## Supplementary material for "Transcriptional responses to arbuscular mycorrhizal symbiosis development are conserved in the early divergent *Marchantia paleacea*": OG0000575_tree.txt

```
((((S_moellendorffii_renamed_EFJ15167:0.00041,S_moellendorffii_renamed_EFJ08416:0.07754)n3:0.33041,(A_filiculoides_renamed_Azfi_s0019.g014999:0.3524,A_filiculoides_renamed_Azfi_s0329.g065350:0.21583)n4:0.17184)n2:0.05148,((((((A_trichopoda_renamed_ERM95326:0.1461,((P_dactylifera_renamed_XP_026658330.1:0.05756,(((P_dactylifera_renamed_XP_008782269.1:0.001,(P_dactylifera_renamed_XP_017696973.1:0.00354,P_dactylifera_renamed_XP_026658329.1:0.00175)n16:0.00934)n15:0.12741,P_dactylifera_renamed_XP_008801048.1:0.00969)n14:0.10787,(P_dactylifera_renamed_XP_026663555.1:0,P_dactylifera_renamed_XP_008801047.1:0)n17:0.00049)n13:0.07379)n12:0.04561,((Z_mays_renamed_A0A1D6GJR2:0.04292,Z_mays_renamed_A0A1D6L1H8:0.01111)n19:0.0329,(Oryza_sativa_renamed_LOC_Os03g49770.1:0.00015,Oryza_sativa_renamed_LOC_Os03g49770.2:0.00014)n20:0.02662)n18:0.14603)n11:0.0427)n10:0.02998,((A_thaliana_renamed_AT2G31020.1:0.12475,(A_thaliana_renamed_AT4G08180.3:0.00333,((A_thaliana_renamed_AT4G08180.4:0,A_thaliana_renamed_AT4G08180.1:0)n25:0.00014,A_thaliana_renamed_AT4G08180.2:0.00014)n24:0.00014)n23:0.09035)n22:0.11173,(B_vulgaris_renamed_KMT20008:0.18068,(((L_angustifolius_renamed_OIW21480:0.04831,(L_angustifolius_renamed_OIV97923:0.03754,L_angustifolius_renamed_OIV96685:0.04924)n30:0.00738)n29:0.04811,((L_japonicus_renamed_Lj0g3v0292439.1:0,L_japonicus_renamed_Lj0g3v0292439.2:0,L_japonicus_renamed_Lj0g3v0292439.3:0)n32:0.0612,(M_truncatula_renamed_MTR_3073040:0.01303,(M_truncatula_renamed_MTR_3073040:0.00014,M_truncatula_renamed_MTR_3073040:0.00014)n34:0.00015)n33:0.05439)n31:0.01689)n28:0.0415,(L_angustifolius_renamed_OIW04481:0.14721,(M_truncatula_renamed_MTR_5459350:0.11642,(L_japonicus_renamed_Lj0g3v0235939.1:0.00016,((L_japonicus_renamed_Lj5g3v0444870.1:0,L_japonicus_renamed_Lj5g3v0444870.2:0)n39:0.00014,L_japonicus_renamed_Lj5g3v0444870.3:0.00014)n38:0.00014)n37:0.06166)n36:0.03288)n35:0.01406)n27:0.0561)n26:0.02991)n21:0.03374)n9:0.02799,((((L_japonicus_renamed_Lj1g3v1380900.1:0.01441,(L_japonicus_renamed_Lj1g3v1380900.2:0.00014,L_japonicus_renamed_Lj1g3v1380900.3:0.00288)n44:0.0005)n43:0.09527,M_truncatula_renamed_MTR_3097270:0.16059)n42:0.03631,(L_angustifolius_renamed_OIV89822:0.27881,L_angustifolius_renamed_OIV97024:0.134451)n45:0.014939)n41:0.05527,(C_braunii_renamed_GBG62950:1.16904,(A_thaliana_renamed_AT2G31030.1:0.01169,A_thaliana_renamed_AT2G31035.1:0.08237)n47:0.35115)n46:0.099567)n40:0.011063)n8:0.01184,A_thaliana_renamed_AT1G77730.1:0.53966)n7:0.1122,P_abies_renamed_MA_91690g0010:0.28173)n6:0.03883,(((A_trichopoda_renamed_ERN02833:0.29422,((((B_vulgaris_renamed_KMT12527:0.00014,B_vulgaris_renamed_KMT12528:0.00014)n54:0.37968,(((A_thaliana_renamed_AT4G22540.5:0,A_thaliana_renamed_AT4G22540.1:0)n57:0.00015,(A_thaliana_renamed_AT4G22540.2:0,A_thaliana_renamed_AT4G22540.3:0,A_thaliana_renamed_AT4G22540.6:0,A_thaliana_renamed_AT4G22540.4:0)n58:0.00014)n56:0.08451,(A_thaliana_renamed_AT4G12460.2:0.00014,((A_thaliana_renamed_AT4G12460.3:0,A_thaliana_renamed_AT4G12460.4:0,A_thaliana_renamed_AT4G12460.9:0)n61:0.00014,((A_thaliana_renamed_AT4G12460.8:0,A_thaliana_renamed_AT4G12460.1:0)n63:0.00014,(A_thaliana_renamed_AT4G12460.7:0.00014,(A_thaliana_renamed_AT4G12460.6:0.00014,A_thaliana_renamed_AT4G12460.5:0.00014)n65:0.00356)n64:0.00015)n62:0.00015)n60:0.00014)n59:0.13841)n55:0.13648)n53:0.04708,((M_truncatula_renamed_MTR_4101410:0.00014,M_truncatula_renamed_MTR_4101410:0.00016)n67:0.14232,((L_angustifolius_renamed_OIV92769:0.00927,L_angustifolius_renamed_OIV92770:0.00014)n69:0.18644,(L_angustifolius_renamed_OIW09794:0.05016,L_angustifolius_renamed_OIV89548:0.04671)n70:0.038925)n68:0.004325)n66:0.02296)n52:0.07995,(((Oryza_sativa_renamed_LOC_Os08g05870.1:0.0911,Z_mays_renamed_A0A1D6PW19:0.20992)n73:0.29081,(Oryza_sativa_renamed_LOC_Os10g40590.1:0.09749,(Z_mays_renamed_B6ST69:0.25964,(Z_mays_renamed_A0A1D6K891:0.03305,Z_mays_renamed_A0A1D6P6Z7:0.11643)n76:0.089487)n75:0.009943)n74:0.12674)n72:0.063,((P_dactylifera_renamed_XP_008809037.1:0.00016,P_dactylifera_renamed_XP_026665717.1:0.00014)n78:0.13963,(((P_dactylifera_renamed_XP_026662406.1:0,P_dactylifera_renamed_XP_008796824.1:0)n81:0.00014,P_dactylifera_renamed_XP_026662407.1:0.00143)n80:0.06351,(P_dactylifera_renamed_XP_026659692.1:0.01853,(((P_dactylifera_renamed_XP_026659691.1:0.01329,P_dactylifera_renamed_XP_017697770.1:0.00014)n85:0.00015,(P_dactylifera_renamed_XP_026659689.1:0.00013,P_dactylifera_renamed_XP_026659690.1:0.00014)n86:0.00016)n84:0.00014,P_dactylifera_renamed_XP_008786994.1:0.00014)n83:0.00015)n82:0.06779)n79:0.105444)n77:0.011716)n71:0.05182)n51:0.17057)n50:0.2364,P_abies_renamed_MA_10428495g0020:0.20611)n49:0.03199,((A_trichopoda_renamed_ERN13692:0.158,((((A_thaliana_renamed_AT1G13170.2:0.00014,A_thaliana_renamed_AT1G13170.1:0.00014)n92:0.24137,(L_angustifolius_renamed_OIW14642:0.05588,((M_truncatula_renamed_MTR_3086340:0.02581,M_truncatula_renamed_MTR_3086340:0.00014)n95:0.03862,(L_japonicus_renamed_Lj0g3v0216919.1:0.025,L_japonicus_renamed_Lj0g3v0130899.1:0.107928)n96:0.011992)n94:0.02035)n93:0.02357)n91:0.03363,B_vulgaris_renamed_KMT07611:0.20572)n90:0.09002,((Oryza_sativa_renamed_LOC_Os12g18770.1:0.06458,Z_mays_renamed_C0PG99:0.12645)n98:0.20032,(P_dactylifera_renamed_XP_008808012.1:0.00014,(P_dactylifera_renamed_XP_026665454.1:0.01685,P_dactylifera_renamed_XP_008808011.1:0.00014)n100:0.00015)n99:0.08616)n97:0.06073)n89:0.07061)n88:0.16065,(P_abies_renamed_MA_117566g0020:0.40592,P_abies_renamed_MA_746475g0010:0.113238)n101:0.012582)n87:0.01693)n48:0.02339)n5:0.09978)n1:0.01334,(((P_abies_renamed_MA_10436251g0010:0.42199,A_filiculoides_renamed_Azfi_s0004.g008532:0.4395)n104:0.06307,C_braunii_renamed_GBG46297:1.41475)n103:0.09245,((S_moellendorffii_renamed_EFJ32373:0.49225,(S_muscicola_renamed_SM000117S25513:0.00948,S_muscicola_renamed_SM000354S13410:0.06953)n107:0.64188)n106:0.06895,((((M_polymorpha_renamed_Mapoly0118s0012.1:0.00757,(M_paleacea_Rhiz_final_MPA19308.1.p1:0.00014,M_paleacea_Rhiz_final_MPA19308.2.p1:0.00014)n112:0.00277)n111:0.09559,(P_pinnata_scaffold-UUHD-2150630-Porella_pinnata:0.11084,(P_neesiana_scaffold-JHFI-2111132-Pellia_neesiana:0.07339,P_neesiana_scaffold-JHFI-2015342-Pellia_neesiana:0.112914)n114:0.012546)n113:0.00055)n110:0.14722,((((P_patens_renamed_P320_20980V3.2:0,P_patens_renamed_P320_20980V3.1:0)n118:0.07616,(P_patens_renamed_P310_21160V3.2:0.00503,(P_patens_renamed_P310_21160V3.3:0,P_patens_renamed_P310_21160V3.1:0)n120:0.00018)n119:0.11542)n117:0.043,(((P_patens_renamed_P323_13140V3.1:0,P_patens_renamed_P323_13140V3.3:0)n123:0.00014,P_patens_renamed_P323_13140V3.2:0.00014)n122:0.06777,(P_patens_renamed_P324_2393V3.1:0.02087,(P_patens_renamed_P324_2393V3.2:0.00014,(P_patens_renamed_P324_2393V3.3:0,P_patens_renamed_P324_2390V3.1:0)n126:0.00014)n125:0.00014)n124:0.10486)n121:0.0503)n116:0.22167,(T_lepidozioides_scaffold-SKQD-2011705-Takakia_lepidozioides:0.11616,T_lepidozioides_scaffold-SKQD-2013192-Takakia_lepidozioides:0.109296)n127:0.012144)n115:0.04494)n109:0.05951,(M_flagellaris_scaffold-UCRN-2000356-Megaceros_tosanus:0.13,A_agrestis_renamed_Aagr.utg000063l.568.1:0.12112)n128:0.14297)n108:0.08777)n105:0.03004)n102:0.01334)n0;
```
