## Supplementary material for "Transcriptional responses to arbuscular mycorrhizal symbiosis development are conserved in the early divergent *Marchantia paleacea*": OG0000576_tree.txt

```
(((S_moellendorffii_renamed_EFJ33488:0.00016,S_moellendorffii_renamed_EFJ27171:0.03377)n2:0.20707,(S_moellendorffii_renamed_EFJ33440:0,S_moellendorffii_renamed_EFJ27219:0)n3:0.06516)n1:0.0018,(((((P_neesiana_scaffold-JHFI-2110598-Pellia_neesiana:0.03497,(P_pinnata_scaffold-UUHD-2147358-Porella_pinnata:0.08951,(M_paleacea_Rhiz_final_MPA8151.2.p2:0.00898,M_polymorpha_renamed_Mapoly0065s0068.1:0.00015)n10:0.03623)n9:0.01322)n8:0.02658,(P_pinnata_scaffold-UUHD-2148219-Porella_pinnata:0.06953,(M_paleacea_Rhiz_final_MPA17144.1.p1:0.0002,M_polymorpha_renamed_Mapoly0135s0038.1:0.01261)n12:0.152532)n11:0.016948)n7:0.01735,(M_paleacea_Rhiz_final_MPA14374.1.p1:0.00014,M_polymorpha_renamed_Mapoly0029s0027.1:0.00356)n13:0.09926)n6:0.02045,(((M_truncatula_renamed_MTR_1112430:0.59364,(L_angustifolius_renamed_OIW02366:0.54675,L_angustifolius_renamed_OIV93593:0.16191)n17:0.01799)n16:0.10353,(((P_patens_renamed_P33_18290V3.7:0,P_patens_renamed_P33_18290V3.2:0,P_patens_renamed_P33_18290V3.1:0,P_patens_renamed_P33_18290V3.4:0,P_patens_renamed_P33_18290V3.3:0)n20:0.05501,(P_patens_renamed_P312_19710V3.1:0.00014,(P_patens_renamed_P312_19710V3.2:0.00014,(P_patens_renamed_P312_19710V3.4:0.00015,(P_patens_renamed_P312_19710V3.3:0.00014,P_patens_renamed_P312_19710V3.5:0.00014)n24:0.00015)n23:0.00015)n22:0.00015)n21:0.09624)n19:0.09143,(((P_patens_renamed_P313_16700V3.3:0.07349,(P_patens_renamed_P313_16700V3.4:0,P_patens_renamed_P313_16700V3.1:0)n28:0.00017)n27:0.00017,P_patens_renamed_P313_16700V3.2:0.00014)n26:0.01158,(((P_patens_renamed_P33_18320V3.4:0.00014,P_patens_renamed_P33_18320V3.5:0.00014)n31:0.14013,((P_patens_renamed_P33_18320V3.3:0,P_patens_renamed_P33_18320V3.7:0,P_patens_renamed_P33_18320V3.2:0,P_patens_renamed_P33_18320V3.8:0)n33:0.00015,P_patens_renamed_P33_18320V3.1:0.00014)n32:0.00016)n30:0.00016,P_patens_renamed_P33_18320V3.6:0.00014)n29:0.043299)n25:0.0043299)n18:0.0004811)n15:0.01656,((T_lepidozioides_scaffold-SKQD-2001910-Takakia_lepidozioides:0,T_lepidozioides_scaffold-SKQD-2001911-Takakia_lepidozioides:0)n35:0.08855,T_lepidozioides_scaffold-SKQD-2077884-Takakia_lepidozioides:0.010521)n34:0.001169)n14:0.01934)n5:0.07014,((((S_muscicola_renamed_SM000197S05464:0.00845,(S_muscicola_renamed_SM000051S17536:0.00889,S_muscicola_renamed_SM000103S09505:0.04712)n40:0.00015)n39:0.39355,A_agrestis_renamed_Aagr.utg000038l.328.1:0.10744)n38:0.02553,(P_neesiana_scaffold-JHFI-2112949-Pellia_neesiana:0.11689,(C_braunii_renamed_GBG69202:0.17208,(C_braunii_renamed_GBG77692:0.04028,C_braunii_renamed_GBG93314:0.00628)n43:0.20142)n42:0.18554)n41:0.11263)n37:0.00262,((A_agrestis_renamed_Aagr.utg000084l.126.1:0.14728,M_flagellaris_scaffold-UCRN-2048009-Megaceros_tosanus:0.06524)n45:0.05027,(((A_filiculoides_renamed_Azfi_s0121.g046836:0.00018,A_filiculoides_renamed_Azfi_s1654.g105347:0.25209)n48:0.1184,(A_filiculoides_renamed_Azfi_s0004.g008564:0.08602,A_filiculoides_renamed_Azfi_s0283.g063048:0.15962)n49:0.12373)n47:0.07258,(P_abies_renamed_MA_93206g0010:0.13195,((((A_trichopoda_renamed_ERM94680:0.04821,(P_dactylifera_renamed_XP_026659075.1:0.10189,(P_dactylifera_renamed_XP_017697460.2:0.00015,(P_dactylifera_renamed_XP_017697461.1:0,P_dactylifera_renamed_XP_008784919.1:0,P_dactylifera_renamed_XP_008784921.1:0)n57:0.00014)n56:0.00437)n55:0.08541)n54:0.04882,(A_thaliana_renamed_AT2G18230.1:0.20918,(((L_japonicus_renamed_Lj2g3v1734480.1:0.00016,L_japonicus_renamed_Lj2g3v1734480.2:0.00014)n61:0.05431,(M_truncatula_renamed_MTR_5020840:0.05379,L_angustifolius_renamed_OIW11011:0.09429)n62:0.01139)n60:0.05103,(L_angustifolius_renamed_OIV93595:0.03101,((L_japonicus_renamed_Lj4g3v0972330.1:0,L_japonicus_renamed_Lj4g3v0972330.2:0)n65:0.05848,M_truncatula_renamed_MTR_8077180:0.14392)n64:0.04172)n63:0.012744)n59:0.001416)n58:0.01514)n53:0.01355,(B_vulgaris_renamed_KMT09436:0.11872,((Z_mays_renamed_A0A1D6Q7Z8:0.11476,Z_mays_renamed_A0A1D6HHJ7:0.0658)n68:0.03056,(Oryza_sativa_renamed_LOC_Os01g21900.1:1.50881,(Oryza_sativa_renamed_LOC_Os02g47600.2:0,Oryza_sativa_renamed_LOC_Os02g47600.1:0)n70:0.031023)n69:0.003447)n67:0.16243)n66:0.01055)n52:0.06551,(((((P_dactylifera_renamed_XP_008781408.1:0.00014,P_dactylifera_renamed_XP_008781407.1:0.00014)n75:0.04456,(Z_mays_renamed_B4FCR7:0.07247,((Oryza_sativa_renamed_LOC_Os01g64670.3:0.00014,(Oryza_sativa_renamed_LOC_Os01g64670.1:0,Oryza_sativa_renamed_LOC_Os01g64670.2:0)n79:0.00014)n78:0.11952,((Z_mays_renamed_B6TB84:0.00738,((Oryza_sativa_renamed_LOC_Os04g59040.1:0.00014,Oryza_sativa_renamed_LOC_Os04g59040.2:0.00014)n83:0.00014,Oryza_sativa_renamed_LOC_Os04g59040.3:0.03892)n82:0.02809)n81:0.00371,(Z_mays_renamed_spO48556:0.00398,Oryza_sativa_renamed_LOC_Os05g36260.1:0.080748)n84:0.008972)n80:0.017388)n77:0.001932)n76:0.0055)n74:0.01604,(P_dactylifera_renamed_XP_008806026.1:0.08745,(((M_truncatula_renamed_MTR_8024050:0.01438,M_truncatula_renamed_MTR_8024050:0.07082)n88:0.05099,(L_angustifolius_renamed_OIW13515:0.10924,((L_japonicus_renamed_Lj1g3v5060990.1:0.00014,L_japonicus_renamed_Lj1g3v5060990.2:0.00015)n91:0.0441,(L_japonicus_renamed_Lj3g3v2519990.1:0.00014,L_japonicus_renamed_Lj3g3v2519990.2:0.00014)n92:0.070254)n90:0.007806)n89:0.01528)n87:0.02765,((B_vulgaris_renamed_KMT20185:0.1287,A_thaliana_renamed_AT2G46860.1:0.06855)n94:0.02595,(B_vulgaris_renamed_KMT12504:0.16702,(((L_angustifolius_renamed_OIW20786:0.01944,L_angustifolius_renamed_OIW04559:0.02246)n98:0.03762,(((A_thaliana_renamed_AT4G01480.2:0,A_thaliana_renamed_AT4G01480.1:0)n101:0.11929,(A_thaliana_renamed_AT1G01050.1:0,A_thaliana_renamed_AT1G01050.2:0)n102:0.0093)n100:0.03325,(Oryza_sativa_renamed_LOC_Os10g26600.1:0.03032,Z_mays_renamed_A0A1D6GQZ9:0.1378)n103:0.19287)n99:0.02345)n97:0.02438,M_truncatula_renamed_MTR_7118340:0.07282)n96:0.032202)n95:0.003578)n93:0.048276)n86:0.0048276)n85:0.0005364)n73:0.05696,(A_trichopoda_renamed_ERN19828:0.00373,A_trichopoda_renamed_ERN00500:0.00014)n104:0.04265)n72:0.09169,(A_trichopoda_renamed_ERN10163:0.0468,(((B_vulgaris_renamed_KMT06183:0.11963,(Z_mays_renamed_A0A1D6LHK3:0.01558,(Oryza_sativa_renamed_LOC_Os05g02310.1:0.02495,Oryza_sativa_renamed_LOC_Os01g74350.1:0.11224)n110:0.01936)n109:0.07361)n108:0.03491,(A_thaliana_renamed_AT3G53620.1:0.1023,((((M_truncatula_renamed_MTR_1068810:0.00014,(M_truncatula_renamed_MTR_1068810:0.00014,(M_truncatula_renamed_MTR_1068810:0.00014,(M_truncatula_renamed_MTR_1068810:0.00014,M_truncatula_renamed_MTR_1068810:0.00014)n118:0.00014)n117:0.00015)n116:0.00013)n115:0.00012,M_truncatula_renamed_MTR_1068810:0.00014)n114:0.00378,((M_truncatula_renamed_MTR_1096640:0.12965,M_truncatula_renamed_MTR_1068810:0.00599)n120:0.00051,M_truncatula_renamed_MTR_1068810:0.00014)n119:0.00039)n113:0.06766,((L_japonicus_renamed_Lj1g3v4554680.1:0,L_japonicus_renamed_Lj5g3v0614740.1:0)n122:0.0402,((L_angustifolius_renamed_OIW11228:0.04922,L_angustifolius_renamed_OIV92115:0.00889)n124:0.07567,L_angustifolius_renamed_OIW01647:0.060993)n123:0.006777)n121:0.02458)n112:0.0002)n111:0.02613)n107:0.01748,((P_dactylifera_renamed_XP_008794929.1:0,P_dactylifera_renamed_XP_008794936.1:0)n126:0.02793,P_dactylifera_renamed_XP_008807737.1:0.05046)n125:0.02885)n106:0.05713)n105:0.022257)n71:0.0022257)n51:0.0002473)n50:0.04426)n46:0.07425)n44:0.011007)n36:0.001223)n4:0.002358)n0;
```
