## Supplementary material for "Transcriptional responses to arbuscular mycorrhizal symbiosis development are conserved in the early divergent *Marchantia paleacea*": OG0000577_tree.txt

```
(((((((((S_moellendorffii_renamed_EFJ14696:0,S_moellendorffii_renamed_EFJ26358:0)n8:0.1086,(S_moellendorffii_renamed_EFJ26279:0.00014,S_moellendorffii_renamed_EFJ14577:0.00268)n9:0.13203)n7:0.04885,(((M_flagellaris_scaffold-UCRN-2052220-Megaceros_tosanus:0.02675,((A_agrestis_renamed_Aagr.utg000006l.892.3:0,A_agrestis_renamed_Aagr.utg000006l.892.1:0)n14:0.00014,A_agrestis_renamed_Aagr.utg000006l.892.2:0.00014)n13:0.02347)n12:0.05926,((P_patens_renamed_P33_35340V3.1:0,P_patens_renamed_P33_35340V3.2:0)n16:0.01883,(P_patens_renamed_P38_2090V3.2:0.00014,P_patens_renamed_P38_2090V3.1:0.00014)n17:0.01751)n15:0.07054)n11:0.02994,((M_paleacea_Rhiz_final_MPA13108.2.p1:0.00014,M_polymorpha_renamed_Mapoly0160s0017.1:0.00014)n19:0.01134,(P_pinnata_scaffold-UUHD-2150046-Porella_pinnata:0.01442,(P_neesiana_scaffold-JHFI-2011940-Pellia_neesiana:0.00014,P_neesiana_scaffold-JHFI-2011938-Pellia_neesiana:0.006966)n21:0.000774)n20:0.01581)n18:0.01173)n10:0.05058)n6:0.01866,(A_filiculoides_renamed_Azfi_s0006.g010159:0.23619,(A_filiculoides_renamed_Azfi_s0006.g010483:0.01845,A_filiculoides_renamed_Azfi_s0051.g031385:0.06566)n23:0.05949)n22:0.00661)n5:0.01225,P_abies_renamed_MA_161463g0020:0.0955)n4:0.02904,((Oryza_sativa_renamed_LOC_Os02g03620.1:0.01823,Z_mays_renamed_B3F0L4:0.11036)n25:0.20908,((A_trichopoda_renamed_ERM93648:0.13095,(((P_dactylifera_renamed_XP_008791866.1:0,P_dactylifera_renamed_XP_008791867.1:0)n30:0.00015,P_dactylifera_renamed_XP_026661038.1:0.01221)n29:0.3537,((P_dactylifera_renamed_XP_026660776.1:0,P_dactylifera_renamed_XP_026660780.1:0,P_dactylifera_renamed_XP_026660784.1:0,P_dactylifera_renamed_XP_008790046.1:0,P_dactylifera_renamed_XP_008790054.1:0,P_dactylifera_renamed_XP_008790069.1:0,P_dactylifera_renamed_XP_008790075.1:0)n32:0.08746,(P_dactylifera_renamed_XP_026656829.1:0,P_dactylifera_renamed_XP_008776749.1:0,P_dactylifera_renamed_XP_008776750.1:0)n33:0.07029)n31:0.118062)n28:0.013118)n27:0.48586,((A_trichopoda_renamed_ERN15614:0.06457,((A_thaliana_renamed_AT2G41980.1:0.05205,(A_thaliana_renamed_AT3G58040.2:0.02728,(A_thaliana_renamed_AT3G58040.3:0,A_thaliana_renamed_AT3G58040.1:0)n39:0.00014)n38:0.01654)n37:0.09561,((M_truncatula_renamed_MTR_7093600:0.08996,(L_angustifolius_renamed_OIV95461:0.1099,(L_japonicus_renamed_Lj1g3v4372170.1:0,L_japonicus_renamed_Lj1g3v4372170.2:0)n43:0.0634)n42:0.01174)n41:0.01949,(M_truncatula_renamed_MTR_1054335:0.10141,((L_japonicus_renamed_Lj0g3v0008999.1:0,L_japonicus_renamed_Lj0g3v0324189.1:0)n46:0.00014,L_japonicus_renamed_Lj0g3v0324189.2:0.00014)n45:0.18613)n44:0.05044)n40:0.07865)n36:0.08738)n35:0.03723,(P_dactylifera_renamed_XP_026659646.1:0.03751,(P_dactylifera_renamed_XP_026656831.1:0.05823,P_dactylifera_renamed_XP_008776752.1:0.00014)n48:0.04229)n47:0.018531)n34:0.002059)n26:0.037143)n24:0.004127)n3:0.04869,((A_trichopoda_renamed_ERN14098:0.10028,((((((L_angustifolius_renamed_OIW15274:0.04264,(L_angustifolius_renamed_OIV98006:0.02885,L_angustifolius_renamed_OIV96832:0.0221)n57:0.01266)n56:0.02457,(L_japonicus_renamed_Lj1g3v0984440.1:0.0061,(M_truncatula_renamed_MTR_3091510:0.0342,M_truncatula_renamed_MTR_1008120:0.044919)n59:0.004991)n58:0.00878)n55:0.01785,(B_vulgaris_renamed_KMT16014:0.06996,((A_thaliana_renamed_AT5G53360.2:0.03079,(A_thaliana_renamed_AT5G53360.1:0,A_thaliana_renamed_AT5G53360.3:0)n63:0.01174)n62:0.15225,A_thaliana_renamed_AT4G27880.1:0.12022)n61:0.03594)n60:0.02424)n54:0.03325,((A_thaliana_renamed_AT3G61790.1:0.15437,(B_vulgaris_renamed_KMT11893:0.29435,B_vulgaris_renamed_KMT20297:0.055278)n66:0.006142)n65:0.00909,(((M_truncatula_renamed_MTR_8027520:0.00015,M_truncatula_renamed_MTR_8027520:0.00014)n69:0.03535,((L_angustifolius_renamed_OIW02306:0.03534,(L_angustifolius_renamed_OIW04588:0.02872,L_angustifolius_renamed_OIW16773:0.04993)n72:0.00665)n71:0.02202,(L_japonicus_renamed_Lj0g3v0316759.1:0.00016,L_japonicus_renamed_Lj0g3v0316759.2:0.00014)n73:0.15109)n70:0.01313)n68:0.01731,((L_japonicus_renamed_Lj1g3v5034850.1:0,L_japonicus_renamed_Lj3g3v2443180.1:0)n75:0.02605,(M_truncatula_renamed_MTR_7117415:0.10167,(L_angustifolius_renamed_OIV95054:0.1046,L_angustifolius_renamed_OIW17225:0.00706)n77:0.03228)n76:0.0179)n74:0.01981)n67:0.145152)n64:0.016128)n53:0.02165,((P_dactylifera_renamed_XP_008795460.1:0.02971,P_dactylifera_renamed_XP_008799613.1:0.068)n79:0.03958,(P_dactylifera_renamed_XP_008807582.1:0.03559,P_dactylifera_renamed_XP_008783203.2:0.03349)n80:0.068922)n78:0.007658)n52:0.01891,((Oryza_sativa_renamed_LOC_Os02g19140.1:0.05675,(Z_mays_renamed_C0HEH6:0.02059,Z_mays_renamed_K7U9R6:0.02408)n83:0.06042)n82:0.05682,((Z_mays_renamed_B4FCG7:0.02051,Z_mays_renamed_K7UW34:0.0101)n85:0.04664,(Oryza_sativa_renamed_LOC_Os01g13370.1:0.12269,Oryza_sativa_renamed_LOC_Os05g14860.1:0.026451)n86:0.002939)n84:0.04539)n81:0.05321)n51:0.01179)n50:0.08706,(P_abies_renamed_MA_951659g0010:0.20754,P_abies_renamed_MA_9566834g0010:0.049347)n87:0.005483)n49:0.08643)n2:0.03469,((S_muscicola_renamed_SM000356S13437:0.00392,(S_muscicola_renamed_SM000002S05733:0.01492,S_muscicola_renamed_SM000303S11789:0.00014)n90:0.01466)n89:0.19747,C_braunii_renamed_GBG70168:0.22976)n88:0.04493)n1:0.043955,((P_abies_renamed_MA_5095g0010:0.58491,((C_braunii_renamed_GBG84490:1.60445,((Oryza_sativa_renamed_LOC_Os01g03400.1:0.80012,(A_thaliana_renamed_AT5G37890.1:0.70271,(A_thaliana_renamed_AT5G62800.2:0.00015,A_thaliana_renamed_AT5G62800.1:0.00014)n98:0.56038)n97:0.69448)n96:0.65297,(T_lepidozioides_scaffold-SKQD-2012178-Takakia_lepidozioides:0.49876,((S_moellendorffii_renamed_EFJ33962:0,S_moellendorffii_renamed_EFJ37470:0)n101:0.75143,(M_flagellaris_scaffold-UCRN-2053502-Megaceros_tosanus:0.20968,A_agrestis_renamed_Aagr.utg000140l.2.1:0.3253)n102:0.14504)n100:0.33371)n99:0.70365)n95:0.96592)n94:0.32445,(C_braunii_renamed_GBG73095:1.55003,(A_filiculoides_renamed_Azfi_s0069.g036509:0.32464,(A_thaliana_renamed_AT3G13672.1:0.00014,A_thaliana_renamed_AT3G13672.2:0.00014)n105:0.85681)n104:0.063819)n103:0.007091)n93:0.04472)n92:0.04802,(((A_trichopoda_renamed_ERM97781:0.10639,(((((Oryza_sativa_renamed_LOC_Os03g24040.1:0.02364,Z_mays_renamed_B3F0L2:0.04781)n113:0.03735,(Z_mays_renamed_B6SRI2:0.02034,Oryza_sativa_renamed_LOC_Os07g46560.1:0.013338)n114:0.001482)n112:0.07903,((P_dactylifera_renamed_XP_008808786.1:0.03775,((P_dactylifera_renamed_XP_008786897.1:0,P_dactylifera_renamed_XP_008786898.1:0)n118:0.00014,P_dactylifera_renamed_XP_008786900.1:0.00014)n117:0.06737)n116:0.1146,P_dactylifera_renamed_XP_008813421.1:0.038448)n115:0.004272)n111:0.00867,(L_japonicus_renamed_Lj0g3v0341609.1:0.08045,((L_japonicus_renamed_Lj0g3v0114199.1:0.35616,(L_angustifolius_renamed_OIW08088:0.01301,(L_angustifolius_renamed_OIW06175:0.01979,(L_angustifolius_renamed_OIV99114:0.00418,L_angustifolius_renamed_OIV96911:0.00363)n124:0.05688)n123:0.00299)n122:0.00475)n121:0.00685,(M_truncatula_renamed_MTR_3017590:0.08486,M_truncatula_renamed_MTR_8038370:0.123336)n125:0.013704)n120:0.013788)n119:0.001532)n110:0.02144,B_vulgaris_renamed_KMT17082:0.07823)n109:0.00358)n108:0.115,P_abies_renamed_MA_929026g0010:0.24015)n107:0.04625,(P_abies_renamed_MA_79290g0010:0.08546,A_trichopoda_renamed_ERN09512:0.330696)n126:0.036744)n106:0.05875)n91:0.043955)n0;
```
