## Supplementary material for "Transcriptional responses to arbuscular mycorrhizal symbiosis development are conserved in the early divergent *Marchantia paleacea*": OG0000578_tree.txt

```
(C_braunii_renamed_GBG69676:2.51956,(((S_muscicola_renamed_SM000173S03014:0.00494,(S_muscicola_renamed_SM000071S21128:0.03136,S_muscicola_renamed_SM000032S12121:0.06906)n4:0.01935)n3:0.96731,(((((A_trichopoda_renamed_ERM98350:0.12772,((((Oryza_sativa_renamed_LOC_Os01g10610.1:0.04475,Z_mays_renamed_B4FHG9:0.09386)n13:0.17051,(Z_mays_renamed_B4FKI7:0.04712,(Oryza_sativa_renamed_LOC_Os02g13900.1:0.21174,Oryza_sativa_renamed_LOC_Os06g35900.1:0.040032)n15:0.004448)n14:0.02665)n12:0.05889,((P_dactylifera_renamed_XP_008792311.1:0.10367,P_dactylifera_renamed_XP_008796066.1:0.02339)n17:0.04326,P_dactylifera_renamed_XP_008790049.1:0.052947)n16:0.005883)n11:0.02826,(((L_japonicus_renamed_Lj0g3v0013929.1:0.00015,L_japonicus_renamed_Lj0g3v0360749.1:0.00014)n20:0.02634,((M_truncatula_renamed_MTR_2075400:0.12009,(L_angustifolius_renamed_OIW11598:0.02806,L_angustifolius_renamed_OIV92470:0.05247)n23:0.02369)n22:0.09416,((L_angustifolius_renamed_OIW11597:0.03576,L_angustifolius_renamed_OIW05299:0.06302)n25:0.10618,(M_truncatula_renamed_MTR_2075410:0.00014,M_truncatula_renamed_MTR_2075410:0.00016)n26:0.06843)n24:0.022275)n21:0.002475)n19:0.07773,(((A_thaliana_renamed_AT4G18890.2:0.00014,A_thaliana_renamed_AT4G18890.1:0.00014)n29:0.23133,B_vulgaris_renamed_KMS96643:0.23651)n28:0.0309,(B_vulgaris_renamed_KMT13261:0.26833,A_thaliana_renamed_AT1G78700.1:0.149319)n30:0.016591)n27:0.015228)n18:0.001692)n10:0.02314)n9:0.07609,P_abies_renamed_MA_83430g0010:0.41181)n8:0.10005,(((P_abies_renamed_MA_195595g0010:0.72017,(P_abies_renamed_MA_245615g0010:0.19412,(P_abies_renamed_MA_11814g0010:0.18398,P_abies_renamed_MA_482543g0010:0.1571)n35:0.11917)n34:0.42529)n33:0.13503,A_filiculoides_renamed_Azfi_s0993.g094761:0.72457)n32:0.07389,((((T_lepidozioides_scaffold-SKQD-2008966-Takakia_lepidozioides:0,T_lepidozioides_scaffold-SKQD-2008967-Takakia_lepidozioides:0)n39:0.12081,((P_patens_renamed_P323_21930V3.2:0,P_patens_renamed_P323_21930V3.1:0)n41:0.04464,((P_patens_renamed_P320_1120V3.2:0,P_patens_renamed_P320_1120V3.3:0,P_patens_renamed_P320_1120V3.1:0)n43:0.00014,P_patens_renamed_P320_1120V3.4:0.00015)n42:0.01675)n40:0.1935)n38:0.07109,(((M_paleacea_Rhiz_final_MPA28104.1.p1:0.01333,M_polymorpha_renamed_Mapoly0019s0096.1:0.00425)n46:0.09317,(P_neesiana_scaffold-JHFI-2111838-Pellia_neesiana:0.12089,P_pinnata_scaffold-UUHD-2149688-Porella_pinnata:0.02628)n47:0.03196)n45:0.07545,(M_flagellaris_scaffold-UCRN-2004242-Megaceros_tosanus:0.08203,A_agrestis_renamed_Aagr.utg000100l.366.1:0.07879)n48:0.45115)n44:0.08717)n37:0.29026,((S_moellendorffii_renamed_EFJ33351:0.00473,S_moellendorffii_renamed_EFJ30611:0.00014)n50:0.61377,(S_moellendorffii_renamed_EFJ14967:0.00015,S_moellendorffii_renamed_EFJ38255:0.00473)n51:0.54168)n49:0.15636)n36:0.17722)n31:0.08031)n7:0.04892,((P_abies_renamed_MA_3040g0010:0.4308,(A_filiculoides_renamed_Azfi_s0066.g036044:1.06331,(A_filiculoides_renamed_Azfi_s0050.g030953:0.33069,A_filiculoides_renamed_Azfi_s0116.g046394:0.35114)n55:0.299313)n54:0.033257)n53:0.12161,(Z_mays_renamed_A0A1D6JN70:0.40755,(Z_mays_renamed_A0A1D6H6C7:0.22194,Z_mays_renamed_K7U6L6:0.14579)n57:0.42591)n56:0.402588)n52:0.044732)n6:0.03454,((A_trichopoda_renamed_ERN17571:0.51578,A_trichopoda_renamed_ERN17572:0.41985)n59:0.11479,(((P_dactylifera_renamed_XP_008795632.1:0.0164,P_dactylifera_renamed_XP_008806188.1:0.0821)n62:0.07452,(Oryza_sativa_renamed_LOC_Os07g39220.1:0.03199,(Z_mays_renamed_A0A1D6EZJ8:0.03077,Z_mays_renamed_A0A1D6IHW0:0.04179)n64:0.06729)n63:0.15366)n61:0.14235,(((B_vulgaris_renamed_KMT19297:0.2752,(((A_thaliana_renamed_AT1G75080.2:0,A_thaliana_renamed_AT1G75080.1:0)n70:0.0297,(A_thaliana_renamed_AT1G19350.3:0.00014,(A_thaliana_renamed_AT1G19350.4:0,A_thaliana_renamed_AT1G19350.6:0,A_thaliana_renamed_AT1G19350.1:0,A_thaliana_renamed_AT1G19350.5:0)n72:0.00014)n71:0.07389)n69:0.10705,(((L_angustifolius_renamed_OIW14838:0.0812,L_angustifolius_renamed_OIV97629:0.06127)n75:0.10406,(L_japonicus_renamed_Lj5g3v2297810.1:0.06705,M_truncatula_renamed_MTR_3111680:0.11948)n76:0.01699)n74:0.04872,((L_angustifolius_renamed_OIW03476:0.05583,L_angustifolius_renamed_OIV89785:0.04657)n78:0.06417,M_truncatula_renamed_MTR_1021990:0.419634)n77:0.046626)n73:0.09257)n68:0.07718)n67:0.2056,(B_vulgaris_renamed_KMT08481:0.18799,(A_thaliana_renamed_AT4G36780.1:0.28271,(((M_truncatula_renamed_MTR_5019550:0.00015,M_truncatula_renamed_MTR_5019550:0.00014)n83:0.08538,(L_japonicus_renamed_Lj2g3v1803070.1:0.00015,L_japonicus_renamed_Lj2g3v1803080.1:0.00014)n84:0.06147)n82:0.06537,(L_angustifolius_renamed_OIW10990:0.04945,L_angustifolius_renamed_OIV94775:0.03959)n85:0.09704)n81:0.05864)n80:0.0363)n79:0.03385)n66:0.02929,A_thaliana_renamed_AT3G50750.1:0.318384)n65:0.035376)n60:0.03566)n58:0.092871)n5:0.010319)n2:0.03462,(B_vulgaris_renamed_KMT12400:1.20282,(((P_abies_renamed_MA_493516g0010:0.62095,P_dactylifera_renamed_XP_008803967.1:0.72303)n89:0.27583,(P_dactylifera_renamed_XP_026657788.1:0.6448,((((S_moellendorffii_renamed_EFJ23437:0.0078,S_moellendorffii_renamed_EFJ25420:0.00015)n94:0.44224,(S_moellendorffii_renamed_EFJ20017:0.00016,S_moellendorffii_renamed_EFJ07455:0.01078)n95:0.47367)n93:0.1273,(A_trichopoda_renamed_ERN07692:0.54585,((P_abies_renamed_MA_8343g0010:0.33831,((M_flagellaris_scaffold-UCRN-2050995-Megaceros_tosanus:0.08284,(A_agrestis_renamed_Aagr.utg000002l.275.2:0.00015,A_agrestis_renamed_Aagr.utg000002l.275.1:0.00014)n101:0.05099)n100:0.25927,((P_neesiana_scaffold-JHFI-2113510-Pellia_neesiana:0.17719,(M_paleacea_Rhiz_final_MPA10420.1.p1:0.01184,M_polymorpha_renamed_Mapoly0013s0054.1:0.00721)n104:0.11603)n103:0.17221,(T_lepidozioides_scaffold-SKQD-2078851-Takakia_lepidozioides:0.09421,(((P_patens_renamed_P34_6860V3.3:0,P_patens_renamed_P34_6860V3.5:0,P_patens_renamed_P34_6860V3.4:0)n108:0.00014,(P_patens_renamed_P34_6860V3.1:0,P_patens_renamed_P34_6860V3.2:0)n109:0.00016)n107:0.09513,((P_patens_renamed_P312_13650V3.1:0,P_patens_renamed_P312_13650V3.3:0)n111:0.00014,P_patens_renamed_P312_13650V3.2:0.00014)n110:0.02463)n106:0.1911)n105:0.10966)n102:0.04783)n99:0.20228)n98:0.19215,(A_filiculoides_renamed_Azfi_s0015.g013902:0.81321,A_filiculoides_renamed_Azfi_s0230.g059183:0.536823)n112:0.059647)n97:0.06712)n96:0.09636)n92:0.15042,(S_muscicola_renamed_SM000002S05680:0.03563,(S_muscicola_renamed_SM000014S00266:0.01527,S_muscicola_renamed_SM000036S13288:0.00854)n114:0.00014)n113:0.91902)n91:0.050022)n90:0.005558)n88:0.30785,((M_polymorpha_renamed_Mapoly0072s0031.1:0.84459,((S_moellendorffii_renamed_EFJ07517:0.84204,(M_flagellaris_scaffold-UCRN-2050867-Megaceros_tosanus:0.15396,(A_agrestis_renamed_Aagr.utg000083l.452.2:0,A_agrestis_renamed_Aagr.utg000083l.452.1:0)n120:0.39257)n119:0.32974)n118:0.14433,((P_patens_renamed_P35_4880V3.2:0.00014,(P_patens_renamed_P35_4880V3.3:0,P_patens_renamed_P35_4880V3.1:0)n123:0.00014)n122:0.15376,((P_patens_renamed_P36_22390V3.3:0,P_patens_renamed_P36_22390V3.2:0)n125:0.00014,P_patens_renamed_P36_22390V3.1:0.00481)n124:0.19518)n121:0.33892)n117:0.0672)n116:0.1262,(A_filiculoides_renamed_Azfi_s0554.g076660:0.63026,((Oryza_sativa_renamed_LOC_Os01g08180.1:0.25841,Z_mays_renamed_A0A1D6MJX2:0.20561)n128:0.73177,A_trichopoda_renamed_ERM97084:0.59456)n127:0.302)n126:0.13371)n115:0.393156)n87:0.043684)n86:0.193869)n1:0.021541)n0;
```
