## Supplementary material for "Transcriptional responses to arbuscular mycorrhizal symbiosis development are conserved in the early divergent *Marchantia paleacea*": OG0000579_tree.txt

```
((A_trichopoda_renamed_ERN08735:0.24481,(A_agrestis_renamed_Aagr.utg000005l.345.1:0.09845,A_agrestis_renamed_Aagr.utg000005l.331.1:0.0231)n2:1.33181)n1:0.043175,(((Oryza_sativa_renamed_LOC_Os12g07870.1:1.2035,((P_abies_renamed_MA_93797g0010:0.2909,((((Oryza_sativa_renamed_LOC_Os03g56380.1:0.09976,Z_mays_renamed_A0A1D6L6E0:0.13595)n11:0.37524,((P_dactylifera_renamed_XP_026659777.1:0.00016,(P_dactylifera_renamed_XP_026659776.1:0.00014,P_dactylifera_renamed_XP_008787263.1:0.00014)n14:0.00015)n13:0.08376,(P_dactylifera_renamed_XP_008783495.1:0.00014,P_dactylifera_renamed_XP_026658663.1:0.01821)n15:0.11072)n12:0.13538)n10:0.14976,((B_vulgaris_renamed_KMT10394:0.08435,B_vulgaris_renamed_KMT19321:0.00015)n17:0.38979,((L_angustifolius_renamed_OIW03490:0.12832,(L_japonicus_renamed_Lj5g3v0104730.1:0.11031,(M_truncatula_renamed_MTR_1022255:0.00014,M_truncatula_renamed_MTR_1022255:0.0105)n21:0.12333)n20:0.03164)n19:0.14776,((A_thaliana_renamed_AT1G19430.1:0,A_thaliana_renamed_AT1G19430.3:0)n23:0.00014,A_thaliana_renamed_AT1G19430.2:0.01012)n22:0.31999)n18:0.05733)n16:0.0987)n9:0.09928,(A_trichopoda_renamed_ERN17473:0.49625,A_trichopoda_renamed_ERN17474:0.170397)n24:0.018933)n8:0.0538)n7:0.04698,(P_abies_renamed_MA_18889g0010:0.21663,(((((A_agrestis_renamed_Aagr.utg000116l.411.1:0.47606,((M_paleacea_Rhiz_final_MPA24588.1.p1:0.02008,M_polymorpha_renamed_Mapoly0062s0067.1:0.01866)n32:0.18513,((P_neesiana_scaffold-JHFI-2017868-Pellia_neesiana:0.00014,P_neesiana_scaffold-JHFI-2017869-Pellia_neesiana:0.02031)n34:0.18553,(P_pinnata_scaffold-UUHD-2012482-Porella_pinnata:0,P_pinnata_scaffold-UUHD-2012483-Porella_pinnata:0)n35:0.23434)n33:0.08261)n31:0.23944)n30:0.03755,(((S_moellendorffii_renamed_EFJ29035:0.00288,S_moellendorffii_renamed_EFJ17576:0.00866)n38:0.53626,(S_moellendorffii_renamed_EFJ34056:0.00278,S_moellendorffii_renamed_EFJ37558:0.00286)n39:0.428292)n37:0.047588,(S_moellendorffii_renamed_EFJ12092:0.00229,S_moellendorffii_renamed_EFJ29613:0.00016)n40:0.506718)n36:0.056302)n29:0.04382,((T_lepidozioides_scaffold-SKQD-2009954-Takakia_lepidozioides:0.20353,T_lepidozioides_scaffold-SKQD-2013301-Takakia_lepidozioides:0.30195)n42:0.07347,(((P_patens_renamed_P320_8850V3.1:0,P_patens_renamed_P320_8850V3.2:0,P_patens_renamed_P320_8850V3.3:0,P_patens_renamed_P320_8850V3.4:0)n45:0.35109,((P_patens_renamed_P315_10250V3.3:0,P_patens_renamed_P315_10250V3.4:0,P_patens_renamed_P315_10250V3.1:0,P_patens_renamed_P315_10250V3.2:0)n47:0.20663,(P_patens_renamed_P34_11900V3.2:0,P_patens_renamed_P34_11900V3.1:0)n48:0.32149)n46:0.13162)n44:0.13204,((P_patens_renamed_P34_17040V3.3:0,P_patens_renamed_P34_17040V3.1:0,P_patens_renamed_P34_17040V3.2:0)n50:0.00014,P_patens_renamed_P34_17040V3.4:0.00156)n49:0.47369)n43:0.04526)n41:0.14721)n28:0.07359,(A_filiculoides_renamed_Azfi_s0055.g033940:0.47929,A_filiculoides_renamed_Azfi_s0019.g015100:0.48702)n51:0.08897)n27:0.06256,(A_filiculoides_renamed_Azfi_s0481.g073118:0.63635,(((S_muscicola_renamed_SM000114S24141:0.02233,(S_muscicola_renamed_SM000260S09948:0.05358,S_muscicola_renamed_SM000216S06573:0.04133)n56:0.01701)n55:0.32471,(S_muscicola_renamed_SM000043S15824:0.07025,(S_muscicola_renamed_SM000066S20413:0.02204,S_muscicola_renamed_SM000089S23845:0.01777)n58:0.01193)n57:0.31964)n54:0.41855,(A_trichopoda_renamed_ERN08995:0.50733,((P_dactylifera_renamed_XP_008777700.1:0.31392,((Oryza_sativa_renamed_LOC_Os01g61250.1:0.17054,Z_mays_renamed_A0A1D6N811:0.16162)n63:0.15297,(Oryza_sativa_renamed_LOC_Os05g39520.1:0.17786,Z_mays_renamed_A0A1D6FS92:0.2252)n64:0.10665)n62:0.2694)n61:0.12541,((((L_angustifolius_renamed_OIW15079:0.15208,(M_truncatula_renamed_MTR_3071530:0.21954,(L_japonicus_renamed_Lj0g3v0197699.1:0.00015,L_japonicus_renamed_Lj0g3v0197699.2:0.00014)n70:0.20583)n69:0.03866)n68:0.07339,(L_angustifolius_renamed_OIW16204:0.21411,(L_japonicus_renamed_Lj2g3v2795600.1:0.15403,M_truncatula_renamed_MTR_5083150:0.18394)n72:0.01426)n71:0.0563)n67:0.18882,(A_thaliana_renamed_AT2G40280.1:0.39966,(A_thaliana_renamed_AT3G56080.1:0.00016,A_thaliana_renamed_AT3G56080.2:0.00014)n74:0.49266)n73:0.05088)n66:0.07094,B_vulgaris_renamed_KMS99332:0.49811)n65:0.09258)n60:0.15518)n59:0.4603)n53:0.09715)n52:0.11099)n26:0.157896)n25:0.017544)n6:0.10459)n5:0.0264,((((((L_angustifolius_renamed_OIV98095:0.03879,L_angustifolius_renamed_OIV96996:0.02571)n80:0.05248,(M_truncatula_renamed_MTR_3096480:0.06579,L_japonicus_renamed_Lj1g3v1343660.1:0.08266)n81:0.01136)n79:0.03134,((L_angustifolius_renamed_OIW18161:0.10793,(L_angustifolius_renamed_OIW17818:0.06638,L_angustifolius_renamed_OIW00478:0.08319)n84:0.0151)n83:0.06524,(M_truncatula_renamed_MTR_8093880:0.1064,(L_japonicus_renamed_Lj4g3v2825510.1:0.00014,L_japonicus_renamed_Lj4g3v2825510.2:0.00015)n86:0.11523)n85:0.04733)n82:0.04572)n78:0.07936,(A_thaliana_renamed_AT5G64030.1:0.27632,B_vulgaris_renamed_KMT14079:0.27584)n87:0.03272)n77:0.06903,((B_vulgaris_renamed_KMT19669:0.3576,(B_vulgaris_renamed_KMT19667:0.12122,(B_vulgaris_renamed_KMT19665:0.00015,B_vulgaris_renamed_KMT19666:0.00014)n91:0.22999)n90:0.10431)n89:0.15823,(((A_thaliana_renamed_AT2G34300.2:0,A_thaliana_renamed_AT2G34300.3:0,A_thaliana_renamed_AT2G34300.1:0)n94:0.09495,(A_thaliana_renamed_AT1G29470.1:0,A_thaliana_renamed_AT1G29470.2:0)n95:0.07465)n93:0.25237,(L_angustifolius_renamed_OIV96766:0.23623,(M_truncatula_renamed_MTR_3088790:0.16291,(L_japonicus_renamed_Lj1g3v0899930.3:0.00016,(L_japonicus_renamed_Lj1g3v0899930.1:0.00014,L_japonicus_renamed_Lj1g3v0899930.2:0.00014)n99:0.00016)n98:0.12889)n97:0.02797)n96:0.24406)n92:0.04763)n88:0.05476)n76:0.04251,((P_dactylifera_renamed_XP_008781596.1:0.20591,((P_dactylifera_renamed_XP_017697199.1:0,P_dactylifera_renamed_XP_008783335.1:0)n103:0.06522,P_dactylifera_renamed_XP_008805853.1:0.06866)n102:0.09159)n101:0.05712,(((Z_mays_renamed_B6U1Y2:0.13617,((Oryza_sativa_renamed_LOC_Os04g59590.2:0,Oryza_sativa_renamed_LOC_Os04g59590.3:0)n108:0.0242,Oryza_sativa_renamed_LOC_Os04g59590.1:0.00014)n107:0.20677)n106:0.20817,(Oryza_sativa_renamed_LOC_Os11g08314.1:0.12301,(Z_mays_renamed_A0A1D6MYP6:0.3512,Z_mays_renamed_A0A1D6EH77:0.187713)n110:0.020857)n109:0.21676)n105:0.0544,((Oryza_sativa_renamed_LOC_Os01g66110.1:0,Oryza_sativa_renamed_LOC_Os01g66110.2:0)n112:0.09189,(Z_mays_renamed_A0A1D6N5E4:0.19503,Z_mays_renamed_C0P6F6:0.01546)n113:0.07857)n111:0.189414)n104:0.021046)n100:0.01267)n75:0.07146)n4:0.06775,((Oryza_sativa_renamed_LOC_Os06g49860.1:0.19055,Z_mays_renamed_A0A1D6LN32:0.29936)n115:0.41635,(((B_vulgaris_renamed_KMT09497:0.00014,(B_vulgaris_renamed_KMT09499:0.01078,B_vulgaris_renamed_KMT09498:0.00014)n119:0.00014)n118:0.41186,((A_thaliana_renamed_AT3G51070.2:0.00469,A_thaliana_renamed_AT3G51070.1:0.00031)n121:0.31903,((M_truncatula_renamed_MTR_5021100:0.14046,(L_angustifolius_renamed_OIV94815:0.08256,L_angustifolius_renamed_OIV92703:0.08259)n124:0.06816)n123:0.11808,(L_angustifolius_renamed_OIV89022:0.22725,M_truncatula_renamed_MTR_8076650:0.28064)n125:0.12496)n122:0.17614)n120:0.05466)n117:0.08524,(A_trichopoda_renamed_ERM96302:0.27726,P_dactylifera_renamed_XP_008811930.1:0.37491)n126:0.0688)n116:0.05576)n114:0.07402)n3:0.043175)n0;
```
