## Supplementary material for "Transcriptional responses to arbuscular mycorrhizal symbiosis development are conserved in the early divergent *Marchantia paleacea*": OG0000580_tree.txt

```
((C_braunii_renamed_GBG76969:0.50187,((S_muscicola_renamed_SM000070S21365:0.01296,(S_muscicola_renamed_SM000001S04546:0.00989,S_muscicola_renamed_SM000159S01757:0.01446)n4:0.00024)n3:0.35496,((((A_trichopoda_renamed_ERN15033:0.1512,(((P_dactylifera_renamed_XP_008809602.1:0.05307,(P_dactylifera_renamed_XP_026662789.1:0.00014,(P_dactylifera_renamed_XP_008798210.1:0.00014,P_dactylifera_renamed_XP_008798211.1:0.00014)n13:0.00015)n12:0.04664)n11:0.0461,((Oryza_sativa_renamed_LOC_Os06g45500.1:0.04848,Z_mays_renamed_A0A1D6P5L7:0.0959)n15:0.03708,(Oryza_sativa_renamed_LOC_Os02g07630.1:0.06127,Z_mays_renamed_C4J1E7:0.06252)n16:0.02349)n14:0.09359)n10:0.09735,(B_vulgaris_renamed_KMT06150:0.17259,(((L_angustifolius_renamed_OIW00672:0.07607,(M_truncatula_renamed_MTR_4094695:0.0609,((L_japonicus_renamed_Lj0g3v0126429.2:0,L_japonicus_renamed_Lj0g3v0126429.3:0)n23:0.03381,L_japonicus_renamed_Lj0g3v0126429.1:0.08136)n22:0.00904)n21:0.01098)n20:0.0234,(L_angustifolius_renamed_OIW14257:0.07102,M_truncatula_renamed_MTR_2035840:0.08446)n24:0.02416)n19:0.0562,A_thaliana_renamed_AT5G44790.1:0.17305)n18:0.01806)n17:0.0731)n9:0.07198)n8:0.21503,A_filiculoides_renamed_Azfi_s0514.g074936:0.47127)n7:0.02902,(((M_polymorpha_renamed_Mapoly0050s0132.1:0.02154,(M_paleacea_Rhiz_final_MPA25404.1.p1:0.00016,M_paleacea_Rhiz_final_MPA25404.2.p1:0.00014)n28:0.0261)n27:0.12268,(P_neesiana_scaffold-JHFI-2018442-Pellia_neesiana:0.05382,(P_pinnata_scaffold-UUHD-2148898-Porella_pinnata:0.06937,P_pinnata_scaffold-UUHD-2010249-Porella_pinnata:0.113157)n30:0.012573)n29:0.01881)n26:0.17914,(T_lepidozioides_scaffold-SKQD-2080388-Takakia_lepidozioides:0.16569,((P_patens_renamed_P38_13750V3.2:0,P_patens_renamed_P38_13750V3.1:0)n33:0.12188,(P_patens_renamed_P320_13520V3.3:0,P_patens_renamed_P320_13520V3.1:0,P_patens_renamed_P320_13520V3.2:0)n34:0.09431)n32:0.20455)n31:0.05142)n25:0.03492)n6:0.01261,(S_moellendorffii_renamed_EFJ19167:0.00296,S_moellendorffii_renamed_EFJ13560:0.00346)n35:0.3158)n5:0.09391)n2:0.05356)n1:0.052945,(C_braunii_renamed_GBG59475:0.87877,(((S_muscicola_renamed_SM000111S18784:0.35973,(S_muscicola_renamed_SM000085S23198:0.00015,S_muscicola_renamed_SM000485S16494:0.00256)n40:0.00106)n39:0.01323,(S_muscicola_renamed_SM000015S01299:0.01126,(S_muscicola_renamed_SM000131S26731:0.00561,S_muscicola_renamed_SM000128S26199:0.00015)n42:0.01952)n41:0.00485)n38:0.36685,(((((A_filiculoides_renamed_Azfi_s0132.g049263:0.2013,A_filiculoides_renamed_Azfi_s0149.g053160:0.20443)n47:0.14717,((((M_polymorpha_renamed_Mapoly0108s0036.1:0.01426,(M_paleacea_Rhiz_final_MPA10253.1.p1:0.00016,M_paleacea_Rhiz_final_MPA10254.1.p1:0.03232)n52:0.0314)n51:0.10303,((P_neesiana_scaffold-JHFI-2001740-Pellia_neesiana:0.02782,P_neesiana_scaffold-JHFI-2001739-Pellia_neesiana:0.02889)n54:0.02841,(P_pinnata_scaffold-UUHD-2147884-Porella_pinnata:0.08472,(P_pinnata_scaffold-UUHD-2006507-Porella_pinnata:0.00014,P_pinnata_scaffold-UUHD-2006508-Porella_pinnata:0.00014)n56:0.087822)n55:0.009758)n53:0.01274)n50:0.09968,T_lepidozioides_scaffold-SKQD-2004667-Takakia_lepidozioides:0.23021)n49:0.02941,(T_lepidozioides_scaffold-SKQD-2006925-Takakia_lepidozioides:0.11823,((((P_patens_renamed_P31_2740V3.1:0,P_patens_renamed_P31_2740V3.3:0)n61:0.00014,P_patens_renamed_P31_2740V3.2:0.00014)n60:0.00016,(((P_patens_renamed_P31_2960V3.2:0,P_patens_renamed_P31_2960V3.3:0)n64:0.00014,(P_patens_renamed_P31_2980V3.1:0.00882,P_patens_renamed_P31_2980V3.2:0.00014)n65:0.00273)n63:0.00047,(((P_patens_renamed_P31_2770V3.1:0,P_patens_renamed_P31_2770V3.2:0,P_patens_renamed_P31_2880V3.3:0,P_patens_renamed_P31_2880V3.1:0,P_patens_renamed_P31_2920V3.2:0,P_patens_renamed_P31_2920V3.1:0)n68:0.00014,(P_patens_renamed_P31_2650V3.2:0.00015,P_patens_renamed_P31_2650V3.1:0.00014)n69:0.00159)n67:0.00045,P_patens_renamed_P31_2880V3.2:0.00014)n66:0.00022)n62:0.00017)n59:0.00051,(P_patens_renamed_P315_4170V3.1:0,P_patens_renamed_P315_4170V3.2:0)n70:0.00446)n58:0.24687)n57:0.033876)n48:0.003764)n46:0.02862,(((S_moellendorffii_renamed_EFJ28784:0.00257,S_moellendorffii_renamed_EFJ17461:0.00226)n73:0.16767,(S_moellendorffii_renamed_EFJ29153:0.0654,(S_moellendorffii_renamed_EFJ33181:0.00488,S_moellendorffii_renamed_EFJ22741:0.00277)n75:0.04505)n74:0.176)n72:0.06691,((M_flagellaris_scaffold-UCRN-2012170-Megaceros_tosanus:0.17911,(A_agrestis_renamed_Aagr.utg000035l.124.1:0.03528,(A_agrestis_renamed_Aagr.utg000126l.130.1:0.00014,(A_agrestis_renamed_Aagr.utg000126l.130.4:0.00306,((A_agrestis_renamed_Aagr.utg000126l.130.2:0,A_agrestis_renamed_Aagr.utg000126l.130.5:0)n82:0.00647,(A_agrestis_renamed_Aagr.utg000126l.130.3:0,A_agrestis_renamed_Aagr.utg000126l.130.6:0,A_agrestis_renamed_Aagr.utg000126l.130.7:0)n83:0.01443)n81:0.01254)n80:0.02365)n79:0.02126)n78:0.14134)n77:0.23319,((((A_agrestis_renamed_Aagr.utg000009l.347.9:0,A_agrestis_renamed_Aagr.utg000009l.347.6:0,A_agrestis_renamed_Aagr.utg000009l.347.10:0,A_agrestis_renamed_Aagr.utg000009l.347.4:0)n87:0.00023,(A_agrestis_renamed_Aagr.utg000009l.347.7:0,A_agrestis_renamed_Aagr.utg000009l.347.8:0)n88:0.00934)n86:0.01282,((A_agrestis_renamed_Aagr.utg000009l.347.5:0,A_agrestis_renamed_Aagr.utg000009l.347.2:0)n90:0.01551,(A_agrestis_renamed_Aagr.utg000009l.347.3:0,A_agrestis_renamed_Aagr.utg000009l.347.1:0)n91:0.00014)n89:0.00134)n85:0.08502,(M_flagellaris_scaffold-UCRN-2053977-Megaceros_tosanus:0.23572,M_flagellaris_scaffold-UCRN-2008845-Megaceros_tosanus:0.086688)n92:0.009632)n84:0.05122)n76:0.03963)n71:0.02154)n45:0.02561,((((P_dactylifera_renamed_XP_008778821.2:0.01114,(P_dactylifera_renamed_XP_017697844.2:0.0102,P_dactylifera_renamed_XP_008787477.1:0.00419)n97:0.01568)n96:0.07235,(Oryza_sativa_renamed_LOC_Os04g46940.1:0.04459,(Z_mays_renamed_A0A1D6E3L5:0.09803,Z_mays_renamed_A0A1D6E3M8:0.04782)n99:0.01815)n98:0.15524)n95:0.0586,((A_thaliana_renamed_AT1G63440.1:0.15768,(B_vulgaris_renamed_KMT12094:0.07957,B_vulgaris_renamed_KMT12093:0.12464)n102:0.07931)n101:0.0163,(((M_truncatula_renamed_MTR_8079250:0.00014,(M_truncatula_renamed_MTR_8079250:0.00682,M_truncatula_renamed_MTR_8079250:0.00605)n106:0.00887)n105:0.10962,(L_angustifolius_renamed_OIV94903:0.07994,L_japonicus_renamed_Lj2g3v2017620.1:0.11561)n107:0.02867)n104:0.12813,((L_japonicus_renamed_Lj2g3v2017610.1:0.05631,M_truncatula_renamed_MTR_5010420:0.09981)n109:0.02287,(L_angustifolius_renamed_OIV89857:0.29683,L_angustifolius_renamed_OIV94902:0.090369)n110:0.010041)n108:0.026901)n103:0.002989)n100:0.01877)n94:0.12955,(P_abies_renamed_MA_72003g0010:0.30294,((P_abies_renamed_MA_430061g0010:0.14305,P_abies_renamed_MA_576621g0010:0.01098)n113:0.01481,P_abies_renamed_MA_10428640g0010:0.086)n112:0.106083)n111:0.011787)n93:0.08806)n44:0.03955,((P_abies_renamed_MA_21335g0010:0.31395,(A_trichopoda_renamed_ERN11760:0.13844,((P_dactylifera_renamed_XP_008798771.1:0.10174,(Oryza_sativa_renamed_LOC_Os02g10290.1:0.04259,Z_mays_renamed_A0A1D6H478:0.04288)n119:0.1157)n118:0.05047,(B_vulgaris_renamed_KMT14463:0.16597,(L_angustifolius_renamed_OIW01049:0.09267,((M_truncatula_renamed_MTR_8012390:0.01012,M_truncatula_renamed_MTR_8012390:0.00052)n123:0.06707,(L_japonicus_renamed_Lj3g3v0718340.1:0.06611,L_japonicus_renamed_Lj3g3v3243160.1:0.12001)n124:0.01608)n122:0.02877)n121:0.14157)n120:0.0675)n117:0.07537)n116:0.14972)n115:0.13249,T_lepidozioides_scaffold-SKQD-2066064-Takakia_lepidozioides:0.181692)n114:0.020188)n43:0.17491)n37:0.11495)n36:0.052945)n0;
```
