## Supplementary material for "Transcriptional responses to arbuscular mycorrhizal symbiosis development are conserved in the early divergent *Marchantia paleacea*": OG0000581_tree.txt

```
(A_thaliana_renamed_AT3G16820.1:0.227625,((A_thaliana_renamed_AT3G19565.1:0.69336,(A_thaliana_renamed_AT5G36200.1:0.25144,(A_thaliana_renamed_AT5G36730.1:0,A_thaliana_renamed_AT5G36820.1:0)n4:0.27304)n3:0.10072)n2:0.05824,((((A_thaliana_renamed_AT2G17830.1:0.09312,A_thaliana_renamed_AT5G42460.1:0.05248)n8:0.3486,((A_thaliana_renamed_AT2G11200.1:0.82995,A_thaliana_renamed_AT3G17320.1:0.2804)n10:0.07605,(A_thaliana_renamed_AT3G16740.1:0.18688,A_thaliana_renamed_AT2G18780.1:0.37331)n11:0.07299)n9:0.04199)n7:0.04749,((((((A_thaliana_renamed_AT3G19470.1:0,A_thaliana_renamed_AT3G19470.2:0)n17:0.12718,A_thaliana_renamed_AT3G22770.1:0.12005)n16:0.2147,(A_thaliana_renamed_AT3G23420.1:0.03382,A_thaliana_renamed_AT3G23420.2:0.00014)n18:0.35424)n15:0.0496,A_thaliana_renamed_AT3G24580.1:0.26466)n14:0.10496,A_thaliana_renamed_AT3G17400.1:0.54377)n13:0.01266,A_thaliana_renamed_AT3G18120.1:0.39587)n12:0.07403)n6:0.01487,(((((A_thaliana_renamed_AT1G77655.1:1.59235,(((A_thaliana_renamed_AT1G67450.1:0.38405,(A_thaliana_renamed_AT1G67455.2:0.28293,A_thaliana_renamed_AT1G67455.1:0.09853)n27:0.36682)n26:0.19734,((A_thaliana_renamed_AT3G20030.1:0.17924,(A_thaliana_renamed_AT5G60560.1:0.00014,A_thaliana_renamed_AT5G60560.2:0.00014)n30:0.26492)n29:0.21977,(A_thaliana_renamed_AT3G19890.1:0.47706,(A_thaliana_renamed_AT1G32140.1:0.38549,(A_thaliana_renamed_AT4G05080.1:0.41331,A_thaliana_renamed_AT3G19880.1:0.26575)n33:0.12243)n32:0.02211)n31:0.05042)n28:0.07515)n25:0.08592,((((A_thaliana_renamed_AT1G66490.1:0.41733,(A_thaliana_renamed_AT1G11810.1:0.06824,A_thaliana_renamed_AT3G13830.1:0.14008)n38:0.61365)n37:0.07352,(A_thaliana_renamed_AT3G49510.1:0.11532,(A_thaliana_renamed_AT3G49520.1:0.16206,A_thaliana_renamed_AT1G54550.1:0.25557)n40:0.03254)n39:0.24362)n36:0.05783,((A_thaliana_renamed_AT4G17200.1:0.28741,(A_thaliana_renamed_AT3G14030.1:0.30436,(A_thaliana_renamed_AT1G59680.1:0.00015,A_thaliana_renamed_AT1G59680.2:0.00014)n44:0.45452)n43:0.07562)n42:0.0582,(A_thaliana_renamed_AT3G13680.1:0.24408,A_thaliana_renamed_AT3G13820.1:0.54176)n45:0.02879)n41:0.01846)n35:0.04804,(A_thaliana_renamed_AT1G25211.1:0,A_thaliana_renamed_AT1G24800.1:0,A_thaliana_renamed_AT1G24881.1:0,A_thaliana_renamed_AT1G25055.1:0,A_thaliana_renamed_AT1G25150.1:0,A_thaliana_renamed_AT1G25150.2:0)n46:0.4601)n34:0.08019)n24:0.04718)n23:0.02606,(A_thaliana_renamed_AT5G51000.1:0.45251,A_thaliana_renamed_AT3G19560.1:0.42937)n47:0.14451)n22:0.06367,(A_thaliana_renamed_AT5G36190.1:0.83606,(((A_thaliana_renamed_AT1G31510.1:0.78783,A_thaliana_renamed_AT1G11620.1:0.43783)n51:0.69706,(((A_thaliana_renamed_AT1G77650.1:0.66804,(A_thaliana_renamed_AT3G10430.1:0.46904,(A_thaliana_renamed_AT4G04690.1:0.30566,A_thaliana_renamed_AT3G08750.1:0.30711)n56:0.08256)n55:0.24513)n54:0.10127,(A_thaliana_renamed_AT3G22650.1:0.00014,A_thaliana_renamed_AT3G22650.2:0.00015)n57:0.31412)n53:0.15336,A_thaliana_renamed_AT3G21410.1:0.48623)n52:0.42073)n50:0.45011,((((A_thaliana_renamed_AT3G21120.1:0.3529,A_thaliana_renamed_AT3G21130.1:0.32391)n61:0.14891,(A_thaliana_renamed_AT3G21170.1:0.50452,A_thaliana_renamed_AT4G10190.1:0.45183)n62:0.03576)n60:0.12565,(A_thaliana_renamed_AT1G27490.1:0.91461,A_thaliana_renamed_AT3G23260.1:0.42801)n63:0.1756)n59:0.31757,(((((A_thaliana_renamed_AT3G17280.2:0,A_thaliana_renamed_AT3G17280.1:0)n68:0.54049,(A_thaliana_renamed_AT3G17530.1:0.26766,(A_thaliana_renamed_AT3G17540.1:0.20914,A_thaliana_renamed_AT2G24510.1:0.23864)n70:0.0562)n69:0.11748)n67:0.10864,(A_thaliana_renamed_AT3G17570.1:0.34106,(A_thaliana_renamed_AT3G17265.1:0.19005,(A_thaliana_renamed_AT3G24700.2:0.00936,A_thaliana_renamed_AT3G24700.1:0.01263)n73:0.23814)n72:0.41959)n71:0.06953)n66:0.24632,(A_thaliana_renamed_AT3G17490.1:0.45417,A_thaliana_renamed_AT2G27520.1:0.74234)n74:0.07186)n65:0.06829,(((A_thaliana_renamed_AT1G50470.1:0.47408,(A_thaliana_renamed_AT3G17560.1:0.3225,A_thaliana_renamed_AT5G62830.1:0.47008)n78:0.1074)n77:0.23849,(A_thaliana_renamed_AT1G62270.1:0.30839,A_thaliana_renamed_AT3G17480.1:0.39178)n79:0.21693)n76:0.06048,((((A_thaliana_renamed_AT3G49980.1:0.00015,A_thaliana_renamed_AT3G49980.2:0.00014)n83:0.59285,(A_thaliana_renamed_AT3G25460.1:0.4955,(A_thaliana_renamed_AT1G25141.1:0.52461,A_thaliana_renamed_AT5G47300.1:0.27261)n85:0.01534)n84:0.02386)n82:0.07054,((((A_thaliana_renamed_AT3G18980.1:0,A_thaliana_renamed_AT3G18980.2:0)n89:0.44358,A_thaliana_renamed_AT3G18330.1:0.5009)n88:0.06113,((A_thaliana_renamed_AT3G19410.1:0.33429,(A_thaliana_renamed_AT3G18910.1:0.14816,A_thaliana_renamed_AT3G18905.1:0.12665)n92:0.17459)n91:0.03688,((A_thaliana_renamed_AT2G07140.2:0.00015,A_thaliana_renamed_AT2G07140.1:0.02703)n94:0.02552,(A_thaliana_renamed_AT3G18320.1:0.06564,A_thaliana_renamed_AT3G44120.1:0.01058)n95:0.0109)n93:0.4344)n90:0.06524)n87:0.18537,A_thaliana_renamed_AT4G09870.1:0.65065)n86:0.09914)n81:0.17096,((A_thaliana_renamed_AT2G04920.1:0.39358,(A_thaliana_renamed_AT3G22730.1:0.35835,((A_thaliana_renamed_AT3G22350.2:0.13978,A_thaliana_renamed_AT3G22350.1:0.00014)n100:0.35791,(A_thaliana_renamed_AT3G22710.1:0.14859,(A_thaliana_renamed_AT3G22700.1:0.18135,A_thaliana_renamed_AT3G22720.1:0.12503)n102:0.0293)n101:0.22725)n99:0.0423)n98:0.05814)n97:0.15535,(A_thaliana_renamed_AT2G39355.1:0.37122,((A_thaliana_renamed_AT3G17500.2:0.00014,A_thaliana_renamed_AT3G17500.1:0.01431)n105:0.36209,(A_thaliana_renamed_AT3G23633.2:0.00014,A_thaliana_renamed_AT3G23633.1:0.00792)n106:0.78265)n104:0.03058)n103:0.05524)n96:0.12639)n80:0.02678)n75:0.03129)n64:0.04343)n58:0.07058)n49:0.13552)n48:0.10932)n21:0.03216,(A_thaliana_renamed_AT3G20690.1:0.43273,(A_thaliana_renamed_AT3G20710.1:0.43904,A_thaliana_renamed_AT3G20700.1:0.29485)n108:0.05036)n107:0.30141)n20:0.05786,((A_thaliana_renamed_AT3G20400.1:0.33524,(A_thaliana_renamed_AT3G17620.1:0.32648,A_thaliana_renamed_AT2G33655.1:0.8556)n111:0.04015)n110:0.06033,(A_thaliana_renamed_AT3G16880.1:0.45313,(A_thaliana_renamed_AT3G03405.1:0.52168,((A_thaliana_renamed_AT1G65990.1:0.2426,A_thaliana_renamed_AT4G10740.1:0.31327)n115:0.19351,(((((A_thaliana_renamed_AT3G23685.1:0.04132,A_thaliana_renamed_AT3G23680.1:0.08823)n120:0.01852,(A_thaliana_renamed_AT3G25090.1:0.00015,A_thaliana_renamed_AT3G25090.2:0.00014)n121:0.0467)n119:0.23294,((A_thaliana_renamed_AT2G38590.1:0.22225,((A_thaliana_renamed_AT5G41490.1:0.27897,(A_thaliana_renamed_AT5G41500.1:0.13489,A_thaliana_renamed_AT5G41510.1:0.14067)n126:0.11251)n125:0.07959,A_thaliana_renamed_AT5G25195.1:0.67751)n124:0.06462)n123:0.06205,A_thaliana_renamed_AT4G33290.1:0.27418)n122:0.07246)n118:0.02814,A_thaliana_renamed_AT3G04250.1:0.30898)n117:0.04729,(A_thaliana_renamed_AT3G22870.1:0.40329,(A_thaliana_renamed_AT3G22940.1:0.23158,A_thaliana_renamed_AT3G22421.1:0.23546)n128:0.11582)n127:0.09305)n116:0.05076)n114:0.1948)n113:0.13902)n112:0.05822)n109:0.03762)n19:0.0519)n5:0.05455)n1:0.227625)n0;
```
