## Supplementary material for "Transcriptional responses to arbuscular mycorrhizal symbiosis development are conserved in the early divergent *Marchantia paleacea*": OG0000582_tree.txt

```
((M_flagellaris_scaffold-UCRN-2011962-Megaceros_tosanus:0.2334,A_agrestis_renamed_Aagr.utg000041l.109.1:0.22828)n1:0.11521,(T_lepidozioides_scaffold-SKQD-2078763-Takakia_lepidozioides:0.23349,(P_abies_renamed_MA_183768g0010:0.25671,(A_trichopoda_renamed_ERN10374:0.55024,((A_thaliana_renamed_AT1G80630.1:0.60548,((B_vulgaris_renamed_KMT00583:0.20286,B_vulgaris_renamed_KMT00584:0.26267)n8:0.70103,B_vulgaris_renamed_KMT06388:0.557667)n7:0.061963)n6:0.11123,((L_angustifolius_renamed_OIW11988:0.14019,(L_japonicus_renamed_Lj0g3v0200139.1:0.13025,M_truncatula_renamed_MTR_4009030:0.16809)n11:0.05421)n10:0.33319,((L_angustifolius_renamed_OIW11990:0.48161,L_angustifolius_renamed_OIW04877:0.20382)n13:0.07931,((L_japonicus_renamed_Lj0g3v0086889.1:0.11949,(L_japonicus_renamed_Lj0g3v0086869.1:0.00566,L_japonicus_renamed_Lj0g3v0086869.2:0.00139)n16:0.24536)n15:0.18706,(M_truncatula_renamed_MTR_5430490:0.45655,((((M_truncatula_renamed_MTR_3083280:0.25746,((M_truncatula_renamed_MTR_3074000:0.15365,M_truncatula_renamed_MTR_3081430:0.247)n23:0.05302,(M_truncatula_renamed_MTR_3465770:0.2004,M_truncatula_renamed_MTR_3081260:0.14809)n24:0.03581)n22:0.05205)n21:0.03496,(M_truncatula_renamed_MTR_3073390:0.38099,(M_truncatula_renamed_MTR_3074570:0.07755,M_truncatula_renamed_MTR_3074550:0.09653)n26:0.12245)n25:0.03288)n20:0.28396,(M_truncatula_renamed_MTR_4019320:0.21295,(M_truncatula_renamed_MTR_4008430:0.04865,M_truncatula_renamed_MTR_4435328:0.13112)n28:0.21084)n27:0.13037)n19:0.04648,((M_truncatula_renamed_MTR_1115380:0.07975,M_truncatula_renamed_MTR_1115390:0.159)n30:0.35143,(((M_truncatula_renamed_MTR_6004890:1.11609,(M_truncatula_renamed_MTR_0295s0010:0.49461,(M_truncatula_renamed_MTR_2007590:0.02072,M_truncatula_renamed_MTR_4133640:0.01575)n35:0.02122)n34:0.22412)n33:0.06064,(M_truncatula_renamed_MTR_4006240:0.26795,M_truncatula_renamed_MTR_8045150:0.32028)n36:0.03296)n32:0.03026,((((((((M_truncatula_renamed_MTR_4012820:0.38455,((M_truncatula_renamed_MTR_0807s0010:0.24969,M_truncatula_renamed_MTR_6016915:0.26379)n46:0.13664,(M_truncatula_renamed_MTR_7029070:0.00014,(M_truncatula_renamed_MTR_2103530:0.07443,M_truncatula_renamed_MTR_7029070:0.05869)n48:0.00439)n47:0.42778)n45:0.00021)n44:0.05724,((M_truncatula_renamed_MTR_6042905:0.22537,((M_truncatula_renamed_MTR_6016750:0.24214,(M_truncatula_renamed_MTR_6016685:0.22402,M_truncatula_renamed_MTR_7044870:0.27977)n53:0.03587)n52:0.01335,M_truncatula_renamed_MTR_6016720:0.33284)n51:0.046)n50:0.07416,(M_truncatula_renamed_MTR_5046730:0.27734,M_truncatula_renamed_MTR_6016740:0.2574)n54:0.05405)n49:0.07238)n43:0.02351,((M_truncatula_renamed_MTR_6025290:0.24801,(M_truncatula_renamed_MTR_6016705:0.1096,M_truncatula_renamed_MTR_6016900:0.77244)n57:0.15743)n56:0.02402,M_truncatula_renamed_MTR_6054950:0.32997)n55:0.02238)n42:0.00985,(((M_truncatula_renamed_MTR_1050478:0.15284,(M_truncatula_renamed_MTR_7029075:0,M_truncatula_renamed_MTR_7029085:0)n61:0.22493)n60:0.1093,M_truncatula_renamed_MTR_6016760:0.50541)n59:0.04937,((M_truncatula_renamed_MTR_4059340:0.24805,((M_truncatula_renamed_MTR_5067490:0.35629,M_truncatula_renamed_MTR_6016905:0.23636)n65:0.07737,(M_truncatula_renamed_MTR_7029535:0.06321,(M_truncatula_renamed_MTR_3036270:0.03413,M_truncatula_renamed_MTR_6016725:0.08952)n67:0.03974)n66:0.1459)n64:0.02235)n63:0.03195,(M_truncatula_renamed_MTR_3110740:0.24161,M_truncatula_renamed_MTR_4129140:0.4279)n68:0.05013)n62:0.023)n58:0.09027)n41:0.01786,(M_truncatula_renamed_MTR_6016910:0.342,M_truncatula_renamed_MTR_6022820:0.23774)n69:0.03223)n40:0.04894,((M_truncatula_renamed_MTR_4006250:0.00014,M_truncatula_renamed_MTR_6033270:0.21083)n71:0.28083,(M_truncatula_renamed_MTR_1075040:0.2068,(M_truncatula_renamed_MTR_1069090:0.13069,(M_truncatula_renamed_MTR_1069120:0.03789,M_truncatula_renamed_MTR_1069145:0.00114)n74:0.04155)n73:0.24167)n72:0.11196)n70:0.09116)n39:0.06446,((M_truncatula_renamed_MTR_3006050:0.05107,M_truncatula_renamed_MTR_4005810:0.46295)n76:0.2964,M_truncatula_renamed_MTR_2078550:0.38525)n75:0.03443)n38:0.02123,(((M_truncatula_renamed_MTR_8017160:0.03114,M_truncatula_renamed_MTR_8037780:0.01139)n79:0.33454,(M_truncatula_renamed_MTR_4008600:0.29403,(M_truncatula_renamed_MTR_5087540:0.26394,M_truncatula_renamed_MTR_5088250:0.16847)n81:0.29485)n80:0.06248)n78:0.1107,(((M_truncatula_renamed_MTR_5095810:0.16278,(M_truncatula_renamed_MTR_8067230:0.17739,(M_truncatula_renamed_MTR_5095830:0.17889,M_truncatula_renamed_MTR_5075860:0.14744)n86:0.02997)n85:0.06616)n84:0.13612,(M_truncatula_renamed_MTR_4006450:0.22272,M_truncatula_renamed_MTR_4132730:0.48493)n87:0.04968)n83:0.04063,(((M_truncatula_renamed_MTR_4009055:0.48636,(M_truncatula_renamed_MTR_4008440:0.10915,(M_truncatula_renamed_MTR_4008400:0.08246,M_truncatula_renamed_MTR_4008340:0.06924)n92:0.0329)n91:0.34999)n90:0.05762,((M_truncatula_renamed_MTR_8446800:0.44538,(M_truncatula_renamed_MTR_8045170:0.35916,M_truncatula_renamed_MTR_8045190:0.24235)n95:0.1236)n94:0.08127,(M_truncatula_renamed_MTR_5095790:0.53872,(M_truncatula_renamed_MTR_5068550:0.28326,(M_truncatula_renamed_MTR_5067910:0.08987,M_truncatula_renamed_MTR_5067860:0.26468)n98:0.31895)n97:0.27021)n96:0.03678)n93:0.055)n89:0.02839,((((M_truncatula_renamed_MTR_8076010:0.30498,(M_truncatula_renamed_MTR_8060730:0.12686,M_truncatula_renamed_MTR_4006290:0.05742)n103:0.3542)n102:0.04632,((M_truncatula_renamed_MTR_4021835:0.33171,M_truncatula_renamed_MTR_4021765:0.26573)n105:0.07897,(M_truncatula_renamed_MTR_4006510:0.38093,M_truncatula_renamed_MTR_4024200:0.21891)n106:0.06645)n104:0.08451)n101:0.03386,((((M_truncatula_renamed_MTR_4024220:0.57325,((M_truncatula_renamed_MTR_3008790:0.16923,M_truncatula_renamed_MTR_4006460:0.11203)n112:0.24598,M_truncatula_renamed_MTR_6080560:0.34285)n111:0.0281)n110:0.05306,(M_truncatula_renamed_MTR_8446780:0.38223,M_truncatula_renamed_MTR_4008420:0.25231)n113:0.029)n109:0.02395,(M_truncatula_renamed_MTR_1023530:0.28903,M_truncatula_renamed_MTR_6027420:0.28091)n114:0.09434)n108:0.02216,(((M_truncatula_renamed_MTR_4006280:0.43441,(M_truncatula_renamed_MTR_0041s0060:0.23942,M_truncatula_renamed_MTR_8106000:0.14675)n118:0.20136)n117:0.0551,((M_truncatula_renamed_MTR_2104970:0.27892,M_truncatula_renamed_MTR_3110150:0.30183)n120:0.02759,M_truncatula_renamed_MTR_4008490:0.39248)n119:0.03943)n116:0.04292,(M_truncatula_renamed_MTR_4008480:0.262,(((M_truncatula_renamed_MTR_4435338:0.14521,M_truncatula_renamed_MTR_4008380:0.19648)n124:0.03114,(M_truncatula_renamed_MTR_4008450:0.15657,M_truncatula_renamed_MTR_4008330:0.13344)n125:0.03725)n123:0.21379,(M_truncatula_renamed_MTR_0105s0010:0.00014,((M_truncatula_renamed_MTR_0105s0050:0.01102,M_truncatula_renamed_MTR_0105s0120:0.0055)n128:0.00015,(M_truncatula_renamed_MTR_0105s0180:0.00014,M_truncatula_renamed_MTR_0105s0030:0.01701)n129:0.00015)n127:0.00546)n126:0.68639)n122:0.05332)n121:0.06541)n115:0.01958)n107:0.01969)n100:0.0377,((M_truncatula_renamed_MTR_4006210:0.42698,(M_truncatula_renamed_MTR_1028410:0.88962,M_truncatula_renamed_MTR_1028400:0.23223)n132:0.09956)n131:0.114,M_truncatula_renamed_MTR_3110148:0.28248)n130:0.04318)n99:0.02004)n88:0.0308)n82:0.01561)n77:0.01057)n37:0.07094)n31:0.05708)n29:0.04139)n18:0.03851)n17:0.05414)n14:0.07777)n12:0.14087)n9:0.21108)n5:0.06288)n4:0.35597)n3:0.24521)n2:0.11521)n0;
```
