## Supplementary material for "Transcriptional responses to arbuscular mycorrhizal symbiosis development are conserved in the early divergent *Marchantia paleacea*": OG0000583_tree.txt

```
(((((S_moellendorffii_renamed_EFJ15574:0,S_moellendorffii_renamed_EFJ38870:0)n4:0.4059,(S_moellendorffii_renamed_EFJ20040:0.01756,S_moellendorffii_renamed_EFJ12414:0.0003)n5:0.31137)n3:0.05513,(T_lepidozioides_scaffold-SKQD-2012401-Takakia_lepidozioides:0.07992,((((P_patens_renamed_P313_7440V3.4:0.00016,(P_patens_renamed_P313_7440V3.3:0.00014,(P_patens_renamed_P313_7440V3.2:0.00844,(P_patens_renamed_P313_7440V3.5:0.00014,P_patens_renamed_P313_7440V3.1:0.00014)n13:0.01044)n12:0.01196)n11:0.01241)n10:0.10125,((P_patens_renamed_P33_5010V3.5:0.00014,(P_patens_renamed_P33_5010V3.3:0,P_patens_renamed_P33_5010V3.1:0)n16:0.00015)n15:0.02428,(P_patens_renamed_P33_5010V3.2:0.00015,P_patens_renamed_P33_5010V3.4:0.00014)n17:0.00844)n14:0.0254)n9:0.31917,(((P_patens_renamed_P32_32860V3.1:0,P_patens_renamed_P32_32860V3.3:0,P_patens_renamed_P32_32860V3.2:0,P_patens_renamed_P32_32860V3.4:0)n20:0.1057,(P_patens_renamed_P31_8190V3.2:0.00014,(P_patens_renamed_P31_8190V3.3:0.00014,(P_patens_renamed_P31_8190V3.4:0,P_patens_renamed_P31_8190V3.5:0,P_patens_renamed_P31_8190V3.1:0)n23:0.00016)n22:0.00016)n21:0.1404)n19:0.09927,(P_patens_renamed_P37_19410V3.1:0.41057,((P_patens_renamed_P311_11910V3.2:0,P_patens_renamed_P311_11910V3.3:0,P_patens_renamed_P311_11910V3.1:0)n26:0.00016,P_patens_renamed_P311_11910V3.4:0.01198)n25:0.07771)n24:0.0721)n18:0.21328)n8:0.15436,(P_patens_renamed_P39_10970V3.2:0,P_patens_renamed_P39_10970V3.1:0,P_patens_renamed_P39_10970V3.3:0)n27:0.17379)n7:0.01931)n6:0.03672)n2:0.02471,((M_flagellaris_scaffold-UCRN-2010086-Megaceros_tosanus:0,M_flagellaris_scaffold-UCRN-2010087-Megaceros_tosanus:0)n29:0.07618,((A_agrestis_renamed_Aagr.utg000010l.69.8:0.00014,A_agrestis_renamed_Aagr.utg000010l.69.6:0.00016)n31:0.00012,(((A_agrestis_renamed_Aagr.utg000010l.69.7:0,A_agrestis_renamed_Aagr.utg000010l.69.5:0)n34:0.00014,(A_agrestis_renamed_Aagr.utg000010l.69.2:0,A_agrestis_renamed_Aagr.utg000010l.69.4:0,A_agrestis_renamed_Aagr.utg000010l.69.1:0)n35:0.04458)n33:0.09048,(A_agrestis_renamed_Aagr.utg000010l.69.3:0.03624,A_agrestis_renamed_Aagr.utg000010l.70.1:0.95073)n36:0.03225)n32:0.00014)n30:0.05373)n28:0.1427)n1:0.01143,(((C_braunii_renamed_GBG58885:0.76171,(S_muscicola_renamed_SM000017S02766:0.01001,S_muscicola_renamed_SM000033S12362:0.01781)n40:0.61439)n39:0.43212,(C_braunii_renamed_GBG71916:0.8831,S_muscicola_renamed_SM000281S10756:0.622854)n41:0.069206)n38:0.14893,((P_neesiana_scaffold-JHFI-2113477-Pellia_neesiana:0.19089,((M_paleacea_Rhiz_final_MPA21495.1.p1:0,M_paleacea_Rhiz_final_MPA21495.2.p1:0)n45:0.00806,M_polymorpha_renamed_Mapoly0094s0015.1:0.0076)n44:0.26109)n43:0.07286,(((A_filiculoides_renamed_Azfi_s0093.g043242:0.18151,(A_filiculoides_renamed_Azfi_s0003.g007726:0.14678,(A_filiculoides_renamed_Azfi_s0014.g013652:0.09379,A_filiculoides_renamed_Azfi_s0166.g054426:0.12577)n50:0.05057)n49:0.06708)n48:0.11566,A_filiculoides_renamed_Azfi_s0374.g067228:0.34887)n47:0.0544,((P_abies_renamed_MA_9061039g0010:0.12767,((((((Oryza_sativa_renamed_LOC_Os03g27780.2:0.01158,Oryza_sativa_renamed_LOC_Os03g27780.1:0.00055)n58:0.07766,(Z_mays_renamed_A0A1D6K509:0.04489,Z_mays_renamed_A0A1D6P7Z3:0.04969)n59:0.0115)n57:0.28309,((Oryza_sativa_renamed_LOC_Os09g28560.1:0.06397,Z_mays_renamed_B4FWJ2:0.15402)n61:0.20907,((Oryza_sativa_renamed_LOC_Os02g35910.1:0.05728,(Z_mays_renamed_C0P7M7:0.014,Z_mays_renamed_K7U134:0.02642)n64:0.06136)n63:0.10849,((Oryza_sativa_renamed_LOC_Os04g37660.1:0.00014,Oryza_sativa_renamed_LOC_Os04g37660.2:0.00906)n66:0.08777,(Z_mays_renamed_A0A1D6E9K7:0.03746,Z_mays_renamed_B8A1V9:0.02632)n67:0.06939)n65:0.12111)n62:0.09494)n60:0.05386)n56:0.01949,(P_dactylifera_renamed_XP_008805255.1:0.19929,((P_dactylifera_renamed_XP_008805807.2:0.00014,(P_dactylifera_renamed_XP_017701090.1:0,P_dactylifera_renamed_XP_017701091.1:0)n71:0.00014)n70:0.11632,(P_dactylifera_renamed_XP_008797259.1:0.00014,(P_dactylifera_renamed_XP_008797257.1:0.00014,P_dactylifera_renamed_XP_017699626.1:0.00014)n73:0.15129)n72:0.03258)n69:0.026163)n68:0.002907)n55:0.02936,(L_japonicus_renamed_Lj3g3v0755510.1:1.85043,(B_vulgaris_renamed_KMS95330:0.16159,(A_thaliana_renamed_AT1G47380.1:0.11499,((L_angustifolius_renamed_OIW20279:0.03134,L_angustifolius_renamed_OIW03431:0.02805)n78:0.04088,((((L_japonicus_renamed_Lj1g3v1649040.1:0,L_japonicus_renamed_Lj1g3v1649040.2:0)n82:0.00014,L_japonicus_renamed_Lj1g3v2584560.1:0.00014)n81:0.04834,(M_truncatula_renamed_MTR_3101540:0.002,M_truncatula_renamed_MTR_3101540:0.00015)n83:0.07509)n80:0.03192,(L_japonicus_renamed_Lj0g3v0150339.1:0.06449,(M_truncatula_renamed_MTR_1019760:0.12664,M_truncatula_renamed_MTR_1019760:0.00015)n85:0.059535)n84:0.006615)n79:0.025542)n77:0.002838)n76:0.02685)n75:0.061587)n74:0.006843)n54:0.03261,A_trichopoda_renamed_ERM97143:0.06731)n53:0.21696)n52:0.06419,(((A_trichopoda_renamed_ERN04042:0.06222,P_abies_renamed_MA_10433321g0010:0.11497)n88:0.02047,(((A_thaliana_renamed_AT1G68410.4:0,A_thaliana_renamed_AT1G68410.3:0,A_thaliana_renamed_AT1G68410.1:0,A_thaliana_renamed_AT1G68410.2:0)n91:0.1501,(B_vulgaris_renamed_KMT08235:0.12714,((M_truncatula_renamed_MTR_1110210:0.05749,L_japonicus_renamed_Lj5g3v2182450.1:0.02355)n94:0.01429,(L_angustifolius_renamed_OIW04607:0.04838,L_angustifolius_renamed_OIW12919:0.063513)n95:0.007057)n93:0.02256)n92:0.01133)n90:0.04325,((Oryza_sativa_renamed_LOC_Os01g32964.1:0.01798,Z_mays_renamed_A0A1D6MTG2:0.21665)n97:0.10666,((P_dactylifera_renamed_XP_008792836.1:0,P_dactylifera_renamed_XP_008778230.1:0)n99:0.04541,(P_dactylifera_renamed_XP_026662617.1:0,P_dactylifera_renamed_XP_008797622.1:0)n100:0.03491)n98:0.01415)n96:0.03334)n89:0.0323)n87:0.02255,(A_trichopoda_renamed_ERN16806:0.32176,(((P_dactylifera_renamed_XP_008795536.1:0.02733,P_dactylifera_renamed_XP_008807757.1:0.04436)n104:0.07674,((Oryza_sativa_renamed_LOC_Os03g18970.1:0.04627,Z_mays_renamed_A0A1D6PCB8:0.07314)n106:0.02207,(Oryza_sativa_renamed_LOC_Os07g49040.1:0.04863,(Z_mays_renamed_B4F8Y6:0.01698,(Z_mays_renamed_A0A1D6F4T5:0.01295,Z_mays_renamed_A0A1D6L1G0:0.03585)n109:0.01008)n108:0.01869)n107:0.0572)n105:0.13426)n103:0.11831,((B_vulgaris_renamed_KMT14280:0.11482,(A_thaliana_renamed_AT1G09160.1:0,A_thaliana_renamed_AT1G09160.2:0)n112:0.16267)n111:0.02253,(((L_japonicus_renamed_Lj1g3v4765200.1:0.03892,(M_truncatula_renamed_MTR_7029240:0.3618,M_truncatula_renamed_MTR_7112430:0.02157)n116:0.02801)n115:0.01106,L_angustifolius_renamed_OIW17483:0.12731)n114:0.018,((L_angustifolius_renamed_OIW13050:0.03046,L_angustifolius_renamed_OIV90881:0.06283)n118:0.05211,((M_truncatula_renamed_MTR_1083750:0.00014,M_truncatula_renamed_MTR_1083750:0.00014)n120:0.06315,((L_japonicus_renamed_Lj0g3v0060239.1:0.00015,L_japonicus_renamed_Lj0g3v0114849.2:0.00014)n122:0.00014,(L_japonicus_renamed_Lj0g3v0060199.1:0.00014,L_japonicus_renamed_Lj0g3v0114849.1:0.03413)n123:0.0058)n121:0.0445)n119:0.02879)n117:0.02446)n113:0.04247)n110:0.04581)n102:0.08317)n101:0.05729)n86:0.112428)n51:0.012492)n46:0.01899)n42:0.01176)n37:0.01143)n0;
```
