## Supplementary material for "Transcriptional responses to arbuscular mycorrhizal symbiosis development are conserved in the early divergent *Marchantia paleacea*": OG0000584_tree.txt

```
(((((M_polymorpha_renamed_Mapoly0004s0286.1:0.00639,((M_paleacea_Rhiz_final_MPA7332.1.p1:0.00424,M_paleacea_Rhiz_final_MPA7332.2.p1:0.00014)n6:0.01467,M_paleacea_Rhiz_final_MPA7325.1.p1:0.00432)n5:0.00048)n4:0.01286,(P_neesiana_scaffold-JHFI-2114439-Pellia_neesiana:0.14501,(P_pinnata_scaffold-UUHD-2018829-Porella_pinnata:0.13738,P_pinnata_scaffold-UUHD-2014071-Porella_pinnata:0.058608)n8:0.006512)n7:0.0005)n3:0.16356,(((P_patens_renamed_P323_10270V3.2:0.00014,(P_patens_renamed_P323_10270V3.3:0.00062,(P_patens_renamed_P323_10270V3.4:0.00359,P_patens_renamed_P323_10270V3.1:0.00014)n13:0.00182)n12:0.00217)n11:0.13834,((P_patens_renamed_P320_23000V3.3:0.00046,(((P_patens_renamed_P320_23000V3.1:0,P_patens_renamed_P320_23000V3.5:0)n18:0.00014,P_patens_renamed_P320_23000V3.4:0.00052)n17:0.00779,P_patens_renamed_P320_23000V3.2:0.00014)n16:0.00016)n15:0.10233,(P_patens_renamed_P310_24900V3.2:0.00014,(((P_patens_renamed_P310_24900V3.7:0.00014,P_patens_renamed_P310_24900V3.6:0.00015)n22:0.00496,((P_patens_renamed_P310_24900V3.1:0.00013,(P_patens_renamed_P310_24900V3.3:0,P_patens_renamed_P310_24900V3.5:0)n25:0.00014)n24:0.00016,P_patens_renamed_P310_24900V3.8:0.00014)n23:0.00413)n21:0.00015,P_patens_renamed_P310_24900V3.4:0.00014)n20:0.00014)n19:0.0894)n14:0.06634)n10:0.23977,(L_angustifolius_renamed_OIV91866:1.6924,(T_lepidozioides_scaffold-SKQD-2067887-Takakia_lepidozioides:0.24553,(T_lepidozioides_scaffold-SKQD-2072732-Takakia_lepidozioides:0.13568,(T_lepidozioides_scaffold-SKQD-2080155-Takakia_lepidozioides:0.16188,T_lepidozioides_scaffold-SKQD-2013307-Takakia_lepidozioides:0.000306)n29:3.06e-05)n28:3.06e-06)n27:3.4e-07)n26:0.25905)n9:0.05516)n2:0.05968,(M_flagellaris_scaffold-UCRN-2054223-Megaceros_tosanus:0.20312,((((A_agrestis_renamed_Aagr.utg000006l.832.6:0.00014,(A_agrestis_renamed_Aagr.utg000006l.832.3:0.00014,A_agrestis_renamed_Aagr.utg000006l.832.1:0.00014)n35:0.00055)n34:0.0002,A_agrestis_renamed_Aagr.utg000006l.832.5:0.00013)n33:0.00094,A_agrestis_renamed_Aagr.utg000006l.832.4:0.00014)n32:0.00188,A_agrestis_renamed_Aagr.utg000006l.832.2:0.00014)n31:0.22535)n30:0.2904)n1:0.0119,(M_polymorpha_renamed_Mapoly0045s0026.1:0.99079,(((A_agrestis_renamed_Aagr.utg000100l.265.1:0.00015,((S_muscicola_renamed_SM001130S24267:0.85966,S_muscicola_renamed_SM003394S12860:1.25685)n41:0.13965,(S_muscicola_renamed_SM003301S12603:0.03315,S_muscicola_renamed_SM003167S11937:0.09601)n42:0.107343)n40:0.011927)n39:0.68583,(C_braunii_renamed_GBG74693:0.00014,C_braunii_renamed_GBG74692:0.00014)n43:0.42792)n38:0.12467,((S_moellendorffii_renamed_EFJ15252:0.03811,S_moellendorffii_renamed_EFJ08376:0.00014)n45:0.89071,((A_filiculoides_renamed_Azfi_s0005.g009277:0.51155,(A_trichopoda_renamed_ERN08634:0.44356,((P_dactylifera_renamed_XP_008785877.1:0.27401,(Oryza_sativa_renamed_LOC_Os01g64900.1:0.18042,Z_mays_renamed_A0A1D6N677:0.19235)n51:0.33678)n50:0.21671,((B_vulgaris_renamed_KMT00220:0.00014,B_vulgaris_renamed_KMT00219:0.00054)n53:0.57424,((A_thaliana_renamed_AT1G77600.1:0.00014,(A_thaliana_renamed_AT1G77600.3:0.00014,A_thaliana_renamed_AT1G77600.2:0.00014)n56:0.00014)n55:0.58354,(L_angustifolius_renamed_OIW02435:0.13163,((M_truncatula_renamed_MTR_1037280:0.00339,(M_truncatula_renamed_MTR_1037280:0.00014,M_truncatula_renamed_MTR_1037280:0.00014)n60:0.00874)n59:0.23024,L_japonicus_renamed_Lj0g3v0084719.1:0.10966)n58:0.04682)n57:0.31085)n54:0.08426)n52:0.13669)n49:0.14362)n48:0.38506)n47:0.07502,((A_filiculoides_renamed_Azfi_s0076.g037833:0.49609,(A_filiculoides_renamed_Azfi_s0013.g013139:0.28048,(A_filiculoides_renamed_Azfi_s0310.g064146:0.00016,A_filiculoides_renamed_Azfi_s2755.g112945:0.00014)n64:0.2464)n63:0.49924)n62:0.33092,(((((A_trichopoda_renamed_ERN18641:0.42587,((((Oryza_sativa_renamed_LOC_Os02g39920.1:0.26679,((Z_mays_renamed_A0A1D6GUD2:0.62909,Z_mays_renamed_C0PDM6:0.00015)n75:0.0527,Z_mays_renamed_A0A1D6Q4R6:0.07462)n74:0.19758)n73:0.08245,(Oryza_sativa_renamed_LOC_Os04g42320.1:0.19593,(Z_mays_renamed_A0A1D6E6U5:0.05363,Z_mays_renamed_A0A1D6J9L0:0.05293)n77:0.23641)n76:0.18365)n72:0.34255,(((P_dactylifera_renamed_XP_008799642.1:0,P_dactylifera_renamed_XP_008799643.1:0)n80:0.00014,P_dactylifera_renamed_XP_017700030.1:0.00014)n79:0.10655,(P_dactylifera_renamed_XP_008794338.1:0.03097,P_dactylifera_renamed_XP_026658782.1:0.66794)n81:0.0696)n78:0.22142)n71:0.23817,Oryza_sativa_renamed_LOC_Os10g42754.1:2.64876)n70:0.294307)n69:0.13317,(((L_japonicus_renamed_Lj0g3v0120299.1:0.21241,M_truncatula_renamed_MTR_4030130:0.45645)n84:0.30392,(B_vulgaris_renamed_KMT01052:0.00215,B_vulgaris_renamed_KMT01053:0.00014)n85:0.82359)n83:0.16068,(((A_thaliana_renamed_AT4G31880.1:0.00014,A_thaliana_renamed_AT4G31880.2:0.00014)n88:0.55715,((((L_angustifolius_renamed_OIW14976:0.11853,L_angustifolius_renamed_OIV97717:0.07679)n92:0.1123,M_truncatula_renamed_MTR_3106100:0.31434)n91:0.05258,((L_angustifolius_renamed_OIW14381:0.11357,(L_angustifolius_renamed_OIW09293:0.11514,L_angustifolius_renamed_OIW03093:0.1126)n95:0.02826)n94:0.20819,(M_truncatula_renamed_MTR_1014270:0.1991,(L_japonicus_renamed_Lj5g3v0511000.2:0.00014,(L_japonicus_renamed_Lj5g3v0511000.1:0.0397,L_japonicus_renamed_Lj5g3v0511000.3:0.0001)n98:0.00224)n97:0.14035)n96:0.023364)n93:0.002596)n90:0.07294,((L_japonicus_renamed_Lj2g3v2522130.1:0.00015,L_japonicus_renamed_Lj2g3v2522130.2:0.03861)n100:0.50013,M_truncatula_renamed_MTR_1014300:0.27716)n99:0.0668)n89:0.06775)n87:0.08999,(B_vulgaris_renamed_KMT19043:0.00012,B_vulgaris_renamed_KMT19042:0.00014)n101:0.43774)n86:0.08527)n82:0.07605)n68:0.32636,P_abies_renamed_MA_10433886g0010:0.16942)n67:0.4136,((((B_vulgaris_renamed_KMT04361:0.36215,(((A_thaliana_renamed_AT5G47690.3:0.00014,A_thaliana_renamed_AT5G47690.4:0.00016)n108:0.00015,(A_thaliana_renamed_AT5G47690.2:0.00014,A_thaliana_renamed_AT5G47690.1:0.00014)n109:0.00049)n107:0.38873,((L_japonicus_renamed_Lj0g3v0335329.1:0.00015,M_truncatula_renamed_MTR_1014280:0.47513)n111:0.86972,(((L_angustifolius_renamed_OIV96049:0.0735,(L_angustifolius_renamed_OIW13873:0.09637,L_angustifolius_renamed_OIV91867:0.07753)n115:0.00887)n114:0.054,(M_truncatula_renamed_MTR_2027090:0.14014,(L_japonicus_renamed_Lj6g3v1709530.1:0.07714,(L_japonicus_renamed_Lj1g3v2300720.1:0,L_japonicus_renamed_Lj1g3v2300720.2:0)n118:0.09429)n117:0.045)n116:0.03934)n113:0.04542,(L_angustifolius_renamed_OIW00092:0.15539,((M_truncatula_renamed_MTR_4134080:0.00014,(M_truncatula_renamed_MTR_4134080:0.00014,M_truncatula_renamed_MTR_4134080:0.00014)n122:0.0001)n121:0.13745,(L_japonicus_renamed_Lj0g3v0192569.1:0.03176,(L_japonicus_renamed_Lj4g3v0099350.1:0.00014,L_japonicus_renamed_Lj4g3v0099350.2:0.00014)n124:0.00014)n123:0.10954)n120:0.03129)n119:0.03586)n112:0.01383)n110:0.12142)n106:0.0602)n105:0.13417,((P_dactylifera_renamed_XP_008805491.1:0.01034,(P_dactylifera_renamed_XP_026664811.1:0.00014,(P_dactylifera_renamed_XP_017701037.1:0.00014,(P_dactylifera_renamed_XP_008805489.1:0.00016,P_dactylifera_renamed_XP_008805490.1:0.00014)n129:0.00014)n128:0.00015)n127:0.00031)n126:0.1999,(Oryza_sativa_renamed_LOC_Os06g17840.1:0.12104,(Z_mays_renamed_A0A1D6LX69:0.04643,Z_mays_renamed_A0A1D6NZ16:0.04912)n131:0.14082)n130:0.29949)n125:0.13297)n104:0.05623,A_trichopoda_renamed_ERN19256:0.34504)n103:0.20382,P_abies_renamed_MA_10434055g0010:0.688824)n102:0.076536)n66:0.05037,P_abies_renamed_MA_10434304g0010:0.51134)n65:0.13889)n61:0.041526)n46:0.004614)n44:0.04552)n37:0.06152)n36:0.0119)n0;
```
