## Supplementary material for "Transcriptional responses to arbuscular mycorrhizal symbiosis development are conserved in the early divergent *Marchantia paleacea*": OG0000585_tree.txt

```
((((M_flagellaris_scaffold-UCRN-2052927-Megaceros_tosanus:0.23029,A_agrestis_renamed_Aagr.utg000133l.44.1:0.24326)n3:0.1575,(M_flagellaris_scaffold-UCRN-2010029-Megaceros_tosanus:0.15641,(A_agrestis_renamed_Aagr.utg000084l.57.1:0.03405,(A_agrestis_renamed_Aagr.utg000084l.23.1:0.00821,A_agrestis_renamed_Aagr.utg000084l.19.1:0.0221)n6:0.00788)n5:0.15803)n4:0.12239)n2:0.05158,(((((P_abies_renamed_MA_10432606g0010:0.14783,((P_abies_renamed_MA_10434683g0010:0.04933,P_abies_renamed_MA_5500840g0010:0.03675)n13:0.01619,(P_abies_renamed_MA_114968g0020:0.07638,P_abies_renamed_MA_3772g0010:0.0861)n14:0.01791)n12:0.00933)n11:0.13442,(((A_trichopoda_renamed_ERM99916:0.21298,((((A_thaliana_renamed_AT2G13620.1:0.14252,B_vulgaris_renamed_KMT09167:0.17515)n21:0.03492,(((M_truncatula_renamed_MTR_3096380:0.11713,(L_angustifolius_renamed_OIV97000:0.06544,L_japonicus_renamed_Lj1g3v1330390.1:0.1409)n25:0.01191)n24:0.05439,(L_angustifolius_renamed_OIW00475:0.19151,(M_truncatula_renamed_MTR_8093780:0.11299,(L_japonicus_renamed_Lj0g3v0178899.1:0.00571,L_japonicus_renamed_Lj1g3v1318280.1:0.00032)n28:0.09159)n27:0.04259)n26:0.05397)n23:0.07214,(L_angustifolius_renamed_OIV96127:0.10311,M_truncatula_renamed_MTR_2011520:0.18233)n29:0.21841)n22:0.03283)n20:0.05601,(B_vulgaris_renamed_KMT05421:0.31112,(M_truncatula_renamed_MTR_3031170:0.11478,(L_angustifolius_renamed_OIV95189:0.15617,L_japonicus_renamed_Lj0g3v0298569.1:0.04978)n32:0.04865)n31:0.26465)n30:0.73932)n19:0.03702,(((Oryza_sativa_renamed_LOC_Os01g60140.1:0.04695,Z_mays_renamed_K7VBL6:0.07677)n35:0.07416,(Oryza_sativa_renamed_LOC_Os05g40650.1:0.06374,Z_mays_renamed_A0A1D6M6V3:0.04254)n36:0.08778)n34:0.15902,(P_dactylifera_renamed_XP_026658414.1:0.36546,P_dactylifera_renamed_XP_026664572.1:0.129852)n37:0.014428)n33:0.09084)n18:0.03505)n17:0.34339,((A_trichopoda_renamed_ERN03206:0.10222,(A_trichopoda_renamed_ERN07832:0.06479,A_trichopoda_renamed_ERN03210:0.03896)n40:0.1083)n39:0.11537,((P_dactylifera_renamed_XP_026662926.1:0.18499,(B_vulgaris_renamed_KMT12001:0.19898,(((A_thaliana_renamed_AT1G64170.1:0.41516,(A_thaliana_renamed_AT4G23700.2:0,A_thaliana_renamed_AT4G23700.1:0)n47:0.21476)n46:0.07249,(L_angustifolius_renamed_OIW09939:0.04023,L_angustifolius_renamed_OIV94015:0.10312)n48:0.16133)n45:0.04459,((A_thaliana_renamed_AT5G41610.2:0.00015,(A_thaliana_renamed_AT5G41610.1:0,A_thaliana_renamed_AT5G41610.3:0)n51:0.00014)n50:0.22419,(L_angustifolius_renamed_OIW09940:0.0803,((L_japonicus_renamed_Lj2g3v2086510.1:0,L_japonicus_renamed_Lj2g3v2086510.2:0)n54:0.08978,((M_truncatula_renamed_MTR_5009770:0.00014,M_truncatula_renamed_MTR_5009770:0.00016)n56:0.05191,(M_truncatula_renamed_MTR_5009800:0.03393,M_truncatula_renamed_MTR_5009780:0.02263)n57:0.03187)n55:0.05765)n53:0.05221)n52:0.08251)n49:0.045396)n44:0.005044)n43:0.02456)n42:0.0691,(((A_thaliana_renamed_AT3G17630.2:0,A_thaliana_renamed_AT3G17630.1:0)n60:0.17825,(((L_angustifolius_renamed_OIW18783:0.08169,L_angustifolius_renamed_OIW00191:0.04107)n63:0.05418,(L_japonicus_renamed_Lj4g3v2215610.1:0.06216,M_truncatula_renamed_MTR_4123583:0.07714)n64:0.01876)n62:0.03315,((M_truncatula_renamed_MTR_4078120:0.06921,L_japonicus_renamed_Lj3g3v3639530.1:0.08422)n66:0.03403,(L_angustifolius_renamed_OIW08797:0.03985,L_angustifolius_renamed_OIV99640:0.05832)n67:0.05133)n65:0.03946)n61:0.10936)n59:0.07301,((P_dactylifera_renamed_XP_008776559.1:0.11548,((Oryza_sativa_renamed_LOC_Os12g42200.1:0.05378,Z_mays_renamed_C0HFB6:0.09698)n71:0.03165,((Z_mays_renamed_A0A1D6KGC7:0.01365,Z_mays_renamed_A0A1X7YH85:0.00016)n73:0.04547,Oryza_sativa_renamed_LOC_Os03g61290.1:0.233775)n72:0.025975)n70:0.05864)n69:0.03576,(P_dactylifera_renamed_XP_008800286.1:0.15366,(Z_mays_renamed_K7VU58:0.06799,(Oryza_sativa_renamed_LOC_Os05g19500.2:0.00016,Oryza_sativa_renamed_LOC_Os05g19500.1:0.00014)n76:0.08286)n75:0.13151)n74:0.03249)n68:0.07715)n58:0.06778)n41:0.05949)n38:0.10334)n16:0.12947,(A_trichopoda_renamed_ERN07715:0.56525,(((A_thaliana_renamed_AT3G53720.2:0.00016,A_thaliana_renamed_AT3G53720.1:0.00014)n80:0.19868,((L_angustifolius_renamed_OIW05083:0.10958,((L_japonicus_renamed_Lj1g3v4551230.1:0.09064,(M_truncatula_renamed_MTR_7099820:0.00046,M_truncatula_renamed_MTR_7099820:0.0241)n85:0.11465)n84:0.29257,((L_japonicus_renamed_Lj0g3v0217239.1:0.01116,L_japonicus_renamed_Lj1g3v4551150.1:0.00014)n87:0.10266,(M_truncatula_renamed_MTR_7099800:0.04136,M_truncatula_renamed_MTR_7099750:0.11974)n88:0.04588)n86:0.059337)n83:0.006593)n82:0.06732,B_vulgaris_renamed_KMT11137:0.23987)n81:0.04367)n79:0.08065,((P_dactylifera_renamed_XP_008795058.1:0.11185,(Oryza_sativa_renamed_LOC_Os05g02240.1:0.0463,Z_mays_renamed_A0A1D6LHN0:0.04725)n91:0.20735)n90:0.05768,(Oryza_sativa_renamed_LOC_Os05g31730.1:0.78272,P_dactylifera_renamed_XP_026656929.1:0.18377)n92:0.19106)n89:0.03851)n78:0.06887)n77:0.142614)n15:0.015846)n10:0.03265,((A_filiculoides_renamed_Azfi_s0015.g014072:0.26224,(A_filiculoides_renamed_Azfi_s0006.g009548:0.11026,(A_filiculoides_renamed_Azfi_s0477.g073046:0.00131,A_filiculoides_renamed_Azfi_s0561.g076960:0.00916)n96:0.1482)n95:0.11542)n94:0.11834,(((A_filiculoides_renamed_Azfi_s0115.g046275:0.29988,A_filiculoides_renamed_Azfi_s0236.g059499:0.33864)n99:0.12359,(A_filiculoides_renamed_Azfi_s0308.g064027:0.413,A_filiculoides_renamed_Azfi_s0087.g042344:0.40505)n100:0.0422)n98:0.33712,(A_filiculoides_renamed_Azfi_s0189.g056866:0.34771,(A_filiculoides_renamed_Azfi_s0006.g010241:0.15969,A_filiculoides_renamed_Azfi_s0043.g027017:0.26712)n102:0.06989)n101:0.19209)n97:0.179559)n93:0.019951)n9:0.06806,((((P_neesiana_scaffold-JHFI-2000796-Pellia_neesiana:0.10222,P_neesiana_scaffold-JHFI-2017783-Pellia_neesiana:0.116)n106:0.03472,(P_pinnata_scaffold-UUHD-2009581-Porella_pinnata:0.05083,P_pinnata_scaffold-UUHD-2009582-Porella_pinnata:0.04235)n107:0.09368)n105:0.07572,((M_paleacea_Rhiz_final_MPA14063.1.p1:0.02797,M_polymorpha_renamed_Mapoly0011s0034.1:0.03403)n109:0.23925,(M_paleacea_Rhiz_final_MPA20791.1.p1:0.01657,M_polymorpha_renamed_Mapoly0011s0036.1:0.02415)n110:0.143847)n108:0.015983)n104:0.05067,(((((P_patens_renamed_P36_9690V3.1:0,P_patens_renamed_P36_9690V3.2:0)n115:0.37499,T_lepidozioides_scaffold-SKQD-2080101-Takakia_lepidozioides:0.24037)n114:0.08935,(P_neesiana_scaffold-JHFI-2017245-Pellia_neesiana:0.35303,(M_paleacea_Rhiz_final_MPA20133.1.p1:0.02169,M_polymorpha_renamed_Mapoly0045s0114.1:0.02449)n117:0.28659)n116:0.2254)n113:0.21303,(C_braunii_renamed_GBG88811:0.59334,(C_braunii_renamed_GBG60795:0.32176,(C_braunii_renamed_GBG75214:0.61868,(C_braunii_renamed_GBG63802:0.37287,C_braunii_renamed_GBG82715:0.14548)n121:0.10748)n120:0.10767)n119:0.3085)n118:0.05057)n112:0.12186,(S_muscicola_renamed_SM000016S01874:0.01137,(S_muscicola_renamed_SM000175S03272:0.03776,S_muscicola_renamed_SM000038S14291:0.01688)n123:0.00407)n122:0.3502)n111:0.130761)n103:0.014529)n8:0.02027,(T_lepidozioides_scaffold-SKQD-2080189-Takakia_lepidozioides:0.1327,((P_patens_renamed_P311_19850V3.2:0,P_patens_renamed_P311_19850V3.1:0,P_patens_renamed_P311_19850V3.3:0)n126:0.16101,(P_patens_renamed_P322_2400V3.2:0,P_patens_renamed_P322_2400V3.1:0)n127:0.1987)n125:0.08505)n124:0.081837)n7:0.009093)n1:0.013045,((S_moellendorffii_renamed_EFJ24100:0.00507,S_moellendorffii_renamed_EFJ35151:0.00204)n129:0.30619,(S_moellendorffii_renamed_EFJ28404:0.06388,S_moellendorffii_renamed_EFJ20417:0.01619)n130:0.34798)n128:0.07346)n0;
```
