## Supplementary material for "Transcriptional responses to arbuscular mycorrhizal symbiosis development are conserved in the early divergent *Marchantia paleacea*": OG0000586_tree.txt

```
(((C_braunii_renamed_GBG63154:0.26719,(S_moellendorffii_renamed_EFJ11461:0,S_moellendorffii_renamed_EFJ18766:0)n3:0.31159)n2:0.05848,(((S_muscicola_renamed_SM000019S05074:0.0403,(S_muscicola_renamed_SM000078S22095:0.01178,S_muscicola_renamed_SM000187S03870:0.00242)n7:0.06386)n6:0.17811,((M_polymorpha_renamed_Mapoly0086s0027.1:0.00015,(M_paleacea_Rhiz_final_MPA11365.2.p1:0.00014,(M_paleacea_Rhiz_final_MPA11365.1.p1:0.00014,(M_paleacea_Rhiz_final_MPA11365.3.p1:0.00014,M_paleacea_Rhiz_final_MPA11365.4.p1:0.00014)n12:0.00152)n11:0.00036)n10:0.00034)n9:0.01789,(P_neesiana_scaffold-JHFI-2014328-Pellia_neesiana:0.02518,(P_pinnata_scaffold-UUHD-2010403-Porella_pinnata:0.00014,P_pinnata_scaffold-UUHD-2010405-Porella_pinnata:0.00015)n14:0.04962)n13:0.00905)n8:0.07179)n5:0.02922,(T_lepidozioides_scaffold-SKQD-2012462-Takakia_lepidozioides:0.03056,(((P_patens_renamed_P321_13380V3.1:0.00227,P_patens_renamed_P321_13380V3.2:0.00014)n18:0.0673,((P_patens_renamed_P318_5360V3.2:0,P_patens_renamed_P318_5360V3.3:0,P_patens_renamed_P318_5360V3.5:0,P_patens_renamed_P318_5360V3.4:0)n20:0.00014,P_patens_renamed_P318_5360V3.1:0.00014)n19:0.02737)n17:0.01619,(P_patens_renamed_P322_23120V3.3:0,P_patens_renamed_P322_23120V3.2:0,P_patens_renamed_P322_23120V3.4:0,P_patens_renamed_P322_23120V3.1:0)n21:0.03505)n16:0.09474)n15:0.03999)n4:0.02629)n1:0.025145,(((M_flagellaris_scaffold-UCRN-2011452-Megaceros_tosanus:0.03283,S_muscicola_renamed_SM000022S07130:0.77398)n24:0.09462,(A_agrestis_renamed_Aagr.utg000040l.52.1:0.00016,(A_agrestis_renamed_Aagr.utg000040l.52.3:0.03894,A_agrestis_renamed_Aagr.utg000040l.52.2:0.00201)n26:0.03912)n25:0.25915)n23:0.04769,((A_trichopoda_renamed_ERN15014:0.49653,(P_patens_renamed_P319_12560V3.1:1.88437,(A_filiculoides_renamed_Azfi_s0083.g038835:0.30437,(A_filiculoides_renamed_Azfi_s0007.g010798:0.10066,A_filiculoides_renamed_Azfi_s0090.g042732:0.249354)n31:0.0249354)n30:0.0027706)n29:0.3038)n28:0.08028,(((((((P_dactylifera_renamed_XP_026665866.1:0.00015,P_dactylifera_renamed_XP_008808780.1:0.00014)n38:0.09518,(P_dactylifera_renamed_XP_026665857.1:0.00015,P_dactylifera_renamed_XP_008808767.1:0.00014)n39:0.00248)n37:0.13217,(Z_mays_renamed_A0A1D6NL08:0.12522,(Oryza_sativa_renamed_LOC_Os01g40840.2:0.11705,Oryza_sativa_renamed_LOC_Os01g40840.1:0.00016)n41:0.04884)n40:0.1046)n36:0.07131,(A_trichopoda_renamed_ERN03909:0.21038,(B_vulgaris_renamed_KMT16914:0.308,((A_thaliana_renamed_AT4G32660.4:0.00014,(A_thaliana_renamed_AT4G32660.3:0.00014,(A_thaliana_renamed_AT4G32660.1:0.00015,A_thaliana_renamed_AT4G32660.2:0.00309)n47:0.00014)n46:0.00015)n45:0.28295,(L_angustifolius_renamed_OIW14606:0.08401,((M_truncatula_renamed_MTR_3109390:0.01827,(M_truncatula_renamed_MTR_3109390:0.00014,(M_truncatula_renamed_MTR_3109390:0.02001,M_truncatula_renamed_MTR_3109390:0.00014)n52:0.00014)n51:0.0116)n50:0.11433,(L_japonicus_renamed_Lj1g3v2035180.2:0.00427,L_japonicus_renamed_Lj1g3v2035180.3:0.00015)n53:0.08802)n49:0.04512)n48:0.04927)n44:0.05694)n43:0.05566)n42:0.03948)n35:0.14373,P_abies_renamed_MA_113146g0010:0.13576)n34:0.03842,((P_abies_renamed_MA_10429258g0010:0.18414,(P_abies_renamed_MA_10288325g0010:0.14709,(P_abies_renamed_MA_18260g0010:0.13457,P_abies_renamed_MA_785219g0010:0.10037)n57:0.05642)n56:0.11035)n55:0.11974,((A_trichopoda_renamed_ERN19140:0.13639,((L_angustifolius_renamed_OIW11224:0.10351,((A_thaliana_renamed_AT3G53570.2:0,A_thaliana_renamed_AT3G53570.4:0,A_thaliana_renamed_AT3G53570.1:0)n63:0.00014,(A_thaliana_renamed_AT3G53570.5:0,A_thaliana_renamed_AT3G53570.3:0)n64:0.00014)n62:0.16288)n61:0.06243,(((Oryza_sativa_renamed_LOC_Os01g62080.2:0,Oryza_sativa_renamed_LOC_Os01g62080.1:0)n67:0.02529,Z_mays_renamed_A0A1D6N7L2:0.03085)n66:0.12739,(P_dactylifera_renamed_XP_008776361.1:0.05203,P_dactylifera_renamed_XP_008788066.1:0.07437)n68:0.04803)n65:0.03579)n60:0.0804)n59:0.06547,((B_vulgaris_renamed_KMT07781:0.16419,((L_japonicus_renamed_Lj0g3v0208709.1:0.0017,(L_japonicus_renamed_Lj0g3v0208709.2:0.00015,L_japonicus_renamed_Lj6g3v0574980.1:0.00014)n73:0.00555)n72:0.07349,(L_angustifolius_renamed_OIV97499:0.04114,(M_truncatula_renamed_MTR_3086530:0.00014,(M_truncatula_renamed_MTR_3086530:0.00014,(M_truncatula_renamed_MTR_3086530:0.00014,(M_truncatula_renamed_MTR_3086530:0.00014,M_truncatula_renamed_MTR_3086530:0.00014)n78:0.01291)n77:0.00015)n76:0.00014)n75:0.07802)n74:0.01229)n71:0.09322)n70:0.08753,(A_trichopoda_renamed_ERN14477:0.1135,((B_vulgaris_renamed_KMS95341:0.06774,(((L_japonicus_renamed_Lj4g3v1414210.1:0.00014,L_japonicus_renamed_Lj4g3v1414210.2:0.00014)n84:0.04792,((M_truncatula_renamed_MTR_4104620:0.00015,(M_truncatula_renamed_MTR_4104620:0.00014,M_truncatula_renamed_MTR_4104620:0.00895)n87:0.00184)n86:0.04857,(A_thaliana_renamed_AT1G36627.1:0.67296,(L_angustifolius_renamed_OIW18315:0.03027,(L_angustifolius_renamed_OIW00297:0.00815,L_angustifolius_renamed_OIW17755:0.000315)n90:3.15e-05)n89:3.5e-06)n88:0.26542)n85:0.00414)n83:0.02293,((M_truncatula_renamed_MTR_3076540:0.00014,(M_truncatula_renamed_MTR_3076540:0.00014,(M_truncatula_renamed_MTR_3076540:0.00014,M_truncatula_renamed_MTR_3076540:0.00014)n94:0.00014)n93:0.00014)n92:0.08901,(A_thaliana_renamed_AT4G24740.5:0.00574,((A_thaliana_renamed_AT4G24740.7:0.00014,(A_thaliana_renamed_AT4G24740.1:0.00014,(A_thaliana_renamed_AT4G24740.3:0.00033,A_thaliana_renamed_AT4G24740.4:0.00892)n99:0.00245)n98:0.00015)n97:0.00014,((A_thaliana_renamed_AT4G24740.6:0,A_thaliana_renamed_AT4G24740.9:0,A_thaliana_renamed_AT4G24740.2:0)n101:0.00014,(A_thaliana_renamed_AT4G24740.10:0,A_thaliana_renamed_AT4G24740.8:0)n102:0.03897)n100:0.00014)n96:0.00015)n95:0.104283)n91:0.011587)n82:0.0301)n81:0.05914,((((P_dactylifera_renamed_XP_026659618.1:0,P_dactylifera_renamed_XP_026659619.1:0,P_dactylifera_renamed_XP_026659620.1:0)n106:0.01024,(P_dactylifera_renamed_XP_008786709.1:0.00014,(P_dactylifera_renamed_XP_008786708.1:0.00014,(P_dactylifera_renamed_XP_008786706.1:0.00016,P_dactylifera_renamed_XP_008786707.1:0.00014)n109:0.00015)n108:0.00014)n107:0.00014)n105:0.10814,(((Oryza_sativa_renamed_LOC_Os12g27520.4:0,Oryza_sativa_renamed_LOC_Os12g27520.3:0)n112:0.00953,Oryza_sativa_renamed_LOC_Os12g27520.1:0.00014)n111:0.05609,(Z_mays_renamed_A0A1D6HC42:0.03631,Z_mays_renamed_A0A1D6Q466:0.0491)n113:0.09305)n110:0.18248)n104:0.00923,(Z_mays_renamed_C4J4N9:0.27152,(((P_dactylifera_renamed_XP_026662642.1:0,P_dactylifera_renamed_XP_026662644.1:0,P_dactylifera_renamed_XP_026662646.1:0)n117:0.06072,(P_dactylifera_renamed_XP_008796980.1:0.00015,P_dactylifera_renamed_XP_008796986.1:0.00014)n118:0.00014)n116:0.04978,(P_dactylifera_renamed_XP_026665323.1:0.06662,(P_dactylifera_renamed_XP_008807470.1:0.00014,P_dactylifera_renamed_XP_008807471.1:0.00014)n120:0.00014)n119:0.035307)n115:0.003923)n114:0.00353)n103:0.02799)n80:0.01218)n79:0.01758)n69:0.02888)n58:0.12827)n54:0.03637)n33:0.11058,(A_filiculoides_renamed_Azfi_s0414.g068603:0.25451,((S_moellendorffii_renamed_EFJ20930:0.00014,S_moellendorffii_renamed_EFJ32324:0.00355)n123:0.00014,S_moellendorffii_renamed_EFJ20929:0.0945)n122:0.32939)n121:0.025857)n32:0.002873)n27:0.03028)n22:0.025145)n0;
```
