## Supplementary material for "Transcriptional responses to arbuscular mycorrhizal symbiosis development are conserved in the early divergent *Marchantia paleacea*": OG0000587_tree.txt

```
((T_lepidozioides_scaffold-SKQD-2080530-Takakia_lepidozioides:0.35601,(((P_patens_renamed_P317_4720V3.1:0,P_patens_renamed_P317_4720V3.2:0)n4:0.19746,((P_patens_renamed_P314_13540V3.5:0,P_patens_renamed_P314_13540V3.4:0,P_patens_renamed_P314_13540V3.2:0,P_patens_renamed_P314_13540V3.3:0,P_patens_renamed_P314_13540V3.1:0)n6:0.00014,P_patens_renamed_P314_13540V3.6:0.00015)n5:0.62059)n3:0.757,((P_patens_renamed_P314_12410V3.2:0,P_patens_renamed_P314_12410V3.1:0)n8:0.10217,(P_patens_renamed_P317_19810V3.2:0.00014,(P_patens_renamed_P317_19810V3.3:0,P_patens_renamed_P317_19810V3.1:0)n10:0.00015)n9:0.11728)n7:0.44524)n2:0.08496)n1:0.09224,(((M_flagellaris_scaffold-UCRN-2054268-Megaceros_tosanus:0.24798,(B_vulgaris_renamed_KMS99662:2.73979,(((A_agrestis_renamed_Aagr.utg000100l.278.5:0,A_agrestis_renamed_Aagr.utg000100l.278.2:0)n17:0.00015,(A_agrestis_renamed_Aagr.utg000100l.278.7:0,A_agrestis_renamed_Aagr.utg000100l.278.6:0,A_agrestis_renamed_Aagr.utg000100l.278.3:0)n18:0.00015)n16:0.00037,((A_agrestis_renamed_Aagr.utg000100l.278.1:0,A_agrestis_renamed_Aagr.utg000100l.278.4:0,A_agrestis_renamed_Aagr.utg000100l.278.8:0,A_agrestis_renamed_Aagr.utg000100l.278.9:0)n20:0.00014,A_agrestis_renamed_Aagr.utg000100l.278.10:0.00014)n19:0.00016)n15:0.1978)n14:0.0405)n13:0.4281,(((M_paleacea_Rhiz_final_MPA9339.1.p1:0.00152,M_paleacea_Rhiz_final_MPA9340.1.p1:0.00014)n23:0.06015,(M_polymorpha_renamed_Mapoly0106s0058.1:0.10843,M_polymorpha_renamed_Mapoly0031s0140.1:0.00015)n24:0.11595)n22:0.47799,(P_pinnata_scaffold-UUHD-2014165-Porella_pinnata:0.29927,(P_neesiana_scaffold-JHFI-2015136-Pellia_neesiana:0.20364,(P_neesiana_scaffold-JHFI-2015744-Pellia_neesiana:0.00015,P_neesiana_scaffold-JHFI-2015745-Pellia_neesiana:0.00014)n27:0.73001)n26:0.10052)n25:0.10278)n21:0.25082)n12:0.02748,(((((A_filiculoides_renamed_Azfi_s0132.g049282:0.55245,A_filiculoides_renamed_Azfi_s0320.g064478:0.44346)n32:0.19115,(A_filiculoides_renamed_Azfi_s0008.g011419:0.96357,A_filiculoides_renamed_Azfi_s0538.g076313:0.5348)n33:0.22454)n31:0.09995,((S_moellendorffii_renamed_EFJ32358:0.00069,S_moellendorffii_renamed_EFJ20887:0.00161)n35:0.54858,((S_moellendorffii_renamed_EFJ20886:1.09427,(((((((A_thaliana_renamed_AT3G14270.2:0,A_thaliana_renamed_AT3G14270.1:0)n44:0.33861,B_vulgaris_renamed_KMT04736:0.38922)n43:0.05716,((L_japonicus_renamed_Lj3g3v2575590.1:0.08273,(M_truncatula_renamed_MTR_8023080:0.00014,M_truncatula_renamed_MTR_8023080:0.00014)n47:0.09279)n46:0.03091,((L_angustifolius_renamed_OIW17542:0.28619,((L_angustifolius_renamed_OIV95164:0.07011,L_angustifolius_renamed_OIW17540:0.43271)n51:0.01357,(L_angustifolius_renamed_OIW13526:0.09902,L_angustifolius_renamed_OIW17541:0.30756)n52:0.02617)n50:0.01591)n49:0.07685,(L_angustifolius_renamed_OIW04546:0.06538,(L_angustifolius_renamed_OIW16649:0.00014,L_angustifolius_renamed_OIW16647:0.00014)n54:0.10236)n53:0.052614)n48:0.005846)n45:0.04049)n42:0.07144,(B_vulgaris_renamed_KMT03428:0.42071,((A_thaliana_renamed_AT4G33240.5:0.00014,((A_thaliana_renamed_AT4G33240.4:0.00014,A_thaliana_renamed_AT4G33240.2:0.00014)n59:0.00014,((A_thaliana_renamed_AT4G33240.7:0,A_thaliana_renamed_AT4G33240.1:0,A_thaliana_renamed_AT4G33240.6:0)n61:0.00014,A_thaliana_renamed_AT4G33240.3:0.00014)n60:0.00015)n58:0.00015)n57:0.48799,(L_angustifolius_renamed_OIW00200:0.12948,(L_japonicus_renamed_Lj4g3v2215310.1:0.09975,M_truncatula_renamed_MTR_4124590:0.1204)n63:0.03849)n62:0.18089)n56:0.08292)n55:0.0518)n41:0.0602,((((P_dactylifera_renamed_XP_008797354.1:0,P_dactylifera_renamed_XP_008797355.1:0)n67:0.00069,((P_dactylifera_renamed_XP_008797351.1:0,P_dactylifera_renamed_XP_008797352.1:0)n69:0.00014,P_dactylifera_renamed_XP_008797353.1:0.00014)n68:0.00034)n66:0.15682,(Oryza_sativa_renamed_LOC_Os08g34950.1:0.08584,Z_mays_renamed_A0A1D6PZP9:0.1696)n70:0.38109)n65:0.06368,((P_dactylifera_renamed_XP_026658698.1:0.04993,P_dactylifera_renamed_XP_026663391.1:0.07493)n72:0.14748,(Oryza_sativa_renamed_LOC_Os03g28140.1:0.14534,Z_mays_renamed_A0A1D6K593:0.13139)n73:0.343008)n71:0.038112)n64:0.06078)n40:0.07813,(A_trichopoda_renamed_ERN02155:0.52297,A_trichopoda_renamed_ERM96047:0.253395)n74:0.028155)n39:0.0878,((A_trichopoda_renamed_ERN02945:0.47909,((((P_dactylifera_renamed_XP_008801162.1:0,P_dactylifera_renamed_XP_008801163.1:0)n80:0.11739,(P_dactylifera_renamed_XP_008800771.1:0.00014,(P_dactylifera_renamed_XP_008800769.1:0.00014,P_dactylifera_renamed_XP_008800770.1:0.00014)n82:0.00015)n81:0.10577)n79:0.22203,((Oryza_sativa_renamed_LOC_Os06g14750.1:0.15482,Z_mays_renamed_A0A1D6LWM4:0.20195)n84:0.48331,((Oryza_sativa_renamed_LOC_Os08g33200.1:0.16137,Z_mays_renamed_A0A1D6KPF6:0.19409)n86:0.10018,(Oryza_sativa_renamed_LOC_Os09g23740.1:0.19628,Z_mays_renamed_A0A1D6I415:0.23869)n87:0.17745)n85:0.28639)n83:0.07388)n78:0.19392,(B_vulgaris_renamed_KMT08002:0.38964,(A_thaliana_renamed_AT1G71010.1:0.51927,(M_truncatula_renamed_MTR_4085090:0.14511,(L_angustifolius_renamed_OIV93289:0.07996,(L_angustifolius_renamed_OIW21147:0.07804,L_angustifolius_renamed_OIW10205:0.20292)n92:0.01045)n91:0.08621)n90:0.24352)n89:0.07539)n88:0.15895)n77:0.11909)n76:0.28373,(A_trichopoda_renamed_ERN20687:0.49998,((B_vulgaris_renamed_KMT20037:0.72361,((A_thaliana_renamed_AT1G34260.4:0.00014,(A_thaliana_renamed_AT1G34260.3:0,A_thaliana_renamed_AT1G34260.1:0,A_thaliana_renamed_AT1G34260.2:0)n98:0.00014)n97:0.80215,(M_truncatula_renamed_MTR_1097110:0.14244,((L_angustifolius_renamed_OIW12581:0.12106,L_angustifolius_renamed_OIW06572:0.11431)n101:0.07336,L_japonicus_renamed_Lj6g3v0072130.1:0.16064)n100:0.02352)n99:0.34013)n96:0.06075)n95:0.39632,(((((Z_mays_renamed_A0A1D6PXJ6:0.04455,(Z_mays_renamed_A0A1D6LDJ0:0.00924,((Z_mays_renamed_A0A1D6LVQ7:0.12422,Z_mays_renamed_A0A1D6KRI0:0.00015)n109:0.04185,Z_mays_renamed_A0A1D6IKX4:0.09462)n108:0.01229)n107:0.05631)n106:0.19153,Oryza_sativa_renamed_LOC_Os08g01390.1:0.18699)n105:0.18429,(Oryza_sativa_renamed_LOC_Os04g59540.1:0.34489,Z_mays_renamed_A0A1D6E5I2:0.32454)n110:0.12549)n104:0.32289,(Z_mays_renamed_A0A1D6N5V0:0.29775,(Oryza_sativa_renamed_LOC_Os09g10650.1:0.02662,(Oryza_sativa_renamed_LOC_Os12g13440.1:0.00016,Oryza_sativa_renamed_LOC_Os12g13440.2:0.00014)n113:0.0204)n112:0.2574)n111:0.60639)n103:0.09448,((P_dactylifera_renamed_XP_026658121.1:0.00635,(P_dactylifera_renamed_XP_008781569.1:0.00014,P_dactylifera_renamed_XP_026658120.1:0.00014)n116:0.00015)n115:0.40172,(P_dactylifera_renamed_XP_008783365.1:0.00016,(P_dactylifera_renamed_XP_008783363.1:0.00014,P_dactylifera_renamed_XP_008783362.1:0.00014)n118:0.00016)n117:0.255168)n114:0.028352)n102:0.077)n94:0.09447)n93:0.429174)n75:0.0429174)n38:0.0047686)n37:0.10252,A_trichopoda_renamed_ERN02944:0.331002)n36:0.0331002)n34:0.0036778)n30:0.01464,P_abies_renamed_MA_20230g0010:0.41539)n29:0.06748,(((S_muscicola_renamed_SM000086S23020:0.02851,(S_muscicola_renamed_SM000002S05547:0.03239,S_muscicola_renamed_SM000015S01185:0.05175)n122:0.01255)n121:0.5849,M_paleacea_Rhiz_final_MPA3141.1.p1:2.35923)n120:0.08119,(C_braunii_renamed_GBG69375:0.87649,P_pinnata_scaffold-UUHD-2127996-Porella_pinnata:2.89129)n123:0.40065)n119:0.141372)n28:0.015708)n11:0.026145)n0;
```
