## Supplementary material for "Transcriptional responses to arbuscular mycorrhizal symbiosis development are conserved in the early divergent *Marchantia paleacea*": OG0000588_tree.txt

```
(((S_moellendorffii_renamed_EFJ32929:0.01314,S_moellendorffii_renamed_EFJ15795:0.00322)n2:0.65906,(A_trichopoda_renamed_ERN00249:0.73253,((A_thaliana_renamed_AT5G61620.1:0.44986,(((P_dactylifera_renamed_XP_008798808.1:0.27348,(M_truncatula_renamed_MTR_4015130:0.54357,Z_mays_renamed_K7VAA0:0.34794)n9:0.92689)n8:0.11831,((P_dactylifera_renamed_XP_008808102.1:0.14134,P_dactylifera_renamed_XP_008813316.1:0.37012)n11:0.37181,((Z_mays_renamed_B4FDA5:0.06127,(Z_mays_renamed_A0A1D6J0Q7:0.00015,Z_mays_renamed_B4FK82:0.00014)n14:0.05105)n13:0.15961,(Oryza_sativa_renamed_LOC_Os08g05510.1:0.00016,Oryza_sativa_renamed_LOC_Os08g05510.2:0.01186)n15:0.12233)n12:0.420255)n10:0.046695)n7:0.25907,(M_truncatula_renamed_MTR_1048660:1.82584,B_vulgaris_renamed_KMT15669:0.78861)n16:0.806958)n6:0.089662)n5:0.619407,((A_filiculoides_renamed_Azfi_s0034.g025309:0.47824,A_filiculoides_renamed_Azfi_s0060.g034756:0.40326)n18:0.28042,((A_thaliana_renamed_AT5G56840.1:0.62249,(((L_angustifolius_renamed_OIW15727:0.17491,L_angustifolius_renamed_OIW03988:0.06369)n23:0.09043,(L_japonicus_renamed_Lj2g3v0911840.1:0.15146,M_truncatula_renamed_MTR_6092540:0.16717)n24:0.05241)n22:0.03979,((L_japonicus_renamed_Lj4g3v3016310.1:0.24061,L_angustifolius_renamed_OIV93970:0.458127)n26:0.050903,M_truncatula_renamed_MTR_8101650:0.282186)n25:0.031354)n21:0.16816)n20:0.17812,(((P_dactylifera_renamed_XP_008798617.1:0.22132,((Z_mays_renamed_A0A1D6MHP7:0.07666,Z_mays_renamed_K7UQX8:0.11277)n31:0.19,(Oryza_sativa_renamed_LOC_Os05g10690.1:0.22592,Oryza_sativa_renamed_LOC_Os01g09640.1:0.156366)n32:0.017374)n30:0.10983)n29:0.07093,((P_dactylifera_renamed_XP_008795522.1:0.11989,P_dactylifera_renamed_XP_008799749.1:0.06849)n34:0.11055,((Z_mays_renamed_A0A1D6FYP5:0.15917,Z_mays_renamed_A0A1D6NLI6:0.0639)n36:0.16225,((Oryza_sativa_renamed_LOC_Os05g51160.1:0.0002,Oryza_sativa_renamed_LOC_Os05g51160.2:0.0564)n38:0.38473,(Oryza_sativa_renamed_LOC_Os01g41900.1:0.00014,Oryza_sativa_renamed_LOC_Os01g41900.2:0.00016)n39:0.139275)n37:0.015475)n35:0.094527)n33:0.010503)n28:0.15487,A_filiculoides_renamed_Azfi_s0084.g038982:0.43743)n27:0.01482)n19:0.156321)n17:0.017369)n4:0.068823)n3:0.13047)n1:0.12258,((((A_filiculoides_renamed_Azfi_s0013.g013122:0.27355,(A_filiculoides_renamed_Azfi_s0008.g011514:0.34869,A_filiculoides_renamed_Azfi_s0076.g037809:0.23897)n44:0.21093)n43:0.34628,((A_trichopoda_renamed_ERM96904:0.33654,(((B_vulgaris_renamed_KMT10468:0.32769,((A_thaliana_renamed_AT1G19000.1:0,A_thaliana_renamed_AT1G19000.2:0)n51:0.33093,(A_thaliana_renamed_AT1G74840.2:0.00014,A_thaliana_renamed_AT1G74840.1:0.00016)n52:0.42571)n50:0.22026)n49:0.04618,(M_truncatula_renamed_MTR_4107230:0.18904,((L_japonicus_renamed_Lj1g3v0416400.1:0.00014,L_japonicus_renamed_Lj1g3v4792970.1:0.00015)n55:0.2382,((L_angustifolius_renamed_OIW18369:0.02938,L_japonicus_renamed_Lj4g3v1585880.1:0.7978)n57:0.03185,((L_angustifolius_renamed_OIW17707:0.10036,L_angustifolius_renamed_OIW00109:0.08173)n59:0.01066,(L_japonicus_renamed_Lj4g3v1585870.1:0.00014,L_japonicus_renamed_Lj4g3v1585870.2:0.00014)n60:0.106578)n58:0.011842)n56:0.014328)n54:0.001592)n53:0.06868)n48:0.25084,(B_vulgaris_renamed_KMT07206:0.49093,((L_japonicus_renamed_Lj2g3v1364760.1:0.12887,(M_truncatula_renamed_MTR_5037080:0.17377,(L_angustifolius_renamed_OIW10522:0.06053,L_angustifolius_renamed_OIV94542:0.11623)n65:0.07165)n64:0.04064)n63:0.16304,(A_thaliana_renamed_AT1G70000.2:0,A_thaliana_renamed_AT1G70000.1:0)n66:0.38387)n62:0.07059)n61:0.08697)n47:0.0377)n46:0.21034,P_abies_renamed_MA_79012g0010:0.35757)n45:0.15397)n42:0.10618,(A_filiculoides_renamed_Azfi_s0015.g013711:0.91266,((A_trichopoda_renamed_ERN15146:0.92834,(((((Oryza_sativa_renamed_LOC_Os10g41200.1:0.00014,(Oryza_sativa_renamed_LOC_Os10g41200.3:0.00014,Oryza_sativa_renamed_LOC_Os10g41200.2:0.02039)n75:0.0307)n74:0.04956,(Z_mays_renamed_B4FU55:0.01872,Z_mays_renamed_C0PDV3:0.01161)n76:0.0572)n73:0.14482,((P_dactylifera_renamed_XP_008790110.1:0.0756,P_dactylifera_renamed_XP_008775190.1:0.12153)n78:0.12825,(P_dactylifera_renamed_XP_026662237.1:0.00014,P_dactylifera_renamed_XP_008796132.1:0.00014)n79:0.199476)n77:0.022164)n72:0.09288,(A_thaliana_renamed_AT5G47390.1:0.21994,(B_vulgaris_renamed_KMT11764:0.23097,(M_truncatula_renamed_MTR_4100630:0.05524,((L_angustifolius_renamed_OIV94076:0.04624,(L_angustifolius_renamed_OIW10355:0.0426,L_angustifolius_renamed_OIV93365:0.0717)n85:0.01478)n84:0.07374,(L_japonicus_renamed_Lj4g3v1221450.1:0.00279,L_japonicus_renamed_Lj4g3v1223630.1:0.00014)n86:0.07296)n83:0.01515)n82:0.05686)n81:0.05171)n80:0.09295)n71:0.11924,(((P_dactylifera_renamed_XP_008791498.1:0.08146,(P_dactylifera_renamed_XP_017699068.1:0,P_dactylifera_renamed_XP_008794113.1:0)n90:0.10404)n89:0.15939,(Oryza_sativa_renamed_LOC_Os01g09280.1:0.06129,Z_mays_renamed_A0A1D6FAV0:0.38243)n91:0.29048)n88:0.14455,((L_angustifolius_renamed_OIW03796:0.1693,(L_japonicus_renamed_Lj3g3v0277880.1:0.09978,M_truncatula_renamed_MTR_2100930:0.10299)n94:0.02526)n93:0.15076,(B_vulgaris_renamed_KMS96488:0.25726,A_thaliana_renamed_AT3G16350.1:0.46078)n95:0.02477)n92:0.13083)n87:0.116199)n70:0.012911)n69:0.07575,(P_abies_renamed_MA_867875g0010:0.80525,(P_abies_renamed_MA_17466g0010:0.26365,P_abies_renamed_MA_40234g0010:0.311949)n97:0.0311949)n96:0.0034661)n68:0.081945)n67:0.009105)n41:0.04634,((((M_flagellaris_scaffold-UCRN-2053258-Megaceros_tosanus:0.08701,A_agrestis_renamed_Aagr.utg000002l.154.1:0.13337)n101:0.09111,(((M_paleacea_Rhiz_final_MPA26147.1.p1:0.00329,M_polymorpha_renamed_Mapoly0020s0013.1:0.01164)n104:0.11906,(P_pinnata_scaffold-UUHD-2150498-Porella_pinnata:0.00015,P_neesiana_scaffold-JHFI-2112401-Pellia_neesiana:0.09106)n105:0.08368)n103:0.14068,(T_lepidozioides_scaffold-SKQD-2079950-Takakia_lepidozioides:0.0973,((((P_patens_renamed_P315_23090V3.1:0,P_patens_renamed_P315_23090V3.3:0,P_patens_renamed_P315_23090V3.2:0)n110:0.00729,(P_patens_renamed_P315_23110V3.2:0,P_patens_renamed_P315_23110V3.1:0)n111:0.00624)n109:0.13584,((P_patens_renamed_P39_19080V3.3:0,P_patens_renamed_P39_19080V3.1:0,P_patens_renamed_P39_19080V3.2:0)n113:0.00982,(P_patens_renamed_P39_19090V3.1:0,P_patens_renamed_P39_19090V3.2:0,P_patens_renamed_P39_19090V3.3:0)n114:0.00712)n112:0.14673)n108:0.21576,((P_patens_renamed_P34_5410V3.2:0,P_patens_renamed_P34_5410V3.1:0)n116:0.05525,((P_patens_renamed_P312_14300V3.3:0,P_patens_renamed_P312_14300V3.4:0)n118:0.00015,(P_patens_renamed_P312_14300V3.1:0,P_patens_renamed_P312_14300V3.5:0,P_patens_renamed_P312_14300V3.2:0)n119:0.00014)n117:0.02921)n115:0.18234)n107:0.04403)n106:0.06277)n102:0.04108)n100:0.11005,(C_braunii_renamed_GBG85692:0,C_braunii_renamed_GBG85691:0)n120:0.46584)n99:0.12472,(P_abies_renamed_MA_11322g0010:0.44129,((S_muscicola_renamed_SM000048S16614:0.00015,(S_muscicola_renamed_SM000011S18943:0.01743,S_muscicola_renamed_SM000026S08864:0.01924)n124:0.00788)n123:0.48928,((S_moellendorffii_renamed_EFJ09068:0.01029,S_moellendorffii_renamed_EFJ08839:0.00015)n126:0.17842,(S_moellendorffii_renamed_EFJ07570:0,S_moellendorffii_renamed_EFJ05081:0)n127:0.31392)n125:0.03488)n122:0.12759)n121:0.05738)n98:0.0344205)n40:0.0038245)n0;
```
