## Supplementary material for "Transcriptional responses to arbuscular mycorrhizal symbiosis development are conserved in the early divergent *Marchantia paleacea*": OG0000589_tree.txt

```
((C_braunii_renamed_GBG87340:0.76199,(S_muscicola_renamed_SM000558S17885:0.03044,(S_muscicola_renamed_SM001571S02104:0.02834,S_muscicola_renamed_SM001721S03263:0.02717)n3:0.01761)n2:0.42213)n1:0.23671,(((A_filiculoides_renamed_Azfi_s0029.g024203:0.22393,((A_trichopoda_renamed_ERM98999:0.24067,((((L_japonicus_renamed_Lj1g3v4027070.1:0.05021,M_truncatula_renamed_MTR_7087440:0.09448)n12:0.02225,((L_angustifolius_renamed_OIW03275:0.13067,L_angustifolius_renamed_OIW09497:0.01585)n14:0.04257,L_angustifolius_renamed_OIW21169:0.07521)n13:0.03094)n11:0.1033,(B_vulgaris_renamed_KMT11003:0.20123,(A_thaliana_renamed_AT3G03610.4:0.00014,(A_thaliana_renamed_AT3G03610.2:0,A_thaliana_renamed_AT3G03610.3:0,A_thaliana_renamed_AT3G03610.1:0)n17:0.00014)n16:0.18663)n15:0.02409)n10:0.03813,(((P_dactylifera_renamed_XP_008812012.1:0,P_dactylifera_renamed_XP_008812015.1:0)n20:0.00262,P_dactylifera_renamed_XP_008812016.1:0.00014)n19:0.0985,((Z_mays_renamed_A0A1D6QGX8:0.13111,(Oryza_sativa_renamed_LOC_Os12g03270.1:0.00014,(Oryza_sativa_renamed_LOC_Os11g03530.1:0.00014,(Oryza_sativa_renamed_LOC_Os11g03530.3:0.01328,Oryza_sativa_renamed_LOC_Os11g03530.2:0.02176)n25:0.0613)n24:0.00238)n23:0.17641)n22:0.38019,(Oryza_sativa_renamed_LOC_Os03g20670.1:0.031,Z_mays_renamed_A0A1D6K161:0.08622)n26:0.185823)n21:0.020647)n18:0.06126)n9:0.07986)n8:0.17376,(((S_moellendorffii_renamed_EFJ27765:0.00489,S_moellendorffii_renamed_EFJ37181:0.0035)n29:0.26831,(((((P_patens_renamed_P39_8380V3.1:0,P_patens_renamed_P39_8380V3.2:0,P_patens_renamed_P39_8380V3.5:0,P_patens_renamed_P39_8380V3.6:0,P_patens_renamed_P39_8380V3.4:0,P_patens_renamed_P39_8380V3.3:0)n34:0.00014,P_patens_renamed_P39_8380V3.7:0.00014)n33:0.32073,(T_lepidozioides_scaffold-SKQD-2012615-Takakia_lepidozioides:0.0676,(T_lepidozioides_scaffold-SKQD-2005951-Takakia_lepidozioides:0.00014,T_lepidozioides_scaffold-SKQD-2005952-Takakia_lepidozioides:0.00014)n36:0.15255)n35:0.01463)n32:0.05414,((M_paleacea_Rhiz_final_MPA22778.2.p1:0.00015,M_polymorpha_renamed_Mapoly0037s0066.1:0.00765)n38:0.09011,((P_pinnata_scaffold-UUHD-2002761-Porella_pinnata:0.00014,(P_pinnata_scaffold-UUHD-2002763-Porella_pinnata:0.00014,P_pinnata_scaffold-UUHD-2002764-Porella_pinnata:0.00309)n41:0.00031)n40:0.08555,((P_neesiana_scaffold-JHFI-2006145-Pellia_neesiana:0,P_neesiana_scaffold-JHFI-2006146-Pellia_neesiana:0)n43:0.18786,P_neesiana_scaffold-JHFI-2112469-Pellia_neesiana:0.06975)n42:0.00775)n39:0.00937)n37:0.14697)n31:0.00978,((M_flagellaris_scaffold-UCRN-2004951-Megaceros_tosanus:0,M_flagellaris_scaffold-UCRN-2004952-Megaceros_tosanus:0,M_flagellaris_scaffold-UCRN-2004953-Megaceros_tosanus:0,M_flagellaris_scaffold-UCRN-2004954-Megaceros_tosanus:0,M_flagellaris_scaffold-UCRN-2004955-Megaceros_tosanus:0)n45:0.08969,A_agrestis_renamed_Aagr.utg000063l.71.1:0.06156)n44:0.10025)n30:0.04907)n28:0.01974,(A_trichopoda_renamed_ERN03358:0.17168,(((P_dactylifera_renamed_XP_017698631.1:0,P_dactylifera_renamed_XP_026660948.1:0,P_dactylifera_renamed_XP_008791500.1:0)n49:0.019,(Oryza_sativa_renamed_LOC_Os04g01150.1:0.09678,(Z_mays_renamed_A0A1D6EG44:0.00835,Z_mays_renamed_A0A1D6J2X5:0.01047)n51:0.1752)n50:0.15442)n48:0.15802,(((A_thaliana_renamed_AT1G03620.8:0,A_thaliana_renamed_AT1G03620.10:0,A_thaliana_renamed_AT1G03620.9:0,A_thaliana_renamed_AT1G03620.1:0,A_thaliana_renamed_AT1G03620.7:0,A_thaliana_renamed_AT1G03620.4:0,A_thaliana_renamed_AT1G03620.5:0,A_thaliana_renamed_AT1G03620.11:0,A_thaliana_renamed_AT1G03620.13:0)n54:0.04267,((A_thaliana_renamed_AT1G03620.3:0,A_thaliana_renamed_AT1G03620.6:0,A_thaliana_renamed_AT1G03620.2:0)n56:0.00014,A_thaliana_renamed_AT1G03620.12:0.0232)n55:0.00154)n53:0.2178,((L_angustifolius_renamed_OIW06026:0.16504,(L_angustifolius_renamed_OIW08384:0.02766,(L_angustifolius_renamed_OIW10794:0.01467,L_angustifolius_renamed_OIW10799:0.03047)n60:0.11251)n59:0.04815)n58:0.07214,(L_japonicus_renamed_Lj0g3v0286399.1:0.07073,(M_truncatula_renamed_MTR_0258s0040:0.00014,(M_truncatula_renamed_MTR_0258s0040:0.00014,(M_truncatula_renamed_MTR_0258s0040:0.00014,(M_truncatula_renamed_MTR_0258s0040:0.00015,(M_truncatula_renamed_MTR_0258s0040:0.01208,M_truncatula_renamed_MTR_0258s0040:0.00016)n66:0.00873)n65:0.01312)n64:0.00014)n63:0.00015)n62:0.08845)n61:0.03045)n57:0.14948)n52:0.1)n47:0.03058)n46:0.25841)n27:0.052911)n7:0.005879)n6:0.00015,P_abies_renamed_MA_638095g0010:0.09905)n5:0.025345,(((A_filiculoides_renamed_Azfi_s0222.g058778:0.00015,A_filiculoides_renamed_Azfi_s0845.g088944:0.04414)n69:0.38571,(A_filiculoides_renamed_Azfi_s0042.g026843:0.51903,A_filiculoides_renamed_Azfi_s0515.g074973:0.20273)n70:0.14275)n68:0.1491,(P_abies_renamed_MA_434132g0010:0.12582,((A_trichopoda_renamed_ERN09955:0.48902,((Z_mays_renamed_B4FG34:0.04778,(Oryza_sativa_renamed_LOC_Os11g29350.1:0.00289,Oryza_sativa_renamed_LOC_Os11g29350.2:0.04775)n76:0.05324)n75:0.10789,((B_vulgaris_renamed_KMT07474:0.17505,(((M_truncatula_renamed_MTR_3085460:0.00014,(M_truncatula_renamed_MTR_3085460:0.02195,M_truncatula_renamed_MTR_3085460:0.00052)n82:0.02246)n81:0.02107,(M_truncatula_renamed_MTR_3085460:0.0086,M_truncatula_renamed_MTR_3085460:0.00014)n83:0.00071)n80:0.19004,(A_thaliana_renamed_AT3G43400.1:0.48128,A_thaliana_renamed_AT1G67400.1:0.04682)n84:0.17388)n79:0.05256)n78:0.06021,((P_dactylifera_renamed_XP_008811375.1:0.00014,P_dactylifera_renamed_XP_008811376.1:0.00364)n86:0.01605,(P_dactylifera_renamed_XP_026656680.1:0.00015,(P_dactylifera_renamed_XP_026656678.1:0,P_dactylifera_renamed_XP_026656679.1:0)n88:0.1014)n87:0.03988)n85:0.04031)n77:0.04753)n74:0.07845)n73:0.20718,((P_dactylifera_renamed_XP_008794920.1:0.00016,P_dactylifera_renamed_XP_008794921.1:0.00405)n90:0.07659,(((Oryza_sativa_renamed_LOC_Os02g43590.1:0.04693,Z_mays_renamed_C0P9E5:0.03162)n93:0.03377,(Oryza_sativa_renamed_LOC_Os04g46079.1:0.08761,(Z_mays_renamed_A0A1D6E4D0:0.04129,Z_mays_renamed_A0A1D6JBJ7:0.07237)n95:0.08501)n94:0.06866)n92:0.08109,(A_trichopoda_renamed_ERN01149:0.07399,(B_vulgaris_renamed_KMS99912:0.08428,((A_thaliana_renamed_AT2G44770.1:0.065,((A_thaliana_renamed_AT3G60260.2:0,A_thaliana_renamed_AT3G60260.4:0,A_thaliana_renamed_AT3G60260.1:0)n101:0.00014,A_thaliana_renamed_AT3G60260.3:0.02894)n100:0.06927)n99:0.06661,((L_japonicus_renamed_Lj3g3v0580160.1:0.03851,(L_angustifolius_renamed_OIW00983:0.07133,(M_truncatula_renamed_MTR_8007175:0.0597,(M_truncatula_renamed_MTR_8007175:0.00014,(M_truncatula_renamed_MTR_8007175:0.01473,(M_truncatula_renamed_MTR_8007175:0.00135,M_truncatula_renamed_MTR_8007175:0.00014)n108:0.00422)n107:0.0066)n106:0.00489)n105:0.08336)n104:0.02424)n103:0.06667,(((L_japonicus_renamed_Lj1g3v2909550.1:0,L_japonicus_renamed_Lj1g3v2909550.2:0)n111:0.02653,(M_truncatula_renamed_MTR_7081300:0.00014,M_truncatula_renamed_MTR_7081300:0.00015)n112:0.03524)n110:0.0278,(L_angustifolius_renamed_OIW07360:0.10231,L_angustifolius_renamed_OIW01143:0.0387)n113:0.01531)n109:0.00883)n102:0.01868)n98:0.03034)n97:0.05926)n96:0.05278)n91:0.01685)n89:0.20732)n72:0.0762)n71:0.14423)n67:0.122202)n4:0.013578)n0;
```
