## Supplementary material for "Transcriptional responses to arbuscular mycorrhizal symbiosis development are conserved in the early divergent *Marchantia paleacea*": OG0000590_tree.txt

```
((L_japonicus_renamed_Lj0g3v0239019.1:0.98488,M_polymorpha_renamed_Mapoly0113s0024.1:0.0001)n1:0.112725,(((B_vulgaris_renamed_KMT02189:0.25075,((Oryza_sativa_renamed_LOC_Os01g14780.1:1.65139,((L_japonicus_renamed_Lj1g3v2671490.1:0.46001,(Z_mays_renamed_A0A1D6PZL7:0.24642,((M_truncatula_renamed_MTR_8032820:0.22978,M_truncatula_renamed_MTR_2049710:0.09574)n11:0.30213,(((M_truncatula_renamed_MTR_0010s0390:0.30002,M_truncatula_renamed_MTR_1054530:0.2989)n14:0.22768,(L_japonicus_renamed_Lj2g3v2690220.1:0.00018,Oryza_sativa_renamed_LOC_Os01g22720.1:1.27923)n15:0.60494)n13:0.05941,(L_japonicus_renamed_Lj0g3v0050349.1:0.27385,(Oryza_sativa_renamed_LOC_Os02g07700.1:0.85444,(M_truncatula_renamed_MTR_2099060:0.27163,M_truncatula_renamed_MTR_1029390:0.000126)n18:1.4e-05)n17:0.46335)n16:0.08351)n12:0.221139)n10:0.024571)n9:0.02695)n8:0.04039,(((((Oryza_sativa_renamed_LOC_Os08g24480.1:0.26348,(Oryza_sativa_renamed_LOC_Os05g35300.1:1.42937,(Oryza_sativa_renamed_LOC_Os06g02090.1:0.05227,Oryza_sativa_renamed_LOC_Os11g28740.1:0.07246)n25:0.04393)n24:0.13427)n23:0.03205,(Z_mays_renamed_A0A1D6NK41:0.21078,(Z_mays_renamed_A0A1D6JD81:0.00014,(((Z_mays_renamed_A0A1D6MRM4:0.05704,(Z_mays_renamed_A0A1D6MSU6:0.10293,Z_mays_renamed_A0A1D6E1E5:0.03365)n31:0.00016)n30:0.00218,Z_mays_renamed_A0A1D6N494:0.04715)n29:0.00517,Z_mays_renamed_A0A1D6PP66:0.02398)n28:0.00613)n27:0.14794)n26:0.16994)n22:0.19175,(((Z_mays_renamed_A0A1D6PCB7:0.00014,(Z_mays_renamed_A0A1D6E8G7:0.00015,Z_mays_renamed_A0A1D6MW09:0.17971)n35:0.4513)n34:0.14961,(Z_mays_renamed_A0A1D6M5L3:0.02148,Z_mays_renamed_A0A1D6Q141:0.0466)n36:0.06796)n33:0.15021,((Oryza_sativa_renamed_LOC_Os06g11830.1:0.01597,(Oryza_sativa_renamed_LOC_Os01g36064.1:0.00182,Oryza_sativa_renamed_LOC_Os07g15340.1:0.00273)n39:0.00839)n38:0.27654,(Oryza_sativa_renamed_LOC_Os08g07550.1:0.15585,(Oryza_sativa_renamed_LOC_Os06g36530.1:0.09769,(Oryza_sativa_renamed_LOC_Os10g29170.1:0.14778,(Oryza_sativa_renamed_LOC_Os04g12190.1:0.03442,(Oryza_sativa_renamed_LOC_Os04g21740.1:0.02995,(Oryza_sativa_renamed_LOC_Os05g14500.1:0.01048,Oryza_sativa_renamed_LOC_Os05g14440.1:0.0065)n45:0.00231)n44:0.00017)n43:0.0121)n42:0.05207)n41:0.048546)n40:0.0048546)n37:0.0005394)n32:0.18755)n21:0.20475,((L_japonicus_renamed_Lj2g3v2124210.1:0.12822,(M_truncatula_renamed_MTR_8009340:0.21307,M_truncatula_renamed_MTR_7024940:0.383661)n48:0.042629)n47:0.02703,(L_japonicus_renamed_Lj3g3v1497210.1:0.12771,((M_truncatula_renamed_MTR_2042930:0.46743,(M_truncatula_renamed_MTR_2076500:0.20945,((M_truncatula_renamed_MTR_7011160:0.13596,M_truncatula_renamed_MTR_4015110:0.42726)n54:0.03637,M_truncatula_renamed_MTR_6042340:0.28098)n53:0.07666)n52:0.25419)n51:0.0449,((M_truncatula_renamed_MTR_3060650:0.23792,M_truncatula_renamed_MTR_1021030:0.29053)n56:0.09884,M_truncatula_renamed_MTR_4011480:0.419832)n55:0.0419832)n50:0.0046648)n49:0.05214)n46:0.51593)n20:0.05539,((((((M_truncatula_renamed_MTR_8094665:1.30865,Z_mays_renamed_A0A1D6PU83:0.16446)n62:0.05104,(L_japonicus_renamed_Lj1g3v0972000.1:0.06338,L_japonicus_renamed_Lj1g3v1965150.1:0.07851)n63:0.27339)n61:0.06725,(Oryza_sativa_renamed_LOC_Os09g14530.1:0.00091,((Oryza_sativa_renamed_LOC_Os07g25550.1:0.14778,Oryza_sativa_renamed_LOC_Os12g08960.1:0.07483)n66:0.02453,(Oryza_sativa_renamed_LOC_Os08g34830.1:0.00641,Oryza_sativa_renamed_LOC_Os01g18920.1:0.00014)n67:0.00329)n65:0.00017)n64:0.36618)n60:0.06703,((M_truncatula_renamed_MTR_2084485:0.32194,M_truncatula_renamed_MTR_6012660:0.90544)n69:0.15978,(Oryza_sativa_renamed_LOC_Os02g19850.1:0.61693,(((Oryza_sativa_renamed_LOC_Os11g39200.1:0.37876,(Oryza_sativa_renamed_LOC_Os11g14270.1:0.00437,Oryza_sativa_renamed_LOC_Os11g14280.1:0.03364)n74:0.14028)n73:0.27481,Oryza_sativa_renamed_LOC_Os05g10640.1:0.65449)n72:0.03325,((Oryza_sativa_renamed_LOC_Os08g27290.1:0.00014,Oryza_sativa_renamed_LOC_Os03g31970.1:0.10858)n76:0.0632,Oryza_sativa_renamed_LOC_Os11g27130.1:0.2783)n75:0.186489)n71:0.0186489)n70:0.0020721)n68:0.16249)n59:0.22529,(Oryza_sativa_renamed_LOC_Os02g27020.1:2.12675,(L_japonicus_renamed_Lj0g3v0302319.1:0.28939,L_japonicus_renamed_Lj2g3v2136030.1:0.058365)n78:0.006485)n77:0.16466)n58:0.10445,(Oryza_sativa_renamed_LOC_Os07g28150.1:0.5565,(((Oryza_sativa_renamed_LOC_Os02g26460.1:0.135,(Oryza_sativa_renamed_LOC_Os02g13930.1:0.24146,Oryza_sativa_renamed_LOC_Os02g19230.1:0.1836)n83:0.0664)n82:0.0686,(Oryza_sativa_renamed_LOC_Os02g43780.1:0.1875,((Oryza_sativa_renamed_LOC_Os02g38700.1:0.01984,(Oryza_sativa_renamed_LOC_Os04g16130.1:0.04489,Oryza_sativa_renamed_LOC_Os04g15910.1:0.06276)n87:0.00102)n86:0.01777,Oryza_sativa_renamed_LOC_Os04g18540.1:0.00823)n85:0.17634)n84:0.03436)n81:0.09687,(Oryza_sativa_renamed_LOC_Os01g08610.1:0.05945,Oryza_sativa_renamed_LOC_Os02g27100.1:0.41805)n88:0.13351)n80:0.20836)n79:0.080793)n57:0.0080793)n19:0.00080793)n7:8.0793e-05)n6:8.977e-06,((((((L_japonicus_renamed_Lj1g3v4999570.1:0.13872,(L_japonicus_renamed_Lj1g3v0318520.1:0.09409,L_japonicus_renamed_Lj0g3v0263289.1:0.05623)n95:0.00279)n94:0.04348,L_japonicus_renamed_Lj0g3v0001529.1:0.1095)n93:0.04047,(M_truncatula_renamed_MTR_6445150:0.23114,M_truncatula_renamed_MTR_7086390:0.18895)n96:0.57061)n92:0.16534,(L_japonicus_renamed_Lj1g3v1788070.1:0.26558,((M_truncatula_renamed_MTR_1025750:0.72011,(Z_mays_renamed_A0A1D6J4N9:0.02966,((Z_mays_renamed_A0A1D6I4K9:0.01884,(Z_mays_renamed_A0A1D6JCY3:0.00016,Z_mays_renamed_A0A1D6Q9I9:0.00238)n103:0.00015)n102:0.0086,(Z_mays_renamed_A0A1D6L684:0.00608,(Z_mays_renamed_A0A1D6P107:0.00014,(Z_mays_renamed_A0A1D6J4N6:0.00787,Z_mays_renamed_A0A1D6LC66:0.01773)n106:0.002358)n105:0.0002358)n104:2.358e-05)n101:2.358e-06)n100:2.62e-07)n99:0.00016,(Oryza_sativa_renamed_LOC_Os05g24654.1:0.16103,Oryza_sativa_renamed_LOC_Os08g07950.1:0.176715)n107:0.019635)n98:0.01434)n97:0.06093)n91:0.07235,L_japonicus_renamed_Lj0g3v0238999.1:0.44436)n90:0.04261,(L_japonicus_renamed_Lj0g3v0173189.1:0.00014,L_japonicus_renamed_Lj5g3v0962240.1:0.009333)n108:0.0009333)n89:9.333e-05)n5:1.037e-05)n4:0.02446,(((A_thaliana_renamed_AT4G09660.1:0.02471,(A_thaliana_renamed_AT1G19260.1:0.00947,(A_thaliana_renamed_AT3G29765.1:0.00232,A_thaliana_renamed_AT3G29763.1:0.03156)n113:0.03217)n112:0.00542)n111:0.14111,(A_thaliana_renamed_AT1G41920.1:0.14365,(A_thaliana_renamed_AT3G29450.1:0.12501,(A_thaliana_renamed_AT2G06541.2:0.00014,A_thaliana_renamed_AT2G06541.1:0.00014)n116:0.0648)n115:0.03217)n114:0.14767)n110:0.05956,((A_thaliana_renamed_AT3G30235.1:0.40761,(A_thaliana_renamed_AT3G31402.1:0.00014,A_thaliana_renamed_AT3G31402.2:0.00016)n119:0.33445)n118:0.02581,A_thaliana_renamed_AT1G42710.1:0.33165)n117:0.00291)n109:0.10287)n3:0.31889,((M_polymorpha_renamed_Mapoly0041s0100.1:0.09795,M_polymorpha_renamed_Mapoly0060s0058.1:0.16785)n121:0.01497,((M_polymorpha_renamed_Mapoly0153s0007.1:0.17727,M_polymorpha_renamed_Mapoly0001s0075.1:0.3921)n123:0.04899,((((M_polymorpha_renamed_Mapoly0092s0045.1:0.18051,M_polymorpha_renamed_Mapoly0051s0041.1:0.20359)n127:0.02883,M_polymorpha_renamed_Mapoly0041s0036.1:0.24645)n126:0.03177,M_polymorpha_renamed_Mapoly0044s0015.1:0.16799)n125:0.00978,((M_polymorpha_renamed_MapolyY_B0044.1:0.08126,(M_polymorpha_renamed_Mapoly0003s0141.1:0.09035,(M_polymorpha_renamed_Mapoly0025s0049.1:0.12268,M_polymorpha_renamed_Mapoly0085s0041.1:0.51951)n131:0.03488)n130:0.02623)n129:0.00546,M_polymorpha_renamed_Mapoly0049s0047.1:0.650061)n128:0.0650061)n124:0.00650061)n122:0.000650061)n120:7.2229e-05)n2:0.25288)n0;
```
