## Supplementary material for "Transcriptional responses to arbuscular mycorrhizal symbiosis development are conserved in the early divergent *Marchantia paleacea*": OG0000591_tree.txt

```
(M_truncatula_renamed_MTR_1037700:7e-05,(M_truncatula_renamed_MTR_5095755:0.45483,(((M_truncatula_renamed_MTR_4010545:0.35824,M_truncatula_renamed_MTR_3035463:0.38101)n4:0.17947,(M_truncatula_renamed_MTR_6057595:0.17176,(M_truncatula_renamed_MTR_8091495:0.55101,M_truncatula_renamed_MTR_7089335:0.00015)n6:0.4896)n5:0.16059)n3:0.12083,((M_truncatula_renamed_MTR_7014415:0.48783,((((M_truncatula_renamed_MTR_6043970:0.20393,(((M_truncatula_renamed_MTR_0306s0020:0.00016,M_truncatula_renamed_MTR_6018740:0.83532)n15:0.17792,(M_truncatula_renamed_MTR_8465840:0.18914,M_truncatula_renamed_MTR_2047962:0.0331)n16:0.02756)n14:0.00012,(M_truncatula_renamed_MTR_8442720:0.0332,((M_truncatula_renamed_MTR_7037735:0.03275,M_truncatula_renamed_MTR_3464750:0.02165)n19:0.00015,M_truncatula_renamed_MTR_6465720:0.04432)n18:0.01065)n17:0.01107)n13:0.00016)n12:0.00998,M_truncatula_renamed_MTR_3449740:0.02255)n11:0.02629,(((M_truncatula_renamed_MTR_0422s0010:0.07858,M_truncatula_renamed_MTR_6075600:0.14774)n22:0.10171,((((M_truncatula_renamed_MTR_6038400:0.074,M_truncatula_renamed_MTR_7038880:0.04859)n26:0.03507,M_truncatula_renamed_MTR_0328s0050:0.28732)n25:0.02193,M_truncatula_renamed_MTR_5066113:0.15602)n24:0.00749,(M_truncatula_renamed_MTR_8031410:0.01153,M_truncatula_renamed_MTR_3005075:0.02219)n27:0.01634)n23:0.04688)n21:0.05655,(M_truncatula_renamed_MTR_0544s0010:0.5189,M_truncatula_renamed_MTR_6061730:0.0437)n28:0.19841)n20:0.08004)n10:0.17151,M_truncatula_renamed_MTR_7028535:0.33336)n9:0.06881)n8:0.08588,((M_truncatula_renamed_MTR_3092690:0.41843,(M_truncatula_renamed_MTR_3450140:0.22338,(M_truncatula_renamed_MTR_6445260:0.04733,M_truncatula_renamed_MTR_0292s0020:0.07709)n32:0.0413)n31:0.03819)n30:0.24907,((((M_truncatula_renamed_MTR_3078460:0.06275,(M_truncatula_renamed_MTR_4032975:0.10824,(M_truncatula_renamed_MTR_7005475:0.92786,(M_truncatula_renamed_MTR_3034675:0.0447,M_truncatula_renamed_MTR_7446300:0.16603)n39:0.09728)n38:0.05149)n37:0.00014)n36:0.01249,(M_truncatula_renamed_MTR_8461080:0.34907,((M_truncatula_renamed_MTR_4040380:0.04577,M_truncatula_renamed_MTR_7085380:0.11691)n42:0.24658,M_truncatula_renamed_MTR_1052305:0.58834)n41:0.14741)n40:0.12525)n35:0.04254,((((M_truncatula_renamed_MTR_5064870:1.52727,((M_truncatula_renamed_MTR_1051260:0.97899,(M_truncatula_renamed_MTR_1033940:1.7074,M_truncatula_renamed_MTR_5081950:1.65182)n49:0.03796)n48:0.04091,(M_truncatula_renamed_MTR_4044447:0.90343,M_truncatula_renamed_MTR_7056630:0.58322)n50:1.00169)n47:0.2614)n46:0.25347,(((((M_truncatula_renamed_MTR_4046003:0.53002,M_truncatula_renamed_MTR_7445280:0.00014)n55:0.21453,(((M_truncatula_renamed_MTR_7056140:0.29372,(M_truncatula_renamed_MTR_0231s0030:0.0592,M_truncatula_renamed_MTR_0056s0180:0.06899)n59:0.0018)n58:0.15467,M_truncatula_renamed_MTR_0108s0020:0.04674)n57:0.11455,(M_truncatula_renamed_MTR_6464630:0.03375,(M_truncatula_renamed_MTR_8088545:0.64742,(M_truncatula_renamed_MTR_7032425:0.53583,(M_truncatula_renamed_MTR_4113445:0.0394,(M_truncatula_renamed_MTR_2067840:1.11513,M_truncatula_renamed_MTR_7444850:0.00014)n64:0.08464)n63:0.37679)n62:0.14582)n61:0.07137)n60:0.02808)n56:0.0516)n54:0.06318,(M_truncatula_renamed_MTR_0028s0030:0.58162,M_truncatula_renamed_MTR_0123s0030:0.14613)n65:0.37467)n53:0.10605,((M_truncatula_renamed_MTR_7033905:0.30566,(M_truncatula_renamed_MTR_4103695:0.03141,M_truncatula_renamed_MTR_0111s0030:0.14252)n68:0.06368)n67:0.17363,M_truncatula_renamed_MTR_1662s0010:0.17654)n66:0.11818)n52:0.08499,(((M_truncatula_renamed_MTR_5048950:0.1716,(M_truncatula_renamed_MTR_4046013:0.21946,M_truncatula_renamed_MTR_0054s0230:0.04256)n72:0.09354)n71:0.32803,((M_truncatula_renamed_MTR_3108943:0.00892,(M_truncatula_renamed_MTR_7011860:0.04394,((M_truncatula_renamed_MTR_1539s0010:0.0251,((M_truncatula_renamed_MTR_1085265:0.14937,M_truncatula_renamed_MTR_3045270:0.21169)n79:0.18423,((M_truncatula_renamed_MTR_0149s0060:0.14738,(M_truncatula_renamed_MTR_6059445:0.01774,M_truncatula_renamed_MTR_0065s0120:0.02699)n82:0.01963)n81:0.03452,(M_truncatula_renamed_MTR_0098s0110:0.00016,(M_truncatula_renamed_MTR_4054405:0.59973,(M_truncatula_renamed_MTR_6445540:0.02093,(M_truncatula_renamed_MTR_0379s0030:0.01264,M_truncatula_renamed_MTR_6045317:0.06497)n86:0.14493)n85:0.12672)n84:0.00074)n83:0.02099)n80:0.00016)n78:0.0537)n77:0.07329,M_truncatula_renamed_MTR_7085277:0.66342)n76:0.20467)n75:0.00013)n74:0.00954,M_truncatula_renamed_MTR_7106370:0.01823)n73:0.06806)n70:0.04147,((((((M_truncatula_renamed_MTR_1050805:0.0327,M_truncatula_renamed_MTR_2087545:0.0574)n92:0.04899,(M_truncatula_renamed_MTR_0032s0120:0.1817,(M_truncatula_renamed_MTR_6047530:0.0643,(M_truncatula_renamed_MTR_6465940:0.01831,M_truncatula_renamed_MTR_6454985:0.11266)n95:0.03826)n94:0.17973)n93:0.14876)n91:0.11986,M_truncatula_renamed_MTR_0019s0060:0.11449)n90:0.09275,M_truncatula_renamed_MTR_0203s0040:0.45713)n89:0.08868,(((M_truncatula_renamed_MTR_2460710:0.06384,(M_truncatula_renamed_MTR_3437070:0.06284,M_truncatula_renamed_MTR_5026595:0.01044)n99:0.01903)n98:0.11178,M_truncatula_renamed_MTR_1114115:0.037)n97:0.08928,(M_truncatula_renamed_MTR_4053655:0.08678,(M_truncatula_renamed_MTR_6052320:0.0919,(M_truncatula_renamed_MTR_6055417:0.21438,(M_truncatula_renamed_MTR_3082087:0.00014,(M_truncatula_renamed_MTR_4073750:0.18378,M_truncatula_renamed_MTR_0108s0010:0.08874)n104:0.06081)n103:0.40968)n102:0.00656)n101:0.1096)n100:0.02809)n96:0.05049)n88:0.18443,(((M_truncatula_renamed_MTR_2042135:0.14327,M_truncatula_renamed_MTR_3449370:0.36082)n107:0.15553,(M_truncatula_renamed_MTR_1053290:0.30922,(M_truncatula_renamed_MTR_3092627:0.09559,M_truncatula_renamed_MTR_8095007:0.00015)n109:0.0568)n108:0.20284)n106:0.11412,(M_truncatula_renamed_MTR_8061895:0.02664,(M_truncatula_renamed_MTR_4125400:0.03949,M_truncatula_renamed_MTR_7092545:0.13522)n111:0.05679)n110:0.01321)n105:0.06798)n87:0.05149)n69:0.09704)n51:0.14914)n45:0.09459,((M_truncatula_renamed_MTR_3436490:0.32013,M_truncatula_renamed_MTR_4069270:0.6065)n113:0.5706,(M_truncatula_renamed_MTR_4132873:0.00014,M_truncatula_renamed_MTR_0017s0080:0.04558)n114:0.24363)n112:0.1447)n44:0.0888,(M_truncatula_renamed_MTR_7108728:0.04024,M_truncatula_renamed_MTR_1051945:1.75421)n115:0.05517)n43:0.0437)n34:0.05312,(M_truncatula_renamed_MTR_1095415:0.01881,((M_truncatula_renamed_MTR_6445530:0.18408,(M_truncatula_renamed_MTR_6073070:0.09497,((M_truncatula_renamed_MTR_0439s0030:0.08571,M_truncatula_renamed_MTR_0039s0060:0.18431)n121:0.19312,(M_truncatula_renamed_MTR_5045385:0.49057,((((M_truncatula_renamed_MTR_0020s0150:0.18956,(M_truncatula_renamed_MTR_2059915:0.42426,(M_truncatula_renamed_MTR_0028s0210:0.33718,M_truncatula_renamed_MTR_3036420:0.19275)n128:0.30658)n127:0.1963)n126:0.07911,(M_truncatula_renamed_MTR_7027657:1.13175,M_truncatula_renamed_MTR_3451010:0.09016)n129:0.06597)n125:0.04496,M_truncatula_renamed_MTR_4028850:0.09605)n124:0.02076,M_truncatula_renamed_MTR_2065545:0.1294)n123:0.13197)n122:0.03017)n120:0.06899)n119:0.0712)n118:0.04473,(M_truncatula_renamed_MTR_7038840:0.12268,(M_truncatula_renamed_MTR_1025765:0.28905,M_truncatula_renamed_MTR_3040310:0.14127)n131:0.07298)n130:0.08587)n117:0.00016)n116:0.08017)n33:0.07318)n29:0.03696)n7:0.23972)n2:0.46916)n1:7e-05)n0;
```
