## Supplementary material for "Transcriptional responses to arbuscular mycorrhizal symbiosis development are conserved in the early divergent *Marchantia paleacea*": OG0000592_tree.txt

```
(((M_flagellaris_scaffold-UCRN-2010510-Megaceros_tosanus:0.03602,(A_agrestis_renamed_Aagr.utg000045l.162.2:0.00014,A_agrestis_renamed_Aagr.utg000045l.162.1:0.00014)n3:0.05211)n2:0.04959,((((((A_trichopoda_renamed_ERN11386:0.0375,(P_dactylifera_renamed_XP_008775627.1:0.05112,(((Z_mays_renamed_B6SKP8:0.00649,Z_mays_renamed_C0PHK6:0.00246)n13:0.01662,(Oryza_sativa_renamed_LOC_Os03g50520.1:0.00015,Oryza_sativa_renamed_LOC_Os03g50520.2:0.05832)n14:0.02377)n12:0.0729,(B_vulgaris_renamed_KMT19087:0.09243,(A_thaliana_renamed_AT1G14830.1:0.07268,(L_angustifolius_renamed_OIV94146:0.04627,(L_japonicus_renamed_Lj4g3v3113200.1:0.02138,((M_truncatula_renamed_MTR_8105580:0.00014,M_truncatula_renamed_MTR_8105580:0.00162)n20:0.02231,M_truncatula_renamed_MTR_1032550:0.076293)n19:0.008477)n18:0.01297)n17:0.02292)n16:0.04003)n15:0.03667)n11:0.02008)n10:0.04735)n9:0.05284,((((P_dactylifera_renamed_XP_008788712.1:0.0479,P_dactylifera_renamed_XP_008799346.1:0.03848)n24:0.03914,(((B_vulgaris_renamed_KMS99864:0.10475,(A_thaliana_renamed_AT3G60190.1:0.04997,(A_thaliana_renamed_AT2G44590.3:0.00014,(A_thaliana_renamed_AT2G44590.1:0.00014,A_thaliana_renamed_AT2G44590.2:0.00014)n30:0.00014)n29:0.15463)n28:0.06118)n27:0.03583,((L_angustifolius_renamed_OIW07624:0.02846,L_angustifolius_renamed_OIV98694:0.01763)n32:0.02529,(((L_japonicus_renamed_Lj3g3v0618160.1:0.00014,L_japonicus_renamed_Lj3g3v0618160.2:0.00016)n35:0.07268,(M_truncatula_renamed_MTR_8009510:0.00015,M_truncatula_renamed_MTR_8009510:0.00014)n36:0.05617)n34:0.03032,(L_japonicus_renamed_Lj1g3v3608410.1:0.04023,M_truncatula_renamed_MTR_7451010:0.03188)n37:0.010359)n33:0.001151)n31:0.02051)n26:0.02469,(Oryza_sativa_renamed_LOC_Os09g39960.1:0.06502,Z_mays_renamed_A0A1D6ELQ4:0.08158)n38:0.15073)n25:0.00846)n23:0.00094,((((Oryza_sativa_renamed_LOC_Os10g41820.2:0,Oryza_sativa_renamed_LOC_Os10g41820.1:0)n42:0.02966,Z_mays_renamed_A0A1D6K8W1:0.04027)n41:0.06257,(P_dactylifera_renamed_XP_008784690.1:0.023,P_dactylifera_renamed_XP_008812821.1:0.02162)n43:0.02598)n40:0.00983,((B_vulgaris_renamed_KMS97496:0.00015,B_vulgaris_renamed_KMS97497:0.00496)n45:0.26841,(M_truncatula_renamed_MTR_4098920:0.09098,(L_angustifolius_renamed_OIW20158:0.04429,L_angustifolius_renamed_OIV94107:0.08298)n47:0.02019)n46:0.07015)n44:0.029331)n39:0.003259)n22:0.00828,A_trichopoda_renamed_ERN01037:0.03908)n21:0.01987)n8:0.0334,(A_filiculoides_renamed_Azfi_s0197.g057311:0.11058,A_filiculoides_renamed_Azfi_s0330.g065384:0.06284)n48:0.03811)n7:0.01549,(A_filiculoides_renamed_Azfi_s0004.g008868:0.06377,((B_vulgaris_renamed_KMT20303:0.09245,(((A_thaliana_renamed_AT5G42080.2:0.00014,((A_thaliana_renamed_AT5G42080.4:0,A_thaliana_renamed_AT5G42080.1:0)n56:0.00014,A_thaliana_renamed_AT5G42080.3:0.00014)n55:0.00015)n54:0.07885,((L_angustifolius_renamed_OIV93628:0.05295,(L_angustifolius_renamed_OIW09916:0.02462,L_angustifolius_renamed_OIV94006:0.0131)n59:0.00826)n58:0.03092,((M_truncatula_renamed_MTR_5009150:0.02564,(L_japonicus_renamed_Lj0g3v0047099.1:0,L_japonicus_renamed_Lj2g3v2088410.1:0)n62:0.00015)n61:0.02381,(M_truncatula_renamed_MTR_8099550:0.02474,(L_japonicus_renamed_Lj4g3v3004140.1:0.00014,L_japonicus_renamed_Lj4g3v3004140.2:0.00014)n64:0.0344)n63:0.021321)n60:0.002369)n57:0.00968)n53:0.02225,((A_thaliana_renamed_AT3G61760.3:0.02225,(A_thaliana_renamed_AT3G61760.1:0.00016,A_thaliana_renamed_AT3G61760.2:0.00802)n67:0.00205)n66:0.09634,(((L_japonicus_renamed_Lj3g3v2442010.1:0.02265,L_angustifolius_renamed_OIW02309:0.01214)n70:0.00334,((L_angustifolius_renamed_OIW04597:0,L_angustifolius_renamed_OIW04585:0)n72:0.01907,(L_japonicus_renamed_Lj3g3v2442000.1:0,L_japonicus_renamed_Lj3g3v2442000.2:0)n73:0.02187)n71:0.00243)n69:0.00487,M_truncatula_renamed_MTR_8027675:0.03231)n68:0.05789)n65:0.030978)n52:0.003442)n51:0.01991,((A_trichopoda_renamed_ERN14117:0.06365,(P_dactylifera_renamed_XP_008799598.1:0.01418,(P_dactylifera_renamed_XP_026662086.1:0,P_dactylifera_renamed_XP_026662088.1:0)n77:0.05652)n76:0.01342)n75:0.01886,((Z_mays_renamed_A0A1D6FJS7:0.01206,Z_mays_renamed_A0A1D6MC12:0.01132)n79:0.03047,(Oryza_sativa_renamed_LOC_Os01g48900.1:0.08229,(Oryza_sativa_renamed_LOC_Os05g48240.4:0.01851,Oryza_sativa_renamed_LOC_Os05g48240.1:0.00014)n81:0.015525)n80:0.001725)n78:0.01466)n74:0.01413)n50:0.00478)n49:0.05723)n6:0.01257,((((P_neesiana_scaffold-JHFI-2113193-Pellia_neesiana:0.03461,P_pinnata_scaffold-UUHD-2150182-Porella_pinnata:0.02587)n85:0.03088,((M_paleacea_Rhiz_final_MPA11206.1.p1:0.00014,M_paleacea_Rhiz_final_MPA11206.3.p1:0.00014)n87:0.00123,(M_polymorpha_renamed_Mapoly0132s0051.1:0.00014,M_polymorpha_renamed_Mapoly0149s0001.1:0.110403)n88:0.012267)n86:0.00024)n84:0.06132,(T_lepidozioides_scaffold-SKQD-2004771-Takakia_lepidozioides:0.03597,(((P_patens_renamed_P319_4870V3.1:0,P_patens_renamed_P319_4870V3.2:0,P_patens_renamed_P319_4870V3.3:0)n92:0.00806,((P_patens_renamed_P322_1100V3.6:0,P_patens_renamed_P322_1100V3.4:0,P_patens_renamed_P322_1100V3.7:0,P_patens_renamed_P322_1100V3.8:0,P_patens_renamed_P322_1100V3.5:0,P_patens_renamed_P322_1100V3.3:0,P_patens_renamed_P322_1100V3.1:0,P_patens_renamed_P322_1100V3.2:0)n94:0.00014,P_patens_renamed_P322_1100V3.9:0.00014)n93:0.02124)n91:0.0584,(((P_patens_renamed_P319_3590V3.6:0,P_patens_renamed_P319_3590V3.3:0,P_patens_renamed_P319_3590V3.2:0,P_patens_renamed_P319_3590V3.4:0,P_patens_renamed_P319_3590V3.1:0)n97:0.00014,P_patens_renamed_P319_3590V3.5:0.00015)n96:0.034,((P_patens_renamed_P318_20530V3.1:0,P_patens_renamed_P318_20531V3.1:0,P_patens_renamed_P318_20531V3.2:0,P_patens_renamed_P318_20531V3.4:0,P_patens_renamed_P318_20531V3.3:0,P_patens_renamed_P318_20531V3.5:0)n99:0.04154,(P_patens_renamed_P322_2500V3.3:0.00015,(P_patens_renamed_P322_2500V3.2:0,P_patens_renamed_P322_2500V3.1:0,P_patens_renamed_P322_2500V3.4:0)n101:0.00014)n100:0.03723)n98:0.01291)n95:0.02364)n90:0.03433)n89:0.04765)n83:0.02852,(T_lepidozioides_scaffold-SKQD-2072768-Takakia_lepidozioides:0.09998,((S_moellendorffii_renamed_EFJ15761:0.00914,S_moellendorffii_renamed_EFJ38159:0.00014)n104:0.12831,((S_moellendorffii_renamed_EFJ11402:0,S_moellendorffii_renamed_EFJ06121:0)n106:0.08139,(S_moellendorffii_renamed_EFJ30440:0.0016,S_moellendorffii_renamed_EFJ23099:0.02217)n107:0.10846)n105:0.01346)n103:0.01553)n102:0.01836)n82:0.00204)n5:0.02051,(T_lepidozioides_scaffold-SKQD-2012422-Takakia_lepidozioides:0.00014,T_lepidozioides_scaffold-SKQD-2012423-Takakia_lepidozioides:0.00015)n108:0.080019)n4:0.008891)n1:0.01066,((P_dactylifera_renamed_XP_008779800.1:0.84779,S_muscicola_renamed_SM000198S05336:0.11678)n110:0.10397,((M_paleacea_Rhiz_final_MPA30487.2.p1:0.02807,M_polymorpha_renamed_Mapoly0014s0125.1:0.00644)n112:0.03956,(P_pinnata_scaffold-UUHD-2150450-Porella_pinnata:0.07004,(P_neesiana_scaffold-JHFI-2015039-Pellia_neesiana:0.05825,(P_neesiana_scaffold-JHFI-2005612-Pellia_neesiana:0,P_neesiana_scaffold-JHFI-2005613-Pellia_neesiana:0)n115:0.04068)n114:0.00452)n113:0.00967)n111:0.04852)n109:0.03219)n0;
```
