## Supplementary material for "Transcriptional responses to arbuscular mycorrhizal symbiosis development are conserved in the early divergent *Marchantia paleacea*": OG0000593_tree.txt

```
(((((M_flagellaris_scaffold-UCRN-2011541-Megaceros_tosanus:0.10208,A_agrestis_renamed_Aagr.utg000087l.197.1:0.19648)n4:0.20965,(T_lepidozioides_scaffold-SKQD-2007094-Takakia_lepidozioides:0.13868,((M_paleacea_Rhiz_final_MPA19894.1.p1:0,M_paleacea_Rhiz_final_MPA19894.2.p1:0)n7:0.00397,M_polymorpha_renamed_Mapoly0033s0088.1:0.013)n6:0.16154)n5:0.03267)n3:0.05295,((S_moellendorffii_renamed_EFJ15081:0.00016,S_moellendorffii_renamed_EFJ37610:0.00471)n9:0.34153,A_filiculoides_renamed_Azfi_s0048.g030580:0.44035)n8:0.06831)n2:0.05916,((S_muscicola_renamed_SM000012S25390:0.00437,(S_muscicola_renamed_SM000095S24964:0.01095,S_muscicola_renamed_SM000123S25873:0.0108)n12:0.013)n11:0.55479,(((P_dactylifera_renamed_XP_026657684.1:0,P_dactylifera_renamed_XP_008780268.1:0)n15:0.05362,P_dactylifera_renamed_XP_008777075.1:0.04791)n14:0.27345,(L_angustifolius_renamed_OIW01477:0.09523,(((L_japonicus_renamed_Lj6g3v0157220.1:0.08828,((L_japonicus_renamed_Lj0g3v0310479.1:0.02651,((L_japonicus_renamed_Lj6g3v0156180.1:0,L_japonicus_renamed_Lj6g3v0156180.3:0)n23:0.00823,L_japonicus_renamed_Lj6g3v0156180.2:0.00014)n22:0.00037)n21:0.01774,(L_japonicus_renamed_Lj0g3v0096189.1:0.0225,L_japonicus_renamed_Lj6g3v0145990.1:0.04935)n24:0.0309)n20:0.02676)n19:0.01179,(L_japonicus_renamed_Lj0g3v0012509.1:0.03494,L_japonicus_renamed_Lj0g3v0232589.1:0.02241)n25:0.04825)n18:0.07189,M_truncatula_renamed_MTR_2060710:0.18241)n17:0.06016)n16:0.40866)n13:0.36844)n10:0.10139)n1:0.021005,(((C_braunii_renamed_GBG81751:0.02679,(C_braunii_renamed_GBG86298:0.00999,C_braunii_renamed_GBG86299:0.08012)n29:0.0275)n28:0.26762,((S_muscicola_renamed_SM000124S25919:0.01296,(S_muscicola_renamed_SM000079S22420:0.02552,S_muscicola_renamed_SM000088S23728:0.03643)n32:0.00363)n31:0.29076,(S_muscicola_renamed_SM000003S11099:0.00999,(S_muscicola_renamed_SM000100S09394:0.01447,S_muscicola_renamed_SM000315S11890:0.04268)n34:0.00014)n33:0.278388)n30:0.030932)n27:0.05889,(((P_abies_renamed_MA_138205g0010:0.16796,(P_abies_renamed_MA_10434265g0020:0.08814,(P_abies_renamed_MA_7155839g0010:0.0761,P_abies_renamed_MA_95353g0010:0.01058)n39:0.23046)n38:0.09477)n37:0.0943,(((((A_trichopoda_renamed_ERM97138:0.02439,A_trichopoda_renamed_ERM97139:0.2465)n44:0.00046,A_trichopoda_renamed_ERN04931:0.02661)n43:0.00272,A_trichopoda_renamed_ERM96767:0.38709)n42:0.00614,A_trichopoda_renamed_ERN15628:0.0082)n41:0.19793,((((L_angustifolius_renamed_OIV94961:0.02079,L_angustifolius_renamed_OIV92620:0.01559)n48:0.05284,(L_japonicus_renamed_Lj2g3v2124610.1:0.06703,(M_truncatula_renamed_MTR_3051690:0.0462,M_truncatula_renamed_MTR_5008010:0.02165)n50:0.05868)n49:0.01341)n47:0.04684,(((A_thaliana_renamed_AT5G27945.1:0.33279,(A_thaliana_renamed_AT5G27570.1:0.0249,(A_thaliana_renamed_AT5G26900.1:0.02681,A_thaliana_renamed_AT5G27080.1:0.02454)n55:0.04286)n54:0.01913)n53:0.16182,(A_thaliana_renamed_AT4G33270.1:0.00014,(A_thaliana_renamed_AT4G33260.2:0.04507,A_thaliana_renamed_AT4G33260.1:0.00014)n57:0.01172)n56:0.03079)n52:0.09253,(B_vulgaris_renamed_KMT16728:0.04406,B_vulgaris_renamed_KMT15605:0.2792)n58:0.03635)n51:0.01909)n46:0.00864,(((L_japonicus_renamed_Lj1g3v4753210.1:0.11054,L_japonicus_renamed_Lj3g3v1906530.1:0.26746)n61:0.02132,(((M_truncatula_renamed_MTR_7053100:0.24593,(M_truncatula_renamed_MTR_7055590:0.00214,M_truncatula_renamed_MTR_7057540:0.00014)n65:0.2007)n64:0.08019,((M_truncatula_renamed_MTR_7034625:0.18561,(M_truncatula_renamed_MTR_7047640:0,M_truncatula_renamed_MTR_7451830:0)n68:0.21321)n67:0.02211,M_truncatula_renamed_MTR_7106870:0.06344)n66:0.01869)n63:0.03881,L_angustifolius_renamed_OIW03272:0.15782)n62:0.02734)n60:0.07489,(P_dactylifera_renamed_XP_026662933.1:0.42439,((((P_dactylifera_renamed_XP_026655801.1:0,P_dactylifera_renamed_XP_008812242.1:0)n73:0.03016,P_dactylifera_renamed_XP_008812342.1:0.03132)n72:0.02133,(P_dactylifera_renamed_XP_026663249.1:0.01383,P_dactylifera_renamed_XP_026663248.1:0.00471)n74:0.00871)n71:0.0385,((A_thaliana_renamed_AT5G26955.1:1.00512,((P_patens_renamed_P318_20640V3.1:0.3522,P_patens_renamed_P321_3130V3.6:0.05102)n78:0.44467,(P_patens_renamed_P318_20650V3.2:0.16091,P_patens_renamed_P318_20650V3.1:0.00383)n79:0.063306)n77:0.007034)n76:0.07079,(Oryza_sativa_renamed_LOC_Os09g06680.1:0.30779,(((Oryza_sativa_renamed_LOC_Os02g47180.2:0,Oryza_sativa_renamed_LOC_Os02g47180.1:0)n83:0.02803,(Z_mays_renamed_A0A1X7YFP2:0.05,Z_mays_renamed_C0PLV0:0.04818)n84:0.00909)n82:0.00512,((Oryza_sativa_renamed_LOC_Os04g51110.2:0.00014,Oryza_sativa_renamed_LOC_Os04g51110.1:0.00014)n86:0.06955,Z_mays_renamed_A0A1D6ENT8:0.169542)n85:0.018838)n81:0.0148068)n80:0.0016452)n75:0.001828)n70:0.05312)n69:0.02817)n59:0.00313)n45:0.02445)n40:0.11339)n36:0.17091,(A_trichopoda_renamed_ERM96204:0.47087,((((S_moellendorffii_renamed_EFJ29191:0,S_moellendorffii_renamed_EFJ13752:0)n91:0.04718,(S_moellendorffii_renamed_EFJ38024:0.004,S_moellendorffii_renamed_EFJ31840:0.00014)n92:0.07015)n90:0.11421,(A_filiculoides_renamed_Azfi_s0593.g078786:0.25722,((A_filiculoides_renamed_Azfi_s0021.g015644:0.00313,A_filiculoides_renamed_Azfi_s0021.g015647:0.0073)n95:0.02742,(A_filiculoides_renamed_Azfi_s0021.g015621:0.00615,(A_filiculoides_renamed_Azfi_s0283.g063064:0.02342,A_filiculoides_renamed_Azfi_s0021.g015649:0.01602)n97:0.00366)n96:0.02617)n94:0.07241)n93:0.1705)n89:0.02683,((((P_neesiana_scaffold-JHFI-2008730-Pellia_neesiana:0.08056,(P_neesiana_scaffold-JHFI-2007526-Pellia_neesiana:0.00206,P_neesiana_scaffold-JHFI-2007527-Pellia_neesiana:0.04195)n102:0.02384)n101:0.14071,((M_paleacea_Rhiz_final_MPA17590.1.p1:0.00882,M_polymorpha_renamed_Mapoly0007s0003.1:0.0121)n104:0.07228,(P_pinnata_scaffold-UUHD-2133443-Porella_pinnata:0.00014,P_pinnata_scaffold-UUHD-2142645-Porella_pinnata:0.02392)n105:0.06385)n103:0.02227)n100:0.06827,(T_lepidozioides_scaffold-SKQD-2062609-Takakia_lepidozioides:0.05529,(((P_patens_renamed_P321_3140V3.1:0,P_patens_renamed_P321_3130V3.1:0,P_patens_renamed_P321_3130V3.3:0,P_patens_renamed_P321_3130V3.2:0)n109:0.00015,(P_patens_renamed_P321_3130V3.5:0,P_patens_renamed_P321_3130V3.4:0)n110:0.00202)n108:0.13604,((((P_patens_renamed_P32_10200V3.1:0,P_patens_renamed_P32_10200V3.2:0,P_patens_renamed_P32_10200V3.4:0)n114:0.00074,P_patens_renamed_P32_10200V3.3:0.0061)n113:0.03944,((P_patens_renamed_P31_28980V3.3:0,P_patens_renamed_P31_28980V3.1:0,P_patens_renamed_P31_28980V3.5:0,P_patens_renamed_P31_28980V3.2:0,P_patens_renamed_P31_28980V3.4:0)n116:0.07084,((P_patens_renamed_P321_1630V3.2:0,P_patens_renamed_P321_1630V3.1:0)n118:0.00249,P_patens_renamed_P321_1630V3.3:0.01478)n117:0.08888)n115:0.08422)n112:0.03754,((P_patens_renamed_P324_8550V3.1:0,P_patens_renamed_P324_8550V3.2:0)n120:0.0514,(P_patens_renamed_P38_6330V3.1:0,P_patens_renamed_P38_6330V3.2:0)n121:0.05051)n119:0.06789)n111:0.044748)n107:0.004972)n106:0.0278)n99:0.03433,(M_flagellaris_scaffold-UCRN-2054003-Megaceros_tosanus:0.06482,(A_agrestis_renamed_Aagr.utg000033l.29.1:0.46086,(A_agrestis_renamed_Aagr.utg000002l.551.1:0.01387,A_agrestis_renamed_Aagr.utg000033l.28.1:0.03293)n124:0.053595)n123:0.005955)n122:0.02119)n98:0.01589)n88:0.040536)n87:0.004504)n35:0.11164)n26:0.021005)n0;
```
