## Supplementary material for "Transcriptional responses to arbuscular mycorrhizal symbiosis development are conserved in the early divergent *Marchantia paleacea*": OG0000594_tree.txt

```
(((((M_flagellaris_scaffold-UCRN-2053552-Megaceros_tosanus:0.14854,A_agrestis_renamed_Aagr.utg000083l.56.1:0.193)n4:0.41536,(((M_polymorpha_renamed_Mapoly0169s0007.1:0.05753,(M_paleacea_Rhiz_final_MPA24871.1.p1:0.00015,(M_paleacea_Rhiz_final_MPA24872.1.p1:0,M_paleacea_Rhiz_final_MPA24872.2.p1:0)n9:0.00014)n8:0.07216)n7:0.60343,(P_pinnata_scaffold-UUHD-2150669-Porella_pinnata:0.49432,P_pinnata_scaffold-UUHD-2150604-Porella_pinnata:0.14382)n10:0.01598)n6:0.27372,(T_lepidozioides_scaffold-SKQD-2079526-Takakia_lepidozioides:0.14285,((P_patens_renamed_P39_17320V3.2:0,P_patens_renamed_P39_17320V3.1:0,P_patens_renamed_P39_17320V3.3:0)n13:0.12657,(P_patens_renamed_P315_22000V3.2:0.00015,(P_patens_renamed_P315_22000V3.3:0,P_patens_renamed_P315_22000V3.1:0)n15:0.00014)n14:0.19501)n12:0.33027)n11:0.24084)n5:0.06917)n3:0.04854,(S_moellendorffii_renamed_EFJ17799:0.00606,S_moellendorffii_renamed_EFJ16325:0.00014)n16:0.67318)n2:0.00026,(P_abies_renamed_MA_49645g0010:0.39655,((((A_filiculoides_renamed_Azfi_s0078.g038101:0.72747,(((Oryza_sativa_renamed_LOC_Os02g53830.1:0.06193,(Z_mays_renamed_B4FRH4:0.09709,Z_mays_renamed_A0A1D6QDB7:0.19743)n25:0.0444)n24:0.21919,(Oryza_sativa_renamed_LOC_Os06g10220.1:0.54181,Z_mays_renamed_C4JA83:0.45337)n26:0.15135)n23:0.60996,(Oryza_sativa_renamed_LOC_Os08g35630.1:0.16404,Z_mays_renamed_A0A1D6KNB7:0.14164)n27:0.400752)n22:0.044528)n21:0.10246,(B_vulgaris_renamed_KMT17833:0.43552,((A_thaliana_renamed_AT5G21940.1:0.35998,(A_thaliana_renamed_AT3G43850.2:0.03056,A_thaliana_renamed_AT3G43850.1:0.07225)n31:0.58038)n30:0.13879,((M_truncatula_renamed_MTR_4125330:0.23601,(L_japonicus_renamed_Lj4g3v2203570.1:0.22578,(L_angustifolius_renamed_OIW19354:0.11508,L_angustifolius_renamed_OIW18753:0.04529)n35:0.08811)n34:0.03489)n33:0.50037,((L_angustifolius_renamed_OIW03134:0.20557,(M_truncatula_renamed_MTR_1015650:0.21202,(L_japonicus_renamed_Lj0g3v0173349.1:0.00538,L_japonicus_renamed_Lj5g3v0433520.1:0.00016)n39:0.13877)n38:0.06077)n37:0.08124,((L_angustifolius_renamed_OIV96432:0.21192,M_truncatula_renamed_MTR_3105210:0.25288)n41:0.03049,L_japonicus_renamed_Lj1g3v1788290.1:0.22554)n40:0.02506)n36:0.119547)n32:0.013283)n29:0.08177)n28:0.04288)n20:0.05147,(A_trichopoda_renamed_ERN11260:0.34525,P_dactylifera_renamed_XP_008786650.1:0.3738)n42:0.04722)n19:0.1923,(A_trichopoda_renamed_ERN07434:0.50112,(((B_vulgaris_renamed_KMS99409:0.59091,((((L_japonicus_renamed_Lj1g3v1968360.1:0.00015,L_japonicus_renamed_Lj1g3v1968370.2:0.00014)n50:0.10199,((L_angustifolius_renamed_OIW14625:0.11028,L_angustifolius_renamed_OIV97775:0.10071)n52:0.14883,M_truncatula_renamed_MTR_3108910:0.11671)n51:0.03377)n49:0.14267,((L_angustifolius_renamed_OIW14367:0.07655,L_angustifolius_renamed_OIW03056:0.11367)n54:0.14688,(M_truncatula_renamed_MTR_1045430:0.20457,M_truncatula_renamed_MTR_1009640:0.02998)n55:0.140769)n53:0.015641)n48:0.23576,(A_thaliana_renamed_AT5G24890.1:0.37702,(A_thaliana_renamed_AT4G31510.1:0.24834,A_thaliana_renamed_AT2G24550.1:0.26025)n57:0.37401)n56:0.09379)n47:0.17669)n46:0.39958,P_dactylifera_renamed_XP_008801523.1:0.37333)n45:0.05396,((Z_mays_renamed_A0A1D6LNR7:0.32728,Z_mays_renamed_C4JA02:0.1162)n59:0.35606,((Oryza_sativa_renamed_LOC_Os09g32330.1:0.11165,(Z_mays_renamed_A0A1D6ESK2:0.0982,Z_mays_renamed_A0A1D6I7U9:0.06606)n62:0.15096)n61:0.20737,(Oryza_sativa_renamed_LOC_Os08g40510.1:0.15973,(Z_mays_renamed_K7USS0:0.04803,(Z_mays_renamed_A0A1D6KJL2:0.00014,Z_mays_renamed_B7ZYD5:0.03961)n65:0.07097)n64:0.15125)n63:0.11592)n60:0.32658)n58:0.13656)n44:0.11298)n43:0.187074)n18:0.020786)n17:0.12422)n1:0.005955,((S_moellendorffii_renamed_EFJ21356:0.00015,S_moellendorffii_renamed_EFJ26907:0.01211)n67:0.98072,((((S_muscicola_renamed_SM002061S06354:0.01619,S_muscicola_renamed_SM003807S14279:0.02553)n71:1.12991,((((((((L_angustifolius_renamed_OIW09980:0.43628,((L_japonicus_renamed_Lj6g3v0485170.1:0,L_japonicus_renamed_Lj6g3v0485170.2:0)n81:0.20714,M_truncatula_renamed_MTR_8102350:0.22418)n80:0.03064)n79:0.12456,((L_angustifolius_renamed_OIW15959:0.24043,L_japonicus_renamed_Lj2g3v0879030.1:0.153054)n83:0.017006,M_truncatula_renamed_MTR_6090460:0.181224)n82:0.020136)n78:0.2123,(B_vulgaris_renamed_KMT03219:0.41462,(A_thaliana_renamed_AT4G26288.1:0.38221,A_thaliana_renamed_AT5G56550.1:0.60199)n85:0.16615)n84:0.09441)n77:0.06102,(B_vulgaris_renamed_KMS96479:0.37808,(((P_dactylifera_renamed_XP_017699296.1:0.16824,P_dactylifera_renamed_XP_008799772.1:0.31741)n89:0.14411,((Oryza_sativa_renamed_LOC_Os01g53730.1:0.11573,Z_mays_renamed_B4FZ91:0.21483)n91:0.04089,(Oryza_sativa_renamed_LOC_Os05g44900.1:0.23129,(Z_mays_renamed_C0HGS8:0.38084,Z_mays_renamed_C0PKM7:0.23222)n93:0.12351)n92:0.24167)n90:0.67108)n88:0.12478,(((Z_mays_renamed_A0A1D6H6L3:0.33756,((Oryza_sativa_renamed_LOC_Os06g36390.2:0.00014,Oryza_sativa_renamed_LOC_Os06g36390.1:0.21428)n98:0.41215,Oryza_sativa_renamed_LOC_Os02g13370.1:0.157779)n97:0.017531)n96:0.27275,M_truncatula_renamed_MTR_5066170:3.54003)n95:0.13638,(P_dactylifera_renamed_XP_008798584.1:0.06803,((P_dactylifera_renamed_XP_017700920.1:0.00014,P_dactylifera_renamed_XP_017700919.1:0.00014)n101:0.52474,(P_dactylifera_renamed_XP_008804870.1:0.00568,P_dactylifera_renamed_XP_008804869.1:0.00015)n102:0.02383)n100:0.09825)n99:0.17379)n94:0.09482)n87:0.179271)n86:0.019919)n76:0.0842,((A_trichopoda_renamed_ERN15180:0.29507,(((Oryza_sativa_renamed_LOC_Os02g45930.1:0.12981,(Z_mays_renamed_A0A1D6Q729:0.1322,Z_mays_renamed_B4FF60:0.05452)n108:0.20868)n107:0.1312,(Oryza_sativa_renamed_LOC_Os04g49370.1:0.35653,(Z_mays_renamed_A0A1D6E1W4:0.67273,Z_mays_renamed_K7TVG6:0.16992)n110:0.10344)n109:0.17098)n106:0.53663,(P_dactylifera_renamed_XP_008775834.1:0.19732,(P_dactylifera_renamed_XP_008804228.1:0.12309,P_dactylifera_renamed_XP_008812958.1:0.11786)n112:0.15375)n111:0.07715)n105:0.05891)n104:0.03781,(M_truncatula_renamed_MTR_3064350:0.18365,(L_angustifolius_renamed_OIW14129:0.20452,((L_japonicus_renamed_Lj2g3v2507970.1:0.03507,L_japonicus_renamed_Lj2g3v2507980.1:0.00014)n116:0.29891,L_japonicus_renamed_Lj6g3v0365880.1:0.140238)n115:0.015582)n114:0.03016)n113:0.29804)n103:0.07595)n75:0.16232,P_abies_renamed_MA_38887g0010:0.34583)n74:0.06476,(((P_abies_renamed_MA_7044851g0010:0.12046,((P_abies_renamed_MA_8342g0010:0.12629,(P_abies_renamed_MA_9367190g0010:0.13014,P_abies_renamed_MA_345439g0010:0.14886)n122:0.02511)n121:0.0163,P_abies_renamed_MA_10028325g0010:1.30279)n120:0.00047)n119:0.00016,P_abies_renamed_MA_7281738g0010:0.11542)n118:0.77595,(A_thaliana_renamed_AT3G03170.1:0.96189,M_truncatula_renamed_MTR_7033010:1.10371)n123:0.050436)n117:0.005604)n73:0.13423,(P_dactylifera_renamed_XP_026660796.1:0.67534,((B_vulgaris_renamed_KMT00395:0.00014,B_vulgaris_renamed_KMT00396:0.02414)n126:0.67432,(L_angustifolius_renamed_OIW14744:0.26146,M_truncatula_renamed_MTR_3117240:0.22592)n127:0.30413)n125:0.21317)n124:0.274428)n72:0.030492)n70:0.09966,(A_filiculoides_renamed_Azfi_s0034.g025272:0.95052,(A_filiculoides_renamed_Azfi_s0028.g024024:0.53958,A_filiculoides_renamed_Azfi_s0454.g071295:0.53334)n129:0.278073)n128:0.030897)n69:0.01972,C_braunii_renamed_GBG66990:1.04213)n68:0.05146)n66:0.005955)n0;
```
