## Supplementary material for "Transcriptional responses to arbuscular mycorrhizal symbiosis development are conserved in the early divergent *Marchantia paleacea*": OG0000595_tree.txt

```
((((((S_muscicola_renamed_SM000041S15519:0.10799,S_muscicola_renamed_SM000060S19629:0.00014)n5:0.55929,(S_muscicola_renamed_SM001826S03848:0.00014,(S_muscicola_renamed_SM003895S14655:0.00014,(S_muscicola_renamed_SM000005S17286:0.03962,S_muscicola_renamed_SM003731S13620:0.00014)n8:0.00423)n7:0.0001)n6:0.03152)n4:0.72047,((S_moellendorffii_renamed_EFJ14706:0.03397,S_moellendorffii_renamed_EFJ26370:0.02066)n10:0.28676,(S_moellendorffii_renamed_EFJ19466:0.00014,S_moellendorffii_renamed_EFJ21034:0.01181)n11:0.095553)n9:0.010617)n3:0.02786,((((M_paleacea_Rhiz_final_MPA29178.2.p1:0.00016,(M_paleacea_Rhiz_final_MPA29178.1.p1:0.03391,M_paleacea_Rhiz_final_MPA29178.3.p1:0.09796)n16:0.05254)n15:0.01586,(M_polymorpha_renamed_MapolyY_A0024.1:0.1571,M_polymorpha_renamed_Mapoly0017s0004.1:0.000126)n17:1.4e-05)n14:0.19966,(P_neesiana_scaffold-JHFI-2010807-Pellia_neesiana:0,P_neesiana_scaffold-JHFI-2010808-Pellia_neesiana:0)n18:0.12389)n13:0.0391,(M_paleacea_Rhiz_final_MPA30400.2.p1:0.01322,M_paleacea_Rhiz_final_MPA30400.3.p1:0.01367)n19:0.705771)n12:0.078419)n2:0.02176,((((P_patens_renamed_P32_2470V3.5:0,P_patens_renamed_P32_2470V3.6:0,P_patens_renamed_P32_2470V3.3:0,P_patens_renamed_P32_2470V3.1:0,P_patens_renamed_P32_2470V3.4:0,P_patens_renamed_P32_2470V3.2:0)n23:0.05997,((P_patens_renamed_P31_35700V3.1:0,P_patens_renamed_P31_35700V3.2:0)n25:0.07975,((P_patens_renamed_P317_17620V3.8:0,P_patens_renamed_P317_17620V3.3:0,P_patens_renamed_P317_17620V3.7:0,P_patens_renamed_P317_17620V3.5:0,P_patens_renamed_P317_17620V3.1:0,P_patens_renamed_P317_17620V3.4:0,P_patens_renamed_P317_17620V3.2:0,P_patens_renamed_P317_17620V3.6:0)n27:0.00014,(P_patens_renamed_P317_17620V3.10:0,P_patens_renamed_P317_17620V3.9:0)n28:0.00015)n26:0.03827)n24:0.0255)n22:0.14752,(P_pinnata_scaffold-UUHD-2018848-Porella_pinnata:0.12665,A_agrestis_renamed_Aagr.utg000104l.130.1:0.10263)n29:0.02445)n21:0.03763,M_flagellaris_scaffold-UCRN-2050254-Megaceros_tosanus:0.10063)n20:0.01879)n1:0.01437,((C_braunii_renamed_GBG93520:0.00014,(C_braunii_renamed_GBG73052:0.00014,C_braunii_renamed_GBG73051:0.00016)n32:0.00014)n31:0.30212,((A_filiculoides_renamed_Azfi_s0276.g061442:0.27095,(A_filiculoides_renamed_Azfi_s0197.g057374:0.16841,A_filiculoides_renamed_Azfi_s0241.g059740:0.14324)n35:0.1709)n34:0.02466,(P_abies_renamed_MA_259575g0010:0.60358,((((A_trichopoda_renamed_ERN09974:0.14074,((((((Z_mays_renamed_A0A1D6M1U3:0.3079,(Oryza_sativa_renamed_LOC_Os05g30140.1:0.00627,Oryza_sativa_renamed_LOC_Os05g30140.2:0.07593)n47:0.10412)n46:0.08737,(Oryza_sativa_renamed_LOC_Os01g21420.1:0.26154,(Z_mays_renamed_A0A1D6MS43:0.09761,Z_mays_renamed_A0A1D6MXK8:0.779535)n49:0.086615)n48:0.02497)n45:0.09023,(Z_mays_renamed_Q64HC3:0.07196,((Oryza_sativa_renamed_LOC_Os07g47630.1:0.00014,(Oryza_sativa_renamed_LOC_Os07g47630.2:0.00014,(Oryza_sativa_renamed_LOC_Os07g47630.3:0,Oryza_sativa_renamed_LOC_Os07g47630.6:0,Oryza_sativa_renamed_LOC_Os07g47630.7:0,Oryza_sativa_renamed_LOC_Os07g47630.8:0,Oryza_sativa_renamed_LOC_Os07g47630.4:0)n54:0.00014)n53:0.00016)n52:0.06331,(Oryza_sativa_renamed_LOC_Os03g22380.1:0.00015,(Oryza_sativa_renamed_LOC_Os03g22380.3:0.15788,Oryza_sativa_renamed_LOC_Os03g22380.2:0.00014)n56:0.00015)n55:0.02277)n51:0.00253)n50:0.04299)n44:0.05559,((P_dactylifera_renamed_XP_008800816.1:0.10122,(P_dactylifera_renamed_XP_008807318.1:0,P_dactylifera_renamed_XP_008807320.1:0)n59:0.102978)n58:0.011442,(P_dactylifera_renamed_XP_008789871.1:0.04537,P_dactylifera_renamed_XP_008801108.1:0.03132)n60:0.017145)n57:0.001905)n43:0.03885,P_abies_renamed_MA_102384g0010:0.35813)n42:0.05053,P_abies_renamed_MA_141465g0010:0.161316)n41:0.017924)n40:0.01732,((((A_thaliana_renamed_AT1G02840.1:0.00825,((A_thaliana_renamed_AT1G02840.4:0,A_thaliana_renamed_AT1G02840.5:0,A_thaliana_renamed_AT1G02840.3:0)n66:0.00014,A_thaliana_renamed_AT1G02840.2:0.03413)n65:0.03388)n64:0.11953,((A_thaliana_renamed_AT4G02430.2:0.11419,A_thaliana_renamed_AT4G02430.4:0.01497)n68:0.01308,(A_thaliana_renamed_AT4G02430.3:0.00271,A_thaliana_renamed_AT4G02430.1:0.04494)n69:0.00047)n67:0.12634)n63:0.12667,((B_vulgaris_renamed_KMT06080:0.00015,(B_vulgaris_renamed_KMT06078:0.00014,B_vulgaris_renamed_KMT06079:0.00014)n72:0.04511)n71:0.1684,(((L_japonicus_renamed_Lj1g3v4885920.1:0,L_japonicus_renamed_Lj1g3v4885920.2:0)n75:0.04966,(M_truncatula_renamed_MTR_1088180:0.23737,(M_truncatula_renamed_MTR_8058530:0.00016,M_truncatula_renamed_MTR_7108810:0.00014)n77:0.01555)n76:0.04346)n74:0.03812,((L_angustifolius_renamed_OIW06783:0.12968,L_angustifolius_renamed_OIV91288:0.01373)n79:0.09265,L_angustifolius_renamed_OIV95374:0.318249)n78:0.035361)n73:0.03631)n70:0.03586)n62:0.0513,((A_thaliana_renamed_AT1G09140.1:0.00593,(A_thaliana_renamed_AT1G09140.2:0.01174,A_thaliana_renamed_AT1G09140.3:0.0106)n82:0.00903)n81:0.30858,(B_vulgaris_renamed_KMT14229:0.33574,(((L_japonicus_renamed_Lj5g3v1498040.1:0.00084,L_japonicus_renamed_Lj5g3v1498040.2:0.05801)n86:0.01971,(L_japonicus_renamed_Lj5g3v1498040.4:0.00014,L_japonicus_renamed_Lj5g3v1498040.3:0.01436)n87:0.00194)n85:0.05348,((M_truncatula_renamed_MTR_7112760:0.00015,M_truncatula_renamed_MTR_7112760:0.01453)n89:0.14475,M_truncatula_renamed_MTR_1083400:0.115236)n88:0.012804)n84:0.06744)n83:0.02983)n80:0.0289)n61:0.07031)n39:0.05603,(((((((A_thaliana_renamed_AT3G49430.5:0,A_thaliana_renamed_AT3G49430.4:0,A_thaliana_renamed_AT3G49430.7:0,A_thaliana_renamed_AT3G49430.1:0,A_thaliana_renamed_AT3G49430.3:0,A_thaliana_renamed_AT3G49430.6:0)n96:0.00015,A_thaliana_renamed_AT3G49430.2:0.00809)n95:0.10049,((M_truncatula_renamed_MTR_3092580:0.12092,(L_angustifolius_renamed_OIW15327:0.04664,L_angustifolius_renamed_OIV96933:0.057492)n99:0.006388)n98:0.05871,L_japonicus_renamed_Lj1g3v1063570.1:0.58932)n97:0.09959)n94:0.06845,((B_vulgaris_renamed_KMT20213:0.00015,B_vulgaris_renamed_KMT20214:0.01146)n101:0.27535,B_vulgaris_renamed_KMS96302:0.218178)n100:0.024242)n93:0.09958,(((P_dactylifera_renamed_XP_026656411.1:0,P_dactylifera_renamed_XP_026656412.1:0,P_dactylifera_renamed_XP_026656413.1:0)n104:0.00014,(P_dactylifera_renamed_XP_026656414.1:0,P_dactylifera_renamed_XP_026656415.1:0,P_dactylifera_renamed_XP_026656416.1:0)n105:0.00014)n103:0.08015,(P_dactylifera_renamed_XP_008807995.1:0.00014,(P_dactylifera_renamed_XP_026665450.1:0.00014,(P_dactylifera_renamed_XP_026665449.1:0.00014,(P_dactylifera_renamed_XP_008807994.1:0.00014,(P_dactylifera_renamed_XP_008807993.1:0.00014,P_dactylifera_renamed_XP_026665448.1:0.00014)n110:0.00014)n109:0.00014)n108:0.00015)n107:0.00016)n106:0.06267)n102:0.12564)n92:0.04009,A_trichopoda_renamed_ERN00412:0.36645)n91:0.05946,P_abies_renamed_MA_11621g0010:0.15424)n90:0.03115)n38:0.05969,P_abies_renamed_MA_40046g0020:0.312624)n37:0.0312624)n36:0.0034736)n33:0.05583)n30:0.03913)n0;
```
