## Supplementary material for "Transcriptional responses to arbuscular mycorrhizal symbiosis development are conserved in the early divergent *Marchantia paleacea*": OG0000596_tree.txt

```
(P_abies_renamed_MA_10431002g0010:0.26627,((A_trichopoda_renamed_ERN01885:0.4785,(A_trichopoda_renamed_ERN01883:0.09789,(A_trichopoda_renamed_ERN01882:0.02352,A_trichopoda_renamed_ERN17425:0.02844)n4:0.02837)n3:0.1948)n2:0.13649,(((((Z_mays_renamed_A0A1D6EMM4:0.3066,Z_mays_renamed_B4FRC3:0.11416)n9:0.13554,(Oryza_sativa_renamed_LOC_Os12g39170.1:0.24976,(Oryza_sativa_renamed_LOC_Os11g24180.1:0.2325,(Oryza_sativa_renamed_LOC_Os11g24510.3:0.02098,(Oryza_sativa_renamed_LOC_Os11g24510.1:0.00014,Oryza_sativa_renamed_LOC_Os11g24510.2:0.00014)n13:0.00016)n12:0.21555)n11:0.04923)n10:0.03947)n8:0.31734,(P_dactylifera_renamed_XP_026660628.1:0.23419,P_dactylifera_renamed_XP_008778119.2:0.29951)n14:0.05642)n7:0.1451,(((((Oryza_sativa_renamed_LOC_Os10g01110.1:0.06147,Oryza_sativa_renamed_LOC_Os11g42390.1:0.13118)n19:0.15093,(Z_mays_renamed_A0A1D6GTH0:0.17745,Z_mays_renamed_B6TXF8:0.23888)n20:0.06695)n18:0.14816,((Z_mays_renamed_A0A1D6E9P4:0.28689,Z_mays_renamed_A0A1D6J7K4:0.25091)n22:0.20893,((Oryza_sativa_renamed_LOC_Os04g09720.1:0,Oryza_sativa_renamed_LOC_Os04g09720.2:0)n24:0.34517,(Oryza_sativa_renamed_LOC_Os11g27264.2:0,Oryza_sativa_renamed_LOC_Os11g27264.1:0)n25:0.231741)n23:0.025749)n21:0.11808)n17:0.07801,((Oryza_sativa_renamed_LOC_Os10g01134.2:0.02151,Oryza_sativa_renamed_LOC_Os10g01134.1:0.00014)n27:0.20038,(Z_mays_renamed_A0A1D6GTH7:0.11004,Z_mays_renamed_C0P3N6:0.04589)n28:0.12332)n26:0.39657)n16:0.06371,((P_dactylifera_renamed_XP_017698407.2:0.03814,(P_dactylifera_renamed_XP_017698401.1:0.0302,P_dactylifera_renamed_XP_017698405.1:0.02731)n31:0.01726)n30:0.02146,(P_dactylifera_renamed_XP_017698400.1:0.04456,(P_dactylifera_renamed_XP_017698402.1:0.00014,P_dactylifera_renamed_XP_017698404.1:0.00016)n33:0.03212)n32:0.01313)n29:0.1829)n15:0.07782)n6:0.06477,(((((((((M_truncatula_renamed_MTR_2018590:0.06041,M_truncatula_renamed_MTR_2018600:0.06423)n42:0.04552,(M_truncatula_renamed_MTR_2018650:0.36303,(M_truncatula_renamed_MTR_2018630:0.00014,M_truncatula_renamed_MTR_2018630:0.00014)n44:0.08495)n43:0.10732)n41:0.06713,((L_japonicus_renamed_Lj6g3v1954150.1:1.04776,L_japonicus_renamed_Lj3g3v0510900.1:0.1879)n46:0.03439,((L_japonicus_renamed_Lj0g3v0154319.1:0.00014,L_japonicus_renamed_Lj0g3v0167829.1:0.00016)n48:0.03825,((L_japonicus_renamed_Lj0g3v0212919.1:0.00014,(L_japonicus_renamed_Lj6g3v1951770.1:0.00015,L_japonicus_renamed_Lj6g3v1954130.1:0.08469)n51:0.00178)n50:0.00014,(L_japonicus_renamed_Lj0g3v0212919.2:0.00016,L_japonicus_renamed_Lj6g3v1951770.2:0.00301)n52:0.02141)n49:0.027)n47:0.061992)n45:0.006888)n40:0.02536,(L_angustifolius_renamed_OIV95742:0.1809,L_angustifolius_renamed_OIW14037:0.27416)n53:0.02393)n39:0.02113,((L_japonicus_renamed_Lj6g3v1954140.1:0.07137,L_japonicus_renamed_Lj6g3v1954170.2:0.08605)n55:0.1716,((L_japonicus_renamed_Lj1g3v1598100.3:0.61376,(L_japonicus_renamed_Lj1g3v1598100.1:0.00014,L_japonicus_renamed_Lj1g3v1598100.4:0.00016)n58:0.01725)n57:0.09986,M_truncatula_renamed_MTR_3100420:0.16239)n56:0.101952)n54:0.011328)n38:0.04795,((M_truncatula_renamed_MTR_4021510:0.09485,((M_truncatula_renamed_MTR_4021520:0.00015,M_truncatula_renamed_MTR_4021520:0.00014)n62:0.02703,((M_truncatula_renamed_MTR_4021500:0.00014,M_truncatula_renamed_MTR_4021500:0.00014)n64:0.07455,((M_truncatula_renamed_MTR_4021530:0.06821,(M_truncatula_renamed_MTR_4021535:0.00014,M_truncatula_renamed_MTR_4021535:0.00014)n67:0.06597)n66:0.02839,M_truncatula_renamed_MTR_4021490:0.06299)n65:0.01994)n63:0.01797)n61:0.01677)n60:0.06813,(L_angustifolius_renamed_OIW14811:0.16879,(L_japonicus_renamed_Lj3g3v1591650.1:0.02928,(L_japonicus_renamed_Lj0g3v0281189.1:0.68581,L_japonicus_renamed_Lj0g3v0360619.1:0.02168)n70:0.06014)n69:0.08295)n68:0.02511)n59:0.18534)n37:0.16805,(A_thaliana_renamed_AT5G09640.1:0.37803,(A_thaliana_renamed_AT2G22960.1:0.17221,((A_thaliana_renamed_AT1G33540.1:0.00014,A_thaliana_renamed_AT1G33540.2:0.00424)n74:0.25659,(((A_thaliana_renamed_AT3G12203.1:0.00015,(A_thaliana_renamed_AT3G12203.3:0.002,A_thaliana_renamed_AT3G12203.2:0.00014)n78:0.00022)n77:0.21812,((A_thaliana_renamed_AT3G12220.3:0.00014,(A_thaliana_renamed_AT3G12220.1:0.00014,A_thaliana_renamed_AT3G12220.2:0.02144)n81:0.00016)n80:0.10977,(A_thaliana_renamed_AT3G12230.1:0.024,A_thaliana_renamed_AT3G12240.1:0.07454)n82:0.07249)n79:0.11047)n76:0.0848,(((A_thaliana_renamed_AT3G10450.2:0.00236,(A_thaliana_renamed_AT3G10450.1:0.00014,(A_thaliana_renamed_AT3G10450.4:0.00015,A_thaliana_renamed_AT3G10450.3:0.00249)n87:0.00847)n86:0.00015)n85:0.11864,((A_thaliana_renamed_AT1G73270.1:0.00015,A_thaliana_renamed_AT1G73270.2:0.00014)n89:0.15217,((A_thaliana_renamed_AT1G73290.1:0.00014,(A_thaliana_renamed_AT1G73290.3:0.00408,A_thaliana_renamed_AT1G73290.2:0.01443)n92:0.0003)n91:0.09043,((A_thaliana_renamed_AT1G73310.1:0.00228,(A_thaliana_renamed_AT1G73310.2:0.00014,A_thaliana_renamed_AT1G73310.3:0.00015)n95:0.03828)n94:0.09164,((A_thaliana_renamed_AT1G73280.3:0.00016,((A_thaliana_renamed_AT1G73280.2:0.02338,A_thaliana_renamed_AT1G73280.1:0.00014)n99:0.00016,A_thaliana_renamed_AT1G73280.4:0.00014)n98:0.00014)n97:0.08211,((A_thaliana_renamed_AT1G73300.1:0,A_thaliana_renamed_AT1G73300.2:0)n101:0.01583,((A_thaliana_renamed_AT5G36180.5:0,A_thaliana_renamed_AT5G36180.3:0)n103:0.00014,((A_thaliana_renamed_AT5G36180.2:0.01464,A_thaliana_renamed_AT5G36180.4:0.06383)n105:0.00812,A_thaliana_renamed_AT5G36180.1:0.00015)n104:0.00014)n102:0.02639)n100:0.05044)n96:0.02096)n93:0.01847)n90:0.02045)n88:0.07408)n84:0.05773,((A_thaliana_renamed_AT2G22980.1:0.00014,(A_thaliana_renamed_AT2G22980.2:0.00014,(A_thaliana_renamed_AT2G22980.5:0.00014,(A_thaliana_renamed_AT2G22980.3:0.00248,A_thaliana_renamed_AT2G22980.4:0.0054)n110:0.00039)n109:0.00016)n108:0.03529)n107:0.14956,(((A_thaliana_renamed_AT2G23010.1:0.00014,A_thaliana_renamed_AT2G23010.2:0.00398)n113:0.13519,((A_thaliana_renamed_AT2G23000.2:0,A_thaliana_renamed_AT2G23000.1:0)n115:0.13004,((((A_thaliana_renamed_AT2G22990.2:0.00016,(A_thaliana_renamed_AT2G22990.3:0.04198,A_thaliana_renamed_AT2G22990.4:0.00635)n120:0.00926)n119:0.00014,A_thaliana_renamed_AT2G22990.5:0.00209)n118:0.00418,A_thaliana_renamed_AT2G22990.1:0.00014)n117:0.00016,A_thaliana_renamed_AT2G22990.6:0.00015)n116:0.13415)n114:0.02253)n112:0.0616,((A_thaliana_renamed_AT2G22920.3:0.00015,((A_thaliana_renamed_AT2G22920.1:0.01665,A_thaliana_renamed_AT2G22920.4:0.00014)n124:0.00581,A_thaliana_renamed_AT2G22920.2:0.00014)n123:0.00016)n122:0.0596,(A_thaliana_renamed_AT2G22970.1:0.00014,(A_thaliana_renamed_AT2G22970.3:0.03111,(A_thaliana_renamed_AT2G22970.2:0.01148,A_thaliana_renamed_AT2G22970.4:0.00433)n127:0.00061)n126:0.02789)n125:0.06648)n121:0.07238)n111:0.02136)n106:0.07103)n83:0.06324)n75:0.05065)n73:0.03581)n72:0.09907)n71:0.09307)n36:0.07312,B_vulgaris_renamed_KMT19086:0.53154)n35:0.10136,(M_truncatula_renamed_MTR_2009200:0.51622,((B_vulgaris_renamed_KMT07719:0.00014,B_vulgaris_renamed_KMT07718:0.00014)n130:0.59084,B_vulgaris_renamed_KMT01017:0.410409)n129:0.045601)n128:0.08776)n34:0.07424)n5:0.0903)n1:0.26627)n0;
```
