## Supplementary material for "Transcriptional responses to arbuscular mycorrhizal symbiosis development are conserved in the early divergent *Marchantia paleacea*": OG0000597_tree.txt

```
(S_muscicola_renamed_SM000069S20704:0.35565,(A_filiculoides_renamed_Azfi_s0050.g031071:0.23314,(A_filiculoides_renamed_Azfi_s0250.g060242:0.53037,(((T_lepidozioides_scaffold-SKQD-2079414-Takakia_lepidozioides:0.06949,(((P_patens_renamed_P312_2910V3.3:0,P_patens_renamed_P312_2910V3.1:0)n8:0.00187,P_patens_renamed_P312_2910V3.2:0.00737)n7:0.06869,(P_patens_renamed_P317_1300V3.3:0.00014,(P_patens_renamed_P317_1300V3.1:0,P_patens_renamed_P317_1300V3.4:0,P_patens_renamed_P317_1300V3.2:0)n10:0.00014)n9:0.01673)n6:0.07125)n5:0.1642,((S_moellendorffii_renamed_EFJ12030:0.00553,S_moellendorffii_renamed_EFJ21260:0.00015)n12:0.1696,(A_filiculoides_renamed_Azfi_s0003.g007556:0.63073,((((((((P_dactylifera_renamed_XP_008793736.1:0,P_dactylifera_renamed_XP_008804211.1:0)n21:0.06315,P_dactylifera_renamed_XP_008811744.1:0.10484)n20:0.07308,(Oryza_sativa_renamed_LOC_Os05g01790.1:0.06097,Z_mays_renamed_A0A1D6LHW4:0.12667)n22:0.56714)n19:0.03347,(P_dactylifera_renamed_XP_008807465.1:0.10933,(Oryza_sativa_renamed_LOC_Os01g68140.1:0.11504,Z_mays_renamed_B4FFF6:0.04791)n24:0.23299)n23:0.0678)n18:0.06171,(((M_truncatula_renamed_MTR_4104760:0.06371,(L_japonicus_renamed_Lj4g3v1415290.1:0.0563,(L_angustifolius_renamed_OIW18320:0.04347,L_angustifolius_renamed_OIW00301:0.03939)n29:0.03368)n28:0.0093)n27:0.03793,((L_angustifolius_renamed_OIV97157:0.033,L_angustifolius_renamed_OIW00218:0.22232)n31:0.04099,(L_japonicus_renamed_Lj0g3v0171309.1:0.0867,M_truncatula_renamed_MTR_3076610:0.09743)n32:0.0265)n30:0.01805)n26:0.05443,(B_vulgaris_renamed_KMT07765:0.30609,B_vulgaris_renamed_KMT10718:0.222228)n33:0.024692)n25:0.03833)n17:0.06497,A_trichopoda_renamed_ERN10249:0.38749)n16:0.08435,((A_trichopoda_renamed_ERN19165:0.04526,(A_trichopoda_renamed_ERN19705:0.22628,A_trichopoda_renamed_ERM95026:0.32723)n36:0.00701)n35:0.26175,((P_dactylifera_renamed_XP_008783101.1:0.09914,(Oryza_sativa_renamed_LOC_Os02g10530.1:0.2232,(Z_mays_renamed_A0A1D6H3Z9:0.08102,Z_mays_renamed_A0A1D6QR84:0.03738)n40:0.12176)n39:0.32308)n38:0.13788,((B_vulgaris_renamed_KMT12642:0.43243,(A_thaliana_renamed_AT3G13229.1:0.4795,(L_angustifolius_renamed_OIW16412:0.16543,L_angustifolius_renamed_OIW04271:0.05366)n44:0.27639)n43:0.08686)n42:0.21616,((((L_japonicus_renamed_Lj0g3v0101209.1:0.16716,(M_truncatula_renamed_MTR_3082430:0.11991,(L_angustifolius_renamed_OIW20904:0.09109,(L_angustifolius_renamed_OIW05387:0.00014,L_angustifolius_renamed_OIW05386:0.00585)n51:0.05818)n50:0.03433)n49:0.03408)n48:0.03763,(((L_angustifolius_renamed_OIW16523:0.00946,L_angustifolius_renamed_OIW16519:0.02536)n54:0.01769,(L_angustifolius_renamed_OIW04348:0.05507,L_angustifolius_renamed_OIW02562:0.04004)n55:0.00651)n53:0.02303,(L_japonicus_renamed_Lj2g3v2222890.1:0.06405,((M_truncatula_renamed_MTR_5069590:0.20604,M_truncatula_renamed_MTR_5069550:0.10611)n58:0.00982,M_truncatula_renamed_MTR_5069570:0.01149)n57:0.06839)n56:0.02294)n52:0.04127)n47:0.09711,(((A_thaliana_renamed_AT4G12690.1:0,A_thaliana_renamed_AT4G12690.2:0)n61:0.11318,A_thaliana_renamed_AT2G04220.1:0.08039)n60:0.08499,A_thaliana_renamed_AT5G48270.1:0.30879)n59:0.05212)n46:0.08363,B_vulgaris_renamed_KMT02030:0.51878)n45:0.073)n41:0.02783)n37:0.08521)n34:0.1488)n15:0.1912,((P_abies_renamed_MA_100150g0010:0.32216,(P_abies_renamed_MA_16371g0020:0.06048,P_abies_renamed_MA_100853g0010:0.12545)n64:0.16208)n63:0.08411,((P_abies_renamed_MA_488925g0010:0.11015,(P_abies_renamed_MA_139217g0010:0.41524,(P_abies_renamed_MA_10150752g0010:0.04828,P_abies_renamed_MA_725518g0010:0.10695)n68:0.00841)n67:0.06018)n66:0.30157,P_abies_renamed_MA_122006g0010:0.184977)n65:0.0184977)n62:0.0020553)n14:0.05102)n13:0.10122)n11:0.02046)n4:0.06582,(((P_abies_renamed_MA_79411g0010:0.13057,(((A_trichopoda_renamed_ERN13162:0.37421,(P_dactylifera_renamed_XP_008777988.1:0.39613,((B_vulgaris_renamed_KMT01665:0.25478,(A_thaliana_renamed_AT2G27770.1:0.29275,(((L_japonicus_renamed_Lj3g3v1132670.1:0,L_japonicus_renamed_Lj3g3v3006160.1:0)n81:0.06998,(M_truncatula_renamed_MTR_4055230:0.13948,(L_angustifolius_renamed_OIW05850:0.03139,(L_angustifolius_renamed_OIW08514:0.03853,L_angustifolius_renamed_OIV99286:0.05235)n84:0.0093)n83:0.05145)n82:0.01495)n80:0.02333,((L_angustifolius_renamed_OIW09044:0.12054,L_angustifolius_renamed_OIW03893:0.04712)n86:0.05822,(L_japonicus_renamed_Lj3g3v1133710.1:0.11812,M_truncatula_renamed_MTR_2084965:0.15294)n87:0.02347)n85:0.03919)n79:0.07496)n78:0.06959)n77:0.05804,(A_thaliana_renamed_AT2G36470.1:0.54732,B_vulgaris_renamed_KMT06336:0.42251)n88:0.12307)n76:0.11514)n75:0.23468)n74:0.12877,(A_trichopoda_renamed_ERN08455:0.52652,(B_vulgaris_renamed_KMT19019:0.3553,((A_thaliana_renamed_AT5G11000.1:0.32057,A_thaliana_renamed_AT2G25200.1:0.61072)n92:0.03797,((L_japonicus_renamed_Lj1g3v1821140.1:0.00016,L_japonicus_renamed_Lj0g3v0200469.1:0.00016)n94:0.07458,((L_angustifolius_renamed_OIV97722:0.08667,L_angustifolius_renamed_OIV96465:0.03472)n96:0.05015,(M_truncatula_renamed_MTR_1013100:0.42731,M_truncatula_renamed_MTR_3106250:0.061578)n97:0.006842)n95:0.02206)n93:0.09882)n91:0.10879)n90:0.33903)n89:0.29691)n73:0.0513,((((P_dactylifera_renamed_XP_008802684.1:0.02817,P_dactylifera_renamed_XP_008804337.1:0.0499)n101:0.03223,((Oryza_sativa_renamed_LOC_Os03g59200.1:0.03515,(Z_mays_renamed_A0A1D6GF77:0.01327,(Z_mays_renamed_C0HEI8:0.0049,Z_mays_renamed_A0A1D6EEQ6:0.56856)n105:0.03822)n104:0.02044)n103:0.10524,(Oryza_sativa_renamed_LOC_Os07g38460.1:0.0736,Z_mays_renamed_B4FKS9:0.16821)n106:0.28917)n102:0.04781)n100:0.0412,(((A_thaliana_renamed_AT5G28150.1:0.06412,A_thaliana_renamed_AT3G04860.1:0.08721)n109:0.16452,(((M_truncatula_renamed_MTR_7095100:0.07223,(L_japonicus_renamed_Lj5g3v0978420.1:0.11354,(L_japonicus_renamed_Lj1g3v3317280.1:0,L_japonicus_renamed_Lj1g3v4435540.1:0)n114:0.082845)n113:0.009205)n112:0.0215,(L_angustifolius_renamed_OIW06740:0.02925,(L_angustifolius_renamed_OIW12665:0.05686,L_angustifolius_renamed_OIV91332:0.05182)n116:0.01069)n115:0.02217)n111:0.12532,((((L_japonicus_renamed_Lj0g3v0055249.1:0,L_japonicus_renamed_Lj0g3v0055259.1:0,L_japonicus_renamed_Lj5g3v1415320.1:0,L_japonicus_renamed_Lj5g3v1415330.1:0)n120:0.03861,(M_truncatula_renamed_MTR_0716s0040:0.34613,M_truncatula_renamed_MTR_1081260:0.00016)n121:0.07777)n119:0.01485,L_angustifolius_renamed_OIV90816:0.10727)n118:0.02965,((L_angustifolius_renamed_OIW17525:0.11609,L_angustifolius_renamed_OIV95150:0.08781)n123:0.02578,M_truncatula_renamed_MTR_7114790:0.14588)n122:0.02737)n117:0.036765)n110:0.004085)n108:0.04565,B_vulgaris_renamed_KMT13604:0.12334)n107:0.05954)n99:0.02784,A_trichopoda_renamed_ERN00802:0.12318)n98:0.1557)n72:0.0173)n71:0.09891,(A_filiculoides_renamed_Azfi_s0056.g034085:0.22644,(A_filiculoides_renamed_Azfi_s0063.g035311:0.5202,A_filiculoides_renamed_Azfi_s0193.g057132:0.29395)n125:0.12221)n124:0.16573)n70:0.0447,(S_moellendorffii_renamed_EFJ11314:0.00016,S_moellendorffii_renamed_EFJ11356:0.00527)n126:0.418149)n69:0.046461)n3:0.06541)n2:0.0975)n1:0.35565)n0;
```
