## Supplementary material for "Transcriptional responses to arbuscular mycorrhizal symbiosis development are conserved in the early divergent *Marchantia paleacea*": OG0000598_tree.txt

```
((((((P_abies_renamed_MA_4962g0010:0.56359,P_abies_renamed_MA_10436302g0010:0.26559)n5:0.09249,((((((A_thaliana_renamed_AT3G32410.1:0.13406,(A_thaliana_renamed_AT3G32420.1:0.07304,(A_thaliana_renamed_AT2G25050.1:0.00016,(A_thaliana_renamed_AT3G32400.1:0.01123,A_thaliana_renamed_AT3G32400.2:0.00311)n14:0.06146)n13:0.0002)n12:0.00093)n11:0.37341,(B_vulgaris_renamed_KMT18117:0.31545,((L_angustifolius_renamed_OIW09295:0.10655,L_angustifolius_renamed_OIW03092:0.04498)n17:0.1359,(L_japonicus_renamed_Lj5g3v0483820.1:0.136,M_truncatula_renamed_MTR_1013800:0.19061)n18:0.03986)n16:0.15955)n15:0.04455)n10:0.10062,((Z_mays_renamed_A0A1D6PZF6:0.13444,(Oryza_sativa_renamed_LOC_Os08g17820.1:0,Oryza_sativa_renamed_LOC_Os08g17820.2:0)n21:0.26344)n20:0.28534,(P_dactylifera_renamed_XP_017700032.1:0.26086,(P_dactylifera_renamed_XP_008802357.1:0.00014,P_dactylifera_renamed_XP_008802358.1:0.02182)n23:0.17692)n22:0.03445)n19:0.03167)n9:0.04692,(((L_angustifolius_renamed_OIW19499:0.23184,((L_japonicus_renamed_Lj4g3v1983370.1:0.00087,L_japonicus_renamed_Lj4g3v1983370.2:0.00014)n28:0.10782,(M_truncatula_renamed_MTR_4131020:0.00015,M_truncatula_renamed_MTR_4131020:0.00087)n29:0.11199)n27:0.05771)n26:0.17486,(A_thaliana_renamed_AT5G58160.1:0.43347,(B_vulgaris_renamed_KMT03561:0.00014,B_vulgaris_renamed_KMT03560:0.00016)n31:0.46726)n30:0.03095)n25:0.188,(P_dactylifera_renamed_XP_017700031.1:0.13807,(Z_mays_renamed_A0A1D6HN65:0.1197,((Oryza_sativa_renamed_LOC_Os02g55150.2:0.00014,Oryza_sativa_renamed_LOC_Os02g55150.1:0.00014)n35:0.05986,Oryza_sativa_renamed_LOC_Os02g55170.1:0.128052)n34:0.014228)n33:0.05916)n32:0.06586)n24:0.04585)n8:0.05528,A_trichopoda_renamed_ERN18684:0.23652)n7:0.15604,(A_trichopoda_renamed_ERN06514:0.40823,(Z_mays_renamed_K7V6B0:0.26039,(Oryza_sativa_renamed_LOC_Os06g08540.1:0.03864,Oryza_sativa_renamed_LOC_Os06g08540.2:0.00014)n38:0.30485)n37:0.98309)n36:0.160299)n6:0.017811)n4:0.12864,((A_trichopoda_renamed_ERN06513:0.30451,((((L_angustifolius_renamed_OIV97112:0.19899,(M_truncatula_renamed_MTR_3037080:0.20282,((S_moellendorffii_renamed_EFJ14915:0.02044,S_moellendorffii_renamed_EFJ38306:0.02908)n47:1.38962,(L_japonicus_renamed_Lj1g3v0526570.1:0.42965,(L_japonicus_renamed_Lj1g3v0526680.1:0.00014,L_japonicus_renamed_Lj1g3v0526680.2:0.00018)n49:1.8e-05)n48:2e-06)n46:0.03253)n45:0.00655)n44:0.05906,((B_vulgaris_renamed_KMT17260:0.00013,B_vulgaris_renamed_KMT06023:0.05568)n51:0.43557,((L_angustifolius_renamed_OIW19641:0.06942,(L_angustifolius_renamed_OIW18507:0.21335,L_angustifolius_renamed_OIV99986:0.13617)n54:0.02205)n53:0.07929,((B_vulgaris_renamed_KMT17033:1.46659,(L_japonicus_renamed_Lj4g3v1659950.1:0.00014,L_japonicus_renamed_Lj4g3v1659950.2:0.00014)n57:0.22709)n56:0.13843,(M_truncatula_renamed_MTR_4109040:0.00452,M_truncatula_renamed_MTR_4109040:0.00014)n58:0.15131)n55:0.02559)n52:0.033381)n50:0.003709)n43:0.08893,(A_thaliana_renamed_AT5G07780.1:0.43509,(A_thaliana_renamed_AT5G07740.3:0.00014,(A_thaliana_renamed_AT5G07740.1:0.00014,A_thaliana_renamed_AT5G07740.2:0.00014)n61:0.00015)n60:0.10732)n59:0.1971)n42:0.06557,((((P_dactylifera_renamed_XP_026659723.1:0.06984,P_dactylifera_renamed_XP_026660594.1:0.16138)n65:0.28661,(P_dactylifera_renamed_XP_026660595.1:0.0195,P_dactylifera_renamed_XP_026660596.1:0.01331)n66:0.17157)n64:0.09762,P_dactylifera_renamed_XP_026657965.1:0.3939)n63:0.07563,((Z_mays_renamed_A0A1R3LYY5:0.1542,Oryza_sativa_renamed_LOC_Os04g17120.1:0.31528)n68:0.50032,((Z_mays_renamed_A0A1D6IIS0:0.03514,(Z_mays_renamed_A0A1D6F098:0.00708,Z_mays_renamed_A0A1D6HBS1:0.26685)n71:0.05691)n70:0.06304,(Oryza_sativa_renamed_LOC_Os07g40510.1:0.07729,Oryza_sativa_renamed_LOC_Os07g40520.1:0.179784)n72:0.019976)n69:0.069894)n67:0.007766)n62:0.0437)n41:0.13038)n40:0.05502,P_abies_renamed_MA_937209g0010:0.22392)n39:0.02488)n3:0.06906,(A_filiculoides_renamed_Azfi_s0015.g014023:0.57568,A_filiculoides_renamed_Azfi_s0054.g033781:0.16517)n73:0.19172)n2:0.06336,(((((P_dactylifera_renamed_XP_026660989.1:0.1518,(Oryza_sativa_renamed_LOC_Os10g02980.1:0.03221,Z_mays_renamed_A0A1D6KNK1:0.32419)n79:0.0946)n78:0.09335,(A_trichopoda_renamed_ERM96350:0.12748,P_abies_renamed_MA_134166g0010:0.19018)n80:0.08298)n77:0.05877,(B_vulgaris_renamed_KMT11485:0.28189,((((M_truncatula_renamed_MTR_5026645:0.00014,(M_truncatula_renamed_MTR_5026645:0.00014,M_truncatula_renamed_MTR_5026645:0.00015)n86:0.00014)n85:0.13091,(L_angustifolius_renamed_OIV92942:0.09543,(L_angustifolius_renamed_OIV94412:0.07607,L_angustifolius_renamed_OIW10731:0.08642)n88:0.01229)n87:0.06109)n84:0.02276,((L_japonicus_renamed_Lj2g3v1549780.1:0.00014,L_japonicus_renamed_Lj2g3v1549780.2:0.00014)n90:0.03793,L_japonicus_renamed_Lj6g3v1603990.1:0.65653)n89:0.06094)n83:0.08222,(A_thaliana_renamed_AT1G31810.1:0,A_thaliana_renamed_AT1G31810.2:0)n91:0.27888)n82:0.03983)n81:0.06547)n76:0.24905,A_filiculoides_renamed_Azfi_s0083.g038856:0.3186)n75:0.0354,((S_moellendorffii_renamed_EFJ36895:0.00259,(S_moellendorffii_renamed_EFJ33545:0.00276,S_moellendorffii_renamed_EFJ35978:0.3607)n94:0.0004)n93:0.03442,(S_moellendorffii_renamed_EFJ37653:0.00614,(S_moellendorffii_renamed_EFJ15040:0.00069,(S_moellendorffii_renamed_EFJ38305:0.00807,(S_moellendorffii_renamed_EFJ14916:0.02249,S_moellendorffii_renamed_EFJ38303:0.00489)n98:0.09223)n97:0.1016)n96:0.00029)n95:0.02793)n92:0.229977)n74:0.025553)n1:0.03389,(((((P_neesiana_scaffold-JHFI-2004713-Pellia_neesiana:0.00014,(P_neesiana_scaffold-JHFI-2004715-Pellia_neesiana:0.00025,(P_neesiana_scaffold-JHFI-2108511-Pellia_neesiana:0.12691,P_neesiana_scaffold-JHFI-2016395-Pellia_neesiana:0.02454)n105:0.06205)n104:0.0034)n103:0.00833,P_pinnata_scaffold-UUHD-2148726-Porella_pinnata:0.18475)n102:0.05034,(P_pinnata_scaffold-UUHD-2149906-Porella_pinnata:0.1805,P_neesiana_scaffold-JHFI-2004714-Pellia_neesiana:0.174411)n106:0.019379)n101:0.01372,((M_polymorpha_renamed_Mapoly0138s0020.1:0.01759,((M_paleacea_Rhiz_final_MPA15148.1.p1:0,M_paleacea_Rhiz_final_MPA15148.2.p1:0)n110:0.04248,M_paleacea_Rhiz_final_MPA15138.1.p1:0.000108)n109:1.2e-05)n108:0.00377,((M_paleacea_Rhiz_final_MPA8558.1.p1:0,M_paleacea_Rhiz_final_MPA8558.2.p1:0)n112:0.00016,M_polymorpha_renamed_Mapoly0178s0012.1:0.09713)n111:0.782541)n107:0.086949)n100:0.00969,(((M_flagellaris_scaffold-UCRN-2053024-Megaceros_tosanus:0.21971,A_agrestis_renamed_Aagr.utg000103l.77.1:0.23939)n115:0.13892,(T_lepidozioides_scaffold-SKQD-2079532-Takakia_lepidozioides:0.18094,(C_braunii_renamed_GBG83781:0.58862,(S_muscicola_renamed_SM000189S04074:0.02845,(S_muscicola_renamed_SM000135S27043:0.0548,S_muscicola_renamed_SM000029S10579:0.05166)n119:0.00708)n118:0.48651)n117:0.09327)n116:0.00995)n114:0.013545,((T_lepidozioides_scaffold-SKQD-2067459-Takakia_lepidozioides:0.07403,((P_patens_renamed_P312_4420V3.3:0,P_patens_renamed_P312_4420V3.1:0,P_patens_renamed_P312_4420V3.4:0,P_patens_renamed_P312_4420V3.2:0)n123:0.04938,((P_patens_renamed_P34_16430V3.3:0,P_patens_renamed_P34_16430V3.2:0)n125:0.00014,(P_patens_renamed_P34_16430V3.4:0,P_patens_renamed_P34_16430V3.1:0)n126:0.00014)n124:0.05586)n122:0.10423)n121:0.11135,(M_flagellaris_scaffold-UCRN-2052094-Megaceros_tosanus:0.11014,A_agrestis_renamed_Aagr.utg000103l.79.1:0.07914)n127:0.18014)n120:0.027846)n113:0.003094)n99:0.03052)n0;
```
