## Supplementary material for "Transcriptional responses to arbuscular mycorrhizal symbiosis development are conserved in the early divergent *Marchantia paleacea*": OG0000599_tree.txt

```
((M_flagellaris_scaffold-UCRN-2053633-Megaceros_tosanus:0.16995,A_agrestis_renamed_Aagr.utg000140l.37.1:0.13344)n1:0.236785,(((P_neesiana_scaffold-JHFI-2018450-Pellia_neesiana:0.3347,(M_paleacea_Rhiz_final_MPA19913.1.p1:0.02941,M_polymorpha_renamed_Mapoly0005s0106.1:0.03315)n5:0.26435)n4:0.23122,((T_lepidozioides_scaffold-SKQD-2001872-Takakia_lepidozioides:0,T_lepidozioides_scaffold-SKQD-2001873-Takakia_lepidozioides:0)n7:0.17903,(((P_patens_renamed_P316_15000V3.3:0,P_patens_renamed_P316_15000V3.2:0,P_patens_renamed_P316_15000V3.1:0,P_patens_renamed_P316_15000V3.4:0,P_patens_renamed_P316_15000V3.5:0)n10:0.17162,(P_patens_renamed_P327_2840V3.2:0,P_patens_renamed_P327_2840V3.1:0)n11:0.14285)n9:0.17063,((P_patens_renamed_P36_26190V3.2:0,P_patens_renamed_P36_26190V3.3:0,P_patens_renamed_P36_26190V3.1:0)n13:0.15851,(P_patens_renamed_P34_15810V3.1:0.57294,((P_patens_renamed_P34_15800V3.1:0.81993,(P_patens_renamed_P35_5830V3.5:0,P_patens_renamed_P35_5830V3.3:0,P_patens_renamed_P35_5830V3.4:0,P_patens_renamed_P35_5830V3.6:0,P_patens_renamed_P35_5830V3.1:0,P_patens_renamed_P35_5830V3.2:0,P_patens_renamed_P35_5830V3.7:0)n17:0.02592)n16:0.10403,((P_patens_renamed_P35_16610V3.1:0.43931,(P_patens_renamed_P35_16620V3.1:0.02724,(P_patens_renamed_P35_6980V3.2:0.06824,P_patens_renamed_P35_6980V3.1:0.0531)n21:0.05572)n20:0.24625)n19:0.05895,P_patens_renamed_P35_15200V3.1:0.33165)n18:0.02705)n15:0.06593)n14:0.11047)n12:0.06538)n8:0.2844)n6:0.28923)n3:0.08934,((((A_filiculoides_renamed_Azfi_s0076.g037757:0.79619,(A_filiculoides_renamed_Azfi_s4119.g118034:0.19733,A_filiculoides_renamed_Azfi_s0266.g060966:0.00063)n26:0.55919)n25:0.1568,((P_abies_renamed_MA_1869g0010:0.30881,(((P_dactylifera_renamed_XP_008812622.2:0.2905,((Oryza_sativa_renamed_LOC_Os01g40330.1:0.00014,Oryza_sativa_renamed_LOC_Os01g40330.2:0.00014)n33:0.10806,((Z_mays_renamed_A0A1D6NKS2:0.01411,Z_mays_renamed_A0A1D6GPQ9:0.03507)n35:0.03688,Z_mays_renamed_A0A1D6FY45:0.04382)n34:0.13977)n32:0.31763)n31:0.20901,(B_vulgaris_renamed_KMT03942:0.48844,((A_thaliana_renamed_AT2G34670.2:0.00016,A_thaliana_renamed_AT2G34670.1:0.02911)n38:0.47871,(L_angustifolius_renamed_OIV97292:0.23727,(M_truncatula_renamed_MTR_2048360:0.15157,((L_japonicus_renamed_Lj0g3v0090629.1:0,L_japonicus_renamed_Lj0g3v0090629.2:0)n42:0.00014,L_japonicus_renamed_Lj0g3v0090629.3:0.00015)n41:0.19513)n40:0.05606)n39:0.27337)n37:0.07829)n36:0.17808)n30:0.08704,A_trichopoda_renamed_ERM99160:0.4348)n29:0.20251)n28:0.08997,((P_abies_renamed_MA_10426522g0020:0.29645,(A_trichopoda_renamed_ERN00228:0.40029,((P_dactylifera_renamed_XP_008813601.1:0.11914,(Oryza_sativa_renamed_LOC_Os10g41310.1:0.03554,(Z_mays_renamed_A0A1D6K8M9:0.01197,Z_mays_renamed_A0A1X7YE69:0.03596)n49:0.05862)n48:0.23364)n47:0.14673,(B_vulgaris_renamed_KMS99926:0.21127,((A_thaliana_renamed_AT3G60320.1:0.18091,A_thaliana_renamed_AT1G02110.1:0.22776)n52:0.06545,((L_angustifolius_renamed_OIW07340:0.1557,(L_japonicus_renamed_Lj1g3v2924210.1:0.12086,M_truncatula_renamed_MTR_7081705:0.0878)n55:0.07555)n54:0.04355,(L_angustifolius_renamed_OIW17616:0.18846,(M_truncatula_renamed_MTR_8006850:0.19785,L_japonicus_renamed_Lj3g3v0549700.1:0.21516)n57:0.02846)n56:0.07681)n53:0.0465)n51:0.07195)n50:0.12436)n46:0.1638)n45:0.3037)n44:0.18271,((A_trichopoda_renamed_ERN18237:0.42987,((P_dactylifera_renamed_XP_008808616.1:0.13882,(Oryza_sativa_renamed_LOC_Os09g36760.1:0.05165,Z_mays_renamed_A0A1D6IPY4:0.08358)n62:0.18577)n61:0.14094,(((L_japonicus_renamed_Lj2g3v1671030.1:0.05231,M_truncatula_renamed_MTR_5022530:0.11163)n65:0.01476,((L_angustifolius_renamed_OIV94850:0.05645,L_angustifolius_renamed_OIV92677:0.05489)n67:0.02044,L_angustifolius_renamed_OIW11042:0.15237)n66:0.05158)n64:0.12388,((A_thaliana_renamed_AT3G51290.2:0.00451,(A_thaliana_renamed_AT3G51290.3:0.00014,A_thaliana_renamed_AT3G51290.1:0.00014)n70:0.00016)n69:0.23292,B_vulgaris_renamed_KMT09572:0.27135)n68:0.04133)n63:0.1384)n60:0.11694)n59:0.34936,P_abies_renamed_MA_10432395g0010:0.26891)n58:0.06475)n43:0.04177)n27:0.22299)n24:0.13476,(P_abies_renamed_MA_10434034g0020:0.90006,((A_filiculoides_renamed_Azfi_s0026.g023323:1.18597,(A_filiculoides_renamed_Azfi_s0020.g015481:0.43358,A_filiculoides_renamed_Azfi_s0080.g038449:0.68228)n74:0.26791)n73:0.12206,(A_trichopoda_renamed_ERM94225:0.32856,(P_abies_renamed_MA_10435152g0010:0.55504,((((M_truncatula_renamed_MTR_3109450:0.16407,((L_japonicus_renamed_Lj1g3v2035290.1:0,L_japonicus_renamed_Lj3g3v0190820.1:0)n82:0.09116,(L_angustifolius_renamed_OIW14603:0.09294,L_angustifolius_renamed_OIV96546:0.06075)n83:0.12204)n81:0.03427)n80:0.12759,(A_thaliana_renamed_AT5G25590.1:0.27375,B_vulgaris_renamed_KMT18136:0.33363)n84:0.07582)n79:0.16515,(B_vulgaris_renamed_KMT00793:0.35568,(((A_thaliana_renamed_AT1G52320.3:0,A_thaliana_renamed_AT1G52320.4:0)n88:0.00014,(A_thaliana_renamed_AT1G52320.1:0.00014,(A_thaliana_renamed_AT1G52320.2:0,A_thaliana_renamed_AT1G52320.5:0)n90:0.00014)n89:0.00014)n87:0.37077,(((((L_japonicus_renamed_Lj3g3v2296570.1:0,L_japonicus_renamed_Lj3g3v2296570.2:0)n95:0.14067,L_japonicus_renamed_Lj1g3v4957740.1:0.95607)n94:0.08243,M_truncatula_renamed_MTR_4012430:0.37239)n93:0.11011,(L_angustifolius_renamed_OIW11868:0.0656,L_angustifolius_renamed_OIW04880:0.21507)n96:0.11178)n92:0.04471,(L_angustifolius_renamed_OIW03822:0.20251,((L_japonicus_renamed_Lj3g3v0211950.1:0,L_japonicus_renamed_Lj3g3v0211950.2:0,L_japonicus_renamed_Lj3g3v0211950.3:0)n99:0.1549,(M_truncatula_renamed_MTR_2102050:0.07364,M_truncatula_renamed_MTR_4007880:0.31562)n100:0.12178)n98:0.11317)n97:0.05529)n91:0.129)n86:0.06129)n85:0.14168)n78:0.04157,((P_dactylifera_renamed_XP_008775372.1:0.17851,((Oryza_sativa_renamed_LOC_Os07g11070.1:0.20377,Z_mays_renamed_A0A1D6HW11:0.20739)n104:0.43898,(Oryza_sativa_renamed_LOC_Os01g31580.1:0.09662,(Z_mays_renamed_A0A1D6MTH6:0.11925,Z_mays_renamed_A0A1D6MTH3:0.176193)n106:0.019577)n105:0.0123)n103:0.07523)n102:0.09132,((P_dactylifera_renamed_XP_008799874.1:0.06777,(P_dactylifera_renamed_XP_008808244.1:0.00015,P_dactylifera_renamed_XP_026656745.1:0.12238)n109:0.08609)n108:0.11811,(Oryza_sativa_renamed_LOC_Os05g32760.1:0.04822,Z_mays_renamed_A0A1D6FRC6:0.24108)n110:0.3495)n107:0.0685)n101:0.06983)n77:0.14815)n76:0.00042)n75:0.42635)n72:0.21178)n71:0.07041)n23:0.05648,((((S_moellendorffii_renamed_EFJ09270:0.00305,S_moellendorffii_renamed_EFJ12850:0.00203)n114:0.55189,(S_moellendorffii_renamed_EFJ09271:0.00346,S_moellendorffii_renamed_EFJ12851:0.00587)n115:0.45297)n113:0.13859,(S_moellendorffii_renamed_EFJ37774:0,S_moellendorffii_renamed_EFJ32078:0)n116:0.82779)n112:0.11006,((S_moellendorffii_renamed_EFJ29840:0.00015,S_moellendorffii_renamed_EFJ08243:0.00121)n118:0.75649,(S_moellendorffii_renamed_EFJ24293:0.00047,S_moellendorffii_renamed_EFJ35555:0.0049)n119:0.77308)n117:0.326187)n111:0.036243)n22:0.02947)n2:0.236785)n0;
```
