## Supplementary material for "Transcriptional responses to arbuscular mycorrhizal symbiosis development are conserved in the early divergent *Marchantia paleacea*": OG0000600_tree.txt

```
(((A_filiculoides_renamed_Azfi_s0149.g053144:0.5164,(P_patens_renamed_P315_24180V3.2:1.92518,C_braunii_renamed_GBG79660:0.99671)n3:0.00019)n2:0.11811,((P_abies_renamed_MA_4477g0010:0.31631,((P_abies_renamed_MA_10433951g0030:0.08182,P_abies_renamed_MA_626006g0010:0.06332)n7:0.5826,(P_abies_renamed_MA_43044g0010:0.09028,(P_abies_renamed_MA_88557g0010:0.00016,P_abies_renamed_MA_9875200g0010:0.19991)n9:0.12185)n8:0.44527)n6:0.11431)n5:0.06733,((A_trichopoda_renamed_ERM99075:0.14481,(((P_dactylifera_renamed_XP_008786873.1:0.04238,P_dactylifera_renamed_XP_008788566.1:0.0957)n14:0.33726,((Oryza_sativa_renamed_LOC_Os05g33880.2:0.00014,Oryza_sativa_renamed_LOC_Os05g33880.1:0.00014)n16:0.17213,(Z_mays_renamed_B4FTY6:0.08968,Z_mays_renamed_Q4FZ51:0.02305)n17:0.22852)n15:0.87588)n13:0.02215,(((B_vulgaris_renamed_KMT14657:0.37868,B_vulgaris_renamed_KMT14648:0.18212)n20:0.17882,((L_japonicus_renamed_Lj6g3v1008020.1:0,L_japonicus_renamed_Lj6g3v1008020.2:0)n22:0.18692,(M_truncatula_renamed_MTR_3043750:0.14298,((L_angustifolius_renamed_OIV95487:0.0568,(M_truncatula_renamed_MTR_3452280:0,M_truncatula_renamed_MTR_3451210:0)n26:0.80003)n25:0.04265,(L_angustifolius_renamed_OIW04176:0.15075,M_truncatula_renamed_MTR_5088770:0.18685)n27:0.131787)n24:0.0131787)n23:0.0014643)n21:0.07262)n19:0.11014,(((Oryza_sativa_renamed_LOC_Os01g16430.1:0.07314,Z_mays_renamed_B4FV48:0.14036)n30:0.24807,((B_vulgaris_renamed_KMT17034:0.00016,(B_vulgaris_renamed_KMT19196:0.14029,B_vulgaris_renamed_KMT02019:0.06101)n33:0.00041)n32:0.17179,((M_truncatula_renamed_MTR_8041410:0.12614,(L_japonicus_renamed_Lj1g3v4081850.1:0.34119,((L_angustifolius_renamed_OIW08132:0.16616,L_angustifolius_renamed_OIV89378:0.09676)n38:0.07255,L_japonicus_renamed_Lj2g3v0126210.1:0.11768)n37:0.029853)n36:0.003317)n35:0.11254,((A_thaliana_renamed_AT3G12490.1:0.01255,A_thaliana_renamed_AT3G12490.2:0.00015)n40:0.25508,A_thaliana_renamed_AT5G05110.1:0.377685)n39:0.041965)n34:0.03267)n31:0.06722)n29:0.05652,P_dactylifera_renamed_XP_008795132.1:0.177)n28:0.0300753)n18:0.0033417)n12:0.003713)n11:0.05638,(A_thaliana_renamed_AT2G40880.1:0.52304,(A_thaliana_renamed_AT5G12140.1:0.44416,((((Oryza_sativa_renamed_LOC_Os01g58890.1:0,Oryza_sativa_renamed_LOC_Os01g58890.2:0)n46:0.00014,(Oryza_sativa_renamed_LOC_Os01g58890.3:0.0731,Oryza_sativa_renamed_LOC_Os01g58890.4:0.09065)n47:0.11621)n45:0.3089,(Z_mays_renamed_P93627:0.01684,(Z_mays_renamed_B6TMF0:0.01194,Z_mays_renamed_spP31726:0.00587)n49:0.05817)n48:0.1001)n44:0.14842,((Oryza_sativa_renamed_LOC_Os05g41460.2:0.16192,Oryza_sativa_renamed_LOC_Os05g41460.1:0.00014)n51:0.29443,(Z_mays_renamed_Q4FZ53:0.00015,Z_mays_renamed_A0A1D6M7D2:0.82614)n52:0.21311)n50:0.195633)n43:0.021737)n42:0.099045)n41:0.011005)n10:0.0878)n4:0.13374)n1:0.01546,((T_lepidozioides_scaffold-SKQD-2012376-Takakia_lepidozioides:0.20869,(((P_patens_renamed_P39_24080V3.2:0,P_patens_renamed_P39_24080V3.1:0)n57:0.15421,((((P_patens_renamed_P38_17580V3.2:0.00014,(P_patens_renamed_P38_17580V3.4:0.14926,(P_patens_renamed_P38_17580V3.1:0,P_patens_renamed_P38_17580V3.5:0)n63:0.00014)n62:0.00015)n61:0.00269,P_patens_renamed_P38_17580V3.3:0.01124)n60:0.07488,(P_patens_renamed_P315_24139V3.1:0.54969,(P_patens_renamed_P39_24090V3.2:0,P_patens_renamed_P39_24090V3.1:0)n65:0.04508)n64:0.01764)n59:0.16085,(P_patens_renamed_P315_24180V3.1:0,P_patens_renamed_P315_24170V3.1:0)n66:0.18498)n58:0.04546)n56:0.24149,(P_patens_renamed_P313_18300V3.2:0,P_patens_renamed_P313_18300V3.1:0)n67:0.539154)n55:0.059906)n54:0.05188,((((L_japonicus_renamed_Lj4g3v3110650.1:1.58711,((S_moellendorffii_renamed_EFJ32285:0.011,S_moellendorffii_renamed_EFJ20971:0.01667)n73:0.58526,(((C_braunii_renamed_GBG85901:1.38542,(A_filiculoides_renamed_Azfi_s0064.g035714:1.09241,(A_filiculoides_renamed_Azfi_s0035.g025621:0.30546,(A_filiculoides_renamed_Azfi_s0704.g082661:0.05405,A_filiculoides_renamed_Azfi_s2239.g109964:0.18327)n79:0.42423)n78:0.06551)n77:0.45428)n76:0.18027,((A_thaliana_renamed_AT2G31980.1:0.47745,(A_trichopoda_renamed_ERN02580:0.06301,A_trichopoda_renamed_ERN02578:0.07758)n82:0.52245)n81:0.09219,((P_dactylifera_renamed_XP_008792948.2:0.36782,(Oryza_sativa_renamed_LOC_Os04g28250.1:0.3987,(Z_mays_renamed_K7W249:0.21146,(Oryza_sativa_renamed_LOC_Os01g68670.1:0.37029,Oryza_sativa_renamed_LOC_Os01g68660.1:0.208116)n87:0.023124)n86:0.08604)n85:0.00956)n84:0.20083,((L_japonicus_renamed_Lj4g3v2575030.1:0.20853,(M_truncatula_renamed_MTR_3084780:0.32249,(L_angustifolius_renamed_OIV97473:0.21206,(L_angustifolius_renamed_OIW19156:0.18602,M_truncatula_renamed_MTR_8080920:0.25703)n92:0.070101)n91:0.0070101)n90:0.0007789)n89:0.10689,B_vulgaris_renamed_KMT14808:0.47)n88:0.03856)n83:0.06324)n80:0.28587)n75:0.28659,((S_moellendorffii_renamed_EFJ22537:0,S_moellendorffii_renamed_EFJ11743:0)n94:0.59674,((((B_vulgaris_renamed_KMT04191:0.34585,B_vulgaris_renamed_KMT04192:0.40471)n98:0.14499,((M_truncatula_renamed_MTR_2026040:0.00014,M_truncatula_renamed_MTR_2026040:0.12666)n100:0.23526,((A_thaliana_renamed_AT5G47550.1:0.41343,(L_japonicus_renamed_Lj0g3v0063219.1:0.52806,((L_angustifolius_renamed_OIV91844:0.25539,L_angustifolius_renamed_OIV96068:0.17034)n105:0.07724,L_angustifolius_renamed_OIW13848:0.024723)n104:0.002747)n103:0.04319)n102:0.1054,((A_thaliana_renamed_AT4G16500.1:0,A_thaliana_renamed_AT4G16500.2:0)n107:0.6509,L_japonicus_renamed_Lj6g3v1753280.1:0.263394)n106:0.029266)n101:0.044523)n99:0.004947)n97:0.06611,(P_dactylifera_renamed_XP_017696311.1:0.15427,(P_dactylifera_renamed_XP_008804939.1:0.30988,(P_dactylifera_renamed_XP_008786302.1:0.1863,P_dactylifera_renamed_XP_008811323.2:0.04398)n110:0.12684)n109:0.06791)n108:0.24694)n96:0.11181,(A_trichopoda_renamed_ERN18288:0.557,(A_trichopoda_renamed_ERN18291:0.5523,(A_trichopoda_renamed_ERN18289:0.16079,(A_trichopoda_renamed_ERN02485:0.0136,A_trichopoda_renamed_ERN12914:0.12551)n114:0.06361)n113:0.06706)n112:0.37041)n111:0.1485)n95:0.19123)n93:0.12491)n74:0.094356)n72:0.010484)n71:0.09708,A_agrestis_renamed_Aagr.utg000024l.360.1:0.72513)n70:0.0486,((S_muscicola_renamed_SM000006S19333:0.00015,(S_muscicola_renamed_SM000021S06449:0.05002,S_muscicola_renamed_SM000037S13475:0.03534)n117:0.05284)n116:0.61412,(((M_polymorpha_renamed_Mapoly0003s0166.1:0.02902,(M_paleacea_Rhiz_final_MPA12151.1.p1:0.00014,M_paleacea_Rhiz_final_MPA12151.2.p1:0.00794)n121:0.04233)n120:0.16968,((M_paleacea_Rhiz_final_MPA14724.1.p1:0.06489,M_polymorpha_renamed_Mapoly0023s0004.1:0.01257)n123:0.52786,((M_paleacea_Rhiz_final_MPA12490.1.p1:0,M_paleacea_Rhiz_final_MPA12491.1.p1:0)n125:0.02874,M_polymorpha_renamed_Mapoly0145s0027.1:0.10852)n124:0.87494)n122:0.08772)n119:0.07162,((P_neesiana_scaffold-JHFI-2012129-Pellia_neesiana:0.00015,(P_neesiana_scaffold-JHFI-2012131-Pellia_neesiana:0.00014,P_neesiana_scaffold-JHFI-2012130-Pellia_neesiana:0.00014)n128:0.00015)n127:0.27941,(P_pinnata_scaffold-UUHD-2007234-Porella_pinnata:0.00016,P_pinnata_scaffold-UUHD-2007235-Porella_pinnata:0.00014)n129:0.10931)n126:0.13351)n118:0.22409)n115:0.12208)n69:0.0402,A_agrestis_renamed_Aagr.utg000061l.76.1:0.421002)n68:0.046778)n53:0.05974)n0;
```
