## Supplementary material for "Transcriptional responses to arbuscular mycorrhizal symbiosis development are conserved in the early divergent *Marchantia paleacea*": OG0000601_tree.txt

```
(B_vulgaris_renamed_KMS98475:0.764815,(((A_thaliana_renamed_AT3G58880.1:0.4921,((A_thaliana_renamed_AT3G58860.1:0.3684,((A_thaliana_renamed_AT3G58900.2:0,A_thaliana_renamed_AT3G58900.1:0)n7:0.02516,(A_thaliana_renamed_AT3G58900.3:0.00014,A_thaliana_renamed_AT3G58900.4:0.002)n8:0.00043)n6:0.24604)n5:0.0485,(((A_thaliana_renamed_AT3G58890.1:0.45341,A_thaliana_renamed_AT3G58950.1:0.19517)n11:0.06117,(((A_thaliana_renamed_AT3G58940.1:0,A_thaliana_renamed_AT3G58940.2:0)n14:0.21312,((A_thaliana_renamed_AT3G58930.4:0,A_thaliana_renamed_AT3G58930.2:0)n16:0.00014,(A_thaliana_renamed_AT3G58930.3:0,A_thaliana_renamed_AT3G58930.1:0,A_thaliana_renamed_AT3G58930.5:0)n17:0.00014)n15:0.13314)n13:0.137,(A_thaliana_renamed_AT3G03040.1:0.17435,(A_thaliana_renamed_AT3G03030.2:0.02683,A_thaliana_renamed_AT3G03030.1:0.00016)n19:0.18192)n18:0.15945)n12:0.07419)n10:0.07826,(((A_thaliana_renamed_AT3G59000.2:0.00014,A_thaliana_renamed_AT3G59000.1:0.00016)n22:0.1753,((((A_thaliana_renamed_AT1G52650.1:0.12923,((A_thaliana_renamed_AT4G13960.2:0,A_thaliana_renamed_AT4G13960.1:0)n28:0.00014,(A_thaliana_renamed_AT4G13960.4:0,A_thaliana_renamed_AT4G13960.3:0)n29:0.01309)n27:0.12093)n26:0.08709,(A_thaliana_renamed_AT5G38396.1:0.10381,A_thaliana_renamed_AT5G38392.1:0.20466)n30:0.15272)n25:0.02564,(A_thaliana_renamed_AT5G38391.1:0.32864,(A_thaliana_renamed_AT5G38390.1:0.11579,(A_thaliana_renamed_AT5G38386.1:0,A_thaliana_renamed_AT5G38386.2:0)n33:0.14908)n32:0.06025)n31:0.08098)n24:0.0291,A_thaliana_renamed_AT3G58820.1:0.24442)n23:0.04909)n21:0.07344,A_thaliana_renamed_AT3G58910.1:0.29121)n20:0.05368)n9:0.02802)n4:0.07714)n3:0.32501,(((((A_thaliana_renamed_AT3G62440.1:0.38726,(A_thaliana_renamed_AT5G15620.1:0.19934,(A_thaliana_renamed_AT3G54160.1:0.25168,A_thaliana_renamed_AT3G62430.1:0.20846)n40:0.11698)n39:0.22098)n38:0.08292,(A_thaliana_renamed_AT3G58960.1:0.46405,(A_thaliana_renamed_AT3G58920.1:0.34824,A_thaliana_renamed_AT3G58980.1:0.35804)n42:0.03708)n41:0.06147)n37:0.15583,((A_thaliana_renamed_AT4G22280.1:0.00014,A_thaliana_renamed_AT4G22280.2:0.00282)n44:0.3911,A_thaliana_renamed_AT3G58875.1:2.2476)n43:0.11293)n36:0.25104,(((((A_thaliana_renamed_AT1G48400.2:0.00014,A_thaliana_renamed_AT1G48400.1:0.00016)n49:0.15762,(A_thaliana_renamed_AT1G47920.1:0.24239,(((A_thaliana_renamed_AT1G48390.3:0,A_thaliana_renamed_AT1G48390.1:0)n53:0.00014,A_thaliana_renamed_AT1G48390.2:0.07274)n52:0.16499,A_thaliana_renamed_AT5G12450.1:0.16838)n51:0.08319)n50:0.05895)n48:0.21918,((A_thaliana_renamed_AT1G64540.2:0,A_thaliana_renamed_AT1G64540.1:0)n55:0.23449,(A_thaliana_renamed_AT5G35995.1:0,A_thaliana_renamed_AT5G35995.2:0)n56:0.26645)n54:0.17825)n47:0.04312,((A_thaliana_renamed_AT4G27050.2:0,A_thaliana_renamed_AT4G27050.3:0,A_thaliana_renamed_AT4G27050.5:0,A_thaliana_renamed_AT4G27050.4:0,A_thaliana_renamed_AT4G27050.1:0)n58:0.351,(((A_thaliana_renamed_AT2G29910.2:0,A_thaliana_renamed_AT2G29910.3:0)n61:0.01805,((A_thaliana_renamed_AT2G29910.1:0,A_thaliana_renamed_AT2G29910.4:0,A_thaliana_renamed_AT2G29910.7:0,A_thaliana_renamed_AT2G29910.5:0)n63:0.00014,A_thaliana_renamed_AT2G29910.6:0.00014)n62:0.01325)n60:0.33919,(A_thaliana_renamed_AT1G21990.1:0.32391,((A_thaliana_renamed_AT2G29930.1:0,A_thaliana_renamed_AT2G29930.3:0)n66:0.00016,A_thaliana_renamed_AT2G29930.2:0.00014)n65:0.24025)n64:0.05412)n59:0.13199)n57:0.03491)n46:0.37356,((A_thaliana_renamed_AT3G44810.1:0.40633,(A_thaliana_renamed_AT3G42770.1:0.32686,(A_thaliana_renamed_AT3G44180.1:0.21541,(A_thaliana_renamed_AT3G44060.1:0.21124,(A_thaliana_renamed_AT3G44090.1:0.17892,A_thaliana_renamed_AT3G44080.1:0.15617)n72:0.1119)n71:0.06427)n70:0.078)n69:0.09736)n68:0.31532,((A_thaliana_renamed_AT5G40050.1:0.62514,(A_thaliana_renamed_AT2G33796.1:0.16112,A_thaliana_renamed_AT5G25860.1:0.16072)n75:0.44984)n74:0.19791,(A_thaliana_renamed_AT3G59460.1:0.47471,((A_thaliana_renamed_AT1G06630.1:0.02987,((A_thaliana_renamed_AT1G06630.8:0,A_thaliana_renamed_AT1G06630.5:0)n80:0.01059,(((A_thaliana_renamed_AT1G06630.3:0,A_thaliana_renamed_AT1G06630.4:0,A_thaliana_renamed_AT1G06630.6:0,A_thaliana_renamed_AT1G06630.2:0)n83:0.00014,A_thaliana_renamed_AT1G06630.9:0.00014)n82:0.00285,A_thaliana_renamed_AT1G06630.7:0.00298)n81:0.0001)n79:0.00012)n78:0.32951,((A_thaliana_renamed_AT3G60040.1:0.00014,(A_thaliana_renamed_AT3G60040.3:0.00014,A_thaliana_renamed_AT3G60040.4:0.00014)n86:0.00016)n85:0.00314,(A_thaliana_renamed_AT3G60040.2:0.00014,A_thaliana_renamed_AT3G60040.5:0.00014)n87:0.00016)n84:0.314)n77:0.17463)n76:0.24117)n73:0.03979)n67:0.18917)n45:0.15008)n35:0.03518,(A_thaliana_renamed_AT3G59150.1:0.69163,(A_thaliana_renamed_AT2G42720.1:0.40461,A_thaliana_renamed_AT2G42730.1:0.26436)n89:0.29321)n88:0.06942)n34:0.09595)n2:0.1201,((A_thaliana_renamed_AT1G56610.3:0.00014,(A_thaliana_renamed_AT1G56610.1:0.00014,A_thaliana_renamed_AT1G56610.2:0.00014)n92:0.00014)n91:1.05078,(((A_thaliana_renamed_AT3G59210.3:0,A_thaliana_renamed_AT3G59210.4:0,A_thaliana_renamed_AT3G59210.5:0,A_thaliana_renamed_AT3G59210.1:0,A_thaliana_renamed_AT3G59210.2:0)n95:0.26955,A_thaliana_renamed_AT3G59230.1:0.29331)n94:0.07568,(((A_thaliana_renamed_AT3G59200.2:0.0024,A_thaliana_renamed_AT3G59200.1:0.00014)n98:0.38369,((A_thaliana_renamed_AT3G59170.1:0.11115,A_thaliana_renamed_AT3G59160.1:0.10963)n100:0.32026,(A_thaliana_renamed_AT1G58310.1:0.27272,((A_thaliana_renamed_AT4G14096.1:0,A_thaliana_renamed_AT4G14096.2:0)n103:0.05876,((A_thaliana_renamed_AT4G14103.3:0,A_thaliana_renamed_AT4G14103.1:0)n105:0.00015,A_thaliana_renamed_AT4G14103.2:0.00014)n104:0.07046)n102:0.17044)n101:0.03744)n99:0.07801)n97:0.03851,(((A_thaliana_renamed_AT3G59180.1:0.25465,(A_thaliana_renamed_AT3G59190.1:0.02381,A_thaliana_renamed_AT3G59190.2:0.00014)n109:0.21167)n108:0.19704,((A_thaliana_renamed_AT5G41840.1:0.05091,(A_thaliana_renamed_AT5G35926.1:0.00014,A_thaliana_renamed_AT5G35926.2:0.00014)n112:0.1271)n111:0.134,((A_thaliana_renamed_AT4G00320.1:0.0605,(A_thaliana_renamed_AT5G41830.2:0.00014,A_thaliana_renamed_AT5G41830.1:0.00015)n115:0.05085)n114:0.16141,A_thaliana_renamed_AT5G41630.1:0.45811)n113:0.04931)n110:0.3571)n107:0.03221,(A_thaliana_renamed_AT3G59270.1:0.46802,(A_thaliana_renamed_AT3G59250.1:0.25122,(A_thaliana_renamed_AT3G59240.1:0.29395,A_thaliana_renamed_AT3G49150.1:0.33964)n118:0.15039)n117:0.09574)n116:0.04823)n106:0.02449)n96:0.03074)n93:0.14332)n90:0.12063)n1:0.764815)n0;
```
