## Supplementary material for "Transcriptional responses to arbuscular mycorrhizal symbiosis development are conserved in the early divergent *Marchantia paleacea*": OG0000602_tree.txt

```
(((M_flagellaris_scaffold-UCRN-2051288-Megaceros_tosanus:0.07102,A_agrestis_renamed_Aagr.utg000004l.103.1:0.10267)n2:0.26987,(T_lepidozioides_scaffold-SKQD-2079458-Takakia_lepidozioides:0.06511,(((P_patens_renamed_P311_17050V3.10:0,P_patens_renamed_P311_17050V3.2:0,P_patens_renamed_P311_17050V3.6:0,P_patens_renamed_P311_17050V3.1:0,P_patens_renamed_P311_17050V3.3:0,P_patens_renamed_P311_17050V3.9:0,P_patens_renamed_P311_17050V3.4:0,P_patens_renamed_P311_17050V3.5:0)n6:0.00014,(P_patens_renamed_P311_17050V3.7:0,P_patens_renamed_P311_17050V3.8:0)n7:0.01422)n5:0.1285,((((P_patens_renamed_P37_11490V3.5:0,P_patens_renamed_P37_11490V3.4:0,P_patens_renamed_P37_11490V3.3:0,P_patens_renamed_P37_11490V3.6:0,P_patens_renamed_P37_11490V3.2:0,P_patens_renamed_P37_11490V3.1:0)n11:0.00014,(P_patens_renamed_P37_11490V3.7:0.00014,P_patens_renamed_P37_11490V3.8:0.02226)n12:0.00035)n10:0.00309,(P_patens_renamed_P37_11490V3.12:0,P_patens_renamed_P37_11490V3.9:0)n13:0.00014)n9:0.01346,(P_patens_renamed_P37_11490V3.10:0.0147,P_patens_renamed_P37_11490V3.11:0.02685)n14:0.03549)n8:0.02864)n4:0.13578)n3:0.06187)n1:0.026225,((A_filiculoides_renamed_Azfi_s0002.g001470:0.27535,A_filiculoides_renamed_Azfi_s0161.g054090:0.21561)n16:0.19791,(((S_moellendorffii_renamed_EFJ15737:0,S_moellendorffii_renamed_EFJ38182:0)n19:0.31558,(((M_paleacea_Rhiz_final_MPA8527.1.p1:0,M_paleacea_Rhiz_final_MPA8527.2.p1:0)n22:0.00014,M_polymorpha_renamed_Mapoly0171s0023.1:0.01004)n21:0.12005,(P_neesiana_scaffold-JHFI-2110452-Pellia_neesiana:0.03908,(P_abies_renamed_MA_10431661g0020:0.81937,(P_pinnata_scaffold-UUHD-2014034-Porella_pinnata:0,P_pinnata_scaffold-UUHD-2014035-Porella_pinnata:0)n25:0.1185)n24:0.05286)n23:0.08276)n20:0.06513)n18:0.03926,((((((P_dactylifera_renamed_XP_008790962.1:0.0704,P_dactylifera_renamed_XP_008775374.1:0.01774)n31:0.08279,((A_thaliana_renamed_AT3G12600.2:0.00911,A_thaliana_renamed_AT3G12600.1:0.00014)n33:0.22542,(((M_truncatula_renamed_MTR_8039690:0.06186,(L_japonicus_renamed_Lj3g3v1907670.1:0.06871,(L_angustifolius_renamed_OIW08115:0.04486,L_angustifolius_renamed_OIV99064:0.04506)n38:0.06005)n37:0.01863)n36:0.02115,(L_japonicus_renamed_Lj0g3v0201549.1:0.0736,M_truncatula_renamed_MTR_1078390:0.10533)n39:0.00845)n35:0.11065,(B_vulgaris_renamed_KMS99175:0.15365,B_vulgaris_renamed_KMT15180:0.208422)n40:0.023158)n34:0.05128)n32:0.10219)n30:0.02935,((Oryza_sativa_renamed_LOC_Os03g59580.1:0.04888,Z_mays_renamed_B4F8J7:0.04634)n42:0.04071,(Oryza_sativa_renamed_LOC_Os07g11120.1:0.07953,(Z_mays_renamed_A0A1D6HW16:0.74002,Z_mays_renamed_A0A1D6MJ98:0.10981)n44:0.05328)n43:0.06451)n41:0.16409)n29:0.06731,A_trichopoda_renamed_ERN05189:0.16717)n28:0.18775,(P_abies_renamed_MA_619031g0010:0.24336,P_abies_renamed_MA_6847439g0010:0.20781)n45:0.14177)n27:0.12079,((C_braunii_renamed_GBG87816:0.71684,((A_trichopoda_renamed_ERM95843:0.36783,(((P_dactylifera_renamed_XP_008775463.1:0.1772,(P_dactylifera_renamed_XP_008803888.1:0.05758,P_dactylifera_renamed_XP_008812471.1:0.06028)n53:0.01789)n52:0.12798,((Oryza_sativa_renamed_LOC_Os06g14420.1:0.10899,(Z_mays_renamed_B4G1X5:0.00014,(Z_mays_renamed_A0A1D6LWX6:0.49666,Z_mays_renamed_B6T9Z2:0.00106)n57:0.182979)n56:0.020331)n55:0.2602,(Z_mays_renamed_B4FG54:0.01461,Oryza_sativa_renamed_LOC_Os02g50130.1:0.018981)n58:0.002109)n54:0.38219)n51:0.17137,(((L_japonicus_renamed_Lj0g3v0079109.1:0.13914,(M_truncatula_renamed_MTR_5078020:0.1771,L_angustifolius_renamed_OIW04445:0.15939)n62:0.0174)n61:0.04898,((L_japonicus_renamed_Lj6g3v0410600.1:0.16233,(M_truncatula_renamed_MTR_3065330:0.07907,M_truncatula_renamed_MTR_3065330:0.00015)n65:0.06875)n64:0.02231,(L_angustifolius_renamed_OIW14159:0.0346,L_angustifolius_renamed_OIV95719:0.05075)n66:0.009378)n63:0.001042)n60:0.26799,(((A_thaliana_renamed_AT1G73540.1:0.15556,A_thaliana_renamed_AT1G18300.1:0.12331)n69:0.4728,((((L_japonicus_renamed_Lj4g3v2411530.1:0.01274,(L_japonicus_renamed_Lj2g3v0658260.1:0.00489,L_japonicus_renamed_Lj6g3v0340630.1:0.00014)n74:0.01351)n73:0.04984,(M_truncatula_renamed_MTR_6070920:0.00014,(M_truncatula_renamed_MTR_6070920:0.00015,M_truncatula_renamed_MTR_6070920:0.03562)n76:0.04669)n75:0.11793)n72:0.07245,(L_angustifolius_renamed_OIW03619:0.06573,(L_angustifolius_renamed_OIW20151:0.03823,L_angustifolius_renamed_OIW16047:0.02489)n78:0.00015)n77:0.06105)n71:0.08042,(M_truncatula_renamed_MTR_8107500:0.45225,(L_angustifolius_renamed_OIW20759:0.02909,L_angustifolius_renamed_OIW21269:0.000207)n80:2.3e-05)n79:0.03584)n70:0.2117)n68:0.15466,(((M_truncatula_renamed_MTR_8105140:0.04284,(L_japonicus_renamed_Lj4g3v3113010.1:0.04566,(L_angustifolius_renamed_OIW10081:0.08468,L_angustifolius_renamed_OIV94119:0.01619)n85:0.04929)n84:0.02264)n83:0.05468,((L_angustifolius_renamed_OIW01972:0.14925,L_japonicus_renamed_Lj0g3v0296919.1:0.090432)n87:0.010048,M_truncatula_renamed_MTR_1032290:0.077841)n86:0.008649)n82:0.11698,(A_thaliana_renamed_AT2G01670.1:0.11931,A_thaliana_renamed_AT1G14860.1:0.12696)n88:0.16893)n81:0.14847)n67:0.04945)n59:0.11922)n50:0.14461)n49:0.37766,(((S_moellendorffii_renamed_EFJ28305:0.00014,S_moellendorffii_renamed_EFJ20328:0.00424)n91:0.7445,(S_moellendorffii_renamed_EFJ23401:0.16378,S_moellendorffii_renamed_EFJ25227:0.00014)n92:0.41957)n90:0.12117,((A_trichopoda_renamed_ERN06333:0.5951,(B_vulgaris_renamed_KMS97307:0.33769,(((M_truncatula_renamed_MTR_7084380:0.00462,M_truncatula_renamed_MTR_7084380:0.07117)n98:0.08839,(L_japonicus_renamed_Lj1g3v3930310.1:0.00015,(L_japonicus_renamed_Lj1g3v3930310.2:0,L_japonicus_renamed_Lj1g3v3930310.3:0,L_japonicus_renamed_Lj1g3v3930310.4:0,L_japonicus_renamed_Lj1g3v3930310.5:0)n100:0.00014)n99:0.1085)n97:0.21409,((A_thaliana_renamed_AT3G26690.2:0,A_thaliana_renamed_AT3G26690.1:0)n102:0.15338,A_thaliana_renamed_AT1G12880.1:0.1618)n101:0.18917)n96:0.15666)n95:0.1637)n94:0.00027,(((Z_mays_renamed_B4FGD4:0.19025,(Oryza_sativa_renamed_LOC_Os11g32750.1:0.00015,Oryza_sativa_renamed_LOC_Os11g32750.2:0.00014)n106:0.12015)n105:0.26089,(((Oryza_sativa_renamed_LOC_Os02g32060.1:0,Oryza_sativa_renamed_LOC_Os02g32060.2:0,Oryza_sativa_renamed_LOC_Os02g32060.3:0)n109:0.09303,(Z_mays_renamed_A0A1D6H9C2:0.06521,Z_mays_renamed_A0A1D6Q2F0:0.0784)n110:0.13694)n108:0.07667,(Oryza_sativa_renamed_LOC_Os04g32740.1:0.24636,Z_mays_renamed_C0P7W5:0.19486)n111:0.11178)n107:0.22554)n104:0.25288,((P_dactylifera_renamed_XP_008797101.1:0,P_dactylifera_renamed_XP_008797102.1:0)n113:0.26325,(P_dactylifera_renamed_XP_008806212.1:0.00016,(P_dactylifera_renamed_XP_008806214.1:0,P_dactylifera_renamed_XP_008806215.1:0)n115:0.00014)n114:0.19043)n112:0.09342)n103:0.11317)n93:0.26011)n89:0.098883)n48:0.010987)n47:0.08292,P_abies_renamed_MA_6412g0010:0.46846)n46:0.09634)n26:0.086562)n17:0.009618)n15:0.14796)n0;
```
