## Supplementary material for "Transcriptional responses to arbuscular mycorrhizal symbiosis development are conserved in the early divergent *Marchantia paleacea*": OG0000603_tree.txt

```
(((C_braunii_renamed_GBG61886:0.00014,C_braunii_renamed_GBG61887:0.00014)n2:0.60923,(((M_flagellaris_scaffold-UCRN-2054049-Megaceros_tosanus:0.07793,A_agrestis_renamed_Aagr.utg000008l.173.1:0.10559)n5:0.11002,((M_paleacea_Rhiz_final_MPA22346.2.p1:0.0025,M_polymorpha_renamed_Mapoly0031s0102.1:0.00645)n7:0.04647,(((P_neesiana_scaffold-JHFI-2013030-Pellia_neesiana:0,P_neesiana_scaffold-JHFI-2013032-Pellia_neesiana:0)n10:0.00016,P_neesiana_scaffold-JHFI-2013031-Pellia_neesiana:0.02238)n9:0.08304,(P_pinnata_scaffold-UUHD-2014140-Porella_pinnata:0,P_pinnata_scaffold-UUHD-2014141-Porella_pinnata:0)n11:0.05924)n8:0.02447)n6:0.09031)n4:0.01944,(T_lepidozioides_scaffold-SKQD-2012939-Takakia_lepidozioides:0.08564,(((P_patens_renamed_P39_17500V3.2:0,P_patens_renamed_P39_17500V3.1:0,P_patens_renamed_P39_17600V3.1:0,P_patens_renamed_P39_17600V3.4:0,P_patens_renamed_P39_17600V3.3:0)n15:0.00014,P_patens_renamed_P39_17600V3.2:0.00014)n14:0.0961,(P_patens_renamed_P315_21940V3.1:0.00014,((P_patens_renamed_P315_21940V3.2:0,P_patens_renamed_P315_21940V3.4:0)n18:0.00014,P_patens_renamed_P315_21940V3.3:0.00014)n17:0.00016)n16:0.09542)n13:0.2624)n12:0.04685)n3:0.10631)n1:0.023365,((P_abies_renamed_MA_17061g0010:0.30675,(((S_muscicola_renamed_SM000164S02265:0.01864,(S_muscicola_renamed_SM000097S24782:0.03956,S_muscicola_renamed_SM000134S26975:0.01962)n24:0.0336)n23:0.67437,((((A_trichopoda_renamed_ERM98800:0.26929,(((Z_mays_renamed_A0A1D6LJ43:0.0486,Z_mays_renamed_K7VTA8:0.04596)n31:0.09405,(Oryza_sativa_renamed_LOC_Os02g21430.1:0.54108,(Oryza_sativa_renamed_LOC_Os02g48790.5:0.0231,((Oryza_sativa_renamed_LOC_Os02g48790.1:0,Oryza_sativa_renamed_LOC_Os02g48790.2:0)n35:0.00014,(Oryza_sativa_renamed_LOC_Os02g48790.4:0,Oryza_sativa_renamed_LOC_Os02g48790.3:0)n36:0.00014)n34:0.00016)n33:0.089325)n32:0.009925)n30:0.26047,((P_dactylifera_renamed_XP_026663453.1:0.3731,P_dactylifera_renamed_XP_026663454.1:0.00486)n38:0.3273,(P_dactylifera_renamed_XP_008779504.1:0.0688,(P_dactylifera_renamed_XP_026658889.1:0,P_dactylifera_renamed_XP_008784396.1:0)n40:0.0713)n39:0.04437)n37:0.00493)n29:0.04989)n28:0.02472,(B_vulgaris_renamed_KMS95899:0.29885,((A_thaliana_renamed_AT1G29400.1:0,A_thaliana_renamed_AT1G29400.2:0,A_thaliana_renamed_AT1G29400.3:0)n43:0.53677,((((L_angustifolius_renamed_OIW04211:0.03375,(L_angustifolius_renamed_OIW16317:0.04236,L_angustifolius_renamed_OIW02848:0.05601)n48:0.00745)n47:0.03448,((M_truncatula_renamed_MTR_3448370:0.00014,(M_truncatula_renamed_MTR_3448370:0.00014,(M_truncatula_renamed_MTR_3448370:0.00014,(M_truncatula_renamed_MTR_3448370:0.00014,M_truncatula_renamed_MTR_3448370:0.0377)n53:0.00016)n52:0.00015)n51:0.00014)n50:0.1001,(M_truncatula_renamed_MTR_5058270:0.0764,M_truncatula_renamed_MTR_5068540:0.20333)n54:1.00949)n49:0.112166)n46:0.03503,L_japonicus_renamed_Lj6g3v0921010.1:0.07548)n45:0.14668,((L_angustifolius_renamed_OIV98298:0.0709,L_angustifolius_renamed_OIV97276:0.0538)n56:0.03598,(M_truncatula_renamed_MTR_2049640:0.13147,(L_japonicus_renamed_Lj4g3v2295970.1:0.00014,(L_japonicus_renamed_Lj6g3v1093480.1:0,L_japonicus_renamed_Lj6g3v1093480.2:0)n59:0.00015)n58:0.08036)n57:0.02635)n55:0.107784)n44:0.011976)n42:0.0326)n41:0.07676)n27:0.27871,((A_filiculoides_renamed_Azfi_s0029.g024149:0.2881,A_filiculoides_renamed_Azfi_s0116.g046400:0.28682)n61:0.64471,(A_filiculoides_renamed_Azfi_s0095.g043597:0.39134,(A_filiculoides_renamed_Azfi_s0005.g009193:0.14133,(A_filiculoides_renamed_Azfi_s3222.g115063:0.09132,A_filiculoides_renamed_Azfi_s0212.g058208:0.00029)n64:0.14809)n63:0.18022)n62:0.10152)n60:0.0921)n26:0.09267,(A_filiculoides_renamed_Azfi_s0068.g036386:0.50316,M_truncatula_renamed_MTR_2049620:2.03985)n65:0.233838)n25:0.025982)n22:0.13112,(A_trichopoda_renamed_ERN06149:0.25216,((((P_dactylifera_renamed_XP_026655762.1:0.00015,(P_dactylifera_renamed_XP_008812116.1:0.00014,P_dactylifera_renamed_XP_008812117.1:0.00014)n71:0.00014)n70:0.34528,((P_dactylifera_renamed_XP_026666298.1:0.00106,(P_dactylifera_renamed_XP_008811110.1:0.00014,(P_dactylifera_renamed_XP_008811105.1:0,P_dactylifera_renamed_XP_008811106.1:0,P_dactylifera_renamed_XP_008811107.1:0,P_dactylifera_renamed_XP_008811108.1:0,P_dactylifera_renamed_XP_008811109.1:0)n75:0.00014)n74:0.00015)n73:0.10272,(P_dactylifera_renamed_XP_017698545.1:0.00014,(P_dactylifera_renamed_XP_008791020.1:0.00014,P_dactylifera_renamed_XP_008791022.1:0.00014)n77:0.00014)n76:0.05103)n72:0.05715)n69:0.03338,(((Oryza_sativa_renamed_LOC_Os05g01240.5:0,Oryza_sativa_renamed_LOC_Os05g01240.2:0,Oryza_sativa_renamed_LOC_Os05g01240.4:0,Oryza_sativa_renamed_LOC_Os05g01240.1:0,Oryza_sativa_renamed_LOC_Os05g01240.3:0)n80:0.16459,Z_mays_renamed_A0A1D6LIK7:0.19311)n79:0.49072,((Oryza_sativa_renamed_LOC_Os02g31290.1:0,Oryza_sativa_renamed_LOC_Os02g31290.2:0)n82:0.09346,(Z_mays_renamed_A0A1D6J661:0.40569,(Z_mays_renamed_A0A1D6H984:0.03701,Z_mays_renamed_A0A1D6Q2D4:0.05312)n84:0.065826)n83:0.007314)n81:0.07666)n78:0.04025)n68:0.06724,(((A_thaliana_renamed_AT5G07290.1:0.13203,((A_thaliana_renamed_AT5G61960.7:0,A_thaliana_renamed_AT5G61960.4:0,A_thaliana_renamed_AT5G61960.8:0,A_thaliana_renamed_AT5G61960.11:0,A_thaliana_renamed_AT5G61960.6:0,A_thaliana_renamed_AT5G61960.9:0,A_thaliana_renamed_AT5G61960.5:0)n89:0.00098,(A_thaliana_renamed_AT5G61960.3:0,A_thaliana_renamed_AT5G61960.1:0,A_thaliana_renamed_AT5G61960.10:0,A_thaliana_renamed_AT5G61960.2:0)n90:0.00014)n88:0.12456)n87:0.38991,((L_angustifolius_renamed_OIW05464:0.24603,((M_truncatula_renamed_MTR_7118210:0.14484,(M_truncatula_renamed_MTR_7020950:0.00823,M_truncatula_renamed_MTR_7020950:0.00015)n95:0.13206)n94:0.18777,L_japonicus_renamed_Lj1g3v3137840.1:0.24174)n93:0.03803)n92:0.24266,(((L_angustifolius_renamed_OIV98157:0.0795,L_angustifolius_renamed_OIV97049:0.07495)n98:0.0665,(L_japonicus_renamed_Lj1g3v1421330.1:0.09364,(M_truncatula_renamed_MTR_3098620:0.00014,(M_truncatula_renamed_MTR_3098620:0.00337,M_truncatula_renamed_MTR_3098620:0.0053)n101:0.00404)n100:0.11238)n99:0.0268)n97:0.04259,((M_truncatula_renamed_MTR_8100160:0.00091,M_truncatula_renamed_MTR_8100160:0.00016)n103:0.1687,((L_angustifolius_renamed_OIW18267:0.00545,(L_angustifolius_renamed_OIW21226:0.02291,L_angustifolius_renamed_OIV89035:0.03821)n106:0.01383)n105:0.12024,(L_angustifolius_renamed_OIW21367:0.09509,L_angustifolius_renamed_OIW00232:0.07012)n107:0.01008)n104:0.06514)n102:0.03161)n96:0.274833)n91:0.030537)n86:0.14026,(B_vulgaris_renamed_KMT07339:0.00014,B_vulgaris_renamed_KMT07338:0.00014)n108:0.37806)n85:0.0676)n67:0.11065)n66:0.09621)n21:0.01069)n20:0.16351,(S_moellendorffii_renamed_EFJ16044:0.39591,(S_moellendorffii_renamed_EFJ29695:0.26242,(S_moellendorffii_renamed_EFJ28199:0.00741,S_moellendorffii_renamed_EFJ29693:0.0035)n111:0.34572)n110:0.33219)n109:0.05229)n19:0.023365)n0;
```
