## Supplementary material for "Transcriptional responses to arbuscular mycorrhizal symbiosis development are conserved in the early divergent *Marchantia paleacea*": OG0000604_tree.txt

```
((A_agrestis_renamed_Aagr.utg000017l.195.1:1.0372,((M_flagellaris_scaffold-UCRN-2049493-Megaceros_tosanus:0.14227,A_agrestis_renamed_Aagr.utg000017l.189.1:0.21078)n3:0.22719,(A_agrestis_renamed_Aagr.utg000017l.190.1:0.12664,M_flagellaris_scaffold-UCRN-2051194-Megaceros_tosanus:0.163341)n4:0.018149)n2:0.48512)n1:0.15869,(((((L_angustifolius_renamed_OIV98555:1.46566,(A_filiculoides_renamed_Azfi_s0021.g015775:0.18072,((A_filiculoides_renamed_Azfi_s0557.g076881:0.00015,A_filiculoides_renamed_Azfi_s4109.g118011:0.03641)n12:0.2435,(A_filiculoides_renamed_Azfi_s0160.g054059:0.17403,A_filiculoides_renamed_Azfi_s0318.g064405:0.23144)n13:0.06948)n11:0.05864)n10:0.23359)n9:0.07765,((A_filiculoides_renamed_Azfi_s0100.g044310:0.33954,A_filiculoides_renamed_Azfi_s0159.g053969:0.40836)n15:0.47178,((((Oryza_sativa_renamed_LOC_Os07g12730.1:0.22932,(Z_mays_renamed_A0A1D6HW87:0.35958,Z_mays_renamed_B6SU53:0.12631)n20:0.02632)n19:0.07141,(((Z_mays_renamed_A0A1D6GWM0:0.77387,Z_mays_renamed_A0A1D6IGW3:0.55791)n23:0.09219,Z_mays_renamed_A0A1D6L9A8:0.00016)n22:0.05661,(Oryza_sativa_renamed_LOC_Os03g60210.1:0.60492,Oryza_sativa_renamed_LOC_Os03g60220.1:0.094824)n24:0.010536)n21:0.07504)n18:0.06774,((B_vulgaris_renamed_KMT18868:1.03791,(A_thaliana_renamed_AT3G10986.1:0.52444,(A_thaliana_renamed_AT3G56180.1:0.00462,A_thaliana_renamed_AT3G56180.2:0.00015)n28:0.41442)n27:0.28782)n26:0.2966,((((A_thaliana_renamed_AT3G11740.1:0.191,(((A_thaliana_renamed_AT1G33840.2:0.04731,A_thaliana_renamed_AT1G33840.1:0.00592)n35:0.2095,((A_thaliana_renamed_AT2G14560.2:0.00014,A_thaliana_renamed_AT2G14560.4:0.00014)n37:0.08821,(A_thaliana_renamed_AT2G14560.3:0.00014,A_thaliana_renamed_AT2G14560.1:0.00014)n38:0.00758)n36:0.31862)n34:0.19581,(A_thaliana_renamed_AT5G01750.1:0.02113,A_thaliana_renamed_AT5G01750.2:0.00016)n39:0.09958)n33:0.05828)n32:0.26263,(L_angustifolius_renamed_OIW19065:0.09711,(M_truncatula_renamed_MTR_4029430:0.2821,L_japonicus_renamed_Lj3g3v1403970.1:0.18589)n41:0.03107)n40:0.07339)n31:0.03713,(((L_japonicus_renamed_Lj0g3v0040529.1:0.14787,((M_truncatula_renamed_MTR_1014150:0.09514,M_truncatula_renamed_MTR_1014160:0.27851)n46:0.22989,M_truncatula_renamed_MTR_1014180:0.03983)n45:0.06264)n44:0.41595,(((((M_truncatula_renamed_MTR_7071710:0.13503,M_truncatula_renamed_MTR_7072170:0.04215)n51:0.02617,((M_truncatula_renamed_MTR_7072250:0.1312,(M_truncatula_renamed_MTR_7072270:0.00527,M_truncatula_renamed_MTR_7072270:0.00014)n54:0.03034)n53:0.08649,M_truncatula_renamed_MTR_7072120:0.05139)n52:0.01926)n50:0.01881,M_truncatula_renamed_MTR_7072140:0.07245)n49:0.05583,(L_japonicus_renamed_Lj1g3v2432880.1:0.13755,(L_japonicus_renamed_Lj1g3v2432870.1:0.00014,L_japonicus_renamed_Lj0g3v0040549.1:0.00014)n56:0.00015)n55:0.02152)n48:0.03684,L_angustifolius_renamed_OIW07425:0.04686)n47:0.07596)n43:0.00844,A_thaliana_renamed_AT3G16900.1:0.627903)n42:0.069767)n30:0.10465,(P_dactylifera_renamed_XP_008799835.1:0.26897,P_dactylifera_renamed_XP_008799837.1:0.08027)n57:0.04503)n29:0.060912)n25:0.006768)n17:0.17409,(P_abies_renamed_MA_205724g0010:0.68213,(P_abies_renamed_MA_101298g0010:0.16584,((P_abies_renamed_MA_10426211g0010:0.07466,P_abies_renamed_MA_10426211g0020:0.04518)n61:0.15876,(P_abies_renamed_MA_10296869g0010:0.00782,P_abies_renamed_MA_44963g0010:0.00014)n62:0.08655)n60:0.04273)n59:0.15351)n58:0.08394)n16:0.072396)n14:0.008044)n8:0.03339,((T_lepidozioides_scaffold-SKQD-2006417-Takakia_lepidozioides:0.34693,(T_lepidozioides_scaffold-SKQD-2011035-Takakia_lepidozioides:0.00014,T_lepidozioides_scaffold-SKQD-2011036-Takakia_lepidozioides:0.00015)n65:0.09874)n64:0.20033,(((P_patens_renamed_P316_3330V3.3:0,P_patens_renamed_P316_3330V3.2:0,P_patens_renamed_P316_3330V3.1:0)n68:0.4661,((P_patens_renamed_P313_8700V3.2:0,P_patens_renamed_P313_8700V3.3:0,P_patens_renamed_P313_8700V3.4:0,P_patens_renamed_P313_8700V3.1:0)n70:0.12115,(P_patens_renamed_P312_8960V3.2:0,P_patens_renamed_P312_8960V3.1:0)n71:0.14701)n69:0.18047)n67:0.80651,((P_patens_renamed_P31_37850V3.1:0,P_patens_renamed_P31_37850V3.2:0)n73:0.30276,((P_patens_renamed_P312_25900V3.2:0,P_patens_renamed_P312_25900V3.1:0)n75:0.06777,(P_patens_renamed_P312_25910V3.2:0,P_patens_renamed_P312_25910V3.1:0)n76:0.25068)n74:0.0768)n72:0.350136)n66:0.038904)n63:0.09283)n7:0.10145,((S_moellendorffii_renamed_EFJ28077:0.00534,S_moellendorffii_renamed_EFJ29505:0.00253)n78:0.97631,S_moellendorffii_renamed_EFJ27158:1.41328)n77:0.157031)n6:0.04052,(((P_neesiana_scaffold-JHFI-2109974-Pellia_neesiana:0.24847,P_pinnata_scaffold-UUHD-2147094-Porella_pinnata:0.25999)n81:0.21471,((M_paleacea_Rhiz_final_MPA6598.1.p1:0.05424,(M_polymorpha_renamed_Mapoly0211s0011.1:0.00937,(M_polymorpha_renamed_Mapoly0031s0018.1:0.01328,(M_polymorpha_renamed_Mapoly0211s0007.1:0.01329,M_polymorpha_renamed_Mapoly0031s0002.1:0.02092)n86:0.00014)n85:0.00464)n84:0.0478)n83:0.23391,((M_paleacea_Rhiz_final_MPA11096.1.p1:0.08686,((M_paleacea_Rhiz_final_MPA23786.1.p1:0.01357,M_polymorpha_renamed_Mapoly0184s0026.1:0.02998)n90:0.34791,(M_polymorpha_renamed_Mapoly0001s0475.1:0.0228,(M_paleacea_Rhiz_final_MPA8916.2.p1:0.00016,M_paleacea_Rhiz_final_MPA8916.1.p1:0.126)n92:0.03051)n91:0.07106)n89:0.0522)n88:0.05454,(M_paleacea_Rhiz_final_MPA12897.1.p1:0.03029,((((M_polymorpha_renamed_Mapoly0031s0017.1:0,M_polymorpha_renamed_Mapoly0031s0012.1:0)n97:0.01326,(M_polymorpha_renamed_Mapoly0211s0010.1:0.02992,((M_polymorpha_renamed_Mapoly0211s0003.1:0.07555,(M_polymorpha_renamed_Mapoly0031s0010.1:0.05848,M_polymorpha_renamed_Mapoly0031s0006.1:0.07131)n101:0.05239)n100:0.02355,(M_polymorpha_renamed_Mapoly0211s0009.1:0.01774,M_polymorpha_renamed_Mapoly0031s0022.1:0.00014)n102:0.02031)n99:0.0051)n98:0.00674)n96:0.04165,M_polymorpha_renamed_Mapoly0075s0010.1:0.64225)n95:0.13373,M_polymorpha_renamed_Mapoly0016s0117.1:0.072891)n94:0.008099)n93:0.26377)n87:0.08292)n82:0.34237)n80:0.30566,(((P_pinnata_scaffold-UUHD-2017278-Porella_pinnata:0.10414,P_pinnata_scaffold-UUHD-2019054-Porella_pinnata:0.17824)n105:0.16281,((P_neesiana_scaffold-JHFI-2009741-Pellia_neesiana:0,P_neesiana_scaffold-JHFI-2009742-Pellia_neesiana:0)n107:0.02587,P_neesiana_scaffold-JHFI-2010694-Pellia_neesiana:0.27162)n106:0.10744)n104:0.06055,((M_paleacea_Rhiz_final_MPA17933.1.p1:0.20257,(M_polymorpha_renamed_Mapoly0180s0013.1:0.03235,(M_polymorpha_renamed_Mapoly0180s0022.1:0.02,M_polymorpha_renamed_Mapoly0180s0020.1:0.03938)n111:0.02127)n110:0.0518)n109:0.82381,(((M_paleacea_Rhiz_final_MPA25696.1.p1:0.00014,M_paleacea_Rhiz_final_MPA25696.2.p1:0.05793)n114:0.05161,(M_polymorpha_renamed_Mapoly0050s0057.1:0.05307,(M_polymorpha_renamed_Mapoly0188s0002.1:0.23998,(((M_polymorpha_renamed_Mapoly4335s0001.1:0.13119,(M_polymorpha_renamed_Mapoly0050s0056.1:0.00014,M_polymorpha_renamed_Mapoly0278s0001.1:0.13186)n120:0.00792)n119:0.04176,(M_polymorpha_renamed_Mapoly0050s0055.1:0.15142,M_polymorpha_renamed_Mapoly0278s0002.1:0.00015)n121:0.32277)n118:0.03576,(M_polymorpha_renamed_Mapoly0072s0112.1:0.01437,M_polymorpha_renamed_Mapoly0040s0002.1:0.0107)n122:0.16829)n117:0.25522)n116:0.164673)n115:0.018297)n113:0.05991,((M_paleacea_Rhiz_final_MPA27580.1.p1:0.00726,M_polymorpha_renamed_Mapoly0073s0011.1:0.0491)n124:0.20183,(M_paleacea_Rhiz_final_MPA24074.1.p1:0.01998,M_polymorpha_renamed_Mapoly0085s0018.1:0.06091)n125:0.69508)n123:0.112536)n112:0.0112536)n108:0.0012504)n103:0.061839)n79:0.006871)n5:0.10114)n0;
```
