## Supplementary material for "Transcriptional responses to arbuscular mycorrhizal symbiosis development are conserved in the early divergent *Marchantia paleacea*": OG0000605_tree.txt

```
((C_braunii_renamed_GBG77537:0.19725,(S_muscicola_renamed_SM000682S21027:0.0514,(S_muscicola_renamed_SM000135S27042:0.00016,(S_muscicola_renamed_SM000001S04587:0.23368,(S_muscicola_renamed_SM000029S10585:0.00651,S_muscicola_renamed_SM000189S04112:0.00981)n5:0.00315)n4:0.00014)n3:0.01434)n2:0.40441)n1:0.12653,((A_filiculoides_renamed_Azfi_s0212.g058234:0.35163,((((S_moellendorffii_renamed_EFJ27819:0,S_moellendorffii_renamed_EFJ36842:0)n11:0.15987,(S_moellendorffii_renamed_EFJ22061:0,S_moellendorffii_renamed_EFJ18344:0)n12:0.16452)n10:0.07324,(((P_abies_renamed_MA_103758g0010:0.1811,(A_trichopoda_renamed_ERN12389:0.11602,(((B_vulgaris_renamed_KMS97745:0.13448,B_vulgaris_renamed_KMS97744:0.11733)n19:0.08957,(((A_thaliana_renamed_AT5G19000.3:0,A_thaliana_renamed_AT5G19000.1:0)n22:0.00014,A_thaliana_renamed_AT5G19000.2:0.00014)n21:0.09782,(((A_thaliana_renamed_AT3G06190.2:0.01627,A_thaliana_renamed_AT3G06190.1:0.00015)n25:0.00027,(A_thaliana_renamed_AT3G06190.3:0.01799,A_thaliana_renamed_AT3G06190.4:0.01291)n26:0.12055)n24:0.00246,A_thaliana_renamed_AT3G06190.5:0.01445)n23:0.09166)n20:0.15982)n18:0.03239,(Oryza_sativa_renamed_LOC_Os04g53410.1:1.07809,(((P_dactylifera_renamed_XP_008808250.1:0.00015,(P_dactylifera_renamed_XP_008808252.1:0.00787,P_dactylifera_renamed_XP_026665518.1:0.00014)n31:0.00023)n30:0.04708,(Oryza_sativa_renamed_LOC_Os07g46160.1:0.04753,(Z_mays_renamed_B4F9H2:0.00784,Z_mays_renamed_B4FNG2:0.01408)n33:0.04034)n32:0.14022)n29:0.078,((L_japonicus_renamed_Lj0g3v0304119.1:0.04557,M_truncatula_renamed_MTR_7094490:0.03959)n35:0.01375,(L_japonicus_renamed_Lj5g3v0962400.1:0.11819,(M_truncatula_renamed_MTR_1072650:0.06983,(L_angustifolius_renamed_OIV91316:0.03976,((L_angustifolius_renamed_OIW12684:0,L_angustifolius_renamed_OIW12685:0)n40:0.03009,L_angustifolius_renamed_OIW06758:0.02606)n39:0.00936)n38:0.0167)n37:0.00511)n36:0.00857)n34:0.0818)n28:0.018675)n27:0.002075)n17:0.04931)n16:0.06717)n15:0.09603,((A_trichopoda_renamed_ERN08037:0.23375,(((P_dactylifera_renamed_XP_008785535.1:0.0833,((P_dactylifera_renamed_XP_026664132.1:0,P_dactylifera_renamed_XP_026664133.1:0,P_dactylifera_renamed_XP_026664134.1:0,P_dactylifera_renamed_XP_026664135.1:0,P_dactylifera_renamed_XP_026664136.1:0,P_dactylifera_renamed_XP_026664137.1:0,P_dactylifera_renamed_XP_026664138.1:0,P_dactylifera_renamed_XP_026664139.1:0,P_dactylifera_renamed_XP_026664140.1:0,P_dactylifera_renamed_XP_026664141.1:0,P_dactylifera_renamed_XP_026664142.1:0,P_dactylifera_renamed_XP_017700600.2:0,P_dactylifera_renamed_XP_026664143.1:0,P_dactylifera_renamed_XP_026664144.1:0,P_dactylifera_renamed_XP_026664145.1:0)n47:0.00016,P_dactylifera_renamed_XP_026664146.1:0.00274)n46:0.12232)n45:0.04366,(Oryza_sativa_renamed_LOC_Os07g01140.1:0.07215,Z_mays_renamed_A0A1D6F9J0:0.29351)n48:0.22144)n44:0.08675,(B_vulgaris_renamed_KMT18392:0.24094,((A_thaliana_renamed_AT2G39760.1:0.00015,(A_thaliana_renamed_AT2G39760.2:0.00811,(A_thaliana_renamed_AT2G39760.4:0,A_thaliana_renamed_AT2G39760.3:0)n53:0.00682)n52:0.00597)n51:0.30326,((L_japonicus_renamed_Lj0g3v0301399.1:0.00014,L_japonicus_renamed_Lj0g3v0301399.2:0.00014)n55:0.14716,(M_truncatula_renamed_MTR_3069000:0.32741,(L_angustifolius_renamed_OIV95606:0.05987,L_angustifolius_renamed_OIW14189:0.06264)n57:0.00696)n56:0.00216)n54:0.16243)n50:0.05006)n49:0.0804)n43:0.07317)n42:0.14826,P_abies_renamed_MA_10428663g0010:0.14256)n41:0.01584)n14:0.06698,(P_pinnata_scaffold-UUHD-2147886-Porella_pinnata:0.62358,(M_polymorpha_renamed_Mapoly0047s0089.1:0.05248,(M_paleacea_Rhiz_final_MPA18808.1.p1:0.53884,M_paleacea_Rhiz_final_MPA21459.1.p1:0.00117)n60:0.00013)n59:0.73539)n58:0.08911)n13:0.01798)n9:0.01167,((S_moellendorffii_renamed_EFJ29187:0,S_moellendorffii_renamed_EFJ13749:0)n62:0.24435,((M_flagellaris_scaffold-UCRN-2051695-Megaceros_tosanus:0.04132,A_agrestis_renamed_Aagr.utg000101l.38.1:0.03465)n64:0.08001,(((P_pinnata_scaffold-UUHD-2149036-Porella_pinnata:0.07561,(P_neesiana_scaffold-JHFI-2014955-Pellia_neesiana:0,P_neesiana_scaffold-JHFI-2014956-Pellia_neesiana:0)n68:0.06563)n67:0.02315,(M_paleacea_Rhiz_final_MPA7247.1.p1:0,(M_polymorpha_renamed_Mapoly0051s0064.1:0.15594,M_polymorpha_renamed_Mapoly0051s0067.1:0)n70:0)n69:0.00016)n66:0.03774,(((P_patens_renamed_P317_931V3.1:0,P_patens_renamed_P317_930V3.1:0)n73:0.03282,((P_patens_renamed_P312_870V3.2:0,P_patens_renamed_P312_870V3.1:0)n75:0.01724,(P_patens_renamed_P312_280V3.4:0.04942,((P_patens_renamed_P312_280V3.2:0,P_patens_renamed_P312_280V3.1:0)n78:0.00014,P_patens_renamed_P312_280V3.3:0.00014)n77:0.00015)n76:0.02207)n74:0.01568)n72:0.0578,(T_lepidozioides_scaffold-SKQD-2013101-Takakia_lepidozioides:0.04603,T_lepidozioides_scaffold-SKQD-2076434-Takakia_lepidozioides:0.023553)n79:0.002617)n71:0.01325)n65:0.01491)n63:0.02897)n61:0.01412)n8:0.01996)n7:0.006265,(A_filiculoides_renamed_Azfi_s0024.g020350:0.19763,((((((A_thaliana_renamed_AT5G21010.1:0.13221,(A_thaliana_renamed_AT3G43700.1:0.00015,(A_thaliana_renamed_AT3G43700.2:0.00669,A_thaliana_renamed_AT3G43700.3:0.0029)n88:0.01921)n87:0.14286)n86:0.20673,((L_japonicus_renamed_Lj2g3v2926360.1:0.14171,(((L_angustifolius_renamed_OIW04153:0,L_angustifolius_renamed_OIW04151:0)n93:0.10792,(L_angustifolius_renamed_OIW02776:0.00125,L_angustifolius_renamed_OIW02775:0.02695)n94:0.07889)n92:0.01493,(L_angustifolius_renamed_OIW04150:0,L_angustifolius_renamed_OIW04152:0)n95:0.04141)n91:0.02488)n90:0.01312,(M_truncatula_renamed_MTR_5087500:0.00015,(M_truncatula_renamed_MTR_5087500:0.00747,M_truncatula_renamed_MTR_5087500:0.00095)n97:0.0108)n96:0.0778)n89:0.10299)n85:0.03855,(A_thaliana_renamed_AT3G03740.1:0.24416,((M_truncatula_renamed_MTR_7086500:0.00015,M_truncatula_renamed_MTR_7086500:0.0341)n100:0.03169,(L_angustifolius_renamed_OIW03277:0.04917,(L_japonicus_renamed_Lj1g3v3979310.1:0,L_japonicus_renamed_Lj1g3v3979310.2:0)n102:0.05866)n101:0.00662)n99:0.14159)n98:0.09508)n84:0.0216,(B_vulgaris_renamed_KMT05007:0.18952,(((P_dactylifera_renamed_XP_026660611.1:0.00016,P_dactylifera_renamed_XP_008789447.1:0.01415)n106:0.04852,(P_dactylifera_renamed_XP_008811722.1:0.00016,P_dactylifera_renamed_XP_008811723.1:0.03095)n107:0.03886)n105:0.0811,(((Oryza_sativa_renamed_LOC_Os03g57854.1:0.00014,Oryza_sativa_renamed_LOC_Os03g57854.2:0.01236)n110:0.03604,(Z_mays_renamed_A0A1D6L7A4:0.02645,Z_mays_renamed_B4FQ32:0.03303)n111:0.05275)n109:0.05987,(Z_mays_renamed_B6TV51:0.10935,(Oryza_sativa_renamed_LOC_Os07g07270.1:0.00114,Oryza_sativa_renamed_LOC_Os07g07270.2:0.01415)n113:0.04926)n112:0.0358)n108:0.11483)n104:0.04275)n103:0.02777)n83:0.04528,(A_trichopoda_renamed_ERN03827:0.34722,A_trichopoda_renamed_ERM93569:0.194697)n114:0.021633)n82:0.05048,(P_abies_renamed_MA_918722g0010:0.62119,P_abies_renamed_MA_17704g0010:0.133164)n115:0.014796)n81:0.06098)n80:0.063414)n6:0.007046)n0;
```
