## Supplementary material for "Transcriptional responses to arbuscular mycorrhizal symbiosis development are conserved in the early divergent *Marchantia paleacea*": OG0000606_tree.txt

```
((((A_agrestis_renamed_Aagr.utg000005l.350.1:0.22461,A_agrestis_renamed_Aagr.utg000114l.3.1:0.06971)n3:1.05937,(((A_filiculoides_renamed_Azfi_s0033.g025063:0.25784,A_filiculoides_renamed_Azfi_s0081.g038546:0.27367)n6:0.56662,A_filiculoides_renamed_Azfi_s0124.g048487:0.85668)n5:0.15222,A_filiculoides_renamed_Azfi_s0384.g067492:0.732654)n4:0.081406)n2:0.20972,(((A_trichopoda_renamed_ERN05379:0.53846,((B_vulgaris_renamed_KMT16788:0.93416,(((A_thaliana_renamed_AT3G56320.1:0,A_thaliana_renamed_AT3G56320.6:0,A_thaliana_renamed_AT3G56320.3:0,A_thaliana_renamed_AT3G56320.7:0,A_thaliana_renamed_AT3G56320.2:0,A_thaliana_renamed_AT3G56320.5:0,A_thaliana_renamed_AT3G56320.4:0)n14:0.2806,(A_thaliana_renamed_AT2G40520.1:0,A_thaliana_renamed_AT2G40520.4:0,A_thaliana_renamed_AT2G40520.2:0,A_thaliana_renamed_AT2G40520.6:0,A_thaliana_renamed_AT2G40520.3:0,A_thaliana_renamed_AT2G40520.5:0)n15:0.63359)n13:0.40413,(((M_truncatula_renamed_MTR_3094210:0.05502,(M_truncatula_renamed_MTR_3094170:0.00014,M_truncatula_renamed_MTR_3094170:0.00014)n19:0.02202)n18:0.29383,(L_angustifolius_renamed_OIW20031:0.34745,L_angustifolius_renamed_OIW10063:0.28584)n20:0.22053)n17:0.05971,((L_japonicus_renamed_Lj0g3v0063719.1:0,L_japonicus_renamed_Lj0g3v0063719.2:0)n22:0.0468,(L_japonicus_renamed_Lj1g3v1182050.1:0.00014,L_japonicus_renamed_Lj1g3v1182050.2:0.00014)n23:0.00014)n21:0.39117)n16:0.42035)n12:0.05151)n11:0.36622,(((((M_truncatula_renamed_MTR_5075260:0.00014,M_truncatula_renamed_MTR_5075260:0.00105)n28:0.00027,(M_truncatula_renamed_MTR_5075260:0.01173,M_truncatula_renamed_MTR_5075260:0.00158)n29:0.00035)n27:0.13848,(L_angustifolius_renamed_OIW02610:0.07593,(L_angustifolius_renamed_OIW16099:0.06544,L_angustifolius_renamed_OIW04411:0.10273)n31:0.02136)n30:0.07315)n26:0.58023,(((((Oryza_sativa_renamed_LOC_Os11g02320.1:0.00014,(Oryza_sativa_renamed_LOC_Os11g02320.2:0.01221,Oryza_sativa_renamed_LOC_Os11g02320.3:0.00014)n37:0.00015)n36:0.01454,(Oryza_sativa_renamed_LOC_Os12g02260.2:0.00016,Oryza_sativa_renamed_LOC_Os12g02260.1:0.00014)n38:0.00732)n35:0.24489,(Z_mays_renamed_A0A1D6NQQ5:0.27088,(Z_mays_renamed_A0A1D6QGJ6:0.59035,Z_mays_renamed_A0A1D6QGJ2:0.07334)n40:0.06406)n39:0.13356)n34:0.47969,(P_dactylifera_renamed_XP_008792209.3:0.11626,(P_dactylifera_renamed_XP_008798572.1:0.00014,P_dactylifera_renamed_XP_008798573.1:0.00014)n42:0.11459)n41:0.23757)n33:0.07839,(P_dactylifera_renamed_XP_017697054.2:0.7016,(((Z_mays_renamed_A0A1D6F4E6:0.0819,Z_mays_renamed_A0A1D6IMX8:0.10806)n46:0.29785,(Oryza_sativa_renamed_LOC_Os07g48170.1:0.23885,Oryza_sativa_renamed_LOC_Os12g18530.1:0.22376)n47:0.21644)n45:0.26792,(Z_mays_renamed_A0A1D6K282:0.44125,(Oryza_sativa_renamed_LOC_Os03g21850.1:0.00095,Oryza_sativa_renamed_LOC_Os03g21850.2:0.00014)n49:0.35732)n48:0.29348)n44:0.37539)n43:0.26776)n32:0.07494)n25:0.03105,(B_vulgaris_renamed_KMT06563:0.50561,(A_thaliana_renamed_AT3G51620.1:0.00016,(A_thaliana_renamed_AT3G51620.2:0.00014,A_thaliana_renamed_AT3G51620.3:0.00014)n52:0.00015)n51:0.49092)n50:0.19618)n24:0.04197)n10:0.02376)n9:0.07674,(P_abies_renamed_MA_7529g0010:0.69139,P_abies_renamed_MA_6033864g0010:0.649719)n53:0.072191)n8:0.09364,(((((P_patens_renamed_P322_9910V3.1:0.00014,P_patens_renamed_P322_9910V3.4:0.00014)n58:0.00015,P_patens_renamed_P322_9910V3.2:0.00014)n57:0.0001,P_patens_renamed_P322_9910V3.3:0.00056)n56:0.85538,T_lepidozioides_scaffold-SKQD-2069655-Takakia_lepidozioides:0.19563)n55:0.07746,(((P_patens_renamed_P37_3260V3.2:0,P_patens_renamed_P37_3260V3.3:0,P_patens_renamed_P37_3260V3.1:0)n61:0.28748,((P_patens_renamed_P311_18580V3.5:0,P_patens_renamed_P311_18580V3.7:0,P_patens_renamed_P311_18580V3.6:0)n63:0.00014,(P_patens_renamed_P311_18580V3.9:0,P_patens_renamed_P311_18580V3.4:0,P_patens_renamed_P311_18580V3.2:0,P_patens_renamed_P311_18580V3.8:0,P_patens_renamed_P311_18580V3.1:0,P_patens_renamed_P311_18580V3.3:0)n64:0.00014)n62:0.23611)n60:0.64409,((S_moellendorffii_renamed_EFJ15588:0.00471,S_moellendorffii_renamed_EFJ38851:0.00014)n66:0.2579,((T_lepidozioides_scaffold-SKQD-2010283-Takakia_lepidozioides:0.8846,(((M_polymorpha_renamed_Mapoly0142s0009.1:0.03234,((M_paleacea_Rhiz_final_MPA17003.1.p1:0.00318,(M_paleacea_Rhiz_final_MPA17003.2.p1:0.00014,M_paleacea_Rhiz_final_MPA17003.4.p1:0.00328)n74:0.00384)n73:0.00015,M_paleacea_Rhiz_final_MPA17003.3.p1:0.00014)n72:0.03379)n71:0.3666,(P_pinnata_scaffold-UUHD-2147983-Porella_pinnata:0.21244,P_pinnata_scaffold-UUHD-2017527-Porella_pinnata:0.339057)n75:0.037673)n70:0.08694,((P_neesiana_scaffold-JHFI-2003944-Pellia_neesiana:0,P_neesiana_scaffold-JHFI-2003945-Pellia_neesiana:0)n77:0.00014,P_neesiana_scaffold-JHFI-2003947-Pellia_neesiana:0.01778)n76:0.13577)n69:0.40234)n68:0.08655,(P_abies_renamed_MA_330312g0010:0.56233,(A_trichopoda_renamed_ERN12509:0.27233,(((Oryza_sativa_renamed_LOC_Os03g11240.1:0.15051,(Z_mays_renamed_A0A096PQM6:0.03704,Z_mays_renamed_K7WFZ8:0.0377)n83:0.13064)n82:0.3821,(((P_dactylifera_renamed_XP_008785942.1:0,P_dactylifera_renamed_XP_008785943.1:0,P_dactylifera_renamed_XP_008785944.1:0)n86:0.1098,(P_dactylifera_renamed_XP_008777039.1:0.00015,P_dactylifera_renamed_XP_008777040.1:0.00118)n87:0.09736)n85:0.13801,(P_dactylifera_renamed_XP_008794020.1:0.00014,P_dactylifera_renamed_XP_026661877.1:0.00015)n88:0.16794)n84:0.01866)n81:0.06027,((M_truncatula_renamed_MTR_3090990:0.7675,(L_angustifolius_renamed_OIW15254:0.22056,(L_angustifolius_renamed_OIV98004:0.27095,L_angustifolius_renamed_OIV96810:0.16237)n92:0.10287)n91:0.4096)n90:0.54736,((((A_thaliana_renamed_AT3G61690.1:0,A_thaliana_renamed_AT3G61690.3:0)n96:0.00014,A_thaliana_renamed_AT3G61690.2:0.00014)n95:0.40324,(((M_truncatula_renamed_MTR_8027790:0.00015,M_truncatula_renamed_MTR_8027790:0.00014)n99:0.11354,(L_japonicus_renamed_Lj0g3v0075389.2:0.0938,(L_japonicus_renamed_Lj0g3v0066579.1:0.05308,(L_japonicus_renamed_Lj0g3v0199939.1:0.00014,L_japonicus_renamed_Lj3g3v2438640.1:0.00014)n102:0.00014)n101:0.120645)n100:0.013405)n98:0.00498,(L_angustifolius_renamed_OIV95048:0.22351,(L_angustifolius_renamed_OIW04580:0.07174,(L_angustifolius_renamed_OIW16779:0.08873,L_angustifolius_renamed_OIW02315:0.0721)n105:0.00663)n104:0.040671)n103:0.004519)n97:0.03088)n94:0.06026,((B_vulgaris_renamed_KMT16069:0.00014,(B_vulgaris_renamed_KMT16070:0.00014,B_vulgaris_renamed_KMT16068:0.00014)n108:0.00014)n107:0.81158,B_vulgaris_renamed_KMT20330:0.274536)n106:0.030504)n93:0.055152)n89:0.006128)n80:0.0639)n79:0.15787)n78:0.18963)n67:0.04076)n65:0.088344)n59:0.009816)n54:0.067653)n7:0.007517)n1:0.035175,((S_muscicola_renamed_SM000069S20681:0.06773,(S_muscicola_renamed_SM000028S10220:0.62091,(S_muscicola_renamed_SM000036S13304:0.05398,S_muscicola_renamed_SM000094S24685:0.03258)n112:0.02539)n111:0.00812)n110:1.15488,C_braunii_renamed_GBG92247:1.01587)n109:0.28568)n0;
```
