## Supplementary material for "Transcriptional responses to arbuscular mycorrhizal symbiosis development are conserved in the early divergent *Marchantia paleacea*": OG0000607_tree.txt

```
((A_agrestis_renamed_Aagr.utg000081l.118.1:1.86998,((A_filiculoides_renamed_Azfi_s0141.g051318:1.27356,((((((T_lepidozioides_scaffold-SKQD-2003868-Takakia_lepidozioides:0,T_lepidozioides_scaffold-SKQD-2003869-Takakia_lepidozioides:0)n9:0.26118,T_lepidozioides_scaffold-SKQD-2079577-Takakia_lepidozioides:0.34893)n8:0.10816,(P_neesiana_scaffold-JHFI-2018010-Pellia_neesiana:0.03819,P_pinnata_scaffold-UUHD-2018753-Porella_pinnata:0.20379)n10:0.36308)n7:0.41746,(P_abies_renamed_MA_24887g0010:0.69637,(A_trichopoda_renamed_ERN01999:0.54423,(((A_thaliana_renamed_AT3G60940.1:0,A_thaliana_renamed_AT3G60940.2:0)n15:0.28788,((A_thaliana_renamed_AT3G61028.3:0,A_thaliana_renamed_AT3G61028.1:0)n17:0.00014,A_thaliana_renamed_AT3G61028.2:0.21973)n16:0.37463)n14:0.56716,((P_dactylifera_renamed_XP_008790498.1:0.35711,((S_moellendorffii_renamed_EFJ17893:0.00014,S_moellendorffii_renamed_EFJ16423:0.00015)n21:1.16762,((Oryza_sativa_renamed_LOC_Os07g44320.1:0.13293,(Z_mays_renamed_A0A1D6IKS9:0.02952,(Z_mays_renamed_A0A1D6F274:0.36283,Z_mays_renamed_A0A1D6F275:0.00014)n25:0.06416)n24:0.14448)n23:0.12755,(Oryza_sativa_renamed_LOC_Os03g25420.1:0.28378,Z_mays_renamed_A0A1D6K453:0.46531)n26:0.261324)n22:0.029036)n20:0.09328)n19:0.1599,(A_thaliana_renamed_AT5G61180.1:0.91805,((B_vulgaris_renamed_KMS94648:0.91358,(B_vulgaris_renamed_KMT10053:0.00014,B_vulgaris_renamed_KMT10052:0.00014)n30:0.36179)n29:0.09205,((A_thaliana_renamed_AT3G62210.1:0.50167,A_thaliana_renamed_AT3G62200.1:0.233)n32:0.28013,((L_japonicus_renamed_Lj0g3v0345639.1:1.5364,((M_truncatula_renamed_MTR_3050240:0.69742,(M_truncatula_renamed_MTR_1023460:0.3734,M_truncatula_renamed_MTR_1023440:0.6293)n37:0.54345)n36:0.85623,M_truncatula_renamed_MTR_7110390:0.33889)n35:0.15798)n34:0.06054,(((L_japonicus_renamed_Lj1g3v4806340.1:0,L_japonicus_renamed_Lj1g3v4806340.2:0)n40:0.10235,M_truncatula_renamed_MTR_7111570:0.09888)n39:0.02719,((L_angustifolius_renamed_OIW13072:0.04384,L_angustifolius_renamed_OIV91076:0.10817)n42:0.11422,L_angustifolius_renamed_OIW17461:0.149625)n41:0.016625)n38:0.029457)n33:0.003273)n31:0.05275)n28:0.031095)n27:0.003455)n18:0.05751)n13:0.00639)n12:0.07529)n11:0.09285)n6:0.22723,(((M_paleacea_Rhiz_final_MPA20710.1.p1:0,M_paleacea_Rhiz_final_MPA20710.2.p1:0,M_paleacea_Rhiz_final_MPA20710.3.p1:0)n45:0.05485,M_polymorpha_renamed_Mapoly0025s0013.1:0.09006)n44:0.3891,((S_moellendorffii_renamed_EFJ18951:0.00014,(S_moellendorffii_renamed_EFJ11564:0.00014,S_moellendorffii_renamed_EFJ11575:0.75141)n48:0.00016)n47:0.98834,(S_moellendorffii_renamed_EFJ24647:0.01236,S_moellendorffii_renamed_EFJ13301:0.00014)n49:0.214641)n46:0.023849)n43:0.19467)n5:0.20953,(((B_vulgaris_renamed_KMT09230:0.49326,((L_angustifolius_renamed_OIV96993:0.12013,L_angustifolius_renamed_OIV89239:0.16852)n54:0.14426,((L_japonicus_renamed_Lj1g3v1255830.1:0,L_japonicus_renamed_Lj1g3v1255830.2:0)n56:0.17985,(M_truncatula_renamed_MTR_3095410:0.00014,M_truncatula_renamed_MTR_3095410:0.00014)n57:0.30191)n55:0.0433)n53:0.35823)n52:0.09226,(A_thaliana_renamed_AT5G09840.1:0.27711,(A_thaliana_renamed_AT5G64710.1:0.00112,A_thaliana_renamed_AT5G64710.2:0.00015)n59:0.38735)n58:0.35439)n51:0.10904,((P_dactylifera_renamed_XP_008781423.1:0.41106,((Oryza_sativa_renamed_LOC_Os12g06560.1:0.17601,Z_mays_renamed_A0A1D6MZP0:0.34797)n63:0.14589,((Oryza_sativa_renamed_LOC_Os11g06680.2:0,Oryza_sativa_renamed_LOC_Os11g06680.1:0)n65:0.36657,Z_mays_renamed_A0A1D6QML7:0.55686)n64:0.16562)n62:0.28166)n61:0.15167,A_trichopoda_renamed_ERN12978:0.58892)n60:0.08943)n50:0.291483)n4:0.032387)n3:0.09279,((A_filiculoides_renamed_Azfi_s0113.g045929:1.22586,(S_muscicola_renamed_SM006505S20280:1.44668,S_moellendorffii_renamed_EFJ21440:1.35501)n68:0.13839)n67:0.22851,A_thaliana_renamed_AT3G62050.1:1.88733)n66:0.209703)n2:0.39222)n1:0.22266,(A_agrestis_renamed_Aagr.utg000117l.130.1:0.70761,(((M_flagellaris_scaffold-UCRN-2007081-Megaceros_tosanus:0,M_flagellaris_scaffold-UCRN-2007082-Megaceros_tosanus:0)n72:0.53194,(S_muscicola_renamed_SM000017S02777:0.06128,(S_muscicola_renamed_SM000285S10808:0.04099,S_muscicola_renamed_SM000033S12375:0.07367)n74:0.01022)n73:0.77309)n71:0.07607,(((S_moellendorffii_renamed_EFJ27640:0.00146,S_moellendorffii_renamed_EFJ37307:0.00014)n77:0.54909,(T_lepidozioides_scaffold-SKQD-2005981-Takakia_lepidozioides:0.29499,((((P_patens_renamed_P316_22960V3.5:0,P_patens_renamed_P316_22960V3.1:0,P_patens_renamed_P316_22960V3.7:0,P_patens_renamed_P316_22960V3.6:0,P_patens_renamed_P316_22960V3.4:0)n82:0.00283,(P_patens_renamed_P316_22960V3.3:0,P_patens_renamed_P316_22960V3.2:0)n83:0.01678)n81:0.12387,((P_patens_renamed_P325_11880V3.4:0,P_patens_renamed_P325_11880V3.2:0,P_patens_renamed_P325_11880V3.3:0)n85:0.00015,P_patens_renamed_P325_11880V3.1:0.00014)n84:0.05356)n80:0.28297,((P_patens_renamed_P33_5910V3.2:0.00016,(P_patens_renamed_P33_5910V3.1:0,P_patens_renamed_P33_5910V3.3:0)n88:0.00014)n87:0.10545,((P_patens_renamed_P313_3950V3.3:0,P_patens_renamed_P313_3950V3.1:0,P_patens_renamed_P313_3950V3.2:0)n90:0.00276,P_patens_renamed_P313_3950V3.4:0.02656)n89:0.09821)n86:0.29051)n79:0.21107)n78:0.18437)n76:0.05492,(P_abies_renamed_MA_10312477g0010:0.88814,((((M_paleacea_Rhiz_final_MPA9179.1.p1:0,M_paleacea_Rhiz_final_MPA9179.2.p1:0)n95:0.01699,M_polymorpha_renamed_Mapoly0060s0064.1:0.01291)n94:0.27948,((A_filiculoides_renamed_Azfi_s0038.g026302:0.50491,(P_neesiana_scaffold-JHFI-2002853-Pellia_neesiana:0.69036,C_braunii_renamed_GBG87691:0.57056)n98:0.23014)n97:0.10943,(P_pinnata_scaffold-UUHD-2150760-Porella_pinnata:0.35816,P_neesiana_scaffold-JHFI-2004411-Pellia_neesiana:0.17037)n99:0.072243)n96:0.008027)n93:0.3321,((P_abies_renamed_MA_33479g0010:0.22784,P_abies_renamed_MA_898710g0010:0.25523)n101:0.08089,(A_trichopoda_renamed_ERM99935:0.29748,((B_vulgaris_renamed_KMT13386:0.22493,((A_thaliana_renamed_AT2G15560.1:0.00014,A_thaliana_renamed_AT2G15560.2:0.00014)n106:0.46354,(M_truncatula_renamed_MTR_4085820:0.17713,(L_angustifolius_renamed_OIW10189:0.05629,L_angustifolius_renamed_OIV93302:0.06396)n108:0.09401)n107:0.06069)n105:0.06704)n104:0.16602,(((P_dactylifera_renamed_XP_026661288.1:0,P_dactylifera_renamed_XP_026661289.1:0,P_dactylifera_renamed_XP_026661290.1:0,P_dactylifera_renamed_XP_026661291.1:0,P_dactylifera_renamed_XP_008792741.1:0)n111:0.04565,(P_dactylifera_renamed_XP_017700980.1:0,P_dactylifera_renamed_XP_026664688.1:0,P_dactylifera_renamed_XP_026664689.1:0,P_dactylifera_renamed_XP_026664690.1:0,P_dactylifera_renamed_XP_026664691.1:0,P_dactylifera_renamed_XP_026664692.1:0,P_dactylifera_renamed_XP_008805100.1:0)n112:0.06225)n110:0.02471,((Oryza_sativa_renamed_LOC_Os08g13390.2:0,Oryza_sativa_renamed_LOC_Os08g13390.1:0)n114:0.07902,Z_mays_renamed_A0A1D6IX34:0.12356)n113:0.29551)n109:0.12307)n103:0.06449)n102:0.18208)n100:0.12007)n92:0.097119)n91:0.010791)n75:0.10748)n70:0.11019)n69:0.22266)n0;
```
