## Supplementary material for "Transcriptional responses to arbuscular mycorrhizal symbiosis development are conserved in the early divergent *Marchantia paleacea*": OG0000608_tree.txt

```
((((P_abies_renamed_MA_10427891g0010:0.00014,P_abies_renamed_MA_12474g0010:0.3631)n3:0.21611,((B_vulgaris_renamed_KMS99734:0.20824,((T_lepidozioides_scaffold-SKQD-2078430-Takakia_lepidozioides:0.04131,(P_patens_renamed_P35_1060V3.3:0.00014,((P_patens_renamed_P35_1060V3.2:0,P_patens_renamed_P35_1060V3.1:0)n10:0.00014,P_patens_renamed_P35_1060V3.4:0.00014)n9:0.00016)n8:0.12055)n7:0.13841,(((P_dactylifera_renamed_XP_008778560.1:0.04176,P_dactylifera_renamed_XP_008791900.1:0.01642)n13:0.0277,((Z_mays_renamed_K7UGM3:0.00195,Z_mays_renamed_spP18123:0.00014)n15:0.0805,(Oryza_sativa_renamed_LOC_Os02g02400.1:0.00014,(Oryza_sativa_renamed_LOC_Os02g02400.3:0.03032,Oryza_sativa_renamed_LOC_Os02g02400.2:0.02331)n17:0.00045)n16:0.07443)n14:0.07503)n12:0.09619,(M_truncatula_renamed_MTR_1386s0010:0.67498,((S_muscicola_renamed_SM000014S00283:0.01027,(S_muscicola_renamed_SM000036S13273:0.01774,S_muscicola_renamed_SM000061S19250:0.02362)n21:0.01859)n20:0.36496,((P_neesiana_scaffold-JHFI-2011762-Pellia_neesiana:0,P_neesiana_scaffold-JHFI-2011763-Pellia_neesiana:0)n23:0.10776,((S_moellendorffii_renamed_EFJ23918:0.00675,S_moellendorffii_renamed_EFJ21541:0.00419)n25:0.24984,(((P_pinnata_scaffold-UUHD-2148256-Porella_pinnata:0.06499,P_pinnata_scaffold-UUHD-2148331-Porella_pinnata:0.09298)n28:0.40866,P_neesiana_scaffold-JHFI-2018228-Pellia_neesiana:0.28504)n27:0.07968,((P_pinnata_scaffold-UUHD-2134992-Porella_pinnata:0.3841,P_pinnata_scaffold-UUHD-2143895-Porella_pinnata:0.36384)n30:0.06528,((M_paleacea_Rhiz_final_MPA19479.1.p1:0.01671,M_polymorpha_renamed_Mapoly0068s0055.1:0.03805)n32:0.11759,((P_neesiana_scaffold-JHFI-2018324-Pellia_neesiana:0.07373,P_pinnata_scaffold-UUHD-2009435-Porella_pinnata:0.08941)n34:0.03871,(T_lepidozioides_scaffold-SKQD-2077649-Takakia_lepidozioides:0.06289,((P_patens_renamed_P313_20000V3.2:0,P_patens_renamed_P313_20000V3.1:0)n37:0.10715,((P_patens_renamed_P319_6580V3.1:0,P_patens_renamed_P319_6580V3.2:0,P_patens_renamed_P319_6540V3.1:0,P_patens_renamed_P319_6540V3.2:0)n39:0.08954,(P_patens_renamed_P318_13590V3.1:0,P_patens_renamed_P318_13590V3.2:0)n40:0.08694)n38:0.03391)n36:0.06955)n35:0.03768)n33:0.0371)n31:0.037989)n29:0.0037989)n26:0.0004221)n24:0.124407)n22:0.013823)n19:0.20016)n18:0.55745)n11:0.044793)n6:0.004977)n5:0.03986,((A_thaliana_renamed_AT1G20620.5:0.00014,(A_thaliana_renamed_AT1G20620.1:0.00014,(A_thaliana_renamed_AT1G20620.4:0.00014,A_thaliana_renamed_AT1G20620.6:0.00299)n44:0.00349)n43:0.00015)n42:0.00016,(A_thaliana_renamed_AT1G20620.2:0.00016,A_thaliana_renamed_AT1G20620.7:0.10573)n45:0.01293)n41:0.20984)n4:0.0511)n2:0.02268,A_agrestis_renamed_Aagr.utg000006l.584.1:0.13669)n1:0.004235,(P_abies_renamed_MA_93934g0010:0.10401,((((P_patens_renamed_P322_11690V3.3:0,P_patens_renamed_P322_11690V3.1:0,P_patens_renamed_P322_11690V3.2:0,P_patens_renamed_P322_11690V3.4:0)n50:0.03287,(P_patens_renamed_P318_14590V3.3:0,P_patens_renamed_P318_14590V3.2:0,P_patens_renamed_P318_14590V3.1:0)n51:0.02841)n49:0.07487,((P_pinnata_scaffold-UUHD-2149758-Porella_pinnata:0.15912,((C_braunii_renamed_GBG70016:0.1531,((P_abies_renamed_MA_10437148g0010:0.06059,((((P_dactylifera_renamed_XP_008789355.1:0.02731,P_dactylifera_renamed_XP_008802866.1:0.02872)n61:0.02719,((B_vulgaris_renamed_KMS99741:0.09176,(((L_japonicus_renamed_Lj0g3v0166709.1:0,L_japonicus_renamed_Lj1g3v2295120.1:0)n66:0.12289,(A_thaliana_renamed_AT4G35090.2:0.00212,(A_thaliana_renamed_AT4G35090.1:0.00014,A_thaliana_renamed_AT4G35090.3:0.003258)n68:0.0003258)n67:3.62e-05)n65:0.00438,(A_thaliana_renamed_AT1G20630.1:0.0998,((L_angustifolius_renamed_OIV97567:0.02973,(L_angustifolius_renamed_OIW06224:0.03014,L_angustifolius_renamed_OIV98998:0.07727)n72:0.01203)n71:0.01405,(L_japonicus_renamed_Lj0g3v0166859.1:0.08169,(M_truncatula_renamed_MTR_3115370:0.00015,M_truncatula_renamed_MTR_3115370:0.016848)n74:0.001872)n73:0.00173)n70:0.015534)n69:0.001726)n64:0.01357)n63:0.02496,(Oryza_sativa_renamed_LOC_Os03g03910.1:0.03482,(Z_mays_renamed_A0A1D6JMR5:0.00014,Z_mays_renamed_spP12365:0.00762)n76:0.10604)n75:0.06133)n62:0.01646)n60:0.00982,((P_dactylifera_renamed_XP_026656046.1:0.00014,P_dactylifera_renamed_XP_008812256.1:0.00014)n78:0.0819,((Z_mays_renamed_B6UHU1:0.00014,Z_mays_renamed_spP18122:0.01195)n80:0.02754,(Oryza_sativa_renamed_LOC_Os06g51150.2:0.00419,Oryza_sativa_renamed_LOC_Os06g51150.1:0.00014)n81:0.02813)n79:0.06883)n77:0.02684)n59:0.03514,(A_trichopoda_renamed_ERM96130:0.12161,A_trichopoda_renamed_ERM96131:0.05369)n82:0.02965)n58:0.02804)n57:0.0243,(((S_moellendorffii_renamed_EFJ33688:0,S_moellendorffii_renamed_EFJ37039:0)n85:0.0984,((S_moellendorffii_renamed_EFJ36545:0.05859,(S_moellendorffii_renamed_EFJ18515:0.01065,(S_moellendorffii_renamed_EFJ36547:0.08763,S_moellendorffii_renamed_EFJ18512:0.03058)n89:0.00015)n88:0.04259)n87:0.04238,(S_moellendorffii_renamed_EFJ36549:0.00014,S_moellendorffii_renamed_EFJ18507:0.00195)n90:0.00014)n86:0.07764)n84:0.02353,((((P_neesiana_scaffold-JHFI-2006122-Pellia_neesiana:0.00014,(P_neesiana_scaffold-JHFI-2006123-Pellia_neesiana:0.03942,P_neesiana_scaffold-JHFI-2006124-Pellia_neesiana:0.03834)n95:0.00016)n94:0.13933,(M_paleacea_Rhiz_final_MPA13206.1.p1:0.00014,M_polymorpha_renamed_Mapoly0125s0005.1:0.01305)n96:0.041)n93:0.05311,(((T_lepidozioides_scaffold-SKQD-2005866-Takakia_lepidozioides:0.00015,T_lepidozioides_scaffold-SKQD-2005867-Takakia_lepidozioides:0.00014)n99:0.0312,(T_lepidozioides_scaffold-SKQD-2001101-Takakia_lepidozioides:0.00016,T_lepidozioides_scaffold-SKQD-2001102-Takakia_lepidozioides:0.03443)n100:0.02394)n98:0.0508,((M_flagellaris_scaffold-UCRN-2003251-Megaceros_tosanus:0.00014,((M_flagellaris_scaffold-UCRN-2003252-Megaceros_tosanus:0,M_flagellaris_scaffold-UCRN-2003253-Megaceros_tosanus:0)n104:0.00014,M_flagellaris_scaffold-UCRN-2003254-Megaceros_tosanus:0.00014)n103:0.00014)n102:0.04864,(((A_agrestis_renamed_Aagr.utg000061l.131.11:0.00014,((A_agrestis_renamed_Aagr.utg000061l.131.13:0,A_agrestis_renamed_Aagr.utg000061l.131.10:0,A_agrestis_renamed_Aagr.utg000061l.131.12:0)n109:0.00014,A_agrestis_renamed_Aagr.utg000061l.131.5:0.00015)n108:0.00015)n107:0.08488,(A_agrestis_renamed_Aagr.utg000061l.131.4:0.00014,A_agrestis_renamed_Aagr.utg000061l.131.9:0.00014)n110:0.03042)n106:0.03341,((A_agrestis_renamed_Aagr.utg000061l.131.3:0.00014,(A_agrestis_renamed_Aagr.utg000061l.131.1:0,A_agrestis_renamed_Aagr.utg000061l.131.2:0,A_agrestis_renamed_Aagr.utg000061l.131.7:0)n113:0.00016)n112:0.00016,(A_agrestis_renamed_Aagr.utg000061l.131.6:0.00014,A_agrestis_renamed_Aagr.utg000061l.131.8:0.00014)n114:0.00016)n111:0.00015)n105:0.04571)n101:0.08641)n97:0.01837)n92:0.01347,(A_filiculoides_renamed_Azfi_s0250.g060254:0.06641,A_filiculoides_renamed_Azfi_s0190.g056930:0.15953)n115:0.02092)n91:0.02757)n83:0.01989)n56:0.02862)n55:0.03482,(((M_paleacea_Rhiz_final_MPA26232.1.p1:0,M_paleacea_Rhiz_final_MPA26232.2.p1:0)n118:0.00768,M_polymorpha_renamed_Mapoly0127s0054.1:0.00014)n117:0.14278,(M_paleacea_Rhiz_final_MPA26217.1.p1:0.01555,M_polymorpha_renamed_Mapoly0127s0052.1:0.03139)n119:0.07859)n116:0.03591)n54:0.00399)n53:0.06319,T_lepidozioides_scaffold-SKQD-2078457-Takakia_lepidozioides:0.072468)n52:0.008052)n48:0.01961,(S_muscicola_renamed_SM000063S19986:0.00387,(S_muscicola_renamed_SM000087S23360:0,S_muscicola_renamed_SM000177S03188:0)n121:0.00015)n120:0.09343)n47:0.01569)n46:0.004235)n0;
```
