## Supplementary material for "Transcriptional responses to arbuscular mycorrhizal symbiosis development are conserved in the early divergent *Marchantia paleacea*": OG0000609_tree.txt

```
(((L_japonicus_renamed_Lj3g3v1993830.1:0.07537,L_japonicus_renamed_Lj5g3v0279270.1:0.11603)n2:0.23964,(L_japonicus_renamed_Lj2g3v2173070.1:0.11442,L_japonicus_renamed_Lj1g3v1363210.1:0.02741)n3:0.20806)n1:0.1318,(M_truncatula_renamed_MTR_2023130:0.49969,((M_truncatula_renamed_MTR_1012760:0.00356,M_truncatula_renamed_MTR_1012760:0.04287)n6:0.714,(M_truncatula_renamed_MTR_6042630:0.34322,((((M_truncatula_renamed_MTR_3007220:0.65762,((M_truncatula_renamed_MTR_8016360:0.38488,M_truncatula_renamed_MTR_6081290:0.47936)n13:0.16684,(M_truncatula_renamed_MTR_2461140:0.10342,M_truncatula_renamed_MTR_6464570:0.14852)n14:0.10315)n12:0.15547)n11:0.02748,M_truncatula_renamed_MTR_6065420:1.1275)n10:0.04228,M_truncatula_renamed_MTR_1071020:0.59231)n9:0.0775,((((M_truncatula_renamed_MTR_4051890:0.15137,((M_truncatula_renamed_MTR_0156s0040:0.27563,M_truncatula_renamed_MTR_8028020:0.11656)n20:0.00677,((((M_truncatula_renamed_MTR_7034570:0.19497,(M_truncatula_renamed_MTR_2046540:0.74556,((M_truncatula_renamed_MTR_4033320:0.19534,M_truncatula_renamed_MTR_0632s0010:0.08824)n27:0.02738,(M_truncatula_renamed_MTR_5070810:0.29698,(((M_truncatula_renamed_MTR_2030640:0.01806,(M_truncatula_renamed_MTR_3077875:0.10056,M_truncatula_renamed_MTR_1080040:0.32053)n32:0.00015)n31:0.0062,(((M_truncatula_renamed_MTR_5079560:0.16418,(M_truncatula_renamed_MTR_3045850:0.11821,((M_truncatula_renamed_MTR_1075420:0.15423,M_truncatula_renamed_MTR_1075860:0.09839)n38:0.24375,M_truncatula_renamed_MTR_5015710:0.11295)n37:0.02191)n36:0.02514)n35:0.10995,M_truncatula_renamed_MTR_5071805:0.32243)n34:0.08287,M_truncatula_renamed_MTR_3087440:0.09509)n33:0.03772)n30:0.34184,((M_truncatula_renamed_MTR_5068980:0.08155,M_truncatula_renamed_MTR_4035845:0.04446)n40:0.80079,(M_truncatula_renamed_MTR_8037210:0.17639,(((M_truncatula_renamed_MTR_2027000:0.09945,(M_truncatula_renamed_MTR_4100470:0.08571,M_truncatula_renamed_MTR_7065910:0.16418)n45:0.05438)n44:0.0171,(M_truncatula_renamed_MTR_1043440:0.15797,M_truncatula_renamed_MTR_4120790:0.07831)n46:0.06153)n43:0.05516,(M_truncatula_renamed_MTR_0599s0020:0,M_truncatula_renamed_MTR_3034840:0)n47:0.14374)n42:0.0709)n41:0.09703)n39:0.00662)n29:0.0388)n28:0.00019)n26:0.01788)n25:0.00016)n24:0.01743,(M_truncatula_renamed_MTR_2046650:0.37686,M_truncatula_renamed_MTR_7064870:0.17372)n48:0.18372)n23:0.03848,M_truncatula_renamed_MTR_5046160:0.41675)n22:0.08557,M_truncatula_renamed_MTR_7010970:0.4178)n21:0.02184)n19:0.01546)n18:0.04697,M_truncatula_renamed_MTR_4066090:0.36875)n17:0.04073,M_truncatula_renamed_MTR_8446840:0.52818)n16:0.17769,(M_truncatula_renamed_MTR_8467980:1.0346,(((M_truncatula_renamed_MTR_1088955:0.51278,((M_truncatula_renamed_MTR_4057300:0.18901,M_truncatula_renamed_MTR_3462670:0.17262)n54:0.10199,((M_truncatula_renamed_MTR_5060510:0.37895,M_truncatula_renamed_MTR_3015530:0.13053)n56:0.00816,(((M_truncatula_renamed_MTR_4009220:0.33672,((M_truncatula_renamed_MTR_3030230:0.2051,M_truncatula_renamed_MTR_6089230:0.15506)n61:0.22551,M_truncatula_renamed_MTR_7050365:0.48444)n60:0.08906)n59:0.04014,((M_truncatula_renamed_MTR_4049670:0.1503,((M_truncatula_renamed_MTR_2451070:0.1378,((M_truncatula_renamed_MTR_1081740:0.0641,M_truncatula_renamed_MTR_4051638:0.26104)n67:0.00653,(M_truncatula_renamed_MTR_2026585:0.24393,M_truncatula_renamed_MTR_1059880:0.33672)n68:0.05058)n66:0.05359)n65:0.12391,((M_truncatula_renamed_MTR_3437000:0.06341,M_truncatula_renamed_MTR_6084740:0.16241)n70:0.01322,(M_truncatula_renamed_MTR_6026910:0.07962,M_truncatula_renamed_MTR_7106560:0.30837)n71:0.00015)n69:0.01485)n64:0.01879)n63:0.0142,M_truncatula_renamed_MTR_7050385:0.32822)n62:0.02235)n58:0.02529,((M_truncatula_renamed_MTR_8445570:0.25081,M_truncatula_renamed_MTR_1058140:0.32286)n73:0.06014,(M_truncatula_renamed_MTR_7024830:0.05551,M_truncatula_renamed_MTR_2067930:0.15059)n74:0.01282)n72:0.0376)n57:0.01467)n55:0.04639)n53:0.09298)n52:0.09759,(M_truncatula_renamed_MTR_6090600:0.41816,(M_truncatula_renamed_MTR_3075060:1.40444,(M_truncatula_renamed_MTR_2059900:0.22274,M_truncatula_renamed_MTR_7057800:0.60871)n77:0.19555)n76:0.21538)n75:0.00015)n51:0.07772,((M_truncatula_renamed_MTR_1057380:0.22929,M_truncatula_renamed_MTR_2050030:0.77085)n79:0.23976,((M_truncatula_renamed_MTR_8038805:0.34571,((M_truncatula_renamed_MTR_2048805:0.52612,M_truncatula_renamed_MTR_4088145:0.44034)n83:0.12285,M_truncatula_renamed_MTR_1053275:1.30592)n82:0.11081)n81:0.11542,((M_truncatula_renamed_MTR_5030790:0.21144,M_truncatula_renamed_MTR_5098640:0.48662)n85:0.26733,(((M_truncatula_renamed_MTR_5053380:0.44251,(M_truncatula_renamed_MTR_7060350:0.14231,(M_truncatula_renamed_MTR_1072340:0.12319,M_truncatula_renamed_MTR_3074010:0.19421)n90:0.184)n89:0.12276)n88:0.09022,M_truncatula_renamed_MTR_5046245:0.24163)n87:0.14587,((M_truncatula_renamed_MTR_1081020:0.20094,(M_truncatula_renamed_MTR_3455770:0.25343,(M_truncatula_renamed_MTR_1024995:0.16217,(M_truncatula_renamed_MTR_0360s0020:0.11243,M_truncatula_renamed_MTR_4048360:0.13701)n95:0.0312)n94:0.04944)n93:0.21183)n92:0.00021,(((((((M_truncatula_renamed_MTR_3022615:0.04016,M_truncatula_renamed_MTR_4119600:0.0092)n102:0.04243,(M_truncatula_renamed_MTR_1098990:0.29448,(M_truncatula_renamed_MTR_6075990:0.0668,M_truncatula_renamed_MTR_5031650:0.06723)n104:0.00767)n103:0.04243)n101:0.04947,(M_truncatula_renamed_MTR_0116s0050:0.10462,M_truncatula_renamed_MTR_8107490:0.22408)n105:0.02044)n100:0.0158,(M_truncatula_renamed_MTR_8463940:0.25208,M_truncatula_renamed_MTR_8020433:0.34384)n106:0.01169)n99:0.00614,(M_truncatula_renamed_MTR_6018990:0.08044,((M_truncatula_renamed_MTR_6019000:0.03523,(M_truncatula_renamed_MTR_2067720:0.26609,M_truncatula_renamed_MTR_4051612:0.21556)n110:0.43996)n109:0.03669,((M_truncatula_renamed_MTR_2026605:0.10033,M_truncatula_renamed_MTR_0219s0080:0.08399)n112:0.1149,((M_truncatula_renamed_MTR_0340s0010:0.05977,((M_truncatula_renamed_MTR_0341s0040:0.02185,(M_truncatula_renamed_MTR_8059020:0.15035,M_truncatula_renamed_MTR_3110070:0.0437)n117:0.03871)n116:0.10821,M_truncatula_renamed_MTR_3434990:0.11632)n115:0.01021)n114:0.0345,M_truncatula_renamed_MTR_8095070:0.13009)n113:0.0528)n111:0.03691)n108:0.06311)n107:0.00014)n98:0.00015,((M_truncatula_renamed_MTR_3467720:0.00014,M_truncatula_renamed_MTR_3067290:0.03018)n119:0.10929,(M_truncatula_renamed_MTR_4057975:0.09814,M_truncatula_renamed_MTR_8103800:0.0722)n120:0.002)n118:0.03013)n97:0.00982,((M_truncatula_renamed_MTR_5055912:0.24692,M_truncatula_renamed_MTR_1043340:0.68686)n122:0.59758,(((M_truncatula_renamed_MTR_4099080:0.18556,(M_truncatula_renamed_MTR_6065450:0.65146,M_truncatula_renamed_MTR_6007833:0.08537)n126:0.09597)n125:0.11466,(M_truncatula_renamed_MTR_6452470:0.49593,M_truncatula_renamed_MTR_6037570:0.01549)n127:0.1095)n124:0.30249,(M_truncatula_renamed_MTR_6077970:0.17764,M_truncatula_renamed_MTR_8009330:0.17737)n128:0.01672)n123:0.02065)n121:0.0455)n96:0.02537)n91:0.10159)n86:0.06243)n84:0.08571)n80:0.03877)n78:0.04459)n50:0.11611)n49:0.06853)n15:0.14854)n8:0.06935)n7:0.14443)n5:0.10173)n4:0.1318)n0;
```
