## Supplementary material for "Transcriptional responses to arbuscular mycorrhizal symbiosis development are conserved in the early divergent *Marchantia paleacea*": OG0000610_tree.txt

```
(S_moellendorffii_renamed_EFJ04441:0.01065,(((((S_moellendorffii_renamed_EFJ34630:0.00014,S_moellendorffii_renamed_EFJ04652:0.00809)n5:0.00644,(S_moellendorffii_renamed_EFJ31401:0.01242,S_moellendorffii_renamed_EFJ04735:0.00149)n6:0.00119)n4:0.00015,S_moellendorffii_renamed_EFJ05430:0.00295)n3:0.0001,(S_moellendorffii_renamed_EFJ11254:0.00014,S_moellendorffii_renamed_EFJ09266:0.00305)n7:0.01552)n2:0.00016,((((S_moellendorffii_renamed_EFJ23106:0.02341,(S_moellendorffii_renamed_EFJ09202:0.00515,S_moellendorffii_renamed_EFJ20130:0.01443)n12:0.00452)n11:0.00607,(S_moellendorffii_renamed_EFJ29785:0.03144,((((S_moellendorffii_renamed_EFJ27450:0.05036,S_moellendorffii_renamed_EFJ11237:0.08039)n17:0.02097,(((S_moellendorffii_renamed_EFJ29265:0.03121,S_moellendorffii_renamed_EFJ21968:0.11901)n20:0.00764,S_moellendorffii_renamed_EFJ38246:0.02418)n19:0.00693,S_moellendorffii_renamed_EFJ11016:0.02816)n18:0.02008)n16:0.00893,(((((((((((S_moellendorffii_renamed_EFJ12766:0.15079,S_moellendorffii_renamed_EFJ05432:0.1031)n31:0.05063,S_moellendorffii_renamed_EFJ17119:0.07353)n30:0.01397,((S_moellendorffii_renamed_EFJ05143:0.28356,S_moellendorffii_renamed_EFJ10156:0.16101)n33:0.09083,(S_moellendorffii_renamed_EFJ27558:0.00014,S_moellendorffii_renamed_EFJ14422:0.12291)n34:0.09148)n32:0.03254)n29:0.16047,((S_moellendorffii_renamed_EFJ05276:0.1121,S_moellendorffii_renamed_EFJ38858:0.37842)n36:0.15422,(S_moellendorffii_renamed_EFJ09264:0.23585,(S_moellendorffii_renamed_EFJ13440:0.02775,S_moellendorffii_renamed_EFJ28273:0.19869)n38:0.02448)n37:0.03601)n35:0.04324)n28:0.02721,(S_moellendorffii_renamed_EFJ05649:0.04666,S_moellendorffii_renamed_EFJ12743:0.03561)n39:0.02426)n27:0.06666,S_moellendorffii_renamed_EFJ28041:0.08782)n26:0.02957,((((S_moellendorffii_renamed_EFJ13552:0.07469,S_moellendorffii_renamed_EFJ37729:0.17543)n43:0.02112,S_moellendorffii_renamed_EFJ11278:0.15896)n42:0.11273,(S_moellendorffii_renamed_EFJ22092:0.0667,(S_moellendorffii_renamed_EFJ13439:0.24722,S_moellendorffii_renamed_EFJ28040:0.118)n45:0.07338)n44:0.00219)n41:0.02799,S_moellendorffii_renamed_EFJ18786:0.12032)n40:0.04361)n25:0.08949,((((S_moellendorffii_renamed_EFJ11484:0.0933,S_moellendorffii_renamed_EFJ09655:0.17753)n49:0.12499,((S_moellendorffii_renamed_EFJ26295:0.06459,((S_moellendorffii_renamed_EFJ05655:0.18926,(S_moellendorffii_renamed_EFJ17388:0.25086,S_moellendorffii_renamed_EFJ17387:0.01146)n54:0.06556)n53:0.1016,(S_moellendorffii_renamed_EFJ10965:0.05737,S_moellendorffii_renamed_EFJ20832:0.27555)n55:0.0971)n52:0.02999)n51:0.00014,(((S_moellendorffii_renamed_EFJ29940:0.19295,S_moellendorffii_renamed_EFJ34503:0.12735)n58:0.02406,(S_moellendorffii_renamed_EFJ04736:0.13296,S_moellendorffii_renamed_EFJ31238:0.19144)n59:0.0542)n57:0.02607,S_moellendorffii_renamed_EFJ06588:0.25692)n56:0.03966)n50:0.00016)n48:0.01134,(S_moellendorffii_renamed_EFJ27833:0.14563,S_moellendorffii_renamed_EFJ26258:0.14168)n60:0.02639)n47:0.09291,(S_moellendorffii_renamed_EFJ22911:0.11672,((S_moellendorffii_renamed_EFJ30108:0.68981,S_moellendorffii_renamed_EFJ20833:0.13008)n63:0.01908,(S_moellendorffii_renamed_EFJ04742:0.24558,(S_moellendorffii_renamed_EFJ22091:0.20518,(S_moellendorffii_renamed_EFJ11240:0.03347,S_moellendorffii_renamed_EFJ25445:0.48268)n66:0.34196)n65:0.1336)n64:0.0692)n62:0.00015)n61:0.03052)n46:0.00015)n24:0.45969,(S_moellendorffii_renamed_EFJ18644:0.03986,S_moellendorffii_renamed_EFJ36171:0.02074)n67:0.97624)n23:0.26967,(((((((S_moellendorffii_renamed_EFJ33807:1.12333,S_moellendorffii_renamed_EFJ04734:0.11834)n74:0.00015,((S_moellendorffii_renamed_EFJ16464:0.24136,(S_moellendorffii_renamed_EFJ12125:0.10318,S_moellendorffii_renamed_EFJ34501:0.52495)n77:0.04396)n76:0.03291,S_moellendorffii_renamed_EFJ17012:0.04717)n75:0.02568)n73:0.0055,S_moellendorffii_renamed_EFJ21966:0.07692)n72:0.01333,(S_moellendorffii_renamed_EFJ28562:0.0737,((S_moellendorffii_renamed_EFJ11255:0.21306,(S_moellendorffii_renamed_EFJ21159:0.04677,S_moellendorffii_renamed_EFJ09247:0.09933)n81:0.03141)n80:0.07053,((S_moellendorffii_renamed_EFJ04897:0.16653,S_moellendorffii_renamed_EFJ21322:0.01493)n83:0.12776,(S_moellendorffii_renamed_EFJ25287:0.09836,S_moellendorffii_renamed_EFJ06630:0.01174)n84:0.07951)n82:0.03125)n79:0.00644)n78:0.01256)n71:0.01037,((S_moellendorffii_renamed_EFJ13551:0.12566,(S_moellendorffii_renamed_EFJ06617:0.02903,S_moellendorffii_renamed_EFJ28325:0.08236)n87:0.04808)n86:0.00088,S_moellendorffii_renamed_EFJ17299:0.22021)n85:0.09835)n70:0.01074,((S_moellendorffii_renamed_EFJ24531:0.10426,S_moellendorffii_renamed_EFJ16286:0.17416)n89:0.01026,S_moellendorffii_renamed_EFJ35456:0.08546)n88:0.0068)n69:0.00456,(S_moellendorffii_renamed_EFJ04608:0.00014,S_moellendorffii_renamed_EFJ12081:0.07585)n90:0.01289)n68:0.0032)n22:0.00579,((S_moellendorffii_renamed_EFJ08189:0.03404,S_moellendorffii_renamed_EFJ29119:0.04376)n92:0.00846,S_moellendorffii_renamed_EFJ30395:0.23524)n91:0.00907)n21:0.00534)n15:0.00065,(((S_moellendorffii_renamed_EFJ21967:0.20272,(S_moellendorffii_renamed_EFJ23834:0.0998,(S_moellendorffii_renamed_EFJ09345:0.11628,S_moellendorffii_renamed_EFJ10027:0.10924)n97:0.10546)n96:0.02166)n95:0.03667,(S_moellendorffii_renamed_EFJ33427:0.24588,((((S_moellendorffii_renamed_EFJ16323:0.10985,((S_moellendorffii_renamed_EFJ12485:0.29129,S_moellendorffii_renamed_EFJ34164:0.22886)n104:0.07305,(S_moellendorffii_renamed_EFJ17617:0.27703,(S_moellendorffii_renamed_EFJ34552:0.35055,S_moellendorffii_renamed_EFJ36343:0.54369)n106:0.07552)n105:0.07999)n103:0.09114)n102:0.02147,(S_moellendorffii_renamed_EFJ17759:0.10315,(S_moellendorffii_renamed_EFJ13139:0.03337,S_moellendorffii_renamed_EFJ14155:0.04826)n108:0.15199)n107:0.09244)n101:0.04913,(S_moellendorffii_renamed_EFJ28563:0.12753,(S_moellendorffii_renamed_EFJ21965:0.24154,(S_moellendorffii_renamed_EFJ25288:0.75496,S_moellendorffii_renamed_EFJ36612:0.11475)n111:0.03863)n110:0.07737)n109:0.02242)n100:0.0241,S_moellendorffii_renamed_EFJ17004:0.69271)n99:0.02605)n98:0.02538)n94:0.04058,(((S_moellendorffii_renamed_EFJ23611:0.10538,(S_moellendorffii_renamed_EFJ12767:0.03573,S_moellendorffii_renamed_EFJ18151:0.02581)n115:0.00812)n114:0.00439,(S_moellendorffii_renamed_EFJ13460:0.0622,S_moellendorffii_renamed_EFJ38892:0.01362)n116:0.01732)n113:0.03077,(((S_moellendorffii_renamed_EFJ07814:0.05088,S_moellendorffii_renamed_EFJ22734:0.04641)n119:0.00564,(S_moellendorffii_renamed_EFJ38241:0.14835,S_moellendorffii_renamed_EFJ17002:0.21555)n120:0.06504)n118:0.02847,(S_moellendorffii_renamed_EFJ12949:0.06529,S_moellendorffii_renamed_EFJ36675:0.03302)n121:0.0029)n117:0.01694)n112:0.00761)n93:0.03558)n14:0.00274)n13:0.0067)n10:0.00629,S_moellendorffii_renamed_EFJ04567:0.0012)n9:0.00014,((S_moellendorffii_renamed_EFJ06637:0.00014,S_moellendorffii_renamed_EFJ06631:0.00015)n123:0.0025,((S_moellendorffii_renamed_EFJ11876:0.01503,S_moellendorffii_renamed_EFJ06634:0.01571)n125:0.00016,(((S_moellendorffii_renamed_EFJ28568:0.01317,S_moellendorffii_renamed_EFJ06633:0.01992)n128:0.02345,S_moellendorffii_renamed_EFJ08864:0.00132)n127:0.00016,S_moellendorffii_renamed_EFJ04612:0.00133)n126:0.00015)n124:0.00016)n122:0.00014)n8:0.01342)n1:0.01065)n0;
```
