## Supplementary material for "Transcriptional responses to arbuscular mycorrhizal symbiosis development are conserved in the early divergent *Marchantia paleacea*": OG0000611_tree.txt

```
((A_filiculoides_renamed_Azfi_s0061.g035050:0.43184,(A_filiculoides_renamed_Azfi_s0002.g001280:0.28496,A_filiculoides_renamed_Azfi_s0076.g037752:0.33467)n2:0.25994)n1:0.09803,(((S_moellendorffii_renamed_EFJ30078:0,S_moellendorffii_renamed_EFJ09024:0)n5:0.13309,(P_abies_renamed_MA_17763g0010:0.76603,(A_trichopoda_renamed_ERN04864:0.34645,((B_vulgaris_renamed_KMT13643:0.28599,((L_japonicus_renamed_Lj1g3v1787550.1:0.00014,L_japonicus_renamed_Lj3g3v0420620.1:0.00752)n11:0.17494,(L_angustifolius_renamed_OIW14946:0.19565,(M_truncatula_renamed_MTR_3104670:0.00014,(M_truncatula_renamed_MTR_3104670:0.03908,(M_truncatula_renamed_MTR_3104670:0.00014,M_truncatula_renamed_MTR_3104670:0.07298)n15:0.04402)n14:0.00016)n13:0.17615)n12:0.04084)n10:0.29781)n9:0.11137,((Z_mays_renamed_A0A1D6NVH3:0.54187,((Oryza_sativa_renamed_LOC_Os06g05530.3:0,Oryza_sativa_renamed_LOC_Os06g05530.2:0)n19:0.02188,Oryza_sativa_renamed_LOC_Os06g05530.1:0.00014)n18:0.13007)n17:0.28867,((P_dactylifera_renamed_XP_026661420.1:0,P_dactylifera_renamed_XP_026661421.1:0,P_dactylifera_renamed_XP_008793262.1:0)n21:0.17535,(P_dactylifera_renamed_XP_008805798.1:0.00014,P_dactylifera_renamed_XP_026664897.1:0.00014)n22:0.07189)n20:0.13878)n16:0.06033)n8:0.07174)n7:0.36833)n6:0.0991)n4:0.04189,((((S_moellendorffii_renamed_EFJ24257:0.00014,S_moellendorffii_renamed_EFJ35519:0.01571)n26:0.03892,(S_muscicola_renamed_SM000098S25118:0.00511,(S_muscicola_renamed_SM000188S03801:0.03369,S_muscicola_renamed_SM000398S15215:0.0376)n28:0.01783)n27:0.60844)n25:0.04237,((((T_lepidozioides_scaffold-SKQD-2012463-Takakia_lepidozioides:0,T_lepidozioides_scaffold-SKQD-2012464-Takakia_lepidozioides:0)n32:0.05071,(((P_patens_renamed_P35_2080V3.1:0,P_patens_renamed_P35_2080V3.2:0,P_patens_renamed_P35_2080V3.11:0)n35:0.00014,((P_patens_renamed_P35_2080V3.3:0,P_patens_renamed_P35_2080V3.4:0)n37:0.00766,((P_patens_renamed_P35_2080V3.10:0,P_patens_renamed_P35_2080V3.9:0,P_patens_renamed_P35_2080V3.7:0,P_patens_renamed_P35_2080V3.8:0)n39:0.0806,(P_patens_renamed_P35_2080V3.5:0,P_patens_renamed_P35_2080V3.6:0)n40:0.00014)n38:0.04727)n36:0.00016)n34:0.03823,(((P_patens_renamed_P36_29690V3.7:0,P_patens_renamed_P36_29690V3.6:0)n43:0.00357,(P_patens_renamed_P36_29690V3.10:0,P_patens_renamed_P36_29690V3.8:0,P_patens_renamed_P36_29690V3.2:0,P_patens_renamed_P36_29690V3.3:0,P_patens_renamed_P36_29690V3.9:0,P_patens_renamed_P36_29690V3.5:0,P_patens_renamed_P36_29690V3.11:0,P_patens_renamed_P36_29690V3.1:0,P_patens_renamed_P36_29690V3.4:0)n44:0.00014)n42:0.01271,((P_patens_renamed_P36_29580V3.2:0,P_patens_renamed_P36_29580V3.3:0,P_patens_renamed_P36_29580V3.5:0,P_patens_renamed_P36_29580V3.4:0,P_patens_renamed_P36_29580V3.1:0,P_patens_renamed_P36_29580V3.7:0)n46:0.00015,P_patens_renamed_P36_29580V3.6:0.0036)n45:0.00309)n41:0.04139)n33:0.079)n31:0.07022,(((M_paleacea_Rhiz_final_MPA20030.1.p1:0.0034,M_polymorpha_renamed_Mapoly0001s0273.1:0.00266)n49:0.04151,(P_pinnata_scaffold-UUHD-2018429-Porella_pinnata:0.03777,(P_neesiana_scaffold-JHFI-2007369-Pellia_neesiana:0.10251,P_neesiana_scaffold-JHFI-2017489-Pellia_neesiana:0.15905)n51:0.01722)n50:0.06234)n48:0.10655,((M_flagellaris_scaffold-UCRN-2011649-Megaceros_tosanus:0,M_flagellaris_scaffold-UCRN-2011650-Megaceros_tosanus:0)n53:0.03251,(((A_agrestis_renamed_Aagr.utg000125l.36.1:0,A_agrestis_renamed_Aagr.utg000125l.36.6:0,A_agrestis_renamed_Aagr.utg000125l.36.2:0)n56:0.00014,((A_agrestis_renamed_Aagr.utg000125l.36.3:0,A_agrestis_renamed_Aagr.utg000125l.36.5:0,A_agrestis_renamed_Aagr.utg000125l.36.10:0)n58:0.00014,(A_agrestis_renamed_Aagr.utg000125l.36.13:0.00326,(A_agrestis_renamed_Aagr.utg000125l.36.11:0.00014,A_agrestis_renamed_Aagr.utg000125l.36.8:0.00014)n60:0.05517)n59:0.00015)n57:0.00014)n55:0.00215,((A_agrestis_renamed_Aagr.utg000125l.36.12:0,A_agrestis_renamed_Aagr.utg000125l.36.7:0,A_agrestis_renamed_Aagr.utg000125l.36.14:0)n62:0.00015,(A_agrestis_renamed_Aagr.utg000125l.36.9:0,A_agrestis_renamed_Aagr.utg000125l.36.4:0)n63:0.00014)n61:0.00314)n54:0.09292)n52:0.17721)n47:0.06843)n30:0.08086,(C_braunii_renamed_GBG83830:0.28964,(C_braunii_renamed_GBG70926:0.00014,C_braunii_renamed_GBG70925:0.00016)n65:0.26252)n64:0.37876)n29:0.16344)n24:0.043355,((P_abies_renamed_MA_121360g0010:0.40948,(P_abies_renamed_MA_10436362g0020:0.12091,(P_abies_renamed_MA_10436362g0030:0.04966,P_abies_renamed_MA_40246g0010:0.1474)n69:0.11115)n68:0.20245)n67:0.12071,((((A_thaliana_renamed_AT1G21320.2:0.01434,(A_thaliana_renamed_AT1G21320.1:0.06771,(A_thaliana_renamed_AT1G21320.3:0.07809,A_thaliana_renamed_AT1G21320.5:0.00014)n75:0.00016)n74:0.00015)n73:0.30461,(A_thaliana_renamed_AT1G76940.2:0.00014,(A_thaliana_renamed_AT1G76940.3:0.09378,A_thaliana_renamed_AT1G76940.1:0.00014)n77:0.00015)n76:0.25191)n72:0.16203,(((B_vulgaris_renamed_KMT15947:0.20689,((M_truncatula_renamed_MTR_3091860:0.05076,M_truncatula_renamed_MTR_3091860:0.00014)n82:0.11464,((L_japonicus_renamed_Lj1g3v1008810.1:0.00016,L_japonicus_renamed_Lj1g3v1008810.2:0.00014)n84:0.1085,(L_angustifolius_renamed_OIV98029:0.04756,L_angustifolius_renamed_OIV96852:0.1429)n85:0.04507)n83:0.019)n81:0.19241)n80:0.09738,((((Oryza_sativa_renamed_LOC_Os06g03690.1:0,Oryza_sativa_renamed_LOC_Os06g03690.2:0)n89:0.12543,Z_mays_renamed_A0A1D6NWE4:0.19307)n88:0.22162,(P_dactylifera_renamed_XP_026665186.1:0.19024,(P_dactylifera_renamed_XP_008790540.1:0.00015,P_dactylifera_renamed_XP_008790541.1:0.00014)n91:0.00015)n90:0.09141)n87:0.00014,((P_dactylifera_renamed_XP_008803056.1:0.01248,P_dactylifera_renamed_XP_008803057.1:0.00369)n93:0.16973,(Z_mays_renamed_A0A1D6QMQ2:0.19311,((((Oryza_sativa_renamed_LOC_Os09g35830.3:0,Oryza_sativa_renamed_LOC_Os09g35830.4:0)n98:0.22052,(Oryza_sativa_renamed_LOC_Os09g35830.1:0.00014,Oryza_sativa_renamed_LOC_Os09g35830.2:0.00014)n99:0.00015)n97:0.03033,Oryza_sativa_renamed_LOC_Os09g35850.1:0.0504)n96:0.538,(Oryza_sativa_renamed_LOC_Os08g43360.1:0.03873,(Oryza_sativa_renamed_LOC_Os08g43360.2:0,Oryza_sativa_renamed_LOC_Os08g43360.3:0)n101:0.00014)n100:0.060732)n95:0.006748)n94:0.091251)n92:0.010139)n86:0.10119)n79:0.04938,(B_vulgaris_renamed_KMT19501:0.26163,(((L_japonicus_renamed_Lj0g3v0240409.2:0.09021,(L_angustifolius_renamed_OIW07822:0.10864,L_angustifolius_renamed_OIV98875:0.11025)n106:0.04445)n105:0.01414,M_truncatula_renamed_MTR_6034835:0.15242)n104:0.02651,(L_japonicus_renamed_Lj5g3v1959090.1:0.06195,(M_truncatula_renamed_MTR_1099190:0.00014,(M_truncatula_renamed_MTR_1099190:0.02656,M_truncatula_renamed_MTR_1099190:0.00018)n109:0.01226)n108:0.11843)n107:0.05829)n103:0.11319)n102:0.088164)n78:0.009796)n71:0.22543,A_trichopoda_renamed_ERN13345:0.19243)n70:0.14415)n66:0.13275)n23:0.01475)n3:0.0390195)n0;
```
