## Supplementary material for "Transcriptional responses to arbuscular mycorrhizal symbiosis development are conserved in the early divergent *Marchantia paleacea*": OG0000612_tree.txt

```
(((S_moellendorffii_renamed_EFJ10633:0.00487,S_moellendorffii_renamed_EFJ35373:0.00014)n2:0.33681,(M_flagellaris_scaffold-UCRN-2052702-Megaceros_tosanus:0.08344,(((A_agrestis_renamed_Aagr.utg000011l.95.1:0.00015,A_agrestis_renamed_Aagr.utg000011l.95.2:0.00014)n6:0.00014,A_agrestis_renamed_Aagr.utg000011l.95.4:0.00014)n5:0.0043,(A_agrestis_renamed_Aagr.utg000011l.95.3:0,A_agrestis_renamed_Aagr.utg000011l.95.5:0)n7:0.13059)n4:0.17626)n3:0.13422)n1:0.043945,((((M_paleacea_Rhiz_final_MPA13574.1.p1:0.00014,M_polymorpha_renamed_Mapoly0105s0056.1:0.01043)n11:0.11286,((P_neesiana_scaffold-JHFI-2015115-Pellia_neesiana:0,P_neesiana_scaffold-JHFI-2015116-Pellia_neesiana:0)n13:0.09473,P_pinnata_scaffold-UUHD-2148752-Porella_pinnata:0.13567)n12:0.17283)n10:0.22556,((((P_patens_renamed_P322_22390V3.2:0,P_patens_renamed_P322_22390V3.1:0)n17:0.14983,(((P_patens_renamed_P318_3230V3.2:0,P_patens_renamed_P318_3230V3.1:0)n20:0.00015,(P_patens_renamed_P318_3230V3.3:0,P_patens_renamed_P318_3230V3.4:0)n21:0.00014)n19:0.18365,((P_patens_renamed_P319_9760V3.3:0,P_patens_renamed_P319_9760V3.1:0,P_patens_renamed_P319_9760V3.4:0,P_patens_renamed_P319_9760V3.2:0)n23:0.00014,P_patens_renamed_P319_9760V3.5:0.01273)n22:0.07584)n18:0.03603)n16:0.37308,(T_lepidozioides_scaffold-SKQD-2078063-Takakia_lepidozioides:0.29356,T_lepidozioides_scaffold-SKQD-2078307-Takakia_lepidozioides:0.118494)n24:0.013166)n15:0.04739,((P_patens_renamed_P323_20750V3.3:0.00015,(P_patens_renamed_P323_20750V3.2:0,P_patens_renamed_P323_20750V3.1:0)n27:0.00014)n26:0.14742,((P_patens_renamed_P320_4940V3.3:0,P_patens_renamed_P320_4940V3.1:0)n29:0.00015,P_patens_renamed_P320_4940V3.2:0.00278)n28:0.07383)n25:0.326457)n14:0.036273)n9:0.07154,(((A_filiculoides_renamed_Azfi_s0006.g009796:0.85262,(P_abies_renamed_MA_445192g0010:0.17918,((B_vulgaris_renamed_KMS99210:0.28675,(A_thaliana_renamed_AT1G14340.1:0.33619,(L_angustifolius_renamed_OIW20968:0.06802,(M_truncatula_renamed_MTR_5039130:0.12247,(L_japonicus_renamed_Lj2g3v1316320.1:0.00015,L_japonicus_renamed_Lj2g3v1327440.1:0.00014)n39:0.0801)n38:0.01436)n37:0.07684)n36:0.04582)n35:0.10202,(P_dactylifera_renamed_XP_008798361.1:1.07112,(A_trichopoda_renamed_ERM94403:0.22812,(P_dactylifera_renamed_XP_008804468.1:0.10522,((Oryza_sativa_renamed_LOC_Os04g54870.2:0.00014,Oryza_sativa_renamed_LOC_Os04g54870.1:0.00014)n44:0.05613,(Z_mays_renamed_A0A1D6DWT6:0.04571,Z_mays_renamed_C4JAT6:0.02295)n45:0.09866)n43:0.2182)n42:0.0818)n41:0.053613)n40:0.005957)n34:0.23609)n33:0.11731)n32:0.08575,(C_braunii_renamed_GBG93487:0.87678,(S_muscicola_renamed_SM000156S02125:0.00438,(S_muscicola_renamed_SM000069S20733:0.01089,S_muscicola_renamed_SM000258S09090:0.03393)n48:0.00801)n47:0.55217)n46:0.08605)n31:0.07049,((A_filiculoides_renamed_Azfi_s0130.g049026:0.46103,(A_filiculoides_renamed_Azfi_s0007.g010663:0.20498,A_filiculoides_renamed_Azfi_s0137.g051018:0.44148)n51:0.07067)n50:0.11858,(P_abies_renamed_MA_425143g0010:0.18861,((((A_thaliana_renamed_AT5G16840.3:0.00014,(A_thaliana_renamed_AT5G16840.1:0.00014,A_thaliana_renamed_AT5G16840.2:0.00014)n57:0.00686)n56:0.28411,(B_vulgaris_renamed_KMT16690:0.18642,(L_angustifolius_renamed_OIV99638:0.00014,L_angustifolius_renamed_OIV99637:0.0262)n59:0.39535)n58:0.02426)n55:0.04783,((A_trichopoda_renamed_ERM93813:0.15319,((((A_thaliana_renamed_AT1G67950.3:0.00016,A_thaliana_renamed_AT1G67950.1:0.00014)n65:0.00015,(A_thaliana_renamed_AT1G67950.2:0.00607,A_thaliana_renamed_AT1G67950.4:0.00014)n66:0.00315)n64:0.39623,((((Oryza_sativa_renamed_LOC_Os03g50560.1:0.00014,(Oryza_sativa_renamed_LOC_Os03g50560.2:0,Oryza_sativa_renamed_LOC_Os03g50560.3:0)n71:0.00015)n70:0.03724,(Z_mays_renamed_B4FFG7:0.02188,Z_mays_renamed_C0HIA2:0.00598)n72:0.04801)n69:0.1789,(Oryza_sativa_renamed_LOC_Os11g34680.1:0.18171,Z_mays_renamed_K7UP88:0.14503)n73:0.52904)n68:0.05804,(((P_dactylifera_renamed_XP_026656720.1:0.00014,P_dactylifera_renamed_XP_008775743.1:0.00014)n76:0.00016,(P_dactylifera_renamed_XP_008775759.1:0.00014,P_dactylifera_renamed_XP_026656722.1:0.00014)n77:0.00599)n75:0.06791,(P_dactylifera_renamed_XP_008812126.1:0.00015,P_dactylifera_renamed_XP_008812198.1:0.00601)n78:0.04688)n74:0.04277)n67:0.07194)n63:0.05411,((M_truncatula_renamed_MTR_1032860:0.13294,(L_angustifolius_renamed_OIV94115:0.00014,L_angustifolius_renamed_OIV94116:0.00014)n81:0.14774)n80:0.05909,(M_truncatula_renamed_MTR_8105910:0.11514,(L_japonicus_renamed_Lj4g3v3113480.1:0.08661,L_angustifolius_renamed_OIV98843:0.19093)n83:0.02206)n82:0.06115)n79:0.13012)n62:0.10335)n61:0.23322,((A_trichopoda_renamed_ERN15517:0.12963,(((P_dactylifera_renamed_XP_008800095.1:0.07079,P_dactylifera_renamed_XP_008776693.1:0.05308)n88:0.0271,(((Oryza_sativa_renamed_LOC_Os04g53330.1:0,Oryza_sativa_renamed_LOC_Os04g53330.2:0)n91:0.15888,(((Z_mays_renamed_A0A1D6GRI7:0.02076,Z_mays_renamed_A0A1D6P1C4:0.00748)n94:0.00015,(Z_mays_renamed_A0A1D6P5U0:0.00016,Z_mays_renamed_A0A1D6QV64:0.0152)n95:0.00886)n93:0.0149,Z_mays_renamed_K7U7F4:0.00822)n92:0.22199)n90:0.23703,(Oryza_sativa_renamed_LOC_Os04g50790.1:0.10175,(Z_mays_renamed_B6TB94:0.06092,(Z_mays_renamed_A0A1D6JDE0:0.01138,(Z_mays_renamed_A0A1D6JD26:0.01269,Z_mays_renamed_A0A1D6KJ52:0.073)n99:0.24786)n98:0.02563)n97:0.04538)n96:0.10641)n89:0.20188)n87:0.03032,((Oryza_sativa_renamed_LOC_Os06g02240.1:0.05637,(Z_mays_renamed_A0A1D6LJL5:0.05476,Z_mays_renamed_A0A1D6NWZ6:0.02939)n102:0.02642)n101:0.20282,(P_dactylifera_renamed_XP_008778045.1:0.07076,(P_dactylifera_renamed_XP_008778213.1:0.00014,P_dactylifera_renamed_XP_008778212.1:0.00638)n104:0.06629)n103:0.013797)n100:0.001533)n86:0.076635)n85:0.008515,((B_vulgaris_renamed_KMT11352:0.16579,(A_thaliana_renamed_AT4G17720.1:0.09936,(A_thaliana_renamed_AT5G46870.2:0,A_thaliana_renamed_AT5G46870.1:0)n108:0.15037)n107:0.20239)n106:0.06469,((L_angustifolius_renamed_OIW10682:0.04232,L_angustifolius_renamed_OIV94443:0.05631)n110:0.02621,((L_japonicus_renamed_Lj5g3v2193910.1:0.06703,(M_truncatula_renamed_MTR_8066460:0.00014,M_truncatula_renamed_MTR_8066460:0.00718)n113:0.08896)n112:0.04029,(L_japonicus_renamed_Lj2g3v1498200.1:0.03649,(M_truncatula_renamed_MTR_5029640:0.1276,M_truncatula_renamed_MTR_5038107:0.97587)n115:0.10843)n114:0.026325)n111:0.002925)n109:0.01357)n105:0.040689)n84:0.004521)n60:0.07764)n54:0.21041,((((B_vulgaris_renamed_KMT11321:0.1547,A_thaliana_renamed_AT5G32450.1:0.18526)n119:0.05385,((L_japonicus_renamed_Lj1g3v3975590.1:0.08717,M_truncatula_renamed_MTR_7086080:0.09623)n121:0.01966,(L_angustifolius_renamed_OIW12270:0.0707,L_angustifolius_renamed_OIV94260:0.129042)n122:0.014338)n120:0.02162)n118:0.04296,(P_dactylifera_renamed_XP_008789808.1:0.13445,(Oryza_sativa_renamed_LOC_Os03g53770.1:0.09597,(Z_mays_renamed_A0A1D6GH73:0.00014,Z_mays_renamed_A0A1D6KZ32:0.27074)n125:0.05482)n124:0.18041)n123:0.06126)n117:0.04981,A_trichopoda_renamed_ERM93596:0.16466)n116:0.379962)n53:0.042218)n52:0.035271)n49:0.003919)n30:0.04965)n8:0.043945)n0;
```
