## Supplementary material for "Transcriptional responses to arbuscular mycorrhizal symbiosis development are conserved in the early divergent *Marchantia paleacea*": OG0000613_tree.txt

```
(((S_muscicola_renamed_SM000181S03533:0.05084,(S_muscicola_renamed_SM000353S13170:0.00926,S_muscicola_renamed_SM000375S13735:0.01582)n3:0.08857)n2:0.22634,(((P_abies_renamed_MA_10436771g0010:0.1051,((Oryza_sativa_renamed_LOC_Os09g20820.1:0.05127,(Z_mays_renamed_A0A1D6EPE4:0.03123,Z_mays_renamed_A0A1D6I3E4:0.04901)n9:0.02426)n8:0.08367,((P_dactylifera_renamed_XP_008782057.1:0.06983,(A_trichopoda_renamed_ERN05866:0.0047,A_trichopoda_renamed_ERM93791:0.00014)n12:0.11518)n11:0.02235,(((L_japonicus_renamed_Lj0g3v0334549.1:0.02234,M_truncatula_renamed_MTR_2056190:0.0317)n15:0.02384,(L_angustifolius_renamed_OIW15430:0.06855,L_angustifolius_renamed_OIV97180:0.03487)n16:0.0339)n14:0.0333,(A_thaliana_renamed_AT1G74030.1:0.1131,B_vulgaris_renamed_KMT10879:0.12146)n17:0.01639)n13:0.01383)n10:0.0227)n7:0.06375)n6:0.06736,((S_moellendorffii_renamed_EFJ26490:0.02461,S_moellendorffii_renamed_EFJ26799:0.00015)n19:0.10969,((T_lepidozioides_scaffold-SKQD-2010356-Takakia_lepidozioides:0.06094,(M_flagellaris_scaffold-UCRN-2052577-Megaceros_tosanus:0.07037,A_agrestis_renamed_Aagr.utg000009l.167.1:0.06039)n22:0.07341)n21:0.0264,(((M_paleacea_Rhiz_final_MPA16667.1.p1:0.0083,M_polymorpha_renamed_Mapoly0005s0074.1:0.00251)n25:0.08301,(P_neesiana_scaffold-JHFI-2113234-Pellia_neesiana:0.0666,P_pinnata_scaffold-UUHD-2149530-Porella_pinnata:0.04934)n26:0.10399)n24:0.03709,((P_patens_renamed_P315_4000V3.2:0,P_patens_renamed_P315_4000V3.1:0)n28:0.10269,(P_patens_renamed_P32_34930V3.2:0,P_patens_renamed_P32_34930V3.1:0)n29:0.07876)n27:0.07584)n23:0.01764)n20:0.02489)n18:0.03048)n5:0.05317,C_braunii_renamed_GBG75227:0.28535)n4:0.04264)n1:0.083815,(((P_pinnata_scaffold-UUHD-2011295-Porella_pinnata:0.15193,P_pinnata_scaffold-UUHD-2014049-Porella_pinnata:0.07069)n32:0.29434,((C_braunii_renamed_GBG59397:0.21004,((S_moellendorffii_renamed_EFJ35965:0.00569,S_moellendorffii_renamed_EFJ36248:0.00014)n36:0.1326,((((M_flagellaris_scaffold-UCRN-2011571-Megaceros_tosanus:0.03676,A_agrestis_renamed_Aagr.utg000091l.129.1:0.03048)n40:0.03294,((M_flagellaris_scaffold-UCRN-2001123-Megaceros_tosanus:0,M_flagellaris_scaffold-UCRN-2001124-Megaceros_tosanus:0)n42:0.06549,A_agrestis_renamed_Aagr.utg000091l.127.1:0.04509)n41:0.05951)n39:0.0649,((P_abies_renamed_MA_20392g0010:0.13479,P_abies_renamed_MA_7491816g0010:0.14507)n44:0.1235,(A_trichopoda_renamed_ERN09640:0.09305,((B_vulgaris_renamed_KMT05142:0.13632,(A_thaliana_renamed_AT2G29560.1:0.108,(L_angustifolius_renamed_OIW16419:0.07507,(M_truncatula_renamed_MTR_5096970:0.02717,(L_japonicus_renamed_Lj2g3v3336150.1:0.00014,L_japonicus_renamed_Lj2g3v3336150.2:0.00014)n51:0.03542)n50:0.00848)n49:0.05445)n48:0.02467)n47:0.05281,(P_dactylifera_renamed_XP_008798952.1:0.05448,(Oryza_sativa_renamed_LOC_Os03g15950.1:0.05191,Z_mays_renamed_K7VN61:0.06974)n53:0.23128)n52:0.05238)n46:0.05083)n45:0.11674)n43:0.04542)n38:0.02061,(A_filiculoides_renamed_Azfi_s0090.g042618:0.1196,(((P_patens_renamed_P313_23550V3.2:0,P_patens_renamed_P313_23550V3.1:0)n57:0.08879,T_lepidozioides_scaffold-SKQD-2007233-Takakia_lepidozioides:0.07013)n56:0.05333,((P_pinnata_scaffold-UUHD-2148618-Porella_pinnata:0.06186,(P_neesiana_scaffold-JHFI-2007984-Pellia_neesiana:0.00015,P_neesiana_scaffold-JHFI-2007985-Pellia_neesiana:0.00186)n60:0.05102)n59:0.06492,(M_polymorpha_renamed_Mapoly0074s0051.1:0.00015,(M_paleacea_Rhiz_final_MPA24249.2.p1:0.05993,M_paleacea_Rhiz_final_MPA24249.1.p1:0.016407)n62:0.001823)n61:0.00657)n58:0.02005)n55:0.03022)n54:0.01838)n37:0.01476)n35:0.0322)n34:0.19365,((C_braunii_renamed_GBG65006:0.02801,(C_braunii_renamed_GBG72746:0.00317,(C_braunii_renamed_GBG84422:0.015,C_braunii_renamed_GBG84414:0.01066)n66:0.00966)n65:0.02274)n64:0.08465,((S_muscicola_renamed_SM000226S07409:0.00774,(S_muscicola_renamed_SM000031S11623:0.00651,S_muscicola_renamed_SM000043S15870:0.00444)n69:0.00088)n68:0.10467,((((M_paleacea_Rhiz_final_MPA21362.1.p1:0.01721,M_polymorpha_renamed_Mapoly0081s0050.1:0.03193)n73:0.03894,(P_neesiana_scaffold-JHFI-2010665-Pellia_neesiana:0.05224,P_pinnata_scaffold-UUHD-2149278-Porella_pinnata:0.06957)n74:0.03043)n72:0.04373,(T_lepidozioides_scaffold-SKQD-2078436-Takakia_lepidozioides:0.0602,((P_patens_renamed_P33_3140V3.1:0,P_patens_renamed_P33_3140V3.2:0)n77:0.01234,((P_patens_renamed_P33_3160V3.4:0,P_patens_renamed_P33_3160V3.1:0,P_patens_renamed_P33_3160V3.2:0)n79:0.00015,P_patens_renamed_P33_3160V3.3:0.00014)n78:0.00993)n76:0.07536)n75:0.03453)n71:0.02366,((B_vulgaris_renamed_KMT06355:0.06978,(((A_thaliana_renamed_AT2G36530.1:0.00014,A_thaliana_renamed_AT2G36530.2:0.01192)n84:0.08135,(((((P_dactylifera_renamed_XP_026660872.1:0.02412,P_dactylifera_renamed_XP_008791284.1:0.00015)n89:0.02825,((P_dactylifera_renamed_XP_026657389.1:0.00014,P_dactylifera_renamed_XP_008778664.1:0.00014)n91:0.01748,P_dactylifera_renamed_XP_017699830.1:0.03208)n90:0.01435)n88:0.01173,(((Oryza_sativa_renamed_LOC_Os06g04510.2:0.00014,Oryza_sativa_renamed_LOC_Os06g04510.1:0.00015)n94:0.01005,((Z_mays_renamed_K7V794:0.00213,Z_mays_renamed_spP26301:0.00014)n96:0.01843,Z_mays_renamed_A0A1D6LKN6:0.10563)n95:0.01682)n93:0.04421,((Z_mays_renamed_C0HGV5:0.00014,Z_mays_renamed_spP42895:0.00213)n98:0.01267,((Oryza_sativa_renamed_LOC_Os03g14450.2:0.02242,Oryza_sativa_renamed_LOC_Os03g14450.1:0.00015)n100:0.01828,(Oryza_sativa_renamed_LOC_Os10g08550.5:0.03474,(Oryza_sativa_renamed_LOC_Os10g08550.1:0.00014,Oryza_sativa_renamed_LOC_Os10g08550.3:0.00015)n102:0.00066)n101:0.026163)n99:0.002907)n97:0.01067)n92:0.01859)n87:0.02865,((L_japonicus_renamed_Lj0g3v0293939.1:0.00014,L_japonicus_renamed_Lj0g3v0293939.2:0.00016)n104:0.0207,(M_truncatula_renamed_MTR_6060570:0.0185,(L_angustifolius_renamed_OIW07875:0.02458,L_angustifolius_renamed_OIW06315:0.00325)n106:0.01133)n105:0.01091)n103:0.02267)n86:0.02583,((L_japonicus_renamed_Lj1g3v4694440.1:0.0232,(M_truncatula_renamed_MTR_7103620:0.00015,M_truncatula_renamed_MTR_7103620:0.03102)n109:0.02976)n108:0.01335,((L_angustifolius_renamed_OIW11322:0.00804,L_angustifolius_renamed_OIW05117:0.01619)n111:0.0144,L_angustifolius_renamed_OIV92183:0.05446)n110:0.02118)n107:0.027369)n85:0.003041)n83:0.02205,A_trichopoda_renamed_ERN13298:0.03184)n82:0.01974)n81:0.04161,((S_moellendorffii_renamed_EFJ32861:0.00455,S_moellendorffii_renamed_EFJ14601:0.00197)n113:0.10114,((((P_abies_renamed_MA_168789g0010:0.08135,P_abies_renamed_MA_8098818g0010:0.07751)n117:0.0596,((P_abies_renamed_MA_4982065g0010:0.06122,P_abies_renamed_MA_10436753g0010:0.17465)n119:0.00015,P_abies_renamed_MA_7645934g0010:0.04882)n118:0.01146)n116:0.00016,P_abies_renamed_MA_10428568g0010:0.01526)n115:0.05502,(A_filiculoides_renamed_Azfi_s0013.g013345:0.08196,A_filiculoides_renamed_Azfi_s0412.g068538:0.0511)n120:0.01936)n114:0.01376)n112:0.01433)n80:0.01018)n70:0.02398)n67:0.03923)n63:0.08939)n33:0.04969)n31:0.03815,((P_pinnata_scaffold-UUHD-2004050-Porella_pinnata:0.03006,(P_pinnata_scaffold-UUHD-2006122-Porella_pinnata:0.01898,P_pinnata_scaffold-UUHD-2137984-Porella_pinnata:0.07281)n123:0.03197)n122:0.43082,(M_paleacea_Rhiz_final_MPA1111.1.p1:0.13919,(P_neesiana_scaffold-JHFI-2001910-Pellia_neesiana:0.0775,(P_neesiana_scaffold-JHFI-2003528-Pellia_neesiana:0.06271,P_neesiana_scaffold-JHFI-2012227-Pellia_neesiana:0.00285)n126:0.10706)n125:0.27532)n124:0.060669)n121:0.006741)n30:0.083815)n0;
```
