## Supplementary material for "Transcriptional responses to arbuscular mycorrhizal symbiosis development are conserved in the early divergent *Marchantia paleacea*": OG0000614_tree.txt

```
((A_filiculoides_renamed_Azfi_s0043.g027147:0.89108,(M_flagellaris_scaffold-UCRN-2052022-Megaceros_tosanus:0.32907,(A_agrestis_renamed_Aagr.utg000058l.13.1:0.51568,(A_agrestis_renamed_Aagr.utg000009l.38.1:0.18218,(A_agrestis_renamed_Aagr.utg000002l.601.1:1.38037,A_agrestis_renamed_Aagr.utg000113l.81.1:0.11453)n5:0.04911)n4:0.323424)n3:0.035936)n2:0.30439)n1:0.04502,(((A_agrestis_renamed_Aagr.utg000063l.242.1:1.04145,(((S_muscicola_renamed_SM000039S14548:0.01433,(S_muscicola_renamed_SM000024S07767:0.01719,S_muscicola_renamed_SM000049S16716:0.04133)n12:0.02361)n11:0.79471,(S_moellendorffii_renamed_EFJ15767:1.03059,(P_neesiana_scaffold-JHFI-2113301-Pellia_neesiana:0.14181,(P_pinnata_scaffold-UUHD-2129738-Porella_pinnata:0.26957,(P_pinnata_scaffold-UUHD-2145774-Porella_pinnata:0.54929,P_pinnata_scaffold-UUHD-2150436-Porella_pinnata:0.092124)n16:0.0092124)n15:0.0010236)n14:0.18306)n13:0.17897)n10:0.2309,(S_muscicola_renamed_SM000016S01959:1.85208,(((M_flagellaris_scaffold-UCRN-2010712-Megaceros_tosanus:0,M_flagellaris_scaffold-UCRN-2010713-Megaceros_tosanus:0)n20:0.81178,(((P_patens_renamed_P321_19210V3.1:0,P_patens_renamed_P321_19210V3.2:0)n23:0.00143,P_patens_renamed_P321_19210V3.3:0.00466)n22:0.88551,(A_agrestis_renamed_Aagr.utg000109l.196.1:0.63197,((P_neesiana_scaffold-JHFI-2106524-Pellia_neesiana:0.18179,P_pinnata_scaffold-UUHD-2143659-Porella_pinnata:0.39483)n26:0.08247,((M_paleacea_Rhiz_final_MPA19480.1.p1:0.03291,M_polymorpha_renamed_Mapoly0068s0056.1:0.06042)n28:0.64025,((M_paleacea_Rhiz_final_MPA23987.1.p1:0.08704,(M_polymorpha_renamed_Mapoly0045s0145.1:0.39823,M_polymorpha_renamed_Mapoly0045s0137.1:0.071046)n31:0.007894)n30:0.17055,(M_paleacea_Rhiz_final_MPA12718.1.p1:0.07216,M_polymorpha_renamed_Mapoly0120s0052.1:0.06591)n32:0.4509)n29:0.04509)n27:0.00501)n25:0.18813)n24:0.08593)n21:0.07293)n19:0.07991,(((M_flagellaris_scaffold-UCRN-2047468-Megaceros_tosanus:0.25957,((A_agrestis_renamed_Aagr.utg000063l.287.5:0.00014,(A_agrestis_renamed_Aagr.utg000063l.287.3:0.00014,A_agrestis_renamed_Aagr.utg000063l.287.1:0.00014)n38:0.00014)n37:0.00645,(A_agrestis_renamed_Aagr.utg000063l.287.4:0.00014,A_agrestis_renamed_Aagr.utg000063l.287.2:0.00014)n39:0.00013)n36:0.29342)n35:0.2563,(M_flagellaris_scaffold-UCRN-2052405-Megaceros_tosanus:0.41602,((A_agrestis_renamed_Aagr.utg000063l.285.1:0.12937,A_agrestis_renamed_Aagr.utg000063l.286.1:0.00014)n42:0.34381,(A_agrestis_renamed_Aagr.utg000063l.284.1:0.11128,(A_agrestis_renamed_Aagr.utg000063l.267.1:0.15343,A_agrestis_renamed_Aagr.utg000063l.271.1:0.07145)n44:0.07928)n43:0.248949)n41:0.027661)n40:0.06142)n34:0.1961,((M_flagellaris_scaffold-UCRN-2010021-Megaceros_tosanus:0.35968,A_agrestis_renamed_Aagr.utg000083l.434.1:0.38085)n46:0.07789,(M_flagellaris_scaffold-UCRN-2012077-Megaceros_tosanus:0.63197,A_agrestis_renamed_Aagr.utg000083l.435.1:0.468711)n47:0.052079)n45:0.32521)n33:0.22073)n18:0.239868)n17:0.026652)n9:0.098865)n8:0.010985,((A_agrestis_renamed_Aagr.utg000049l.512.1:0.00014,(A_agrestis_renamed_Aagr.utg000049l.512.3:0.04687,A_agrestis_renamed_Aagr.utg000049l.512.2:0.00016)n50:0.00315)n49:0.24754,(M_flagellaris_scaffold-UCRN-2049111-Megaceros_tosanus:0.86636,(M_flagellaris_scaffold-UCRN-2012068-Megaceros_tosanus:0.23111,M_flagellaris_scaffold-UCRN-2052419-Megaceros_tosanus:0.2958)n52:0.215505)n51:0.023945)n48:0.43278)n7:0.31662,((A_filiculoides_renamed_Azfi_s0075.g037706:0.61125,((S_moellendorffii_renamed_EFJ33632:0.01968,S_moellendorffii_renamed_EFJ36984:0.00379)n56:0.57821,((A_trichopoda_renamed_ERN17332:0.25975,(((((P_dactylifera_renamed_XP_008796320.1:0.04033,P_dactylifera_renamed_XP_008799144.1:0.09238)n63:0.10448,(P_dactylifera_renamed_XP_008782820.1:0.09053,P_dactylifera_renamed_XP_008776506.1:0.06201)n64:0.08457)n62:0.02746,(((Oryza_sativa_renamed_LOC_Os02g48190.1:0.06985,Z_mays_renamed_C0PE95:0.09351)n67:0.0836,(Oryza_sativa_renamed_LOC_Os06g22330.1:0.12777,Z_mays_renamed_B6SWD6:0.11829)n68:0.04027)n66:0.10898,(Oryza_sativa_renamed_LOC_Os06g41910.1:0.08906,Z_mays_renamed_B4F909:0.08002)n69:0.2425)n65:0.01465)n61:0.12229,(A_thaliana_renamed_AT2G33570.1:0.21524,B_vulgaris_renamed_KMS96194:0.25439)n70:0.11835)n60:0.24272,(P_dactylifera_renamed_XP_008798470.1:0.23182,((B_vulgaris_renamed_KMT06207:0.23245,B_vulgaris_renamed_KMT06206:0.30548)n73:0.17927,((A_thaliana_renamed_AT5G44670.1:0.13761,A_thaliana_renamed_AT4G20170.1:0.11292)n75:0.23718,(L_japonicus_renamed_Lj6g3v1421120.1:0.10373,((L_angustifolius_renamed_OIV89263:0.09331,(L_angustifolius_renamed_OIV92051:0.05291,L_angustifolius_renamed_OIW14271:0.11117)n79:0.01103)n78:0.07787,(M_truncatula_renamed_MTR_8070700:0.16736,M_truncatula_renamed_MTR_2437660:0.112698)n80:0.012522)n77:0.01725)n76:0.02466)n74:0.08506)n72:0.08274)n71:0.104499)n59:0.011611)n58:0.21172,((P_abies_renamed_MA_169299g0010:0.09621,P_abies_renamed_MA_43513g0010:0.03657)n82:0.10948,((P_abies_renamed_MA_4509352g0010:0.14097,((P_abies_renamed_MA_127644g0010:0.0637,P_abies_renamed_MA_630451g0010:0.04172)n86:0.04412,P_abies_renamed_MA_401686g0010:0.133)n85:0.00601)n84:0.0317,(P_abies_renamed_MA_102296g0010:0.05157,P_abies_renamed_MA_2788g0010:0.01384)n87:0.06237)n83:0.02597)n81:0.20856)n57:0.09461)n55:0.07211)n54:0.05358,((T_lepidozioides_scaffold-SKQD-2077318-Takakia_lepidozioides:0.13954,T_lepidozioides_scaffold-SKQD-2079956-Takakia_lepidozioides:0.12643)n89:0.07211,((((P_neesiana_scaffold-JHFI-2103872-Pellia_neesiana:0.32047,P_neesiana_scaffold-JHFI-2111289-Pellia_neesiana:0.32069)n93:0.21551,(((P_patens_renamed_P31_12470V3.1:0,P_patens_renamed_P31_12470V3.3:0)n96:0.00015,P_patens_renamed_P31_12470V3.2:0.00014)n95:0.40838,(((M_paleacea_Rhiz_final_MPA11577.1.p1:0,M_paleacea_Rhiz_final_MPA11577.2.p1:0,M_paleacea_Rhiz_final_MPA11577.3.p1:0)n99:0.03893,M_polymorpha_renamed_Mapoly0001s0176.1:0.08343)n98:0.22598,(M_paleacea_Rhiz_final_MPA10169.1.p1:0.09238,M_polymorpha_renamed_Mapoly0112s0054.1:0.07557)n100:0.303246)n97:0.033694)n94:0.03699)n92:0.05276,(((P_neesiana_scaffold-JHFI-2010026-Pellia_neesiana:0.1569,P_pinnata_scaffold-UUHD-2002280-Porella_pinnata:0.3106)n103:0.11012,(M_polymorpha_renamed_Mapoly0042s0120.1:0.08046,(M_paleacea_Rhiz_final_MPA16025.1.p1:0.05886,M_paleacea_Rhiz_final_MPA29900.1.p1:0.082683)n105:0.009187)n104:0.00178)n102:0.10272,((P_patens_renamed_P33_35060V3.1:0,P_patens_renamed_P33_35060V3.2:0)n107:0.07316,((P_patens_renamed_P38_1720V3.3:0,P_patens_renamed_P38_1720V3.4:0,P_patens_renamed_P38_1720V3.1:0)n109:0.00014,P_patens_renamed_P38_1720V3.2:0.00014)n108:0.08104)n106:0.596619)n101:0.066291)n91:0.11902,(((P_patens_renamed_P322_21200V3.1:0,P_patens_renamed_P322_21200V3.2:0)n112:0.77857,((P_patens_renamed_P317_15940V3.2:0,P_patens_renamed_P317_15940V3.1:0)n114:0.17145,(P_patens_renamed_P32_7810V3.1:0,P_patens_renamed_P32_7810V3.2:0)n115:0.21142)n113:0.49676)n111:0.1452,((P_patens_renamed_P38_1800V3.3:0,P_patens_renamed_P38_1800V3.2:0,P_patens_renamed_P38_1800V3.1:0)n117:0.26965,(((P_patens_renamed_P34_10730V3.3:0,P_patens_renamed_P34_10730V3.1:0)n120:0.00015,P_patens_renamed_P34_10730V3.2:0.00199)n119:0.30488,((P_patens_renamed_P310_23600V3.2:0,P_patens_renamed_P310_23600V3.1:0,P_patens_renamed_P310_23600V3.3:0)n122:0.13333,(P_patens_renamed_P33_33280V3.1:0,P_patens_renamed_P33_33280V3.2:0)n123:0.12383)n121:0.04673)n118:0.13616)n116:0.088182)n110:0.0088182)n90:0.0009798)n88:0.09732)n53:0.0277065)n6:0.0030785)n0;
```
