## Supplementary material for "Transcriptional responses to arbuscular mycorrhizal symbiosis development are conserved in the early divergent *Marchantia paleacea*": OG0000615_tree.txt

```
(((M_flagellaris_scaffold-UCRN-2052407-Megaceros_tosanus:0.25917,A_agrestis_renamed_Aagr.utg000008l.69.1:0.33735)n2:0.23944,(C_braunii_renamed_GBG72883:0.49188,((S_muscicola_renamed_SM000011S19163:0.00014,(S_muscicola_renamed_SM000018S03578:0.04311,S_muscicola_renamed_SM000026S09005:0.04101)n6:0.04707)n5:0.93875,(S_muscicola_renamed_SM000241S08529:0.10174,S_muscicola_renamed_SM001795S03427:0.66246)n7:1.04214)n4:0.115793)n3:0.22364)n1:0.06377,((P_abies_renamed_MA_10426448g0010:0.16372,P_abies_renamed_MA_11883g0010:0.09349)n9:0.2342,((T_lepidozioides_scaffold-SKQD-2008180-Takakia_lepidozioides:0.81901,(((((B_vulgaris_renamed_KMT01708:0.34916,((L_japonicus_renamed_Lj3g3v2719900.1:0.04209,M_truncatula_renamed_MTR_8015500:0.0732)n18:0.04251,(L_angustifolius_renamed_OIW04817:0.07335,L_angustifolius_renamed_OIW17188:0.068589)n19:0.007621)n17:0.01329)n16:0.0322,((A_thaliana_renamed_AT1G51770.2:0.00227,A_thaliana_renamed_AT1G51770.1:0.00014)n21:0.19257,((A_thaliana_renamed_AT3G21310.1:0,A_thaliana_renamed_AT3G21310.3:0)n23:0.00014,A_thaliana_renamed_AT3G21310.2:0.04086)n22:0.12199)n20:0.23471)n15:0.06922,(((A_thaliana_renamed_AT5G25970.1:0,A_thaliana_renamed_AT5G25970.2:0,A_thaliana_renamed_AT5G25970.3:0)n26:0.16551,A_thaliana_renamed_AT5G11730.1:0.13571)n25:0.1649,(B_vulgaris_renamed_KMT17963:0.29626,((L_angustifolius_renamed_OIW19817:0.06186,L_angustifolius_renamed_OIV89984:0.06214)n29:0.04731,(M_truncatula_renamed_MTR_1016880:0.13845,(L_japonicus_renamed_Lj5g3v0358780.1:0.00014,L_japonicus_renamed_Lj5g3v0358790.1:0.02209)n31:0.06488)n30:0.02021)n28:0.09)n27:0.05152)n24:0.07153)n14:0.05694,(A_trichopoda_renamed_ERN15387:0.27776,(P_dactylifera_renamed_XP_008790242.1:0.16397,((P_dactylifera_renamed_XP_008796992.1:0,P_dactylifera_renamed_XP_008796993.1:0,P_dactylifera_renamed_XP_008796994.1:0)n35:0.06087,(P_dactylifera_renamed_XP_008812112.1:0,P_dactylifera_renamed_XP_008812113.1:0)n36:0.1167)n34:0.12425)n33:0.03731)n32:0.04738)n13:0.03479,((Oryza_sativa_renamed_LOC_Os12g43880.1:0.19295,(Z_mays_renamed_A0A1D6MV49:0.10668,Z_mays_renamed_C0PMX3:0.0904)n39:0.15849)n38:0.35557,(Oryza_sativa_renamed_LOC_Os03g52120.1:0.08095,(Z_mays_renamed_C0PEJ5:0.22096,(Z_mays_renamed_A0A1D6L344:0.06462,(Z_mays_renamed_A0A1D6JM26:0.10055,Z_mays_renamed_B4FUU4:0.00014)n43:0.1377)n42:0.01377)n41:0.00153)n40:0.009225)n37:0.001025)n12:0.08174)n11:0.08157,((P_patens_renamed_P36_8790V3.1:0.61774,(P_patens_renamed_P32_14300V3.4:0,P_patens_renamed_P32_14300V3.1:0,P_patens_renamed_P32_14300V3.3:0,P_patens_renamed_P32_14300V3.2:0)n46:0.60538)n45:0.07383,(((A_filiculoides_renamed_Azfi_s0064.g035615:0.40947,((M_paleacea_Rhiz_final_MPA12367.1.p1:0.01103,M_polymorpha_renamed_Mapoly0070s0026.1:0.02925)n51:0.14839,(P_pinnata_scaffold-UUHD-2018974-Porella_pinnata:0.141,P_neesiana_scaffold-JHFI-2113690-Pellia_neesiana:0.18892)n52:0.08763)n50:0.22393)n49:0.07519,((S_moellendorffii_renamed_EFJ24010:0.00011,S_moellendorffii_renamed_EFJ21639:0.01533)n54:0.46379,(T_lepidozioides_scaffold-SKQD-2078751-Takakia_lepidozioides:0.2152,((P_patens_renamed_P318_2040V3.1:0,P_patens_renamed_P318_2040V3.2:0)n57:0.53128,((P_patens_renamed_P32_20630V3.2:0,P_patens_renamed_P32_20630V3.3:0,P_patens_renamed_P32_20630V3.1:0)n59:0.22263,((P_patens_renamed_P311_17210V3.3:0,P_patens_renamed_P311_17210V3.1:0,P_patens_renamed_P311_17210V3.2:0)n61:0.00219,P_patens_renamed_P311_17210V3.4:0.00015)n60:0.19615)n58:0.1903)n56:0.14432)n55:0.10032)n53:0.03618)n48:0.06943,(((A_trichopoda_renamed_ERN04033:0.38548,((P_dactylifera_renamed_XP_008812383.1:0.29945,((P_dactylifera_renamed_XP_026664985.1:0,P_dactylifera_renamed_XP_008806040.1:0)n68:0.06907,P_dactylifera_renamed_XP_008812373.1:0.08694)n67:0.09081)n66:0.11652,(((B_vulgaris_renamed_KMT11183:0.26604,B_vulgaris_renamed_KMS98234:0.31972)n71:0.22377,((L_angustifolius_renamed_OIW06946:0.10281,L_angustifolius_renamed_OIV90910:0.13805)n73:0.03444,((L_japonicus_renamed_Lj0g3v0162119.1:0.16827,M_truncatula_renamed_MTR_5055480:0.16048)n75:0.07254,(L_japonicus_renamed_Lj5g3v2182530.1:0.14411,M_truncatula_renamed_MTR_1110290:0.12927)n76:0.033417)n74:0.003713)n72:0.0688)n70:0.05921,((((M_truncatula_renamed_MTR_6083830:0.09468,(M_truncatula_renamed_MTR_3104840:0.23177,(M_truncatula_renamed_MTR_5006930:0.0292,M_truncatula_renamed_MTR_5006920:0.03376)n82:0.11062)n81:0.0354)n80:0.09403,L_japonicus_renamed_Lj2g3v1253840.1:0.14492)n79:0.04881,(L_angustifolius_renamed_OIW10067:0.16807,((L_angustifolius_renamed_OIW11944:0.18175,L_angustifolius_renamed_OIW03631:0.2073)n85:0.01913,L_angustifolius_renamed_OIW16021:0.09934)n84:0.022104)n83:0.002456)n78:0.0714,((B_vulgaris_renamed_KMT08237:0.51494,(A_thaliana_renamed_AT1G73810.1:0.53011,(Oryza_sativa_renamed_LOC_Os02g22160.1:0.25456,(Z_mays_renamed_A0A1D6H5H2:0.08797,Z_mays_renamed_K7U6C5:0.10737)n90:0.1948)n89:0.41015)n88:0.03311)n87:0.08403,(A_thaliana_renamed_AT1G68380.1:0.42288,A_thaliana_renamed_AT1G68390.1:0.19258)n91:0.203247)n86:0.022583)n77:0.04972)n69:0.08808)n65:0.06514)n64:0.10583,(((Oryza_sativa_renamed_LOC_Os10g08280.1:0.23539,(Z_mays_renamed_A0A1D6MLY8:0.24851,Z_mays_renamed_A0A1D6MLY7:0.091152)n95:0.010128)n94:0.13284,(Z_mays_renamed_K7VPV9:0.26906,(Oryza_sativa_renamed_LOC_Os01g04210.1:0.09044,Oryza_sativa_renamed_LOC_Os01g04220.1:0.12071)n97:0.164682)n96:0.018298)n93:0.46327,(A_trichopoda_renamed_ERN04031:0.33413,((B_vulgaris_renamed_KMT02546:0.67171,(A_thaliana_renamed_AT5G16170.1:0.46787,(L_angustifolius_renamed_OIW17559:0.21974,L_angustifolius_renamed_OIW05503:0.25719)n102:0.16278)n101:0.19112)n100:0.05644,(A_thaliana_renamed_AT1G10880.1:0.52638,B_vulgaris_renamed_KMT08238:0.37694)n103:0.126693)n99:0.014077)n98:0.102708)n92:0.011412)n63:0.19624,((((B_vulgaris_renamed_KMT07936:0.30678,B_vulgaris_renamed_KMT07935:0.16463)n107:0.19639,((L_angustifolius_renamed_OIV96252:0.15476,(L_japonicus_renamed_Lj0g3v0282329.1:0.09183,M_truncatula_renamed_MTR_2005350:0.13172)n110:0.03545)n109:0.22078,A_thaliana_renamed_AT1G10280.1:0.28341)n108:0.06205)n106:0.08452,(((P_dactylifera_renamed_XP_026655949.1:0.0502,P_dactylifera_renamed_XP_008775897.1:0.04708)n113:0.08909,((Oryza_sativa_renamed_LOC_Os04g20420.1:0.14081,Z_mays_renamed_K7TTY2:0.18861)n115:0.23216,(Oryza_sativa_renamed_LOC_Os08g01890.1:0.0935,Z_mays_renamed_B6SYK4:0.10338)n116:0.04891)n114:0.14175)n112:0.07219,((P_dactylifera_renamed_XP_008786442.2:0.30108,(P_dactylifera_renamed_XP_008795296.1:0.12676,(P_dactylifera_renamed_XP_008786439.1:0.00016,P_dactylifera_renamed_XP_008786440.1:0.00014)n120:0.13708)n119:0.16113)n118:0.12412,(Oryza_sativa_renamed_LOC_Os01g65490.1:0.16548,Z_mays_renamed_B4FSP8:0.26632)n121:0.40355)n117:0.03341)n111:0.08265)n105:0.07394,A_trichopoda_renamed_ERM99703:0.2278)n104:0.222201)n62:0.0222201)n47:0.00222201)n44:0.00024689)n10:0.078822)n8:0.008758)n0;
```
