## Supplementary material for "Transcriptional responses to arbuscular mycorrhizal symbiosis development are conserved in the early divergent *Marchantia paleacea*": OG0000616_tree.txt

```
(((A_agrestis_renamed_Aagr.utg000011l.112.3:0.00014,(A_agrestis_renamed_Aagr.utg000011l.112.2:0.00014,A_agrestis_renamed_Aagr.utg000011l.112.1:0.00014)n3:0.00015)n2:0.46305,((((S_moellendorffii_renamed_EFJ07331:0.00165,S_moellendorffii_renamed_EFJ27469:0.00177)n7:0.21992,(((M_paleacea_Rhiz_final_MPA15918.1.p1:0.00325,M_polymorpha_renamed_Mapoly0229s0009.1:0.01807)n10:0.0628,(P_pinnata_scaffold-UUHD-2150687-Porella_pinnata:0.05257,P_neesiana_scaffold-JHFI-2114337-Pellia_neesiana:0.15001)n11:0.03219)n9:0.06269,(T_lepidozioides_scaffold-SKQD-2080423-Takakia_lepidozioides:0.11466,((P_patens_renamed_P321_5430V3.2:0,P_patens_renamed_P321_5430V3.1:0)n14:0.04301,(P_patens_renamed_P318_15840V3.2:0,P_patens_renamed_P318_15840V3.1:0)n15:0.04762)n13:0.09886)n12:0.02517)n8:0.04185)n6:0.04095,(A_filiculoides_renamed_Azfi_s0073.g037240:0.24825,(C_braunii_renamed_GBG92963:0.28253,(S_muscicola_renamed_SM000032S12034:0.01152,(S_muscicola_renamed_SM000017S02816:0.00773,S_muscicola_renamed_SM000122S25749:0.01725)n19:0.00384)n18:0.26741)n17:0.05948)n16:0.02061)n5:0.03306,((P_abies_renamed_MA_105215g0010:0.01295,P_abies_renamed_MA_31115g0010:0.02156)n21:0.24772,(Oryza_sativa_renamed_LOC_Os11g16590.1:0.24662,(Oryza_sativa_renamed_LOC_Os11g16670.1:1.32755,(((A_thaliana_renamed_AT5G51070.1:0.21624,((M_truncatula_renamed_MTR_3098310:0.00014,M_truncatula_renamed_MTR_3098310:0.00303)n28:0.20387,(L_angustifolius_renamed_OIW19306:0.10425,L_japonicus_renamed_Lj1g3v1386490.1:0.08816)n29:0.03018)n27:0.19603)n26:0.07868,(P_dactylifera_renamed_XP_008812476.1:0.115,((Oryza_sativa_renamed_LOC_Os02g32520.1:0.00014,Oryza_sativa_renamed_LOC_Os02g32520.2:0.00644)n32:0.0668,(Z_mays_renamed_C0PFZ0:0.13114,Z_mays_renamed_A0A1D6H9K3:0.064314)n33:0.007146)n31:0.11153)n30:0.062)n25:0.05084,A_trichopoda_renamed_ERN06429:0.1646)n24:0.178515)n23:0.0178515)n22:0.0019835)n20:0.04943)n4:0.26618)n1:0.013795,(((C_braunii_renamed_GBG90464:0.94765,(P_dactylifera_renamed_XP_026657000.1:0.01075,((P_dactylifera_renamed_XP_026660809.1:0.00014,P_dactylifera_renamed_XP_008791045.1:0.00014)n39:0.00871,(P_dactylifera_renamed_XP_026657391.1:0,P_dactylifera_renamed_XP_008778670.1:0)n40:0.008064)n38:0.0008064)n37:8.96e-05)n36:0.05276,(P_dactylifera_renamed_XP_008811697.1:0.09765,((A_trichopoda_renamed_ERN06207:0.06175,M_truncatula_renamed_MTR_6048860:0.91213)n43:0.08438,(((((((L_angustifolius_renamed_OIW17793:0.01942,(L_angustifolius_renamed_OIW18260:0.01259,L_angustifolius_renamed_OIW00238:0.0088)n51:0.00327)n50:0.01704,M_truncatula_renamed_MTR_1076440:0.31989)n49:0.00021,(L_japonicus_renamed_Lj1g3v4690470.1:0.02098,(L_japonicus_renamed_Lj1g3v4691480.1:0.06606,(L_japonicus_renamed_Lj4g3v2882010.1:0.00016,L_japonicus_renamed_Lj4g3v2882010.2:0.00014)n54:0.04819)n53:0.01856)n52:0.01802)n48:0.00664,(M_truncatula_renamed_MTR_8100040:0.0133,M_truncatula_renamed_MTR_3102830:0.02126)n55:0.03692)n47:0.01515,((M_truncatula_renamed_MTR_3498725:0.03775,(L_angustifolius_renamed_OIW19931:0.01773,L_angustifolius_renamed_OIW15376:0.01591)n58:0.01522)n57:0.00152,(L_japonicus_renamed_Lj1g3v1454010.1:0.00015,(L_japonicus_renamed_Lj1g3v1453970.1:0,L_japonicus_renamed_Lj1g3v1453970.2:0)n60:0.017703)n59:0.001967)n56:0.00744)n46:0.04406,((((A_thaliana_renamed_AT3G48870.1:0,A_thaliana_renamed_AT3G48870.4:0,A_thaliana_renamed_AT3G48870.3:0)n64:0.00014,A_thaliana_renamed_AT3G48870.2:0.00014)n63:0.12426,A_thaliana_renamed_AT5G50920.1:0.03832)n62:0.02813,((B_vulgaris_renamed_KMT02727:0.00555,B_vulgaris_renamed_KMT02718:0.00319)n66:0.23666,B_vulgaris_renamed_KMT10922:0.04151)n65:0.00706)n61:0.01603)n45:0.02287,((P_abies_renamed_MA_10427039g0010:0.07851,P_abies_renamed_MA_8117g0010:0.06235)n68:0.01275,((((S_muscicola_renamed_SM000092S24518:0.36403,(P_neesiana_scaffold-JHFI-2006047-Pellia_neesiana:0.00016,(P_neesiana_scaffold-JHFI-2006045-Pellia_neesiana:0.00394,P_neesiana_scaffold-JHFI-2006046-Pellia_neesiana:0.00185)n74:0.00754)n73:0.00718)n72:0.00912,((T_lepidozioides_scaffold-SKQD-2010197-Takakia_lepidozioides:0.07163,((M_paleacea_Rhiz_final_MPA21676.2.p1:0.00014,M_paleacea_Rhiz_final_MPA21676.3.p1:0.00015)n78:0.40392,(P_neesiana_scaffold-JHFI-2001985-Pellia_neesiana:0.0208,(P_neesiana_scaffold-JHFI-2001986-Pellia_neesiana:0.00015,P_neesiana_scaffold-JHFI-2001987-Pellia_neesiana:0.00014)n80:0.016992)n79:0.001888)n77:0.00688)n76:0.01099,(((P_pinnata_scaffold-UUHD-2135865-Porella_pinnata:0.00891,P_pinnata_scaffold-UUHD-2144774-Porella_pinnata:0.05856)n83:0.08531,(((M_paleacea_Rhiz_final_MPA8641.2.p1:0,M_paleacea_Rhiz_final_MPA8641.3.p1:0)n86:0.00014,M_paleacea_Rhiz_final_MPA8641.1.p1:0.00014)n85:0.00095,M_polymorpha_renamed_Mapoly0113s0004.1:0.00324)n84:0.02683)n82:0.00083,T_lepidozioides_scaffold-SKQD-2005011-Takakia_lepidozioides:0.01017)n81:0.00726)n75:0.00012)n71:0.00323,((P_neesiana_scaffold-JHFI-2018630-Pellia_neesiana:0.01988,(P_pinnata_scaffold-UUHD-2000816-Porella_pinnata:0.0024,P_pinnata_scaffold-UUHD-2000815-Porella_pinnata:0.00174)n89:0.006291)n88:0.000699,((((S_muscicola_renamed_SM000014S00400:0.00538,(S_muscicola_renamed_SM000249S08258:0.00245,S_muscicola_renamed_SM000097S24817:0.00166)n94:0.00273)n93:0.18341,C_braunii_renamed_GBG71007:0.07229)n92:0.02262,(A_agrestis_renamed_Aagr.utg000008l.330.1:0.02551,((M_flagellaris_scaffold-UCRN-2006171-Megaceros_tosanus:0,M_flagellaris_scaffold-UCRN-2006172-Megaceros_tosanus:0)n97:0.06055,M_flagellaris_scaffold-UCRN-2053698-Megaceros_tosanus:0.018468)n96:0.002052)n95:0.01791)n91:0.01713,(A_filiculoides_renamed_Azfi_s0343.g065746:0.11447,((S_muscicola_renamed_SM000014S00235:0.00316,(S_muscicola_renamed_SM000031S11578:0.0031,S_muscicola_renamed_SM001693S02572:0.00908)n101:0.00451)n100:0.05591,((P_patens_renamed_P33_18360V3.4:0,P_patens_renamed_P33_18360V3.6:0,P_patens_renamed_P33_18360V3.2:0,P_patens_renamed_P33_18360V3.7:0,P_patens_renamed_P33_18360V3.3:0,P_patens_renamed_P33_18360V3.1:0,P_patens_renamed_P33_18360V3.8:0,P_patens_renamed_P33_18360V3.5:0)n103:0.03097,(((P_patens_renamed_P325_7180V3.2:0.00014,(P_patens_renamed_P325_7180V3.1:0,P_patens_renamed_P325_7180V3.3:0)n107:0.00014)n106:0.02984,(P_patens_renamed_P316_17640V3.1:0,P_patens_renamed_P316_17640V3.2:0)n108:0.01434)n105:0.01232,((P_patens_renamed_P35_23010V3.3:0.00015,(P_patens_renamed_P35_23010V3.1:0,P_patens_renamed_P35_23010V3.2:0)n111:0.00015)n110:0.01475,((P_patens_renamed_P36_7360V3.1:0,P_patens_renamed_P36_7360V3.2:0)n113:0.00014,P_patens_renamed_P36_7360V3.3:0.00016)n112:0.01998)n109:0.01317)n104:0.03856)n102:0.02835)n99:0.01234)n98:0.01061)n90:0.01413)n87:0.00157)n70:0.01044,(S_moellendorffii_renamed_EFJ21770:0.00014,S_moellendorffii_renamed_EFJ34150:0.00116)n114:0.06696)n69:0.03156)n67:0.04108)n44:0.01176)n42:0.005436)n41:0.000604)n35:0.03441,(((Oryza_sativa_renamed_LOC_Os12g12850.1:0,Oryza_sativa_renamed_LOC_Os12g12850.2:0)n117:0.01543,Z_mays_renamed_C0PFV4:0.02624)n116:0.04243,((Oryza_sativa_renamed_LOC_Os04g32560.2:0,Oryza_sativa_renamed_LOC_Os04g32560.1:0)n119:0.01094,(Z_mays_renamed_A0A1D6EC46:0.00266,Z_mays_renamed_K7TSX2:0.00549)n120:0.01067)n118:0.048033)n115:0.005337)n34:0.03414)n0;
```
