## Supplementary material for "Transcriptional responses to arbuscular mycorrhizal symbiosis development are conserved in the early divergent *Marchantia paleacea*": OG0000617_tree.txt

```
(C_braunii_renamed_GBG77693:1.57747,(((S_muscicola_renamed_SM000120S25694:0.0904,S_muscicola_renamed_SM000240S08611:0.12891)n3:0.55063,(((M_paleacea_Rhiz_final_MPA9700.1.p1:0.01549,M_polymorpha_renamed_Mapoly0147s0031.1:0.02822)n6:0.21366,(P_neesiana_scaffold-JHFI-2018478-Pellia_neesiana:0.24597,(P_pinnata_scaffold-UUHD-2004074-Porella_pinnata:0.00014,P_pinnata_scaffold-UUHD-2004075-Porella_pinnata:0.0114)n8:0.28736)n7:0.0641)n5:0.21706,(((S_moellendorffii_renamed_EFJ28427:0.00612,S_moellendorffii_renamed_EFJ20445:0.00047)n11:0.44478,(((M_flagellaris_scaffold-UCRN-2009274-Megaceros_tosanus:0,M_flagellaris_scaffold-UCRN-2009275-Megaceros_tosanus:0)n14:0.18758,(A_agrestis_renamed_Aagr.utg000009l.190.2:0.08818,A_agrestis_renamed_Aagr.utg000009l.190.1:0.00014)n15:0.15257)n13:0.32785,T_lepidozioides_scaffold-SKQD-2011981-Takakia_lepidozioides:0.22665)n12:0.05147)n10:0.03583,(((((B_vulgaris_renamed_KMT07477:0.28119,((A_thaliana_renamed_AT1G67410.2:0.02747,A_thaliana_renamed_AT1G67410.1:0.00014)n22:0.32591,((L_angustifolius_renamed_OIW19861:0.00014,L_angustifolius_renamed_OIW19860:0.07289)n24:0.13752,((L_japonicus_renamed_Lj4g3v2539330.1:0,L_japonicus_renamed_Lj4g3v2949960.1:0)n26:0.07269,(M_truncatula_renamed_MTR_3085480:0.20686,(M_truncatula_renamed_MTR_8080490:0.04028,M_truncatula_renamed_MTR_8080490:0.00284)n28:0.08235)n27:0.00915)n25:0.0247)n23:0.04115)n21:0.03706)n20:0.07606,(P_dactylifera_renamed_XP_008776728.1:0.19763,(Oryza_sativa_renamed_LOC_Os01g69220.1:0.06137,Z_mays_renamed_B6UFM1:0.09285)n30:0.2549)n29:0.06478)n19:0.04658,A_trichopoda_renamed_ERN09976:0.21955)n18:0.23658,(A_filiculoides_renamed_Azfi_s0063.g035309:0.34757,P_abies_renamed_MA_362407g0010:0.37733)n31:0.08392)n17:0.06655,(((P_patens_renamed_P32_8340V3.4:0,P_patens_renamed_P32_8340V3.3:0,P_patens_renamed_P32_8340V3.5:0,P_patens_renamed_P32_8340V3.2:0)n34:0.00016,P_patens_renamed_P32_8340V3.1:0.02707)n33:0.36694,((P_patens_renamed_P316_12540V3.2:0,P_patens_renamed_P316_12540V3.4:0,P_patens_renamed_P316_12540V3.5:0,P_patens_renamed_P316_12540V3.1:0,P_patens_renamed_P316_12540V3.3:0)n36:0.22524,((P_patens_renamed_P36_15330V3.3:0,P_patens_renamed_P36_15330V3.5:0,P_patens_renamed_P36_15330V3.1:0,P_patens_renamed_P36_15330V3.2:0,P_patens_renamed_P36_15330V3.4:0)n38:0.00014,(P_patens_renamed_P36_15330V3.9:0.01285,((P_patens_renamed_P36_15330V3.7:0,P_patens_renamed_P36_15330V3.6:0,P_patens_renamed_P36_15330V3.8:0)n41:0.00014,(P_patens_renamed_P36_15330V3.11:0,P_patens_renamed_P36_15330V3.10:0)n42:0.00015)n40:0.04868)n39:0.04576)n37:0.20631)n35:0.07577)n32:0.22777)n16:0.07691)n9:0.04638)n4:0.21306)n2:0.17093,(((S_moellendorffii_renamed_EFJ26101:0.00507,S_moellendorffii_renamed_EFJ10847:0.00671)n45:0.49446,((S_muscicola_renamed_SM000070S21364:0.0053,(S_muscicola_renamed_SM000001S04547:0.01273,S_muscicola_renamed_SM000159S01755:0.03279)n48:0.00778)n47:0.71906,((((M_paleacea_Rhiz_final_MPA25132.1.p1:0,M_paleacea_Rhiz_final_MPA25132.2.p1:0,M_paleacea_Rhiz_final_MPA25132.3.p1:0)n52:0.01374,M_polymorpha_renamed_Mapoly0006s0032.1:0.01422)n51:0.22065,(P_neesiana_scaffold-JHFI-2113003-Pellia_neesiana:0.1148,P_pinnata_scaffold-UUHD-2013484-Porella_pinnata:0.12212)n53:0.0745)n50:0.20819,((T_lepidozioides_scaffold-SKQD-2012906-Takakia_lepidozioides:0.00014,T_lepidozioides_scaffold-SKQD-2012907-Takakia_lepidozioides:0.00016)n55:0.16163,((((P_patens_renamed_P311_1480V3.2:0,P_patens_renamed_P311_1480V3.1:0)n59:0.2995,(P_patens_renamed_P31_5560V3.1:0,P_patens_renamed_P31_5560V3.2:0)n60:0.29899)n58:0.26686,((P_patens_renamed_P316_11220V3.3:0,P_patens_renamed_P316_11220V3.1:0,P_patens_renamed_P316_11220V3.2:0)n62:0.1498,((P_patens_renamed_P325_2840V3.1:0,P_patens_renamed_P325_2840V3.3:0)n64:0.00014,P_patens_renamed_P325_2840V3.2:0.00014)n63:0.15777)n61:0.37311)n57:0.13312,(((P_patens_renamed_P35_15410V3.2:0,P_patens_renamed_P35_15410V3.3:0,P_patens_renamed_P35_15410V3.4:0,P_patens_renamed_P35_15410V3.1:0)n67:0.00014,P_patens_renamed_P35_15410V3.5:0.00014)n66:0.38385,((P_patens_renamed_P314_17240V3.2:0,P_patens_renamed_P314_17240V3.3:0,P_patens_renamed_P314_17240V3.4:0,P_patens_renamed_P314_17240V3.1:0)n69:0.22972,(P_patens_renamed_P32_14440V3.4:0,P_patens_renamed_P32_14440V3.1:0,P_patens_renamed_P32_14440V3.2:0,P_patens_renamed_P32_14440V3.3:0)n70:0.19913)n68:0.19419)n65:0.079695)n56:0.008855)n54:0.03921)n49:0.07307)n46:0.04147)n44:0.07216,((A_filiculoides_renamed_Azfi_s0001.g000050:0.48591,(A_filiculoides_renamed_Azfi_s0233.g059356:0.31542,(A_filiculoides_renamed_Azfi_s0071.g036860:0.02739,A_filiculoides_renamed_Azfi_s0939.g093189:0.00806)n74:0.31863)n73:0.11272)n72:0.10939,((P_abies_renamed_MA_104022g0010:0.04358,P_abies_renamed_MA_10429909g0020:0.04621)n76:0.24756,(((((Z_mays_renamed_A0A1D6KNY5:0.18655,(Oryza_sativa_renamed_LOC_Os08g34020.1:0.00016,Oryza_sativa_renamed_LOC_Os08g34020.2:0.00014)n82:0.25693)n81:0.32603,A_trichopoda_renamed_ERM94476:0.34649)n80:0.0491,(P_dactylifera_renamed_XP_026658973.1:0,P_dactylifera_renamed_XP_008784241.1:0)n83:0.21156)n79:0.06827,((B_vulgaris_renamed_KMT10821:0.32985,A_thaliana_renamed_AT1G74680.1:0.40912)n85:0.02657,((M_truncatula_renamed_MTR_3037720:0.10465,(L_japonicus_renamed_Lj1g3v0502110.1:0.10086,(L_japonicus_renamed_Lj1g3v0492100.1:0.00014,(L_japonicus_renamed_Lj1g3v0492090.1:0.00014,L_japonicus_renamed_Lj1g3v0492100.2:0.00015)n90:0.02565)n89:0.00014)n88:0.09345)n87:0.02388,(L_angustifolius_renamed_OIW19625:0.31908,L_angustifolius_renamed_OIW15417:0.078273)n91:0.008697)n86:0.05868)n84:0.07094)n78:0.21237,(A_trichopoda_renamed_ERM97229:0.24442,(((((Oryza_sativa_renamed_LOC_Os11g03410.1:0.02024,Oryza_sativa_renamed_LOC_Os12g03100.1:0.01032)n97:0.05267,(Z_mays_renamed_A0A1D6NQK1:0.05903,Z_mays_renamed_K7UBA3:0.04146)n98:0.08417)n96:0.28596,(Oryza_sativa_renamed_LOC_Os03g20850.1:0.09307,(Z_mays_renamed_B4FJA4:0.02868,Z_mays_renamed_B4FR58:0.02248)n100:0.05779)n99:0.25289)n95:0.14761,(P_dactylifera_renamed_XP_008792498.1:0.11677,P_dactylifera_renamed_XP_008807354.1:0.04468)n101:0.16417)n94:0.04289,((A_thaliana_renamed_AT3G45400.1:0.20369,A_thaliana_renamed_AT3G03650.1:0.44066)n103:0.10068,(B_vulgaris_renamed_KMT06515:0.3379,((L_angustifolius_renamed_OIV90091:0.08762,M_truncatula_renamed_MTR_6027310:0.19096)n106:0.04907,((L_japonicus_renamed_Lj1g3v4012890.1:0.11537,M_truncatula_renamed_MTR_7087100:0.15731)n108:0.06506,(L_angustifolius_renamed_OIW03267:0.18205,L_angustifolius_renamed_OIV89316:0.07849)n109:0.05958)n107:0.03405)n105:0.12726)n104:0.02627)n102:0.10494)n93:0.03942)n92:0.11272)n77:0.17576)n75:0.17638)n71:0.05762)n43:0.218034)n1:0.024226)n0;
```
