## Supplementary material for "Transcriptional responses to arbuscular mycorrhizal symbiosis development are conserved in the early divergent *Marchantia paleacea*": OG0000618_tree.txt

```
(((A_agrestis_renamed_Aagr.utg000035l.110.2:0.00125,(A_agrestis_renamed_Aagr.utg000035l.110.4:0.00014,((A_agrestis_renamed_Aagr.utg000035l.110.5:0,A_agrestis_renamed_Aagr.utg000035l.110.6:0)n5:0.04894,(A_agrestis_renamed_Aagr.utg000035l.110.1:0,A_agrestis_renamed_Aagr.utg000035l.110.3:0)n6:0.00014)n4:0.01304)n3:0.00751)n2:0.29232,(M_flagellaris_scaffold-UCRN-2006315-Megaceros_tosanus:0.00366,M_flagellaris_scaffold-UCRN-2006317-Megaceros_tosanus:0.00016)n7:0.23878)n1:0.09221,(((S_moellendorffii_renamed_EFJ05001:0.00024,S_moellendorffii_renamed_EFJ36447:0.01458)n10:0.53481,(S_moellendorffii_renamed_EFJ04988:0.00016,S_moellendorffii_renamed_EFJ36046:0.00342)n11:0.48514)n9:0.12539,((((P_patens_renamed_P32_17640V3.2:0,P_patens_renamed_P32_17640V3.1:0)n15:0.39966,((P_patens_renamed_P319_9410V3.8:0.00011,(P_patens_renamed_P319_9410V3.3:0.00014,((P_patens_renamed_P319_9410V3.5:0.00046,(P_patens_renamed_P319_9410V3.2:0.00014,P_patens_renamed_P319_9410V3.1:0.00014)n21:0.00107)n20:0.00637,P_patens_renamed_P319_9410V3.4:0.00014)n19:0.00014)n18:0.00079)n17:0.00108,(P_patens_renamed_P319_9410V3.7:0,P_patens_renamed_P319_9410V3.6:0)n22:0.00014)n16:0.7324)n14:0.0753,((T_lepidozioides_scaffold-SKQD-2002590-Takakia_lepidozioides:0,T_lepidozioides_scaffold-SKQD-2002590-Takakia_lepidozioides:0)n24:0.00014,(T_lepidozioides_scaffold-SKQD-2002589-Takakia_lepidozioides:0,T_lepidozioides_scaffold-SKQD-2002591-Takakia_lepidozioides:0,T_lepidozioides_scaffold-SKQD-2002589-Takakia_lepidozioides:0,T_lepidozioides_scaffold-SKQD-2002591-Takakia_lepidozioides:0)n25:0.00016)n23:0.30277)n13:0.10951,(((((((B_vulgaris_renamed_KMT19143:0.16097,(A_thaliana_renamed_AT1G79620.3:0.00112,(A_thaliana_renamed_AT1G79620.2:0.00198,(A_thaliana_renamed_AT1G79620.1:0.00015,(A_thaliana_renamed_AT1G79620.5:0.00014,A_thaliana_renamed_AT1G79620.4:0.00014)n36:0.00085)n35:0.00014)n34:0.00117)n33:0.18009)n32:0.02975,((((M_truncatula_renamed_MTR_8070910:0.09175,M_truncatula_renamed_MTR_8070880:0.02544)n40:0.01029,M_truncatula_renamed_MTR_8070890:0.06708)n39:0.02703,(L_japonicus_renamed_Lj0g3v0106439.3:0.06455,(L_japonicus_renamed_Lj0g3v0106439.1:0,L_japonicus_renamed_Lj0g3v0106439.2:0)n42:0.068634)n41:0.007626)n38:0.01442,L_angustifolius_renamed_OIV93705:0.05911)n37:0.01655)n31:0.08911,(((P_dactylifera_renamed_XP_026658451.1:0.00014,P_dactylifera_renamed_XP_026658452.1:0.0139)n45:0.25437,(Z_mays_renamed_A0A1D6FR21:0.1178,(Oryza_sativa_renamed_LOC_Os05g24010.3:0.00014,(Oryza_sativa_renamed_LOC_Os05g24010.2:0.00016,Oryza_sativa_renamed_LOC_Os05g24010.1:0.00014)n48:0.00015)n47:0.14507)n46:0.34053)n44:0.0983,(((Oryza_sativa_renamed_LOC_Os03g21230.1:0.05745,Z_mays_renamed_A0A1D6K1R2:0.07482)n51:0.2376,(P_dactylifera_renamed_XP_008782739.1:0.06551,(P_dactylifera_renamed_XP_026661480.1:0.0477,(P_dactylifera_renamed_XP_026661465.1:0.01533,(P_dactylifera_renamed_XP_026661467.1:0.00016,(P_dactylifera_renamed_XP_026661466.1:0.00014,(P_dactylifera_renamed_XP_026661469.1:0.00088,P_dactylifera_renamed_XP_026661468.1:0.00177)n57:0.00014)n56:0.01118)n55:0.00976)n54:0.00946)n53:0.07375)n52:0.07641)n50:0.0423,((P_dactylifera_renamed_XP_008804670.2:0.01424,P_dactylifera_renamed_XP_017700875.1:0.02273)n59:0.11407,(((Oryza_sativa_renamed_LOC_Os05g40770.2:0.00402,Oryza_sativa_renamed_LOC_Os05g40770.1:0.00392)n62:0.15835,(Z_mays_renamed_A0A1D6FUW5:0.94289,(Z_mays_renamed_A0A1D6M6X3:0.00015,(Z_mays_renamed_A0A1D6EG61:0.03834,Z_mays_renamed_A0A1D6P1V5:0.02712)n65:0.01214)n64:0.06713)n63:0.07815)n61:0.17388,(Oryza_sativa_renamed_LOC_Os01g60060.1:0.08831,Z_mays_renamed_A0A1D6N8K6:0.18011)n66:0.21575)n60:0.14557)n58:0.0303)n49:0.02996)n43:0.0498)n30:0.04614,A_trichopoda_renamed_ERN14051:0.18631)n29:0.05366,(A_trichopoda_renamed_ERM99804:0.31694,(((Z_mays_renamed_A0A1D6MY35:0.12322,((Oryza_sativa_renamed_LOC_Os11g14050.1:0.00016,Oryza_sativa_renamed_LOC_Os11g14050.2:0.02027)n72:0.19713,Oryza_sativa_renamed_LOC_Os12g10740.1:0.129555)n71:0.014395)n70:0.05254,(P_dactylifera_renamed_XP_026663967.1:0.3262,P_dactylifera_renamed_XP_026663823.1:0.160533)n73:0.017837)n69:0.06861,((((A_thaliana_renamed_AT5G49760.1:0.08145,A_thaliana_renamed_AT5G49750.1:0.20856)n77:0.02845,((A_thaliana_renamed_AT5G49780.1:0.00014,(A_thaliana_renamed_AT5G49780.2:0.00014,A_thaliana_renamed_AT5G49780.3:0.00015)n80:0.00016)n79:0.18863,A_thaliana_renamed_AT5G49770.1:0.18805)n78:0.04996)n76:0.29449,((L_angustifolius_renamed_OIV95888:0.05924,(L_angustifolius_renamed_OIW13707:0.08227,L_angustifolius_renamed_OIV91711:0.06058)n83:0.01259)n82:0.08699,(((L_japonicus_renamed_Lj4g3v0071120.1:0,L_japonicus_renamed_Lj6g3v1693070.1:0)n86:0.11334,(M_truncatula_renamed_MTR_2028580:0.00124,M_truncatula_renamed_MTR_2028580:0.00978)n87:0.13372)n85:0.20438,(L_japonicus_renamed_Lj6g3v2006310.1:0.11932,(M_truncatula_renamed_MTR_2014920:0.05264,M_truncatula_renamed_MTR_2014960:0.06148)n89:0.0572)n88:0.041841)n84:0.004649)n81:0.24824)n75:0.04445,(B_vulgaris_renamed_KMT07851:0.39303,((B_vulgaris_renamed_KMT07848:0.22159,(B_vulgaris_renamed_KMT16340:0.18211,(B_vulgaris_renamed_KMT07846:0.1023,B_vulgaris_renamed_KMT07845:0.03966)n94:0.1185)n93:0.03608)n92:0.15238,((B_vulgaris_renamed_KMT18275:0.37391,(B_vulgaris_renamed_KMT18278:0.00047,B_vulgaris_renamed_KMT18279:0.01011)n97:0.1994)n96:0.06919,(B_vulgaris_renamed_KMT18274:0.00016,B_vulgaris_renamed_KMT18273:0.00014)n98:0.42699)n95:0.24753)n91:0.033759)n90:0.003751)n74:0.03487)n68:0.07942)n67:0.11489)n28:0.11098,((P_abies_renamed_MA_10431509g0010:0.18474,P_abies_renamed_MA_15546g0010:0.13492)n100:0.20988,((P_abies_renamed_MA_10435876g0010:0.23578,(P_abies_renamed_MA_17691g0010:0.10142,(P_abies_renamed_MA_10437192g0010:0.06198,P_abies_renamed_MA_894529g0010:0.01702)n104:0.08245)n103:0.07146)n102:0.27492,P_abies_renamed_MA_112923g0010:0.239796)n101:0.0239796)n99:0.0026644)n27:0.0545,((((M_polymorpha_renamed_Mapoly0218s0005.1:0.04245,(M_paleacea_Rhiz_final_MPA9330.1.p1:0.00014,M_paleacea_Rhiz_final_MPA9330.2.p1:0.00015)n109:0.03108)n108:0.38621,((P_neesiana_scaffold-JHFI-2000397-Pellia_neesiana:0,P_neesiana_scaffold-JHFI-2000398-Pellia_neesiana:0)n111:0.28404,(P_pinnata_scaffold-UUHD-2000090-Porella_pinnata:0.00098,P_pinnata_scaffold-UUHD-2000088-Porella_pinnata:0.00015)n112:0.26633)n110:0.17461)n107:0.07507,(((P_neesiana_scaffold-JHFI-2014805-Pellia_neesiana:0,P_neesiana_scaffold-JHFI-2014806-Pellia_neesiana:0)n115:0.26773,(P_pinnata_scaffold-UUHD-2005992-Porella_pinnata:0.44937,(P_pinnata_scaffold-UUHD-2011697-Porella_pinnata:0.00014,P_pinnata_scaffold-UUHD-2011698-Porella_pinnata:0.00016)n117:0.358803)n116:0.039867)n114:0.1095,(M_polymorpha_renamed_Mapoly0058s0018.1:0.10446,(M_paleacea_Rhiz_final_MPA23904.1.p1:0.00179,M_paleacea_Rhiz_final_MPA23904.2.p1:0.00377)n119:0.05802)n118:0.41669)n113:0.18071)n106:0.04004,(P_neesiana_scaffold-JHFI-2096274-Pellia_neesiana:0.9347,((A_filiculoides_renamed_Azfi_s0003.g007773:0.50795,(A_filiculoides_renamed_Azfi_s0001.g000185:0.51271,A_filiculoides_renamed_Azfi_s0009.g011931:0.24522)n123:0.25505)n122:0.18601,(A_filiculoides_renamed_Azfi_s0074.g037508:0.08369,A_filiculoides_renamed_Azfi_s0074.g037514:0.089)n124:0.338265)n121:0.037585)n120:0.126387)n105:0.014043)n26:0.04567)n12:0.03927)n8:0.09221)n0;
```
