## Supplementary material for "Transcriptional responses to arbuscular mycorrhizal symbiosis development are conserved in the early divergent *Marchantia paleacea*": OG0000619_tree.txt

```
(((M_flagellaris_scaffold-UCRN-2011468-Megaceros_tosanus:0.0995,A_agrestis_renamed_Aagr.utg000129l.119.1:0.13683)n2:0.22048,(((S_moellendorffii_renamed_EFJ23368:0.00014,S_moellendorffii_renamed_EFJ25347:0.00014)n5:0.49258,((A_filiculoides_renamed_Azfi_s0007.g010700:0.52557,(P_abies_renamed_MA_728187g0010:0.26577,(((A_filiculoides_renamed_Azfi_s0094.g043381:1.09549,(Z_mays_renamed_A0A1D6HZW7:1.66959,(S_muscicola_renamed_SM000147S01137:0.05037,(S_muscicola_renamed_SM000038S14389:0.01899,(S_muscicola_renamed_SM000033S12422:0.00014,S_muscicola_renamed_SM012283S25892:0.00016)n15:0.19354)n14:0.1667)n13:0.7397)n12:0.14943)n11:0.13102,((A_filiculoides_renamed_Azfi_s0244.g059921:0.64267,(A_filiculoides_renamed_Azfi_s0002.g001618:0.28421,A_filiculoides_renamed_Azfi_s0093.g043300:0.19186)n18:0.05766)n17:0.09905,(A_trichopoda_renamed_ERN13700:0.25754,((P_dactylifera_renamed_XP_008799930.1:0.21359,((Oryza_sativa_renamed_LOC_Os01g67950.1:0.05856,(Z_mays_renamed_B6STZ6:0.02861,Z_mays_renamed_B6TXB6:0.04227)n24:0.07882)n23:0.31427,((Oryza_sativa_renamed_LOC_Os02g38410.1:0.06842,(Z_mays_renamed_B6U8V5:0.05862,Z_mays_renamed_C4J4N7:0.04074)n27:0.09832)n26:0.01731,(Oryza_sativa_renamed_LOC_Os04g40790.1:0.6447,Z_mays_renamed_A0A1D6E835:0.23188)n28:0.0534)n25:0.15037)n22:0.06394)n21:0.14284,(((M_truncatula_renamed_MTR_6022020:0.04018,M_truncatula_renamed_MTR_6022040:0.05437)n31:0.11377,(L_japonicus_renamed_Lj1g3v3729250.1:0.19618,(L_angustifolius_renamed_OIV90134:0.11863,(L_angustifolius_renamed_OIW12240:0.14655,L_angustifolius_renamed_OIV90135:0.08538)n34:0.03042)n33:0.01947)n32:0.02791)n30:0.09459,(A_thaliana_renamed_AT5G40630.1:0.42983,A_thaliana_renamed_AT5G14360.1:0.29185)n35:0.1685)n29:0.16355)n20:0.14427)n19:0.38412)n16:0.04268)n10:0.09149,((A_trichopoda_renamed_ERN05328:0.18222,((B_vulgaris_renamed_KMT12375:0.38893,((L_angustifolius_renamed_OIW00854:0.14327,(L_japonicus_renamed_Lj0g3v0336129.1:0.16116,M_truncatula_renamed_MTR_4017810:0.19381)n42:0.03514)n41:0.12855,((M_truncatula_renamed_MTR_7069610:0.00314,M_truncatula_renamed_MTR_2032910:0.25322)n44:0.25282,(L_japonicus_renamed_Lj1g3v2372370.1:0.12229,(L_angustifolius_renamed_OIW19148:0.16702,L_angustifolius_renamed_OIW07448:0.05453)n46:0.07596)n45:0.0001)n43:0.08212)n40:0.09878)n39:0.06006,(L_angustifolius_renamed_OIW02586:0.45043,P_dactylifera_renamed_XP_008811669.1:0.10487)n47:0.023751)n38:0.002639)n37:0.04916,(A_thaliana_renamed_AT3G51780.1:0.51981,((Oryza_sativa_renamed_LOC_Os01g61500.2:0.10064,Oryza_sativa_renamed_LOC_Os01g61500.1:0.00016)n50:0.12565,(Z_mays_renamed_B4FV61:0.01348,Z_mays_renamed_B4FU05:0.041562)n51:0.004618)n49:0.00771)n48:0.09053)n36:0.063009)n9:0.007001)n8:0.0414)n7:0.07246,((A_filiculoides_renamed_Azfi_s0300.g063661:0.32991,(A_filiculoides_renamed_Azfi_s0002.g001639:0.32056,A_filiculoides_renamed_Azfi_s0093.g043323:0.31556)n54:0.13587)n53:0.46988,(((((((P_dactylifera_renamed_XP_008795378.1:0.11617,(P_dactylifera_renamed_XP_026664183.1:0,P_dactylifera_renamed_XP_026664184.1:0,P_dactylifera_renamed_XP_008803269.1:0)n62:0.1054)n61:0.14942,(P_dactylifera_renamed_XP_008795379.1:0.08525,(P_dactylifera_renamed_XP_008803273.1:0.00015,P_dactylifera_renamed_XP_008803274.1:0.17079)n64:0.14571)n63:0.04747)n60:0.10213,((Oryza_sativa_renamed_LOC_Os06g03640.1:0.04893,(Z_mays_renamed_C0HF22:0.07811,Z_mays_renamed_C0P467:0.06342)n67:0.04743)n66:0.37858,((Oryza_sativa_renamed_LOC_Os09g35630.1:0.06357,(Z_mays_renamed_B6TJD1:0.02627,((Z_mays_renamed_A0A1D6ETC8:0.00015,Z_mays_renamed_A0A1D6HLZ4:0.02412)n72:0.01151,(Z_mays_renamed_A0A1D6NTL3:0.08952,Z_mays_renamed_A0A1D6LIW9:0.05052)n73:0.01953)n71:0.03167)n70:0.02813)n69:0.0611,(Oryza_sativa_renamed_LOC_Os08g43270.1:0.09454,(Z_mays_renamed_A0A1D6KL36:0.04006,Z_mays_renamed_K7V2V0:0.09337)n75:0.04224)n74:0.08451)n68:0.14631)n65:0.20725)n59:0.13988,((A_thaliana_renamed_AT5G52060.1:0.2829,(A_thaliana_renamed_AT5G07220.1:0.2,((A_thaliana_renamed_AT5G62100.3:0,A_thaliana_renamed_AT5G62100.6:0)n80:0.00578,((A_thaliana_renamed_AT5G62100.4:0.03533,A_thaliana_renamed_AT5G62100.5:0.01038)n82:0.05378,(A_thaliana_renamed_AT5G62100.1:0.00014,A_thaliana_renamed_AT5G62100.2:0.00014)n83:0.00562)n81:0.00834)n79:0.26547)n78:0.26477)n77:0.06281,((B_vulgaris_renamed_KMT12161:0.49845,((L_japonicus_renamed_Lj4g3v1335320.1:0,L_japonicus_renamed_Lj4g3v1335320.2:0,L_japonicus_renamed_Lj4g3v1335320.3:0)n87:0.21962,M_truncatula_renamed_MTR_4102740:0.09163)n86:0.55957)n85:0.03603,(B_vulgaris_renamed_KMS99049:0.28736,(((L_angustifolius_renamed_OIV89878:0.0793,(L_angustifolius_renamed_OIW08000:0.05141,L_angustifolius_renamed_OIV98923:0.0671)n92:0.00743)n91:0.05104,((L_japonicus_renamed_Lj0g3v0310259.1:0,L_japonicus_renamed_Lj0g3v0310289.1:0,L_japonicus_renamed_Lj2g3v0440260.1:0)n94:0.09498,M_truncatula_renamed_MTR_0086s0010:0.12548)n93:0.03278)n90:0.05654,((L_japonicus_renamed_Lj5g3v2027280.1:0.00637,(L_japonicus_renamed_Lj2g3v0435460.1:0.00014,L_japonicus_renamed_Lj5g3v2027260.1:0.00014)n97:0.00014)n96:0.09982,(M_truncatula_renamed_MTR_1101440:0.13674,L_angustifolius_renamed_OIW12504:0.19747)n98:0.02719)n95:0.05415)n89:0.07993)n88:0.03672)n84:0.00408)n76:0.08709)n58:0.08378,(A_trichopoda_renamed_ERN14487:0.14136,A_trichopoda_renamed_ERN19364:0.00589)n99:0.14027)n57:0.14211,P_abies_renamed_MA_10425833g0010:0.19339)n56:0.0976,((A_trichopoda_renamed_ERM99173:0.49592,((L_japonicus_renamed_Lj6g3v1946550.1:0.17607,(M_truncatula_renamed_MTR_2018860:0.00016,M_truncatula_renamed_MTR_2018860:0.13291)n104:0.20496)n103:0.23708,((P_dactylifera_renamed_XP_008802415.1:0.00014,P_dactylifera_renamed_XP_008802416.1:0.00016)n106:0.16549,(Z_mays_renamed_A0A1D6DZ72:0.1107,(Oryza_sativa_renamed_LOC_Os04g52890.1:0.00014,Oryza_sativa_renamed_LOC_Os04g52890.2:0.00016)n108:0.10589)n107:0.23137)n105:0.06888)n102:0.07876)n101:0.26058,P_abies_renamed_MA_10433448g0010:0.265671)n100:0.029519)n55:0.20733)n52:0.078156)n6:0.008684)n4:0.08353,(S_moellendorffii_renamed_EFJ27783:0,S_moellendorffii_renamed_EFJ37166:0)n109:0.332289)n3:0.036921)n1:0.015935,((((P_patens_renamed_P326_11200V3.1:0,P_patens_renamed_P326_11200V3.2:0,P_patens_renamed_P326_11200V3.3:0)n113:0.16182,(P_patens_renamed_P34_23970V3.5:0,P_patens_renamed_P34_23970V3.2:0,P_patens_renamed_P34_23970V3.4:0,P_patens_renamed_P34_23970V3.3:0,P_patens_renamed_P34_23970V3.1:0)n114:0.05567)n112:0.2775,(T_lepidozioides_scaffold-SKQD-2012076-Takakia_lepidozioides:0.16174,T_lepidozioides_scaffold-SKQD-2077604-Takakia_lepidozioides:0.05748)n115:0.09883)n111:0.14453,((M_paleacea_Rhiz_final_MPA19834.1.p1:0.00492,M_polymorpha_renamed_Mapoly0056s0101.1:0.00568)n117:0.15023,(P_pinnata_scaffold-UUHD-2149054-Porella_pinnata:0.08147,(P_neesiana_scaffold-JHFI-2110327-Pellia_neesiana:0.18956,P_neesiana_scaffold-JHFI-2017566-Pellia_neesiana:0.570798)n119:0.063422)n118:0.03224)n116:0.08016)n110:0.0695)n0;
```
