## Supplementary material for "Transcriptional responses to arbuscular mycorrhizal symbiosis development are conserved in the early divergent *Marchantia paleacea*": OG0000620_tree.txt

```
((S_muscicola_renamed_SM000073S21412:0.02342,(S_muscicola_renamed_SM000446S16115:0.0422,S_muscicola_renamed_SM000050S17036:0.04863)n2:0.00833)n1:0.52245,(((S_moellendorffii_renamed_EFJ30836:0.00014,S_moellendorffii_renamed_EFJ22806:0.00014)n5:0.42807,((T_lepidozioides_scaffold-SKQD-2078995-Takakia_lepidozioides:0.25471,(((P_patens_renamed_P322_130V3.5:0,P_patens_renamed_P322_130V3.2:0,P_patens_renamed_P322_130V3.1:0)n10:0.00014,(P_patens_renamed_P322_130V3.3:0,P_patens_renamed_P322_130V3.4:0)n11:0.00014)n9:0.21966,(P_patens_renamed_P319_1580V3.1:0.00015,P_patens_renamed_P319_1580V3.2:0.04685)n12:0.00676)n8:0.45102)n7:0.30329,((M_paleacea_Rhiz_final_MPA17405.1.p1:0.0691,M_polymorpha_renamed_Mapoly0086s0046.1:0.10231)n14:0.33591,((P_pinnata_scaffold-UUHD-2004251-Porella_pinnata:0.02055,P_pinnata_scaffold-UUHD-2004252-Porella_pinnata:0.00014)n16:0.13383,(P_neesiana_scaffold-JHFI-2014794-Pellia_neesiana:0.12273,(P_neesiana_scaffold-JHFI-2014792-Pellia_neesiana:0.02102,P_neesiana_scaffold-JHFI-2014793-Pellia_neesiana:0.00014)n18:0.25215)n17:0.17049)n15:0.14004)n13:0.31382)n6:0.36666)n4:0.09301,((A_filiculoides_renamed_Azfi_s0077.g038061:0.6113,A_filiculoides_renamed_Azfi_s0003.g007413:0.81635)n20:0.16143,(((P_abies_renamed_MA_19573g0010:0.42558,(((((B_vulgaris_renamed_KMT03239:0.00014,B_vulgaris_renamed_KMT03238:0.00014)n28:0.15356,((A_thaliana_renamed_AT4G29230.3:0.02352,(A_thaliana_renamed_AT4G29230.1:0.00016,A_thaliana_renamed_AT4G29230.2:0.00014)n31:0.00015)n30:0.20248,(A_thaliana_renamed_AT5G56620.1:0.03687,(A_thaliana_renamed_AT5G56620.2:0.00014,A_thaliana_renamed_AT5G56620.3:0.00014)n33:0.00251)n32:0.53082)n29:0.08078)n27:0.06383,((M_truncatula_renamed_MTR_8102240:0.00014,M_truncatula_renamed_MTR_8102240:0.00014)n35:0.09049,(((L_japonicus_renamed_Lj2g3v0896450.1:0.00014,(L_japonicus_renamed_Lj2g3v0896450.2:0,L_japonicus_renamed_Lj2g3v0896450.3:0)n39:0.00014)n38:0.07636,(L_angustifolius_renamed_OIW09194:0.04959,L_angustifolius_renamed_OIW03977:0.05406)n40:0.01958)n37:0.01598,(L_angustifolius_renamed_OIW09974:0.14352,(L_japonicus_renamed_Lj4g3v3031680.1:0,L_japonicus_renamed_Lj4g3v3031680.2:0)n42:0.111)n41:0.007893)n36:0.000877)n34:0.00807)n26:0.08779,(((P_dactylifera_renamed_XP_026661673.1:0.00014,((P_dactylifera_renamed_XP_017699060.1:0,P_dactylifera_renamed_XP_017699061.1:0,P_dactylifera_renamed_XP_008794089.1:0)n47:0.00014,P_dactylifera_renamed_XP_008794090.1:0.00014)n46:0.00014)n45:0.04446,(P_dactylifera_renamed_XP_008798590.1:0.00014,P_dactylifera_renamed_XP_008798589.1:0.00016)n48:0.05418)n44:0.05371,(((Oryza_sativa_renamed_LOC_Os01g09550.2:0.00014,(Oryza_sativa_renamed_LOC_Os01g09550.3:0.00014,(Oryza_sativa_renamed_LOC_Os01g09550.4:0.00264,Oryza_sativa_renamed_LOC_Os01g09550.1:0.00014)n53:0.00014)n52:0.00015)n51:0.06457,(Z_mays_renamed_A0A1D6FFQ8:0.04581,Z_mays_renamed_A0A1D6MHR8:0.02934)n54:0.06461)n50:0.17068,(Z_mays_renamed_A0A1D6P1P3:0.22184,((Oryza_sativa_renamed_LOC_Os05g10620.2:0.00015,(Oryza_sativa_renamed_LOC_Os05g10620.1:0.00015,Oryza_sativa_renamed_LOC_Os05g10620.3:0.00014)n58:0.02843)n57:0.70283,Oryza_sativa_renamed_LOC_Os06g36480.1:0.215433)n56:0.023937)n55:0.29663)n49:0.08215)n43:0.08842)n25:0.08475,A_trichopoda_renamed_ERN08329:0.27902)n24:0.19541)n23:0.18889,((P_abies_renamed_MA_66847g0010:0.47575,(P_abies_renamed_MA_402393g0010:0.43727,P_abies_renamed_MA_95898g0010:0.17251)n61:0.07135)n60:0.13408,(A_trichopoda_renamed_ERN14042:0.41824,(((P_dactylifera_renamed_XP_008789978.1:0.06752,P_dactylifera_renamed_XP_008798265.1:0.06647)n65:0.07869,((Oryza_sativa_renamed_LOC_Os05g48850.1:0.07054,Z_mays_renamed_A0A1D6MCS7:0.17537)n67:0.20982,((Oryza_sativa_renamed_LOC_Os01g48130.1:0.00014,Oryza_sativa_renamed_LOC_Os01g48130.2:0.00014)n69:0.06349,(Z_mays_renamed_B6T7F9:0.00874,Z_mays_renamed_A0A1D6G140:0.12268)n70:0.03183)n68:0.08235)n66:0.1331)n64:0.12746,(M_truncatula_renamed_MTR_3022390:2.06483,(((B_vulgaris_renamed_KMT04589:0.37722,A_thaliana_renamed_AT1G28470.1:0.54686)n74:0.05263,(((L_japonicus_renamed_Lj0g3v0102869.1:0,L_japonicus_renamed_Lj4g3v0484480.1:0)n77:0.10782,(L_angustifolius_renamed_OIV93239:0.13374,(M_truncatula_renamed_MTR_8069160:0.15226,M_truncatula_renamed_MTR_4088245:0.00015)n79:0.16358)n78:0.023)n76:0.0305,((L_angustifolius_renamed_OIV91720:0.12431,L_japonicus_renamed_Lj6g3v2006500.1:0.20572)n81:0.04032,M_truncatula_renamed_MTR_2014680:0.319761)n80:0.035529)n75:0.10495)n73:0.15283,((((L_angustifolius_renamed_OIW20571:0.16768,(L_japonicus_renamed_Lj3g3v2823270.1:0.08753,M_truncatula_renamed_MTR_2090735:0.07521)n86:0.01972)n85:0.08222,((L_angustifolius_renamed_OIW08344:0.04345,L_angustifolius_renamed_OIW05998:0.05507)n88:0.02153,L_japonicus_renamed_Lj0g3v0351969.1:0.426915)n87:0.047435)n84:0.01585,(L_japonicus_renamed_Lj0g3v0297209.1:0.05021,M_truncatula_renamed_MTR_4078875:0.12712)n89:0.01202)n83:0.24745,(A_thaliana_renamed_AT4G28500.1:0.28949,(B_vulgaris_renamed_KMT01932:0.04082,B_vulgaris_renamed_KMT01931:0.00014)n91:0.32563)n90:0.09828)n82:0.01092)n72:0.063684)n71:0.007076)n63:0.15022)n62:0.00062)n59:0.05488)n22:0.22151,((P_abies_renamed_MA_8533126g0010:0.47797,(A_trichopoda_renamed_ERM95816:0.30362,((Z_mays_renamed_A0A1D6LWG4:0.49648,(P_dactylifera_renamed_XP_008800750.1:0.00015,(P_dactylifera_renamed_XP_026663473.1:0.00014,P_dactylifera_renamed_XP_026663472.1:0.00551)n98:0.00086)n97:0.14457)n96:0.13071,(B_vulgaris_renamed_KMS97388:0.28376,(A_thaliana_renamed_AT1G25580.1:0.34539,(L_angustifolius_renamed_OIW16673:0.1988,(L_japonicus_renamed_Lj2g3v1172440.1:0.11881,((M_truncatula_renamed_MTR_1093670:0.27701,M_truncatula_renamed_MTR_1093680:0.08214)n104:0.17334,(M_truncatula_renamed_MTR_5053430:0.00014,M_truncatula_renamed_MTR_5053430:0.00016)n105:0.086688)n103:0.009632)n102:0.03363)n101:0.0204)n100:0.04866)n99:0.09347)n95:0.14194)n94:0.19517)n93:0.05953,((P_abies_renamed_MA_103312g0010:0.30516,P_abies_renamed_MA_98008g0010:0.25253)n107:0.2612,((((P_dactylifera_renamed_XP_008812203.1:0.10921,P_dactylifera_renamed_XP_008775622.1:0.07553)n111:0.15718,((Z_mays_renamed_A0A1D6E8F8:0.22816,Z_mays_renamed_A0A1D6J8K9:0.13996)n113:0.80827,(Oryza_sativa_renamed_LOC_Os02g38130.1:0.1013,(Z_mays_renamed_A0A1D6HC24:0.03292,Z_mays_renamed_B6TBS0:0.07576)n115:0.21598)n114:0.203184)n112:0.022576)n110:0.07806,A_trichopoda_renamed_ERN13821:0.40942)n109:0.06374,((A_thaliana_renamed_AT3G01600.1:0.19257,(A_thaliana_renamed_AT5G14490.2:0.02068,(A_thaliana_renamed_AT5G14490.4:0.00015,(A_thaliana_renamed_AT5G14490.3:0.00834,A_thaliana_renamed_AT5G14490.1:0.00016)n120:0.00554)n119:0.01093)n118:0.27537)n117:0.49591,(B_vulgaris_renamed_KMT20188:0.32689,(L_angustifolius_renamed_OIW03013:0.12025,(M_truncatula_renamed_MTR_7033320:0.2037,(L_japonicus_renamed_Lj2g3v0921510.1:0.24738,L_japonicus_renamed_Lj1g3v3668860.1:0.092142)n124:0.010238)n123:0.03079)n122:0.0304)n121:0.03918)n116:0.10908)n108:0.254007)n106:0.028223)n92:0.236736)n21:0.026304)n19:0.21804)n3:0.52245)n0;
```
