## Supplementary material for "Transcriptional responses to arbuscular mycorrhizal symbiosis development are conserved in the early divergent *Marchantia paleacea*": OG0000621_tree.txt

```
(((C_braunii_renamed_GBG67584:0.45099,(((P_patens_renamed_P316_8663V3.1:0.63398,((P_patens_renamed_P36_9330V3.3:0.00014,(P_patens_renamed_P36_9330V3.2:0.00365,(P_patens_renamed_P36_9330V3.4:0,P_patens_renamed_P36_9330V3.1:0)n9:0.00014)n8:0.00015)n7:0.1442,((P_patens_renamed_P327_300V3.1:0,P_patens_renamed_P327_300V3.2:0)n11:0.15405,((P_patens_renamed_P316_7770V3.3:0,P_patens_renamed_P316_7770V3.1:0,P_patens_renamed_P316_7770V3.4:0)n13:0.00015,P_patens_renamed_P316_7770V3.2:0.00014)n12:0.10045)n10:0.05578)n6:0.19919)n5:0.09568,S_moellendorffii_renamed_EFJ30032:0.49808)n4:0.07341,(S_moellendorffii_renamed_EFJ24042:0.00609,S_moellendorffii_renamed_EFJ35090:0.00015)n14:0.361224)n3:0.040136)n2:0.05772,(((T_lepidozioides_scaffold-SKQD-2011096-Takakia_lepidozioides:0.11642,(T_lepidozioides_scaffold-SKQD-2011095-Takakia_lepidozioides:0.00014,T_lepidozioides_scaffold-SKQD-2011097-Takakia_lepidozioides:0.00015)n18:0.14768)n17:0.10402,((M_polymorpha_renamed_Mapoly0070s0038.1:0.02655,(M_paleacea_Rhiz_final_MPA8911.2.p1:0.00014,M_paleacea_Rhiz_final_MPA8911.1.p1:0.000126)n21:1.4e-05)n20:0.00465,(P_pinnata_scaffold-UUHD-2148189-Porella_pinnata:0.19847,(P_neesiana_scaffold-JHFI-2015778-Pellia_neesiana:0.12269,P_neesiana_scaffold-JHFI-2015777-Pellia_neesiana:0.171927)n23:0.019103)n22:0.00233)n19:0.04116)n16:0.02506,((S_muscicola_renamed_SM000131S26745:0.03442,(S_muscicola_renamed_SM000030S11453:0.03404,S_muscicola_renamed_SM000058S18471:0.02698)n26:0.03746)n25:0.58131,(M_flagellaris_scaffold-UCRN-2002654-Megaceros_tosanus:0.26561,A_agrestis_renamed_Aagr.utg000119l.47.1:0.13626)n27:0.12224)n24:0.08687)n15:0.05158)n1:0.07833,((A_filiculoides_renamed_Azfi_s0008.g011575:0.70874,(((P_abies_renamed_MA_10435841g0010:0.04468,(P_abies_renamed_MA_10426319g0010:0.01259,P_abies_renamed_MA_362423g0010:0.03736)n33:0.02836)n32:0.61696,(A_trichopoda_renamed_ERN03813:0.36205,(((B_vulgaris_renamed_KMT11293:0.29934,((M_truncatula_renamed_MTR_6027730:0.06855,(L_angustifolius_renamed_OIV90080:0.15292,L_angustifolius_renamed_OIW06466:0.13351)n40:0.02987)n39:0.04522,(M_truncatula_renamed_MTR_7086380:0.1165,(L_japonicus_renamed_Lj1g3v3976010.1:0.09496,L_angustifolius_renamed_OIW03282:0.1517)n42:0.0144)n41:0.03593)n38:0.0904)n37:0.21919,((P_dactylifera_renamed_XP_008791362.1:0.00128,P_dactylifera_renamed_XP_008791363.1:0.0203)n44:0.29544,(Z_mays_renamed_A0A1D6KGM0:0.25358,(Oryza_sativa_renamed_LOC_Os12g42860.1:0.00014,Oryza_sativa_renamed_LOC_Os12g42860.2:0.1398)n46:0.37775)n45:0.26308)n43:0.08556)n36:0.34167,((B_vulgaris_renamed_KMS99178:0.28095,(((L_angustifolius_renamed_OIW06708:0.07673,(L_angustifolius_renamed_OIW12441:0.09193,L_angustifolius_renamed_OIV90278:0.05616)n52:0.02811)n51:0.06288,((L_japonicus_renamed_Lj1g3v2953570.1:0.14121,M_truncatula_renamed_MTR_7009710:0.16919)n54:0.07558,(L_japonicus_renamed_Lj2g3v1034740.1:0.07813,M_truncatula_renamed_MTR_6011530:0.10222)n55:0.048753)n53:0.005417)n50:0.05441,(A_thaliana_renamed_AT5G15120.1:0.38547,(A_thaliana_renamed_AT5G39890.2:0.03782,A_thaliana_renamed_AT5G39890.1:0.00015)n57:0.295281)n56:0.032809)n49:0.03585)n48:0.16166,((Oryza_sativa_renamed_LOC_Os01g09030.1:0.16719,Z_mays_renamed_A0A1D6MI11:0.20556)n59:0.38071,((P_dactylifera_renamed_XP_008808325.1:0.08049,P_dactylifera_renamed_XP_008775705.1:0.09522)n61:0.2281,((P_dactylifera_renamed_XP_008786826.1:0.00016,P_dactylifera_renamed_XP_008786841.1:0.00318)n63:0.13059,(P_dactylifera_renamed_XP_008809715.1:0.00014,P_dactylifera_renamed_XP_008809714.1:0.00014)n64:0.09933)n62:0.041931)n60:0.004659)n58:0.09141)n47:0.08991)n35:0.00999)n34:0.08536)n31:0.10811,((A_trichopoda_renamed_ERN05855:0.54718,(((L_angustifolius_renamed_OIV97179:0.10624,((M_truncatula_renamed_MTR_2058330:0.00013,M_truncatula_renamed_MTR_2055320:0.08531)n71:0.14546,(L_japonicus_renamed_Lj0g3v0102909.1:0.00359,L_japonicus_renamed_Lj0g3v0102909.2:0.00014)n72:0.07982)n70:0.03313)n69:0.13331,(A_thaliana_renamed_AT1G18490.1:0.37711,B_vulgaris_renamed_KMT10805:0.18504)n73:0.06121)n68:0.19621,(P_dactylifera_renamed_XP_017697099.2:0.13692,(Z_mays_renamed_A0A1D6JHH7:0.1722,(Oryza_sativa_renamed_LOC_Os08g04010.1:0.10736,(Oryza_sativa_renamed_LOC_Os08g03870.1:0.00014,Oryza_sativa_renamed_LOC_Os08g03870.2:0.00014)n77:0.00355)n76:0.15329)n75:0.25772)n74:0.11829)n67:0.06646)n66:0.21255,(((P_abies_renamed_MA_15703g0010:0.34219,(P_abies_renamed_MA_10094486g0010:0.13151,P_abies_renamed_MA_7569g0010:0.01252)n81:0.12008)n80:0.38378,P_abies_renamed_MA_103508g0010:0.37182)n79:0.05653,P_abies_renamed_MA_103246g0010:0.19629)n78:0.02181)n65:0.06118)n30:0.10298)n29:0.06982,(((Z_mays_renamed_A0A1D6I1W8:0.34122,(Oryza_sativa_renamed_LOC_Os09g14700.1:0.00014,Oryza_sativa_renamed_LOC_Os09g14700.2:0.00014)n85:0.16169)n84:0.32983,((A_trichopoda_renamed_ERN13866:0.20865,((((((A_thaliana_renamed_AT3G58670.1:0,A_thaliana_renamed_AT3G58670.3:0,A_thaliana_renamed_AT3G58670.2:0)n93:0.00014,A_thaliana_renamed_AT3G58670.4:0.01516)n92:0.15985,(A_thaliana_renamed_AT2G42670.3:0.0534,(A_thaliana_renamed_AT2G42670.2:0.00014,A_thaliana_renamed_AT2G42670.1:0.00014)n95:0.00676)n94:0.10507)n91:0.1032,(M_truncatula_renamed_MTR_2016230:0.39976,(((L_japonicus_renamed_Lj0g3v0019699.1:0.00014,L_japonicus_renamed_Lj0g3v0317119.1:0.00014)n99:0.09463,(L_angustifolius_renamed_OIV93359:0.07522,M_truncatula_renamed_MTR_2084225:0.12051)n100:0.0147)n98:0.05658,(L_angustifolius_renamed_OIW08312:0.06114,((M_truncatula_renamed_MTR_4080083:0.00016,M_truncatula_renamed_MTR_4080083:0.00406)n103:0.10958,(L_japonicus_renamed_Lj0g3v0257439.1:0.00014,L_japonicus_renamed_Lj0g3v0257439.2:0.00015)n104:0.06809)n102:0.00711)n101:0.02196)n97:0.050382)n96:0.005598)n90:0.11233,(B_vulgaris_renamed_KMT04418:0.25782,((Oryza_sativa_renamed_LOC_Os04g06790.3:0.00467,(Oryza_sativa_renamed_LOC_Os04g06790.1:0,Oryza_sativa_renamed_LOC_Os04g06790.2:0)n108:0.00015)n107:0.08355,(Z_mays_renamed_A0A1D6NB34:0.01793,Z_mays_renamed_B6T568:0.02667)n109:0.05935)n106:0.26203)n105:0.0335)n89:0.07923,L_japonicus_renamed_Lj0g3v0019469.1:0.834858)n88:0.092762)n87:0.06477,((P_dactylifera_renamed_XP_008789374.1:0,P_dactylifera_renamed_XP_008789376.1:0)n111:0.06339,(((((P_dactylifera_renamed_XP_008793021.1:0.00014,P_dactylifera_renamed_XP_008793020.1:0.00014)n116:0.03843,(P_dactylifera_renamed_XP_008793025.1:0.00014,(P_dactylifera_renamed_XP_008793023.1:0,P_dactylifera_renamed_XP_008793024.1:0)n118:0.00015)n117:0.01887)n115:0.00051,(P_dactylifera_renamed_XP_026661361.1:0,P_dactylifera_renamed_XP_026661362.1:0,P_dactylifera_renamed_XP_008793033.1:0)n119:0.00014)n114:0.00048,(((P_dactylifera_renamed_XP_008793029.1:0,P_dactylifera_renamed_XP_008793030.1:0)n122:0.00014,(P_dactylifera_renamed_XP_008793035.2:0.00014,P_dactylifera_renamed_XP_008793032.2:0.00015)n123:0.02125)n121:0.02188,P_dactylifera_renamed_XP_008793027.1:0.00016)n120:0.01723)n113:0.00718,P_dactylifera_renamed_XP_008793031.1:0.00896)n112:0.06182)n110:0.09034)n86:0.08239)n83:0.55062,A_filiculoides_renamed_Azfi_s0156.g053730:0.737766)n82:0.081974)n28:0.07833)n0;
```
