## Supplementary material for "Transcriptional responses to arbuscular mycorrhizal symbiosis development are conserved in the early divergent *Marchantia paleacea*": OG0000622_tree.txt

```
((M_flagellaris_scaffold-UCRN-2053869-Megaceros_tosanus:0.51403,(A_agrestis_renamed_Aagr.utg000008l.343.1:0,A_agrestis_renamed_Aagr.utg000008l.343.2:0)n2:0.47024)n1:0.16724,((((T_lepidozioides_scaffold-SKQD-2077648-Takakia_lepidozioides:0.36681,((P_patens_renamed_P32_14220V3.1:0,P_patens_renamed_P32_14220V3.2:0)n8:0.31556,(P_patens_renamed_P31_23530V3.4:0,P_patens_renamed_P31_23530V3.3:0,P_patens_renamed_P31_23530V3.1:0,P_patens_renamed_P31_23530V3.2:0,P_patens_renamed_P31_23530V3.5:0)n9:0.31886)n7:0.59977)n6:0.06289,(((P_patens_renamed_P39_16100V3.2:0,P_patens_renamed_P39_16100V3.1:0)n12:0.16233,(P_patens_renamed_P315_16120V3.4:0.00014,(P_patens_renamed_P315_16120V3.3:0,P_patens_renamed_P315_16120V3.1:0,P_patens_renamed_P315_16120V3.2:0)n14:0.00014)n13:0.16399)n11:0.44521,(T_lepidozioides_scaffold-SKQD-2068390-Takakia_lepidozioides:0.00015,T_lepidozioides_scaffold-SKQD-2068061-Takakia_lepidozioides:0.16227)n15:0.01803)n10:0.11427)n5:0.04574,T_lepidozioides_scaffold-SKQD-2075108-Takakia_lepidozioides:1.11437)n4:0.07516,(((M_paleacea_Rhiz_final_MPA24644.1.p1:0.02309,M_polymorpha_renamed_Mapoly0006s0101.1:0.01783)n18:0.46625,(P_neesiana_scaffold-JHFI-2018870-Pellia_neesiana:0.54567,P_pinnata_scaffold-UUHD-2019150-Porella_pinnata:0.53268)n19:0.12626)n17:0.29446,(((P_abies_renamed_MA_10434320g0010:1.41743,P_abies_renamed_MA_15290g0010:0.55616)n22:0.14049,(((A_trichopoda_renamed_ERN16155:0.61529,(((((Oryza_sativa_renamed_LOC_Os04g33980.1:0.14879,(Z_mays_renamed_A0A1D6EBE9:0.08065,Z_mays_renamed_K7U3B1:0.06682)n31:0.09563)n30:0.13534,(Z_mays_renamed_A0A1D6HA37:0.23804,(Oryza_sativa_renamed_LOC_Os01g45630.1:1.28859,Oryza_sativa_renamed_LOC_Os02g33460.1:0.0791)n33:0.25469)n32:0.10582)n29:0.2635,(Oryza_sativa_renamed_LOC_Os11g05820.1:0.24725,(Z_mays_renamed_K7U3L9:0.25678,Z_mays_renamed_A0A1D6NQU2:0.418959)n35:0.046551)n34:0.04969)n28:0.18392,((P_dactylifera_renamed_XP_008798865.1:0.00014,P_dactylifera_renamed_XP_008798864.1:0.00014)n37:0.3481,(P_dactylifera_renamed_XP_008784103.1:0.06539,P_dactylifera_renamed_XP_008799690.1:0.08267)n38:0.1008)n36:0.05553)n27:0.07445,(A_thaliana_renamed_AT3G52490.1:0.40549,((B_vulgaris_renamed_KMS97899:0.37187,((L_japonicus_renamed_Lj5g3v1697820.1:0.10676,M_truncatula_renamed_MTR_1090640:0.13256)n43:0.03196,(L_angustifolius_renamed_OIW01392:0.19904,(L_angustifolius_renamed_OIW01734:0.11564,L_angustifolius_renamed_OIV90610:0.10146)n45:0.066933)n44:0.007437)n42:0.03612)n41:0.15553,(B_vulgaris_renamed_KMT06658:0.3776,((L_japonicus_renamed_Lj5g3v0817630.1:0,L_japonicus_renamed_Lj5g3v0817630.2:0,L_japonicus_renamed_Lj5g3v0817630.3:0)n48:0.14034,(L_angustifolius_renamed_OIW21796:0.18143,M_truncatula_renamed_MTR_1057150:0.22591)n49:0.03871)n47:0.14299)n46:0.049833)n40:0.005537)n39:0.07772)n26:0.1069)n25:0.02977,(A_trichopoda_renamed_ERN16156:0.30043,M_truncatula_renamed_MTR_1384s0010:0.945369)n50:0.105041)n24:0.31182,((((P_dactylifera_renamed_XP_008799474.1:0.09004,P_dactylifera_renamed_XP_008811457.2:0.14665)n54:0.19828,((Oryza_sativa_renamed_LOC_Os04g23220.1:0.23961,(Z_mays_renamed_A0A1D6EDF1:0.09796,Z_mays_renamed_A0A1D6J560:0.09847)n57:0.20086)n56:0.21778,(Oryza_sativa_renamed_LOC_Os02g26600.1:0.3652,Z_mays_renamed_A0A1D6H7X9:0.45633)n58:0.17697)n55:0.41082)n53:0.16704,(((L_japonicus_renamed_Lj6g3v1329790.1:0.00277,L_japonicus_renamed_Lj6g3v1329800.1:0.00015)n61:0.09365,((L_angustifolius_renamed_OIV97405:0.25479,M_truncatula_renamed_MTR_2038200:0.23126)n63:0.0464,(M_truncatula_renamed_MTR_4127290:0.27134,(L_angustifolius_renamed_OIW18703:0.10547,(L_angustifolius_renamed_OIW19395:0.07631,L_angustifolius_renamed_OIV99771:0.0891)n66:0.01182)n65:0.09522)n64:0.06006)n62:0.04115)n60:0.225,(A_thaliana_renamed_AT5G57130.1:0.52214,(A_thaliana_renamed_AT4G29920.2:0.00014,A_thaliana_renamed_AT4G29920.1:0.00015)n68:0.44818)n67:0.13207)n59:0.21648)n52:0.15535,A_trichopoda_renamed_ERN07457:0.5462)n51:0.31081)n23:0.12019)n21:0.19722,(((A_filiculoides_renamed_Azfi_s0113.g045932:1.06263,A_filiculoides_renamed_Azfi_s0013.g013324:0.54427)n71:0.15935,(((Oryza_sativa_renamed_LOC_Os06g28470.1:2.68596,(A_trichopoda_renamed_ERN05242:0.58984,(((Z_mays_renamed_A0A1D6IQ08:0.30693,(Oryza_sativa_renamed_LOC_Os12g01360.1:0.01326,(Oryza_sativa_renamed_LOC_Os11g01330.1:0.00015,Oryza_sativa_renamed_LOC_Os09g34075.1:1.02105)n80:0.01558)n79:0.11264)n78:0.51832,(P_dactylifera_renamed_XP_008805362.1:0.08524,P_dactylifera_renamed_XP_008805019.1:0.08907)n81:0.20804)n77:0.19003,(((((M_truncatula_renamed_MTR_3464150:0.1741,(L_japonicus_renamed_Lj0g3v0184659.1:0.17905,(L_japonicus_renamed_Lj0g3v0128589.3:0.00014,(L_japonicus_renamed_Lj0g3v0128589.1:0.00014,L_japonicus_renamed_Lj0g3v0128589.2:0.00014)n89:0.00016)n88:0.125829)n87:0.013981)n86:0.0516,L_angustifolius_renamed_OIV95503:0.18201)n85:0.04776,(L_angustifolius_renamed_OIW04367:0.17063,((M_truncatula_renamed_MTR_5071060:0.00016,M_truncatula_renamed_MTR_5071060:0.00014)n92:0.17058,((L_japonicus_renamed_Lj2g3v2266450.1:0.22499,(L_japonicus_renamed_Lj0g3v0336539.1:0.00014,L_japonicus_renamed_Lj2g3v2266460.1:0.00014)n95:0.00016)n94:0.14148,(L_japonicus_renamed_Lj2g3v2266440.1:0.00014,L_japonicus_renamed_Lj2g3v2266440.2:0.04855)n96:0.21465)n93:0.02385)n91:0.04304)n90:0.05822)n84:0.2367,((A_thaliana_renamed_AT2G29970.1:0.23425,(A_thaliana_renamed_AT1G07200.2:0.00014,A_thaliana_renamed_AT1G07200.1:0.00014)n99:0.25385)n98:0.38285,B_vulgaris_renamed_KMT05041:0.53555)n97:0.08026)n83:0.17464,(B_vulgaris_renamed_KMT18196:0.74147,((A_thaliana_renamed_AT2G40130.1:0.00014,A_thaliana_renamed_AT2G40130.2:0.00015)n102:0.73217,(L_angustifolius_renamed_OIV98408:0.20417,(L_japonicus_renamed_Lj6g3v0519440.1:0.15085,(M_truncatula_renamed_MTR_3070850:0.008,M_truncatula_renamed_MTR_7056197:0.24848)n105:0.1526)n104:0.04561)n103:0.28612)n101:0.06658)n100:0.13078)n82:0.06679)n76:0.20589)n75:0.39374)n74:0.11881,(A_trichopoda_renamed_ERN07194:0.37587,(((B_vulgaris_renamed_KMT03359:0.34859,((L_japonicus_renamed_Lj4g3v2034050.1:0.08083,M_truncatula_renamed_MTR_4129230:0.11621)n111:0.02924,(L_angustifolius_renamed_OIW19450:0.09154,(L_angustifolius_renamed_OIW18656:0.06892,L_angustifolius_renamed_OIV99821:0.07563)n113:0.00848)n112:0.07792)n110:0.24255)n109:0.05326,(A_thaliana_renamed_AT4G30350.1:0.4014,A_thaliana_renamed_AT5G57710.1:0.35771)n114:0.10016)n108:0.10486,(((Oryza_sativa_renamed_LOC_Os08g15230.1:0.10371,(Z_mays_renamed_K7TGQ6:0.05798,Z_mays_renamed_K7UUD1:0.0738)n118:0.087)n117:0.4137,(Oryza_sativa_renamed_LOC_Os02g54720.1:0.10165,Z_mays_renamed_A0A1D6HMU9:0.16105)n119:0.70303)n116:0.07992,((P_dactylifera_renamed_XP_008782080.2:0.10551,P_dactylifera_renamed_XP_017698259.1:0.11419)n121:0.14368,P_dactylifera_renamed_XP_008779572.1:0.276453)n120:0.030717)n115:0.04732)n107:0.16073)n106:0.156978)n73:0.017442,Oryza_sativa_renamed_LOC_Os06g48260.1:2.09382)n72:0.232647)n70:0.12669,P_abies_renamed_MA_10432544g0010:0.39808)n69:0.05709)n20:0.08591)n16:0.08846)n3:0.16724)n0;
```
