## Supplementary material for "Transcriptional responses to arbuscular mycorrhizal symbiosis development are conserved in the early divergent *Marchantia paleacea*": OG0000623_tree.txt

```
((((A_agrestis_renamed_Aagr.utg000049l.481.1:0.00014,A_agrestis_renamed_Aagr.utg000049l.481.2:0.01109)n3:0.24296,(M_flagellaris_scaffold-UCRN-2046449-Megaceros_tosanus:0.15578,(((M_flagellaris_scaffold-UCRN-2008240-Megaceros_tosanus:0.00536,M_flagellaris_scaffold-UCRN-2008241-Megaceros_tosanus:0.00217)n7:0.28018,((A_agrestis_renamed_Aagr.utg000049l.514.1:0,A_agrestis_renamed_Aagr.utg000049l.514.2:0)n9:0.21114,((A_agrestis_renamed_Aagr.utg000049l.480.2:0,A_agrestis_renamed_Aagr.utg000049l.480.3:0,A_agrestis_renamed_Aagr.utg000049l.480.1:0)n11:0.12059,((A_agrestis_renamed_Aagr.utg000049l.515.5:0.00014,A_agrestis_renamed_Aagr.utg000049l.515.6:0.07522)n13:0.00371,(A_agrestis_renamed_Aagr.utg000049l.515.4:0.00014,((A_agrestis_renamed_Aagr.utg000049l.515.1:0,A_agrestis_renamed_Aagr.utg000049l.515.2:0)n16:0.00014,A_agrestis_renamed_Aagr.utg000049l.515.3:0.00014)n15:0.00015)n14:0.00014)n12:0.00015)n10:0.25964)n8:0.04942)n6:0.1203,((M_flagellaris_scaffold-UCRN-2052821-Megaceros_tosanus:0.16452,A_agrestis_renamed_Aagr.utg000008l.67.1:0.16384)n18:0.15549,(M_flagellaris_scaffold-UCRN-2052521-Megaceros_tosanus:0.13229,(A_agrestis_renamed_Aagr.utg000006l.624.2:0.0252,(A_agrestis_renamed_Aagr.utg000006l.624.1:0.00326,A_agrestis_renamed_Aagr.utg000006l.624.3:0.03576)n21:0.00153)n20:0.27296)n19:0.11797)n17:0.09047)n5:0.039375)n4:0.004375)n2:0.06372,(((((C_braunii_renamed_GBG67894:0.46735,((C_braunii_renamed_GBG77451:0.38002,(C_braunii_renamed_GBG64901:0.1331,C_braunii_renamed_GBG64898:0.11069)n29:0.19515)n28:0.33451,C_braunii_renamed_GBG85655:0.58816)n27:0.07728)n26:0.45147,(((((S_muscicola_renamed_SM000017S02829:0.00252,(S_muscicola_renamed_SM000022S07177:0.10051,S_muscicola_renamed_SM000202S05896:0.0181)n35:0.02515)n34:0.6335,((S_muscicola_renamed_SM000044S15968:0.00378,(S_muscicola_renamed_SM000001S04765:0.00814,S_muscicola_renamed_SM000127S26639:0.01009)n38:0.02072)n37:0.73388,((((S_muscicola_renamed_SM000004S15137:0.07607,S_muscicola_renamed_SM000138S00053:0.22444)n42:0.03079,(S_muscicola_renamed_SM000017S02925:0.04786,S_muscicola_renamed_SM000293S10918:0.07081)n43:0.04031)n41:0.04321,(S_muscicola_renamed_SM000005S17116:0.0405,(S_muscicola_renamed_SM000004S15138:0.03075,S_muscicola_renamed_SM000138S00045:0.05614)n45:0.01876)n44:0.04621)n40:0.53752,((S_muscicola_renamed_SM000001S04755:0.01722,(S_muscicola_renamed_SM000127S26622:0.01655,(S_muscicola_renamed_SM000044S15953:0.01512,S_muscicola_renamed_SM000127S26630:0.12507)n49:0.00901)n48:0.01275)n47:0.38246,(S_muscicola_renamed_SM000044S15967:0.02474,(S_muscicola_renamed_SM000001S04766:0.04081,S_muscicola_renamed_SM000127S26638:0.03075)n51:0.00828)n50:0.36221)n46:0.0506)n39:0.10806)n36:0.09472)n33:0.05366,(S_muscicola_renamed_SM000318S12228:0.01678,(S_muscicola_renamed_SM000117S25512:0.02297,S_muscicola_renamed_SM000354S13412:0.034)n53:0.00683)n52:0.62477)n32:0.10475,((S_muscicola_renamed_SM000212S06920:0.03237,(S_muscicola_renamed_SM000007S20981:0.02602,S_muscicola_renamed_SM000011S19150:0.01894)n56:0.02158)n55:0.40384,((S_muscicola_renamed_SM000033S12311:0.02581,S_muscicola_renamed_SM000063S20019:0.00012)n58:0.54966,(S_muscicola_renamed_SM000085S23230:0.04242,(S_muscicola_renamed_SM000044S16015:0.01388,S_muscicola_renamed_SM000257S08642:0.03923)n60:0.00994)n59:0.45258)n57:0.10585)n54:0.4847)n31:0.00457,((P_patens_renamed_P310_1400V3.3:0,P_patens_renamed_P310_1400V3.14:0,P_patens_renamed_P310_1400V3.1:0,P_patens_renamed_P310_1400V3.6:0,P_patens_renamed_P310_1400V3.4:0,P_patens_renamed_P310_1400V3.7:0,P_patens_renamed_P310_1400V3.11:0,P_patens_renamed_P310_1400V3.10:0,P_patens_renamed_P310_1400V3.2:0,P_patens_renamed_P310_1400V3.8:0,P_patens_renamed_P310_1400V3.5:0,P_patens_renamed_P310_1400V3.12:0,P_patens_renamed_P310_1400V3.15:0,P_patens_renamed_P310_1400V3.13:0,P_patens_renamed_P310_1400V3.9:0)n62:0.28282,(P_patens_renamed_P32_18910V3.2:0.00014,P_patens_renamed_P32_18910V3.1:0.00014)n63:0.2316)n61:1.64758)n30:0.16993)n25:0.34994,((C_braunii_renamed_GBG82572:0.40489,C_braunii_renamed_GBG92853:0.52089)n65:0.24491,(S_muscicola_renamed_SM000202S05890:0.02604,(S_muscicola_renamed_SM000017S02823:0.02192,S_muscicola_renamed_SM000022S07153:0.01302)n67:0.01516)n66:0.697077)n64:0.077453)n24:0.11456,((S_moellendorffii_renamed_EFJ33115:0.00014,S_moellendorffii_renamed_EFJ27384:0.01195)n69:0.47977,((S_moellendorffii_renamed_EFJ29029:0.00455,S_moellendorffii_renamed_EFJ17570:0.01012)n71:0.2706,(((S_moellendorffii_renamed_EFJ07959:0.02007,S_moellendorffii_renamed_EFJ16010:0.04359)n74:0.31851,((S_moellendorffii_renamed_EFJ32564:0.02363,S_moellendorffii_renamed_EFJ16623:0.04539)n76:0.05225,(S_moellendorffii_renamed_EFJ07951:0.01545,(S_moellendorffii_renamed_EFJ08021:0.24134,S_moellendorffii_renamed_EFJ16119:0.06644)n78:0.05909)n77:0.05416)n75:0.2243)n73:0.12431,(((S_moellendorffii_renamed_EFJ07949:0.01066,S_moellendorffii_renamed_EFJ15999:0.01212)n81:0.01875,(S_moellendorffii_renamed_EFJ07948:0.00741,S_moellendorffii_renamed_EFJ15998:0.00735)n82:0.03666)n80:0.28046,((S_moellendorffii_renamed_EFJ23402:0.01102,S_moellendorffii_renamed_EFJ25226:0.0086)n84:0.22239,(S_moellendorffii_renamed_EFJ08020:0.00543,S_moellendorffii_renamed_EFJ16118:0.06771)n85:0.21735)n83:0.22405)n79:0.11718)n72:0.1208)n70:0.154458)n68:0.017162)n23:0.05535,(S_moellendorffii_renamed_EFJ33485:0.00345,S_moellendorffii_renamed_EFJ27174:0.00658)n86:0.369837)n22:0.041093)n1:0.05362,((P_abies_renamed_MA_10433780g0010:0.45545,(A_trichopoda_renamed_ERN18827:0.28711,((Oryza_sativa_renamed_LOC_Os02g56500.3:0,Oryza_sativa_renamed_LOC_Os02g56500.4:0,Oryza_sativa_renamed_LOC_Os02g56500.5:0,Oryza_sativa_renamed_LOC_Os02g56500.1:0,Oryza_sativa_renamed_LOC_Os02g56500.2:0)n91:0.33663,((A_thaliana_renamed_AT5G28960.1:0.08758,(A_thaliana_renamed_AT5G28910.1:0.03822,A_thaliana_renamed_AT5G28910.2:0.00014)n94:0.05645)n93:0.2022,(B_vulgaris_renamed_KMT13362:0.21917,((L_angustifolius_renamed_OIW13800:0.06367,L_angustifolius_renamed_OIV90782:0.06241)n97:0.03342,((((L_japonicus_renamed_Lj0g3v0297329.1:0,L_japonicus_renamed_Lj0g3v0297329.2:0,L_japonicus_renamed_Lj0g3v0297329.3:0,L_japonicus_renamed_Lj0g3v0297329.4:0,L_japonicus_renamed_Lj0g3v0297329.5:0)n101:0.04318,L_japonicus_renamed_Lj0g3v0072919.1:0.12761)n100:0.01571,L_japonicus_renamed_Lj0g3v0128999.1:0.206919)n99:0.022991,((M_truncatula_renamed_MTR_7115570:0.01427,(M_truncatula_renamed_MTR_7115570:0.00014,M_truncatula_renamed_MTR_7115570:0.00014)n104:0.00016)n103:0.15662,M_truncatula_renamed_MTR_1080320:0.093843)n102:0.010427)n98:0.02005)n96:0.04609)n95:0.03436)n92:0.11116)n90:0.08821)n89:0.08872)n88:0.07804,((A_filiculoides_renamed_Azfi_s0056.g034161:0.03034,A_filiculoides_renamed_Azfi_s0056.g034239:0.08681)n106:0.50282,A_filiculoides_renamed_Azfi_s0022.g016056:0.31185)n105:0.03465)n87:0.06358)n0;
```
