## Supplementary material for "Transcriptional responses to arbuscular mycorrhizal symbiosis development are conserved in the early divergent *Marchantia paleacea*": OG0000624_tree.txt

```
((M_truncatula_renamed_MTR_5042750:0.52512,M_truncatula_renamed_MTR_6053050:0.37543)n1:0.17159,(Z_mays_renamed_Q6R9E8:1.50858,(Oryza_sativa_renamed_LOC_Os09g03580.1:1.30228,(Oryza_sativa_renamed_LOC_Os11g31460.1:0.8587,(Oryza_sativa_renamed_LOC_Os04g07790.1:0.37252,(Oryza_sativa_renamed_LOC_Os09g14730.1:0.12202,(Oryza_sativa_renamed_LOC_Os08g22890.1:0.0553,(Oryza_sativa_renamed_LOC_Os12g05490.1:0.05261,(Oryza_sativa_renamed_LOC_Os06g25650.1:0.08629,((Oryza_sativa_renamed_LOC_Os12g24760.1:0.04471,Oryza_sativa_renamed_LOC_Os04g21390.1:0.0603)n11:0.0027,((Oryza_sativa_renamed_LOC_Os02g28780.1:0.05076,Oryza_sativa_renamed_LOC_Os02g27640.1:0.04022)n13:0.0027,(Oryza_sativa_renamed_LOC_Os04g01200.1:0.07931,(((((Oryza_sativa_renamed_LOC_Os08g24020.1:0.26732,(Oryza_sativa_renamed_LOC_Os02g24850.1:0.36523,Oryza_sativa_renamed_LOC_Os04g30620.1:0.28868)n20:0.32414)n19:0.38236,Oryza_sativa_renamed_LOC_Os12g28330.1:0.05232)n18:0.00633,Oryza_sativa_renamed_LOC_Os11g22010.1:0.10036)n17:0.00536,Oryza_sativa_renamed_LOC_Os02g30030.1:0.04708)n16:0.00609,(((Oryza_sativa_renamed_LOC_Os05g44470.1:0.03755,(Oryza_sativa_renamed_LOC_Os12g33530.1:0.11961,Oryza_sativa_renamed_LOC_Os08g13510.1:0.06052)n24:0.03242)n23:0.01051,(Oryza_sativa_renamed_LOC_Os04g09700.1:0.07885,Oryza_sativa_renamed_LOC_Os07g14980.1:0.12861)n25:0.00203)n22:0.00061,(((((Oryza_sativa_renamed_LOC_Os01g38270.1:0.17464,Oryza_sativa_renamed_LOC_Os11g28570.1:0.03666)n30:0.00455,((Oryza_sativa_renamed_LOC_Os10g14960.1:0.11566,Oryza_sativa_renamed_LOC_Os04g05220.1:0.00014)n32:0.06549,(Oryza_sativa_renamed_LOC_Os08g27310.1:0.02209,((((Oryza_sativa_renamed_LOC_Os10g12270.1:0.01357,(Oryza_sativa_renamed_LOC_Os12g18040.1:0.01108,Oryza_sativa_renamed_LOC_Os04g18850.1:0.0456)n38:0.00725)n37:0.00016,Oryza_sativa_renamed_LOC_Os11g44060.1:0.0147)n36:0.00281,(Oryza_sativa_renamed_LOC_Os09g01820.1:0.03994,((Oryza_sativa_renamed_LOC_Os05g44000.1:0.01829,Oryza_sativa_renamed_LOC_Os10g12226.1:0.00248)n41:0.03968,(Oryza_sativa_renamed_LOC_Os05g43010.1:0.00517,Oryza_sativa_renamed_LOC_Os07g46260.1:0.05666)n42:0.04766)n40:0.02844)n39:0.00518)n35:0.01937,(Oryza_sativa_renamed_LOC_Os01g02220.1:0.13079,Oryza_sativa_renamed_LOC_Os12g17210.1:0.00548)n43:0.01975)n34:0.07941)n33:0.01479)n31:0.01498)n29:0.12914,(Oryza_sativa_renamed_LOC_Os05g20780.1:0.11625,(Oryza_sativa_renamed_LOC_Os01g41480.1:0.16686,Oryza_sativa_renamed_LOC_Os05g24250.1:0.03362)n45:0.07044)n44:0.02434)n28:0.06306,Oryza_sativa_renamed_LOC_Os01g23270.1:0.10957)n27:0.02109,(((Oryza_sativa_renamed_LOC_Os03g35700.1:0.04761,Oryza_sativa_renamed_LOC_Os04g29650.1:0.05012)n48:0.01412,((Oryza_sativa_renamed_LOC_Os11g28810.1:0.03418,(Oryza_sativa_renamed_LOC_Os05g28550.1:0.05586,Oryza_sativa_renamed_LOC_Os04g43464.1:0.07897)n51:0.01225)n50:0.00779,((Oryza_sativa_renamed_LOC_Os03g31650.1:0.10621,(((Oryza_sativa_renamed_LOC_Os09g15130.1:0.05418,Oryza_sativa_renamed_LOC_Os12g21780.1:0.03675)n56:0.00543,((Oryza_sativa_renamed_LOC_Os05g24850.1:0.04624,Oryza_sativa_renamed_LOC_Os12g20340.1:0.06542)n58:0.01967,Oryza_sativa_renamed_LOC_Os12g28290.1:0.03046)n57:0.00611)n55:0.0086,((((Oryza_sativa_renamed_LOC_Os04g24070.1:0.16755,Oryza_sativa_renamed_LOC_Os09g04530.1:0.04853)n62:0.04626,(Oryza_sativa_renamed_LOC_Os02g21780.1:0.12693,Oryza_sativa_renamed_LOC_Os11g22700.1:0.23598)n63:0.01661)n61:0.03974,(Oryza_sativa_renamed_LOC_Os10g16700.1:0.05666,(Oryza_sativa_renamed_LOC_Os07g27700.1:0.19156,Oryza_sativa_renamed_LOC_Os06g36130.1:0.06707)n65:0.01065)n64:0.00833)n60:0.06229,(((Oryza_sativa_renamed_LOC_Os01g35390.1:0.01822,(Oryza_sativa_renamed_LOC_Os05g17030.1:0.02702,Oryza_sativa_renamed_LOC_Os06g35440.1:0.11192)n69:0.00016)n68:0.04015,(Oryza_sativa_renamed_LOC_Os02g33270.1:0.20625,Oryza_sativa_renamed_LOC_Os05g44510.1:0.16181)n70:0.11802)n67:0.03429,(Oryza_sativa_renamed_LOC_Os03g36480.1:0.11184,(((Oryza_sativa_renamed_LOC_Os06g25220.1:0.04766,Oryza_sativa_renamed_LOC_Os03g36279.1:0.07677)n74:0.04803,Oryza_sativa_renamed_LOC_Os12g23530.1:0.20994)n73:0.04361,Oryza_sativa_renamed_LOC_Os10g07300.1:0.72813)n72:0.02027)n71:0.0222)n66:0.00541)n59:0.00508)n54:0.00828)n53:0.0027,(Oryza_sativa_renamed_LOC_Os11g46040.1:0.06587,(Oryza_sativa_renamed_LOC_Os06g27940.1:0.02502,((((Oryza_sativa_renamed_LOC_Os03g29224.1:0.0335,((Oryza_sativa_renamed_LOC_Os03g03210.1:0.07003,Oryza_sativa_renamed_LOC_Os04g48910.1:0.03631)n82:0.02922,(Oryza_sativa_renamed_LOC_Os01g37240.1:0.02891,(Oryza_sativa_renamed_LOC_Os04g19900.1:0.04876,Oryza_sativa_renamed_LOC_Os12g17180.1:0.03905)n84:0.01366)n83:0.00122)n81:0.00153)n80:0.00019,Oryza_sativa_renamed_LOC_Os09g16680.1:0.0323)n79:0.0015,Oryza_sativa_renamed_LOC_Os06g11550.1:0.02948)n78:0.00018,(Oryza_sativa_renamed_LOC_Os01g66460.1:0.06709,(Oryza_sativa_renamed_LOC_Os05g02330.1:0.02626,((Oryza_sativa_renamed_LOC_Os07g20680.1:0.03297,Oryza_sativa_renamed_LOC_Os07g27834.1:0.0331)n88:0.00475,(((Oryza_sativa_renamed_LOC_Os01g36010.1:0.02954,Oryza_sativa_renamed_LOC_Os03g04800.1:0.02497)n91:0.00238,Oryza_sativa_renamed_LOC_Os03g52540.1:0.03272)n90:0.00235,(((Oryza_sativa_renamed_LOC_Os10g04230.1:0.06432,((Oryza_sativa_renamed_LOC_Os07g44530.1:0.05916,(Oryza_sativa_renamed_LOC_Os01g01100.1:0.07853,(Oryza_sativa_renamed_LOC_Os01g23280.1:0.02341,Oryza_sativa_renamed_LOC_Os07g26290.1:0.07719)n98:0.009)n97:0.00482)n96:0.00258,((Oryza_sativa_renamed_LOC_Os03g56566.1:0.07949,(Oryza_sativa_renamed_LOC_Os04g28890.1:0.08952,Oryza_sativa_renamed_LOC_Os09g09810.1:0.05331)n101:0.07336)n100:0.02914,Oryza_sativa_renamed_LOC_Os05g18920.1:0.05397)n99:0.02357)n95:0.00355)n94:0.00014,(((Oryza_sativa_renamed_LOC_Os01g29380.1:0.04175,(Oryza_sativa_renamed_LOC_Os12g26750.1:0.03341,Oryza_sativa_renamed_LOC_Os11g33070.1:0.04025)n105:0.00611)n104:0.02802,Oryza_sativa_renamed_LOC_Os10g42470.1:0.02753)n103:0.00024,(Oryza_sativa_renamed_LOC_Os09g27770.1:0.01842,Oryza_sativa_renamed_LOC_Os03g32920.1:0.04969)n106:0.00074)n102:0.00101)n93:0.00109,Oryza_sativa_renamed_LOC_Os07g17630.1:0.03513)n92:0.00014)n89:0.00322)n87:0.00644)n86:0.00015)n85:0.00331)n77:0.0088)n76:0.02034)n75:0.00428)n52:0.00846)n49:0.00274)n47:0.00781,((Oryza_sativa_renamed_LOC_Os03g38076.1:0.10488,Oryza_sativa_renamed_LOC_Os03g30180.1:0.1051)n108:0.00016,(Oryza_sativa_renamed_LOC_Os02g18210.1:0.1316,((((Oryza_sativa_renamed_LOC_Os05g23290.1:0.09198,Oryza_sativa_renamed_LOC_Os06g01090.1:0.0698)n113:0.01815,(Oryza_sativa_renamed_LOC_Os07g11220.1:0.13192,(Oryza_sativa_renamed_LOC_Os10g24760.1:0.04988,((Oryza_sativa_renamed_LOC_Os05g14780.1:0.10852,Oryza_sativa_renamed_LOC_Os08g15300.1:0.05426)n117:0.0271,(Oryza_sativa_renamed_LOC_Os10g22250.1:0.11958,Oryza_sativa_renamed_LOC_Os06g25140.1:0.07324)n118:0.01211)n116:0.00876)n115:0.00885)n114:0.01373)n112:0.00519,Oryza_sativa_renamed_LOC_Os08g33230.1:0.04403)n111:0.01038,(Oryza_sativa_renamed_LOC_Os04g14900.1:0.14136,((Oryza_sativa_renamed_LOC_Os12g23650.1:0.08618,((Oryza_sativa_renamed_LOC_Os04g02220.1:0.34335,Oryza_sativa_renamed_LOC_Os06g36120.1:0.0538)n123:0.16708,(((Oryza_sativa_renamed_LOC_Os06g29040.1:0.0365,Oryza_sativa_renamed_LOC_Os01g41490.1:0.08206)n126:0.01813,Oryza_sativa_renamed_LOC_Os10g14970.1:0.09024)n125:0.01201,Oryza_sativa_renamed_LOC_Os08g13550.1:0.057)n124:0.0341)n122:0.02874)n121:0.01155,Oryza_sativa_renamed_LOC_Os04g02210.1:0.08231)n120:0.00743)n119:0.005841)n110:0.0005841)n109:5.841e-05)n107:5.841e-06)n46:5.841e-07)n26:5.841e-08)n21:5.841e-09)n15:5.841e-10)n14:5.841e-11)n12:5.841e-12)n10:5.841e-13)n9:5.841e-14)n8:5.841e-15)n7:5.841e-16)n6:5.841e-17)n5:5.841e-18)n4:5.841e-19)n3:6.49e-20)n2:0.01932)n0;
```
