## Supplementary material for "Transcriptional responses to arbuscular mycorrhizal symbiosis development are conserved in the early divergent *Marchantia paleacea*": OG0000625_tree.txt

```
(((S_muscicola_renamed_SM000064S19809:0.00015,(S_muscicola_renamed_SM000010S04342:0.00688,S_muscicola_renamed_SM000001S04684:0.01859)n3:0.01221)n2:0.54089,(((((M_paleacea_Rhiz_final_MPA12744.1.p1:0,M_paleacea_Rhiz_final_MPA12744.2.p1:0)n8:0.02375,M_polymorpha_renamed_Mapoly0056s0008.1:0.00727)n7:0.06238,(P_neesiana_scaffold-JHFI-2008170-Pellia_neesiana:0.08217,(P_pinnata_scaffold-UUHD-2009885-Porella_pinnata:0,P_pinnata_scaffold-UUHD-2009886-Porella_pinnata:0)n10:0.05887)n9:0.06608)n6:0.20394,((((P_patens_renamed_P321_19280V3.2:0,P_patens_renamed_P321_19280V3.1:0)n14:0.06069,((P_patens_renamed_P318_12510V3.4:0.00014,P_patens_renamed_P318_12510V3.2:0.00015)n16:0.0412,((P_patens_renamed_P318_12510V3.5:0,P_patens_renamed_P318_12510V3.1:0)n18:0.00014,P_patens_renamed_P318_12510V3.3:0.01707)n17:0.00211)n15:0.03267)n13:0.02802,(P_patens_renamed_P319_20120V3.1:0.11582,((P_patens_renamed_P322_9450V3.1:0,P_patens_renamed_P322_9450V3.4:0)n21:0.00015,(P_patens_renamed_P322_9450V3.2:0.00014,P_patens_renamed_P322_9450V3.3:0.01774)n22:0.00417)n20:0.03952)n19:0.03185)n12:0.18509,((T_lepidozioides_scaffold-SKQD-2011578-Takakia_lepidozioides:0.00015,T_lepidozioides_scaffold-SKQD-2011579-Takakia_lepidozioides:0.00014)n24:0.26585,(T_lepidozioides_scaffold-SKQD-2004176-Takakia_lepidozioides:0.13597,T_lepidozioides_scaffold-SKQD-2012957-Takakia_lepidozioides:0.080685)n25:0.0080685)n23:0.0008965)n11:0.02727)n5:0.02495,((M_flagellaris_scaffold-UCRN-2010464-Megaceros_tosanus:0.09766,A_agrestis_renamed_Aagr.utg000022l.12.1:0.08661)n27:0.0677,(M_flagellaris_scaffold-UCRN-2052383-Megaceros_tosanus:0.18074,(((M_paleacea_Rhiz_final_MPA8971.1.p1:0.01481,M_polymorpha_renamed_Mapoly0022s0069.1:0.01688)n31:0.23668,(P_pinnata_scaffold-UUHD-2150291-Porella_pinnata:0.11217,(P_neesiana_scaffold-JHFI-2012398-Pellia_neesiana:0.25486,P_neesiana_scaffold-JHFI-2113623-Pellia_neesiana:0.064701)n33:0.007189)n32:0.07111)n30:0.12068,A_agrestis_renamed_Aagr.utg000006l.823.1:0.26403)n29:0.05585)n28:0.14628)n26:0.034965)n4:0.003885)n1:0.0171,(((P_abies_renamed_MA_10044252g0010:0.29207,((P_dactylifera_renamed_XP_017697813.2:0.55919,((((P_dactylifera_renamed_XP_008778614.1:0.04454,(P_dactylifera_renamed_XP_008795842.1:0.00014,P_dactylifera_renamed_XP_008795834.1:0.00014)n43:0.03883)n42:0.04725,(A_trichopoda_renamed_ERN15178:0.12161,((A_thaliana_renamed_AT4G29130.1:0.06935,(A_thaliana_renamed_AT2G19860.2:0.00015,A_thaliana_renamed_AT2G19860.1:0.00014)n47:0.08357)n46:0.08864,((B_vulgaris_renamed_KMS96475:0.228,(L_angustifolius_renamed_OIW16925:0.11244,(L_japonicus_renamed_Lj3g3v2318220.1:0.07778,M_truncatula_renamed_MTR_8014530:0.10225)n51:0.01234)n50:0.06056)n49:0.05774,(B_vulgaris_renamed_KMT03209:0.11161,((((L_japonicus_renamed_Lj4g3v3043790.1:0,L_japonicus_renamed_Lj4g3v3043790.2:0)n56:0.04586,(L_japonicus_renamed_Lj1g3v1302660.1:0.07967,((L_japonicus_renamed_Lj0g3v0022069.1:0,L_japonicus_renamed_Lj2g3v2537560.1:0)n59:0.00015,(L_japonicus_renamed_Lj0g3v0323989.1:0.00014,L_japonicus_renamed_Lj0g3v0022669.1:0.00015)n60:0.00253)n58:0.02934)n57:0.10631)n55:0.03322,(M_truncatula_renamed_MTR_8102460:0.01015,(M_truncatula_renamed_MTR_8102460:0.00014,M_truncatula_renamed_MTR_8102460:0.00014)n62:0.00015)n61:0.04262)n54:0.02295,((M_truncatula_renamed_MTR_6088795:0.16904,(L_angustifolius_renamed_OIV91904:0.13923,L_angustifolius_renamed_OIW08932:0.086553)n65:0.009617)n64:0.01061,((L_japonicus_renamed_Lj2g3v0852070.1:0.09593,L_japonicus_renamed_Lj2g3v0852070.2:0.07971)n67:0.02535,(L_angustifolius_renamed_OIW09985:0.07848,(L_angustifolius_renamed_OIW20698:0.02682,L_angustifolius_renamed_OIV93406:0.04062)n69:0.00682)n68:0.026181)n66:0.002909)n63:0.01362)n53:0.051237)n52:0.005693)n48:0.01806)n45:0.03534)n44:0.03998)n41:0.0285,(((Z_mays_renamed_A0A1D6NCX2:0.0523,(Oryza_sativa_renamed_LOC_Os01g53930.2:0.04961,Oryza_sativa_renamed_LOC_Os01g53930.1:0.00015)n73:0.03834)n72:0.02595,(Oryza_sativa_renamed_LOC_Os05g44760.1:0.09754,(Z_mays_renamed_A0A1D6MAK9:0.01654,Z_mays_renamed_K7VX77:0.03447)n75:0.02923)n74:0.04056)n71:0.19964,(Z_mays_renamed_B7ZYX4:0.12623,(Oryza_sativa_renamed_LOC_Os05g45590.1:0.09881,(Oryza_sativa_renamed_LOC_Os01g52450.1:0.00016,Oryza_sativa_renamed_LOC_Os01g52450.2:0.01779)n78:0.165807)n77:0.018423)n76:0.11354)n70:0.0366)n40:0.02567,((B_vulgaris_renamed_KMS96474:0.61811,C_braunii_renamed_GBG75058:0.70007)n80:0.12357,(P_dactylifera_renamed_XP_017698415.1:0.1214,((Oryza_sativa_renamed_LOC_Os01g09460.1:0.08487,Z_mays_renamed_B4FB85:0.10492)n83:0.10415,(Z_mays_renamed_C0HF79:0.12044,(Oryza_sativa_renamed_LOC_Os07g26540.1:0.32714,Oryza_sativa_renamed_LOC_Os05g09500.1:0.052659)n85:0.005851)n84:0.03412)n82:0.20977)n81:0.01908)n79:0.0381)n39:0.06846)n38:0.0676,(((Oryza_sativa_renamed_LOC_Os07g09890.1:0.20218,P_dactylifera_renamed_XP_026665355.1:0.18087)n88:0.04594,((B_vulgaris_renamed_KMS97677:0.1694,(A_thaliana_renamed_AT1G47840.1:0.00015,A_thaliana_renamed_AT1G47840.2:0.04835)n91:0.37366)n90:0.0233,(L_japonicus_renamed_Lj5g3v0186690.1:0.16907,((M_truncatula_renamed_MTR_1025140:0.00198,M_truncatula_renamed_MTR_1025140:0.00229)n94:0.10008,(L_angustifolius_renamed_OIW21713:0.13678,L_angustifolius_renamed_OIW03537:0.07023)n95:0.03337)n93:0.01822)n92:0.12455)n89:0.04973)n87:0.06441,(A_trichopoda_renamed_ERN18723:0.04021,A_trichopoda_renamed_ERM96874:0.00252)n96:0.18934)n86:0.21672)n37:0.02408)n36:0.04928,((A_filiculoides_renamed_Azfi_s0007.g010758:0.24715,A_filiculoides_renamed_Azfi_s0116.g046312:0.3592)n98:0.22702,(S_moellendorffii_renamed_EFJ23780:0.00016,S_moellendorffii_renamed_EFJ21416:0.00891)n99:0.39695)n97:0.059544)n35:0.006616,(((A_filiculoides_renamed_Azfi_s0001.g000056:0.10925,(A_filiculoides_renamed_Azfi_s0029.g024209:0.00015,A_filiculoides_renamed_Azfi_s0522.g075271:0.0053)n103:0.13168)n102:0.11545,(P_abies_renamed_MA_102714g0010:0.18977,(A_trichopoda_renamed_ERN05123:0.18125,(((Oryza_sativa_renamed_LOC_Os01g71320.1:0.05455,(Z_mays_renamed_A0A1D6N1P8:0.02074,Z_mays_renamed_K7W1K3:0.02001)n109:0.06952)n108:0.169,(P_dactylifera_renamed_XP_026663307.1:0.121,(P_dactylifera_renamed_XP_008775016.1:0.00014,P_dactylifera_renamed_XP_008775017.1:0.00014)n111:0.05339)n110:0.04535)n107:0.1012,(B_vulgaris_renamed_KMT14562:0.14807,((A_thaliana_renamed_AT3G20040.1:0.11339,(A_thaliana_renamed_AT1G50460.2:0.01273,(A_thaliana_renamed_AT1G50460.1:0.00014,A_thaliana_renamed_AT1G50460.3:0.0249)n116:0.00203)n115:0.07653)n114:0.16909,((L_angustifolius_renamed_OIW11124:0.02537,L_angustifolius_renamed_OIV94944:0.04794)n118:0.03842,(M_truncatula_renamed_MTR_5009000:0.06726,(L_japonicus_renamed_Lj2g3v2089780.2:0.00014,L_japonicus_renamed_Lj2g3v2089780.3:0.00016)n120:0.0561)n119:0.02048)n117:0.06908)n113:0.03228)n112:0.06383)n106:0.04528)n105:0.13888)n104:0.13398)n101:0.03942,((S_moellendorffii_renamed_EFJ25912:0.00803,S_moellendorffii_renamed_EFJ10895:0.00016)n122:0.20297,((S_moellendorffii_renamed_EFJ11217:0.01258,S_moellendorffii_renamed_EFJ15641:0.01178)n124:0.3204,(S_moellendorffii_renamed_EFJ14634:0.00764,S_moellendorffii_renamed_EFJ26298:0.00841)n125:0.12784)n123:0.21508)n121:0.067599)n100:0.007511)n34:0.0863)n0;
```
