## Supplementary material for "Transcriptional responses to arbuscular mycorrhizal symbiosis development are conserved in the early divergent *Marchantia paleacea*": OG0000626_tree.txt

```
(P_pinnata_scaffold-UUHD-2009222-Porella_pinnata:0.86099,((C_braunii_renamed_GBG67506:0.37615,((S_muscicola_renamed_SM000065S20196:0.02562,(S_muscicola_renamed_SM000013S26395:0.01522,S_muscicola_renamed_SM000087S23379:0.01539)n5:0.0032)n4:0.27022,(((S_moellendorffii_renamed_EFJ14989:0.0077,S_moellendorffii_renamed_EFJ37697:0.00192)n8:0.17377,(A_filiculoides_renamed_Azfi_s0026.g023349:0.31899,((M_flagellaris_scaffold-UCRN-2011350-Megaceros_tosanus:0.08296,(A_agrestis_renamed_Aagr.utg000050l.19.6:0.00014,((A_agrestis_renamed_Aagr.utg000050l.19.5:0.00014,(A_agrestis_renamed_Aagr.utg000050l.19.1:0.00949,(A_agrestis_renamed_Aagr.utg000050l.19.7:0.00046,((A_agrestis_renamed_Aagr.utg000050l.19.2:0,A_agrestis_renamed_Aagr.utg000050l.19.9:0,A_agrestis_renamed_Aagr.utg000050l.19.8:0)n18:0.00392,A_agrestis_renamed_Aagr.utg000050l.19.3:0.00014)n17:0.00388)n16:0.0138)n15:0.00015)n14:0.00015,A_agrestis_renamed_Aagr.utg000050l.19.4:0.00015)n13:0.00015)n12:0.0864)n11:0.08429,(((P_patens_renamed_P314_11860V3.3:0.01395,((P_patens_renamed_P314_11860V3.2:0,P_patens_renamed_P314_11860V3.7:0,P_patens_renamed_P314_11860V3.4:0,P_patens_renamed_P314_11860V3.1:0,P_patens_renamed_P314_11860V3.5:0)n23:0.00015,P_patens_renamed_P314_11860V3.6:0.00014)n22:0.0018)n21:0.18498,(T_lepidozioides_scaffold-SKQD-2074171-Takakia_lepidozioides:0.16446,(T_lepidozioides_scaffold-SKQD-2011760-Takakia_lepidozioides:0.0933,T_lepidozioides_scaffold-SKQD-2078724-Takakia_lepidozioides:0.08364)n25:0.003186)n24:0.000354)n20:0.03528,((M_polymorpha_renamed_Mapoly0016s0146.1:0.02249,(M_paleacea_Rhiz_final_MPA15553.2.p1:0.00014,M_paleacea_Rhiz_final_MPA15553.1.p1:0.00014)n28:0.01743)n27:0.12559,(A_filiculoides_renamed_Azfi_s0271.g061199:1.73096,P_neesiana_scaffold-JHFI-2018163-Pellia_neesiana:0.0631)n29:0.09578)n26:0.08697)n19:0.04311)n10:0.03123)n9:0.00347)n7:0.05881,(P_abies_renamed_MA_167684g0010:0.1444,((((((Z_mays_renamed_A0A1D6Q251:0.65119,Z_mays_renamed_A0A1D6J3B9:0.80853)n36:0.31895,(Z_mays_renamed_A0A1D6PXQ9:0.00016,Z_mays_renamed_A0A1D6QKD6:0.18587)n37:0.14425)n35:0.05908,Oryza_sativa_renamed_LOC_Os08g40930.1:0.09914)n34:0.1575,(P_dactylifera_renamed_XP_008798152.1:0.00014,P_dactylifera_renamed_XP_026662769.1:0.00014)n38:0.11804)n33:0.08821,((((M_truncatula_renamed_MTR_8101490:0.02195,M_truncatula_renamed_MTR_8101490:0.00014)n42:0.09662,(L_angustifolius_renamed_OIV93609:0.06224,((L_japonicus_renamed_Lj4g3v3015110.2:0.00014,L_japonicus_renamed_Lj4g3v3015110.3:0.00014)n45:0.08018,L_japonicus_renamed_Lj4g3v3015110.1:0.027549)n44:0.003061)n43:0.01141)n41:0.06603,(A_thaliana_renamed_AT2G39930.1:0.00016,(A_thaliana_renamed_AT2G39930.3:0.03788,A_thaliana_renamed_AT2G39930.2:0.00014)n47:0.02087)n46:0.2228)n40:0.03117,B_vulgaris_renamed_KMT03273:0.18122)n39:0.04453)n32:0.04897,A_trichopoda_renamed_ERN12527:0.1528)n31:0.10995)n30:0.07186)n6:0.07125)n3:0.1316)n2:0.146465,(Z_mays_renamed_A0A1D6Q1Z0:1.34088,((((A_trichopoda_renamed_ERN08315:0.37191,((P_dactylifera_renamed_XP_008799133.1:0.21596,(Oryza_sativa_renamed_LOC_Os05g32710.1:0.09384,Z_mays_renamed_A0A1D6M3H8:0.16775)n55:0.37555)n54:0.06389,(B_vulgaris_renamed_KMS97759:0.36858,((A_thaliana_renamed_AT1G03310.1:0,A_thaliana_renamed_AT1G03310.2:0)n58:0.42681,(L_japonicus_renamed_Lj0g3v0304069.1:0.1459,M_truncatula_renamed_MTR_7094560:0.14465)n59:0.20167)n57:0.03798)n56:0.12459)n53:0.08183)n52:0.30413,((C_braunii_renamed_GBG76494:0,C_braunii_renamed_GBG76493:0)n61:0.81328,((((A_agrestis_renamed_Aagr.utg000063l.513.1:0.24351,(M_flagellaris_scaffold-UCRN-2007970-Megaceros_tosanus:0.00014,M_flagellaris_scaffold-UCRN-2007971-Megaceros_tosanus:0.00015)n66:0.25696)n65:0.18326,(S_muscicola_renamed_SM000001S04430:0.0269,(S_muscicola_renamed_SM000023S07693:0.01776,S_muscicola_renamed_SM000034S12695:0.02222)n68:0.01319)n67:0.51024)n64:0.04715,(((P_patens_renamed_P38_12820V3.1:0,P_patens_renamed_P38_12820V3.2:0)n71:0.30025,(T_lepidozioides_scaffold-SKQD-2010025-Takakia_lepidozioides:0.00014,T_lepidozioides_scaffold-SKQD-2010026-Takakia_lepidozioides:0.00015)n72:0.20021)n70:0.1561,((P_neesiana_scaffold-JHFI-2003242-Pellia_neesiana:0.00675,(P_neesiana_scaffold-JHFI-2003243-Pellia_neesiana:0.01007,(P_neesiana_scaffold-JHFI-2003240-Pellia_neesiana:0.00014,P_neesiana_scaffold-JHFI-2003244-Pellia_neesiana:0.05664)n76:0.00768)n75:0.00244)n74:0.25144,(M_polymorpha_renamed_Mapoly0105s0013.1:0.03392,(M_paleacea_Rhiz_final_MPA6918.2.p1:0.38612,(M_paleacea_Rhiz_final_MPA6918.1.p1:0.00014,M_paleacea_Rhiz_final_MPA6918.3.p1:0.00014)n79:0.00015)n78:0.03604)n77:0.26632)n73:0.18546)n69:0.02365)n63:0.05839,(S_moellendorffii_renamed_EFJ24484:0.0196,S_moellendorffii_renamed_EFJ13209:0.01955)n80:0.57265)n62:0.09321)n60:0.07252)n51:0.47624,Oryza_sativa_renamed_LOC_Os05g08110.1:0.50427)n50:0.21703,((A_trichopoda_renamed_ERM95340:0.1622,(((P_dactylifera_renamed_XP_026660981.1:0.00014,(P_dactylifera_renamed_XP_026660980.1:0.00014,(P_dactylifera_renamed_XP_026660979.1:0.00014,P_dactylifera_renamed_XP_008791635.1:0.00016)n87:0.00016)n86:0.00014)n85:0.1407,((Oryza_sativa_renamed_LOC_Os09g29404.2:0.01841,(Oryza_sativa_renamed_LOC_Os09g29404.3:0,Oryza_sativa_renamed_LOC_Os09g29404.1:0)n90:0.00014)n89:0.06012,(Z_mays_renamed_A0A1D6ERN5:1.29333,(Z_mays_renamed_A0A1D6ERN6:0.04468,Z_mays_renamed_A0A1D6I698:0.02358)n92:0.00995)n91:0.0293)n88:0.1688)n84:0.06755,(B_vulgaris_renamed_KMT19791:0.20441,(A_thaliana_renamed_AT4G09020.1:0.19447,(L_angustifolius_renamed_OIW21837:0.07265,(L_japonicus_renamed_Lj1g3v1525840.1:0.08303,(M_truncatula_renamed_MTR_3099500:0.00014,M_truncatula_renamed_MTR_3099500:0.00014)n97:0.08364)n96:0.01522)n95:0.11641)n94:0.0244)n93:0.06165)n83:0.03248)n82:0.11132,(((C_braunii_renamed_GBG67358:0.38771,(S_muscicola_renamed_SM000096S24916:0.01417,(S_muscicola_renamed_SM000022S07272:0.02637,S_muscicola_renamed_SM000102S09215:0.02955)n102:0.00672)n101:0.2849)n100:0.05172,(A_filiculoides_renamed_Azfi_s0001.g000550:0.32118,(S_moellendorffii_renamed_EFJ06781:0.00015,S_moellendorffii_renamed_EFJ21739:0.0064)n104:0.33948)n103:0.04675)n99:0.03513,(((P_neesiana_scaffold-JHFI-2010279-Pellia_neesiana:0.00428,(P_neesiana_scaffold-JHFI-2010277-Pellia_neesiana:0.00066,P_neesiana_scaffold-JHFI-2010278-Pellia_neesiana:0.00365)n108:0.00506)n107:0.17188,(M_polymorpha_renamed_Mapoly0118s0006.1:0.00059,(M_paleacea_Rhiz_final_MPA23432.2.p1:0.07825,M_paleacea_Rhiz_final_MPA23432.1.p1:0.045549)n110:0.005061)n109:0.00885)n106:0.1136,(((P_patens_renamed_P33_14050V3.1:0,P_patens_renamed_P33_14050V3.2:0,P_patens_renamed_P33_14050V3.3:0)n113:0.28477,T_lepidozioides_scaffold-SKQD-2011625-Takakia_lepidozioides:0.10172)n112:0.05201,(M_flagellaris_scaffold-UCRN-2053337-Megaceros_tosanus:0.17062,((A_agrestis_renamed_Aagr.utg000006l.884.1:0.00016,(A_agrestis_renamed_Aagr.utg000006l.884.6:0.01174,A_agrestis_renamed_Aagr.utg000006l.884.4:0.00015)n117:0.0092)n116:0.00638,(((A_agrestis_renamed_Aagr.utg000006l.884.7:0,A_agrestis_renamed_Aagr.utg000006l.884.5:0)n120:0.0088,A_agrestis_renamed_Aagr.utg000006l.884.2:0.00015)n119:0.00262,A_agrestis_renamed_Aagr.utg000006l.884.3:0.03622)n118:0.00063)n115:0.16284)n114:0.12762)n111:0.05648)n105:0.04854)n98:0.05858)n81:0.29484)n49:0.231201)n48:0.0231201)n1:0.0025689)n0;
```
