## Supplementary material for "Transcriptional responses to arbuscular mycorrhizal symbiosis development are conserved in the early divergent *Marchantia paleacea*": OG0000627_tree.txt

```
(((M_flagellaris_scaffold-UCRN-2054198-Megaceros_tosanus:0.08338,A_agrestis_renamed_Aagr.utg000117l.117.1:0.05934)n2:0.22375,((((S_moellendorffii_renamed_EFJ12967:0,S_moellendorffii_renamed_EFJ22564:0)n6:0.12908,S_moellendorffii_renamed_EFJ18297:0.2147)n5:0.032,((P_abies_renamed_MA_10436113g0010:0.31717,((((A_filiculoides_renamed_Azfi_s0055.g033926:0.33203,A_filiculoides_renamed_Azfi_s0081.g038659:0.57768)n12:0.11167,A_filiculoides_renamed_Azfi_s0108.g045281:0.42637)n11:0.12436,A_filiculoides_renamed_Azfi_s0001.g000579:0.78673)n10:0.05678,((((A_trichopoda_renamed_ERN13009:0.27449,((((((L_angustifolius_renamed_OIW05876:0.19994,(L_angustifolius_renamed_OIW08493:0.00268,L_angustifolius_renamed_OIW08494:0.00014)n23:0.05388)n22:0.0791,(L_japonicus_renamed_Lj3g3v2993420.1:0.11102,(M_truncatula_renamed_MTR_5064420:0.7827,M_truncatula_renamed_MTR_4052850:0.07559)n25:0.20829)n24:0.03452)n21:0.04524,(M_truncatula_renamed_MTR_2086580:0.14358,((L_japonicus_renamed_Lj3g3v1182350.1:0,L_japonicus_renamed_Lj3g3v1182350.2:0)n28:0.11733,(L_angustifolius_renamed_OIW09344:0.15878,L_angustifolius_renamed_OIW04034:0.08555)n29:0.13909)n27:0.02716)n26:0.07076)n20:0.22268,(A_thaliana_renamed_AT5G22400.1:0.34645,(B_vulgaris_renamed_KMT05472:0.00015,B_vulgaris_renamed_KMT05471:0.00014)n31:0.36483)n30:0.07746)n19:0.06352,(A_thaliana_renamed_AT3G11490.1:0.37596,(L_angustifolius_renamed_OIV92210:0.15289,(L_japonicus_renamed_Lj1g3v4717450.1:0.1045,M_truncatula_renamed_MTR_7104900:0.13314)n34:0.02155)n33:0.23627)n32:0.1006)n18:0.0351,(A_thaliana_renamed_AT1G08340.1:0.65158,B_vulgaris_renamed_KMT06769:0.46889)n35:0.071658)n17:0.007962)n16:0.04699,((P_dactylifera_renamed_XP_008784033.1:0.08731,(P_dactylifera_renamed_XP_008787611.1:0.00015,P_dactylifera_renamed_XP_017698600.1:0.00014)n38:0.05154)n37:0.14409,(((Oryza_sativa_renamed_LOC_Os11g05540.1:0.12308,(Oryza_sativa_renamed_LOC_Os12g05900.2:0.00016,Oryza_sativa_renamed_LOC_Os12g05900.1:0.00014)n42:0.1302)n41:0.01651,(Z_mays_renamed_K7UBU1:0.02053,Z_mays_renamed_A0A1D6H571:1.70835)n43:0.06896)n40:0.14403,(Oryza_sativa_renamed_LOC_Os01g73630.1:0.24448,Z_mays_renamed_A0A1D6N0F0:0.41926)n44:0.53016)n39:0.09788)n36:0.14087)n15:0.07974,((((P_dactylifera_renamed_XP_008779835.1:0.10547,P_dactylifera_renamed_XP_008803326.1:0.05891)n48:0.17091,((Oryza_sativa_renamed_LOC_Os04g48790.1:0.1325,Z_mays_renamed_A0A1D6E244:0.15949)n50:0.13472,(Oryza_sativa_renamed_LOC_Os02g45600.1:0.0957,Z_mays_renamed_B4G136:0.16806)n51:0.09704)n49:0.20559)n47:0.168,(B_vulgaris_renamed_KMT20237:0.30291,(A_thaliana_renamed_AT2G46710.1:0.44579,((L_angustifolius_renamed_OIW21381:0.05353,L_angustifolius_renamed_OIV95062:0.51124)n55:0.06093,(M_truncatula_renamed_MTR_8026680:0.10591,((L_japonicus_renamed_Lj1g3v5060420.1:0.00015,L_japonicus_renamed_Lj1g3v5060430.1:0.00014)n58:0.13106,L_japonicus_renamed_Lj0g3v0334489.1:0.1467)n57:0.0163)n56:0.07696)n54:0.15778)n53:0.09014)n52:0.04885)n46:0.12853,A_trichopoda_renamed_ERN10697:0.32936)n45:0.120276)n14:0.013364,(((A_filiculoides_renamed_Azfi_s0037.g026056:0.00649,A_filiculoides_renamed_Azfi_s1557.g104316:0.00997)n61:0.63061,A_filiculoides_renamed_Azfi_s0037.g025995:0.46716)n60:0.23898,(((A_trichopoda_renamed_ERN16845:0.3682,P_dactylifera_renamed_XP_008812664.1:0.20753)n64:0.06363,((B_vulgaris_renamed_KMT05825:0.27038,((((M_truncatula_renamed_MTR_7107560:0.00015,M_truncatula_renamed_MTR_7081615:0.40006)n70:0.15736,(L_japonicus_renamed_Lj1g3v4764230.1:0.00014,(L_japonicus_renamed_Lj1g3v4764220.1:0.00014,(L_japonicus_renamed_Lj0g3v0174019.1:0.00016,L_japonicus_renamed_Lj0g3v0174029.1:0.00014)n73:0.01051)n72:0.00015)n71:0.12898)n69:0.04803,L_angustifolius_renamed_OIV95419:0.36352)n68:0.07415,(L_angustifolius_renamed_OIW06768:0.11671,(L_japonicus_renamed_Lj5g3v1681410.1:0.06701,M_truncatula_renamed_MTR_1089500:0.11989)n75:0.02597)n74:0.02291)n67:0.05721)n66:0.04179,A_thaliana_renamed_AT4G03100.1:0.28183)n65:0.14474)n63:0.07041,((Oryza_sativa_renamed_LOC_Os07g22580.1:0.23855,Z_mays_renamed_A0A1D6HXK9:0.18819)n77:0.28961,(Oryza_sativa_renamed_LOC_Os12g34840.1:0.10061,Z_mays_renamed_B6TXT7:0.13252)n78:0.242271)n76:0.026919)n62:0.08348)n59:0.080406)n13:0.0080406)n9:0.0008934)n8:0.07216,(M_paleacea_Rhiz_final_MPA470.1.p1:5.0873,(S_muscicola_renamed_SM000165S02213:0.05725,(S_muscicola_renamed_SM000075S21974:0.06201,(S_muscicola_renamed_SM012850S26268:0.03175,S_muscicola_renamed_SM000025S08390:0.08601)n82:0.02048)n81:0.00293)n80:0.73789)n79:0.24255)n7:0.0731)n4:0.10601,((M_polymorpha_renamed_Mapoly0016s0151.1:0.00326,(M_paleacea_Rhiz_final_MPA18825.1.p1:0.00016,M_paleacea_Rhiz_final_MPA18825.2.p1:0.00014)n85:0.00223)n84:0.09109,((P_neesiana_scaffold-JHFI-2013064-Pellia_neesiana:0,P_neesiana_scaffold-JHFI-2013065-Pellia_neesiana:0)n87:0.05375,P_pinnata_scaffold-UUHD-2009273-Porella_pinnata:0.03609)n86:0.02348)n83:0.139014)n3:0.015446)n1:0.04357,(T_lepidozioides_scaffold-SKQD-2079046-Takakia_lepidozioides:0.09856,(((P_patens_renamed_P326_4490V3.1:0,P_patens_renamed_P326_4490V3.2:0)n91:0.09424,((P_patens_renamed_P34_24980V3.1:0.02971,((P_patens_renamed_P34_24980V3.9:0,P_patens_renamed_P34_24980V3.10:0,P_patens_renamed_P34_24980V3.11:0,P_patens_renamed_P34_24980V3.8:0,P_patens_renamed_P34_24980V3.12:0,P_patens_renamed_P34_24980V3.13:0)n95:0.05457,(P_patens_renamed_P34_24980V3.2:0,P_patens_renamed_P34_24980V3.4:0,P_patens_renamed_P34_24980V3.6:0,P_patens_renamed_P34_24980V3.3:0,P_patens_renamed_P34_24980V3.5:0,P_patens_renamed_P34_24980V3.14:0,P_patens_renamed_P34_24980V3.7:0)n96:0.00014)n94:0.00493)n93:0.09051,((P_patens_renamed_P33_5940V3.1:0,P_patens_renamed_P33_5940V3.2:0)n98:0.06936,(P_patens_renamed_P313_4010V3.5:0,P_patens_renamed_P313_4010V3.4:0,P_patens_renamed_P313_4010V3.2:0,P_patens_renamed_P313_4010V3.6:0,P_patens_renamed_P313_4010V3.1:0,P_patens_renamed_P313_4010V3.7:0,P_patens_renamed_P313_4010V3.8:0,P_patens_renamed_P313_4010V3.3:0)n99:0.0952)n97:0.07418)n92:0.03328)n90:0.47493,((P_patens_renamed_P326_5960V3.9:0,P_patens_renamed_P326_5960V3.8:0,P_patens_renamed_P326_5960V3.5:0,P_patens_renamed_P326_5960V3.2:0,P_patens_renamed_P326_5960V3.3:0,P_patens_renamed_P326_5960V3.1:0,P_patens_renamed_P326_5960V3.10:0,P_patens_renamed_P326_5960V3.6:0,P_patens_renamed_P326_5960V3.4:0,P_patens_renamed_P326_5960V3.7:0)n101:0.06288,(P_patens_renamed_P34_16800V3.1:0,P_patens_renamed_P34_16800V3.2:0)n102:0.07926)n100:0.221202)n89:0.024578)n88:0.03821)n0;
```
