## Supplementary material for "Transcriptional responses to arbuscular mycorrhizal symbiosis development are conserved in the early divergent *Marchantia paleacea*": OG0000628_tree.txt

```
(S_muscicola_renamed_SM000016S01816:0.36055,((((((A_filiculoides_renamed_Azfi_s0065.g035774:0.13097,(A_filiculoides_renamed_Azfi_s0002.g001363:0.00014,A_filiculoides_renamed_Azfi_s3185.g114981:0.11584)n7:0.17067)n6:0.21477,(A_filiculoides_renamed_Azfi_s0015.g014210:0.31972,(A_filiculoides_renamed_Azfi_s0059.g034521:0.31221,A_filiculoides_renamed_Azfi_s0577.g078252:0.34863)n9:0.08512)n8:0.10823)n5:0.07701,((S_moellendorffii_renamed_EFJ31062:0.26023,C_braunii_renamed_GBG83532:1.16676)n11:0.10576,(M_paleacea_Rhiz_final_MPA13405.1.p2:0.05485,M_polymorpha_renamed_Mapoly0006s0299.1:0.03451)n12:0.35765)n10:0.08012)n4:0.04707,((P_abies_renamed_MA_4402g0010:0.20244,P_abies_renamed_MA_8772058g0010:0.09691)n14:0.01916,(((A_trichopoda_renamed_ERN17359:0.06265,(((((L_angustifolius_renamed_OIW08431:0.1157,(L_angustifolius_renamed_OIW20176:0.04473,L_angustifolius_renamed_OIW05951:0.0371)n23:0.00014)n22:0.02453,(((L_japonicus_renamed_Lj3g3v2905170.1:0,L_japonicus_renamed_Lj3g3v2908400.1:0)n26:0.00378,L_japonicus_renamed_Lj3g3v2906200.1:0.08684)n25:0.03713,(M_truncatula_renamed_MTR_4048320:0.00015,M_truncatula_renamed_MTR_4048320:0.02068)n27:0.05487)n24:0.01586)n21:0.03646,((L_japonicus_renamed_Lj0g3v0123859.1:0.00014,L_japonicus_renamed_Lj0g3v0123859.2:0.00016)n29:0.04359,(L_angustifolius_renamed_OIW09375:0.05627,M_truncatula_renamed_MTR_2088270:0.0617)n30:0.01512)n28:0.02819)n20:0.0391,(A_thaliana_renamed_AT4G26940.1:0.16917,(A_thaliana_renamed_AT2G32430.1:0.08115,(A_thaliana_renamed_AT1G05170.1:0.00393,A_thaliana_renamed_AT1G05170.2:0.00014)n33:0.0464)n32:0.070731)n31:0.007859)n19:0.02539,B_vulgaris_renamed_KMT12752:0.1111)n18:0.03401)n17:0.01522,((P_dactylifera_renamed_XP_008804298.1:0.03715,P_dactylifera_renamed_XP_008808431.3:0.04771)n35:0.03691,((((Oryza_sativa_renamed_LOC_Os02g06840.2:0,Oryza_sativa_renamed_LOC_Os02g06840.1:0)n39:0.02925,Z_mays_renamed_K7U7W4:0.02543)n38:0.0491,(Z_mays_renamed_A0A1D6GSP1:0.11192,(Oryza_sativa_renamed_LOC_Os06g46570.1:0.00014,Oryza_sativa_renamed_LOC_Os06g46570.2:0.00014)n41:0.10056)n40:0.04197)n37:0.17591,(Oryza_sativa_renamed_LOC_Os03g38050.1:0.05916,Z_mays_renamed_A0A1D6GMC4:0.0908)n42:0.090441)n36:0.010049)n34:0.01619)n16:0.02177,((B_vulgaris_renamed_KMT04166:0.2072,(A_thaliana_renamed_AT1G11730.1:0.3005,(L_angustifolius_renamed_OIW00066:0.06353,(L_japonicus_renamed_Lj4g3v0151530.1:0.08292,M_truncatula_renamed_MTR_4013305:0.13384)n47:0.03008)n46:0.13969)n45:0.03236)n44:0.04884,A_trichopoda_renamed_ERM96283:0.245376)n43:0.027264)n15:0.0479)n13:0.07562)n3:0.05549,((M_flagellaris_scaffold-UCRN-2053587-Megaceros_tosanus:0.10695,((P_abies_renamed_MA_90472g0010:0.14007,P_abies_renamed_MA_95800g0010:0.152748)n51:0.016972,(((M_polymorpha_renamed_Mapoly0049s0111.1:0.00747,(M_paleacea_Rhiz_final_MPA13051.1.p1:0.00014,M_paleacea_Rhiz_final_MPA13051.2.p1:0.00014)n55:0.00433)n54:0.02656,(P_neesiana_scaffold-JHFI-2114122-Pellia_neesiana:0.03628,P_pinnata_scaffold-UUHD-2018731-Porella_pinnata:0.0256)n56:0.02287)n53:0.06276,((P_abies_renamed_MA_11862g0010:0.36251,((S_moellendorffii_renamed_EFJ10043:0.17806,((S_moellendorffii_renamed_EFJ28470:0.01441,S_moellendorffii_renamed_EFJ30358:0.00345)n62:0.11905,(S_moellendorffii_renamed_EFJ23757:0.00189,S_moellendorffii_renamed_EFJ21395:0.00543)n63:0.0637)n61:0.09567)n60:0.04461,(A_filiculoides_renamed_Azfi_s0001.g001009:0.10611,A_filiculoides_renamed_Azfi_s0109.g045419:0.09772)n64:0.14053)n59:0.01818)n58:0.01975,(T_lepidozioides_scaffold-SKQD-2012566-Takakia_lepidozioides:0.04598,(S_moellendorffii_renamed_EFJ20056:0.36454,(((P_patens_renamed_P36_20290V3.5:0,P_patens_renamed_P36_20290V3.7:0,P_patens_renamed_P36_20290V3.3:0,P_patens_renamed_P36_20290V3.1:0,P_patens_renamed_P36_20290V3.2:0,P_patens_renamed_P36_20290V3.6:0,P_patens_renamed_P36_20290V3.4:0)n69:0.03453,(P_patens_renamed_P35_10720V3.2:0,P_patens_renamed_P35_10720V3.1:0)n70:0.05554)n68:0.09311,((P_patens_renamed_P314_20010V3.1:0,P_patens_renamed_P314_20010V3.2:0)n72:0.12482,(P_patens_renamed_P317_13270V3.3:0,P_patens_renamed_P317_13270V3.2:0,P_patens_renamed_P317_13270V3.4:0,P_patens_renamed_P317_13270V3.5:0,P_patens_renamed_P317_13270V3.1:0)n73:0.08578)n71:0.06867)n67:0.00763)n66:0.02957)n65:0.055224)n57:0.006136)n52:0.018189)n50:0.002021)n49:0.01335,((((A_thaliana_renamed_AT1G33430.3:0.00014,(A_thaliana_renamed_AT1G33430.2:0.00014,A_thaliana_renamed_AT1G33430.1:0.00014)n78:0.00014)n77:0.24888,(B_vulgaris_renamed_KMT19945:0.15054,(L_angustifolius_renamed_OIW05540:0.08723,(L_japonicus_renamed_Lj3g3v3752190.1:0.04074,M_truncatula_renamed_MTR_4035490:0.10206)n81:0.02405)n80:0.1264)n79:0.03598)n76:0.025,((P_dactylifera_renamed_XP_026664087.1:0.10407,((Z_mays_renamed_A0A1D6G7M2:0.00999,Z_mays_renamed_A0A1D6N5N0:0.32133)n85:0.08703,((Oryza_sativa_renamed_LOC_Os05g35266.3:0.00016,(Oryza_sativa_renamed_LOC_Os05g35266.1:0.00014,Oryza_sativa_renamed_LOC_Os05g35266.2:0.00014)n88:0.00015)n87:0.09939,Oryza_sativa_renamed_LOC_Os01g65590.1:0.085617)n86:0.009513)n84:0.06099)n83:0.08489,A_trichopoda_renamed_ERM99750:0.14444)n82:0.07101)n75:0.15262,((A_trichopoda_renamed_ERN08285:0.07492,(((((((L_japonicus_renamed_Lj0g3v0249799.2:0,L_japonicus_renamed_Lj0g3v0249799.3:0)n97:0.00014,L_japonicus_renamed_Lj1g3v0751180.1:0.00015)n96:0.00014,L_japonicus_renamed_Lj0g3v0249799.1:0.04787)n95:0.05465,L_angustifolius_renamed_OIV97915:0.04099)n94:0.01544,(M_truncatula_renamed_MTR_3073370:0.00014,M_truncatula_renamed_MTR_3073370:0.00014)n98:0.04346)n93:0.02872,(L_japonicus_renamed_Lj0g3v0297749.1:0.06098,L_angustifolius_renamed_OIW02411:0.185193)n99:0.020577)n92:0.05181,((B_vulgaris_renamed_KMT20029:0.00014,B_vulgaris_renamed_KMT20028:0.00014)n101:0.14647,(A_thaliana_renamed_AT1G22015.1:0.24163,(A_thaliana_renamed_AT1G77810.2:0.00014,A_thaliana_renamed_AT1G77810.1:0.00016)n103:0.06736)n102:0.09799)n100:0.03529)n91:0.06823)n90:0.01202,(((Oryza_sativa_renamed_LOC_Os09g27950.1:0.06533,Z_mays_renamed_A0A1D6I5P8:0.13084)n106:0.14424,((Oryza_sativa_renamed_LOC_Os02g35870.2:0.00016,Oryza_sativa_renamed_LOC_Os02g35870.1:0.00014)n108:0.0249,(Z_mays_renamed_A0A1X7YEW3:0.04897,Z_mays_renamed_C0PH20:0.016992)n109:0.001888)n107:0.00431)n105:0.01893,((P_dactylifera_renamed_XP_008782246.1:0.05594,P_dactylifera_renamed_XP_008802092.1:0.03043)n111:0.05252,P_dactylifera_renamed_XP_008778068.1:0.127971)n110:0.014219)n104:0.03877)n89:0.08919)n74:0.0314)n48:0.0238)n2:0.017925,(C_braunii_renamed_GBG76088:0.52907,((((Oryza_sativa_renamed_LOC_Os08g02370.1:0.08401,Z_mays_renamed_A0A1D6LEC8:0.20966)n116:0.31201,P_dactylifera_renamed_XP_017696230.1:0.08676)n115:0.0691,A_trichopoda_renamed_ERN02293:0.13073)n114:0.02911,(A_thaliana_renamed_AT1G32930.1:0.13805,B_vulgaris_renamed_KMT12502:0.27886)n117:0.05396)n113:0.11065)n112:0.017208)n1:0.001912)n0;
```
