## Supplementary material for "Transcriptional responses to arbuscular mycorrhizal symbiosis development are conserved in the early divergent *Marchantia paleacea*": OG0000629_tree.txt

```
((((T_lepidozioides_scaffold-SKQD-2013104-Takakia_lepidozioides:0.14748,T_lepidozioides_scaffold-SKQD-2013136-Takakia_lepidozioides:0.18556)n3:0.10502,((M_polymorpha_renamed_Mapoly0027s0043.1:0.01243,(M_paleacea_Rhiz_final_MPA10342.1.p1:0.00014,M_paleacea_Rhiz_final_MPA10342.2.p1:0.00014)n6:0.00189)n5:0.10106,(P_pinnata_scaffold-UUHD-2019039-Porella_pinnata:0.10995,P_neesiana_scaffold-JHFI-2114131-Pellia_neesiana:0.11059)n7:0.05809)n4:0.07797)n2:0.03155,(M_flagellaris_scaffold-UCRN-2053103-Megaceros_tosanus:0.16057,A_agrestis_renamed_Aagr.utg000010l.419.1:0.15788)n8:0.16553)n1:0.074175,((((A_trichopoda_renamed_ERN05370:0.23237,A_trichopoda_renamed_ERM97671:0.58502)n12:0.02912,(((P_dactylifera_renamed_XP_008799838.1:0.19667,((Oryza_sativa_renamed_LOC_Os05g39760.1:0.09813,(Z_mays_renamed_A0A1D6M6G4:0.00568,Z_mays_renamed_B6U266:0.0095)n18:0.14673)n17:0.08439,(Oryza_sativa_renamed_LOC_Os01g61030.1:0.13531,Z_mays_renamed_A0A1D6N836:0.14715)n19:0.11699)n16:0.3772)n15:0.07962,((P_dactylifera_renamed_XP_008782607.1:0.00014,P_dactylifera_renamed_XP_008782608.1:0.00014)n21:0.23904,(Z_mays_renamed_A0A1D6M2U8:0.2242,(Oryza_sativa_renamed_LOC_Os05g27320.2:0.00014,Oryza_sativa_renamed_LOC_Os05g27320.1:0.00014)n23:0.16022)n22:0.289638)n20:0.032182)n14:0.04768,((B_vulgaris_renamed_KMT06604:0.29844,(A_thaliana_renamed_AT2G38410.1:0.24912,A_thaliana_renamed_AT5G01760.1:0.55746)n26:0.06194)n25:0.07481,((L_angustifolius_renamed_OIW07426:0.05245,L_angustifolius_renamed_OIV98554:0.07258)n28:0.07606,((M_truncatula_renamed_MTR_7072310:0.00014,M_truncatula_renamed_MTR_7072310:0.00014)n30:0.10032,L_japonicus_renamed_Lj1g3v2432900.1:0.15101)n29:0.03096)n27:0.16944)n24:0.02409)n13:0.09668)n11:0.32305,(((A_filiculoides_renamed_Azfi_s0005.g009480:0.19613,A_filiculoides_renamed_Azfi_s0123.g048383:0.33162)n33:0.36754,((P_patens_renamed_P323_19630V3.2:0.00016,P_patens_renamed_P323_19630V3.1:0.00245)n35:0.12218,((P_patens_renamed_P320_7060V3.1:0,P_patens_renamed_P320_7060V3.2:0,P_patens_renamed_P320_7060V3.5:0)n37:0.00015,(P_patens_renamed_P320_7060V3.4:0.04742,P_patens_renamed_P320_7060V3.3:0.02132)n38:0.03749)n36:0.05261)n34:0.60779)n32:0.08113,((P_abies_renamed_MA_12709g0010:0.39065,((A_trichopoda_renamed_ERM98612:0.20504,((((P_dactylifera_renamed_XP_008789328.1:0.08852,P_dactylifera_renamed_XP_008793055.1:0.08756)n46:0.19083,(P_dactylifera_renamed_XP_008800580.1:0.06448,(P_dactylifera_renamed_XP_008775805.1:0.00014,P_dactylifera_renamed_XP_008775806.1:0.00121)n48:0.06691)n47:0.06003)n45:0.04656,((Oryza_sativa_renamed_LOC_Os01g12880.1:0.11429,(Z_mays_renamed_A0A1D6MF40:0.05105,Z_mays_renamed_K7UVJ3:0.03485)n51:0.10097)n50:0.24526,((Oryza_sativa_renamed_LOC_Os06g22650.1:0.09535,Z_mays_renamed_A0A1D6P0G2:0.15171)n53:0.12934,((Oryza_sativa_renamed_LOC_Os02g17350.1:0,Oryza_sativa_renamed_LOC_Os02g17350.2:0)n55:0.11075,Z_mays_renamed_A0A1D6H507:0.26575)n54:0.13027)n52:0.11548)n49:0.03685)n44:0.093,(B_vulgaris_renamed_KMT18003:0.23038,((((L_angustifolius_renamed_OIV97797:0.0629,(L_angustifolius_renamed_OIW14592:0.04922,L_angustifolius_renamed_OIV96561:0.04455)n61:0.00977)n60:0.04888,(L_japonicus_renamed_Lj1g3v2063200.1:0.07639,(M_truncatula_renamed_MTR_3110108:0.00355,M_truncatula_renamed_MTR_3110108:0.00016)n63:0.09263)n62:0.02084)n59:0.02446,(L_angustifolius_renamed_OIW09407:0.08796,M_truncatula_renamed_MTR_1026840:0.087102)n64:0.009678)n58:0.10559,((A_thaliana_renamed_AT4G32760.3:0.05962,(A_thaliana_renamed_AT4G32760.2:0.00014,A_thaliana_renamed_AT4G32760.1:0.00014)n67:0.00323)n66:0.32377,A_thaliana_renamed_AT3G08790.1:0.399933)n65:0.044437)n57:0.02976)n56:0.13826)n43:0.07639)n42:0.20701,(A_trichopoda_renamed_ERN16593:0.37336,(((B_vulgaris_renamed_KMT19672:0.24241,(A_thaliana_renamed_AT1G21380.1:0.17789,((A_thaliana_renamed_AT1G76970.2:0,A_thaliana_renamed_AT1G76970.3:0,A_thaliana_renamed_AT1G76970.6:0,A_thaliana_renamed_AT1G76970.1:0)n74:0.00014,(A_thaliana_renamed_AT1G76970.5:0.00014,(A_thaliana_renamed_AT1G76970.7:0,A_thaliana_renamed_AT1G76970.4:0)n76:0.0001)n75:0.01668)n73:0.13362)n72:0.19552)n71:0.04234,((L_angustifolius_renamed_OIW00699:0.07567,(L_angustifolius_renamed_OIW14513:0.05032,L_angustifolius_renamed_OIV96764:0.05658)n79:0.00794)n78:0.03389,(M_truncatula_renamed_MTR_3088805:0.07552,((L_japonicus_renamed_Lj0g3v0266459.1:0.00014,L_japonicus_renamed_Lj1g3v0265400.1:0.00015)n82:0.1758,(L_japonicus_renamed_Lj0g3v0064519.1:0,L_japonicus_renamed_Lj0g3v0064519.2:0)n83:0.118287)n81:0.013143)n80:0.02833)n77:0.03882)n70:0.0826,(P_dactylifera_renamed_XP_008799068.1:0.19019,((Z_mays_renamed_C4J1G1:0.06672,Z_mays_renamed_C4JC43:0.02848)n86:0.04656,(Oryza_sativa_renamed_LOC_Os11g09329.1:0.00012,Oryza_sativa_renamed_LOC_Os11g09329.2:0.14358)n87:0.06443)n85:0.2466)n84:0.06765)n69:0.14462)n68:0.193887)n41:0.021543)n40:0.0909,((S_muscicola_renamed_SM000056S17938:0.10134,(S_muscicola_renamed_SM000068S20600:0.04632,S_muscicola_renamed_SM000217S06859:0.03897)n90:0.02949)n89:0.65554,((S_moellendorffii_renamed_EFJ32412:0,S_moellendorffii_renamed_EFJ20837:0)n92:0.14469,(S_moellendorffii_renamed_EFJ06421:0.19538,S_moellendorffii_renamed_EFJ08768:0.12216)n93:0.255321)n91:0.028369)n88:0.11207)n39:0.04069)n31:0.07956)n10:0.00884,((((A_trichopoda_renamed_ERN19952:0.36975,(((P_dactylifera_renamed_XP_017699912.1:0.00015,P_dactylifera_renamed_XP_017699913.1:0.11922)n100:0.37394,((Oryza_sativa_renamed_LOC_Os08g01740.1:0.00014,Oryza_sativa_renamed_LOC_Os08g01740.2:0.00014)n102:0.08469,((((Z_mays_renamed_A0A1D6GYR0:0.35581,Z_mays_renamed_A0A1D6PZH3:0.0798)n106:0.14436,Z_mays_renamed_A0A1D6L7N0:0.00014)n105:0.00015,Z_mays_renamed_B6TCP0:0.00015)n104:0.01597,Z_mays_renamed_B6T6Z4:0.13395)n103:0.10322)n101:0.22853)n99:0.10784,(((L_angustifolius_renamed_OIV97023:0.09788,((L_japonicus_renamed_Lj1g3v1380930.1:0,L_japonicus_renamed_Lj1g3v1380930.2:0)n111:0.13031,M_truncatula_renamed_MTR_3097280:0.11148)n110:0.03326)n109:0.04503,(L_japonicus_renamed_Lj4g3v2858430.1:0.11707,((M_truncatula_renamed_MTR_8095280:0.00262,M_truncatula_renamed_MTR_8095280:0.00014)n114:0.15526,(L_angustifolius_renamed_OIW18245:0.09644,(L_angustifolius_renamed_OIV89818:0,L_angustifolius_renamed_OIV89820:0)n116:0.10629)n115:0.0366)n113:0.01713)n112:0.01279)n108:0.12823,((A_thaliana_renamed_AT5G63640.2:0,A_thaliana_renamed_AT5G63640.1:0)n118:0.2301,B_vulgaris_renamed_KMT13376:0.33568)n117:0.07116)n107:0.10553)n98:0.07207)n97:0.82172,(C_braunii_renamed_GBG60632:1.28154,(C_braunii_renamed_GBG91119:0.00014,C_braunii_renamed_GBG91120:0.00014)n120:0.68273)n119:0.11504)n96:0.05699,(A_filiculoides_renamed_Azfi_s0172.g055713:0.88345,(A_filiculoides_renamed_Azfi_s0045.g030003:0.23007,A_filiculoides_renamed_Azfi_s0401.g068259:0.30314)n122:0.21227)n121:0.17115)n95:0.04367,S_moellendorffii_renamed_EFJ20836:0.493038)n94:0.054782)n9:0.074175)n0;
```
