## Supplementary material for "Transcriptional responses to arbuscular mycorrhizal symbiosis development are conserved in the early divergent *Marchantia paleacea*": OG0000630_tree.txt

```
((((C_braunii_renamed_GBG65164:0.21121,(A_filiculoides_renamed_Azfi_s0114.g046179:0.2941,(A_filiculoides_renamed_Azfi_s0006.g009713:0.02118,A_filiculoides_renamed_Azfi_s0064.g035436:0.01062)n5:0.072018)n4:0.008002)n3:0.01991,(P_abies_renamed_MA_85409g0010:0.09106,(A_trichopoda_renamed_ERN16570:0.08663,((B_vulgaris_renamed_KMS97914:0.10928,(((L_angustifolius_renamed_OIW06992:0.01423,(L_angustifolius_renamed_OIW12961:0.09786,L_angustifolius_renamed_OIV90954:0.0208)n13:0.15698)n12:0.00908,(L_japonicus_renamed_Lj5g3v2237620.1:0.00968,M_truncatula_renamed_MTR_1111890:0.0331)n14:0.02543)n11:0.04467,(A_thaliana_renamed_AT3G54300.3:0,A_thaliana_renamed_AT3G54300.2:0,A_thaliana_renamed_AT3G54300.1:0)n15:0.07152)n10:0.0173)n9:0.03765,(((Oryza_sativa_renamed_LOC_Os08g44430.2:0,Oryza_sativa_renamed_LOC_Os08g44430.1:0)n18:0.05305,Z_mays_renamed_B4FK20:0.04305)n17:0.12229,((P_dactylifera_renamed_XP_008788949.1:0,P_dactylifera_renamed_XP_008788950.1:0)n20:0.02629,P_dactylifera_renamed_XP_008806092.1:0.061677)n19:0.006853)n16:0.0046)n8:0.03627)n7:0.15812)n6:0.06415)n2:0.01675,(((A_agrestis_renamed_Aagr.utg000042l.326.1:0.12927,((P_pinnata_scaffold-UUHD-2147919-Porella_pinnata:0.0083,(M_polymorpha_renamed_Mapoly0076s0053.1:0.00014,(M_paleacea_Rhiz_final_MPA13848.3.p2:0.00015,(M_paleacea_Rhiz_final_MPA13848.2.p1:0.00014,M_paleacea_Rhiz_final_MPA13848.1.p2:0.000135)n28:1.35e-05)n27:1.5e-06)n26:0.00359)n25:0.00772,((P_neesiana_scaffold-JHFI-2004567-Pellia_neesiana:0.00016,P_neesiana_scaffold-JHFI-2004570-Pellia_neesiana:0.00014)n30:0.01152,(P_neesiana_scaffold-JHFI-2004568-Pellia_neesiana:0.00016,P_neesiana_scaffold-JHFI-2004569-Pellia_neesiana:0.01994)n31:0.042363)n29:0.004707)n24:0.008)n23:0.00719,(((T_lepidozioides_scaffold-SKQD-2011662-Takakia_lepidozioides:0.00014,T_lepidozioides_scaffold-SKQD-2011663-Takakia_lepidozioides:0.00015)n34:0.03958,((P_patens_renamed_P312_11090V3.4:0,P_patens_renamed_P312_11090V3.2:0,P_patens_renamed_P312_11090V3.5:0,P_patens_renamed_P312_11090V3.3:0,P_patens_renamed_P312_11090V3.1:0)n36:0.00014,((P_patens_renamed_P34_13580V3.1:0,P_patens_renamed_P34_13580V3.2:0)n38:0.00014,P_patens_renamed_P34_13580V3.3:0.00014)n37:0.02238)n35:0.03712)n33:0.02903,(S_moellendorffii_renamed_EFJ12280:0,S_moellendorffii_renamed_EFJ08162:0)n39:0.13259)n32:0.01543)n22:0.01255,((S_moellendorffii_renamed_EFJ37930:0.00384,S_moellendorffii_renamed_EFJ31923:0.00016)n41:0.06922,(((S_muscicola_renamed_SM000022S07188:0.00016,(S_muscicola_renamed_SM000017S02923:0.0073,S_muscicola_renamed_SM000305S11811:0.00015)n45:0.00358)n44:0.09132,(S_muscicola_renamed_SM000323S12633:0.00201,(S_muscicola_renamed_SM000085S23249:0.00113,S_muscicola_renamed_SM000044S16031:0.01047)n47:0.00455)n46:0.06875)n43:0.08046,(M_flagellaris_scaffold-UCRN-2052694-Megaceros_tosanus:0.05146,A_agrestis_renamed_Aagr.utg000027l.82.1:0.04479)n48:0.02196)n42:0.011709)n40:0.001301)n21:0.00859)n1:0.015415,(((P_neesiana_scaffold-JHFI-2007768-Pellia_neesiana:0,P_neesiana_scaffold-JHFI-2007769-Pellia_neesiana:0)n51:0.24419,((M_flagellaris_scaffold-UCRN-2004313-Megaceros_tosanus:0.00015,M_flagellaris_scaffold-UCRN-2004314-Megaceros_tosanus:0.00371)n53:0.10153,((A_agrestis_renamed_Aagr.utg000003l.297.2:0,A_agrestis_renamed_Aagr.utg000003l.297.4:0,A_agrestis_renamed_Aagr.utg000003l.297.1:0)n55:0.00014,((A_agrestis_renamed_Aagr.utg000003l.297.5:0,A_agrestis_renamed_Aagr.utg000003l.297.6:0)n57:0.14023,A_agrestis_renamed_Aagr.utg000003l.297.3:0.03683)n56:0.02742)n54:0.15994)n52:0.15653)n50:0.00465,((M_paleacea_Rhiz_final_MPA15872.1.p1:0.00015,M_paleacea_Rhiz_final_MPA15873.1.p1:0.00014)n59:0.3949,((B_vulgaris_renamed_KMT08546:0.50693,(A_trichopoda_renamed_ERN17011:0.10749,((P_dactylifera_renamed_XP_008800852.1:0.04176,(Oryza_sativa_renamed_LOC_Os07g14540.1:0.03084,(Z_mays_renamed_A0A1D6EN56:0.03444,Z_mays_renamed_A0A1D6HWP5:0.05893)n66:0.04791)n65:0.20657)n64:0.078,(A_thaliana_renamed_AT4G15780.1:0.08095,((L_japonicus_renamed_Lj4g3v2336870.1:0.0493,L_japonicus_renamed_Lj6g3v1444530.1:0.00014)n69:0.01729,(L_angustifolius_renamed_OIW18473:0.04335,M_truncatula_renamed_MTR_2436870:0.02828)n70:0.00692)n68:0.01502)n67:0.03768)n63:0.02777)n62:0.03912)n61:0.13308,((((B_vulgaris_renamed_KMT05697:0.07855,(((L_japonicus_renamed_Lj1g3v3478250.1:0.06889,M_truncatula_renamed_MTR_7058900:0.04542)n77:0.01727,(L_angustifolius_renamed_OIW07569:0.02203,(L_angustifolius_renamed_OIW01268:0.03578,L_angustifolius_renamed_OIV98648:0.00014)n79:0.00735)n78:0.00921)n76:0.01171,(L_angustifolius_renamed_OIV89018:0.03435,(L_japonicus_renamed_Lj6g3v0132830.1:0.04636,M_truncatula_renamed_MTR_1047720:0.04454)n81:0.00519)n80:0.072333)n75:0.008037)n74:0.02464,((((L_angustifolius_renamed_OIW07568:0.13053,(M_truncatula_renamed_MTR_7058640:0.08186,(M_truncatula_renamed_MTR_7058640:0.00015,M_truncatula_renamed_MTR_7058640:0.00014)n87:0.00018)n86:0.1019)n85:0.01547,(L_japonicus_renamed_Lj0g3v0321629.1:0.12202,L_angustifolius_renamed_OIW01026:0.058131)n88:0.006459)n84:0.01569,(L_japonicus_renamed_Lj0g3v0142149.1:0.11472,M_truncatula_renamed_MTR_4022570:0.04224)n89:0.01864)n83:0.04067,B_vulgaris_renamed_KMT13690:0.051003)n82:0.005667)n73:0.0054,((((A_thaliana_renamed_AT1G04750.1:0.00014,(A_thaliana_renamed_AT1G04750.3:0,A_thaliana_renamed_AT1G04750.4:0,A_thaliana_renamed_AT1G04750.2:0)n94:0.00015)n93:0.01842,(A_thaliana_renamed_AT2G33110.1:0.14338,(A_thaliana_renamed_AT2G33120.1:0.00014,A_thaliana_renamed_AT2G33120.2:0.00367)n96:0.00175)n95:0.0102)n92:0.03437,((A_thaliana_renamed_AT1G04760.1:0,A_thaliana_renamed_AT1G04760.2:0)n98:0.05519,A_thaliana_renamed_AT2G32670.1:0.03257)n97:0.02164)n91:0.02897,(P_abies_renamed_MA_174857g0010:0.39419,(((Z_mays_renamed_A0A1D6PKL1:0.19277,Z_mays_renamed_A0A1D6JPX1:0.00941)n102:0.03325,(Oryza_sativa_renamed_LOC_Os12g44250.1:0.25053,Oryza_sativa_renamed_LOC_Os03g06960.1:0.053028)n103:0.005892)n101:0.19744,((Oryza_sativa_renamed_LOC_Os03g58840.1:0.03051,Oryza_sativa_renamed_LOC_Os07g09600.1:0.00014)n105:0.00381,(((P_dactylifera_renamed_XP_008808719.2:0.05286,P_dactylifera_renamed_XP_008803805.2:0.09138)n108:0.022,(A_trichopoda_renamed_ERN18875:0.06023,(Z_mays_renamed_A0A1D6L850:0.14843,A_trichopoda_renamed_ERN14813:0.19283)n110:0.059841)n109:0.006649)n107:0.08398,(Z_mays_renamed_B4FQX6:0.00016,(Z_mays_renamed_A0A1D6HV32:0.00593,Z_mays_renamed_A0A1D6GFC3:0.11287)n112:0.00785)n111:0.008433)n106:0.000937)n104:0.030195)n100:0.003355)n99:0.01319)n90:0.01469)n72:0.01153,((((L_japonicus_renamed_Lj6g3v1692680.1:0.03539,M_truncatula_renamed_MTR_2028790:0.04571)n116:0.02855,(L_angustifolius_renamed_OIW10236:0.05003,L_angustifolius_renamed_OIV94203:0.03655)n117:0.0257)n115:0.01925,((L_japonicus_renamed_Lj4g3v0667970.1:0.05823,M_truncatula_renamed_MTR_4083490:0.01321)n119:0.05163,L_angustifolius_renamed_OIV96022:0.067896)n118:0.007544)n114:0.11007,P_abies_renamed_MA_94963g0010:0.038187)n113:0.004243)n71:0.02097)n60:0.11176)n58:0.03469)n49:0.015415)n0;
```
