## Supplementary material for "Transcriptional responses to arbuscular mycorrhizal symbiosis development are conserved in the early divergent *Marchantia paleacea*": OG0000631_tree.txt

```
((A_filiculoides_renamed_Azfi_s0058.g034465:0.45419,((A_filiculoides_renamed_Azfi_s0163.g054219:0,A_filiculoides_renamed_Azfi_s3252.g115111:0)n3:0.2353,(A_filiculoides_renamed_Azfi_s0009.g011842:0.1383,A_filiculoides_renamed_Azfi_s0205.g057740:0.22464)n4:0.28272)n2:0.12395)n1:0.21194,((((P_abies_renamed_MA_13571g0010:0.24275,(((M_truncatula_renamed_MTR_5024340:0.09303,(L_japonicus_renamed_Lj2g3v1589630.1:0.0797,(L_angustifolius_renamed_OIW10761:0.0298,L_angustifolius_renamed_OIV94376:0.05189)n13:0.054)n12:0.04454)n11:0.14226,((A_thaliana_renamed_AT2G33700.1:0.23006,B_vulgaris_renamed_KMT19255:0.20381)n15:0.05645,(A_thaliana_renamed_AT3G51470.2:0.00708,A_thaliana_renamed_AT3G51470.1:0.00016)n16:0.169821)n14:0.018869)n10:0.19113,(A_trichopoda_renamed_ERN17166:0.17367,(((Z_mays_renamed_B4FMH3:0.03318,Z_mays_renamed_B6SY45:0.03484)n20:0.1219,(Oryza_sativa_renamed_LOC_Os10g39540.2:0.02677,(Oryza_sativa_renamed_LOC_Os10g39540.1:0.00015,Oryza_sativa_renamed_LOC_Os10g39540.3:0.00014)n22:0.00014)n21:0.06842)n19:0.20677,(P_dactylifera_renamed_XP_008812663.1:0.1918,(((P_dactylifera_renamed_XP_017696110.1:0,P_dactylifera_renamed_XP_008777241.1:0,P_dactylifera_renamed_XP_008777243.1:0)n26:0.00014,(P_dactylifera_renamed_XP_008777240.1:0.00014,P_dactylifera_renamed_XP_008777239.1:0.00015)n27:0.00015)n25:0.05587,(P_dactylifera_renamed_XP_008786664.1:0.00014,P_dactylifera_renamed_XP_008786663.1:0.00016)n28:0.04008)n24:0.058833)n23:0.006537)n18:0.05498)n17:0.02283)n9:0.12441)n8:0.13752,((((((A_thaliana_renamed_AT3G17250.1:0.26588,A_thaliana_renamed_AT1G48040.1:0.17241)n34:0.30455,((L_angustifolius_renamed_OIW00170:0.05138,(L_angustifolius_renamed_OIW21883:0.1622,L_angustifolius_renamed_OIV95286:0.02108)n37:0.03883)n36:0.03718,((M_truncatula_renamed_MTR_2033000:0.11285,(L_japonicus_renamed_Lj6g3v1573440.1:0.00014,L_japonicus_renamed_Lj6g3v1573450.1:0.00014)n40:0.09903)n39:0.03187,(L_japonicus_renamed_Lj4g3v2251410.1:0.0674,(M_truncatula_renamed_MTR_4123080:0.00014,(M_truncatula_renamed_MTR_4123080:0.00014,M_truncatula_renamed_MTR_4123080:0.00014)n43:0.00016)n42:0.1153)n41:0.016317)n38:0.001813)n35:0.04846)n33:0.13856,((A_thaliana_renamed_AT3G62260.3:0.00014,(A_thaliana_renamed_AT3G62260.1:0.00014,A_thaliana_renamed_AT3G62260.2:0.00016)n46:0.00016)n45:0.41421,(B_vulgaris_renamed_KMT10019:0.22535,((M_truncatula_renamed_MTR_1086350:0.06206,(M_truncatula_renamed_MTR_1086350:0.00014,M_truncatula_renamed_MTR_1086350:0.00014)n50:0.00014)n49:0.07168,(L_angustifolius_renamed_OIW07043:0.06624,L_angustifolius_renamed_OIV91024:0.05619)n51:0.04715)n48:0.08859)n47:0.037944)n44:0.004216)n32:0.07676,(((Oryza_sativa_renamed_LOC_Os05g04360.1:0.06973,Z_mays_renamed_B6TCQ4:0.15993)n54:0.11289,(Oryza_sativa_renamed_LOC_Os01g19130.1:0.13698,Z_mays_renamed_B4FTI9:0.17377)n55:0.08302)n53:0.15665,((P_dactylifera_renamed_XP_008776256.1:0.00015,P_dactylifera_renamed_XP_026656687.1:0.00014)n57:0.24971,(P_dactylifera_renamed_XP_008781191.1:0.10353,P_dactylifera_renamed_XP_008793307.1:0.11319)n58:0.015021)n56:0.001669)n52:0.04785)n31:0.0738,A_trichopoda_renamed_ERN03254:0.27706)n30:0.31506,((P_abies_renamed_MA_237216g0010:0.21293,(P_abies_renamed_MA_16483g0010:0.0497,P_abies_renamed_MA_16483g0020:0.32508)n61:0.30514)n60:0.43907,P_abies_renamed_MA_185497g0010:0.276147)n59:0.030683)n29:0.12746)n7:0.15937,((P_abies_renamed_MA_10426899g0020:0.32802,((A_trichopoda_renamed_ERM97903:0.32218,((((L_angustifolius_renamed_OIW19514:0.0619,L_angustifolius_renamed_OIV99877:0.0643)n69:0.05676,(L_japonicus_renamed_Lj4g3v1971920.1:0.09683,M_truncatula_renamed_MTR_4116420:0.09382)n70:0.0316)n68:0.04701,(L_angustifolius_renamed_OIV97264:0.14241,L_japonicus_renamed_Lj6g3v1090120.1:0.13935)n71:0.03695)n67:0.10584,B_vulgaris_renamed_KMT03608:0.25357)n66:0.03609)n65:0.03882,(((Oryza_sativa_renamed_LOC_Os06g08140.1:0.09794,Z_mays_renamed_C4JAG1:0.11616)n74:0.10017,((Oryza_sativa_renamed_LOC_Os02g55560.2:0.04764,Oryza_sativa_renamed_LOC_Os02g55560.1:0.00014)n76:0.0903,(Z_mays_renamed_A0A1D6HNI8:0.04037,Z_mays_renamed_A0A1D6QC07:0.09501)n77:0.08241)n75:0.05858)n73:0.10391,(P_dactylifera_renamed_XP_008788784.1:0.1816,((P_dactylifera_renamed_XP_008813137.1:0.0097,P_dactylifera_renamed_XP_026656064.1:0.03459)n80:0.07318,(P_dactylifera_renamed_XP_017696001.1:0.00014,(P_dactylifera_renamed_XP_026656818.1:0,P_dactylifera_renamed_XP_008776675.1:0,P_dactylifera_renamed_XP_008776676.1:0)n82:0.00015)n81:0.08958)n79:0.06098)n78:0.04896)n72:0.07395)n64:0.18381)n63:0.23499,(P_abies_renamed_MA_18328g0020:0.18791,(A_trichopoda_renamed_ERM97065:0.28197,((P_dactylifera_renamed_XP_008804046.1:0.10311,(Z_mays_renamed_B4FDN2:0.07297,(Oryza_sativa_renamed_LOC_Os06g39600.1:0.00016,Oryza_sativa_renamed_LOC_Os06g39600.2:0.00014)n88:0.07581)n87:0.19548)n86:0.07614,(B_vulgaris_renamed_KMT16864:0.18107,(((M_truncatula_renamed_MTR_3107880:0.00014,(M_truncatula_renamed_MTR_3107880:0.00014,M_truncatula_renamed_MTR_3107880:0.00014)n93:0.00014)n92:0.12818,(L_angustifolius_renamed_OIW15062:0.0685,L_angustifolius_renamed_OIV96503:0.05316)n94:0.06549)n91:0.1246,(A_thaliana_renamed_AT2G25620.2:0,A_thaliana_renamed_AT2G25620.1:0)n95:0.23535)n90:0.02786)n89:0.07298)n85:0.05589)n84:0.162261)n83:0.018029)n62:0.18934)n6:0.03728,((((S_moellendorffii_renamed_EFJ23752:0.03265,S_moellendorffii_renamed_EFJ21390:0.02548)n99:0.39557,(C_braunii_renamed_GBG74833:0.49496,(S_muscicola_renamed_SM000164S02242:0.00228,(S_muscicola_renamed_SM000097S24796:0.0089,S_muscicola_renamed_SM000134S26951:0.01806)n102:0.01613)n101:0.54679)n100:0.13205)n98:0.07798,((((M_paleacea_Rhiz_final_MPA7650.1.p1:0.01362,M_polymorpha_renamed_Mapoly0035s0123.1:0.01313)n106:0.2575,(P_pinnata_scaffold-UUHD-2150196-Porella_pinnata:0.06179,P_neesiana_scaffold-JHFI-2003174-Pellia_neesiana:0.28738)n107:0.07793)n105:0.18426,T_lepidozioides_scaffold-SKQD-2080090-Takakia_lepidozioides:0.24681)n104:0.03046,((M_flagellaris_scaffold-UCRN-2011490-Megaceros_tosanus:0.00014,M_flagellaris_scaffold-UCRN-2011491-Megaceros_tosanus:0.00014)n109:0.18277,((A_agrestis_renamed_Aagr.utg000057l.185.5:0,A_agrestis_renamed_Aagr.utg000057l.185.4:0,A_agrestis_renamed_Aagr.utg000057l.185.2:0)n111:0.02353,(A_agrestis_renamed_Aagr.utg000057l.185.1:0.00016,A_agrestis_renamed_Aagr.utg000057l.185.3:0.00014)n112:0.00015)n110:0.06335)n108:0.22309)n103:0.03371)n97:0.024315,((S_moellendorffii_renamed_EFJ32153:0.00737,S_moellendorffii_renamed_EFJ16842:0.00016)n114:0.30005,(A_agrestis_renamed_Aagr.utg000083l.357.1:1.4272,((P_patens_renamed_P325_12860V3.3:0,P_patens_renamed_P325_12860V3.1:0,P_patens_renamed_P325_12860V3.2:0)n117:0.4711,((P_patens_renamed_P32_10660V3.2:0,P_patens_renamed_P32_10660V3.5:0)n119:0.00014,(P_patens_renamed_P32_10660V3.3:0.00014,(P_patens_renamed_P32_10660V3.4:0,P_patens_renamed_P32_10660V3.1:0)n121:0.00015)n120:0.00015)n118:0.45757)n116:0.25164)n115:0.19507)n113:0.053631)n96:0.005959)n5:0.0266)n0;
```
