## Supplementary material for "Transcriptional responses to arbuscular mycorrhizal symbiosis development are conserved in the early divergent *Marchantia paleacea*": OG0000632_tree.txt

```
((M_flagellaris_scaffold-UCRN-2053887-Megaceros_tosanus:0.3188,(A_agrestis_renamed_Aagr.utg000117l.103.1:0,A_agrestis_renamed_Aagr.utg000117l.103.2:0)n2:0.27832)n1:0.19933,((A_filiculoides_renamed_Azfi_s0179.g056297:0.63214,(A_filiculoides_renamed_Azfi_s0021.g015684:0.50133,(A_filiculoides_renamed_Azfi_s0045.g029803:0.38355,A_filiculoides_renamed_Azfi_s0108.g045219:0.51585)n6:0.29143)n5:0.11014)n4:0.33525,(((((P_patens_renamed_P37_3040V3.2:0,P_patens_renamed_P37_3040V3.1:0)n11:0.08082,(P_patens_renamed_P311_19970V3.1:0,P_patens_renamed_P311_19970V3.2:0)n12:0.10672)n10:0.31975,(T_lepidozioides_scaffold-SKQD-2007827-Takakia_lepidozioides:0.21858,T_lepidozioides_scaffold-SKQD-2079940-Takakia_lepidozioides:0.00214)n13:0.36373)n9:0.35619,(P_pinnata_scaffold-UUHD-2150513-Porella_pinnata:0.27258,((M_polymorpha_renamed_Mapoly0040s0079.1:0.46287,M_polymorpha_renamed_Mapoly0016s0201.1:0.00016)n16:0.58624,(((M_paleacea_Rhiz_final_MPA10631.1.p1:0,M_paleacea_Rhiz_final_MPA10631.2.p1:0)n19:0.01025,M_polymorpha_renamed_Mapoly0011s0018.1:0.00014)n18:0.17397,(M_paleacea_Rhiz_final_MPA17382.1.p1:0.00817,M_polymorpha_renamed_Mapoly0086s0043.1:0.00984)n20:0.1767)n17:0.090738)n15:0.010082)n14:0.12543)n8:0.1018,((S_moellendorffii_renamed_EFJ07889:0,S_moellendorffii_renamed_EFJ18426:0)n22:0.82539,((T_lepidozioides_scaffold-SKQD-2013202-Takakia_lepidozioides:0.69353,((P_neesiana_scaffold-JHFI-2004767-Pellia_neesiana:0,P_neesiana_scaffold-JHFI-2004768-Pellia_neesiana:0)n26:0.22238,P_pinnata_scaffold-UUHD-2144374-Porella_pinnata:0.22556)n25:0.58954)n24:0.16091,(((S_moellendorffii_renamed_EFJ12222:0,S_moellendorffii_renamed_EFJ08203:0)n29:0.50833,(S_moellendorffii_renamed_EFJ20745:1.23923,(S_moellendorffii_renamed_EFJ27314:0.00016,S_moellendorffii_renamed_EFJ35301:0.00851)n31:0.19665)n30:0.33558)n28:0.08629,(((((((Oryza_sativa_renamed_LOC_Os04g52830.2:0,Oryza_sativa_renamed_LOC_Os04g52830.1:0)n38:0.06044,(((Z_mays_renamed_A0A1D6DZ84:0.00013,Z_mays_renamed_A0A1D6F755:0.4177)n41:0.00438,Z_mays_renamed_A0A1D6I0M2:0.09484)n40:0.00628,Z_mays_renamed_B6SYK9:0.06182)n39:0.04963)n37:0.20213,((P_dactylifera_renamed_XP_008791520.1:0.37035,((A_thaliana_renamed_AT5G60570.3:0,A_thaliana_renamed_AT5G60570.1:0,A_thaliana_renamed_AT5G60570.2:0)n45:0.31009,((L_angustifolius_renamed_OIW09145:0.0437,L_angustifolius_renamed_OIW03932:0.02836)n47:0.05116,(M_truncatula_renamed_MTR_2094093:0.06817,(L_japonicus_renamed_Lj0g3v0258809.1:0.00014,L_japonicus_renamed_Lj0g3v0258809.2:0.00016)n49:0.05719)n48:0.04387)n46:0.09628)n44:0.16172)n43:0.08394,((P_dactylifera_renamed_XP_008806831.1:0,P_dactylifera_renamed_XP_008806832.1:0)n51:0.04379,(P_dactylifera_renamed_XP_026657212.1:0,P_dactylifera_renamed_XP_008778046.1:0)n52:0.0793)n50:0.090828)n42:0.010092)n36:0.22019,(A_trichopoda_renamed_ERN13898:0.10376,A_trichopoda_renamed_ERN15962:0.00013)n53:0.18756)n35:0.10218,(P_abies_renamed_MA_122694g0010:0.32793,P_abies_renamed_MA_20423g0010:0.194139)n54:0.021571)n34:0.05705,(((P_abies_renamed_MA_184879g0010:0,P_abies_renamed_MA_567306g0010:0)n57:0.07332,P_abies_renamed_MA_53263g0010:0.10224)n56:0.16784,(A_trichopoda_renamed_ERM94407:0.34816,((((P_dactylifera_renamed_XP_008808058.1:0.04804,((P_dactylifera_renamed_XP_026659028.1:0,P_dactylifera_renamed_XP_017697809.1:0)n64:0.00014,P_dactylifera_renamed_XP_008784362.1:0.00016)n63:0.03082)n62:0.08831,(Oryza_sativa_renamed_LOC_Os02g51350.1:0.06449,Z_mays_renamed_C0HHL6:0.05742)n65:0.19923)n61:0.04102,((P_dactylifera_renamed_XP_008780721.1:0.04292,P_dactylifera_renamed_XP_008797133.1:0.05308)n67:0.07149,(((Oryza_sativa_renamed_LOC_Os11g38980.3:0,Oryza_sativa_renamed_LOC_Os11g38980.4:0,Oryza_sativa_renamed_LOC_Os11g38980.1:0,Oryza_sativa_renamed_LOC_Os11g38980.2:0)n70:0.07343,(Z_mays_renamed_C0P6A1:0.05305,Z_mays_renamed_C0PEC0:0.09342)n71:0.14209)n69:0.44764,((Oryza_sativa_renamed_LOC_Os03g07530.1:0,Oryza_sativa_renamed_LOC_Os03g07530.3:0,Oryza_sativa_renamed_LOC_Os03g07530.2:0)n73:0.03405,((Z_mays_renamed_B4F8P8:0.0427,Z_mays_renamed_C0PI79:0.02211)n75:0.14475,(Z_mays_renamed_A0A096QCE5:0.06224,Z_mays_renamed_K7W2S7:0.02889)n76:0.05274)n74:0.00586)n72:0.05084)n68:0.0708)n66:0.04242)n60:0.1355,((B_vulgaris_renamed_KMT07101:0.21801,(((A_thaliana_renamed_AT1G26930.1:0.00014,A_thaliana_renamed_AT1G26930.2:0.00016)n81:0.34845,((A_thaliana_renamed_AT2G02870.1:0,A_thaliana_renamed_AT2G02870.3:0,A_thaliana_renamed_AT2G02870.2:0)n83:0.10743,A_thaliana_renamed_AT1G14330.1:0.09315)n82:0.15807)n80:0.06366,(L_angustifolius_renamed_OIW16872:0.1196,((L_japonicus_renamed_Lj2g3v1296270.1:0,L_japonicus_renamed_Lj2g3v1296280.1:0,L_japonicus_renamed_Lj2g3v1296280.2:0,L_japonicus_renamed_Lj2g3v1296280.3:0,L_japonicus_renamed_Lj2g3v1296280.4:0)n86:0.07122,(M_truncatula_renamed_MTR_5039390:0.0915,M_truncatula_renamed_MTR_8468030:0.130212)n87:0.014468)n85:0.03103)n84:0.02537)n79:0.08055)n78:0.07979,(((L_angustifolius_renamed_OIV98272:0.10504,((L_japonicus_renamed_Lj4g3v1629950.1:0.00014,L_japonicus_renamed_Lj4g3v1629950.2:0.00192)n92:0.21012,L_japonicus_renamed_Lj0g3v0263699.1:0.052623)n91:0.005847)n90:0.07652,(M_truncatula_renamed_MTR_4108280:0.20437,((M_truncatula_renamed_MTR_0496s0010:0.0212,(M_truncatula_renamed_MTR_0105s0020:0.00596,(M_truncatula_renamed_MTR_0105s0170:0.0039,((M_truncatula_renamed_MTR_0105s0130:0.002,(M_truncatula_renamed_MTR_1330s0010:0.00015,(M_truncatula_renamed_MTR_0105s0040:0.01001,M_truncatula_renamed_MTR_0345s0010:0.00014)n101:0.00015)n100:0.00202)n99:0.00175,M_truncatula_renamed_MTR_0105s0060:0.0786)n98:0.00029)n97:0.00016)n96:0.07948)n95:0.02657,(M_truncatula_renamed_MTR_4022260:0.00268,M_truncatula_renamed_MTR_4022400:0.20412)n102:0.06095)n94:0.26727)n93:0.07956)n89:0.04881,((A_thaliana_renamed_AT1G74510.2:0,A_thaliana_renamed_AT1G74510.1:0,A_thaliana_renamed_AT1G74510.3:0)n104:0.37117,B_vulgaris_renamed_KMS97651:0.35434)n103:0.0767)n88:0.0612)n77:0.0651)n59:0.11941)n58:0.209916)n55:0.023324)n33:0.40696,((P_abies_renamed_MA_9299g0010:0.27745,P_abies_renamed_MA_98603g0010:0.33853)n106:0.15022,(B_vulgaris_renamed_KMT09086:0.54468,(((M_truncatula_renamed_MTR_7029290:0.143,(L_angustifolius_renamed_OIW14464:0.11227,(L_japonicus_renamed_Lj0g3v0055579.1:0,L_japonicus_renamed_Lj0g3v0055919.1:0)n112:0.09334)n111:0.06018)n110:0.09013,(L_angustifolius_renamed_OIW06446:0.18865,M_truncatula_renamed_MTR_6023805:0.25683)n113:0.07248)n109:0.15014,(((A_thaliana_renamed_AT3G27150.1:0,A_thaliana_renamed_AT3G27150.2:0)n116:0.1961,A_thaliana_renamed_AT5G40680.1:0.48624)n115:0.26532,M_polymorpha_renamed_Mapoly3498s0001.1:3.51551)n114:0.15444)n108:0.11901)n107:0.37199)n105:0.24561)n32:0.02729)n27:0.08613)n23:0.008613)n21:0.000957)n7:0.235854)n3:0.026206)n0;
```
