## Supplementary material for "Transcriptional responses to arbuscular mycorrhizal symbiosis development are conserved in the early divergent *Marchantia paleacea*": OG0000633_tree.txt

```
((C_braunii_renamed_GBG80057:0.37094,((((((A_agrestis_renamed_Aagr.utg000008l.260.3:0,A_agrestis_renamed_Aagr.utg000008l.260.2:0)n7:0.00014,A_agrestis_renamed_Aagr.utg000008l.260.1:0.02752)n6:0.00391,(A_agrestis_renamed_Aagr.utg000008l.260.4:0.00014,A_agrestis_renamed_Aagr.utg000008l.260.5:0.00014)n8:0.00016)n5:0.01812,M_flagellaris_scaffold-UCRN-2053059-Megaceros_tosanus:0.03034)n4:0.10254,(((M_paleacea_Rhiz_final_MPA14532.1.p1:0.03583,M_polymorpha_renamed_Mapoly0118s0010.1:0.02175)n11:0.06474,(P_neesiana_scaffold-JHFI-2111829-Pellia_neesiana:0.03506,P_pinnata_scaffold-UUHD-2149132-Porella_pinnata:0.0471)n12:0.02636)n10:0.0418,((P_patens_renamed_P35_9960V3.1:0,P_patens_renamed_P35_9960V3.2:0)n14:0.13544,T_lepidozioides_scaffold-SKQD-2076496-Takakia_lepidozioides:0.06986)n13:0.02925)n9:0.00757)n3:0.03383,((S_moellendorffii_renamed_EFJ06464:0.00016,S_moellendorffii_renamed_EFJ08723:0.00523)n16:0.16688,(A_filiculoides_renamed_Azfi_s0065.g035966:0.2291,(P_abies_renamed_MA_7007329g0010:0.09813,((A_trichopoda_renamed_ERN13315:0.03104,((((Oryza_sativa_renamed_LOC_Os06g04460.1:0.02415,Z_mays_renamed_B6TTQ8:0.03561)n24:0.03923,P_dactylifera_renamed_XP_017698574.1:0.14133)n23:0.0592,(M_truncatula_renamed_MTR_6460470:0.08226,((L_angustifolius_renamed_OIW07878:0.01142,L_angustifolius_renamed_OIV98945:0.01967)n27:0.03444,L_angustifolius_renamed_OIV90709:0.079155)n26:0.008795)n25:0.00599)n22:0.01792,P_dactylifera_renamed_XP_008779198.2:0.139131)n21:0.015459)n20:0.02885,(A_thaliana_renamed_AT5G51570.1:0.08372,B_vulgaris_renamed_KMT15877:0.07602)n28:0.03047)n19:0.05745)n18:0.08198)n17:0.06373)n15:0.04126)n2:0.04231)n1:0.05985,((C_braunii_renamed_GBG78722:0.34087,(C_braunii_renamed_GBG59642:0.09197,C_braunii_renamed_GBG86297:0.18354)n31:0.06244)n30:0.11988,(((M_flagellaris_scaffold-UCRN-2054011-Megaceros_tosanus:0.09669,A_agrestis_renamed_Aagr.utg000008l.142.1:0.12606)n34:0.04055,((S_moellendorffii_renamed_EFJ17982:0,S_moellendorffii_renamed_EFJ37115:0)n36:0.13872,(((P_abies_renamed_MA_10428615g0010:0.07388,(P_abies_renamed_MA_10430933g0010:0.04156,(P_abies_renamed_MA_10435455g0010:0.00317,P_abies_renamed_MA_155287g0010:0.00014)n41:0.02075)n40:0.06225)n39:0.09919,((Z_mays_renamed_A0A1D6NKX6:0.14783,(Oryza_sativa_renamed_LOC_Os01g40560.1:0.51902,Oryza_sativa_renamed_LOC_Os01g40580.1:0.073368)n44:0.008152)n43:0.11675,((((P_dactylifera_renamed_XP_008808433.1:0.01176,P_dactylifera_renamed_XP_008775593.1:0.07166)n48:0.01355,(((Oryza_sativa_renamed_LOC_Os08g30790.3:0,Oryza_sativa_renamed_LOC_Os08g30790.1:0,Oryza_sativa_renamed_LOC_Os08g30790.2:0)n51:0.00863,Z_mays_renamed_A0A1D6Q0Q2:0.02026)n50:0.02424,(Oryza_sativa_renamed_LOC_Os09g19710.1:0.02524,Z_mays_renamed_Q9M583:0.03753)n52:0.04133)n49:0.03075)n47:0.03242,((B_vulgaris_renamed_KMT07130:0.06605,(((L_japonicus_renamed_Lj2g3v1338920.1:0.06008,L_japonicus_renamed_Lj2g3v1338930.1:0.02509)n57:0.04384,(L_angustifolius_renamed_OIW09660:0.04719,M_truncatula_renamed_MTR_8469160:0.07048)n58:0.02505)n56:0.03739,((L_angustifolius_renamed_OIW12438:0.04727,L_angustifolius_renamed_OIV90271:0.01259)n60:0.01807,(M_truncatula_renamed_MTR_6011380:0.02841,(L_japonicus_renamed_Lj2g3v1034530.1:0.00014,L_japonicus_renamed_Lj2g3v1034530.2:0.00014)n62:0.00704)n61:0.00686)n59:0.039987)n55:0.004443)n54:0.01439,(A_thaliana_renamed_AT1G69840.1:0,A_thaliana_renamed_AT1G69840.2:0,A_thaliana_renamed_AT1G69840.5:0,A_thaliana_renamed_AT1G69840.7:0,A_thaliana_renamed_AT1G69840.4:0,A_thaliana_renamed_AT1G69840.6:0,A_thaliana_renamed_AT1G69840.3:0)n63:0.07454)n53:0.01756)n46:0.01024,(((A_thaliana_renamed_AT3G01290.1:0.13073,Oryza_sativa_renamed_LOC_Os10g32700.1:0.12333)n66:0.03852,(((Z_mays_renamed_A0A1D6ME97:0.0477,(Oryza_sativa_renamed_LOC_Os05g51420.2:0.00015,(Oryza_sativa_renamed_LOC_Os05g51420.1:0.00259,(Oryza_sativa_renamed_LOC_Os05g51420.3:0,Oryza_sativa_renamed_LOC_Os05g51420.6:0,Oryza_sativa_renamed_LOC_Os05g51420.5:0,Oryza_sativa_renamed_LOC_Os05g51420.7:0,Oryza_sativa_renamed_LOC_Os05g51420.4:0)n72:0.00014)n71:0.00029)n70:0.04253)n69:0.07691,(P_dactylifera_renamed_XP_008775596.1:0,P_dactylifera_renamed_XP_008775597.1:0,P_dactylifera_renamed_XP_008775598.1:0)n73:0.03041)n68:0.02183,(A_thaliana_renamed_AT5G62740.1:0.04358,(A_trichopoda_renamed_ERN03789:0.05626,((L_angustifolius_renamed_OIV97143:0.09003,((L_japonicus_renamed_Lj4g3v1614730.1:0,L_japonicus_renamed_Lj4g3v1614730.2:0)n79:0.06212,(L_japonicus_renamed_Lj1g3v0452270.1:0.00014,L_japonicus_renamed_Lj1g3v0453370.1:0.00016)n80:0.033111)n78:0.003679)n77:0.01931,((M_truncatula_renamed_MTR_4107720:0.01249,(((M_truncatula_renamed_MTR_4107760:0,M_truncatula_renamed_MTR_4107810:0)n85:0.00014,M_truncatula_renamed_MTR_4107810:0.00014)n84:0.02382,(M_truncatula_renamed_MTR_4107830:0.02537,M_truncatula_renamed_MTR_4107700:0.03949)n86:0.01013)n83:0.02597)n82:0.00688,M_truncatula_renamed_MTR_4107730:0.06651)n81:0.05392)n76:0.01856)n75:0.03225)n74:0.01394)n67:0.003753)n65:0.000417,((B_vulgaris_renamed_KMT17129:0.06698,(B_vulgaris_renamed_KMT17131:0.00328,(B_vulgaris_renamed_KMT17130:0.01873,B_vulgaris_renamed_KMS95065:0.097)n90:0.01703)n89:0.0208)n88:0.06588,A_trichopoda_renamed_ERN03788:0.055449)n87:0.006161)n64:0.01555)n45:0.033984)n42:0.003776)n38:0.0222,((A_filiculoides_renamed_Azfi_s0359.g066833:0.10813,A_filiculoides_renamed_Azfi_s0359.g066835:0.25935)n92:0.08059,((A_filiculoides_renamed_Azfi_s0045.g030105:0.1428,(((M_paleacea_Rhiz_final_MPA12663.1.p1:0.00644,M_polymorpha_renamed_Mapoly0028s0002.1:0.00686)n97:0.0416,((P_neesiana_scaffold-JHFI-2015459-Pellia_neesiana:0,P_neesiana_scaffold-JHFI-2015460-Pellia_neesiana:0)n99:0.03459,P_pinnata_scaffold-UUHD-2149013-Porella_pinnata:0.08421)n98:0.05967)n96:0.03401,(T_lepidozioides_scaffold-SKQD-2077562-Takakia_lepidozioides:0.04392,((P_patens_renamed_P35_22340V3.3:0,P_patens_renamed_P35_22340V3.4:0,P_patens_renamed_P35_22340V3.2:0,P_patens_renamed_P35_22340V3.1:0)n102:0.05013,((P_patens_renamed_P316_9400V3.5:0,P_patens_renamed_P316_9400V3.2:0)n104:0.00015,(P_patens_renamed_P316_9400V3.1:0,P_patens_renamed_P316_9400V3.3:0,P_patens_renamed_P316_9400V3.4:0)n105:0.00014)n103:0.0826)n101:0.09315)n100:0.03809)n95:0.02516)n94:0.03435,(((S_muscicola_renamed_SM000026S09014:0.02269,S_muscicola_renamed_SM002309S07325:0.00014)n108:0.004,S_muscicola_renamed_SM000018S03561:0.02618)n107:0.01539,S_muscicola_renamed_SM000011S19168:0.02227)n106:0.41528)n93:0.002826)n91:0.000314)n37:0.01302)n35:0.01443)n33:0.12948,(P_neesiana_scaffold-JHFI-2112215-Pellia_neesiana:0.11803,(M_flagellaris_scaffold-UCRN-2003042-Megaceros_tosanus:0.03259,(M_flagellaris_scaffold-UCRN-2003040-Megaceros_tosanus:0.00014,(M_flagellaris_scaffold-UCRN-2003041-Megaceros_tosanus:0.00014,M_flagellaris_scaffold-UCRN-2003043-Megaceros_tosanus:0.00014)n112:0.02524)n111:0.05208)n110:0.0895)n109:0.036333)n32:0.004037)n29:0.09173)n0;
```
