## Supplementary material for "Transcriptional responses to arbuscular mycorrhizal symbiosis development are conserved in the early divergent *Marchantia paleacea*": OG0000634_tree.txt

```
((((M_polymorpha_renamed_Mapoly0056s0043.1:0.06772,((M_paleacea_Rhiz_final_MPA13469.1.p1:0,M_paleacea_Rhiz_final_MPA13469.3.p1:0)n5:0.00014,M_paleacea_Rhiz_final_MPA13469.2.p1:0.00015)n4:0.03065)n3:0.22125,((P_neesiana_scaffold-JHFI-2001727-Pellia_neesiana:0.00014,P_neesiana_scaffold-JHFI-2001728-Pellia_neesiana:0.04175)n7:0.09546,(P_pinnata_scaffold-UUHD-2147369-Porella_pinnata:0.08729,P_pinnata_scaffold-UUHD-2014031-Porella_pinnata:0.100737)n8:0.011193)n6:0.01086)n2:0.12094,(((M_flagellaris_scaffold-UCRN-2053078-Megaceros_tosanus:0.11858,A_agrestis_renamed_Aagr.utg000049l.686.1:0.15659)n11:0.18807,(C_braunii_renamed_GBG63196:0.74206,(S_muscicola_renamed_SM000138S00036:0.01004,(S_muscicola_renamed_SM000004S15147:0.01175,S_muscicola_renamed_SM000005S17130:0.03549)n14:0.00696)n13:0.3008)n12:0.09806)n10:0.07239,((((A_filiculoides_renamed_Azfi_s0567.g077517:0.00153,A_filiculoides_renamed_Azfi_s1288.g100945:0.00642)n18:0.35706,((((P_dactylifera_renamed_XP_008801950.1:0.08999,P_dactylifera_renamed_XP_026657149.1:0.10567)n22:0.08249,(Z_mays_renamed_C0PJP2:0.09571,(Oryza_sativa_renamed_LOC_Os01g69010.1:0.27243,((Oryza_sativa_renamed_LOC_Os03g11734.1:0,Oryza_sativa_renamed_LOC_Os03g11734.2:0)n26:0.00014,Oryza_sativa_renamed_LOC_Os03g11734.3:0.01502)n25:0.053541)n24:0.005949)n23:0.06093)n21:0.23841,((B_vulgaris_renamed_KMT14492:0.14625,((A_thaliana_renamed_AT1G51340.1:0.02251,((A_thaliana_renamed_AT1G51340.3:0,A_thaliana_renamed_AT1G51340.5:0,A_thaliana_renamed_AT1G51340.2:0)n32:0.00014,A_thaliana_renamed_AT1G51340.4:0.01046)n31:0.00023)n30:0.23508,((L_japonicus_renamed_Lj3g3v1683570.1:0.00014,L_japonicus_renamed_Lj3g3v1683570.2:0.00014)n34:0.07452,((M_truncatula_renamed_MTR_2097900:0.08542,M_truncatula_renamed_MTR_2097900:0.00014)n36:0.086,(L_angustifolius_renamed_OIW08940:0.04478,L_angustifolius_renamed_OIW03722:0.04749)n37:0.08644)n35:0.02674)n33:0.11993)n29:0.021)n28:0.06221,(B_vulgaris_renamed_KMT18833:0.22782,(((((L_angustifolius_renamed_OIW11764:0.07299,L_angustifolius_renamed_OIV92558:0.03789)n43:0.01713,(M_truncatula_renamed_MTR_3029510:0.07741,(L_japonicus_renamed_Lj3g3v0838300.1:0,L_japonicus_renamed_Lj3g3v0838300.2:0)n45:0.09566)n44:0.01871)n42:0.01924,((L_angustifolius_renamed_OIW11766:0.17427,L_angustifolius_renamed_OIW11765:0.27119)n47:0.06536,L_japonicus_renamed_Lj1g3v3444080.1:0.191268)n46:0.021252)n41:0.03476,(L_angustifolius_renamed_OIW07981:0.11689,(L_japonicus_renamed_Lj3g3v0489490.1:0.19038,((M_truncatula_renamed_MTR_8037170:0.00014,(M_truncatula_renamed_MTR_8037170:0.00015,M_truncatula_renamed_MTR_8036660:0.00014)n52:0.00015)n51:0.20152,M_truncatula_renamed_MTR_8037175:0.10449)n50:0.01161)n49:0.04942)n48:0.02973)n40:0.15411,(A_thaliana_renamed_AT3G08040.1:0.00014,A_thaliana_renamed_AT3G08040.2:0.00016)n53:0.28851)n39:0.05271)n38:0.093843)n27:0.010427)n20:0.04569,((L_angustifolius_renamed_OIV90425:0.14515,(L_japonicus_renamed_Lj5g3v0527610.1:0.00014,L_japonicus_renamed_Lj5g3v0527610.2:0.00015)n56:0.06935)n55:0.299,(A_trichopoda_renamed_ERN11797:0.26437,((Oryza_sativa_renamed_LOC_Os10g13940.1:0.07416,Z_mays_renamed_A0A1D6LEK6:0.16803)n59:0.24018,((P_dactylifera_renamed_XP_026656959.1:0.00014,P_dactylifera_renamed_XP_026656958.1:0.00014)n61:0.16205,(P_dactylifera_renamed_XP_008801942.1:0.00014,(P_dactylifera_renamed_XP_008801941.1:0.00014,P_dactylifera_renamed_XP_008801943.1:0.03257)n63:0.00014)n62:0.03819)n60:0.05489)n58:0.03275)n57:0.027171)n54:0.003019)n19:0.41859)n17:0.08136,((S_moellendorffii_renamed_EFJ32374:0.00639,S_moellendorffii_renamed_EFJ20871:0.00014)n65:0.84132,(S_moellendorffii_renamed_EFJ17255:0.00016,S_moellendorffii_renamed_EFJ30918:0.00373)n66:0.33592)n64:0.08653)n16:0.06543,(S_moellendorffii_renamed_EFJ26596:0.46748,(A_filiculoides_renamed_Azfi_s0050.g031033:0.74227,((((C_braunii_renamed_GBG83068:3.59097,A_trichopoda_renamed_ERM96177:0.24782)n72:0.05091,((((B_vulgaris_renamed_KMT17297:0.00014,B_vulgaris_renamed_KMT01262:0.00771)n76:0.04213,(B_vulgaris_renamed_KMT01261:0.10078,(B_vulgaris_renamed_KMT17298:0.01441,B_vulgaris_renamed_KMT17299:0.00014)n78:0.06014)n77:0.03951)n75:0.21729,((((A_thaliana_renamed_AT4G38380.1:0,A_thaliana_renamed_AT4G38380.2:0)n82:0.00014,A_thaliana_renamed_AT4G38380.5:0.00014)n81:0.00917,(A_thaliana_renamed_AT4G38380.3:0.01135,A_thaliana_renamed_AT4G38380.4:0.00014)n83:0.00417)n80:0.36434,(L_angustifolius_renamed_OIW01850:0.19853,((M_truncatula_renamed_MTR_5099020:0.00174,M_truncatula_renamed_MTR_5099020:0.00263)n86:0.12956,(L_japonicus_renamed_Lj2g3v3372950.1:0.00268,(L_japonicus_renamed_Lj2g3v2293750.1:0.00014,L_japonicus_renamed_Lj2g3v3372950.2:0.00014)n88:0.00158)n87:0.14665)n85:0.05306)n84:0.16038)n79:0.04634)n74:0.13514,(P_dactylifera_renamed_XP_008781264.1:0.19202,((Oryza_sativa_renamed_LOC_Os02g58620.1:0.31135,Z_mays_renamed_A0A1D6MS01:0.12465)n91:0.32326,(Oryza_sativa_renamed_LOC_Os09g37610.1:0.09904,Z_mays_renamed_A0A1D6IB48:0.10683)n92:0.207405)n90:0.023045)n89:0.07677)n73:0.05593)n71:0.20035,P_abies_renamed_MA_8318995g0010:0.14286)n70:0.08524,(P_abies_renamed_MA_7623015g0010:0.17933,(((A_thaliana_renamed_AT2G38330.1:0.30286,B_vulgaris_renamed_KMT12403:0.24932)n96:0.0544,((P_dactylifera_renamed_XP_008799802.2:0.20208,((Oryza_sativa_renamed_LOC_Os04g10230.1:0.07485,Oryza_sativa_renamed_LOC_Os05g12790.1:0.5238)n100:1.52568,((Oryza_sativa_renamed_LOC_Os12g01580.1:0.00014,Oryza_sativa_renamed_LOC_Os12g01580.2:0.00014)n102:0.1776,(Z_mays_renamed_A0A1D6EJ30:0.04418,Z_mays_renamed_A0A1D6LG81:0.11784)n103:0.14954)n101:0.227934)n99:0.025326)n98:0.07786,(L_angustifolius_renamed_OIW01344:0.12012,(M_truncatula_renamed_MTR_7070210:0.1763,(L_japonicus_renamed_Lj1g3v2377970.2:0.00014,(L_japonicus_renamed_Lj1g3v2377970.1:0.00014,L_japonicus_renamed_Lj1g3v2377970.3:0.00015)n107:0.00014)n106:0.09194)n105:0.04014)n104:0.18049)n97:0.02438)n95:0.07354,A_trichopoda_renamed_ERM95531:0.29141)n94:0.214983)n93:0.023887)n69:0.10989)n68:0.07064)n67:0.06338)n15:0.047583)n9:0.005287)n1:0.027265,(((T_lepidozioides_scaffold-SKQD-2001962-Takakia_lepidozioides:0,T_lepidozioides_scaffold-SKQD-2001963-Takakia_lepidozioides:0)n110:0.142,T_lepidozioides_scaffold-SKQD-2002316-Takakia_lepidozioides:0.12215)n109:0.03544,(((P_patens_renamed_P323_9990V3.1:0,P_patens_renamed_P323_9990V3.4:0,P_patens_renamed_P323_9990V3.5:0,P_patens_renamed_P323_9990V3.3:0)n113:0.00015,P_patens_renamed_P323_9990V3.2:0.03146)n112:0.44641,((P_patens_renamed_P36_16130V3.3:0,P_patens_renamed_P36_16130V3.6:0,P_patens_renamed_P36_16130V3.4:0,P_patens_renamed_P36_16130V3.1:0,P_patens_renamed_P36_16130V3.7:0,P_patens_renamed_P36_16130V3.2:0,P_patens_renamed_P36_16130V3.5:0)n115:0.13076,((P_patens_renamed_P325_7510V3.1:0,P_patens_renamed_P325_7510V3.2:0)n117:0.00014,P_patens_renamed_P325_7510V3.3:0.02658)n116:0.16666)n114:0.219834)n111:0.024426)n108:0.03336)n0;
```
