## Supplementary material for "Transcriptional responses to arbuscular mycorrhizal symbiosis development are conserved in the early divergent *Marchantia paleacea*": OG0000635_tree.txt

```
(((((P_abies_renamed_MA_10436026g0010:0.88685,(A_trichopoda_renamed_ERN14662:0.32177,(((P_dactylifera_renamed_XP_026666315.1:0,P_dactylifera_renamed_XP_008811171.1:0,P_dactylifera_renamed_XP_008811172.1:0,P_dactylifera_renamed_XP_008811173.1:0)n8:0.15577,(Oryza_sativa_renamed_LOC_Os09g29760.1:0.09003,Z_mays_renamed_A0A1D6ERQ1:0.10986)n9:0.35819)n7:0.30608,(((L_japonicus_renamed_Lj0g3v0205709.1:0.00016,L_japonicus_renamed_Lj0g3v0227509.1:0.00014)n12:0.09188,(L_angustifolius_renamed_OIV96730:0.11646,M_truncatula_renamed_MTR_3074730:0.22887)n13:0.06198)n11:0.0932,(A_thaliana_renamed_AT4G08940.1:0.18106,B_vulgaris_renamed_KMT19850:0.24596)n14:0.09796)n10:0.07975)n6:0.0702)n5:0.21604)n4:0.79698,((((S_moellendorffii_renamed_EFJ33660:0.00476,S_moellendorffii_renamed_EFJ37013:0.00014)n18:1.05643,(P_abies_renamed_MA_10431136g0030:0.30728,(A_trichopoda_renamed_ERN14816:0.33606,((P_dactylifera_renamed_XP_008787314.1:0.17361,((Oryza_sativa_renamed_LOC_Os03g46460.1:0.02994,Oryza_sativa_renamed_LOC_Os03g46560.1:0.13784)n24:0.08429,(Z_mays_renamed_A0A1D6GKL9:0.08875,((Z_mays_renamed_A0A1D6HAG0:0.00976,Z_mays_renamed_A0A1D6J572:0.01809)n27:0.26308,(Z_mays_renamed_A0A1D6KYW4:0.00014,Z_mays_renamed_C0PHF4:0.00014)n28:0.00508)n26:0.0234)n25:0.08979)n23:0.17416)n22:0.20313,((A_thaliana_renamed_AT1G79120.2:0,A_thaliana_renamed_AT1G79120.1:0)n30:0.33591,(B_vulgaris_renamed_KMT05906:0.27193,(L_angustifolius_renamed_OIW08172:0.15126,L_japonicus_renamed_Lj0g3v0310189.1:0.18543)n32:0.17959)n31:0.07886)n29:0.09122)n21:0.18722)n20:0.16907)n19:0.58986)n17:0.10667,((S_moellendorffii_renamed_EFJ28498:0.00264,S_moellendorffii_renamed_EFJ30387:0.00014)n34:1.50076,((A_filiculoides_renamed_Azfi_s0002.g001257:0.27727,A_filiculoides_renamed_Azfi_s0581.g078326:0.38207)n36:0.66554,(P_abies_renamed_MA_175611g0010:0.34804,(A_trichopoda_renamed_ERN05579:0.25346,(((P_dactylifera_renamed_XP_026658601.1:0.03101,P_dactylifera_renamed_XP_008783024.1:0.02347)n41:0.15483,(Z_mays_renamed_A0A1D6JQJ4:0.10096,(Oryza_sativa_renamed_LOC_Os03g08350.1:0.04181,Oryza_sativa_renamed_LOC_Os11g34160.1:0.01667)n43:0.11985)n42:0.32982)n40:0.1314,(B_vulgaris_renamed_KMT19510:0.31624,((A_thaliana_renamed_AT5G21970.1:0,A_thaliana_renamed_AT5G21970.2:0)n46:0.27694,((L_japonicus_renamed_Lj1g3v1798560.1:0,L_japonicus_renamed_Lj2g3v0856570.1:0)n48:0.18262,(L_angustifolius_renamed_OIV97707:0.14333,(M_truncatula_renamed_MTR_3105530:0.00642,(M_truncatula_renamed_MTR_0153s0070:0.00014,M_truncatula_renamed_MTR_0153s0070:0.00014)n51:0.00015)n50:0.15942)n49:0.04433)n47:0.15678)n45:0.06719)n44:0.09496)n39:0.06875)n38:0.35396)n37:0.41726)n35:0.086076)n33:0.009564)n16:0.09682,(A_thaliana_renamed_AT5G48040.1:0.45006,A_trichopoda_renamed_ERN06423:0.33382)n52:0.97796)n15:0.05968)n3:0.15958,(A_filiculoides_renamed_Azfi_s0024.g020376:0.72996,((Oryza_sativa_renamed_LOC_Os11g41530.1:3.66747,(Z_mays_renamed_A0A1D6K467:2.10919,C_braunii_renamed_GBG63693:0.97905)n56:0.18464)n55:0.17276,(((A_agrestis_renamed_Aagr.utg000077l.123.1:0.04058,(A_agrestis_renamed_Aagr.utg000006l.1153.1:0.04111,A_agrestis_renamed_Aagr.utg000077l.122.1:0.05672)n60:0.00732)n59:0.81742,(((M_flagellaris_scaffold-UCRN-2011142-Megaceros_tosanus:0.06929,M_flagellaris_scaffold-UCRN-2047409-Megaceros_tosanus:0.14607)n63:0.25721,((A_agrestis_renamed_Aagr.utg000049l.580.1:0,A_agrestis_renamed_Aagr.utg000049l.580.3:0)n65:0.00417,A_agrestis_renamed_Aagr.utg000049l.580.2:0.00015)n64:0.27997)n62:0.26597,(M_flagellaris_scaffold-UCRN-2052011-Megaceros_tosanus:0.32793,(A_agrestis_renamed_Aagr.utg000006l.1156.1:0.34267,((A_agrestis_renamed_Aagr.utg000049l.571.3:0.00015,(A_agrestis_renamed_Aagr.utg000049l.571.4:0,A_agrestis_renamed_Aagr.utg000049l.571.2:0)n70:0.00224)n69:0.00015,(A_agrestis_renamed_Aagr.utg000049l.571.1:0.00014,A_agrestis_renamed_Aagr.utg000049l.571.5:0.00014)n71:0.03522)n68:0.278676)n67:0.030964)n66:0.26137)n61:0.22381)n58:0.59342,A_agrestis_renamed_Aagr.utg000003l.681.1:0.64099)n57:0.0181)n54:0.076032)n53:0.008448)n2:0.04345,(((P_patens_renamed_P326_560V3.1:0,P_patens_renamed_P326_560V3.2:0)n74:0.42241,T_lepidozioides_scaffold-SKQD-2072362-Takakia_lepidozioides:0.35458)n73:0.33634,((P_patens_renamed_P38_15190V3.1:0,P_patens_renamed_P38_15190V3.2:0)n76:0.92682,(T_lepidozioides_scaffold-SKQD-2071888-Takakia_lepidozioides:0.34078,(T_lepidozioides_scaffold-SKQD-2076441-Takakia_lepidozioides:0.31143,T_lepidozioides_scaffold-SKQD-2070863-Takakia_lepidozioides:0.438723)n78:0.0438723)n77:0.0048747)n75:0.04404)n72:0.14735)n1:0.036245,((((P_abies_renamed_MA_423098g0010:0.34777,((((A_thaliana_renamed_AT4G01037.1:0.28322,B_vulgaris_renamed_KMT00098:0.21638)n86:0.06345,(M_truncatula_renamed_MTR_7117270:0.15802,(L_japonicus_renamed_Lj0g3v0266889.1:0.12198,(L_angustifolius_renamed_OIW02317:0.40952,(L_angustifolius_renamed_OIW13546:0.01182,(L_angustifolius_renamed_OIW13579:0.09499,L_angustifolius_renamed_OIW13578:0.00014)n91:0.03417)n90:0.102051)n89:0.011339)n88:0.02422)n87:0.04411)n85:0.05835,(A_trichopoda_renamed_ERN14114:0.23313,(Oryza_sativa_renamed_LOC_Os05g49610.1:0.08855,Z_mays_renamed_spB6TTV8:0.09156)n93:0.27074)n92:0.04549)n84:0.02844,P_dactylifera_renamed_XP_026666221.1:0.18462)n83:0.30507)n82:0.13469,(P_abies_renamed_MA_158434g0010:0.42175,((A_trichopoda_renamed_ERN14229:0.00014,A_trichopoda_renamed_ERN09165:0.15351)n96:0.25988,((P_dactylifera_renamed_XP_008799187.1:0.15112,(Oryza_sativa_renamed_LOC_Os04g24710.1:0.14843,Z_mays_renamed_A0A1D6GF33:0.15294)n99:0.40883)n98:0.21068,(((L_angustifolius_renamed_OIV98911:0.14235,L_japonicus_renamed_Lj0g3v0356719.1:0.14217)n102:0.02037,(M_truncatula_renamed_MTR_3083350:0.04161,M_truncatula_renamed_MTR_2006740:0.33239)n103:0.05771)n101:0.22623,(A_thaliana_renamed_AT5G62990.1:0.37301,B_vulgaris_renamed_KMT14964:0.32742)n104:0.03634)n100:0.2371)n97:0.18263)n95:0.56929)n94:0.12294)n81:0.1332,A_filiculoides_renamed_Azfi_s0055.g033936:0.51737)n80:0.04757,(((S_muscicola_renamed_SM000129S26161:0.02565,(S_muscicola_renamed_SM000099S25221:0.04326,S_muscicola_renamed_SM000166S02461:0.04307)n108:0.00906)n107:0.74521,((((S_moellendorffii_renamed_EFJ09500:0.08995,S_moellendorffii_renamed_EFJ35922:0.03668)n112:0.74306,(P_pinnata_scaffold-UUHD-2019014-Porella_pinnata:0.13125,(P_neesiana_scaffold-JHFI-2113810-Pellia_neesiana:0.3533,(M_paleacea_Rhiz_final_MPA26979.1.p1:0.0318,M_polymorpha_renamed_Mapoly0022s0123.1:0.01624)n115:0.17541)n114:0.05697)n113:0.21051)n111:0.06146,((M_flagellaris_scaffold-UCRN-2008771-Megaceros_tosanus:0,M_flagellaris_scaffold-UCRN-2008772-Megaceros_tosanus:0)n117:0.15225,A_agrestis_renamed_Aagr.utg000058l.506.1:0.20914)n116:0.19475)n110:0.06318,A_agrestis_renamed_Aagr.utg000049l.576.1:2.54748)n109:0.283053)n106:0.00019,(((P_patens_renamed_P318_21300V3.1:0,P_patens_renamed_P318_21300V3.2:0)n120:0.12725,(P_patens_renamed_P39_20510V3.1:0,P_patens_renamed_P39_20510V3.2:0)n121:0.46324)n119:0.33735,(T_lepidozioides_scaffold-SKQD-2063565-Takakia_lepidozioides:0.57067,T_lepidozioides_scaffold-SKQD-2012590-Takakia_lepidozioides:0.174213)n122:0.019357)n118:0.05285)n105:0.04798)n79:0.036245)n0;
```
