## Supplementary material for "Transcriptional responses to arbuscular mycorrhizal symbiosis development are conserved in the early divergent *Marchantia paleacea*": OG0000636_tree.txt

```
((((S_muscicola_renamed_SM000132S26890:0.02589,(S_muscicola_renamed_SM000019S04951:0.03644,S_muscicola_renamed_SM000317S12250:0.16266)n4:0.01671)n3:0.89024,(C_braunii_renamed_GBG73110:1.14265,(C_braunii_renamed_GBG82818:0.09711,(C_braunii_renamed_GBG91311:0.25856,C_braunii_renamed_GBG82815:0.09758)n7:0.0269)n6:0.49531)n5:0.38338)n2:0.46677,(((A_trichopoda_renamed_ERN13216:0.07187,P_abies_renamed_MA_10426467g0020:0.132183)n10:0.014687,((P_dactylifera_renamed_XP_008787138.2:0.19338,(Oryza_sativa_renamed_LOC_Os08g33740.1:0.09074,(Z_mays_renamed_A0A1D6KP12:0.03489,Z_mays_renamed_A0A1D6Q1K1:0.05334)n14:0.0724)n13:0.24516)n12:0.11744,(((A_thaliana_renamed_AT2G35650.3:0.008,(A_thaliana_renamed_AT2G35650.1:0.00016,(A_thaliana_renamed_AT2G35650.2:0,A_thaliana_renamed_AT2G35650.4:0)n19:0.00014)n18:0.00014)n17:0.33152,((A_thaliana_renamed_AT4G16590.1:0.22675,((A_thaliana_renamed_AT1G24070.1:0.00272,A_thaliana_renamed_AT1G24070.2:0.05233)n23:0.13554,((A_thaliana_renamed_AT5G16190.2:0.00014,(A_thaliana_renamed_AT5G16190.1:0.00014,(A_thaliana_renamed_AT5G16190.3:0.00014,A_thaliana_renamed_AT5G16190.4:0.00014)n27:0.00016)n26:0.00015)n25:0.1078,(A_thaliana_renamed_AT4G13410.2:0.06978,(A_thaliana_renamed_AT4G13410.3:0.00014,A_thaliana_renamed_AT4G13410.1:0.00014)n29:0.00015)n28:0.12042)n24:0.01869)n22:0.05528)n21:0.21926,(A_thaliana_renamed_AT3G56000.1:0.34497,(A_thaliana_renamed_AT1G23480.4:0.03318,(A_thaliana_renamed_AT1G23480.3:0.00014,(A_thaliana_renamed_AT1G23480.2:0,A_thaliana_renamed_AT1G23480.1:0)n33:0.00015)n32:0.00234)n31:0.14316)n30:0.06718)n20:0.08909)n16:0.07255,(((L_japonicus_renamed_Lj5g3v1749350.1:0.06418,M_truncatula_renamed_MTR_1492700:0.07928)n36:0.01217,(L_angustifolius_renamed_OIV89703:0.01957,L_angustifolius_renamed_OIV89704:0.07978)n37:0.03249)n35:0.05763,(B_vulgaris_renamed_KMS98319:0.12961,((((B_vulgaris_renamed_KMT01642:0.01059,B_vulgaris_renamed_KMS96907:0.05427)n42:0.12578,(A_thaliana_renamed_AT5G22740.1:0.08072,(((L_japonicus_renamed_Lj3g3v1132300.1:0,L_japonicus_renamed_Lj3g3v3006570.1:0)n46:0.03536,(M_truncatula_renamed_MTR_4055520:0.00445,(M_truncatula_renamed_MTR_4055520:0.00014,M_truncatula_renamed_MTR_4055520:0.00016)n48:0.00083)n47:0.04799)n45:0.05554,(L_angustifolius_renamed_OIW03897:0.0522,(L_angustifolius_renamed_OIW05845:0.04233,L_angustifolius_renamed_OIV99292:0.01127)n50:0.02451)n49:0.01069)n44:0.08423)n43:0.03006)n41:0.17926,((A_thaliana_renamed_AT5G03760.1:0.12972,B_vulgaris_renamed_KMT06359:0.10682)n52:0.03594,((L_angustifolius_renamed_OIW11321:0.03591,L_angustifolius_renamed_OIW05120:0.01187)n54:0.03115,((((M_truncatula_renamed_MTR_1061270:0.07552,(M_truncatula_renamed_MTR_1061340:0.05135,M_truncatula_renamed_MTR_1061280:0.0309)n59:0.05125)n58:0.06053,M_truncatula_renamed_MTR_1061510:0.02998)n57:0.03677,(L_japonicus_renamed_Lj5g3v0707740.1:0.09449,L_japonicus_renamed_Lj5g3v0707750.1:0.050166)n60:0.005574)n56:0.00884,(L_japonicus_renamed_Lj1g3v4694380.1:0.04337,M_truncatula_renamed_MTR_7103590:0.04314)n61:0.012339)n55:0.001371)n53:0.00985)n51:0.01495)n40:0.0121,(((P_dactylifera_renamed_XP_008804385.1:0.02884,P_dactylifera_renamed_XP_026665335.1:0.0493)n64:0.0192,((Z_mays_renamed_A0A1D6QRL9:0.07341,(Oryza_sativa_renamed_LOC_Os02g09930.1:0.00015,Oryza_sativa_renamed_LOC_Os02g09930.2:0.00014)n67:0.03582)n66:0.16315,(Oryza_sativa_renamed_LOC_Os06g42020.1:0.13228,Z_mays_renamed_A0A1D6P4F7:0.13437)n68:0.01493)n65:0.09044)n63:0.02824,((((P_dactylifera_renamed_XP_008800552.1:0.12947,(Oryza_sativa_renamed_LOC_Os09g39920.1:0.56067,(Z_mays_renamed_A0A1D6NEI4:0.00016,Z_mays_renamed_A0A1D6NEI5:0.02336)n74:0.12388)n73:0.30905)n72:0.06966,(M_truncatula_renamed_MTR_7101950:0.05206,(L_angustifolius_renamed_OIW11301:0.03544,L_angustifolius_renamed_OIV92366:0.03211)n76:0.05219)n75:0.20369)n71:0.05925,A_trichopoda_renamed_ERM98506:0.19976)n70:0.12844,(P_abies_renamed_MA_96942g0010:0.04562,P_abies_renamed_MA_10426467g0010:0.02718)n77:0.00302)n69:0.047484)n62:0.0047484)n39:0.00047484)n38:4.7484e-05)n34:4.7484e-06)n15:4.7484e-07)n11:5.276e-08)n9:0.038124,(((P_dactylifera_renamed_XP_008806011.1:0.17713,(((Oryza_sativa_renamed_LOC_Os10g26630.1:0.09254,Z_mays_renamed_A0A1D6KVP9:0.08406)n83:0.07828,(Oryza_sativa_renamed_LOC_Os03g07350.1:0.07488,Z_mays_renamed_A0A1D6PJ88:0.13276)n84:0.02426)n82:0.12834,(Z_mays_renamed_A0A1D6IKH5:0.12858,(Oryza_sativa_renamed_LOC_Os03g26044.1:0.15279,Oryza_sativa_renamed_LOC_Os07g43710.1:0.096111)n86:0.010679)n85:0.06986)n81:0.09517)n80:0.0609,((P_dactylifera_renamed_XP_008783930.1:0.00014,P_dactylifera_renamed_XP_008783921.1:0.00016)n88:0.1185,(Oryza_sativa_renamed_LOC_Os06g12460.1:0.12499,Z_mays_renamed_A0A1D6LVU0:0.15173)n89:0.21064)n87:0.03212)n79:0.13946,((Oryza_sativa_renamed_LOC_Os02g51060.1:0.11016,Z_mays_renamed_A0A1D6HKA0:0.14649)n91:0.37886,(((P_dactylifera_renamed_XP_008783968.2:0.00014,P_dactylifera_renamed_XP_008783962.2:0.00015)n94:0.07321,(P_dactylifera_renamed_XP_008802588.1:0.00014,P_dactylifera_renamed_XP_026664005.1:0.04973)n95:0.09974)n93:0.21366,(((P_dactylifera_renamed_XP_026657889.1:0.0275,(P_dactylifera_renamed_XP_026657886.1:0.00014,(P_dactylifera_renamed_XP_008780566.1:0.00016,P_dactylifera_renamed_XP_008780554.1:0.00014)n100:0.00016)n99:0.00726)n98:0.20744,(P_dactylifera_renamed_XP_026658411.1:0.00014,(P_dactylifera_renamed_XP_008787118.1:0.00014,P_dactylifera_renamed_XP_026658407.1:0.00014)n102:0.00015)n101:0.13794)n97:0.11606,(P_dactylifera_renamed_XP_008783951.2:0.08532,(P_dactylifera_renamed_XP_026658415.1:0.00014,P_dactylifera_renamed_XP_008787126.1:0.00014)n104:0.093942)n103:0.0093942)n96:0.00093942)n92:0.00010438)n90:0.03443)n78:0.022842)n8:0.002538)n1:0.007155,((S_moellendorffii_renamed_EFJ17366:0.00016,S_moellendorffii_renamed_EFJ35401:0.00336)n106:0.2176,(((M_flagellaris_scaffold-UCRN-2051943-Megaceros_tosanus:0.11026,(A_agrestis_renamed_Aagr.utg000058l.411.1:0.01881,A_agrestis_renamed_Aagr.utg000058l.411.2:0.00014)n110:0.20871)n109:0.12799,(((P_neesiana_scaffold-JHFI-2114047-Pellia_neesiana:0.04739,P_pinnata_scaffold-UUHD-2150670-Porella_pinnata:0.04853)n113:0.04423,(M_polymorpha_renamed_Mapoly0065s0098.1:0,(M_paleacea_Rhiz_final_MPA18889.1.p1:0.00014,M_paleacea_Rhiz_final_MPA18889.2.p1:0)n115:0)n114:0.00016)n112:0.16975,(T_lepidozioides_scaffold-SKQD-2011344-Takakia_lepidozioides:0.09586,((P_patens_renamed_P314_12270V3.1:0,P_patens_renamed_P314_12270V3.2:0)n118:0.03318,((P_patens_renamed_P317_19670V3.2:0,P_patens_renamed_P317_19670V3.1:0,P_patens_renamed_P317_19630V3.2:0,P_patens_renamed_P317_19630V3.1:0)n120:0.03576,(P_patens_renamed_P314_13750V3.1:0,P_patens_renamed_P314_13750V3.2:0)n121:0.02735)n119:0.01789)n117:0.12237)n116:0.08906)n111:0.04856)n108:0.06026,(A_filiculoides_renamed_Azfi_s0002.g001309:0.03557,A_filiculoides_renamed_Azfi_s0355.g066739:0.09854)n122:0.12186)n107:0.044)n105:0.05137)n0;
```
