## Supplementary material for "Transcriptional responses to arbuscular mycorrhizal symbiosis development are conserved in the early divergent *Marchantia paleacea*": OG0000637_tree.txt

```
((((S_moellendorffii_renamed_EFJ34434:0.00685,(S_moellendorffii_renamed_EFJ06917:0.00517,(S_moellendorffii_renamed_EFJ34433:0.00427,S_moellendorffii_renamed_EFJ34432:0.01143)n5:0.01089)n4:0.0095)n3:0.2265,(S_moellendorffii_renamed_EFJ27796:0.00656,S_moellendorffii_renamed_EFJ36863:0.00014)n6:0.30236)n2:0.08133,(M_flagellaris_scaffold-UCRN-2052924-Megaceros_tosanus:0.13486,(A_agrestis_renamed_Aagr.utg000104l.152.1:0.20269,(A_agrestis_renamed_Aagr.utg000003l.314.2:0.0001,A_agrestis_renamed_Aagr.utg000003l.314.1:0.00014)n9:0.09032)n8:0.05694)n7:0.20121)n1:0.007375,(((P_pinnata_scaffold-UUHD-2149319-Porella_pinnata:0.11161,(P_neesiana_scaffold-JHFI-2012991-Pellia_neesiana:0.00014,P_neesiana_scaffold-JHFI-2012992-Pellia_neesiana:0.00015)n13:0.10808)n12:0.07747,((M_paleacea_Rhiz_final_MPA17277.1.p1:0.01429,M_polymorpha_renamed_Mapoly0090s0082.1:0.01488)n15:0.15539,(M_paleacea_Rhiz_final_MPA28119.1.p1:0.01305,M_polymorpha_renamed_Mapoly0108s0063.1:0.02818)n16:0.16933)n14:0.03316)n11:0.06575,((((S_muscicola_renamed_SM000045S16297:0.0224,(S_muscicola_renamed_SM000032S12086:0.03794,S_muscicola_renamed_SM000071S21088:0.02249)n21:0.02199)n20:0.2503,(C_braunii_renamed_GBG70189:0.2893,(C_braunii_renamed_GBG66407:0.00235,C_braunii_renamed_GBG66410:0.00813)n23:0.23351)n22:0.15503)n19:0.23153,(((A_filiculoides_renamed_Azfi_s3451.g115767:0.00127,(A_filiculoides_renamed_Azfi_s0003.g008126:0.0029,A_filiculoides_renamed_Azfi_s0807.g087721:0.02546)n27:0.00016)n26:0.21303,(A_filiculoides_renamed_Azfi_s1521.g104052:0.1757,A_filiculoides_renamed_Azfi_s0019.g015300:0.35102)n28:0.03594)n25:0.16636,((P_abies_renamed_MA_9930g0010:0.21601,(P_abies_renamed_MA_101119g0010:0.16701,P_abies_renamed_MA_104172g0010:0.17929)n31:0.04748)n30:0.02914,((A_trichopoda_renamed_ERN02040:0.15524,(((P_dactylifera_renamed_XP_008800325.1:0,P_dactylifera_renamed_XP_008800326.1:0)n36:0.12258,(((Oryza_sativa_renamed_LOC_Os05g04630.1:0,Oryza_sativa_renamed_LOC_Os05g04630.2:0,Oryza_sativa_renamed_LOC_Os05g04630.6:0,Oryza_sativa_renamed_LOC_Os05g04630.4:0,Oryza_sativa_renamed_LOC_Os05g04630.3:0,Oryza_sativa_renamed_LOC_Os05g04630.5:0)n39:0.05959,Z_mays_renamed_C0P7L5:0.10191)n38:0.06763,(Z_mays_renamed_A0A1D6FAT4:0.06778,(Oryza_sativa_renamed_LOC_Os01g18630.1:0.00015,Oryza_sativa_renamed_LOC_Os01g18630.2:0.00014)n41:0.114192)n40:0.012688)n37:0.13171)n35:0.08123,(B_vulgaris_renamed_KMT14122:0.25725,((B_vulgaris_renamed_KMS98621:0.40041,(L_angustifolius_renamed_OIV98330:0.22804,((L_japonicus_renamed_Lj0g3v0282749.3:0.05275,M_truncatula_renamed_MTR_4123563:0.11527)n47:0.0537,((L_japonicus_renamed_Lj0g3v0080919.1:0.00015,L_japonicus_renamed_Lj0g3v0080919.2:0.00014)n49:0.1173,(M_truncatula_renamed_MTR_2045420:0.00014,(M_truncatula_renamed_MTR_2045420:0.00014,M_truncatula_renamed_MTR_2045420:0.00014)n51:0.00014)n50:0.1323)n48:0.023481)n46:0.002609)n45:0.03532)n44:0.1556,(B_vulgaris_renamed_KMT14145:0.55559,(((L_angustifolius_renamed_OIW07068:0.0334,L_angustifolius_renamed_OIV91073:0.05466)n55:0.04142,(L_japonicus_renamed_Lj0g3v0254609.1:0.05694,M_truncatula_renamed_MTR_1484940:0.07274)n56:0.0268)n54:0.03212,((L_angustifolius_renamed_OIW13473:0.03731,L_angustifolius_renamed_OIV95321:0.05533)n58:0.06887,(L_japonicus_renamed_Lj1g3v4807400.1:0.05867,(M_truncatula_renamed_MTR_7111530:0.00656,(M_truncatula_renamed_MTR_7111530:0.00014,M_truncatula_renamed_MTR_7111530:0.00014)n61:0.00016)n60:0.08573)n59:0.0216)n57:0.02691)n53:0.142875)n52:0.015875)n43:0.03568)n42:0.08046)n34:0.09845)n33:0.04107,((((B_vulgaris_renamed_KMT04132:0.14681,((((L_angustifolius_renamed_OIW19778:0,L_angustifolius_renamed_OIV89288:0)n69:0.15682,((L_japonicus_renamed_Lj4g3v0135640.1:0,L_japonicus_renamed_Lj4g3v0135640.2:0,L_japonicus_renamed_Lj4g3v0135640.3:0)n71:0.04619,M_truncatula_renamed_MTR_4132420:0.08012)n70:0.03153)n68:0.04621,((L_angustifolius_renamed_OIW19848:0.05874,L_angustifolius_renamed_OIV91912:0.04984)n73:0.04501,(L_japonicus_renamed_Lj0g3v0077119.1:0.08926,M_truncatula_renamed_MTR_2023910:0.11734)n74:0.02777)n72:0.03526)n67:0.03314,((((A_thaliana_renamed_AT1G62290.3:0.00342,(A_thaliana_renamed_AT1G62290.4:0,A_thaliana_renamed_AT1G62290.6:0)n79:0.00328)n78:0.00615,(A_thaliana_renamed_AT1G62290.5:0.00014,(A_thaliana_renamed_AT1G62290.2:0,A_thaliana_renamed_AT1G62290.1:0)n81:0.00014)n80:0.00015)n77:0.08793,(A_thaliana_renamed_AT1G11910.1:0.00014,A_thaliana_renamed_AT1G11910.2:0.00016)n82:0.08398)n76:0.09491,(A_thaliana_renamed_AT4G04460.1:0.00015,A_thaliana_renamed_AT4G04460.2:0.00014)n83:0.256941)n75:0.028549)n66:0.03821)n65:0.03574,(B_vulgaris_renamed_KMS95332:0.12689,L_japonicus_renamed_Lj3g3v1312770.1:0.24868)n84:0.02485)n64:0.05173,(((Oryza_sativa_renamed_LOC_Os01g44130.1:0.1894,Z_mays_renamed_A0A1D6NI08:0.19276)n87:0.2726,((Z_mays_renamed_A0A1D6FKF4:0.02738,(Z_mays_renamed_A0A1D6LHL0:0.01276,(Z_mays_renamed_C0P3K6:0.00016,(Z_mays_renamed_A0A1D6KTR8:0.00316,((Z_mays_renamed_A0A1D6GSX3:0.01536,Z_mays_renamed_A0A1D6M2V9:0.0051)n94:0.00344,Z_mays_renamed_K7V6R3:0.00641)n93:0.00835)n92:0.00014)n91:0.00015)n90:0.0149)n89:0.04143,((Oryza_sativa_renamed_LOC_Os01g47410.1:0,Oryza_sativa_renamed_LOC_Os01g47410.2:0)n96:0.13587,(Oryza_sativa_renamed_LOC_Os05g49200.1:0,Oryza_sativa_renamed_LOC_Os05g49200.2:0)n97:0.050328)n95:0.005592)n88:0.02292)n86:0.06262,((P_dactylifera_renamed_XP_008784384.1:0.00015,(P_dactylifera_renamed_XP_026658885.1:0.00033,P_dactylifera_renamed_XP_026658886.1:0.00014)n100:0.00123)n99:0.24926,((P_dactylifera_renamed_XP_008797519.1:0,P_dactylifera_renamed_XP_008797520.1:0,P_dactylifera_renamed_XP_008797522.1:0,P_dactylifera_renamed_XP_008797523.1:0)n102:0.04247,(P_dactylifera_renamed_XP_008800699.1:0.00015,P_dactylifera_renamed_XP_008800700.1:0.00014)n103:0.03623)n101:0.056691)n98:0.006299)n85:0.02864)n63:0.06636,A_trichopoda_renamed_ERN00700:0.13859)n62:0.04799)n32:0.08155)n29:0.1127)n24:0.07498)n18:0.03824,((T_lepidozioides_scaffold-SKQD-2011725-Takakia_lepidozioides:0.13865,T_lepidozioides_scaffold-SKQD-2078967-Takakia_lepidozioides:0.09425)n105:0.03655,(((P_patens_renamed_P315_10650V3.3:0,P_patens_renamed_P315_10650V3.4:0)n108:0.00177,(P_patens_renamed_P315_10650V3.1:0,P_patens_renamed_P315_10650V3.2:0)n109:0.00014)n107:0.30162,((P_patens_renamed_P36_10690V3.4:0,P_patens_renamed_P36_10690V3.3:0,P_patens_renamed_P36_10690V3.2:0,P_patens_renamed_P36_10690V3.1:0)n111:0.10653,((P_patens_renamed_P35_19520V3.4:0,P_patens_renamed_P35_19520V3.5:0)n113:0.00014,(P_patens_renamed_P35_19520V3.3:0.03009,(P_patens_renamed_P35_19520V3.1:0,P_patens_renamed_P35_19520V3.2:0)n115:0.00014)n114:0.00015)n112:0.06786)n110:0.095904)n106:0.010656)n104:0.04988)n17:0.01769)n10:0.007375)n0;
```
