## Supplementary material for "Transcriptional responses to arbuscular mycorrhizal symbiosis development are conserved in the early divergent *Marchantia paleacea*": OG0000638_tree.txt

```
((((S_muscicola_renamed_SM000028S10201:0.01824,(S_muscicola_renamed_SM000030S11404:0.0099,S_muscicola_renamed_SM000076S21752:0.03527)n4:0.01013)n3:0.47986,(T_lepidozioides_scaffold-SKQD-2008443-Takakia_lepidozioides:0.01508,T_lepidozioides_scaffold-SKQD-2008444-Takakia_lepidozioides:0.01049)n5:0.0314)n2:0.02878,(((((Oryza_sativa_renamed_LOC_Os09g14550.1:0.46944,Z_mays_renamed_A0A1D6I1U8:0.75059)n10:0.76875,(A_filiculoides_renamed_Azfi_s0006.g010001:0.1932,((A_filiculoides_renamed_Azfi_s0038.g026169:0.0392,A_filiculoides_renamed_Azfi_s1706.g105993:0.14778)n13:0.26008,A_filiculoides_renamed_Azfi_s0010.g012066:0.2781)n12:0.02781)n11:0.00309)n9:0.04742,(A_filiculoides_renamed_Azfi_s0144.g051586:0.29326,((A_trichopoda_renamed_ERM98535:0.25424,(((((Z_mays_renamed_C0PDT1:0.01957,(Z_mays_renamed_A0A1D6KCH4:0.10084,Z_mays_renamed_C4J1R7:0.02102)n22:0.05557)n21:0.0861,Oryza_sativa_renamed_LOC_Os08g02330.1:0.05821)n20:0.14401,((P_dactylifera_renamed_XP_026656750.1:0.02536,(P_dactylifera_renamed_XP_008776480.1:0.00014,(P_dactylifera_renamed_XP_026656749.1:0.00014,P_dactylifera_renamed_XP_008776478.1:0.00014)n26:0.00012)n25:0.00015)n24:0.08047,((P_dactylifera_renamed_XP_026657134.1:0.00014,(P_dactylifera_renamed_XP_026657135.1:0.00014,P_dactylifera_renamed_XP_026657136.1:0.00014)n29:0.00014)n28:0.02587,(P_dactylifera_renamed_XP_008777814.1:0.00014,P_dactylifera_renamed_XP_008777813.1:0.00014)n30:0.00014)n27:0.0696)n23:0.11888)n19:0.114,(B_vulgaris_renamed_KMT12494:0.33799,(((B_vulgaris_renamed_KMS96304:0.00014,B_vulgaris_renamed_KMS96305:0.00014)n34:0.26119,((A_thaliana_renamed_AT3G49390.1:0,A_thaliana_renamed_AT3G49390.3:0,A_thaliana_renamed_AT3G49390.2:0)n36:0.154,A_thaliana_renamed_AT5G24440.1:0.57179)n35:0.24579)n33:0.07042,((A_thaliana_renamed_AT1G32790.1:0.00016,A_thaliana_renamed_AT1G32790.2:0.03129)n38:0.11367,(A_thaliana_renamed_AT4G10610.2:0.02181,A_thaliana_renamed_AT4G10610.1:0.00015)n39:0.17665)n37:0.18567)n32:0.018567)n31:0.002063)n18:0.11971,((((L_angustifolius_renamed_OIW15330:0.07007,(L_angustifolius_renamed_OIW21654:0.04481,(L_angustifolius_renamed_OIV96934:0.05934,L_angustifolius_renamed_OIW15329:0.07318)n45:0.01186)n44:0.0319)n43:0.00636,L_angustifolius_renamed_OIV96935:0.06108)n42:0.06456,((L_japonicus_renamed_Lj1g3v1073610.2:0.01205,(L_japonicus_renamed_Lj1g3v1063550.1:0.00012,L_japonicus_renamed_Lj1g3v1073610.1:0.00539)n48:0.01066)n47:0.08073,(L_japonicus_renamed_Lj0g3v0262109.1:0,L_japonicus_renamed_Lj0g3v0262109.4:0)n49:0.059238)n46:0.006582)n41:0.00024,(M_truncatula_renamed_MTR_3092550:0.07338,M_truncatula_renamed_MTR_3092510:0.057483)n50:0.006387)n40:0.03509)n17:0.06241)n16:0.06362,((((((Z_mays_renamed_A0A1X8HI00:0.27897,Z_mays_renamed_A0A1D6JF79:0.03718)n56:0.00014,(Z_mays_renamed_A0A1D6G911:0.26246,Z_mays_renamed_A0A1X8MJZ0:0.03717)n57:0.02125)n55:0.12292,((Z_mays_renamed_A0A1D6J2H6:1.11956,(Z_mays_renamed_A0A1D6FCC1:0.95034,Z_mays_renamed_A0A1D6MNC1:0.15873)n60:0.04475)n59:0.18802,((Z_mays_renamed_A0A1D6DQ77:0.00014,Z_mays_renamed_A0A1Q0YLR6:0.00015)n62:0.11146,(Z_mays_renamed_A0A1D6LXI9:0.20629,Z_mays_renamed_A0A1D6HZI5:0.04432)n63:0.00016)n61:0.00015)n58:0.47848)n54:0.44905,(((P_abies_renamed_MA_4300g0010:0.11936,P_abies_renamed_MA_9206209g0010:0.26624)n66:0.23083,P_abies_renamed_MA_116722g0010:0.251298)n65:0.027922,P_abies_renamed_MA_15380g0010:0.29079)n64:0.03231)n53:0.14038,L_japonicus_renamed_Lj1g3v1063550.2:0.22379)n52:0.09079,((A_trichopoda_renamed_ERN06712:0.1695,((B_vulgaris_renamed_KMS98271:0.1629,((A_thaliana_renamed_AT3G14450.1:0.19949,(A_thaliana_renamed_AT1G53650.1:0.00014,A_thaliana_renamed_AT1G53650.2:0.00571)n73:0.27327)n72:0.1428,(M_truncatula_renamed_MTR_2070540:0.04143,(((L_angustifolius_renamed_OIW19907:0.05745,L_angustifolius_renamed_OIW19995:0.05833)n77:0.06001,(L_japonicus_renamed_Lj3g3v0409470.1:0.00014,L_japonicus_renamed_Lj3g3v0409470.2:0.00014)n78:0.16023)n76:0.01739,((L_angustifolius_renamed_OIW08179:0.16759,(L_angustifolius_renamed_OIW21143:0.08071,L_angustifolius_renamed_OIV99027:0.11475)n81:0.00709)n80:0.16224,(L_japonicus_renamed_Lj3g3v1014360.1:0,L_japonicus_renamed_Lj3g3v1014360.2:0)n82:0.051606)n79:0.005734)n75:0.03978)n74:0.00442)n71:0.09187)n70:0.06186,((((Z_mays_renamed_A0A1D6P125:0.19093,(Oryza_sativa_renamed_LOC_Os06g35030.3:0.00014,(Oryza_sativa_renamed_LOC_Os06g35030.1:0.00014,Oryza_sativa_renamed_LOC_Os06g35030.2:0.04913)n88:0.00876)n87:0.10476)n86:0.09694,(Z_mays_renamed_A0A1D6QPS5:0.26496,(Oryza_sativa_renamed_LOC_Os02g14760.1:0.00014,Oryza_sativa_renamed_LOC_Os02g14760.2:0.02383)n90:0.06776)n89:0.07549)n85:0.19945,(Oryza_sativa_renamed_LOC_Os01g11120.1:0.0645,(Z_mays_renamed_B4FZ16:0.03561,Z_mays_renamed_B6TAN7:0.03756)n92:0.13497)n91:0.14917)n84:0.0562,(((P_dactylifera_renamed_XP_008793005.1:0,P_dactylifera_renamed_XP_008793006.1:0)n95:0.13652,(P_dactylifera_renamed_XP_008811255.1:0.00014,P_dactylifera_renamed_XP_008811254.1:0.00014)n96:0.11627)n94:0.17624,(P_dactylifera_renamed_XP_008779762.1:0.09254,(P_dactylifera_renamed_XP_008812081.1:0.00645,(P_dactylifera_renamed_XP_008812076.1:0.00014,P_dactylifera_renamed_XP_008812079.1:0.00014)n99:0.00014)n98:0.06159)n97:0.070317)n93:0.007813)n83:0.08118)n69:0.06314)n68:0.1047,P_abies_renamed_MA_5287g0010:0.19828)n67:0.08083)n51:0.04238)n15:0.072801)n14:0.008089)n8:0.07072,A_filiculoides_renamed_Azfi_s0359.g066842:0.448515)n7:0.049835,((((A_agrestis_renamed_Aagr.utg000024l.326.3:0.00014,A_agrestis_renamed_Aagr.utg000024l.326.1:0.00014)n103:0.00015,((A_agrestis_renamed_Aagr.utg000024l.326.4:0,A_agrestis_renamed_Aagr.utg000024l.326.5:0)n105:0.01532,A_agrestis_renamed_Aagr.utg000024l.326.2:0.45655)n104:0.00536)n102:0.13436,((L_japonicus_renamed_Lj0g3v0262109.2:0,L_japonicus_renamed_Lj0g3v0262109.3:0)n107:0.5361,P_neesiana_scaffold-JHFI-2015939-Pellia_neesiana:0.05287)n106:0.00016)n101:0.02013,(((M_flagellaris_scaffold-UCRN-2001436-Megaceros_tosanus:0,M_flagellaris_scaffold-UCRN-2001437-Megaceros_tosanus:0)n110:0.04182,(((P_patens_renamed_P38_13170V3.5:0,P_patens_renamed_P38_13170V3.3:0)n113:0.00014,(P_patens_renamed_P38_13170V3.1:0.00014,(P_patens_renamed_P38_13170V3.4:0.00014,P_patens_renamed_P38_13170V3.2:0.00014)n115:0.00016)n114:0.00015)n112:0.04934,(P_patens_renamed_P324_9420V3.1:0.00014,(P_patens_renamed_P324_9420V3.3:0.00014,P_patens_renamed_P324_9420V3.2:0.00014)n117:0.00016)n116:0.05897)n111:0.08426)n109:0.03382,((M_polymorpha_renamed_Mapoly0011s0129.1:0.08712,(M_paleacea_Rhiz_final_MPA17764.2.p1:0.00207,(M_paleacea_Rhiz_final_MPA17764.1.p1:0.00014,M_paleacea_Rhiz_final_MPA17764.3.p1:0.00014)n121:0.00015)n120:0.00014)n119:0.09195,(P_pinnata_scaffold-UUHD-2005436-Porella_pinnata:0.00014,P_pinnata_scaffold-UUHD-2005434-Porella_pinnata:0.00015)n122:0.04901)n118:0.05035)n108:0.06162)n100:0.044667)n6:0.004963)n1:0.04378,(S_moellendorffii_renamed_EFJ30509:0.12094,S_moellendorffii_renamed_EFJ23027:0.0768)n123:0.10457)n0;
```
