## Supplementary material for "Transcriptional responses to arbuscular mycorrhizal symbiosis development are conserved in the early divergent *Marchantia paleacea*": OG0000639_tree.txt

```
(((S_moellendorffii_renamed_EFJ33736:0.00182,S_moellendorffii_renamed_EFJ12337:0.00251)n2:0.37417,(A_filiculoides_renamed_Azfi_s0329.g065323:0.46057,((((((A_agrestis_renamed_Aagr.utg000087l.100.4:0.00014,A_agrestis_renamed_Aagr.utg000087l.100.5:0.06206)n9:0.00456,(A_agrestis_renamed_Aagr.utg000087l.100.1:0.00014,((A_agrestis_renamed_Aagr.utg000087l.100.6:0,A_agrestis_renamed_Aagr.utg000087l.100.3:0,A_agrestis_renamed_Aagr.utg000087l.100.2:0)n12:0.00014,A_agrestis_renamed_Aagr.utg000087l.100.7:0.00014)n11:0.00014)n10:0.00015)n8:0.30978,(M_flagellaris_scaffold-UCRN-2009984-Megaceros_tosanus:0.01145,M_flagellaris_scaffold-UCRN-2010525-Megaceros_tosanus:0.00015)n13:0.61628)n7:0.12756,(((M_paleacea_Rhiz_final_MPA25310.1.p1:0,M_paleacea_Rhiz_final_MPA25310.2.p1:0)n16:0.02637,M_polymorpha_renamed_Mapoly0074s0022.1:0.0316)n15:0.26074,P_pinnata_scaffold-UUHD-2004322-Porella_pinnata:0.31157)n14:0.05489)n6:0.09507,T_lepidozioides_scaffold-SKQD-2075126-Takakia_lepidozioides:0.20423)n5:0.0435,(((P_pinnata_scaffold-UUHD-2005173-Porella_pinnata:0.10983,P_pinnata_scaffold-UUHD-2005174-Porella_pinnata:0.00014)n19:0.77561,((P_patens_renamed_P322_13240V3.8:0,P_patens_renamed_P322_13240V3.17:0)n21:0.00014,(((P_patens_renamed_P322_13240V3.5:0.00014,(P_patens_renamed_P322_13240V3.1:0.00014,((P_patens_renamed_P322_13240V3.2:0.00014,((P_patens_renamed_P322_13240V3.13:0,P_patens_renamed_P322_13240V3.14:0)n29:0.00014,P_patens_renamed_P322_13240V3.15:0.00081)n28:0.00011)n27:0.0001,(P_patens_renamed_P322_13240V3.11:0,P_patens_renamed_P322_13240V3.12:0)n30:0.00014)n26:0.0001)n25:0.01152)n24:0.00016,(P_patens_renamed_P322_13240V3.4:0,P_patens_renamed_P322_13240V3.3:0,P_patens_renamed_P322_13240V3.16:0)n31:0.00014)n23:0.00015,((P_patens_renamed_P322_13240V3.10:0,P_patens_renamed_P322_13240V3.18:0,P_patens_renamed_P322_13240V3.9:0)n33:0.00014,(P_patens_renamed_P322_13240V3.6:0,P_patens_renamed_P322_13240V3.7:0)n34:0.00014)n32:0.00016)n22:0.00452)n20:0.28581)n18:0.09434,((A_thaliana_renamed_AT4G02390.3:0.00014,(A_thaliana_renamed_AT4G02390.2:0.00015,A_thaliana_renamed_AT4G02390.1:0.00014)n37:0.00015)n36:0.30301,(C_braunii_renamed_GBG92800:0.72781,((B_vulgaris_renamed_KMT06044:0.21585,(((M_truncatula_renamed_MTR_1088375:0.07733,(M_truncatula_renamed_MTR_1088400:0.00014,M_truncatula_renamed_MTR_1088400:0.00015)n44:0.20754)n43:0.06902,L_japonicus_renamed_Lj5g3v1615790.1:0.10274)n42:0.04413,L_angustifolius_renamed_OIW12972:0.10196)n41:0.13678)n40:0.04511,(((A_trichopoda_renamed_ERN17083:0.14875,A_trichopoda_renamed_ERN17017:0.00014)n47:0.21192,T_lepidozioides_scaffold-SKQD-2065430-Takakia_lepidozioides:0.29937)n46:0.08622,((P_dactylifera_renamed_XP_008812277.1:0.00014,P_dactylifera_renamed_XP_008812279.1:0.00638)n49:0.15922,((Oryza_sativa_renamed_LOC_Os01g24940.1:0.06545,Oryza_sativa_renamed_LOC_Os01g24920.1:0.43651)n51:0.05667,(C_braunii_renamed_GBG61303:2.31054,(Z_mays_renamed_A0A1D6FI97:0.02417,(Z_mays_renamed_K7US99:0.00014,Z_mays_renamed_spO50017:0.009549)n54:0.0009549)n53:0.0001061)n52:0.00165)n50:0.23637)n48:0.05232)n45:0.06833)n39:0.069255)n38:0.007695)n35:0.137862)n17:0.015318)n4:0.055539)n3:0.006171)n1:0.04907,(P_pinnata_scaffold-UUHD-2136534-Porella_pinnata:0.45553,((S_moellendorffii_renamed_EFJ08651:0.02125,S_moellendorffii_renamed_EFJ37156:0.00841)n57:0.35589,(((C_braunii_renamed_GBG67090:0.54515,(A_agrestis_renamed_Aagr.utg000009l.98.1:0.5834,((P_abies_renamed_MA_125674g0010:0.44521,((A_thaliana_renamed_AT5G22470.1:0.22267,(L_angustifolius_renamed_OIW05865:0.06295,(M_truncatula_renamed_MTR_4053530:0.04786,(L_japonicus_renamed_Lj0g3v0082689.1:0.00014,L_japonicus_renamed_Lj3g3v2995640.1:0.00014)n68:0.05719)n67:0.0315)n66:0.10154)n65:0.07218,((P_dactylifera_renamed_XP_026660225.1:0.00223,P_dactylifera_renamed_XP_008788145.1:0.00014)n70:0.13843,(Oryza_sativa_renamed_LOC_Os02g32860.1:0.08578,Z_mays_renamed_A0A1D6H9V4:0.11811)n71:0.28281)n69:0.03167)n64:0.23855)n63:0.14074,((S_moellendorffii_renamed_EFJ15760:0.00014,S_moellendorffii_renamed_EFJ38160:0.01088)n73:0.55951,(P_pinnata_scaffold-UUHD-2150619-Porella_pinnata:0.4152,((P_patens_renamed_P31_22640V3.1:0,P_patens_renamed_P31_22640V3.2:0)n76:0.34004,T_lepidozioides_scaffold-SKQD-2078372-Takakia_lepidozioides:0.44242)n75:0.09368)n74:0.05582)n72:0.0448)n62:0.06601)n61:0.27712)n60:0.56703,(P_pinnata_scaffold-UUHD-2012771-Porella_pinnata:1.38705,C_braunii_renamed_GBG68001:0.385146)n77:0.042794)n59:0.02766,(((P_neesiana_scaffold-JHFI-2015021-Pellia_neesiana:0.40999,(((T_lepidozioides_scaffold-SKQD-2075227-Takakia_lepidozioides:0.18141,(A_trichopoda_renamed_ERM98925:1.14121,(P_patens_renamed_P38_13220V3.2:0.00825,(P_patens_renamed_P38_13220V3.1:0.00014,P_patens_renamed_P38_13220V3.3:0.012573)n86:0.0012573)n85:0.0001397)n84:0.00021)n83:0.16866,(((((P_patens_renamed_P38_17220V3.1:0,P_patens_renamed_P38_17220V3.3:0)n91:0.00016,P_patens_renamed_P38_17220V3.2:0.02292)n90:0.21459,(T_lepidozioides_scaffold-SKQD-2076946-Takakia_lepidozioides:0.15234,T_lepidozioides_scaffold-SKQD-2010085-Takakia_lepidozioides:0.229941)n92:0.025549)n89:0.04575,(((M_paleacea_Rhiz_final_MPA16228.1.p1:0.00014,M_paleacea_Rhiz_final_MPA16228.2.p1:0.00014)n95:0.02173,(M_polymorpha_renamed_Mapoly0030s0138.1:0.24249,M_polymorpha_renamed_Mapoly0154s0015.1:0.024912)n96:0.002768)n94:0.0969,(P_pinnata_scaffold-UUHD-2148572-Porella_pinnata:0.13277,P_pinnata_scaffold-UUHD-2138313-Porella_pinnata:0.152658)n97:0.016962)n93:0.02859)n88:0.03499,(A_filiculoides_renamed_Azfi_s0006.g010301:0.32923,(P_abies_renamed_MA_87237g0010:0.2894,(((Oryza_sativa_renamed_LOC_Os07g23110.1:0.08535,Z_mays_renamed_spQ9ZSV1:0.12577)n102:0.17982,((P_dactylifera_renamed_XP_008779470.2:0.08144,(P_dactylifera_renamed_XP_008794292.1:0.00014,P_dactylifera_renamed_XP_026661721.1:0.00014)n105:0.01645)n104:0.02568,P_dactylifera_renamed_XP_008801332.1:0.16566)n103:0.06864)n101:0.04268,(((((L_japonicus_renamed_Lj1g3v4483410.1:0.03463,(L_japonicus_renamed_Lj0g3v0345469.1:0.00014,L_japonicus_renamed_Lj2g3v1510660.1:0.00014)n111:0.18595)n110:0.02906,M_truncatula_renamed_MTR_7096520:0.07972)n109:0.01954,L_angustifolius_renamed_OIW05030:0.09297)n108:0.11336,(B_vulgaris_renamed_KMT10333:0.21799,A_thaliana_renamed_AT2G31320.1:0.18855)n112:0.04155)n107:0.06935,(A_trichopoda_renamed_ERM94928:0.3109,A_trichopoda_renamed_ERM94927:0.188766)n113:0.020974)n106:0.02115)n100:0.07219)n99:0.08531)n98:0.04985)n87:0.03618)n82:0.01071,P_pinnata_scaffold-UUHD-2139787-Porella_pinnata:0.645228)n81:0.071692)n80:0.11828,(M_flagellaris_scaffold-UCRN-2054214-Megaceros_tosanus:0.18669,(A_agrestis_renamed_Aagr.utg000091l.45.4:0.00014,((A_agrestis_renamed_Aagr.utg000091l.45.1:0,A_agrestis_renamed_Aagr.utg000091l.45.2:0)n117:0.00014,((A_agrestis_renamed_Aagr.utg000091l.45.7:0.00527,A_agrestis_renamed_Aagr.utg000091l.45.6:0.00014)n119:0.01762,(A_agrestis_renamed_Aagr.utg000091l.45.3:0.0003,A_agrestis_renamed_Aagr.utg000091l.45.5:0.02593)n120:0.00496)n118:0.0002)n116:0.00015)n115:0.28635)n114:0.23593)n79:0.0454,(S_moellendorffii_renamed_EFJ30299:0.01592,S_moellendorffii_renamed_EFJ24836:0.00388)n121:0.373113)n78:0.041457)n58:0.613395)n56:0.068155)n55:0.29134)n0;
```
