## Supplementary material for "Transcriptional responses to arbuscular mycorrhizal symbiosis development are conserved in the early divergent *Marchantia paleacea*": OG0000640_tree.txt

```
((((S_muscicola_renamed_SM000012S25329:0.02204,(S_muscicola_renamed_SM000009S23509:0.01377,S_muscicola_renamed_SM000198S05311:0.021)n4:0.00517)n3:0.61712,(((S_moellendorffii_renamed_EFJ34968:0.00015,(S_moellendorffii_renamed_EFJ09383:0.00014,S_moellendorffii_renamed_EFJ34969:0.04759)n8:0.03466)n7:0.58988,((((T_lepidozioides_scaffold-SKQD-2001051-Takakia_lepidozioides:0.23506,(T_lepidozioides_scaffold-SKQD-2001047-Takakia_lepidozioides:0.00292,T_lepidozioides_scaffold-SKQD-2001050-Takakia_lepidozioides:0.00015)n13:0.25292)n12:0.05946,((P_patens_renamed_P322_21110V3.3:0.01685,(P_patens_renamed_P322_21110V3.1:0,P_patens_renamed_P322_21110V3.2:0)n16:0.00014)n15:0.14755,(P_patens_renamed_P318_1376V3.5:0.00505,((P_patens_renamed_P318_1376V3.4:0,P_patens_renamed_P318_1376V3.2:0,P_patens_renamed_P318_1376V3.3:0)n19:0.00014,(P_patens_renamed_P318_1376V3.7:0.00014,(P_patens_renamed_P318_1376V3.6:0.00147,(P_patens_renamed_P318_1370V3.1:0,P_patens_renamed_P318_1376V3.1:0)n22:0.00014)n21:0.00015)n20:0.00014)n18:0.00013)n17:0.20735)n14:0.31556)n11:0.09168,((M_polymorpha_renamed_Mapoly0105s0039.1:0.01697,(M_paleacea_Rhiz_final_MPA16839.1.p1:0.00933,(M_paleacea_Rhiz_final_MPA16837.1.p1:0.00016,M_paleacea_Rhiz_final_MPA16837.2.p1:0.00014)n26:0.013851)n25:0.001539)n24:0.0014,(P_pinnata_scaffold-UUHD-2150808-Porella_pinnata:0.29271,P_pinnata_scaffold-UUHD-2149838-Porella_pinnata:0.17622)n27:0.01958)n23:0.05244)n10:0.03059,(((A_trichopoda_renamed_ERN06579:0.22661,A_trichopoda_renamed_ERN15489:0.06688)n30:0.1864,((P_dactylifera_renamed_XP_017699200.1:0.13864,(Oryza_sativa_renamed_LOC_Os10g41560.1:0.06877,Z_mays_renamed_A0A1D6P6R3:0.1202)n33:0.22533)n32:0.11669,(P_abies_renamed_MA_10437247g0010:0.32717,(((A_thaliana_renamed_AT4G17140.3:0.00015,(A_thaliana_renamed_AT4G17140.1:0.00454,A_thaliana_renamed_AT4G17140.2:0.00014)n38:0.00179)n37:0.25406,(L_angustifolius_renamed_OIV92802:0.07713,(M_truncatula_renamed_MTR_5013780:0.07362,((L_japonicus_renamed_Lj2g3v1988700.1:0.00014,L_japonicus_renamed_Lj2g3v1988700.2:0.00014)n42:0.00015,(L_japonicus_renamed_Lj1g3v4690380.1:0.08108,L_japonicus_renamed_Lj1g3v4690370.1:0.18167)n43:0.00015)n41:0.07134)n40:0.02461)n39:0.15593)n36:0.04423,(B_vulgaris_renamed_KMT11750:0.24024,P_abies_renamed_MA_570170g0010:0.36879)n44:0.07379)n35:0.061515)n34:0.006835)n31:0.08526)n29:0.20081,(A_filiculoides_renamed_Azfi_s0009.g011871:0.49879,(T_lepidozioides_scaffold-SKQD-2008972-Takakia_lepidozioides:0.14962,T_lepidozioides_scaffold-SKQD-2006975-Takakia_lepidozioides:0.043236)n46:0.004804)n45:0.13972)n28:0.043416)n9:0.004824)n6:0.03037,((((A_agrestis_renamed_Aagr.utg000004l.42.6:0.00015,A_agrestis_renamed_Aagr.utg000004l.42.2:0.00014)n50:0.0001,((A_agrestis_renamed_Aagr.utg000004l.42.3:0,A_agrestis_renamed_Aagr.utg000004l.42.4:0)n52:0.00156,(A_agrestis_renamed_Aagr.utg000004l.42.5:0.00014,A_agrestis_renamed_Aagr.utg000004l.42.7:0.00014)n53:0.00098)n51:0.00115)n49:0.00021,A_agrestis_renamed_Aagr.utg000004l.42.1:0.00069)n48:0.1289,(M_flagellaris_scaffold-UCRN-2054297-Megaceros_tosanus:0.18216,M_flagellaris_scaffold-UCRN-2053070-Megaceros_tosanus:0.159336)n54:0.017704)n47:0.01191)n5:0.27232)n2:0.22603,C_braunii_renamed_GBG85558:1.93321)n1:0.07738,(((((S_muscicola_renamed_SM000094S24675:0.01409,S_muscicola_renamed_SM000023S07679:0.09241)n59:0.00307,S_muscicola_renamed_SM000173S02996:0.01914)n58:0.00234,S_muscicola_renamed_SM000191S05224:0.02826)n57:0.46465,((T_lepidozioides_scaffold-SKQD-2001285-Takakia_lepidozioides:0.20209,T_lepidozioides_scaffold-SKQD-2001048-Takakia_lepidozioides:0.046413)n61:0.005157,((((((((T_lepidozioides_scaffold-SKQD-2062705-Takakia_lepidozioides:0.10876,T_lepidozioides_scaffold-SKQD-2078920-Takakia_lepidozioides:0.09904)n69:0.00032,(T_lepidozioides_scaffold-SKQD-2078824-Takakia_lepidozioides:0.13111,((P_patens_renamed_P317_9530V3.1:1.18421,T_lepidozioides_scaffold-SKQD-2008305-Takakia_lepidozioides:0.00026)n72:0.22092,((((P_patens_renamed_P39_20320V3.4:0,P_patens_renamed_P39_20320V3.5:0)n76:0.0021,(P_patens_renamed_P39_20320V3.7:0,P_patens_renamed_P39_20320V3.6:0,P_patens_renamed_P39_20320V3.8:0,P_patens_renamed_P39_20320V3.1:0)n77:0.00015)n75:0.00024,((P_patens_renamed_P39_20320V3.3:0,P_patens_renamed_P39_20320V3.2:0)n79:0.00039,P_patens_renamed_P39_20320V3.9:0.00015)n78:0.00101)n74:0.2011,T_lepidozioides_scaffold-SKQD-2072646-Takakia_lepidozioides:0.165474)n73:0.018386)n71:0.03195)n70:0.03002)n68:0.00033,T_lepidozioides_scaffold-SKQD-2063612-Takakia_lepidozioides:0.17369)n67:0.02313,T_lepidozioides_scaffold-SKQD-2070309-Takakia_lepidozioides:0.28022)n66:0.052,(((M_paleacea_Rhiz_final_MPA21656.1.p1:0.01884,(M_polymorpha_renamed_Mapoly0037s0053.1:0.05816,M_polymorpha_renamed_Mapoly0076s0036.1:0.00034)n83:0.00776)n82:0.01041,(M_polymorpha_renamed_Mapoly0076s0037.1:0.00015,M_paleacea_Rhiz_final_MPA21657.1.p1:0.008469)n84:0.000941)n81:0.0998,(P_pinnata_scaffold-UUHD-2139022-Porella_pinnata:0.16729,(P_pinnata_scaffold-UUHD-2002833-Porella_pinnata:0.14042,(P_pinnata_scaffold-UUHD-2134861-Porella_pinnata:0.07029,P_pinnata_scaffold-UUHD-2018584-Porella_pinnata:0.102933)n87:0.0102933)n86:0.00102933)n85:0.00011437)n80:0.00025)n65:0.03945,((M_flagellaris_scaffold-UCRN-2003945-Megaceros_tosanus:0,M_flagellaris_scaffold-UCRN-2003946-Megaceros_tosanus:0)n89:0.16612,A_agrestis_renamed_Aagr.utg000116l.270.1:0.10939)n88:0.19484)n64:0.05287,((((S_moellendorffii_renamed_EFJ17191:0.0013,S_moellendorffii_renamed_EFJ17189:0.00278)n93:0.003,S_moellendorffii_renamed_EFJ17187:0.00392)n92:0.01901,(S_moellendorffii_renamed_EFJ17193:0.00361,S_moellendorffii_renamed_EFJ17185:0.01699)n94:0.00077)n91:0.0044,S_moellendorffii_renamed_EFJ31160:0.00242)n90:0.40948)n63:0.04497,(A_filiculoides_renamed_Azfi_s0185.g056668:0.56228,(((A_trichopoda_renamed_ERN01897:0.0309,A_trichopoda_renamed_ERN01900:0.06307)n98:0.00016,A_trichopoda_renamed_ERN01905:0.00014)n97:0.22454,((B_vulgaris_renamed_KMT09737:0.25079,((((L_angustifolius_renamed_OIV95287:0.03706,(L_angustifolius_renamed_OIW20492:0.04079,L_angustifolius_renamed_OIW07249:0.99656)n105:0.00331)n104:0.03869,((L_japonicus_renamed_Lj0g3v0101309.2:0.00014,(L_japonicus_renamed_Lj0g3v0101309.1:0.00014,(L_japonicus_renamed_Lj0g3v0101309.3:0,L_japonicus_renamed_Lj0g3v0101309.4:0)n109:0.00014)n108:0.00014)n107:0.0483,((L_japonicus_renamed_Lj4g3v2251380.1:0,L_japonicus_renamed_Lj4g3v2251380.2:0,L_japonicus_renamed_Lj4g3v2251380.3:0)n111:0.00014,L_japonicus_renamed_Lj4g3v2251380.4:0.00014)n110:0.052326)n106:0.005814)n103:0.01055,M_truncatula_renamed_MTR_4123110:0.05435)n102:0.13977,((A_thaliana_renamed_AT1G48090.6:0,A_thaliana_renamed_AT1G48090.4:0)n113:0.00014,(A_thaliana_renamed_AT1G48090.5:0.00014,(A_thaliana_renamed_AT1G48090.3:0.00014,(A_thaliana_renamed_AT1G48090.1:0.00014,A_thaliana_renamed_AT1G48090.2:0.00014)n116:0.00015)n115:0.00014)n114:0.00014)n112:0.22737)n101:0.04554)n100:0.08298,(P_dactylifera_renamed_XP_026666284.1:0.12132,((Oryza_sativa_renamed_LOC_Os02g27110.1:0.08817,Z_mays_renamed_A0A1D6QNF2:0.08313)n119:0.20148,(Oryza_sativa_renamed_LOC_Os02g27130.1:0.11022,Z_mays_renamed_A0A1D6QNE2:0.08653)n120:0.202608)n118:0.022512)n117:0.01754)n99:0.05883)n96:0.33099)n95:0.06353)n62:0.125379)n60:0.013931)n56:0.12429,C_braunii_renamed_GBG70050:0.00034)n55:0.07738)n0;
```
