## Supplementary material for "Transcriptional responses to arbuscular mycorrhizal symbiosis development are conserved in the early divergent *Marchantia paleacea*": OG0000641_tree.txt

```
(((C_braunii_renamed_GBG59685:0.38694,C_braunii_renamed_GBG84242:0.32018)n2:0.11084,(((((M_paleacea_Rhiz_final_MPA10480.1.p1:0.00568,M_polymorpha_renamed_Mapoly0051s0058.1:0.00248)n7:0.05734,(P_pinnata_scaffold-UUHD-2150254-Porella_pinnata:0.04343,P_neesiana_scaffold-JHFI-2112378-Pellia_neesiana:0.11043)n8:0.02404)n6:0.05116,((((M_paleacea_Rhiz_final_MPA20098.1.p1:0.00014,M_polymorpha_renamed_Mapoly0072s0070.1:0.00952)n12:0.09516,P_pinnata_scaffold-UUHD-2149868-Porella_pinnata:0.04146)n11:0.00016,(P_neesiana_scaffold-JHFI-2012765-Pellia_neesiana:0.01587,P_neesiana_scaffold-JHFI-2006036-Pellia_neesiana:0.1084)n13:0.03197)n10:0.14845,((M_polymorpha_renamed_Mapoly0027s0071.1:0.33329,P_neesiana_scaffold-JHFI-2112560-Pellia_neesiana:0.28102)n15:0.12287,(P_neesiana_scaffold-JHFI-2114255-Pellia_neesiana:0.19157,(M_paleacea_Rhiz_final_MPA20095.1.p1:0.01796,M_polymorpha_renamed_Mapoly0072s0071.1:0.01776)n17:0.27391)n16:0.3785)n14:0.0437)n9:0.05952)n5:0.05126,(((S_muscicola_renamed_SM000242S08486:0.00575,(S_muscicola_renamed_SM000137S00449:0.01214,S_muscicola_renamed_SM000016S01982:0.01116)n21:0.00279)n20:0.31667,(A_agrestis_renamed_Aagr.utg000003l.37.1:0.11257,(M_flagellaris_scaffold-UCRN-2011660-Megaceros_tosanus:0.05216,M_flagellaris_scaffold-UCRN-2011952-Megaceros_tosanus:0.03269)n23:0.09739)n22:0.13438)n19:0.04445,(((A_filiculoides_renamed_Azfi_s0014.g013683:0.15896,A_filiculoides_renamed_Azfi_s0045.g030109:0.20329)n26:0.09672,(((P_abies_renamed_MA_52763g0010:0.15662,(P_abies_renamed_MA_52380g0010:0.00015,P_abies_renamed_MA_7812317g0010:0.00014)n30:0.12974)n29:0.04374,((A_trichopoda_renamed_ERN10075:0.21027,((B_vulgaris_renamed_KMT14830:0.11867,(A_thaliana_renamed_AT3G23820.1:0.11689,(M_truncatula_renamed_MTR_3084090:0.04997,(L_angustifolius_renamed_OIW14685:0.06051,L_angustifolius_renamed_OIV97464:0.02672)n37:0.03553)n36:0.03769)n35:0.0466)n34:0.06815,((P_dactylifera_renamed_XP_008792930.1:0.04882,P_dactylifera_renamed_XP_008794651.1:0.0435)n39:0.06068,((Oryza_sativa_renamed_LOC_Os09g32670.1:0.0864,Z_mays_renamed_B6SPN6:0.05519)n41:0.03003,(Oryza_sativa_renamed_LOC_Os08g41440.1:0.04813,(Z_mays_renamed_A0A1D6KJQ5:0.07295,Z_mays_renamed_A0A1D6PY90:0.03931)n43:0.08723)n42:0.03784)n40:0.24319)n38:0.15075)n33:0.06641)n32:0.15345,((P_dactylifera_renamed_XP_008794557.1:0.11877,(Oryza_sativa_renamed_LOC_Os03g14540.1:0.04449,(Z_mays_renamed_A0A1D6JW42:0.00521,Z_mays_renamed_K7VFN4:0.02526)n47:0.02714)n46:0.25509)n45:0.08629,(A_trichopoda_renamed_ERM99934:0.19044,((B_vulgaris_renamed_KMT12270:0.17796,(A_thaliana_renamed_AT4G12250.1:0.19703,(((L_angustifolius_renamed_OIW09807:0.05215,L_angustifolius_renamed_OIV93940:0.04847)n54:0.04278,((L_japonicus_renamed_Lj0g3v0018979.1:0,L_japonicus_renamed_Lj4g3v1314980.1:0)n56:0.04872,M_truncatula_renamed_MTR_4102270:0.16622)n55:0.0611)n53:0.00896,(L_angustifolius_renamed_OIW10818:0.15566,M_truncatula_renamed_MTR_5011940:0.23796)n57:0.04291)n52:0.03796)n51:0.06097)n50:0.06064,(((((L_angustifolius_renamed_OIW19008:0.01645,L_angustifolius_renamed_OIW00809:0.01059)n62:0.03204,(M_truncatula_renamed_MTR_4024600:0.02373,(L_japonicus_renamed_Lj2g3v1240070.1:0.01,L_japonicus_renamed_Lj3g3v2737450.1:0.00014)n64:0.0268)n63:0.02896)n61:0.02088,(L_angustifolius_renamed_OIW01099:0.05602,M_truncatula_renamed_MTR_0354s0040:0.11353)n65:0.01493)n60:0.0191,((A_thaliana_renamed_AT1G02000.1:0.05254,A_thaliana_renamed_AT4G00110.1:0.01927)n67:0.04022,B_vulgaris_renamed_KMT00074:0.1559)n66:0.01114)n59:0.02916,A_thaliana_renamed_AT2G45310.1:0.10676)n58:0.04122)n49:0.02082)n48:0.05907)n44:0.07586)n31:0.06978)n28:0.03966,(P_abies_renamed_MA_10436536g0010:0.4424,(((A_thaliana_renamed_AT4G30440.1:0.05234,B_vulgaris_renamed_KMT03521:0.08112)n71:0.02875,((L_angustifolius_renamed_OIW19464:0.03474,(L_angustifolius_renamed_OIV99834:0.04193,L_angustifolius_renamed_OIW18643:0.02828)n74:0.00571)n73:0.0073,(M_truncatula_renamed_MTR_4129820:0.1015,L_japonicus_renamed_Lj4g3v2020440.1:0.01738)n75:0.0087)n72:0.02907)n70:0.03025,(((P_dactylifera_renamed_XP_008781382.1:0.01916,P_dactylifera_renamed_XP_008794398.1:0.02737)n78:0.03799,((Oryza_sativa_renamed_LOC_Os02g54890.1:0.01345,Z_mays_renamed_B6SI92:0.02364)n80:0.00911,(Oryza_sativa_renamed_LOC_Os06g08810.1:0.09673,(Z_mays_renamed_K7W5Q1:0.05713,Z_mays_renamed_A0A1D6LTU5:0.01012)n82:0.00803)n81:0.07321)n79:0.05503)n77:0.04543,(A_trichopoda_renamed_ERN14513:0.22338,A_trichopoda_renamed_ERN07144:0.093897)n83:0.010433)n76:0.03444)n69:0.12885)n68:0.031896)n27:0.003544)n25:0.04499,((S_moellendorffii_renamed_EFJ33969:0.00567,S_moellendorffii_renamed_EFJ37477:0.00018)n85:0.1629,(S_moellendorffii_renamed_EFJ05726:0.00014,S_moellendorffii_renamed_EFJ32899:0.00014)n86:0.14848)n84:0.06541)n24:0.04661)n18:0.03864)n4:0.0284,(((S_muscicola_renamed_SM000142S00554:0.27025,(M_flagellaris_scaffold-UCRN-2008229-Megaceros_tosanus:0.07014,((A_agrestis_renamed_Aagr.utg000116l.205.1:0,A_agrestis_renamed_Aagr.utg000116l.205.3:0)n92:0.05397,A_agrestis_renamed_Aagr.utg000116l.205.2:0.00496)n91:0.11431)n90:0.0477)n89:0.01879,(A_filiculoides_renamed_Azfi_s0157.g053795:0.13376,(A_filiculoides_renamed_Azfi_s0100.g044283:0.36835,A_filiculoides_renamed_Azfi_s0364.g066943:0.11111)n94:0.08097)n93:0.07575)n88:0.02685,(S_moellendorffii_renamed_EFJ28507:0.00015,S_moellendorffii_renamed_EFJ30399:0.01143)n95:0.29537)n87:0.117099)n3:0.013011)n1:0.17765,((T_lepidozioides_scaffold-SKQD-2080007-Takakia_lepidozioides:0.09084,((P_patens_renamed_P38_16150V3.5:0,P_patens_renamed_P38_16150V3.2:0,P_patens_renamed_P38_16150V3.3:0,P_patens_renamed_P38_16150V3.4:0,P_patens_renamed_P38_16150V3.1:0,P_patens_renamed_P38_16150V3.6:0,P_patens_renamed_P38_16150V3.8:0,P_patens_renamed_P38_16150V3.9:0,P_patens_renamed_P38_16150V3.7:0)n99:0.06796,((P_patens_renamed_P312_8990V3.2:0,P_patens_renamed_P312_8990V3.3:0)n101:0.05873,(P_patens_renamed_P313_8670V3.5:0,P_patens_renamed_P313_8670V3.3:0,P_patens_renamed_P313_8670V3.1:0,P_patens_renamed_P313_8670V3.4:0,P_patens_renamed_P313_8670V3.2:0)n102:0.06307)n100:0.04998)n98:0.10279)n97:0.02896,(T_lepidozioides_scaffold-SKQD-2076889-Takakia_lepidozioides:0.0699,((P_patens_renamed_P31_8080V3.1:0.08736,(P_patens_renamed_P311_14370V3.4:0,P_patens_renamed_P311_14370V3.3:0)n106:0.08719)n105:0.08493,((P_patens_renamed_P312_18890V3.12:0,P_patens_renamed_P312_18890V3.11:0)n108:0.02059,((P_patens_renamed_P34_14450V3.3:0,P_patens_renamed_P34_14450V3.2:0,P_patens_renamed_P34_14450V3.1:0)n110:0.00014,(P_patens_renamed_P34_14450V3.4:0,P_patens_renamed_P34_14450V3.5:0,P_patens_renamed_P34_14450V3.7:0,P_patens_renamed_P34_14450V3.6:0)n111:0.00015)n109:0.07779)n107:0.063414)n104:0.007046)n103:0.03765)n96:0.09012)n0;
```
