## Supplementary material for "Transcriptional responses to arbuscular mycorrhizal symbiosis development are conserved in the early divergent *Marchantia paleacea*": OG0000642_tree.txt

```
(((P_abies_renamed_MA_9323664g0010:0.29399,(P_abies_renamed_MA_78155g0010:0.08374,(P_abies_renamed_MA_7799926g0010:0.05984,P_abies_renamed_MA_166764g0010:0.10343)n4:0.01032)n3:0.05942)n2:0.18662,(((((P_patens_renamed_P322_17770V3.1:0,P_patens_renamed_P322_17770V3.2:0)n9:0.00015,P_patens_renamed_P322_17770V3.3:0.00417)n8:0.17941,((P_patens_renamed_P37_25820V3.1:0.32546,(P_patens_renamed_P317_12980V3.1:0,P_patens_renamed_P317_12980V3.2:0)n12:0.03422)n11:0.18528,(((P_patens_renamed_P31_37980V3.2:0,P_patens_renamed_P31_37980V3.1:0)n15:0.05128,P_patens_renamed_P32_3390V3.1:0.13722)n14:0.46199,((P_patens_renamed_P317_12970V3.1:0,P_patens_renamed_P317_12970V3.2:0)n17:0.15209,(P_patens_renamed_P322_630V3.2:0,P_patens_renamed_P322_630V3.1:0)n18:0.21323)n16:0.077)n13:0.03887)n10:0.09028)n7:0.44854,((S_moellendorffii_renamed_EFJ20137:0.01501,S_moellendorffii_renamed_EFJ14262:0.00778)n20:0.94227,((A_agrestis_renamed_Aagr.utg000006l.524.1:0.10555,A_agrestis_renamed_Aagr.utg000006l.529.1:0.02885)n22:0.35325,(A_agrestis_renamed_Aagr.utg000010l.191.1:0.135,(A_agrestis_renamed_Aagr.utg000006l.526.1:0.01877,(A_agrestis_renamed_Aagr.utg000006l.522.1:0.01214,(A_agrestis_renamed_Aagr.utg000006l.528.1:0.01603,A_agrestis_renamed_Aagr.utg000006l.523.1:0.00764)n26:0.00681)n25:0.00688)n24:0.06441)n23:0.200583)n21:0.022287)n19:0.12699)n6:0.17964,((B_vulgaris_renamed_KMT00020:0.35262,((((((Z_mays_renamed_K7TN25:0.11166,(Oryza_sativa_renamed_LOC_Os04g46630.1:0.03152,Oryza_sativa_renamed_LOC_Os05g15690.1:0.03594)n35:0.08737)n34:0.03375,((Oryza_sativa_renamed_LOC_Os03g44290.3:0.00777,(Oryza_sativa_renamed_LOC_Os03g44290.2:0.00014,Oryza_sativa_renamed_LOC_Os03g44290.1:0.00014)n38:0.00014)n37:0.25032,Z_mays_renamed_A0A1D6KX41:0.22041)n36:0.09639)n33:0.05841,(Oryza_sativa_renamed_LOC_Os02g44106.1:0.19394,(M_truncatula_renamed_MTR_4028010:0.57536,((Z_mays_renamed_A0A1D6HF43:0.03297,Z_mays_renamed_A0A1D6Q6G4:0.02292)n42:0.09007,(Z_mays_renamed_A0A1D6NZ51:0.00015,Z_mays_renamed_K7VTU7:0.00314)n43:0.122877)n41:0.013653)n40:0.06757)n39:0.03496)n32:0.1091,((Oryza_sativa_renamed_LOC_Os04g46650.1:0.15655,(Z_mays_renamed_K7U698:0.17515,Z_mays_renamed_A0A1D6JD61:0.13764)n46:0.03326)n45:0.12091,(Oryza_sativa_renamed_LOC_Os02g44108.1:0.06904,((Z_mays_renamed_B4FRM9:0.05977,Z_mays_renamed_B4FW28:0.0424)n49:0.00961,(Z_mays_renamed_A0A1D6HYG3:0.31967,Z_mays_renamed_Q94KT0:0.04014)n50:0.152496)n48:0.016944)n47:0.02735)n44:0.11231)n31:0.09069,((A_trichopoda_renamed_ERN00164:0.27584,(P_dactylifera_renamed_XP_008802833.1:0.19107,(P_dactylifera_renamed_XP_008803823.1:0.05399,P_dactylifera_renamed_XP_008803824.1:0.10511)n54:0.146727)n53:0.016303)n52:0.07201,A_thaliana_renamed_AT1G65680.1:0.37973)n51:0.04378)n30:0.0317,(((A_thaliana_renamed_AT3G60570.1:0.00016,A_thaliana_renamed_AT3G60570.2:0.00459)n57:0.38278,(A_thaliana_renamed_AT1G65681.1:0.16439,A_thaliana_renamed_AT2G45110.1:0.06079)n58:0.17543)n56:0.26905,(((L_angustifolius_renamed_OIV89468:0.13752,((L_japonicus_renamed_Lj1g3v3631760.1:0,L_japonicus_renamed_Lj5g3v0642670.1:0)n63:0.10517,M_truncatula_renamed_MTR_0118s0070:0.08862)n62:0.04789)n61:0.03679,(L_angustifolius_renamed_OIV89469:0.16056,M_truncatula_renamed_MTR_0809s0010:0.276687)n64:0.030743)n60:0.10539,(L_angustifolius_renamed_OIW19033:0.23441,M_truncatula_renamed_MTR_4028640:0.19391)n65:0.167562)n59:0.0167562)n55:0.0018618)n29:0.025101)n28:0.002789,(((Z_mays_renamed_K7WCA0:0.29901,((Oryza_sativa_renamed_LOC_Os10g40700.1:0.0996,((Oryza_sativa_renamed_LOC_Os10g40720.1:0.09409,((Z_mays_renamed_A0A1D6K8H5:0.00618,Z_mays_renamed_K7VGX2:0.02805)n74:0.04366,(Z_mays_renamed_B6T629:0.01281,Z_mays_renamed_Q94KS7:0.05781)n75:0.01689)n73:0.04084)n72:0.06815,((Oryza_sativa_renamed_LOC_Os10g40730.1:0.04176,(Z_mays_renamed_B4FBN4:0.01972,Z_mays_renamed_Q94KS6:0.03536)n78:0.06221)n77:0.07946,(Z_mays_renamed_A0A1D6JK16:0.11819,Oryza_sativa_renamed_LOC_Os03g01260.1:0.25078)n79:0.08352)n76:0.12054)n71:0.03202)n70:0.05809,(Oryza_sativa_renamed_LOC_Os10g40710.1:0.16849,((Z_mays_renamed_K7VCH0:0.17805,(Z_mays_renamed_B4FSL7:0.06155,Z_mays_renamed_Q94KS8:0.04773)n83:0.22529)n82:0.05588,(Z_mays_renamed_A0A1D6K8H7:0.06118,Z_mays_renamed_A0A1D6P6X6:0.0688)n84:0.113175)n81:0.012575)n80:0.06209)n69:0.03166)n68:0.08223,(Oryza_sativa_renamed_LOC_Os10g40090.1:0.19249,(Z_mays_renamed_A0A1D6K801:0.24442,((Z_mays_renamed_K7WCD1:0.00014,Z_mays_renamed_spQ07154:0.00309)n88:0.00553,(Z_mays_renamed_B4FXT7:0.0062,Z_mays_renamed_spP58738:0.00014)n89:0.00998)n87:0.082782)n86:0.009198)n85:0.09155)n67:0.24542,((C_braunii_renamed_GBG69249:0.00016,C_braunii_renamed_GBG72399:0.03634)n91:1.06839,(B_vulgaris_renamed_KMT01284:0.14194,B_vulgaris_renamed_KMT01281:0.36697)n92:0.99481)n90:0.116118)n66:0.012902)n27:0.07028)n5:0.173673)n1:0.019297,((((P_abies_renamed_MA_10427897g0010:0.21617,(P_abies_renamed_MA_21214g0010:0.18658,P_abies_renamed_MA_7765271g0010:0.03374)n97:0.07544)n96:0.12004,((((A_thaliana_renamed_AT2G20750.1:0.00015,A_thaliana_renamed_AT2G20750.2:0.04006)n101:0.21097,((A_thaliana_renamed_AT4G28250.4:0.02688,A_thaliana_renamed_AT4G28250.3:0.03928)n103:0.05818,(A_thaliana_renamed_AT4G28250.2:0.00014,A_thaliana_renamed_AT4G28250.1:0.00014)n104:0.00014)n102:0.0825)n100:0.10689,(B_vulgaris_renamed_KMT02228:0.18429,((L_angustifolius_renamed_OIW18802:0.10366,(L_japonicus_renamed_Lj3g3v2807990.1:0.06637,(L_angustifolius_renamed_OIW18803:0.48916,(M_truncatula_renamed_MTR_2090270:0.03479,M_truncatula_renamed_MTR_2090265:0.02846)n110:0.06796)n109:0.02798)n108:0.02593)n107:0.04275,(((L_japonicus_renamed_Lj0g3v0333529.1:0.00016,L_japonicus_renamed_Lj0g3v0333519.1:0.04155)n113:0.07885,(M_truncatula_renamed_MTR_0122s0020:0.00103,M_truncatula_renamed_MTR_0122s0020:0.02057)n114:0.07632)n112:0.02161,(L_angustifolius_renamed_OIW08375:0.01557,L_angustifolius_renamed_OIW06023:0.03951)n115:0.04404)n111:0.04402)n106:0.10534)n105:0.03221)n99:0.00886,(A_trichopoda_renamed_ERM95207:0.18325,(P_dactylifera_renamed_XP_008806534.1:0.10471,(Oryza_sativa_renamed_LOC_Os02g42650.1:0.0596,(Z_mays_renamed_A0A1D6E4U7:0.15188,Z_mays_renamed_A0A1D6HEG4:0.056529)n119:0.006281)n118:0.08233)n117:0.06889)n116:0.05513)n98:0.17836)n95:0.14213,A_filiculoides_renamed_Azfi_s0024.g020440:0.45682)n94:0.06837,((M_flagellaris_scaffold-UCRN-2009450-Megaceros_tosanus:0.18289,A_agrestis_renamed_Aagr.utg000057l.173.1:0.16755)n121:0.27693,((S_moellendorffii_renamed_EFJ28439:0,S_moellendorffii_renamed_EFJ20459:0)n123:0.34452,(S_moellendorffii_renamed_EFJ11203:0.00014,S_moellendorffii_renamed_EFJ15661:0.00343)n124:0.25301)n122:0.09504)n120:0.0521505)n93:0.0057945)n0;
```
