## Supplementary material for "Transcriptional responses to arbuscular mycorrhizal symbiosis development are conserved in the early divergent *Marchantia paleacea*": OG0000643_tree.txt

```
((P_patens_renamed_P321_14179V3.1:0.93061,((C_braunii_renamed_GBG92793:1.06925,(C_braunii_renamed_GBG83295:1.14073,C_braunii_renamed_GBG68199:1.83652)n4:0.183652)n3:0.0204058,(C_braunii_renamed_GBG65365:1.16094,((C_braunii_renamed_GBG68196:0.29589,C_braunii_renamed_GBG68201:0.30519)n7:0.59441,C_braunii_renamed_GBG88086:1.1506)n6:0.0309)n5:0.092259)n2:0.010251)n1:0.05463,((A_trichopoda_renamed_ERN14425:0.05141,A_trichopoda_renamed_ERN14424:0.08141)n9:0.44429,(P_abies_renamed_MA_10434308g0020:0.89384,(((A_thaliana_renamed_AT5G66890.1:0.30186,(A_thaliana_renamed_AT5G66910.1:0.17953,(A_thaliana_renamed_AT5G66900.3:0.01189,(A_thaliana_renamed_AT5G66900.2:0.00014,A_thaliana_renamed_AT5G66900.1:0.00014)n16:0.00015)n15:0.10652)n14:0.10084)n13:0.44114,(M_truncatula_renamed_MTR_6015570:1.18274,(((((L_japonicus_renamed_Lj0g3v0343429.1:0,L_japonicus_renamed_Lj0g3v0343429.2:0)n22:0.37745,((L_japonicus_renamed_Lj0g3v0111159.1:0.00014,(L_japonicus_renamed_Lj0g3v0111179.1:0,L_japonicus_renamed_Lj0g3v0111179.2:0)n25:0.00016)n24:0.15828,((L_japonicus_renamed_Lj4g3v0176460.1:0,L_japonicus_renamed_Lj4g3v0176460.2:0)n27:0.14127,L_japonicus_renamed_Lj0g3v0084449.1:0.25287)n26:0.00565)n23:0.03406)n21:0.07618,(M_truncatula_renamed_MTR_8479450:0.12701,M_truncatula_renamed_MTR_8479430:0.0498)n28:0.11102)n20:0.03498,L_angustifolius_renamed_OIW09771:0.16749)n19:0.19267,(((M_truncatula_renamed_MTR_8079520:0.1142,M_truncatula_renamed_MTR_8079550:0.09819)n31:0.34783,((L_angustifolius_renamed_OIW09772:0.19524,(L_angustifolius_renamed_OIW21540:0.06586,L_angustifolius_renamed_OIW20692:0.11003)n34:0.04219)n33:0.06244,((((M_truncatula_renamed_MTR_8079355:0.0597,M_truncatula_renamed_MTR_8079280:0.08244)n38:0.02902,M_truncatula_renamed_MTR_8079350:0.15112)n37:0.09271,((M_truncatula_renamed_MTR_7010870:0.39713,(M_truncatula_renamed_MTR_8079420:0.13749,(M_truncatula_renamed_MTR_4013340:0.28252,M_truncatula_renamed_MTR_0044s0150:0.21389)n42:1.17474)n41:0.15284)n40:0.19416,(M_truncatula_renamed_MTR_0391s0020:0.08896,((M_truncatula_renamed_MTR_7024973:0.09827,(M_truncatula_renamed_MTR_8079450:0.03845,(M_truncatula_renamed_MTR_7024980:0.1146,((M_truncatula_renamed_MTR_8079400:0.00014,M_truncatula_renamed_MTR_8079400:0.00014)n49:0.02352,(M_truncatula_renamed_MTR_8079360:0.02141,M_truncatula_renamed_MTR_8079380:0.0204)n50:0.01958)n48:0.00236)n47:0.01404)n46:0.04478)n45:0.01968,M_truncatula_renamed_MTR_7024990:0.26086)n44:0.00018)n43:0.06553)n39:0.01994)n36:0.02909,(L_japonicus_renamed_Lj0g3v0100659.1:0.18702,L_japonicus_renamed_Lj3g3v1408590.1:0.141426)n51:0.015714)n35:0.03002)n32:0.1514)n30:0.04315,((L_angustifolius_renamed_OIV89695:0.14828,L_japonicus_renamed_Lj0g3v0269369.1:0.13014)n53:0.06331,((L_japonicus_renamed_Lj2g3v1830940.1:0.11644,(M_truncatula_renamed_MTR_5018910:0.28644,(((M_truncatula_renamed_MTR_5018210:0.08596,M_truncatula_renamed_MTR_5018130:0.11899)n59:0.02328,M_truncatula_renamed_MTR_5018060:0.05535)n58:0.01681,(M_truncatula_renamed_MTR_5018140:0.23679,(M_truncatula_renamed_MTR_5018160:0.18882,(M_truncatula_renamed_MTR_5018070:0.09633,M_truncatula_renamed_MTR_5018120:0.07215)n62:0.05031)n61:0.03072)n60:0.00023)n57:0.02867)n56:0.04114)n55:0.04322,(L_angustifolius_renamed_OIW10966:0.00014,L_angustifolius_renamed_OIW10967:0.00015)n63:0.12295)n54:0.08189)n52:0.09999)n29:0.11808)n18:0.145674)n17:0.016186)n12:0.08542,((M_truncatula_renamed_MTR_5068180:1.73823,((((P_abies_renamed_MA_94092g0010:0.10309,(((P_abies_renamed_MA_70708g0010:0.05003,(P_abies_renamed_MA_175001g0050:0.02453,P_abies_renamed_MA_10428285g0010:0.0857)n73:0.01891)n72:0.02944,P_abies_renamed_MA_10428616g0010:0.04467)n71:0.0113,((P_abies_renamed_MA_159855g0010:0.00067,P_abies_renamed_MA_6329058g0010:0.00014)n75:0.00021,P_abies_renamed_MA_172626g0020:0.00015)n74:0.03043)n70:0.036)n69:0.0409,P_abies_renamed_MA_332109g0010:0.08872)n68:0.05518,(((P_abies_renamed_MA_10431643g0020:0.04692,P_abies_renamed_MA_10431643g0040:0.05124)n78:0.09102,(P_abies_renamed_MA_108874g0010:0.07602,P_abies_renamed_MA_804816g0010:0.08978)n79:0.08942)n77:0.09692,(((P_abies_renamed_MA_185331g0010:0,P_abies_renamed_MA_62821g0010:0)n82:0.05081,P_abies_renamed_MA_185331g0020:0.07061)n81:0.13804,((P_abies_renamed_MA_267888g0010:0.04462,(P_abies_renamed_MA_10425882g0010:0.02777,P_abies_renamed_MA_10425882g0020:0.05661)n85:0.01682)n84:0.08593,(P_abies_renamed_MA_579484g0010:0.07514,(P_abies_renamed_MA_483195g0010:0.00016,P_abies_renamed_MA_9444543g0010:0.01784)n87:0.01376)n86:0.11957)n83:0.02709)n80:0.02112)n76:0.06176)n67:0.26125,((P_abies_renamed_MA_8275150g0010:0.11485,P_abies_renamed_MA_945339g0010:0.10855)n89:0.03679,(P_abies_renamed_MA_127848g0010:0.10577,(P_abies_renamed_MA_765915g0010:0.06934,((P_abies_renamed_MA_231706g0010:0.0966,(P_abies_renamed_MA_88585g0010:0.11579,P_abies_renamed_MA_99935g0010:0.11779)n94:0.02491)n93:0.02495,((P_abies_renamed_MA_11019g0010:0.17028,P_abies_renamed_MA_484656g0010:0.1542)n96:0.07419,((P_abies_renamed_MA_75297g0010:0.08075,(P_abies_renamed_MA_74233g0010:0.12403,P_abies_renamed_MA_97705g0010:0.03837)n99:0.10611)n98:0.01178,P_abies_renamed_MA_12088g0010:0.078408)n97:0.0078408)n95:0.00078408)n92:7.8408e-05)n91:7.8408e-06)n90:7.8408e-07)n88:7.8408e-08)n66:8.712e-09)n65:0.00345,(((P_abies_renamed_MA_717641g0010:0.21514,(P_abies_renamed_MA_156769g0010:0.18716,(P_abies_renamed_MA_522798g0010:0.0336,P_abies_renamed_MA_10429519g0010:0.15996)n104:0.1039)n103:0.1011)n102:0.16553,P_abies_renamed_MA_815561g0010:0.18261)n101:0.06361,((P_dactylifera_renamed_XP_008792596.1:0.08871,((Oryza_sativa_renamed_LOC_Os12g39620.3:0.00014,(Oryza_sativa_renamed_LOC_Os12g39620.5:0.00014,((Oryza_sativa_renamed_LOC_Os12g39620.1:0.00801,Oryza_sativa_renamed_LOC_Os12g39620.2:0.00886)n111:0.0005,Oryza_sativa_renamed_LOC_Os12g39620.4:0.00173)n110:0.00627)n109:0.00036)n108:0.01475,(Z_mays_renamed_A0A1D6KET2:0.02653,Z_mays_renamed_A0A1D6MVK0:0.02165)n112:0.06251)n107:0.17692)n106:0.14159,(((A_thaliana_renamed_AT4G33300.1:0,A_thaliana_renamed_AT4G33300.2:0)n115:0.15347,(A_thaliana_renamed_AT1G33560.1:0.25495,(A_thaliana_renamed_AT5G04720.1:0.08277,A_thaliana_renamed_AT5G47280.1:0.13246)n117:0.07305)n116:0.08307)n114:0.23885,(B_vulgaris_renamed_KMT19346:0.21257,(L_angustifolius_renamed_OIW12058:0.10957,((L_japonicus_renamed_Lj5g3v0067690.1:0.08523,M_truncatula_renamed_MTR_1021100:0.08062)n121:0.01682,(M_truncatula_renamed_MTR_1021110:0.10798,((L_japonicus_renamed_Lj5g3v0067720.1:0,L_japonicus_renamed_Lj5g3v0067720.3:0)n124:0.00014,L_japonicus_renamed_Lj5g3v0067720.2:0.01082)n123:0.08967)n122:0.053361)n120:0.005929)n119:0.02392)n118:0.03798)n113:0.10559)n105:0.27945)n100:0.03105)n64:0.10526)n11:0.0116955)n10:0.012995)n8:0.0343)n0;
```
