## Supplementary material for "Transcriptional responses to arbuscular mycorrhizal symbiosis development are conserved in the early divergent *Marchantia paleacea*": OG0000644_tree.txt

```
((C_braunii_renamed_GBG71368:0.11988,C_braunii_renamed_GBG71367:0.12162)n1:0.09545,(((Z_mays_renamed_A0A1D6LYS1:0.1586,Z_mays_renamed_B6T4R2:0.20149)n4:0.08321,((S_muscicola_renamed_SM000220S07063:0.00014,(S_muscicola_renamed_SM000158S02023:0.00014,S_muscicola_renamed_SM000150S01703:0.01922)n7:0.00946)n6:0.16493,((A_filiculoides_renamed_Azfi_s0682.g082036:0.12053,((P_patens_renamed_P312_11990V3.2:0.10267,(P_patens_renamed_P312_11990V3.1:0,P_patens_renamed_P312_11990V3.3:0)n12:0.00132)n11:0.26721,(P_pinnata_scaffold-UUHD-2148052-Porella_pinnata:0.18673,((P_patens_renamed_P33_29970V3.2:0,P_patens_renamed_P33_29970V3.1:0)n15:0.05167,(P_patens_renamed_P310_23470V3.4:0.00014,(P_patens_renamed_P310_23470V3.3:0,P_patens_renamed_P310_23470V3.2:0,P_patens_renamed_P310_23470V3.1:0)n17:0.00016)n16:0.04913)n14:0.07664)n13:0.030168)n10:0.003352)n9:0.00734,(((S_moellendorffii_renamed_EFJ22332:0,S_moellendorffii_renamed_EFJ25563:0)n20:0.1364,(P_neesiana_scaffold-JHFI-2111947-Pellia_neesiana:0.10591,(M_polymorpha_renamed_Mapoly0055s0047.1:0.01515,(M_paleacea_Rhiz_final_MPA28089.1.p1:0.00014,M_paleacea_Rhiz_final_MPA28089.2.p1:0.00015)n23:0.03129)n22:0.03833)n21:0.02527)n19:0.01518,((((P_abies_renamed_MA_10434600g0010:0.2676,(((((((L_japonicus_renamed_Lj0g3v0059549.2:0.00014,L_japonicus_renamed_Lj0g3v0318999.1:0.0158)n34:0.05088,(M_truncatula_renamed_MTR_8466030:0.00859,M_truncatula_renamed_MTR_8466080:0.07795)n35:0.0179)n33:0.04536,(M_truncatula_renamed_MTR_2081810:0.03806,L_japonicus_renamed_Lj0g3v0215929.1:0.115767)n36:0.012863)n32:0.00536,(L_angustifolius_renamed_OIW15470:0.00558,L_angustifolius_renamed_OIW03175:0.07886)n37:0.019)n31:0.03365,(B_vulgaris_renamed_KMS98573:0.04818,((A_thaliana_renamed_AT5G54500.2:0.16384,A_thaliana_renamed_AT5G54500.1:0.00014)n40:0.06341,(A_thaliana_renamed_AT4G27270.4:0.00014,((A_thaliana_renamed_AT4G27270.3:0,A_thaliana_renamed_AT4G27270.2:0)n43:0.00014,A_thaliana_renamed_AT4G27270.1:0.00016)n42:0.00015)n41:0.038187)n39:0.004243)n38:0.00016)n30:0.0143,(B_vulgaris_renamed_KMS96589:0.07814,(((L_japonicus_renamed_Lj0g3v0347259.1:0.02404,(M_truncatula_renamed_MTR_4091890:0.05468,(M_truncatula_renamed_MTR_4091900:0.00014,M_truncatula_renamed_MTR_4091900:0.00016)n49:0.02818)n48:0.03358)n47:0.00861,(L_angustifolius_renamed_OIV96122:0.15895,(L_angustifolius_renamed_OIW10495:0.0627,L_angustifolius_renamed_OIV94590:0.02683)n51:0.01237)n50:0.01448)n46:0.02617,((M_truncatula_renamed_MTR_2011080:0.00014,(M_truncatula_renamed_MTR_2011080:0.00014,M_truncatula_renamed_MTR_2011080:0.006)n54:0.01045)n53:0.18624,(L_angustifolius_renamed_OIV91618:0.13711,L_japonicus_renamed_Lj0g3v0059549.1:0.17672)n55:0.05804)n52:0.07424)n45:0.03096)n44:0.013068)n29:0.001452,((B_vulgaris_renamed_KMT05085:0.23081,(((L_japonicus_renamed_Lj0g3v0110469.1:0.00014,L_japonicus_renamed_Lj0g3v0110469.2:0.00015)n60:0.15824,(L_angustifolius_renamed_OIW04359:0.20036,M_truncatula_renamed_MTR_5070030:0.07168)n61:0.02026)n59:0.03598,(A_thaliana_renamed_AT5G58800.1:0,A_thaliana_renamed_AT5G58800.2:0)n62:0.28602)n58:0.05351)n57:0.04217,A_trichopoda_renamed_ERN06466:0.18318)n56:0.027945)n28:0.003105)n27:0.1959,(((Oryza_sativa_renamed_LOC_Os08g04460.2:0.0496,Oryza_sativa_renamed_LOC_Os08g04460.1:0.00016)n65:0.08674,(((Oryza_sativa_renamed_LOC_Os01g57570.2:0.00014,Oryza_sativa_renamed_LOC_Os01g57570.1:0.00015)n68:0.04941,(Z_mays_renamed_B4FWD0:0.03406,Z_mays_renamed_B6TFN1:0.02125)n69:0.02856)n67:0.01838,(Oryza_sativa_renamed_LOC_Os05g42190.1:0.04438,(Z_mays_renamed_A0A1D6M7K1:0.0335,Z_mays_renamed_K7VH40:0.00014)n71:0.07187)n70:0.04074)n66:0.11901)n64:0.02702,((P_dactylifera_renamed_XP_008789775.1:0.03649,P_dactylifera_renamed_XP_008777137.1:0.01613)n73:0.02067,(P_dactylifera_renamed_XP_008793624.1:0.021,P_dactylifera_renamed_XP_008810245.1:0.01504)n74:0.044568)n72:0.004952)n63:0.0025)n26:0.0228,(A_trichopoda_renamed_ERN12791:0.03596,(P_abies_renamed_MA_10426786g0010:0.09366,P_abies_renamed_MA_125690g0020:0.07466)n76:0.015471)n75:0.001719)n25:0.02867,(T_lepidozioides_scaffold-SKQD-2076528-Takakia_lepidozioides:0.02488,((M_flagellaris_scaffold-UCRN-2000125-Megaceros_tosanus:0,M_flagellaris_scaffold-UCRN-2000127-Megaceros_tosanus:0,M_flagellaris_scaffold-UCRN-2000128-Megaceros_tosanus:0,M_flagellaris_scaffold-UCRN-2000129-Megaceros_tosanus:0)n79:0.10697,A_agrestis_renamed_Aagr.utg000096l.58.1:0.11958)n78:0.09483)n77:0.03089)n24:0.0199)n18:0.01577)n8:0.02728)n5:0.09727)n3:0.0102,((P_pinnata_scaffold-UUHD-2131983-Porella_pinnata:0.13444,(P_pinnata_scaffold-UUHD-2137106-Porella_pinnata:0.13571,P_pinnata_scaffold-UUHD-2142693-Porella_pinnata:0.09017)n82:0.20986)n81:0.12013,(((S_muscicola_renamed_SM000056S18013:0.00617,S_muscicola_renamed_SM000263S09801:0.01117)n85:0.39482,((A_filiculoides_renamed_Azfi_s0003.g007616:0.35691,(((P_neesiana_scaffold-JHFI-2013923-Pellia_neesiana:0.13438,P_neesiana_scaffold-JHFI-2017129-Pellia_neesiana:0.15223)n90:0.08275,((M_paleacea_Rhiz_final_MPA9934.1.p1:0,M_paleacea_Rhiz_final_MPA9934.2.p1:0)n92:0.01224,M_polymorpha_renamed_Mapoly0020s0165.1:0.00015)n91:0.21952)n89:0.08662,(((P_abies_renamed_MA_206492g0010:0.28648,(S_moellendorffii_renamed_EFJ37875:0.00518,S_moellendorffii_renamed_EFJ31975:0.00518)n96:0.17822)n95:0.04032,((Oryza_sativa_renamed_LOC_Os03g53730.1:0.37955,Z_mays_renamed_B6SPB2:0.13492)n98:0.06985,(P_dactylifera_renamed_XP_008805501.1:0.14593,((A_trichopoda_renamed_ERM93551:0.13729,(((L_japonicus_renamed_Lj0g3v0192769.1:0,L_japonicus_renamed_Lj3g3v3338370.1:0,L_japonicus_renamed_Lj3g3v3338370.2:0,L_japonicus_renamed_Lj3g3v3338370.3:0,L_japonicus_renamed_Lj3g3v3338370.4:0)n104:0.09031,M_truncatula_renamed_MTR_4069250:0.14122)n103:0.17376,(L_japonicus_renamed_Lj2g3v1802020.1:0.17969,((L_angustifolius_renamed_OIV94776:0.10952,L_angustifolius_renamed_OIV92719:0.08126)n107:0.07981,M_truncatula_renamed_MTR_5019620:0.23357)n106:0.02999)n105:0.050121)n102:0.005569)n101:0.03791,(B_vulgaris_renamed_KMS95198:0.14619,A_thaliana_renamed_AT4G36750.1:0.20898)n108:0.06231)n100:0.05741)n99:0.04681)n97:0.08065)n94:0.04605,(T_lepidozioides_scaffold-SKQD-2012015-Takakia_lepidozioides:0.10495,P_patens_renamed_P321_9720V3.3:0.1808)n109:0.08191)n93:0.02856)n88:0.05396)n87:0.05751,(A_agrestis_renamed_Aagr.utg000005l.201.1:0.16293,(M_flagellaris_scaffold-UCRN-2002162-Megaceros_tosanus:0.00014,M_flagellaris_scaffold-UCRN-2002163-Megaceros_tosanus:0.00016)n111:0.12194)n110:0.17644)n86:0.24387)n84:0.0637,(P_neesiana_scaffold-JHFI-2103322-Pellia_neesiana:0.43899,((P_neesiana_scaffold-JHFI-2091541-Pellia_neesiana:0.28133,T_lepidozioides_scaffold-SKQD-2072213-Takakia_lepidozioides:0.18952)n114:0.11586,(P_neesiana_scaffold-JHFI-2104185-Pellia_neesiana:0.27221,(T_lepidozioides_scaffold-SKQD-2071547-Takakia_lepidozioides:0.48344,(T_lepidozioides_scaffold-SKQD-2071735-Takakia_lepidozioides:0.48768,T_lepidozioides_scaffold-SKQD-2074657-Takakia_lepidozioides:0.113472)n117:0.0113472)n116:0.0012608)n115:0.04772)n113:0.28062)n112:0.117846)n83:0.013094)n80:0.200358)n2:0.022262)n0;
```
