## Supplementary material for "Transcriptional responses to arbuscular mycorrhizal symbiosis development are conserved in the early divergent *Marchantia paleacea*": OG0000645_tree.txt

```
(((A_filiculoides_renamed_Azfi_s0013.g013232:0.18654,((((P_dactylifera_renamed_XP_008803906.1:0.01652,P_dactylifera_renamed_XP_008809412.1:0.03054)n6:0.0455,((Z_mays_renamed_Q9M588:0.0205,(Oryza_sativa_renamed_LOC_Os04g38900.2:0.00016,Oryza_sativa_renamed_LOC_Os04g38900.1:0.00944)n9:0.07425)n8:0.05219,(Oryza_sativa_renamed_LOC_Os02g37000.1:0.057,Z_mays_renamed_C4J530:0.07535)n10:0.0528)n7:0.09181)n5:0.05102,(P_abies_renamed_MA_18599g0010:0.34459,(((B_vulgaris_renamed_KMT07820:0.14451,((A_thaliana_renamed_AT3G27280.1:0,A_thaliana_renamed_AT3G27280.2:0)n16:0.06116,A_thaliana_renamed_AT5G40770.1:0.03869)n15:0.04792)n14:0.01743,(((M_truncatula_renamed_MTR_3008250:0.03712,L_japonicus_renamed_Lj3g3v3430160.2:0.112)n19:0.01967,(L_angustifolius_renamed_OIW20422:0.03263,L_angustifolius_renamed_OIW16906:0.00592)n20:0.02851)n18:0.00746,(L_angustifolius_renamed_OIV99057:0.0558,((L_japonicus_renamed_Lj0g3v0319529.1:0,L_japonicus_renamed_Lj0g3v0319529.2:0)n23:0.03204,M_truncatula_renamed_MTR_8046300:0.05451)n22:0.015048)n21:0.001672)n17:0.03136)n13:0.03061,A_trichopoda_renamed_ERN04007:0.0502)n12:0.01062)n11:0.00978)n4:0.04616,(M_truncatula_renamed_MTR_6004320:0.47298,(P_abies_renamed_MA_11864g0020:0.16185,A_thaliana_renamed_AT5G14300.1:0.33262)n25:0.046035)n24:0.005115)n3:0.03)n2:0.02923,(((S_moellendorffii_renamed_EFJ38450:0,S_moellendorffii_renamed_EFJ31696:0)n28:0.12626,((S_muscicola_renamed_SM000168S02601:0.00014,(S_muscicola_renamed_SM000234S07898:0.00014,S_muscicola_renamed_SM000256S08669:0.00893)n31:0.00016)n30:0.10366,C_braunii_renamed_GBG92007:0.32274)n29:0.03788)n27:0.0124,((((M_paleacea_Rhiz_final_MPA25678.1.p1:0.00014,M_polymorpha_renamed_Mapoly0040s0040.1:0.00014)n35:0.05385,(P_neesiana_scaffold-JHFI-2111096-Pellia_neesiana:0.01466,P_pinnata_scaffold-UUHD-2146833-Porella_pinnata:0.01001)n36:0.01921)n34:0.05979,(T_lepidozioides_scaffold-SKQD-2010516-Takakia_lepidozioides:0.12667,T_lepidozioides_scaffold-SKQD-2076420-Takakia_lepidozioides:0.044019)n37:0.004891)n33:0.00918,(((P_patens_renamed_P39_8950V3.2:0,P_patens_renamed_P39_8950V3.1:0)n40:0.05975,((P_patens_renamed_P38_25300V3.2:0,P_patens_renamed_P38_25300V3.1:0)n42:0.04368,(P_patens_renamed_P323_22260V3.1:0.01815,P_patens_renamed_P323_22260V3.2:0.00014)n43:0.05162)n41:0.02326)n39:0.01926,((A_agrestis_renamed_Aagr.utg000044l.25.1:0.00014,(A_agrestis_renamed_Aagr.utg000044l.25.2:0.0039,(A_agrestis_renamed_Aagr.utg000044l.25.3:0.00014,(A_agrestis_renamed_Aagr.utg000044l.25.5:0.03573,A_agrestis_renamed_Aagr.utg000044l.25.4:0.00014)n48:0.02241)n47:0.04654)n46:0.00013)n45:0.00772,(M_flagellaris_scaffold-UCRN-2002943-Megaceros_tosanus:0.00015,(M_flagellaris_scaffold-UCRN-2002945-Megaceros_tosanus:0.00396,M_flagellaris_scaffold-UCRN-2002944-Megaceros_tosanus:0.00014)n50:0.00015)n49:0.03467)n44:0.05845)n38:0.02415)n32:0.03025)n26:0.01919)n1:0.09921,((P_pinnata_scaffold-UUHD-2124683-Porella_pinnata:0.00015,P_pinnata_scaffold-UUHD-2144764-Porella_pinnata:0.10403)n52:1.06542,((M_paleacea_Rhiz_final_MPA3609.1.p1:0.25268,P_neesiana_scaffold-JHFI-2102453-Pellia_neesiana:0.14729)n54:0.12776,(((S_moellendorffii_renamed_EFJ20024:0.00015,S_moellendorffii_renamed_EFJ07463:0.05896)n57:0.12153,((M_flagellaris_scaffold-UCRN-2050630-Megaceros_tosanus:0.03464,A_agrestis_renamed_Aagr.utg000077l.435.1:0.03753)n59:0.02123,((((A_filiculoides_renamed_Azfi_s0104.g044880:0.07864,(A_filiculoides_renamed_Azfi_s0003.g007878:0.03268,A_filiculoides_renamed_Azfi_s0005.g009240:0.04186)n64:0.05214)n63:0.08867,(P_abies_renamed_MA_10330942g0010:0.08402,((((A_trichopoda_renamed_ERN19978:0.13644,A_trichopoda_renamed_ERN06538:0.00834)n69:0.01336,A_trichopoda_renamed_ERN19979:0.17178)n68:0.01403,(((Z_mays_renamed_B4FMS7:0.08688,(Oryza_sativa_renamed_LOC_Os03g62490.1:0.01561,Oryza_sativa_renamed_LOC_Os03g60000.1:0.20926)n73:0.02528)n72:0.02396,(Oryza_sativa_renamed_LOC_Os07g15880.1:0.01608,(Z_mays_renamed_A0A1D6HX01:0.10299,Z_mays_renamed_Q9M589:0.00014)n75:0.03948)n74:0.04132)n71:0.06393,((P_dactylifera_renamed_XP_008786481.1:0.06349,(P_dactylifera_renamed_XP_026662039.1:0,P_dactylifera_renamed_XP_008795254.1:0)n78:0.01674)n77:0.04144,((P_dactylifera_renamed_XP_026664270.1:0.00014,(P_dactylifera_renamed_XP_017700695.1:0,P_dactylifera_renamed_XP_008803665.1:0)n81:0.00014)n80:0.02025,((P_dactylifera_renamed_XP_026664068.1:0,P_dactylifera_renamed_XP_008802905.1:0)n83:0.00015,P_dactylifera_renamed_XP_026664069.1:0.00015)n82:0.01977)n79:0.007659)n76:0.000851)n70:0.02281)n67:0.00979,(((B_vulgaris_renamed_KMS96928:0.00347,B_vulgaris_renamed_KMT14664:0.02657)n86:0.08786,(((M_truncatula_renamed_MTR_4078200:0.00015,M_truncatula_renamed_MTR_4078200:0.00385)n89:0.05993,(L_angustifolius_renamed_OIW08794:0.05144,(L_japonicus_renamed_Lj0g3v0108469.1:0.01227,L_japonicus_renamed_Lj3g3v3639370.1:0.00014)n91:0.02094)n90:0.01073)n88:0.02945,((L_angustifolius_renamed_OIW20574:0.0081,L_angustifolius_renamed_OIW21004:0.01163)n93:0.01991,(M_truncatula_renamed_MTR_2090760:0.05619,L_japonicus_renamed_Lj3g3v2825330.1:0.05333)n94:0.01325)n92:0.010359)n87:0.001151)n85:0.00975,(((A_thaliana_renamed_AT2G20530.1:0,A_thaliana_renamed_AT2G20530.2:0)n97:0.08841,A_thaliana_renamed_AT4G28510.1:0.02652)n96:0.01731,(A_thaliana_renamed_AT5G44140.1:0.14571,(A_thaliana_renamed_AT1G03860.2:0.00014,(A_thaliana_renamed_AT1G03860.3:0,A_thaliana_renamed_AT1G03860.1:0)n100:0.00014)n99:0.05189)n98:0.05344)n95:0.05144)n84:0.0311)n66:0.06095)n65:0.03405)n62:0.04507,(C_braunii_renamed_GBG72862:0.86888,((S_muscicola_renamed_SM000016S01867:0.00261,(S_muscicola_renamed_SM000101S09284:0,S_muscicola_renamed_SM000175S03302:0)n104:0.00014)n103:0.08018,C_braunii_renamed_GBG93514:0.06587)n102:0.021735)n101:0.002415)n61:0.03088,(T_lepidozioides_scaffold-SKQD-2077373-Takakia_lepidozioides:0.05303,((P_neesiana_scaffold-JHFI-2111008-Pellia_neesiana:0.02752,((M_paleacea_Rhiz_final_MPA25525.1.p1:0.00253,M_polymorpha_renamed_Mapoly0014s0186.1:0.00252)n109:0.05136,P_pinnata_scaffold-UUHD-2148356-Porella_pinnata:0.01363)n108:0.01746)n107:0.06415,((P_patens_renamed_P316_1240V3.2:0,P_patens_renamed_P316_1240V3.1:0)n111:0.1425,((P_patens_renamed_P325_1160V3.1:0,P_patens_renamed_P325_1160V3.2:0)n113:0.02412,((P_patens_renamed_P35_6150V3.2:0,P_patens_renamed_P35_6150V3.1:0)n115:0.04033,((P_patens_renamed_P36_17690V3.1:0,P_patens_renamed_P36_17690V3.2:0)n117:0.00014,(P_patens_renamed_P36_17690V3.4:0.00014,P_patens_renamed_P36_17690V3.3:0.00014)n118:0.00015)n116:0.00657)n114:0.01669)n112:0.01638)n110:0.00182)n106:0.01019)n105:0.0046)n60:0.01911)n58:0.03404)n56:0.03703,(A_agrestis_renamed_Aagr.utg000018l.325.1:0.15168,(M_paleacea_Rhiz_final_MPA700.1.p1:0.2665,(P_pinnata_scaffold-UUHD-2126037-Porella_pinnata:0.07548,(P_pinnata_scaffold-UUHD-2012908-Porella_pinnata:0.02151,(P_pinnata_scaffold-UUHD-2004088-Porella_pinnata:0.06533,P_pinnata_scaffold-UUHD-2139510-Porella_pinnata:0.15917)n123:0.03338)n122:0.40144)n121:0.63262)n120:0.057375)n119:0.006375)n55:0.131922)n53:0.014658)n51:0.09301)n0;
```
