## Supplementary material for "Transcriptional responses to arbuscular mycorrhizal symbiosis development are conserved in the early divergent *Marchantia paleacea*": OG0000646_tree.txt

```
((((((P_abies_renamed_MA_8701313g0010:0.47998,P_abies_renamed_MA_10429137g0010:0.18676)n5:0.05672,(A_trichopoda_renamed_ERM95201:0.12351,(((B_vulgaris_renamed_KMT05389:0.53641,((M_truncatula_renamed_MTR_5072760:0.00014,M_truncatula_renamed_MTR_5072760:0.05568)n11:0.12565,(L_angustifolius_renamed_OIW16488:0.16259,L_japonicus_renamed_Lj2g3v2339470.1:0.06002)n12:0.04201)n10:0.27487)n9:0.04902,(P_dactylifera_renamed_XPRESSOR-like _Phoenix:0.2486,(Oryza_sativa_renamed_LOC_Os03g60360.1:0.09184,(Z_mays_renamed_B4FP72:0.03989,Z_mays_renamed_B6TYE1:0.04703)n15:0.14228)n14:0.41563)n13:0.04518)n8:0.23808,(((P_dactylifera_renamed_XP_008789813.1:0.13244,P_dactylifera_renamed_XP_008810554.1:0.05778)n18:0.08064,(Oryza_sativa_renamed_LOC_Os07g32450.1:0.12327,(Z_mays_renamed_A0A1D6EWQ5:0.26786,Z_mays_renamed_C0PIP7:0.03695)n20:0.10456)n19:0.41314)n17:0.07501,((B_vulgaris_renamed_KMS98154:0.00014,(B_vulgaris_renamed_KMS98153:0.00027,(B_vulgaris_renamed_KMT19950:0.00014,B_vulgaris_renamed_KMT19949:0.00016)n24:0.17165)n23:0.04962)n22:0.24463,(A_thaliana_renamed_AT3G14750.1:0.37441,(L_angustifolius_renamed_OIW21048:0.13213,(L_japonicus_renamed_Lj3g3v0917050.1:0.08465,M_truncatula_renamed_MTR_2060900:0.165)n27:0.04723)n26:0.17103)n25:0.02731)n21:0.07448)n16:0.047619)n7:0.005291)n6:0.03881)n4:0.10642,(P_abies_renamed_MA_15586g0010:0.22915,((A_trichopoda_renamed_ERM99090:0.21077,(((M_truncatula_renamed_MTR_2100240:0.08005,(((L_japonicus_renamed_Lj0g3v0060809.1:0,L_japonicus_renamed_Lj0g3v0060809.2:0)n36:0.00015,L_japonicus_renamed_Lj3g3v0305850.1:0.00014)n35:0.15955,(L_angustifolius_renamed_OIW15900:0.07995,L_angustifolius_renamed_OIW03781:0.06552)n37:0.09422)n34:0.03035)n33:0.17612,(B_vulgaris_renamed_KMT05544:0.21523,A_thaliana_renamed_AT1G55170.1:0.50408)n38:0.0896)n32:0.06266,((P_dactylifera_renamed_XP_026659652.1:0.09772,P_dactylifera_renamed_XP_008788558.1:0.08238)n40:0.13699,((Oryza_sativa_renamed_LOC_Os12g09089.1:0,Oryza_sativa_renamed_LOC_Os12g09089.2:0)n42:0.18104,Z_mays_renamed_B4G1W8:0.28552)n41:0.41546)n39:0.07299)n31:0.09363)n30:0.06834,(B_vulgaris_renamed_KMT08254:0.5509,(A_trichopoda_renamed_ERM97618:0.34432,((Oryza_sativa_renamed_LOC_Os08g33330.1:0.10457,(Z_mays_renamed_B4FDW2:0.05929,Z_mays_renamed_B4FKA1:0.04608)n47:0.11998)n46:0.54142,P_dactylifera_renamed_XP_008800766.1:0.13717)n45:0.14447)n44:0.06044)n43:0.05867)n29:0.14389)n28:0.10732)n3:0.12147,((((P_neesiana_scaffold-JHFI-2013709-Pellia_neesiana:0,P_neesiana_scaffold-JHFI-2013710-Pellia_neesiana:0)n51:0.09119,P_pinnata_scaffold-UUHD-2150248-Porella_pinnata:0.11163)n50:0.32224,(T_lepidozioides_scaffold-SKQD-2002910-Takakia_lepidozioides:0.00015,(((P_patens_renamed_P38_1900V3.2:0.00014,P_patens_renamed_P38_1900V3.1:0.00014)n55:0.36305,((P_patens_renamed_P33_24050V3.3:0,P_patens_renamed_P33_24050V3.5:0,P_patens_renamed_P33_24050V3.1:0,P_patens_renamed_P33_24050V3.4:0,P_patens_renamed_P33_24050V3.6:0,P_patens_renamed_P33_24050V3.2:0)n57:0.00241,(P_patens_renamed_P33_24050V3.9:0,P_patens_renamed_P33_24050V3.19:0,P_patens_renamed_P33_24050V3.15:0,P_patens_renamed_P33_24050V3.13:0,P_patens_renamed_P33_24050V3.20:0,P_patens_renamed_P33_24050V3.14:0,P_patens_renamed_P33_24050V3.12:0,P_patens_renamed_P33_24050V3.17:0,P_patens_renamed_P33_24050V3.10:0,P_patens_renamed_P33_24050V3.16:0,P_patens_renamed_P33_24050V3.18:0,P_patens_renamed_P33_24050V3.8:0,P_patens_renamed_P33_24050V3.11:0,P_patens_renamed_P33_24050V3.7:0,P_patens_renamed_P33_24050V3.21:0)n58:0.00014)n56:0.1718)n54:0.14847,(P_patens_renamed_P318_13310V3.1:0.14379,(P_patens_renamed_P318_13290V3.2:0.00014,P_patens_renamed_P318_13290V3.1:0.00014)n60:0.433053)n59:0.0433053)n53:0.0048117)n52:0.08922)n49:0.0797,A_agrestis_renamed_Aagr.utg000109l.91.1:0.39251)n48:0.20352)n2:0.0443,((A_filiculoides_renamed_Azfi_s0032.g024770:0.24853,(A_filiculoides_renamed_Azfi_s0004.g008747:0.15028,(A_filiculoides_renamed_Azfi_s1329.g101582:0.43105,A_filiculoides_renamed_Azfi_s0037.g025871:0.03155)n64:0.08341)n63:0.11419)n62:0.05931,A_filiculoides_renamed_Azfi_s0268.g061092:0.57661)n61:0.05422)n1:0.07431,(((P_abies_renamed_MA_10429483g0010:0.15468,(P_abies_renamed_MA_108918g0010:0.21486,P_abies_renamed_MA_806856g0010:0.0988)n68:0.04971)n67:0.33927,(((B_vulgaris_renamed_KMT03526:0.56634,((L_angustifolius_renamed_OIW19462:0.07989,L_angustifolius_renamed_OIV99833:0.16214)n73:0.08042,(L_japonicus_renamed_Lj4g3v2021640.1:0.11887,(M_truncatula_renamed_MTR_4129730:0.00014,M_truncatula_renamed_MTR_4129730:0.00016)n75:0.1334)n74:0.05651)n72:0.29958)n71:0.10947,((P_dactylifera_renamed_XP_026664433.1:0,P_dactylifera_renamed_XP_008804227.1:0)n77:0.26537,(Oryza_sativa_renamed_LOC_Os04g40300.1:0.11487,(Z_mays_renamed_A0A1D6J8L6:0.03006,Z_mays_renamed_B8A2N4:0.06222)n79:0.1103)n78:0.49167)n76:0.0402)n70:0.31552,(((A_thaliana_renamed_AT1G67170.2:0,A_thaliana_renamed_AT1G67170.1:0)n82:0.40163,(B_vulgaris_renamed_KMT19041:0.34033,((L_angustifolius_renamed_OIV90172:0.06385,(L_angustifolius_renamed_OIW12320:0.08039,L_angustifolius_renamed_OIW06516:0.10779)n86:0.0108)n85:0.128,(M_truncatula_renamed_MTR_7019180:0.12177,(L_japonicus_renamed_Lj1g3v3105130.1:0.30272,L_japonicus_renamed_Lj1g3v3105130.2:0.00016)n88:0.1185)n87:0.04863)n84:0.07009)n83:0.0291)n81:0.05601,(((Oryza_sativa_renamed_LOC_Os02g09890.1:0.00014,Oryza_sativa_renamed_LOC_Os02g09890.2:0.0151)n91:0.53068,(P_dactylifera_renamed_XP_008797560.1:0.05123,(P_dactylifera_renamed_XP_008783072.1:0.00014,P_dactylifera_renamed_XP_008783073.1:0.00014)n93:0.09551)n92:0.10608)n90:0.10929,A_trichopoda_renamed_ERN05874:0.21778)n89:0.01924)n80:0.27771)n69:0.04188)n66:0.16231,((S_muscicola_renamed_SM000029S10554:0.87147,(C_braunii_renamed_GBG67155:0.26458,(C_braunii_renamed_GBG78372:0.32092,(C_braunii_renamed_GBG68523:0.25456,((C_braunii_renamed_GBG59724:0.02773,(C_braunii_renamed_GBG69487:0.0248,C_braunii_renamed_GBG78247:0.00014)n101:0.06312)n100:0.00018,(C_braunii_renamed_GBG76306:0.03802,C_braunii_renamed_GBG76335:0.18799)n102:0.05004)n99:0.22858)n98:0.06404)n97:0.07534)n96:0.29283)n95:0.15072,((A_filiculoides_renamed_Azfi_s0385.g067519:0.10416,(A_filiculoides_renamed_Azfi_s0154.g053502:0.0068,A_filiculoides_renamed_Azfi_s0262.g060788:0.0107)n105:0.22331)n104:0.71403,(S_moellendorffii_renamed_EFJ24504:0.00356,S_moellendorffii_renamed_EFJ13232:0.00015)n106:0.90937)n103:0.06602)n94:0.020115)n65:0.002235)n0;
```
