## Supplementary material for "Transcriptional responses to arbuscular mycorrhizal symbiosis development are conserved in the early divergent *Marchantia paleacea*": OG0000647_tree.txt

```
((((((P_patens_renamed_P313_15370V3.2:0,P_patens_renamed_P313_15370V3.3:0)n5:0.00014,(P_patens_renamed_P313_15370V3.4:0,P_patens_renamed_P313_15370V3.1:0)n6:0.00016)n4:0.04356,((P_patens_renamed_P33_21640V3.4:0,P_patens_renamed_P33_21640V3.5:0,P_patens_renamed_P33_21640V3.1:0)n8:0.00014,((P_patens_renamed_P33_21640V3.3:0,P_patens_renamed_P33_21640V3.6:0)n10:0.0072,P_patens_renamed_P33_21640V3.2:0.00014)n9:0.02214)n7:0.00547)n3:0.22207,((A_filiculoides_renamed_Azfi_s0217.g058539:0.6954,(S_moellendorffii_renamed_EFJ17317:0,S_moellendorffii_renamed_EFJ35452:0)n13:0.1327)n12:0.07802,(S_muscicola_renamed_SM000267S09855:0.01328,(S_muscicola_renamed_SM000063S19984:0.05122,S_muscicola_renamed_SM000177S03193:0.00804)n15:0.00796)n14:0.44059)n11:0.032985)n2:0.003665,((P_abies_renamed_MA_20567g0010:0.20502,(((((((Oryza_sativa_renamed_LOC_Os10g30850.2:0.00014,Oryza_sativa_renamed_LOC_Os10g30850.1:0.06525)n24:0.05963,(Z_mays_renamed_A0A1D6EL35:0.31724,Z_mays_renamed_A0A1D6KUE5:0.01284)n25:0.14701)n23:0.41845,(Oryza_sativa_renamed_LOC_Os10g35670.1:0.03345,(Z_mays_renamed_B4FX57:0.008,Z_mays_renamed_B6STH0:0.00315)n27:0.05582)n26:0.06719)n22:0.06807,(P_dactylifera_renamed_XP_008806536.1:0.00015,P_dactylifera_renamed_XP_008806537.1:0.00014)n28:0.04003)n21:0.02618,((P_dactylifera_renamed_XP_008778372.1:0.00014,(P_dactylifera_renamed_XP_026657342.1:0,P_dactylifera_renamed_XP_026657345.1:0,P_dactylifera_renamed_XP_026657347.1:0)n31:0.00014)n30:0.06002,((((Oryza_sativa_renamed_LOC_Os07g46700.2:0.0165,Oryza_sativa_renamed_LOC_Os07g46700.1:0.05371)n35:0.03014,Oryza_sativa_renamed_LOC_Os07g46700.4:0.13555)n34:0.00043,Oryza_sativa_renamed_LOC_Os07g46700.3:0.00014)n33:0.01083,(Z_mays_renamed_A0A1D6JI63:0.22703,Z_mays_renamed_A0A1D6F3T7:0.201222)n36:0.022358)n32:0.14592)n29:0.04578)n20:0.03968,((A_trichopoda_renamed_ERN09783:0.11184,(((A_thaliana_renamed_AT5G01520.2:0.00014,A_thaliana_renamed_AT5G01520.1:0.00016)n41:0.22714,((L_angustifolius_renamed_OIW07452:0.10653,L_angustifolius_renamed_OIW01177:0.05808)n43:0.04284,((((M_truncatula_renamed_MTR_4015600:0.00576,(M_truncatula_renamed_MTR_4015600:0.00014,M_truncatula_renamed_MTR_4015600:0.00015)n48:0.00014)n47:0.09851,(M_truncatula_renamed_MTR_4015600:0.00014,M_truncatula_renamed_MTR_4015600:0.00014)n49:0.00016)n46:0.11553,(L_japonicus_renamed_Lj0g3v0361269.1:0.0203,L_japonicus_renamed_Lj0g3v0361269.2:0.00014)n50:0.22464)n45:0.0415,((L_japonicus_renamed_Lj1g3v2313180.1:0,L_japonicus_renamed_Lj1g3v2315390.1:0)n52:0.0525,M_truncatula_renamed_MTR_7068290:0.13562)n51:0.022518)n44:0.002502)n42:0.03024)n40:0.06736,((L_angustifolius_renamed_OIW10437:0.32312,(B_vulgaris_renamed_KMT05076:0.00014,(B_vulgaris_renamed_KMT05075:0.00014,B_vulgaris_renamed_KMT05074:0.00014)n56:0.00014)n55:0.0516)n54:0.26307,(((A_thaliana_renamed_AT3G47160.3:0.00014,(A_thaliana_renamed_AT3G47160.2:0.00014,A_thaliana_renamed_AT3G47160.1:0.00014)n60:0.00015)n59:0.10273,(A_thaliana_renamed_AT5G58787.1:0.00014,(A_thaliana_renamed_AT5G58787.3:0.01337,A_thaliana_renamed_AT5G58787.2:0.00014)n62:0.00403)n61:0.0839)n58:0.1139,(L_japonicus_renamed_Lj0g3v0038179.1:0.09722,(M_truncatula_renamed_MTR_3463720:0.04473,M_truncatula_renamed_MTR_3463720:0.00014)n64:0.09249)n63:0.30999)n57:0.01751)n53:0.03505)n39:0.06611)n38:0.08299,(A_trichopoda_renamed_ERM95206:0.06916,(B_vulgaris_renamed_KMT04270:0.08056,(((L_angustifolius_renamed_OIV93193:0.03491,(L_angustifolius_renamed_OIW10413:0.30259,L_angustifolius_renamed_OIV94350:0.04091)n70:0.00797)n69:0.05194,(L_japonicus_renamed_Lj6g3v2043200.1:0.04051,(M_truncatula_renamed_MTR_2013080:0.16882,M_truncatula_renamed_MTR_2013080:0.00015)n72:0.05546)n71:0.03606)n68:0.00902,((L_japonicus_renamed_Lj4g3v0451030.1:0.00014,L_japonicus_renamed_Lj4g3v0451030.2:0.00014)n74:0.03754,(M_truncatula_renamed_MTR_4088950:0.03841,M_truncatula_renamed_MTR_4088950:0.00014)n75:0.041094)n73:0.004566)n67:0.02987)n66:0.054351)n65:0.006039)n37:0.02322)n19:0.00258,(A_trichopoda_renamed_ERN13629:0.12688,(((P_dactylifera_renamed_XP_008797254.1:0.05784,P_dactylifera_renamed_XP_008780655.1:0.06706)n79:0.03121,((Z_mays_renamed_B6U862:0.07785,(Oryza_sativa_renamed_LOC_Os07g17400.2:0.00014,Oryza_sativa_renamed_LOC_Os07g17400.1:0.00364)n82:0.0266)n81:0.18047,(Oryza_sativa_renamed_LOC_Os01g67850.1:0.03777,Z_mays_renamed_A0A1D6N432:0.16747)n83:0.15989)n80:0.06313)n78:0.11752,(((A_thaliana_renamed_AT1G24440.1:0.00014,A_thaliana_renamed_AT1G24440.2:0.00015)n86:0.21406,(A_thaliana_renamed_AT1G13195.1:0.00015,A_thaliana_renamed_AT1G13195.2:0.00014)n87:0.30077)n85:0.08451,(B_vulgaris_renamed_KMT07642:0.39478,((B_vulgaris_renamed_KMS97190:0.27098,L_japonicus_renamed_Lj4g3v1389210.1:0.34936)n90:0.04135,((((L_angustifolius_renamed_OIW00616:0,L_angustifolius_renamed_OIV89065:0)n94:0.08918,((M_truncatula_renamed_MTR_8079910:0.00014,M_truncatula_renamed_MTR_8079910:0.04806)n96:0.06248,(L_japonicus_renamed_Lj4g3v2511690.1:0.01666,L_japonicus_renamed_Lj4g3v2511690.2:0.00016)n97:0.05036)n95:0.04319)n93:0.00924,(L_angustifolius_renamed_OIV97491:0.09394,(M_truncatula_renamed_MTR_3086130:0.0971,(L_japonicus_renamed_Lj0g3v0348699.1:0.00014,L_japonicus_renamed_Lj0g3v0348699.2:0.00696)n100:0.13615)n99:0.03164)n98:0.02429)n92:0.11709,B_vulgaris_renamed_KMT07639:0.43038)n91:0.037971)n89:0.0037971)n88:0.0004219)n84:0.07598)n77:0.04058)n76:0.180675)n18:0.020075)n17:0.08694,((P_abies_renamed_MA_121710g0010:0.19804,((S_moellendorffii_renamed_EFJ22125:0.00711,S_moellendorffii_renamed_EFJ18404:0.00014)n104:0.16146,((((M_paleacea_Rhiz_final_MPA27428.1.p1:0.00351,M_polymorpha_renamed_Mapoly0059s0051.1:0.00014)n108:0.00014,(P_pinnata_scaffold-UUHD-2148933-Porella_pinnata:0.00735,((P_neesiana_scaffold-JHFI-2012965-Pellia_neesiana:0,P_neesiana_scaffold-JHFI-2012969-Pellia_neesiana:0)n111:0.00014,P_neesiana_scaffold-JHFI-2012966-Pellia_neesiana:0.00016)n110:0.02231)n109:0.00732)n107:0.01928,((P_patens_renamed_P34_24440V3.1:0,P_patens_renamed_P34_24440V3.2:0)n113:0.05036,(T_lepidozioides_scaffold-SKQD-2007988-Takakia_lepidozioides:0.02944,T_lepidozioides_scaffold-SKQD-2079428-Takakia_lepidozioides:0.011016)n114:0.001224)n112:0.00419)n106:0.00949,((M_flagellaris_scaffold-UCRN-2003571-Megaceros_tosanus:0,M_flagellaris_scaffold-UCRN-2003572-Megaceros_tosanus:0)n116:0.04431,(A_agrestis_renamed_Aagr.utg000018l.545.1:0.03603,((A_agrestis_renamed_Aagr.utg000129l.59.4:0,A_agrestis_renamed_Aagr.utg000129l.59.1:0)n119:0.00014,(A_agrestis_renamed_Aagr.utg000129l.59.2:0.00014,A_agrestis_renamed_Aagr.utg000129l.59.3:0.06727)n120:0.00015)n118:0.03132)n117:0.00348)n115:0.01657)n105:0.00572)n103:0.01056)n102:0.02936,(A_filiculoides_renamed_Azfi_s0012.g012938:0.13822,A_filiculoides_renamed_Azfi_s0136.g050967:0.05997)n121:0.13097)n101:0.005976)n16:0.000664)n1:0.02185,C_braunii_renamed_GBG59715:0.47813)n0;
```
