## Supplementary material for "Transcriptional responses to arbuscular mycorrhizal symbiosis development are conserved in the early divergent *Marchantia paleacea*": OG0000648_tree.txt

```
((S_moellendorffii_renamed_EFJ05719:0.01071,S_moellendorffii_renamed_EFJ32892:0.00333)n1:0.93025,((((((M_flagellaris_scaffold-UCRN-2006227-Megaceros_tosanus:0.02726,(M_flagellaris_scaffold-UCRN-2007385-Megaceros_tosanus:0.01593,M_flagellaris_scaffold-UCRN-2007386-Megaceros_tosanus:0.02475)n8:0.17092)n7:0.09778,M_flagellaris_scaffold-UCRN-2011993-Megaceros_tosanus:0.51458)n6:0.07653,((((A_agrestis_renamed_Aagr.utg000003l.545.1:0.08555,A_agrestis_renamed_Aagr.utg000081l.393.1:0.03885)n12:0.03507,(A_agrestis_renamed_Aagr.utg000116l.425.1:0.17276,A_agrestis_renamed_Aagr.utg000081l.392.1:0.08565)n13:0.05328)n11:0.02406,A_agrestis_renamed_Aagr.utg000081l.390.1:0.15246)n10:0.01607,A_agrestis_renamed_Aagr.utg000071l.10.1:0.15333)n9:0.22921)n5:0.0331,(M_flagellaris_scaffold-UCRN-2053695-Megaceros_tosanus:0.36997,(((A_agrestis_renamed_Aagr.utg000091l.492.5:0.00014,A_agrestis_renamed_Aagr.utg000091l.492.4:0.00014)n17:0.00708,(A_agrestis_renamed_Aagr.utg000091l.492.1:0.00015,A_agrestis_renamed_Aagr.utg000091l.492.2:0.00014)n18:0.00077)n16:0.00219,(A_agrestis_renamed_Aagr.utg000091l.492.3:0.00014,A_agrestis_renamed_Aagr.utg000091l.492.6:0.00015)n19:0.01716)n15:0.280791)n14:0.031199)n4:0.28382,(M_polymorpha_renamed_Mapoly0019s0181.1:0.00823,((M_paleacea_Rhiz_final_MPA28871.1.p1:0,M_paleacea_Rhiz_final_MPA28871.2.p1:0,M_paleacea_Rhiz_final_MPA28871.3.p1:0)n22:0.71716,(M_paleacea_Rhiz_final_MPA18806.2.p1:0.00015,M_paleacea_Rhiz_final_MPA18806.1.p1:0.0044)n23:0.014724)n21:0.001636)n20:0.44486)n3:0.053535,(A_agrestis_renamed_Aagr.utg000091l.488.1:2.19984,(((((P_pinnata_scaffold-UUHD-2150308-Porella_pinnata:0.19198,((P_neesiana_scaffold-JHFI-2004073-Pellia_neesiana:0.00411,P_neesiana_scaffold-JHFI-2004074-Pellia_neesiana:0.00243)n31:0.24355,P_neesiana_scaffold-JHFI-2011367-Pellia_neesiana:0.247617)n30:0.027513)n29:0.05984,(((M_polymorpha_renamed_Mapoly0150s0006.1:0.04773,(M_paleacea_Rhiz_final_MPA27849.1.p1:0.00016,(M_paleacea_Rhiz_final_MPA27849.2.p1:0,M_paleacea_Rhiz_final_MPA27849.3.p1:0,M_paleacea_Rhiz_final_MPA27849.4.p1:0)n36:0.00014)n35:0.03432)n34:0.55577,((M_paleacea_Rhiz_final_MPA24046.1.p1:0,M_paleacea_Rhiz_final_MPA24046.2.p1:0)n38:0.08577,((M_polymorpha_renamed_Mapoly0165s0026.1:0.14554,M_polymorpha_renamed_Mapoly0004s0179.1:0.14055)n40:0.34702,(M_polymorpha_renamed_Mapoly0016s0113.1:0.05907,(M_polymorpha_renamed_Mapoly0135s0047.1:0.05981,M_polymorpha_renamed_Mapoly0135s0048.1:0.06942)n42:0.01984)n41:0.109854)n39:0.012206)n37:0.26914)n33:0.16614,((M_paleacea_Rhiz_final_MPA24102.3.p1:0.00383,(M_paleacea_Rhiz_final_MPA24102.1.p1:0.00014,M_paleacea_Rhiz_final_MPA24102.2.p1:0.00015)n45:0.00057)n44:0.04666,(M_polymorpha_renamed_Mapoly2623s0001.1:0.01998,(M_polymorpha_renamed_Mapoly0085s0024.1:0.00014,M_polymorpha_renamed_Mapoly1840s0001.1:0.01866)n47:0.012)n46:0.05325)n43:0.431415)n32:0.047935)n28:0.07504,(A_filiculoides_renamed_Azfi_s0015.g013981:0.72932,(A_filiculoides_renamed_Azfi_s0119.g046687:0.86107,(((((P_dactylifera_renamed_XP_017697670.1:0,P_dactylifera_renamed_XP_008782405.1:0)n54:0.22742,((Oryza_sativa_renamed_LOC_Os11g40590.1:0,Oryza_sativa_renamed_LOC_Os11g40590.3:0,Oryza_sativa_renamed_LOC_Os11g40590.2:0)n56:0.18869,Z_mays_renamed_A0A1D6PQ69:0.21505)n55:0.39054)n53:0.12083,(L_japonicus_renamed_Lj0g3v0316219.1:0.31182,(((A_thaliana_renamed_AT4G37900.1:0,A_thaliana_renamed_AT4G37900.2:0)n60:0.20142,(A_thaliana_renamed_AT2G22660.1:0.00493,(A_thaliana_renamed_AT2G22660.3:0.00014,A_thaliana_renamed_AT2G22660.2:0.00015)n62:0.00278)n61:0.1926)n59:0.18634,(B_vulgaris_renamed_KMT06953:0.37565,(L_japonicus_renamed_Lj0g3v0316209.1:0.64209,(L_angustifolius_renamed_OIV93018:0.12274,(L_japonicus_renamed_Lj2g3v1467980.1:0.10347,(M_truncatula_renamed_MTR_5030890:0.00014,M_truncatula_renamed_MTR_5030890:0.00961)n67:0.12124)n66:0.02781)n65:0.153495)n64:0.017055)n63:0.04803)n58:0.04266)n57:0.00474)n52:0.07377,A_trichopoda_renamed_ERN18098:0.27751)n51:0.28756,((P_abies_renamed_MA_10279670g0010:0.08784,P_abies_renamed_MA_947581g0010:0.18056)n69:0.67951,P_abies_renamed_MA_14876g0010:0.363636)n68:0.040404)n50:0.11203)n49:0.077445)n48:0.008605)n27:0.08072,((((P_patens_renamed_P321_5400V3.5:0.00014,P_patens_renamed_P321_5400V3.4:0.00014)n73:0.00016,((P_patens_renamed_P321_5400V3.7:0.0045,(P_patens_renamed_P321_5400V3.6:0.00014,P_patens_renamed_P321_5400V3.3:0.00014)n76:0.00014)n75:0.00016,(P_patens_renamed_P321_5400V3.2:0,P_patens_renamed_P321_5400V3.1:0)n77:0.00014)n74:0.00014)n72:0.49763,T_lepidozioides_scaffold-SKQD-2007796-Takakia_lepidozioides:0.27588)n71:0.01433,(T_lepidozioides_scaffold-SKQD-2078331-Takakia_lepidozioides:0.38176,(P_patens_renamed_P312_24320V3.1:0,P_patens_renamed_P312_24320V3.2:0)n79:0.694224)n78:0.077136)n70:0.05247)n26:0.05716,((((M_polymorpha_renamed_Mapoly0209s0003.1:0.00956,(M_paleacea_Rhiz_final_MPA15861.1.p1:0.00014,M_paleacea_Rhiz_final_MPA15861.2.p1:0.00015)n84:0.16896)n83:0.10501,(P_neesiana_scaffold-JHFI-2018497-Pellia_neesiana:0.14129,P_neesiana_scaffold-JHFI-2093836-Pellia_neesiana:0.166176)n85:0.018464)n82:0.06517,(T_lepidozioides_scaffold-SKQD-2074175-Takakia_lepidozioides:0.10201,(((P_patens_renamed_P310_15350V3.1:0.00043,P_patens_renamed_P310_15350V3.2:0.0107)n89:0.31617,((((P_patens_renamed_P314_14700V3.1:0,P_patens_renamed_P314_14700V3.2:0)n93:0.00014,P_patens_renamed_P314_14700V3.3:0.00014)n92:0.00015,(P_patens_renamed_P314_14700V3.5:0.00014,P_patens_renamed_P314_14700V3.4:0.00085)n94:0.00015)n91:0.16963,((P_patens_renamed_P31_29600V3.3:0,P_patens_renamed_P31_29600V3.1:0)n96:0.00015,(P_patens_renamed_P31_29600V3.4:0.00014,P_patens_renamed_P31_29600V3.2:0.00607)n97:0.00015)n95:0.11673)n90:0.15546)n88:0.16659,((P_patens_renamed_P39_20110V3.2:0.00014,P_patens_renamed_P39_20110V3.1:0.00014)n99:0.30392,(P_patens_renamed_P325_8040V3.1:0.00258,(P_patens_renamed_P325_8040V3.4:0.00014,(P_patens_renamed_P325_8040V3.2:0,P_patens_renamed_P325_8040V3.5:0,P_patens_renamed_P325_8040V3.3:0)n102:0.00014)n101:0.00015)n100:0.20432)n98:0.073179)n87:0.008131)n86:0.07675)n81:0.08728,((P_abies_renamed_MA_13618g0010:0.35225,(A_trichopoda_renamed_ERN03183:0.3292,(((B_vulgaris_renamed_KMT14250:0.00014,B_vulgaris_renamed_KMT14251:0.00014)n108:0.30495,(((A_thaliana_renamed_AT1G56230.2:0.00014,A_thaliana_renamed_AT1G56230.1:0.00014)n111:0.00016,(A_thaliana_renamed_AT1G56230.4:0.01299,A_thaliana_renamed_AT1G56230.3:0.00498)n112:0.00011)n110:0.40753,(M_truncatula_renamed_MTR_1083540:0.1166,(L_angustifolius_renamed_OIV90878:0.13116,((L_japonicus_renamed_Lj0g3v0341899.1:0,L_japonicus_renamed_Lj0g3v0341899.2:0)n116:0.02862,L_japonicus_renamed_Lj0g3v0341899.3:0.00132)n115:0.11103)n114:0.01544)n113:0.13835)n109:0.08363)n107:0.20304,((P_dactylifera_renamed_XP_008807391.1:0.00014,P_dactylifera_renamed_XP_026665299.1:0.01528)n118:0.20714,(Oryza_sativa_renamed_LOC_Os01g24480.1:0.15447,Z_mays_renamed_A0A1D6MSX9:0.11631)n119:0.35906)n117:0.13019)n106:0.11874)n105:0.29268)n104:0.20153,A_filiculoides_renamed_Azfi_s0167.g054530:0.80221)n103:0.08679)n80:0.293256)n25:0.032584)n24:0.226116)n2:0.025124)n0;
```
