## Supplementary material for "Transcriptional responses to arbuscular mycorrhizal symbiosis development are conserved in the early divergent *Marchantia paleacea*": OG0000649_tree.txt

```
((C_braunii_renamed_GBG82993:0.74654,(((A_filiculoides_renamed_Azfi_s0065.g035946:0.36415,A_filiculoides_renamed_Azfi_s0304.g063827:0.46062)n4:0.24919,(A_filiculoides_renamed_Azfi_s0419.g069133:0.20833,A_filiculoides_renamed_Azfi_s0493.g073556:0.29429)n5:0.179001)n3:0.019889,((S_muscicola_renamed_SM000301S11773:0.03774,(S_muscicola_renamed_SM000363S13648:0.0534,(S_muscicola_renamed_SM000035S13146:0.02848,S_muscicola_renamed_SM011388S24105:0.02644)n9:0.00179)n8:0.00429)n7:0.61841,((((P_patens_renamed_P320_9930V3.3:0.01583,((P_patens_renamed_P320_9930V3.1:0,P_patens_renamed_P320_9930V3.2:0)n15:0.00015,P_patens_renamed_P320_9930V3.4:0.00014)n14:0.00016)n13:0.20682,((P_patens_renamed_P38_22080V3.1:0,P_patens_renamed_P38_22080V3.2:0)n17:0.1309,(P_patens_renamed_P324_19290V3.1:0,P_patens_renamed_P324_19290V3.2:0)n18:0.25259)n16:0.16973)n12:0.37981,(((((M_paleacea_Rhiz_final_MPA15884.1.p1:0.01885,M_polymorpha_renamed_Mapoly0032s0130.1:0.04484)n23:0.20669,(P_neesiana_scaffold-JHFI-2113046-Pellia_neesiana:0.19029,P_pinnata_scaffold-UUHD-2013191-Porella_pinnata:0.16531)n24:0.05929)n22:0.16938,(M_flagellaris_scaffold-UCRN-2053150-Megaceros_tosanus:0.18968,(A_agrestis_renamed_Aagr.utg000091l.673.1:0.00014,A_agrestis_renamed_Aagr.utg000094l.68.1:0.17241)n26:0.16354)n25:0.1955)n21:0.02933,(S_moellendorffii_renamed_EFJ15754:0.00155,S_moellendorffii_renamed_EFJ38166:0.00597)n27:0.32974)n20:0.0431,T_lepidozioides_scaffold-SKQD-2079515-Takakia_lepidozioides:0.28183)n19:0.0373)n11:0.03555,(((((M_paleacea_Rhiz_final_MPA23668.1.p1:0,M_paleacea_Rhiz_final_MPA23668.2.p1:0)n32:0.00794,M_polymorpha_renamed_Mapoly0077s0005.1:0.01815)n31:0.18224,(P_pinnata_scaffold-UUHD-2018209-Porella_pinnata:0.07121,(P_pinnata_scaffold-UUHD-2018586-Porella_pinnata:0.06763,(P_pinnata_scaffold-UUHD-2017572-Porella_pinnata:0.15646,P_pinnata_scaffold-UUHD-2009300-Porella_pinnata:0.11709)n35:0.018)n34:0.04976)n33:0.12926)n30:0.12939,((S_moellendorffii_renamed_EFJ20028:0.00158,S_moellendorffii_renamed_EFJ12399:0.00488)n37:0.29537,(M_flagellaris_scaffold-UCRN-2009762-Megaceros_tosanus:0.19202,A_agrestis_renamed_Aagr.utg000061l.168.1:0.16368)n38:0.20294)n36:0.06185)n29:0.03402,((A_filiculoides_renamed_Azfi_s0018.g014724:0.2504,A_filiculoides_renamed_Azfi_s0102.g044441:0.45696)n40:0.18162,((P_patens_renamed_P33_20420V3.1:0,P_patens_renamed_P33_20420V3.2:0)n42:0.38112,((P_patens_renamed_P37_11210V3.2:0.00016,(P_patens_renamed_P37_11210V3.1:0,P_patens_renamed_P37_11220V3.1:0)n45:0.00014)n44:0.34587,T_lepidozioides_scaffold-SKQD-2072112-Takakia_lepidozioides:0.14794)n43:0.1404)n41:0.0156)n39:0.02203)n28:0.082521)n10:0.009169)n6:0.122193)n2:0.013577)n1:0.06538,(P_abies_renamed_MA_33200g0010:0.23597,((P_abies_renamed_MA_10205012g0010:0.38954,(A_trichopoda_renamed_ERN05223:0.13567,A_trichopoda_renamed_ERN05224:0.44998)n49:0.02763)n48:0.01396,(P_abies_renamed_MA_759134g0010:0.30294,(((((B_vulgaris_renamed_KMT05047:0.19975,(B_vulgaris_renamed_KMT05045:0.00015,B_vulgaris_renamed_KMT05046:0.0027)n56:0.14246)n55:0.15362,((L_angustifolius_renamed_OIW04366:0.18204,(L_japonicus_renamed_Lj2g3v2256400.1:0.13784,M_truncatula_renamed_MTR_5071040:0.13016)n59:0.04611)n58:0.19993,(A_thaliana_renamed_AT5G58670.1:0.18025,A_thaliana_renamed_AT4G38530.1:0.25518)n60:0.21715)n57:0.05387)n54:0.16681,(((L_angustifolius_renamed_OIV97420:0.08144,((L_japonicus_renamed_Lj6g3v0521600.1:0.04057,(L_japonicus_renamed_Lj6g3v0521600.2:0.00016,L_japonicus_renamed_Lj6g3v0521600.3:0.00014)n66:0.00015)n65:0.06178,(M_truncatula_renamed_MTR_3069280:0.0292,(M_truncatula_renamed_MTR_3070720:0.00014,(M_truncatula_renamed_MTR_3070720:0.00014,(M_truncatula_renamed_MTR_3070720:0.01472,M_truncatula_renamed_MTR_3070720:0.00488)n70:0.01042)n69:0.00015)n68:0.00709)n67:0.05719)n64:0.02157)n63:0.02568,((L_angustifolius_renamed_OIW04103:0.05065,(L_angustifolius_renamed_OIW02722:0.10083,L_angustifolius_renamed_OIW16190:0.02907)n73:0.00677)n72:0.02491,(M_truncatula_renamed_MTR_5082620:0.07669,(L_japonicus_renamed_Lj2g3v2748700.1:0.00015,L_japonicus_renamed_Lj2g3v2748690.1:0.057294)n75:0.006366)n74:0.01934)n71:0.03328)n62:0.06821,((A_thaliana_renamed_AT3G55940.1:0.10512,((A_thaliana_renamed_AT3G08510.2:0,A_thaliana_renamed_AT3G08510.1:0)n79:0.00014,(A_thaliana_renamed_AT3G08510.4:0,A_thaliana_renamed_AT3G08510.3:0)n80:0.00016)n78:0.0616)n77:0.10941,(B_vulgaris_renamed_KMT18203:0.13758,M_truncatula_renamed_MTR_8024400:0.96028)n81:0.00425)n76:0.02209)n61:0.04498)n53:0.04359,(P_dactylifera_renamed_XP_008793309.2:0.14265,(Oryza_sativa_renamed_LOC_Os05g03610.1:0.09101,Z_mays_renamed_K7VZB3:0.10125)n83:0.34377)n82:0.10203)n52:0.0542,((((P_dactylifera_renamed_XP_008805482.1:0.0651,(P_dactylifera_renamed_XP_008805492.3:0.05012,P_dactylifera_renamed_XP_026665048.1:0.01215)n88:0.18819)n87:0.03204,((Oryza_sativa_renamed_LOC_Os12g37560.1:0.00014,Oryza_sativa_renamed_LOC_Os12g37560.2:0.00137)n90:0.06701,(Z_mays_renamed_A0A1D6GXH6:0.00381,Z_mays_renamed_A0A1D6GXI7:0.00115)n91:0.08437)n89:0.24515)n86:0.01961,((P_dactylifera_renamed_XP_008789093.1:0.00014,P_dactylifera_renamed_XP_008789094.1:0.00014)n93:0.08805,((Oryza_sativa_renamed_LOC_Os03g18010.1:0.05746,Z_mays_renamed_A0A1D6JZ59:0.1066)n95:0.10101,(Z_mays_renamed_A0A1D6F512:0.11461,(Oryza_sativa_renamed_LOC_Os07g49330.3:0.00718,Oryza_sativa_renamed_LOC_Os07g49330.1:0.00014)n97:0.13522)n96:0.06219)n94:0.10442)n92:0.033)n85:0.05705,(((B_vulgaris_renamed_KMT05050:0.29286,(A_thaliana_renamed_AT5G58690.2:0.00014,(A_thaliana_renamed_AT5G58690.3:0,A_thaliana_renamed_AT5G58690.1:0)n102:0.00016)n101:0.3745)n100:0.02419,(B_vulgaris_renamed_KMT05049:0.29584,((A_thaliana_renamed_AT5G58700.2:0.00325,(A_thaliana_renamed_AT5G58700.1:0,A_thaliana_renamed_AT5G58700.3:0)n106:0.00014)n105:0.26549,(L_angustifolius_renamed_OIW04365:0.11502,(L_japonicus_renamed_Lj2g3v2256390.1:0.07185,M_truncatula_renamed_MTR_5071010:0.06996)n108:0.03393)n107:0.0956)n104:0.042282)n103:0.004698)n99:0.03007,(B_vulgaris_renamed_KMT18205:0.24652,(A_thaliana_renamed_AT2G40116.1:0.21768,(((L_angustifolius_renamed_OIW16189:0.12509,(L_japonicus_renamed_Lj0g3v0130579.1:0.05801,M_truncatula_renamed_MTR_5082590:0.09446)n114:0.04456)n113:0.03335,(L_angustifolius_renamed_OIV98406:0.13629,L_japonicus_renamed_Lj6g3v0521670.1:0.13305)n115:0.04957)n112:0.06098,((L_angustifolius_renamed_OIW04102:0.10697,(M_truncatula_renamed_MTR_5082580:0.0924,(L_japonicus_renamed_Lj2g3v2747660.1:0.00014,L_japonicus_renamed_Lj2g3v2747660.2:0.00014)n119:0.06953)n118:0.05203)n117:0.1105,(L_angustifolius_renamed_OIV97419:0.18034,(L_japonicus_renamed_Lj0g3v0148389.1:0.13259,(M_truncatula_renamed_MTR_3070710:0.06394,(M_truncatula_renamed_MTR_3070560:0.00014,M_truncatula_renamed_MTR_3070560:0.00168)n123:0.06015)n122:0.11141)n121:0.0123)n120:0.12649)n116:0.08389)n111:0.09619)n110:0.02434)n109:0.050409)n98:0.005601)n84:0.02237)n51:0.03556)n50:0.02114)n47:0.08011)n46:0.09217)n0;
```
