## Supplementary material for "Transcriptional responses to arbuscular mycorrhizal symbiosis development are conserved in the early divergent *Marchantia paleacea*": OG0000650_tree.txt

```
((A_agrestis_renamed_Aagr.utg000126l.111.1:0.54089,(C_braunii_renamed_GBG74077:0.57732,(S_muscicola_renamed_SM000058S18519:0.0646,S_muscicola_renamed_SM000142S00537:0.07946)n3:0.88374)n2:0.12578)n1:0.01949,(((T_lepidozioides_scaffold-SKQD-2013190-Takakia_lepidozioides:0.22748,(((P_patens_renamed_P318_7160V3.6:0,P_patens_renamed_P318_7160V3.12:0,P_patens_renamed_P318_7160V3.5:0,P_patens_renamed_P318_7160V3.2:0,P_patens_renamed_P318_7160V3.3:0,P_patens_renamed_P318_7160V3.4:0)n9:0.00014,(P_patens_renamed_P318_7160V3.10:0,P_patens_renamed_P318_7160V3.9:0,P_patens_renamed_P318_7160V3.1:0,P_patens_renamed_P318_7160V3.7:0,P_patens_renamed_P318_7160V3.11:0,P_patens_renamed_P318_7160V3.13:0,P_patens_renamed_P318_7160V3.8:0)n10:0.00016)n8:0.12901,((P_patens_renamed_P322_17160V3.1:0,P_patens_renamed_P322_17160V3.2:0,P_patens_renamed_P322_17160V3.3:0)n12:0.10612,((P_patens_renamed_P319_16000V3.4:0,P_patens_renamed_P319_16000V3.6:0,P_patens_renamed_P319_16000V3.7:0,P_patens_renamed_P319_16000V3.5:0)n14:0.00014,(P_patens_renamed_P319_16000V3.3:0,P_patens_renamed_P319_16000V3.2:0,P_patens_renamed_P319_16000V3.1:0)n15:0.00014)n13:0.07205)n11:0.04433)n7:0.27486)n6:0.08535,((P_neesiana_scaffold-JHFI-2114223-Pellia_neesiana:0.18053,(P_pinnata_scaffold-UUHD-2006321-Porella_pinnata:0.00014,P_pinnata_scaffold-UUHD-2006322-Porella_pinnata:0.00344)n18:0.15217)n17:0.10112,((M_polymorpha_renamed_Mapoly0156s0006.1:0.02234,(M_paleacea_Rhiz_final_MPA18887.1.p1:0.00014,M_paleacea_Rhiz_final_MPA18887.2.p1:0.02058)n21:0.02563)n20:0.46909,(M_polymorpha_renamed_Mapoly0061s0057.1:0.02186,(M_paleacea_Rhiz_final_MPA24375.1.p1:0.00014,M_paleacea_Rhiz_final_MPA24375.2.p1:0.00014)n23:0.01444)n22:0.194274)n19:0.021586)n16:0.06403)n5:0.03053,((S_moellendorffii_renamed_EFJ08608:0.04596,S_moellendorffii_renamed_EFJ19773:0.00617)n25:0.43077,(((A_filiculoides_renamed_Azfi_s0064.g035664:0.50173,A_filiculoides_renamed_Azfi_s0129.g048947:0.44916)n28:0.27632,(P_abies_renamed_MA_10429481g0030:0.23347,((A_trichopoda_renamed_ERN09768:0.26298,(((L_angustifolius_renamed_OIW09546:0.10052,(M_truncatula_renamed_MTR_3463530:0.00338,(M_truncatula_renamed_MTR_3463530:0.00713,M_truncatula_renamed_MTR_3463530:0.00024)n36:0.00099)n35:0.10165)n34:0.23875,(B_vulgaris_renamed_KMT05077:0.3767,(A_thaliana_renamed_AT2G29890.4:0.00014,((A_thaliana_renamed_AT2G29890.5:0,A_thaliana_renamed_AT2G29890.1:0)n40:0.00014,(A_thaliana_renamed_AT2G29890.2:0.00014,A_thaliana_renamed_AT2G29890.3:0.00016)n41:0.00015)n39:0.00015)n38:0.42529)n37:0.0659)n33:0.09353,((P_dactylifera_renamed_XP_008785366.1:0.00015,P_dactylifera_renamed_XP_026659222.1:0.01633)n43:0.19546,(Oryza_sativa_renamed_LOC_Os05g06110.1:0.15431,Z_mays_renamed_A0A1D6LY93:0.15571)n44:0.43568)n42:0.11669)n32:0.12162)n31:0.26139,(A_trichopoda_renamed_ERN07385:0.08788,((((((L_japonicus_renamed_Lj0g3v0266789.1:0,L_japonicus_renamed_Lj0g3v0266789.2:0)n51:0.06237,M_truncatula_renamed_MTR_2036860:0.04924)n50:0.00522,(L_angustifolius_renamed_OIW20675:0.036,(L_angustifolius_renamed_OIW14236:0.08237,L_angustifolius_renamed_OIV89679:0.05372)n53:0.00356)n52:0.02748)n49:0.03048,(M_truncatula_renamed_MTR_4127660:0.10722,(L_angustifolius_renamed_OIW19410:0.05735,L_angustifolius_renamed_OIV99781:0.05257)n55:0.07653)n54:0.05286)n48:0.05012,(B_vulgaris_renamed_KMT03288:0.15972,((A_thaliana_renamed_AT5G57320.2:0,A_thaliana_renamed_AT5G57320.1:0)n58:0.24918,((A_thaliana_renamed_AT4G30160.3:0,A_thaliana_renamed_AT4G30160.4:0,A_thaliana_renamed_AT4G30160.1:0)n60:0.00014,A_thaliana_renamed_AT4G30160.2:0.00014)n59:0.12654)n57:0.0374)n56:0.01945)n47:0.04073,(((Oryza_sativa_renamed_LOC_Os06g44890.1:0.06157,Z_mays_renamed_A0A1D6P5E8:0.1326)n63:0.15739,(((Oryza_sativa_renamed_LOC_Os04g51440.1:0,Oryza_sativa_renamed_LOC_Os04g51440.2:0)n66:0.0897,(Z_mays_renamed_A0A1D6E0G0:0.07002,Z_mays_renamed_A0A1D6JDL4:0.04111)n67:0.07243)n65:0.10317,(Oryza_sativa_renamed_LOC_Os08g14230.1:0.06448,(Z_mays_renamed_A0A1D6EXH2:0.0215,Z_mays_renamed_A0A1D6IE07:0.04308)n69:0.07655)n68:0.03243)n64:0.12786)n62:0.02997,((P_dactylifera_renamed_XP_017700310.1:0,P_dactylifera_renamed_XP_008801549.1:0)n71:0.13044,(P_dactylifera_renamed_XP_008781818.1:0.02499,P_dactylifera_renamed_XP_008789645.1:0.06814)n72:0.035739)n70:0.003971)n61:0.03568)n46:0.02828)n45:0.110907)n30:0.012323)n29:0.048)n27:0.1618,((A_filiculoides_renamed_Azfi_s0183.g056513:0.18024,A_filiculoides_renamed_Azfi_s0277.g061478:0.13942)n74:0.21282,((A_trichopoda_renamed_ERN12691:0.14058,((B_vulgaris_renamed_KMT15034:0.20076,(((A_thaliana_renamed_AT2G41740.1:0,A_thaliana_renamed_AT2G41740.2:0)n81:0.09243,((A_thaliana_renamed_AT3G57410.8:0,A_thaliana_renamed_AT3G57410.7:0,A_thaliana_renamed_AT3G57410.2:0,A_thaliana_renamed_AT3G57410.3:0,A_thaliana_renamed_AT3G57410.5:0,A_thaliana_renamed_AT3G57410.9:0,A_thaliana_renamed_AT3G57410.1:0,A_thaliana_renamed_AT3G57410.4:0)n83:0.00016,(A_thaliana_renamed_AT3G57410.10:0.00015,A_thaliana_renamed_AT3G57410.6:0.01182)n84:0.01979)n82:0.08783)n80:0.11567,((M_truncatula_renamed_MTR_7091460:0.06133,((L_japonicus_renamed_Lj0g3v0011199.1:0,L_japonicus_renamed_Lj0g3v0011199.2:0)n88:0.09574,(L_japonicus_renamed_Lj1g3v4241150.1:0,L_japonicus_renamed_Lj1g3v4241150.2:0)n89:0.06012)n87:0.00668)n86:0.02466,(L_angustifolius_renamed_OIV92312:0.03522,(L_angustifolius_renamed_OIW21919:0.02931,L_angustifolius_renamed_OIW11473:0.02818)n91:0.00533)n90:0.02681)n85:0.07611)n79:0.06822)n78:0.06954,(((Oryza_sativa_renamed_LOC_Os03g24220.1:0,Oryza_sativa_renamed_LOC_Os03g24220.2:0)n94:0.08458,((Z_mays_renamed_A0A1D6N146:0.02782,Z_mays_renamed_K7VLK5:0.01515)n96:0.0987,(Z_mays_renamed_A0A1D6K3K6:0.04235,Z_mays_renamed_A0A1D6P9W0:0.04053)n97:0.079299)n95:0.008811)n93:0.06411,(((P_dactylifera_renamed_XP_008786911.1:0,P_dactylifera_renamed_XP_008786912.1:0)n100:0.04593,(P_dactylifera_renamed_XP_008790943.1:0,P_dactylifera_renamed_XP_008790944.1:0)n101:0.04877)n99:0.07281,(P_dactylifera_renamed_XP_008802634.1:0,P_dactylifera_renamed_XP_008802635.1:0)n102:0.082602)n98:0.009178)n92:0.01793)n77:0.03692)n76:0.17374,(P_abies_renamed_MA_10430359g0040:0.1487,P_abies_renamed_MA_10436386g0010:0.27278)n103:0.04671)n75:0.10868)n73:0.060246)n26:0.006694)n24:0.02161)n4:0.01949)n0;
```
