## Supplementary material for "Transcriptional responses to arbuscular mycorrhizal symbiosis development are conserved in the early divergent *Marchantia paleacea*": OG0000651_tree.txt

```
(((((((P_abies_renamed_MA_504598g0010:0.05637,((P_abies_renamed_MA_160117g0010:0.15242,P_abies_renamed_MA_58127g0010:0.00015)n8:0.08682,((P_abies_renamed_MA_10436535g0010:0.04775,P_abies_renamed_MA_10436535g0030:0.0323)n10:0.1042,P_abies_renamed_MA_32668g0010:0.27239)n9:0.02549)n7:0.06353)n6:0.02155,(P_abies_renamed_MA_6711351g0010:0.1772,P_abies_renamed_MA_2340g0050:0.11813)n11:0.05626)n5:0.02498,(P_abies_renamed_MA_190437g0010:0.13105,((P_abies_renamed_MA_10432213g0010:0.05704,P_abies_renamed_MA_97548g0010:0.0319)n14:0.04084,(P_abies_renamed_MA_8433628g0010:0.09848,P_abies_renamed_MA_9171445g0010:0.06485)n15:0.1231)n13:0.02139)n12:0.06207)n4:0.05305,((P_abies_renamed_MA_921251g0010:0.42506,P_abies_renamed_MA_5786376g0010:0.16908)n17:0.02254,P_abies_renamed_MA_36188g0010:0.16347)n16:0.0764)n3:0.35577,(A_trichopoda_renamed_ERM94153:0.61904,((((A_thaliana_renamed_AT5G20740.2:0.00015,A_thaliana_renamed_AT5G20740.1:0.00014)n22:0.46357,((L_angustifolius_renamed_OIV97339:0.20214,(L_japonicus_renamed_Lj6g3v1163980.1:0.16665,M_truncatula_renamed_MTR_2043560:0.24892)n25:0.04456)n24:0.06852,(L_angustifolius_renamed_OIW00209:0.19664,(L_japonicus_renamed_Lj4g3v2214870.1:0.32246,M_truncatula_renamed_MTR_4124855:0.22251)n27:0.1856)n26:0.16227)n23:0.17672)n21:0.26664,(A_trichopoda_renamed_ERN17082:0.44179,(P_dactylifera_renamed_XP_008784876.1:0.47559,((A_thaliana_renamed_AT3G62820.1:0.16883,A_thaliana_renamed_AT2G47670.1:0.24384)n31:0.37601,((M_truncatula_renamed_MTR_7108790:0.10237,(L_japonicus_renamed_Lj1g3v4885880.1:0.08506,L_angustifolius_renamed_OIV95375:0.16418)n34:0.03967)n33:0.01856,(L_angustifolius_renamed_OIW12720:0.16711,M_truncatula_renamed_MTR_1088540:0.12605)n35:0.08594)n32:0.26872)n30:0.16898)n29:0.16174)n28:0.1172)n20:0.07327,(((B_vulgaris_renamed_KMT12562:0.78157,((A_trichopoda_renamed_ERN04893:0.21423,A_trichopoda_renamed_ERN12275:0.24051)n40:0.42797,(((A_thaliana_renamed_AT5G62360.1:0.31758,(L_japonicus_renamed_Lj3g3v3750910.1:0.1521,(M_truncatula_renamed_MTR_4035905:0.0331,(M_truncatula_renamed_MTR_4035880:0.01865,M_truncatula_renamed_MTR_4035870:0.01166)n46:0.06477)n45:0.09892)n44:0.23454)n43:0.06995,(((M_truncatula_renamed_MTR_3008760:0.19521,((L_japonicus_renamed_Lj3g3v3751920.1:0.00014,L_japonicus_renamed_Lj3g3v3751930.1:0.00015)n51:0.30204,L_japonicus_renamed_Lj0g3v0070749.1:0.151398)n50:0.016822)n49:0.06767,L_angustifolius_renamed_OIW20432:0.267)n48:0.37789,(A_thaliana_renamed_AT1G62760.1:0.40397,(A_thaliana_renamed_AT4G25250.1:0.21015,A_thaliana_renamed_AT5G51520.1:0.20177)n53:0.335619)n52:0.037291)n47:0.23504)n42:0.07389,((P_dactylifera_renamed_XP_008791710.1:0.22294,(P_dactylifera_renamed_XP_017698659.1:0.45902,P_dactylifera_renamed_XP_008796852.2:0.29968)n56:0.07127)n55:0.10669,(B_vulgaris_renamed_KMS98552:0.20954,B_vulgaris_renamed_KMT15913:0.15399)n57:0.26292)n54:0.07432)n41:0.03041)n39:0.08895)n38:0.04828,((A_trichopoda_renamed_ERN01185:0.25974,(((P_dactylifera_renamed_XP_008779098.1:0.02296,P_dactylifera_renamed_XP_008780782.2:0.06767)n62:0.10466,(P_dactylifera_renamed_XP_008783567.1:0.06948,P_dactylifera_renamed_XP_008784634.1:0.12314)n63:0.16785)n61:0.05896,(((Oryza_sativa_renamed_LOC_Os06g49760.1:0.01836,Oryza_sativa_renamed_LOC_Os08g24160.1:0.16635)n66:0.08542,(Z_mays_renamed_C4JAK7:0.05959,(Z_mays_renamed_A0A1D6LN56:0.01923,Z_mays_renamed_A0A1D6IH82:0.2014)n68:0.08342)n67:0.09278)n65:0.17653,(Oryza_sativa_renamed_LOC_Os04g01570.1:0.16618,Z_mays_renamed_A0A1D6J2Q2:0.23848)n69:0.34355)n64:0.07222)n60:0.18757)n59:0.0732,(B_vulgaris_renamed_KMT00060:0.71643,((((M_truncatula_renamed_MTR_5012000:0.09893,(L_japonicus_renamed_Lj2g3v2002400.1:0.10466,L_angustifolius_renamed_OIV94607:0.13585)n75:0.02639)n74:0.03209,(L_angustifolius_renamed_OIV93506:0.23654,(M_truncatula_renamed_MTR_4101760:0.17583,(L_japonicus_renamed_Lj0g3v0042549.1:0.00014,L_japonicus_renamed_Lj0g3v0088309.1:0.00014)n78:0.14658)n77:0.08904)n76:0.07005)n73:0.21563,(B_vulgaris_renamed_KMT12564:0.42791,(A_thaliana_renamed_AT4G12390.1:0.23464,A_thaliana_renamed_AT1G62770.1:0.32294)n80:0.10302)n79:0.04971)n72:0.05484,((((M_truncatula_renamed_MTR_3008820:0.06359,M_truncatula_renamed_MTR_3008840:0.00946)n84:0.05128,(L_japonicus_renamed_Lj0g3v0070759.1:0.15016,(L_angustifolius_renamed_OIW13271:0.07357,L_angustifolius_renamed_OIV95495:0.08796)n86:0.068)n85:0.03319)n83:0.21939,(A_thaliana_renamed_AT4G25260.1:0.45062,(A_thaliana_renamed_AT3G47380.1:0.22204,A_thaliana_renamed_AT5G62350.1:0.11385)n88:0.234684)n87:0.026076)n82:0.07122,B_vulgaris_renamed_KMT15905:0.4276)n81:0.08754)n71:0.078948)n70:0.008772)n58:0.02819)n37:0.1316,(((A_trichopoda_renamed_ERM94154:0.2602,A_trichopoda_renamed_ERM94156:0.20992)n91:0.28175,(((Oryza_sativa_renamed_LOC_Os03g40900.1:0.67843,(P_dactylifera_renamed_XP_008782329.1:0.62184,P_dactylifera_renamed_XP_008779672.2:0.48258)n95:0.07673)n94:0.02442,((P_dactylifera_renamed_XP_008775434.1:0.14406,P_dactylifera_renamed_XP_008802489.1:0.09565)n97:0.1911,(Oryza_sativa_renamed_LOC_Os03g43820.1:1.08863,((Oryza_sativa_renamed_LOC_Os10g10560.1:0.14804,Oryza_sativa_renamed_LOC_Os10g10620.1:0.15311)n100:0.05081,((Oryza_sativa_renamed_LOC_Os10g10700.1:0.29891,Z_mays_renamed_A0A1D6K988:0.22885)n102:0.15999,(Z_mays_renamed_K7UNN8:0.23382,Oryza_sativa_renamed_LOC_Os10g10630.1:0.31329)n103:0.03481)n101:0.05442)n99:0.0614)n98:0.291438)n96:0.032382)n93:0.15471,(P_dactylifera_renamed_XP_017697339.1:0.47656,((Oryza_sativa_renamed_LOC_Os10g36500.1:0,Oryza_sativa_renamed_LOC_Os10g36500.2:0)n106:0.15908,Z_mays_renamed_A0A1D6KR50:0.27249)n105:0.42507)n104:0.15182)n92:0.09197)n90:0.03899,(B_vulgaris_renamed_KMT08028:0.38267,(((L_angustifolius_renamed_OIW10071:0.05968,L_angustifolius_renamed_OIV95360:0.11522)n110:0.0855,((M_truncatula_renamed_MTR_4120830:0.00014,(M_truncatula_renamed_MTR_8104765:0.011,M_truncatula_renamed_MTR_4120825:0.00014)n113:0.00365)n112:0.08888,(L_japonicus_renamed_Lj4g3v3110660.1:0.07063,L_japonicus_renamed_Lj4g3v3111670.1:0.12366)n114:0.01374)n111:0.01285)n109:0.13713,((A_thaliana_renamed_AT2G01610.1:0.13863,A_thaliana_renamed_AT1G14890.1:0.15728)n116:0.2183,(A_thaliana_renamed_AT1G23205.1:0.16636,(A_thaliana_renamed_AT1G70720.2:0.00014,A_thaliana_renamed_AT1G70720.1:0.00014)n118:0.26566)n117:0.297999)n115:0.033111)n108:0.04252)n107:0.07081)n89:0.03106)n36:0.11944)n19:0.10465)n18:0.10831)n2:0.07008,((B_vulgaris_renamed_KMT08668:0.78651,P_abies_renamed_MA_29344g0010:0.760761)n120:0.084529,(A_thaliana_renamed_AT3G47670.1:0.83188,L_japonicus_renamed_Lj4g3v2215380.1:1.30652)n121:0.188307)n119:0.020923)n1:0.132945,(P_patens_renamed_P39_11010V3.1:0.81576,(T_lepidozioides_scaffold-SKQD-2078643-Takakia_lepidozioides:0.67092,T_lepidozioides_scaffold-SKQD-2072834-Takakia_lepidozioides:0.338598)n123:0.037622)n122:0.26395)n0;
```
