## Supplementary material for "Transcriptional responses to arbuscular mycorrhizal symbiosis development are conserved in the early divergent *Marchantia paleacea*": OG0000652_tree.txt

```
(P_abies_renamed_MA_3528435g0010:0.32877,(A_trichopoda_renamed_ERN12802:0.49476,(Oryza_sativa_renamed_LOC_Os01g23690.1:1.1364,(((P_dactylifera_renamed_XP_008803872.2:0.09445,P_dactylifera_renamed_XP_008780022.1:0.04742)n5:0.27111,((Oryza_sativa_renamed_LOC_Os04g54110.1:0.40441,Z_mays_renamed_A0A1D6P507:0.3884)n7:0.13517,((Oryza_sativa_renamed_LOC_Os08g08140.1:0.30622,Z_mays_renamed_A0A1D6GN29:0.31534)n9:0.1507,(Oryza_sativa_renamed_LOC_Os09g37810.1:0.30759,Z_mays_renamed_A0A1D6IAX9:0.37098)n10:0.10429)n8:0.0623)n6:0.13159)n4:0.20142,((P_dactylifera_renamed_XP_017698973.2:0.45488,(Oryza_sativa_renamed_LOC_Os01g57480.1:0.21756,Z_mays_renamed_A0A1D6N9S7:0.38291)n13:0.43506)n12:0.16595,((P_dactylifera_renamed_XP_026656102.1:0.32458,((((A_thaliana_renamed_AT3G12000.1:0.38195,((A_thaliana_renamed_AT4G21380.1:0.00014,A_thaliana_renamed_AT4G21380.2:0.00132)n21:0.09297,((A_thaliana_renamed_AT1G65800.1:0.00014,A_thaliana_renamed_AT1G65800.2:0.00129)n23:0.06887,((A_thaliana_renamed_AT1G65790.2:0,A_thaliana_renamed_AT1G65790.3:0)n25:0.00129,A_thaliana_renamed_AT1G65790.1:0.00014)n24:0.06596)n22:0.11654)n20:0.0713)n19:0.21154,(B_vulgaris_renamed_KMS96582:0.49566,(L_angustifolius_renamed_OIW10497:0.13363,((L_japonicus_renamed_Lj6g3v2132200.1:0.16231,(M_truncatula_renamed_MTR_2011160:0.01493,M_truncatula_renamed_MTR_2011160:0.00014)n30:0.16797)n29:0.21908,(((M_truncatula_renamed_MTR_2011180:0.00014,M_truncatula_renamed_MTR_2011180:0.00801)n33:0.16475,(L_japonicus_renamed_Lj6g3v2132190.3:0.12066,(L_japonicus_renamed_Lj6g3v2130020.1:0.17585,((L_japonicus_renamed_Lj6g3v2132190.1:0.00134,L_japonicus_renamed_Lj6g3v2132190.2:0.00014)n37:0.06556,((L_japonicus_renamed_Lj0g3v0228499.1:0.02799,L_japonicus_renamed_Lj6g3v2117930.1:0.00015)n39:0.13047,L_japonicus_renamed_Lj6g3v2116920.1:0.10082)n38:0.02829)n36:0.00821)n35:0.01803)n34:0.06639)n32:0.08498,(L_japonicus_renamed_Lj4g3v0424270.1:0.14336,(M_truncatula_renamed_MTR_4091670:0.00015,(M_truncatula_renamed_MTR_4091670:0.00063,M_truncatula_renamed_MTR_4091670:0.00014)n42:0.00054)n41:0.15488)n40:0.036711)n31:0.0036711)n28:0.0004079)n27:0.04484)n26:0.04981)n18:0.13227,(Z_mays_renamed_A0A1D6ITQ0:0.47187,(Oryza_sativa_renamed_LOC_Os04g54180.1:0.36596,(Oryza_sativa_renamed_LOC_Os04g54130.1:0.29183,Oryza_sativa_renamed_LOC_Os12g15550.1:0.13059)n45:0.013059)n44:0.001451)n43:0.12813)n17:0.049,(((L_japonicus_renamed_Lj6g3v2132210.1:0.11369,M_truncatula_renamed_MTR_2011150:0.14308)n48:0.42151,((M_truncatula_renamed_MTR_8465990:0.00967,(M_truncatula_renamed_MTR_8465990:0.00014,M_truncatula_renamed_MTR_8465990:0.00014)n51:0.00014)n50:0.48682,(((L_angustifolius_renamed_OIV92375:0.03867,L_angustifolius_renamed_OIV92377:0.00016)n54:0.47159,(((A_thaliana_renamed_AT4G27290.2:0.00014,A_thaliana_renamed_AT4G27290.1:0.00229)n57:0.47912,((L_japonicus_renamed_Lj3g3v3375730.3:0.02026,L_japonicus_renamed_Lj6g3v2117940.1:0.02773)n59:0.58678,L_japonicus_renamed_Lj3g3v0685950.1:0.404352)n58:0.044928)n56:0.0402,(A_thaliana_renamed_AT4G27300.1:0.62005,(L_japonicus_renamed_Lj2g3v1550250.3:0.40939,(B_vulgaris_renamed_KMT02685:0.40171,(B_vulgaris_renamed_KMT01733:0.07148,B_vulgaris_renamed_KMT01731:0.05422)n63:0.35362)n62:0.16286)n61:0.03555)n60:0.00395)n55:0.034974)n53:0.003886,((L_angustifolius_renamed_OIW08283:0.28231,(M_truncatula_renamed_MTR_8465510:0.20025,(L_japonicus_renamed_Lj1g3v4485320.1:0.06904,(L_japonicus_renamed_Lj0g3v0132429.1:0.14527,L_japonicus_renamed_Lj1g3v4485310.1:0.12814)n68:0.06325)n67:0.0419)n66:0.15571)n65:0.0619,(((M_truncatula_renamed_MTR_8465980:0.232,M_truncatula_renamed_MTR_5067250:0.26956)n71:0.10139,(M_truncatula_renamed_MTR_3007650:0.05441,(M_truncatula_renamed_MTR_3007630:0.04413,(M_truncatula_renamed_MTR_3007590:0.06107,(M_truncatula_renamed_MTR_3007510:0.00014,(M_truncatula_renamed_MTR_3007510:0.00014,M_truncatula_renamed_MTR_3007510:0.00014)n76:0.00014)n75:0.0258)n74:0.01177)n73:0.06709)n72:0.22908)n70:0.04417,((L_angustifolius_renamed_OIW08284:0.18577,L_japonicus_renamed_Lj0g3v0059509.1:0.23983)n78:0.07928,(L_angustifolius_renamed_OIW07352:0.18145,(A_thaliana_renamed_AT2G24620.1:0.36219,(L_japonicus_renamed_Lj0g3v0175129.1:0.14974,L_japonicus_renamed_Lj6g3v2117930.2:0.125334)n81:0.013926)n80:0.82943)n79:0.042651)n77:0.004739)n69:0.03749)n64:0.1548)n52:0.0172)n49:0.10426)n47:0.05876,((P_dactylifera_renamed_XP_026657370.1:0.27744,(P_dactylifera_renamed_XP_008810813.1:0.00014,P_dactylifera_renamed_XP_026666218.1:0.00014)n84:0.28168)n83:0.18067,((((Oryza_sativa_renamed_LOC_Os01g57560.1:0.07143,(Z_mays_renamed_A0A1D6GA09:0.02797,Z_mays_renamed_C0P6F5:0.04417)n89:0.09709)n88:0.07742,(Oryza_sativa_renamed_LOC_Os05g42210.1:0.11492,Z_mays_renamed_A0A1D6FSS9:0.14116)n90:0.10918)n87:0.30174,(((((P_dactylifera_renamed_XP_017696374.1:0.03455,(P_dactylifera_renamed_XP_008779552.1:0.10363,P_dactylifera_renamed_XP_026657063.1:0.03372)n96:0.0052)n95:0.01847,P_dactylifera_renamed_XP_008779516.1:0.08494)n94:0.01316,((P_dactylifera_renamed_XP_026657571.1:0.10761,P_dactylifera_renamed_XP_008779734.2:0.08083)n98:0.04499,((P_dactylifera_renamed_XP_008780462.1:0.00599,P_dactylifera_renamed_XP_026657843.1:0.03653)n100:0.0554,P_dactylifera_renamed_XP_026657622.1:0.03521)n99:0.01227)n97:0.01201)n93:0.01782,(P_dactylifera_renamed_XP_026660468.1:0.11003,P_dactylifera_renamed_XP_026660490.1:0.05157)n101:0.0163)n92:0.25861,(P_dactylifera_renamed_XP_017702536.2:0.0284,P_dactylifera_renamed_XP_026656939.1:0.02096)n102:0.13053)n91:0.07597)n86:0.14982,(P_dactylifera_renamed_XP_026656103.1:0.17385,(((Oryza_sativa_renamed_LOC_Os03g35600.1:0.13359,Z_mays_renamed_A0A1D6KQI3:0.16552)n106:0.25449,(Oryza_sativa_renamed_LOC_Os01g57510.1:0.13423,(Z_mays_renamed_A0A1D6N9S3:0.23718,Z_mays_renamed_A0A096T7Z1:0.16171)n108:0.04027)n107:0.2822)n105:0.18589,(Z_mays_renamed_A0A1D6IEI2:0.11554,(Oryza_sativa_renamed_LOC_Os07g36544.1:0.00581,Oryza_sativa_renamed_LOC_Os07g36544.2:0.00014)n110:0.12095)n109:0.270405)n104:0.030045)n103:0.08715)n85:0.03626)n82:0.038367)n46:0.004263)n16:0.041076)n15:0.004564,((P_dactylifera_renamed_XP_008798972.1:0.03228,P_dactylifera_renamed_XP_008776580.1:0.01729)n112:0.55054,(B_vulgaris_renamed_KMS96586:0.42597,(((A_thaliana_renamed_AT1G11340.1:0.00015,(A_thaliana_renamed_AT1G11340.3:0.001,A_thaliana_renamed_AT1G11340.2:0.00119)n117:0.00142)n116:0.14722,((A_thaliana_renamed_AT1G11410.1:0.00014,A_thaliana_renamed_AT1G11410.4:0.00014)n119:0.00012,(A_thaliana_renamed_AT1G11410.2:0.00014,A_thaliana_renamed_AT1G11410.3:0.00413)n120:0.00037)n118:0.15469)n115:0.31621,(M_truncatula_renamed_MTR_4091860:0.14023,(L_angustifolius_renamed_OIV93169:0.13293,(L_japonicus_renamed_Lj4g3v0424250.1:0.09369,L_japonicus_renamed_Lj0g3v0141319.1:0.147771)n123:0.016419)n122:0.01617)n121:0.03437)n114:0.09482)n113:0.191565)n111:0.021285)n14:0.07731)n11:0.007731)n3:0.0007731)n2:8.59e-05)n1:0.03682)n0;
```
