## Supplementary material for "Transcriptional responses to arbuscular mycorrhizal symbiosis development are conserved in the early divergent *Marchantia paleacea*": OG0000653_tree.txt

```
((M_flagellaris_scaffold-UCRN-2011412-Megaceros_tosanus:0.15188,(A_agrestis_renamed_Aagr.utg000002l.238.1:0.71718,(A_agrestis_renamed_Aagr.utg000035l.243.1:0.18606,A_agrestis_renamed_Aagr.utg000119l.20.1:0.15188)n3:0.183483)n2:0.020387)n1:0.04455,(((((S_muscicola_renamed_SM000124S25953:0.04061,(S_muscicola_renamed_SM000117S25533:0.01082,S_muscicola_renamed_SM000270S10369:0.01114)n9:0.01009)n8:0.4331,((T_lepidozioides_scaffold-SKQD-2076936-Takakia_lepidozioides:0.14858,(P_patens_renamed_P319_4630V3.3:0.00014,(P_patens_renamed_P319_4630V3.2:0,P_patens_renamed_P319_4630V3.1:0)n13:0.00014)n12:0.27071)n11:0.08788,((P_neesiana_scaffold-JHFI-2113370-Pellia_neesiana:0.12279,(P_pinnata_scaffold-UUHD-2147777-Porella_pinnata:0.15519,((M_paleacea_Rhiz_final_MPA8970.1.p1:0,M_paleacea_Rhiz_final_MPA8970.2.p1:0)n18:0.02005,M_polymorpha_renamed_Mapoly0014s0178.1:0.01979)n17:0.18927)n16:0.05594)n15:0.12629,((((P_abies_renamed_MA_788969g0010:0.10558,(P_abies_renamed_MA_879701g0010:0.08449,(P_abies_renamed_MA_26720g0010:0.05382,P_abies_renamed_MA_301697g0010:0.25027)n24:0.0546)n23:0.15921)n22:0.17508,(A_trichopoda_renamed_ERN14026:0.19372,((P_dactylifera_renamed_XP_008789976.1:0.12172,(Z_mays_renamed_A0A1D6KQ55:0.07734,(Oryza_sativa_renamed_LOC_Os09g15780.1:0.31035,Oryza_sativa_renamed_LOC_Os08g28970.1:0.059913)n29:0.006657)n28:0.06632)n27:0.10881,(A_thaliana_renamed_AT5G46060.1:0.40394,(B_vulgaris_renamed_KMT04584:0.31145,((L_japonicus_renamed_Lj6g3v2006450.2:0,L_japonicus_renamed_Lj6g3v2006450.3:0)n33:0.18036,M_truncatula_renamed_MTR_2014820:0.089)n32:0.15403)n31:0.10143)n30:0.13485)n26:0.06069)n25:0.20627)n21:0.41022,(P_abies_renamed_MA_118564g0010:0.60296,((((A_thaliana_renamed_AT5G24600.1:0.00014,A_thaliana_renamed_AT5G24600.2:0.0719)n38:0.23164,(B_vulgaris_renamed_KMT16436:0.23099,(L_japonicus_renamed_Lj2g3v2185510.1:0.06304,(L_angustifolius_renamed_OIW02515:0.14752,M_truncatula_renamed_MTR_5068640:0.09954)n41:0.03621)n40:0.15185)n39:0.04448)n37:0.04202,((A_trichopoda_renamed_ERN01317:0.02742,A_trichopoda_renamed_ERN01315:0.04762)n43:0.27735,((P_dactylifera_renamed_XP_008794823.1:0.09149,P_dactylifera_renamed_XP_008809044.1:0.16722)n45:0.13141,((Oryza_sativa_renamed_LOC_Os02g19060.1:0.06928,Z_mays_renamed_K7UBM2:0.16777)n47:0.04387,(Z_mays_renamed_A0A1D6J0E5:0.21698,(Oryza_sativa_renamed_LOC_Os08g05770.1:0.06029,Oryza_sativa_renamed_LOC_Os08g05780.1:0.04802)n49:0.06413)n48:0.10113)n46:0.23971)n44:0.05569)n42:0.06275)n36:0.14067,(((((L_angustifolius_renamed_OIW15211:0.06814,L_angustifolius_renamed_OIW11346:0.07829)n54:0.07224,(M_truncatula_renamed_MTR_8106530:0.07513,((L_japonicus_renamed_Lj0g3v0187379.1:0.03312,(L_japonicus_renamed_Lj4g3v3113980.1:0.01191,L_japonicus_renamed_Lj4g3v3113980.2:0.00014)n58:0.02755)n57:0.05855,L_japonicus_renamed_Lj5g3v0963210.1:0.369495)n56:0.041055)n55:0.04672)n53:0.11636,((L_angustifolius_renamed_OIW15210:0.05426,(M_truncatula_renamed_MTR_8106520:0.00014,M_truncatula_renamed_MTR_8106520:0.00014)n61:0.08685)n60:0.01886,((L_japonicus_renamed_Lj0g3v0212869.1:0,L_japonicus_renamed_Lj6g3v1138540.1:0)n63:0.08109,L_japonicus_renamed_Lj4g3v3113960.2:0.13631)n62:0.01955)n59:0.1077)n52:0.13571,(B_vulgaris_renamed_KMS97530:0.32034,(B_vulgaris_renamed_KMS97529:0.2097,(A_thaliana_renamed_AT3G18215.1:0.00016,A_thaliana_renamed_AT3G18215.2:0.00014)n66:0.20764)n65:0.020196)n64:0.002244)n51:0.05638,(P_dactylifera_renamed_XP_008787679.1:0.25272,Z_mays_renamed_C0PAE0:0.37841)n67:0.09033)n50:0.151524)n35:0.016836)n34:0.01212)n20:0.04908,((A_filiculoides_renamed_Azfi_s0111.g045626:0.23955,(A_filiculoides_renamed_Azfi_s0359.g066863:0.28426,A_filiculoides_renamed_Azfi_s0359.g066866:0.0849)n70:0.17199)n69:0.19275,A_filiculoides_renamed_Azfi_s0092.g043084:0.92923)n68:0.02791)n19:0.14284)n14:0.04625)n10:0.28447)n7:0.1515,(S_moellendorffii_renamed_EFJ08137:0.00015,S_moellendorffii_renamed_EFJ24549:0.01161)n71:0.20987)n6:0.03498,((S_moellendorffii_renamed_EFJ21929:0.00316,S_moellendorffii_renamed_EFJ18200:0.00015)n73:0.30099,(((M_paleacea_Rhiz_final_MPA24916.1.p1:0.00014,M_paleacea_Rhiz_final_MPA24916.2.p1:0.00014)n76:0.08826,(M_polymorpha_renamed_Mapoly0129s0026.1:0.21132,M_polymorpha_renamed_Mapoly0050s0060.1:0.038439)n77:0.004271)n75:0.10568,(((P_patens_renamed_P318_9140V3.2:0,P_patens_renamed_P318_9140V3.1:0,P_patens_renamed_P318_9140V3.3:0,P_patens_renamed_P318_9140V3.4:0)n80:0.17518,P_patens_renamed_P322_16930V3.1:0.41153)n79:0.20892,(T_lepidozioides_scaffold-SKQD-2008423-Takakia_lepidozioides:0.40056,T_lepidozioides_scaffold-SKQD-2077487-Takakia_lepidozioides:0.192159)n81:0.021351)n78:0.10548)n74:0.048429)n72:0.005381)n5:0.01908,((A_filiculoides_renamed_Azfi_s0003.g007579:0.2052,A_filiculoides_renamed_Azfi_s0544.g076398:0.19902)n83:0.43099,((S_moellendorffii_renamed_EFJ08076:0.02061,S_moellendorffii_renamed_EFJ24718:0.00014)n85:0.73381,((((A_trichopoda_renamed_ERN12520:0.20897,((P_dactylifera_renamed_XP_008798193.1:0.05341,P_dactylifera_renamed_XP_008798194.2:0.0636)n91:0.43984,(P_dactylifera_renamed_XP_008798195.2:0.29253,(P_dactylifera_renamed_XP_008781727.1:0.07341,P_dactylifera_renamed_XP_008783078.1:0.04692)n93:0.1229)n92:0.038493)n90:0.004277)n89:0.03151,((Oryza_sativa_renamed_LOC_Os09g32100.1:0.14045,Z_mays_renamed_B6T9I8:0.12391)n95:0.13886,(Oryza_sativa_renamed_LOC_Os08g40940.1:0.0962,Z_mays_renamed_A0A1D6KJ97:0.30511)n96:0.07125)n94:0.29136)n88:0.04181,(B_vulgaris_renamed_KMT17767:0.17844,((A_thaliana_renamed_AT4G31330.1:0.1922,(A_thaliana_renamed_AT5G24790.1:0.32086,(A_thaliana_renamed_AT5G10580.3:0.01561,((A_thaliana_renamed_AT5G10580.1:0,A_thaliana_renamed_AT5G10580.4:0)n103:0.00025,A_thaliana_renamed_AT5G10580.2:0.01811)n102:0.00152)n101:0.11782)n100:0.10456)n99:0.0554,(((L_angustifolius_renamed_OIV89126:0.05524,(L_japonicus_renamed_Lj0g3v0068549.1:0.07277,M_truncatula_renamed_MTR_1009030:0.05308)n107:0.01425)n106:0.0169,((L_angustifolius_renamed_OIW14611:0.02831,L_angustifolius_renamed_OIV96539:0.03943)n109:0.05241,(L_japonicus_renamed_Lj1g3v2035080.1:0.0748,M_truncatula_renamed_MTR_3109280:0.07094)n110:0.02232)n108:0.01117)n105:0.03709,(((L_angustifolius_renamed_OIW03548:0.07897,M_truncatula_renamed_MTR_0054s0080:0.10907)n113:0.07443,(L_angustifolius_renamed_OIV90697:0.0757,(M_truncatula_renamed_MTR_1077210:0.0791,(L_japonicus_renamed_Lj0g3v0040919.1:0.00013,L_japonicus_renamed_Lj0g3v0040929.1:0.00014)n116:0.08363)n115:0.0355)n114:0.01796)n112:0.04191,((M_truncatula_renamed_MTR_6066090:0.05488,M_truncatula_renamed_MTR_6066040:0.04172)n118:0.32137,(L_japonicus_renamed_Lj0g3v0015379.1:0.22798,L_angustifolius_renamed_OIW03549:0.234)n119:0.01072)n117:0.08614)n111:0.07481)n104:0.02539)n98:0.0422)n97:0.04094)n87:0.10335,(P_abies_renamed_MA_8519251g0010:0.34502,P_abies_renamed_MA_9486006g0010:0.232587)n120:0.025843)n86:0.06462)n84:0.08213)n82:0.064962)n4:0.007218)n0;
```
