## Supplementary material for "Transcriptional responses to arbuscular mycorrhizal symbiosis development are conserved in the early divergent *Marchantia paleacea*": OG0000654_tree.txt

```
(((((S_muscicola_renamed_SM005286S17504:0.00014,S_muscicola_renamed_SM011372S24269:0.02196)n4:0.3947,C_braunii_renamed_GBG63815:0.55347)n3:0.02075,((S_moellendorffii_renamed_EFJ34687:0.01229,S_moellendorffii_renamed_EFJ31283:0.00014)n6:0.66923,P_pinnata_scaffold-UUHD-2002424-Porella_pinnata:0.55243)n5:0.07793)n2:0.07043,(P_pinnata_scaffold-UUHD-2147451-Porella_pinnata:0.47273,(((((S_moellendorffii_renamed_EFJ33214:0.00014,S_moellendorffii_renamed_EFJ04760:0.00015)n12:0.51354,(A_filiculoides_renamed_Azfi_s0006.g009850:0.41927,(P_neesiana_scaffold-JHFI-2111484-Pellia_neesiana:0.20294,P_pinnata_scaffold-UUHD-2147975-Porella_pinnata:0.19552)n14:0.266)n13:0.07979)n11:0.04606,(P_patens_renamed_P317_18910V3.2:0,P_patens_renamed_P317_18910V3.1:0)n15:0.5832)n10:0.05896,(T_lepidozioides_scaffold-SKQD-2076380-Takakia_lepidozioides:0.38907,((M_flagellaris_scaffold-UCRN-2009167-Megaceros_tosanus:0,M_flagellaris_scaffold-UCRN-2009168-Megaceros_tosanus:0)n18:0.25021,A_agrestis_renamed_Aagr.utg000087l.11.1:0.04372)n17:0.3788)n16:0.1005)n9:0.09132,((((((A_trichopoda_renamed_ERN20622:0.26075,(P_dactylifera_renamed_XP_008783366.1:0.15262,P_dactylifera_renamed_XP_008799183.1:0.21141)n25:0.12598)n24:0.06273,((L_japonicus_renamed_Lj4g3v2690750.1:0.09142,L_japonicus_renamed_Lj6g3v2274750.2:0.09727)n27:0.0494,(((L_angustifolius_renamed_OIW00563:0.0171,L_angustifolius_renamed_OIW19293:0.26461)n30:0.08203,L_angustifolius_renamed_OIW17923:0.12042)n29:0.01338,(M_truncatula_renamed_MTR_2006290:0.19769,M_truncatula_renamed_MTR_8088720:0.131445)n31:0.014605)n28:0.05801)n26:0.03612)n23:0.04888,(B_vulgaris_renamed_KMT03115:0.17999,B_vulgaris_renamed_KMT18264:0.14442)n32:0.13196)n22:0.04107,(A_thaliana_renamed_AT1G10960.1:0.05803,A_thaliana_renamed_AT1G60950.1:0.05335)n33:0.12811)n21:0.08443,((Oryza_sativa_renamed_LOC_Os08g01380.2:0.00015,Oryza_sativa_renamed_LOC_Os08g01380.1:0.00014)n35:0.15326,((Z_mays_renamed_spO80429:0.17786,Z_mays_renamed_B6SP61:0.32857)n37:0.04028,((Z_mays_renamed_B1P759:0.00014,Z_mays_renamed_spP27787:0.0163)n39:0.04794,(Z_mays_renamed_B1P758:0.00016,Z_mays_renamed_spP27789:0.03174)n40:0.07533)n38:0.133785)n36:0.014865)n34:0.01654)n20:0.05803,(((((A_trichopoda_renamed_ERN16497:0.05842,A_trichopoda_renamed_ERN01397:0.06883)n45:0.19178,(A_thaliana_renamed_AT5G10000.1:0.69395,(((A_thaliana_renamed_AT2G27510.1:0.33205,(((L_angustifolius_renamed_OIV99275:0.06819,(L_angustifolius_renamed_OIW05872:0.02127,L_angustifolius_renamed_OIW08498:0.13002)n53:0.00014)n52:0.0645,(L_japonicus_renamed_Lj3g3v2994500.2:0.30243,(M_truncatula_renamed_MTR_2086510:0.11926,M_truncatula_renamed_MTR_4053120:0.032535)n55:0.003615)n54:0.09517)n51:0.04409,(L_angustifolius_renamed_OIW06997:0.26434,(L_japonicus_renamed_Lj1g3v4897990.1:0.08051,(M_truncatula_renamed_MTR_1112050:0.06109,(M_truncatula_renamed_MTR_1112030:0.00014,M_truncatula_renamed_MTR_1112030:0.00014)n59:0.02889)n58:0.07326)n57:0.03945)n56:0.093618)n50:0.010402)n49:0.03368,(B_vulgaris_renamed_KMT02999:0.02276,B_vulgaris_renamed_KMT05483:0.01573)n60:0.20011)n48:0.0606,(((P_dactylifera_renamed_XP_026664617.1:0,P_dactylifera_renamed_XP_008804846.1:0)n63:0.0317,(P_dactylifera_renamed_XP_008788958.1:0.08543,(P_dactylifera_renamed_XP_026665474.1:0,P_dactylifera_renamed_XP_008808077.1:0)n65:0.13408)n64:0.02305)n62:0.0725,(((Oryza_sativa_renamed_LOC_Os03g61960.1:0,Oryza_sativa_renamed_LOC_Os03g61960.2:0)n68:0.10912,(Z_mays_renamed_B6STH7:0,Z_mays_renamed_spP27788:0)n69:0.07093)n67:0.16034,(((Oryza_sativa_renamed_LOC_Os05g37140.1:0,Oryza_sativa_renamed_LOC_Os05g37140.2:0)n72:0.10064,(Z_mays_renamed_A0A1D6FPD0:0.14164,(Z_mays_renamed_A0A1D6M542:0.00843,Z_mays_renamed_spP94044:0.01363)n74:0.09543)n73:0.10258)n71:0.1093,(Oryza_sativa_renamed_LOC_Os01g64120.1:0.18503,Z_mays_renamed_C0P8C8:0.28166)n75:0.20297)n70:0.129933)n66:0.014437)n61:0.05448)n47:0.041688)n46:0.004632)n44:0.06791,P_pinnata_scaffold-UUHD-2143842-Porella_pinnata:0.62196)n43:0.10286,(P_abies_renamed_MA_42861g0010:0.03999,(P_abies_renamed_MA_38887g0020:0.35803,P_abies_renamed_MA_10264739g0010:0.03786)n77:0.00391)n76:0.22055)n42:0.12553,((Oryza_sativa_renamed_LOC_Os04g33630.1:0.12589,(Z_mays_renamed_B4F9V1:0.06587,Z_mays_renamed_B4FYW4:0.1748)n80:0.1119)n79:0.20037,(A_filiculoides_renamed_Azfi_s0092.g043125:0.43981,A_filiculoides_renamed_Azfi_s0393.g067829:0.44497)n81:0.09052)n78:0.10223)n41:0.08766)n19:0.06555)n8:0.029295)n7:0.003255)n1:0.021005,(((M_flagellaris_scaffold-UCRN-2050992-Megaceros_tosanus:0.22148,((C_braunii_renamed_GBG62558:0.33478,(T_lepidozioides_scaffold-SKQD-2070700-Takakia_lepidozioides:0.90159,(P_pinnata_scaffold-UUHD-2007007-Porella_pinnata:0.14317,P_pinnata_scaffold-UUHD-2006524-Porella_pinnata:0.189405)n88:0.021045)n87:0.11591)n86:0.05456,(M_paleacea_Rhiz_final_MPA10006.1.p1:0.06623,M_polymorpha_renamed_Mapoly3477s0001.1:0.06362)n89:0.30475)n85:0.01873)n84:0.03846,(A_agrestis_renamed_Aagr.utg000042l.398.1:0.3241,A_filiculoides_renamed_Azfi_s0003.g007828:0.36492)n90:0.02492)n83:0.07069,((((P_neesiana_scaffold-JHFI-2110128-Pellia_neesiana:0.19794,P_pinnata_scaffold-UUHD-2146756-Porella_pinnata:0.18248)n94:0.09225,((S_moellendorffii_renamed_EFJ32794:0,S_moellendorffii_renamed_EFJ20639:0)n96:0.02662,A_agrestis_renamed_Aagr.utg000050l.51.1:0.51479)n95:0.1348)n93:0.06025,((((P_patens_renamed_P310_16100V3.2:0,P_patens_renamed_P310_16100V3.1:0,P_patens_renamed_P310_16100V3.3:0)n100:0.57355,(M_paleacea_Rhiz_final_MPA18800.1.p1:0.02976,M_polymorpha_renamed_Mapoly0082s0023.1:0.03788)n101:0.17083)n99:0.05984,(T_lepidozioides_scaffold-SKQD-2011362-Takakia_lepidozioides:0.21733,(T_lepidozioides_scaffold-SKQD-2074142-Takakia_lepidozioides:0.13609,T_lepidozioides_scaffold-SKQD-2076108-Takakia_lepidozioides:0.11888)n103:0.0745)n102:0.02122)n98:0.04189,(T_lepidozioides_scaffold-SKQD-2076456-Takakia_lepidozioides:0.15291,((P_patens_renamed_P33_22119V3.1:0,P_patens_renamed_P33_22140V3.1:0)n106:0.00015,P_patens_renamed_P33_22140V3.2:0.00014)n105:0.21848)n104:0.16807)n97:0.03032)n92:0.02488,(((P_patens_renamed_P310_16880V3.1:0,P_patens_renamed_P310_16880V3.2:0)n109:0.25112,((P_patens_renamed_P34_8330V3.1:0,P_patens_renamed_P34_8330V3.2:0,P_patens_renamed_P34_8159V3.1:0)n111:0.00015,(P_patens_renamed_P34_8171V3.6:0,P_patens_renamed_P34_8171V3.7:0,P_patens_renamed_P34_8171V3.4:0,P_patens_renamed_P34_8171V3.5:0,P_patens_renamed_P34_8171V3.3:0,P_patens_renamed_P34_8171V3.2:0,P_patens_renamed_P34_8171V3.1:0,P_patens_renamed_P34_8171V3.8:0)n112:0.01088)n110:0.20842)n108:0.17353,((S_moellendorffii_renamed_EFJ05212:0.00015,S_moellendorffii_renamed_EFJ06211:0.02324)n114:0.34235,C_braunii_renamed_GBG61474:0.51731)n113:0.08045)n107:0.05447)n91:0.03983)n82:0.021005)n0;
```
