## Supplementary material for "Transcriptional responses to arbuscular mycorrhizal symbiosis development are conserved in the early divergent *Marchantia paleacea*": OG0000655_tree.txt

```
(((S_muscicola_renamed_SM000142S00509:0.01816,(S_muscicola_renamed_SM000176S03123:0.00774,S_muscicola_renamed_SM000343S12820:0.0095)n3:0.00535)n2:0.18995,((((A_agrestis_renamed_Aagr.utg000001l.175.6:0.0095,((A_agrestis_renamed_Aagr.utg000001l.175.3:0,A_agrestis_renamed_Aagr.utg000001l.175.5:0)n9:0.00589,A_agrestis_renamed_Aagr.utg000001l.175.1:0.00014)n8:0.04798)n7:0.00015,(A_agrestis_renamed_Aagr.utg000001l.175.2:0.00014,A_agrestis_renamed_Aagr.utg000001l.175.4:0.00014)n10:0.00014)n6:0.37847,((P_neesiana_scaffold-JHFI-2015911-Pellia_neesiana:0.18339,((M_paleacea_Rhiz_final_MPA25826.1.p1:0,M_paleacea_Rhiz_final_MPA25826.2.p1:0)n14:0.0053,(M_polymorpha_renamed_Mapoly0019s0170.1:0.24801,M_polymorpha_renamed_Mapoly0019s0173.1:0.032139)n15:0.003571)n13:0.16428)n12:0.13563,((T_lepidozioides_scaffold-SKQD-2007454-Takakia_lepidozioides:0.00014,(T_lepidozioides_scaffold-SKQD-2007453-Takakia_lepidozioides:0.00014,T_lepidozioides_scaffold-SKQD-2007455-Takakia_lepidozioides:0.00136)n18:0.00016)n17:0.38416,(((A_filiculoides_renamed_Azfi_s0335.g065506:0.45874,(P_abies_renamed_MA_107531g0010:0.07843,P_abies_renamed_MA_139442g0010:0.10403)n22:0.32916)n21:0.1603,(A_filiculoides_renamed_Azfi_s0012.g012810:0.49201,((P_abies_renamed_MA_10435047g0010:0.23703,P_abies_renamed_MA_63024g0010:0.27852)n25:0.05853,((((((L_angustifolius_renamed_OIW08199:0.07327,L_japonicus_renamed_Lj6g3v1049050.1:0.08092)n31:0.03693,((M_truncatula_renamed_MTR_4129630:0.08769,L_japonicus_renamed_Lj4g3v2022720.1:0.06067)n33:0.02683,(L_angustifolius_renamed_OIW18648:0.02987,L_angustifolius_renamed_OIV99830:0.053919)n34:0.005991)n32:0.00894)n30:0.10362,(((P_dactylifera_renamed_XP_026656407.1:0.00014,P_dactylifera_renamed_XP_008775261.1:0.00014)n37:0.1417,(P_dactylifera_renamed_XP_008794400.1:0.05075,P_dactylifera_renamed_XP_008804902.1:0.07029)n38:0.05407)n36:0.0171,(((Z_mays_renamed_C0HE80:0.11024,(Oryza_sativa_renamed_LOC_Os02g08230.1:0.00015,Oryza_sativa_renamed_LOC_Os02g08230.2:0.00014)n42:0.06379)n41:0.05554,(Oryza_sativa_renamed_LOC_Os06g44300.1:0.09309,Z_mays_renamed_C0HF86:0.08579)n43:0.02979)n40:0.12987,(Oryza_sativa_renamed_LOC_Os09g25850.1:0.06921,Z_mays_renamed_A0A1D6I4Q3:0.08232)n44:0.14321)n39:0.03384)n35:0.09768)n29:0.02383,A_thaliana_renamed_AT5G57800.1:0.23231)n28:0.04052,B_vulgaris_renamed_KMT03535:0.19884)n27:0.06432,(A_trichopoda_renamed_ERN07159:0.17753,A_trichopoda_renamed_ERM99525:0.34935)n45:0.03371)n26:0.07618)n24:0.08969)n23:0.05929)n20:0.08041,((T_lepidozioides_scaffold-SKQD-2012264-Takakia_lepidozioides:0.13498,((P_patens_renamed_P37_5340V3.2:0,P_patens_renamed_P37_5340V3.3:0,P_patens_renamed_P37_5340V3.4:0,P_patens_renamed_P37_5340V3.5:0,P_patens_renamed_P37_5340V3.1:0)n49:0.18897,(P_patens_renamed_P318_18020V3.2:0,P_patens_renamed_P318_18020V3.1:0)n50:0.19297)n48:0.07538)n47:0.14836,((S_moellendorffii_renamed_EFJ37886:0.00135,S_moellendorffii_renamed_EFJ31967:0.00014)n52:0.35538,((S_moellendorffii_renamed_EFJ23316:0.00307,S_moellendorffii_renamed_EFJ25291:0.01011)n54:0.27171,(S_moellendorffii_renamed_EFJ08693:0.0027,S_moellendorffii_renamed_EFJ36684:0.00014)n55:0.34673)n53:0.07855)n51:0.04183)n46:0.05639)n19:0.026757)n16:0.002973)n11:0.04695)n5:0.10938,(((S_moellendorffii_renamed_EFJ09426:0.01683,S_moellendorffii_renamed_EFJ34593:0.01204)n58:0.44629,((A_filiculoides_renamed_Azfi_s0089.g042530:0.37329,A_filiculoides_renamed_Azfi_s0251.g060300:0.37356)n60:0.43126,((P_abies_renamed_MA_10435069g0020:0.12747,(P_abies_renamed_MA_11144g0010:0.07332,P_abies_renamed_MA_9017265g0010:0.07284)n63:0.03621)n62:0.09989,((((P_dactylifera_renamed_XP_026662294.1:0.00676,(P_dactylifera_renamed_XP_026657573.1:0.21544,P_dactylifera_renamed_XP_026662291.1:0.00307)n68:0.00355)n67:0.164,(((Z_mays_renamed_B8A2T5:0.08379,(Oryza_sativa_renamed_LOC_Os10g33250.3:0.00014,(Oryza_sativa_renamed_LOC_Os10g33250.1:0.00014,Oryza_sativa_renamed_LOC_Os10g33250.2:0.00141)n73:0.00537)n72:0.06753)n71:0.2001,(Z_mays_renamed_A0A1D6HDA4:0.1374,(Oryza_sativa_renamed_LOC_Os04g43270.1:0.17496,(Oryza_sativa_renamed_LOC_Os02g40784.1:0.00015,Oryza_sativa_renamed_LOC_Os02g40784.3:0.00014)n76:0.070875)n75:0.007875)n74:0.03594)n70:0.09363,(Oryza_sativa_renamed_LOC_Os02g56920.1:0.14149,Z_mays_renamed_C0P554:0.18926)n77:0.193329)n69:0.021481)n66:0.14757,((((A_thaliana_renamed_AT1G02205.4:0.02432,(A_thaliana_renamed_AT1G02205.3:0.00014,A_thaliana_renamed_AT1G02205.2:0.00014)n82:0.00014)n81:0.00039,(A_thaliana_renamed_AT1G02205.5:0.00694,A_thaliana_renamed_AT1G02205.1:0.01092)n83:0.00031)n80:0.24443,((A_thaliana_renamed_AT1G02190.1:0.00016,A_thaliana_renamed_AT1G02190.2:0.00014)n85:0.1846,(A_thaliana_renamed_AT2G37700.2:0.02076,(A_thaliana_renamed_AT2G37700.1:0.00014,(A_thaliana_renamed_AT2G37700.3:0.00014,A_thaliana_renamed_AT2G37700.4:0.00015)n88:0.00014)n87:0.00218)n86:0.20017)n84:0.19756)n79:0.0429,((B_vulgaris_renamed_KMS99858:0.0986,B_vulgaris_renamed_KMS99859:0.09437)n90:0.16831,((M_truncatula_renamed_MTR_8009590:0.08568,(L_japonicus_renamed_Lj3g3v0618250.1:0.0583,L_angustifolius_renamed_OIW18845:0.18849)n93:0.02624)n92:0.15696,((L_japonicus_renamed_Lj3g3v0618210.1:0.07905,M_truncatula_renamed_MTR_8009560:0.10834)n95:0.11816,((L_japonicus_renamed_Lj1g3v4156050.1:0,L_japonicus_renamed_Lj4g3v1120540.1:0)n97:0.13473,((M_truncatula_renamed_MTR_4054290:0.03572,M_truncatula_renamed_MTR_4054150:0.05454)n99:0.07773,((M_truncatula_renamed_MTR_7090140:0.00014,M_truncatula_renamed_MTR_7090140:0.00014)n101:0.06243,(M_truncatula_renamed_MTR_7090120:0.05839,M_truncatula_renamed_MTR_7090100:0.03381)n102:0.02222)n100:0.02614)n98:0.02485)n96:0.18182)n94:0.071082)n91:0.007898)n89:0.02465)n78:0.08139)n65:0.11288,(A_trichopoda_renamed_ERN18942:0.26039,A_trichopoda_renamed_ERN18937:0.235008)n103:0.026112)n64:0.04561)n61:0.23018)n59:0.04214)n57:0.08168,(((M_flagellaris_scaffold-UCRN-2053730-Megaceros_tosanus:0.12787,((A_agrestis_renamed_Aagr.utg000027l.307.4:0.00014,((A_agrestis_renamed_Aagr.utg000027l.307.3:0,A_agrestis_renamed_Aagr.utg000027l.307.2:0)n110:0.02165,A_agrestis_renamed_Aagr.utg000027l.307.1:0.00014)n109:0.00015)n108:0.00016,(A_agrestis_renamed_Aagr.utg000027l.307.5:0.00204,A_agrestis_renamed_Aagr.utg000027l.307.6:0.00014)n111:0.00089)n107:0.0845)n106:0.0613,(((M_paleacea_Rhiz_final_MPA20375.1.p1:0.02505,M_polymorpha_renamed_Mapoly0039s0086.1:0.03093)n114:0.12224,(P_neesiana_scaffold-JHFI-2014655-Pellia_neesiana:0.102,P_pinnata_scaffold-UUHD-2150020-Porella_pinnata:0.08449)n115:0.04893)n113:0.05011,((P_patens_renamed_P311_6250V3.2:0,P_patens_renamed_P311_6250V3.1:0)n117:0.17803,(T_lepidozioides_scaffold-SKQD-2004734-Takakia_lepidozioides:0.00015,T_lepidozioides_scaffold-SKQD-2004735-Takakia_lepidozioides:0.00014)n118:0.10695)n116:0.04657)n112:0.02799)n105:0.03425,(P_patens_renamed_P32_29100V3.2:0.00281,P_patens_renamed_P32_29100V3.1:0.00015)n119:0.509814)n104:0.056646)n56:0.10215)n4:0.01135)n1:0.01751,C_braunii_renamed_GBG64648:0.53989)n0;
```
