## Supplementary material for "Transcriptional responses to arbuscular mycorrhizal symbiosis development are conserved in the early divergent *Marchantia paleacea*": OG0000656_tree.txt

```
(((M_flagellaris_scaffold-UCRN-2006252-Megaceros_tosanus:0,M_flagellaris_scaffold-UCRN-2006253-Megaceros_tosanus:0)n2:0.21621,A_agrestis_renamed_Aagr.utg000094l.21.1:0.25788)n1:0.26559,(((((S_moellendorffii_renamed_EFJ23250:0.00014,S_moellendorffii_renamed_EFJ25259:0.00278)n7:0.40229,((S_moellendorffii_renamed_EFJ28046:0.00015,S_moellendorffii_renamed_EFJ29472:0.01844)n9:0.66688,(S_moellendorffii_renamed_EFJ23229:0.01234,S_moellendorffii_renamed_EFJ25232:0.00015)n10:0.64717)n8:0.04628)n6:0.07798,((P_abies_renamed_MA_18669g0010:0.13135,P_abies_renamed_MA_26805g0010:0.06971)n12:0.1871,(((P_dactylifera_renamed_XP_008799547.1:0.00207,P_dactylifera_renamed_XP_008799546.1:0.00021)n15:0.25755,(((Z_mays_renamed_K7VM64:0.07033,(Oryza_sativa_renamed_LOC_Os03g02514.1:0.02929,Oryza_sativa_renamed_LOC_Os03g02514.2:0.08217)n19:0.0447)n18:0.05434,(Z_mays_renamed_A0A1D6PMQ8:0.1557,(Oryza_sativa_renamed_LOC_Os10g37710.2:0.00014,Oryza_sativa_renamed_LOC_Os10g37710.1:0.00016)n21:0.06449)n20:0.07566)n17:0.1913,(Z_mays_renamed_A0A1D6K6X4:0.09668,(Oryza_sativa_renamed_LOC_Os10g37720.1:0.00014,Oryza_sativa_renamed_LOC_Os10g37720.2:0.00014)n23:0.09983)n22:0.240813)n16:0.026757)n14:0.05412,(((A_trichopoda_renamed_ERM98897:0.23496,(A_trichopoda_renamed_ERM98900:0.22768,A_trichopoda_renamed_ERM98901:0.11047)n27:0.15519)n26:0.10513,(((((L_angustifolius_renamed_OIW05867:0.06849,M_truncatula_renamed_MTR_4053620:0.16666)n32:0.0437,(((M_truncatula_renamed_MTR_2086310:0.21214,M_truncatula_renamed_MTR_3104770:0.04003)n35:0.26325,L_japonicus_renamed_Lj3g3v1170210.1:0.06613)n34:0.02164,(M_truncatula_renamed_MTR_2086300:0.05299,(L_angustifolius_renamed_OIW09337:0.00202,(L_japonicus_renamed_Lj3g3v1169170.1:0.10368,P_dactylifera_renamed_XP_008790915.1:0.61477)n38:0.53591)n37:0.178992)n36:0.019888)n33:0.08092)n31:0.15074,((A_thaliana_renamed_AT1G08310.3:0.11746,(A_thaliana_renamed_AT1G08310.1:0.00014,A_thaliana_renamed_AT1G08310.2:0.00014)n41:0.01225)n40:0.22765,(A_thaliana_renamed_AT3G44510.3:0.06755,((A_thaliana_renamed_AT3G44510.4:0,A_thaliana_renamed_AT3G44510.5:0,A_thaliana_renamed_AT3G44510.1:0)n44:0.00015,A_thaliana_renamed_AT3G44510.2:0.00014)n43:0.00788)n42:0.26067)n39:0.08445)n30:0.07393,B_vulgaris_renamed_KMT05493:0.4404)n29:0.21709,((((((A_thaliana_renamed_AT5G22460.2:0,A_thaliana_renamed_AT5G22460.3:0,A_thaliana_renamed_AT5G22460.1:0)n50:0.29264,(A_thaliana_renamed_AT3G03240.1:0.08028,A_thaliana_renamed_AT3G03230.1:0.10931)n51:0.42176)n49:0.07303,(L_angustifolius_renamed_OIW04031:0.16054,M_truncatula_renamed_MTR_2086290:0.10259)n52:0.11913)n48:0.05898,(B_vulgaris_renamed_KMT05494:0.49081,B_vulgaris_renamed_KMT05495:0.221346)n53:0.024594)n47:0.10129,L_japonicus_renamed_Lj0g3v0259659.1:0.32987)n46:0.04684,((P_dactylifera_renamed_XP_008788049.1:0.17232,(Z_mays_renamed_A0A1D6NQW1:0.09212,(Oryza_sativa_renamed_LOC_Os12g05600.1:0.03229,Oryza_sativa_renamed_LOC_Os12g05630.1:0.34919)n57:0.04262)n56:0.18826)n55:0.04936,((P_dactylifera_renamed_XP_026658783.1:0.15109,(P_dactylifera_renamed_XP_026664604.1:0.1901,(P_dactylifera_renamed_XP_008804816.1:0,P_dactylifera_renamed_XP_008804817.1:0)n61:0.09789)n60:0.08701)n59:0.0383,(Z_mays_renamed_B4FG65:0.18885,(Oryza_sativa_renamed_LOC_Os01g63990.6:0.03756,((Oryza_sativa_renamed_LOC_Os01g63990.4:0,Oryza_sativa_renamed_LOC_Os01g63990.2:0,Oryza_sativa_renamed_LOC_Os01g63990.3:0,Oryza_sativa_renamed_LOC_Os01g63990.5:0)n65:0.00014,Oryza_sativa_renamed_LOC_Os01g63990.1:0.00014)n64:0.00014)n63:0.13013)n62:0.343584)n58:0.038176)n54:0.037467)n45:0.004163)n28:0.14648)n25:0.03478,(A_trichopoda_renamed_ERM98899:0.26959,((((Oryza_sativa_renamed_LOC_Os02g32970.1:0.17203,Z_mays_renamed_B4G163:0.16315)n70:0.04164,(Z_mays_renamed_A0A1D6EBM3:0.20984,(Oryza_sativa_renamed_LOC_Os04g33600.1:0.02197,(Oryza_sativa_renamed_LOC_Os04g33590.1:0.00015,Oryza_sativa_renamed_LOC_Os04g33590.2:0.00014)n73:0.02098)n72:0.12577)n71:0.05113)n69:0.20552,(P_dactylifera_renamed_XP_008784006.1:0.12373,P_dactylifera_renamed_XP_026657384.1:0.17151)n74:0.04415)n68:0.1108,((((L_angustifolius_renamed_OIV92167:0.11214,(L_angustifolius_renamed_OIV92223:0.13065,L_angustifolius_renamed_OIV92166:0.08702)n79:0.0157)n78:0.04696,((L_japonicus_renamed_Lj5g3v0769540.2:0.03706,(L_japonicus_renamed_Lj5g3v0769540.1:0.00014,L_japonicus_renamed_Lj5g3v0769540.3:0.00427)n82:0.04387)n81:0.14099,(M_truncatula_renamed_MTR_1060130:0.04345,M_truncatula_renamed_MTR_1060150:0.0441)n83:0.05544)n80:0.05395)n77:0.08996,((B_vulgaris_renamed_KMT06802:0.20911,(B_vulgaris_renamed_KMT06803:0.26146,B_vulgaris_renamed_KMT06804:0.17046)n86:0.03193)n85:0.06242,(((A_thaliana_renamed_AT2G36290.2:0.0023,A_thaliana_renamed_AT2G36290.1:0.00014)n89:0.17827,((A_thaliana_renamed_AT1G74300.1:0.00015,A_thaliana_renamed_AT1G74300.2:0.00014)n91:0.06231,(A_thaliana_renamed_AT1G74280.1:0.04481,A_thaliana_renamed_AT1G74290.1:0.03975)n92:0.08987)n90:0.12612)n88:0.09307,(A_thaliana_renamed_AT3G48410.1:0.00014,A_thaliana_renamed_AT3G48410.2:0.00014)n93:0.37398)n87:0.06592)n84:0.03595)n76:0.03547,((A_thaliana_renamed_AT3G54240.1:0.48272,(L_angustifolius_renamed_OIW01487:0.16012,(M_truncatula_renamed_MTR_1050458:0.00015,M_truncatula_renamed_MTR_1050458:0.00014)n97:0.18583)n96:0.11357)n95:0.01962,B_vulgaris_renamed_KMS97906:0.31774)n94:0.0487)n75:0.04733)n67:0.05221)n66:0.02279)n24:0.067527)n13:0.007503)n11:0.08447)n5:0.06131,(((S_muscicola_renamed_SM000366S13821:0.01673,(S_muscicola_renamed_SM000009S23497:0.02584,S_muscicola_renamed_SM000067S20316:0.04488)n101:0.01476)n100:1.15095,(((P_patens_renamed_P323_16240V3.1:0,P_patens_renamed_P323_16240V3.2:0,P_patens_renamed_P323_16260V3.2:0,P_patens_renamed_P323_16260V3.1:0)n104:0.48167,T_lepidozioides_scaffold-SKQD-2077100-Takakia_lepidozioides:0.17475)n103:0.12123,((M_polymorpha_renamed_Mapoly0005s0202.1:0.01335,((M_paleacea_Rhiz_final_MPA29030.1.p1:0,M_paleacea_Rhiz_final_MPA29030.2.p1:0,M_paleacea_Rhiz_final_MPA29030.3.p1:0)n108:0.00016,M_paleacea_Rhiz_final_MPA29030.4.p1:0.05373)n107:0.0157)n106:0.1524,(P_neesiana_scaffold-JHFI-2018722-Pellia_neesiana:0.13815,(P_pinnata_scaffold-UUHD-2012562-Porella_pinnata:0,P_pinnata_scaffold-UUHD-2012563-Porella_pinnata:0)n110:0.12135)n109:0.11615)n105:0.22159)n102:0.02567)n99:0.04323,((S_moellendorffii_renamed_EFJ14085:0.00015,(S_moellendorffii_renamed_EFJ19851:0.01006,S_moellendorffii_renamed_EFJ14083:0.00513)n113:0.00672)n112:0.33439,(A_filiculoides_renamed_Azfi_s0032.g024777:0.41646,A_filiculoides_renamed_Azfi_s0388.g067606:0.625239)n114:0.069471)n111:0.08054)n98:0.06412)n4:0.03273,(S_moellendorffii_renamed_EFJ18039:0.00244,S_moellendorffii_renamed_EFJ09621:0.00015)n115:0.424233)n3:0.047137)n0;
```
