## Supplementary material for "Transcriptional responses to arbuscular mycorrhizal symbiosis development are conserved in the early divergent *Marchantia paleacea*": OG0000657_tree.txt

```
((((P_abies_renamed_MA_10255g0010:0.5144,((((M_paleacea_Rhiz_final_MPA25954.1.p1:0.00207,M_polymorpha_renamed_Mapoly0031s0041.1:0.04344)n7:0.16221,(P_neesiana_scaffold-JHFI-2113598-Pellia_neesiana:0.18184,P_pinnata_scaffold-UUHD-2015913-Porella_pinnata:0.18259)n8:0.09411)n6:0.32748,(((P_patens_renamed_P36_16410V3.2:0,P_patens_renamed_P36_16410V3.1:0)n11:0.10666,(P_patens_renamed_P35_17790V3.1:0.13476,P_patens_renamed_P35_17790V3.2:0.00015)n12:0.12247)n10:0.43916,(T_lepidozioides_scaffold-SKQD-2080381-Takakia_lepidozioides:0.22936,T_lepidozioides_scaffold-SKQD-2078845-Takakia_lepidozioides:0.229896)n13:0.025544)n9:0.06745)n5:0.08528,((L_japonicus_renamed_Lj0g3v0008169.1:0.02505,((B_vulgaris_renamed_KMT01754:0.57632,(((Oryza_sativa_renamed_LOC_Os06g40780.1:0.17591,Z_mays_renamed_A0A1D6P4Z1:0.12488)n20:0.1634,(Oryza_sativa_renamed_LOC_Os02g10360.1:0.24999,(A_trichopoda_renamed_ERN07791:0.30724,Z_mays_renamed_A0A060D6F1:0.00015)n22:0.22895)n21:0.18131)n19:0.61668,((P_dactylifera_renamed_XP_008806184.1:0.13964,P_dactylifera_renamed_XP_008811155.1:0.08601)n24:0.16109,(P_dactylifera_renamed_XP_008783096.2:0.079,P_dactylifera_renamed_XP_026662945.1:0.07648)n25:0.068301)n23:0.007589)n18:0.04979)n17:0.08465,(A_trichopoda_renamed_ERM96568:0.35445,A_trichopoda_renamed_ERN19012:0.00015)n26:0.116478)n16:0.012942)n15:0.3357,(M_paleacea_Rhiz_final_MPA27670.1.p1:4.65973,A_thaliana_renamed_AT1G55580.1:0.58613)n27:0.0978)n14:0.133488)n4:0.014832)n3:0.23752,(M_flagellaris_scaffold-UCRN-2048416-Megaceros_tosanus:0.18988,A_agrestis_renamed_Aagr.utg000063l.468.1:0.26795)n28:0.34095)n2:0.06866,(S_moellendorffii_renamed_EFJ33099:0.01113,S_moellendorffii_renamed_EFJ27408:0.00019)n29:0.80229)n1:0.089355,(((((M_flagellaris_scaffold-UCRN-2012216-Megaceros_tosanus:0.08607,(A_agrestis_renamed_Aagr.utg000009l.402.1:0.00014,A_agrestis_renamed_Aagr.utg000009l.402.2:0.00014)n35:0.14463)n34:0.33476,((M_paleacea_Rhiz_final_MPA14685.1.p1:0.03739,M_polymorpha_renamed_Mapoly1576s0001.1:0.02558)n37:0.14928,(P_pinnata_scaffold-UUHD-2008530-Porella_pinnata:0.12986,P_neesiana_scaffold-JHFI-2016326-Pellia_neesiana:0.15683)n38:0.06436)n36:0.29745)n33:0.14185,((S_moellendorffii_renamed_EFJ17710:0.00588,S_moellendorffii_renamed_EFJ16241:0.00483)n40:0.67328,(S_moellendorffii_renamed_EFJ23922:0.00256,S_moellendorffii_renamed_EFJ21545:0.00016)n41:0.57523)n39:0.1363)n32:0.5593,((((A_trichopoda_renamed_ERN06264:0.27783,((P_dactylifera_renamed_XP_026660807.1:0.17658,(Oryza_sativa_renamed_LOC_Os11g31100.1:0.1498,Z_mays_renamed_A0A1D6PTF1:0.13644)n48:0.23227)n47:0.12188,M_truncatula_renamed_MTR_7027190:0.27609)n46:0.05941)n45:0.22105,(S_moellendorffii_renamed_EFJ31362:0.4411,A_agrestis_renamed_Aagr.utg000116l.284.1:0.52903)n49:0.18735)n44:0.25244,(((S_moellendorffii_renamed_EFJ05743:0.0016,S_moellendorffii_renamed_EFJ33227:0.00275)n52:0.50173,(A_agrestis_renamed_Aagr.utg000077l.318.1:0.45579,(((M_paleacea_Rhiz_final_MPA21001.1.p1:1.119,(T_lepidozioides_scaffold-SKQD-2060383-Takakia_lepidozioides:0.07807,(T_lepidozioides_scaffold-SKQD-2072674-Takakia_lepidozioides:0.05098,T_lepidozioides_scaffold-SKQD-2074958-Takakia_lepidozioides:0.000342)n58:3.42e-05)n57:3.8e-06)n56:0.03187,(T_lepidozioides_scaffold-SKQD-2072963-Takakia_lepidozioides:0.20605,M_paleacea_Rhiz_final_MPA13872.1.p1:0.466047)n59:0.051783)n55:0.05141,M_paleacea_Rhiz_final_MPA27671.1.p1:0.158742)n54:0.017638)n53:0.11963)n51:0.0894,((A_trichopoda_renamed_ERM93780:0.28925,((M_truncatula_renamed_MTR_8442410:0.15161,(L_angustifolius_renamed_OIW08096:0.15341,L_japonicus_renamed_Lj3g3v1486970.1:0.14561)n64:0.02882)n63:0.28777,P_dactylifera_renamed_XP_008795820.1:0.33761)n62:0.1061)n61:0.48925,(A_trichopoda_renamed_ERN13603:0.5183,((L_japonicus_renamed_Lj4g3v1389110.1:0.08349,M_truncatula_renamed_MTR_4104020:0.16777)n67:0.24296,(P_dactylifera_renamed_XP_008799986.1:0.15104,(Z_mays_renamed_A0A1D6N495:0.09897,(Oryza_sativa_renamed_LOC_Os01g67650.1:0.03931,Oryza_sativa_renamed_LOC_Os01g67670.1:0.11935)n70:0.07843)n69:0.47124)n68:0.11391)n66:0.16723)n65:0.234819)n60:0.026091)n50:0.11966)n43:0.11252,((A_filiculoides_renamed_Azfi_s0068.g036465:0.44627,(P_abies_renamed_MA_10430831g0010:0.39139,((((A_trichopoda_renamed_ERN07789:0.27105,A_trichopoda_renamed_ERM94130:0.0253)n77:0.13061,(((Oryza_sativa_renamed_LOC_Os03g49990.1:0.06872,((Z_mays_renamed_B7ZY70:0,Z_mays_renamed_spQ9ST48:0)n82:0.01455,Z_mays_renamed_Q06F07:0.04584)n81:0.04244)n80:0.20099,(P_dactylifera_renamed_XP_008782281.1:0.04622,P_dactylifera_renamed_XP_008809806.1:0.06067)n83:0.0835)n79:0.15057,(B_vulgaris_renamed_KMT08046:0.23521,(((A_thaliana_renamed_AT1G66350.1:0.26862,(A_thaliana_renamed_AT3G03450.1:0.1548,A_thaliana_renamed_AT5G17490.1:0.20145)n88:0.11728)n87:0.09896,((L_japonicus_renamed_Lj6g3v0433880.1:0.12009,M_truncatula_renamed_MTR_3065980:0.10749)n90:0.04956,(L_angustifolius_renamed_OIW02669:0.35337,L_angustifolius_renamed_OIV95642:0.137016)n91:0.015224)n89:0.05218)n86:0.08661,((A_thaliana_renamed_AT2G01570.1:0.09052,A_thaliana_renamed_AT1G14920.1:0.10884)n93:0.12559,(L_angustifolius_renamed_OIW18054:0.06648,L_angustifolius_renamed_OIW00657:0.04025)n94:0.14601)n92:0.029394)n85:0.003266)n84:0.08258)n78:0.05375)n76:0.31817,(A_trichopoda_renamed_ERM97089:0.52015,((B_vulgaris_renamed_KMT02971:0.47721,L_japonicus_renamed_Lj6g3v0959470.1:0.30102)n97:0.12127,(((Oryza_sativa_renamed_LOC_Os01g45860.1:0.10153,Z_mays_renamed_A0A1D6NHK5:0.17884)n100:0.18702,(Oryza_sativa_renamed_LOC_Os05g49930.1:0.38434,Z_mays_renamed_A0A1D6FKW5:0.66681)n101:0.27792)n99:0.25802,(P_dactylifera_renamed_XP_008809331.2:0.09939,P_dactylifera_renamed_XP_008777332.1:0.08168)n102:0.15494)n98:0.08637)n96:0.06265)n95:0.18218)n75:0.06471,(S_moellendorffii_renamed_EFJ37787:0.47813,((P_pinnata_scaffold-UUHD-2150688-Porella_pinnata:0.11867,((T_lepidozioides_scaffold-SKQD-2010250-Takakia_lepidozioides:0.1516,(M_flagellaris_scaffold-UCRN-2053213-Megaceros_tosanus:0.31557,(P_neesiana_scaffold-JHFI-2113360-Pellia_neesiana:0.13306,((M_paleacea_Rhiz_final_MPA12621.1.p1:0,M_paleacea_Rhiz_final_MPA12621.2.p1:0)n111:0.00858,M_polymorpha_renamed_Mapoly0058s0044.1:0.00895)n110:0.12141)n109:0.15951)n108:0.06775)n107:0.04889,(M_paleacea_Rhiz_final_MPA27943.1.p1:0.04031,M_polymorpha_renamed_Mapoly0003s0271.1:0.17498)n112:0.155817)n106:0.017313)n105:0.44266,((P_patens_renamed_P322_7230V3.2:0,P_patens_renamed_P322_7230V3.3:0,P_patens_renamed_P322_7230V3.4:0,P_patens_renamed_P322_7230V3.1:0)n114:0.0772,(P_patens_renamed_P319_8310V3.2:0,P_patens_renamed_P319_8310V3.1:0)n115:0.20548)n113:0.2807)n104:0.09295)n103:0.04433)n74:0.03721)n73:0.063)n72:0.12124,((A_filiculoides_renamed_Azfi_s0460.g072066:0.03369,A_filiculoides_renamed_Azfi_s0538.g076295:0.00713)n117:0.50408,S_moellendorffii_renamed_EFJ13414:0.745929)n116:0.082881)n71:0.34189)n42:0.09253)n31:0.03097,(((P_patens_renamed_P318_4830V3.1:0,P_patens_renamed_P318_4830V3.2:0)n120:0.97722,S_moellendorffii_renamed_EFJ21375:0.79827)n119:0.06086,Oryza_sativa_renamed_LOC_Os12g05060.1:1.54132)n118:0.171258)n30:0.089355)n0;
```
