## Supplementary material for "Transcriptional responses to arbuscular mycorrhizal symbiosis development are conserved in the early divergent *Marchantia paleacea*": OG0000658_tree.txt

```
((A_filiculoides_renamed_Azfi_s0215.g058453:1.02019,((A_trichopoda_renamed_ERM97205:0.51169,(A_thaliana_renamed_AT1G55550.1:0.78574,(P_dactylifera_renamed_XP_026661452.1:0.2837,(Oryza_sativa_renamed_LOC_Os01g15540.1:0.15905,Z_mays_renamed_A0A1D6MQ33:0.24101)n6:0.42307)n5:0.30764)n4:0.20467)n3:0.35855,((((P_patens_renamed_P310_8460V3.1:0.00014,((P_patens_renamed_P310_8460V3.2:0,P_patens_renamed_P310_8460V3.9:0,P_patens_renamed_P310_8460V3.3:0,P_patens_renamed_P310_8460V3.6:0)n12:0.00014,(P_patens_renamed_P310_8460V3.7:0,P_patens_renamed_P310_8460V3.8:0,P_patens_renamed_P310_8460V3.4:0,P_patens_renamed_P310_8460V3.5:0)n13:0.00015)n11:0.00015)n10:0.56385,((S_moellendorffii_renamed_EFJ30471:0.00014,S_moellendorffii_renamed_EFJ23066:0.03333)n15:0.66632,(S_moellendorffii_renamed_EFJ05764:0.01571,S_moellendorffii_renamed_EFJ34876:0.00752)n16:0.82991)n14:0.10881)n9:0.08061,((M_flagellaris_scaffold-UCRN-2000714-Megaceros_tosanus:0,M_flagellaris_scaffold-UCRN-2000715-Megaceros_tosanus:0)n18:0.09406,(A_agrestis_renamed_Aagr.utg000007l.31.2:0,A_agrestis_renamed_Aagr.utg000007l.31.1:0)n19:0.06588)n17:0.47382)n8:0.24579,(P_abies_renamed_MA_105116g0010:0.60397,P_abies_renamed_MA_476377g0010:0.48142)n20:0.06591)n7:0.09527)n2:0.07397)n1:0.13145,(((((P_dactylifera_renamed_XP_008799283.1:0.00014,(P_dactylifera_renamed_XP_008799281.1:0,P_dactylifera_renamed_XP_008799282.1:0)n26:0.00015)n25:0.32056,(Oryza_sativa_renamed_LOC_Os11g42800.1:0.25013,Z_mays_renamed_A0A1D6PPD9:0.28494)n27:0.48209)n24:0.22738,(B_vulgaris_renamed_KMT13473:0.44291,((A_thaliana_renamed_AT5G27950.1:0.00014,A_thaliana_renamed_AT5G27950.2:0.00015)n30:0.39563,((L_angustifolius_renamed_OIW07137:0.18999,L_angustifolius_renamed_OIV90827:0.11295)n32:0.07972,(L_japonicus_renamed_Lj5g3v1426510.1:0.10376,M_truncatula_renamed_MTR_1081800:0.14149)n33:0.03666)n31:0.21834)n29:0.07609)n28:0.09374)n23:0.17767,A_trichopoda_renamed_ERN16880:0.39334)n22:0.27859,(((((P_patens_renamed_P320_5990V3.1:0,P_patens_renamed_P320_5990V3.2:0)n38:0.2005,((P_patens_renamed_P324_13720V3.4:0,P_patens_renamed_P324_13720V3.2:0,P_patens_renamed_P324_13720V3.3:0)n40:0.00052,P_patens_renamed_P324_13720V3.1:0.00014)n39:0.24155)n37:0.43119,((((M_polymorpha_renamed_Mapoly0098s0032.1:0.03481,(M_paleacea_Rhiz_final_MPA17392.1.p1:0.00564,(M_paleacea_Rhiz_final_MPA17392.3.p1:0.00014,M_paleacea_Rhiz_final_MPA17392.2.p1:0.00014)n46:0.00015)n45:0.01502)n44:0.23591,(P_neesiana_scaffold-JHFI-2017508-Pellia_neesiana:0.05142,P_neesiana_scaffold-JHFI-2094012-Pellia_neesiana:0.01734)n47:0.08649)n43:0.17119,((S_muscicola_renamed_SM001153S24181:0.00055,(S_muscicola_renamed_SM000102S09203:0.00028,S_muscicola_renamed_SM001345S27058:0.02192)n50:0.11929)n49:0.73523,(C_braunii_renamed_GBG62076:0.54317,C_braunii_renamed_GBG82336:0.47658)n51:0.36492)n48:0.20212)n42:0.05667,((S_moellendorffii_renamed_EFJ25756:0.00014,(S_moellendorffii_renamed_EFJ22194:0.00142,S_moellendorffii_renamed_EFJ04247:0.00015)n54:0.00155)n53:0.40108,((M_flagellaris_scaffold-UCRN-2004236-Megaceros_tosanus:0.1309,(M_flagellaris_scaffold-UCRN-2001164-Megaceros_tosanus:0.00015,M_flagellaris_scaffold-UCRN-2001165-Megaceros_tosanus:0.00014)n57:0.08983)n56:0.06674,(A_agrestis_renamed_Aagr.utg000050l.701.1:1.1328,(A_agrestis_renamed_Aagr.utg000095l.120.2:0.00014,(A_agrestis_renamed_Aagr.utg000095l.120.1:0.00014,A_agrestis_renamed_Aagr.utg000095l.120.3:0.00015)n60:0.00015)n59:0.190863)n58:0.021207)n55:0.20315)n52:0.04889)n41:0.11951)n36:0.23489,(P_abies_renamed_MA_10436652g0020:0.26252,((P_abies_renamed_MA_10426343g0020:0.27389,(A_trichopoda_renamed_ERN14348:0.29859,((((L_japonicus_renamed_Lj2g3v1457550.1:0.00014,(L_japonicus_renamed_Lj2g3v1457550.2:0,L_japonicus_renamed_Lj2g3v1457550.3:0,L_japonicus_renamed_Lj2g3v1457550.4:0)n69:0.00014)n68:0.06953,(((L_angustifolius_renamed_OIV93026:0.00014,L_angustifolius_renamed_OIV93025:0.00014)n72:0.05243,(L_angustifolius_renamed_OIV94475:0.04961,L_angustifolius_renamed_OIW10632:0.08041)n73:0.01177)n71:0.05907,(M_truncatula_renamed_MTR_5031470:0.00124,(M_truncatula_renamed_MTR_5049820:0.00535,M_truncatula_renamed_MTR_5049620:0.00342)n75:0.03496)n74:0.12096)n70:0.02279)n67:0.19089,(B_vulgaris_renamed_KMT09305:0.24957,(A_thaliana_renamed_AT2G22610.3:0.00014,(A_thaliana_renamed_AT2G22610.2:0.00016,A_thaliana_renamed_AT2G22610.1:0.00014)n78:0.00155)n77:0.30891)n76:0.03907)n66:0.1389,((P_dactylifera_renamed_XP_026660677.1:0.07416,P_dactylifera_renamed_XP_026664341.1:0.06641)n80:0.11169,(Z_mays_renamed_A0A1D6JL54:0.18051,(Oryza_sativa_renamed_LOC_Os03g02290.1:0.00015,Oryza_sativa_renamed_LOC_Os03g02290.2:0.00014)n82:0.12444)n81:0.25706)n79:0.07405)n65:0.12874)n64:0.34159)n63:0.07591,((A_trichopoda_renamed_ERM99183:0.35703,(((A_thaliana_renamed_AT1G72250.1:0.0122,(A_thaliana_renamed_AT1G72250.2:0.00014,(A_thaliana_renamed_AT1G72250.3:0.00014,A_thaliana_renamed_AT1G72250.4:0.00014)n89:0.00014)n88:0.00015)n87:0.39659,((B_vulgaris_renamed_KMS98076:0.01856,B_vulgaris_renamed_KMS98078:0.02931)n91:0.32327,(L_angustifolius_renamed_OIW11639:0.13341,(L_japonicus_renamed_Lj3g3v0989840.1:0.10543,M_truncatula_renamed_MTR_2069950:0.1192)n93:0.04982)n92:0.25017)n90:0.15263)n86:0.13495,(P_dactylifera_renamed_XP_017697414.1:0.19877,(Oryza_sativa_renamed_LOC_Os12g42160.1:0.13664,(Z_mays_renamed_A0A1D6KGC0:0.08952,Z_mays_renamed_A0A1D6MVH3:0.08184)n96:0.14902)n95:0.34863)n94:0.16652)n85:0.04944)n84:0.26315,((P_abies_renamed_MA_10305730g0010:1.20285,P_abies_renamed_MA_10436652g0010:0.00014)n98:0.81561,P_abies_renamed_MA_180169g0010:0.346311)n97:0.038479)n83:0.02989)n62:0.069228)n61:0.007692)n35:0.04074,((A_trichopoda_renamed_ERN12672:0.37667,(((Oryza_sativa_renamed_LOC_Os05g33030.1:0.18793,(Z_mays_renamed_A0A1D6FN40:0.04683,Z_mays_renamed_A0A1D6M3L6:0.05973)n104:0.1818)n103:0.25947,(P_dactylifera_renamed_XP_026662821.1:0.21183,P_dactylifera_renamed_XP_026655969.1:0.1011)n105:0.09117)n102:0.33497,((B_vulgaris_renamed_KMT13776:0.00015,B_vulgaris_renamed_KMT13775:0.00136)n107:0.25021,((A_thaliana_renamed_AT5G27550.2:0,A_thaliana_renamed_AT5G27550.1:0)n109:0.30325,(((M_truncatula_renamed_MTR_7113520:0.17708,(L_japonicus_renamed_Lj1g3v3105120.1:0.00014,L_japonicus_renamed_Lj1g3v4931580.1:0.00015)n113:0.13815)n112:0.08049,(L_angustifolius_renamed_OIW07120:0.10479,L_angustifolius_renamed_OIV90857:0.06578)n114:0.09223)n111:0.06713,(M_truncatula_renamed_MTR_1082920:0.14167,(L_japonicus_renamed_Lj5g3v1494680.2:0.00014,L_japonicus_renamed_Lj5g3v1494680.1:0.07182)n116:0.069453)n115:0.007717)n110:0.18462)n108:0.04727)n106:0.23936)n101:0.14061)n100:0.32236,P_abies_renamed_MA_10426343g0030:3.7744)n99:0.419378)n34:0.473508)n21:0.052612)n0;
```
