## Supplementary material for "Transcriptional responses to arbuscular mycorrhizal symbiosis development are conserved in the early divergent *Marchantia paleacea*": OG0000659_tree.txt

```
(A_trichopoda_renamed_ERN01693:0.566665,(M_truncatula_renamed_MTR_3095940:0.49717,(((((((((M_truncatula_renamed_MTR_4016340:0.64945,M_truncatula_renamed_MTR_5094000:0.23304)n10:0.27336,(M_truncatula_renamed_MTR_4104095:0.22002,M_truncatula_renamed_MTR_0490s0050:0.38341)n11:1.42819)n9:0.13096,M_truncatula_renamed_MTR_8037710:0.20672)n8:0.09944,(((M_truncatula_renamed_MTR_2019000:0.10853,M_truncatula_renamed_MTR_5018000:0.44221)n14:0.1851,M_truncatula_renamed_MTR_7093970:0.13485)n13:0.24469,(M_truncatula_renamed_MTR_5009710:0.09892,(M_truncatula_renamed_MTR_2039390:0.44657,M_truncatula_renamed_MTR_3069820:0.96405)n16:0.21058)n15:0.0544)n12:0.11778)n7:0.02947,(M_truncatula_renamed_MTR_1084680:0.12458,M_truncatula_renamed_MTR_7055570:2.98321)n17:0.13051)n6:0.07893,(M_truncatula_renamed_MTR_2038370:0.44825,((((M_truncatula_renamed_MTR_1294s0010:0.73843,M_truncatula_renamed_MTR_7115540:0.3039)n22:0.29483,M_truncatula_renamed_MTR_6035325:0.29777)n21:0.17343,((M_truncatula_renamed_MTR_2460770:0.26187,M_truncatula_renamed_MTR_4134330:0.46392)n24:0.09813,(M_truncatula_renamed_MTR_8027800:0.05489,M_truncatula_renamed_MTR_6082423:0.37307)n25:0.27233)n23:0.1132)n20:0.20148,((((M_truncatula_renamed_MTR_1101287:0.09814,(M_truncatula_renamed_MTR_4113680:0.57576,M_truncatula_renamed_MTR_5064830:0.15207)n30:0.27769)n29:0.06878,(M_truncatula_renamed_MTR_3078080:0.80904,((M_truncatula_renamed_MTR_4081320:0.33234,M_truncatula_renamed_MTR_0121s0030:0.17995)n33:0.32349,M_truncatula_renamed_MTR_7076210:0.75126)n32:0.23514)n31:0.05637)n28:0.12362,(M_truncatula_renamed_MTR_6465210:0.26704,M_truncatula_renamed_MTR_5054310:0.61521)n34:0.09152)n27:0.14707,((M_truncatula_renamed_MTR_6466140:0.37752,((M_truncatula_renamed_MTR_8073810:0.62134,M_truncatula_renamed_MTR_3463380:0.2517)n38:0.26465,(M_truncatula_renamed_MTR_8464470:0.37079,M_truncatula_renamed_MTR_7021200:0.25704)n39:0.2428)n37:0.07056)n36:0.05929,(((M_truncatula_renamed_MTR_8077140:0.57479,M_truncatula_renamed_MTR_2104360:0.18028)n42:0.40184,(M_truncatula_renamed_MTR_5004890:0.35689,M_truncatula_renamed_MTR_7110910:1.04712)n43:0.09842)n41:0.07723,((M_truncatula_renamed_MTR_3074430:0.13839,M_truncatula_renamed_MTR_4078355:0.15341)n45:0.12829,M_truncatula_renamed_MTR_3118510:0.62932)n44:0.06774)n40:0.25751)n35:0.0856)n26:0.04008)n19:0.09007)n18:0.08143)n5:0.03595,M_truncatula_renamed_MTR_7118370:0.1543)n4:0.0465,(M_truncatula_renamed_MTR_2045000:0.54518,M_truncatula_renamed_MTR_6055240:0.12889)n46:0.08934)n3:0.1531,((M_truncatula_renamed_MTR_7066950:0.80577,((M_truncatula_renamed_MTR_4064190:0.1708,((M_truncatula_renamed_MTR_2010170:0.09136,M_truncatula_renamed_MTR_3080950:0.10109)n52:0.10502,(((M_truncatula_renamed_MTR_7060830:0.02841,(M_truncatula_renamed_MTR_4021590:0.05697,((M_truncatula_renamed_MTR_7028610:0.09833,((M_truncatula_renamed_MTR_2089630:0.02063,M_truncatula_renamed_MTR_2028540:0.16071)n60:0.11413,M_truncatula_renamed_MTR_3117660:0.54013)n59:0.0216)n58:0.04135,M_truncatula_renamed_MTR_2084130:0.0378)n57:0.02405)n56:0.00015)n55:0.00016,(M_truncatula_renamed_MTR_3105500:0.06205,(M_truncatula_renamed_MTR_8104320:0.13174,M_truncatula_renamed_MTR_3105940:0.05783)n62:0.00014)n61:0.02803)n54:0.0158,((M_truncatula_renamed_MTR_5066470:0.12051,M_truncatula_renamed_MTR_5009950:0.04609)n64:0.01431,(((M_truncatula_renamed_MTR_1078010:0.0978,M_truncatula_renamed_MTR_2064710:0.57063)n67:0.33493,(M_truncatula_renamed_MTR_1032280:0.32061,((M_truncatula_renamed_MTR_5066850:0.49207,M_truncatula_renamed_MTR_1019125:1.07429)n70:0.31595,((M_truncatula_renamed_MTR_2049000:0.20126,M_truncatula_renamed_MTR_4134240:0.14083)n72:0.02158,(M_truncatula_renamed_MTR_2012740:1.05123,M_truncatula_renamed_MTR_5065910:0.09966)n73:0.00015)n71:0.00016)n69:0.27076)n68:0.35099)n66:0.41715,M_truncatula_renamed_MTR_2081920:0.01627)n65:0.0001)n63:0.01407)n53:0.00012)n51:0.05751)n50:0.01626,(M_truncatula_renamed_MTR_2045300:0.40762,(M_truncatula_renamed_MTR_2089610:0.08654,((M_truncatula_renamed_MTR_7089240:0.03545,(M_truncatula_renamed_MTR_3032420:0.08968,(((M_truncatula_renamed_MTR_7098020:0.01706,(M_truncatula_renamed_MTR_3099410:0.03455,(M_truncatula_renamed_MTR_5088870:0.05101,((M_truncatula_renamed_MTR_1079880:0.01675,M_truncatula_renamed_MTR_1023110:0.08725)n85:0.01692,((M_truncatula_renamed_MTR_8073350:0.05093,M_truncatula_renamed_MTR_5022980:0.05167)n87:0.00014,M_truncatula_renamed_MTR_4054770:0.03389)n86:0.01678)n84:0.00016)n83:0.01679)n82:0.00016)n81:0.00015,(M_truncatula_renamed_MTR_4061190:0.12867,(M_truncatula_renamed_MTR_7024360:0.05054,(M_truncatula_renamed_MTR_3080570:0.10636,((M_truncatula_renamed_MTR_1099450:0.12211,(M_truncatula_renamed_MTR_2045045:0.27754,M_truncatula_renamed_MTR_6042730:0.08817)n93:0.1901)n92:0.04938,(M_truncatula_renamed_MTR_2008340:0.06831,(M_truncatula_renamed_MTR_5034080:0.08521,(M_truncatula_renamed_MTR_2080970:0.05259,M_truncatula_renamed_MTR_3102110:0.07156)n96:0.01373)n95:0.01584)n94:0.08806)n91:0.01937)n90:0.00015)n89:0.00015)n88:0.01944)n80:0.00016,(M_truncatula_renamed_MTR_7117020:0.07192,((M_truncatula_renamed_MTR_5067520:0.09154,(M_truncatula_renamed_MTR_4091310:0.18859,M_truncatula_renamed_MTR_4114840:0.07316)n100:0.02709)n99:0.11987,((M_truncatula_renamed_MTR_5010820:0.66393,(M_truncatula_renamed_MTR_8041280:0.75751,M_truncatula_renamed_MTR_1098890:0.15138)n103:0.30718)n102:0.11212,M_truncatula_renamed_MTR_3104610:0.58819)n101:0.09787)n98:0.06158)n97:0.05502)n79:0.04071)n78:0.03872)n77:0.04047,M_truncatula_renamed_MTR_6077880:0.12609)n76:0.00842)n75:0.46825)n74:0.09082)n49:0.04031)n48:0.00022,(M_truncatula_renamed_MTR_5067450:0.27002,((((((M_truncatula_renamed_MTR_3011900:0.0153,(M_truncatula_renamed_MTR_2086940:0.16494,M_truncatula_renamed_MTR_2096390:0.04707)n111:0.00014)n110:0.00016,(M_truncatula_renamed_MTR_4057350:0.09656,M_truncatula_renamed_MTR_3064410:0.01544)n112:0.01542)n109:0.04888,(M_truncatula_renamed_MTR_7107370:0.11518,(M_truncatula_renamed_MTR_4062160:0.04918,M_truncatula_renamed_MTR_7078750:0.06021)n114:0.02405)n113:0.02454)n108:0.04663,M_truncatula_renamed_MTR_2013390:0.06262)n107:0.00197,(M_truncatula_renamed_MTR_1007930:0.07858,(M_truncatula_renamed_MTR_7005490:0.1126,(M_truncatula_renamed_MTR_1007530:0.58699,M_truncatula_renamed_MTR_5026560:0.08816)n117:0.00015)n116:0.01847)n115:0.01982)n106:0.0001,(M_truncatula_renamed_MTR_0722s0030:0.29972,((M_truncatula_renamed_MTR_1086360:0.19045,M_truncatula_renamed_MTR_2018720:0.10753)n120:0.03085,(M_truncatula_renamed_MTR_5067710:0.09305,(M_truncatula_renamed_MTR_2060750:0.04792,M_truncatula_renamed_MTR_5074460:0.01508)n122:0.03209)n121:0.02073)n119:0.0101)n118:0.01098)n105:0.06281)n104:0.04053)n47:0.07798)n2:0.51267)n1:0.566665)n0;
```
