## Supplementary material for "Transcriptional responses to arbuscular mycorrhizal symbiosis development are conserved in the early divergent *Marchantia paleacea*": OG0000660_tree.txt

```
(A_agrestis_renamed_Aagr.utg000049l.405.1:0.29693,((((S_moellendorffii_renamed_EFJ24733:0.61652,((((P_abies_renamed_MA_205329g0010:0.08737,(P_abies_renamed_MA_462270g0010:0.09537,(P_abies_renamed_MA_797354g0010:0.04191,(P_abies_renamed_MA_10119624g0010:0.05485,P_abies_renamed_MA_407072g0010:0.07737)n11:0.00757)n10:0.02593)n9:0.01049)n8:0.32199,(P_abies_renamed_MA_1059g0010:0.33617,P_abies_renamed_MA_1059g0020:0.14174)n12:0.24142)n7:0.22788,((((((P_dactylifera_renamed_XP_008786719.1:0.05495,P_dactylifera_renamed_XP_008789920.1:0.12116)n18:0.18403,(P_dactylifera_renamed_XP_008800838.1:0.12529,P_dactylifera_renamed_XP_008775576.1:0.07458)n19:0.16755)n17:0.04864,(((M_truncatula_renamed_MTR_7108600:0.10918,(L_japonicus_renamed_Lj1g3v4899060.1:0.12899,(L_angustifolius_renamed_OIW13361:0.11651,L_angustifolius_renamed_OIV95363:0.08545)n24:0.20229)n23:0.04896)n22:0.39691,((((A_thaliana_renamed_AT3G05490.1:0.32152,A_thaliana_renamed_AT4G15800.1:0.15244)n28:0.06786,(A_thaliana_renamed_AT3G16570.1:0,A_thaliana_renamed_AT3G16570.2:0,A_thaliana_renamed_AT3G16570.3:0)n29:0.11668)n27:0.07469,(M_truncatula_renamed_MTR_4119860:0.04388,(L_japonicus_renamed_Lj4g3v2325820.1:0.07675,(L_angustifolius_renamed_OIW00023:0.03682,(L_angustifolius_renamed_OIW19596:0.04513,L_angustifolius_renamed_OIW18475:0.11419)n33:0.01969)n32:0.08887)n31:0.07836)n30:0.16367)n26:0.07371,(A_thaliana_renamed_AT1G02900.1:0.41645,(L_japonicus_renamed_Lj5g3v1497880.1:0.23051,(M_truncatula_renamed_MTR_7113080:0.23011,(L_japonicus_renamed_Lj1g3v4919880.1:0.18718,(L_angustifolius_renamed_OIW17492:0.14036,L_angustifolius_renamed_OIW13041:0.07565)n38:0.09158)n37:0.0341)n36:0.07219)n35:0.07506)n34:0.00834)n25:0.049059)n21:0.005451,(L_angustifolius_renamed_OIV90867:0.82914,(((((Oryza_sativa_renamed_LOC_Os01g70690.1:0.19644,(Z_mays_renamed_K7W1S0:0.37442,Z_mays_renamed_A0A1D6G4W6:0.509418)n45:0.056602)n44:0.06919,(Z_mays_renamed_B6U664:0.22262,(Oryza_sativa_renamed_LOC_Os10g18170.1:0.43922,Oryza_sativa_renamed_LOC_Os01g15320.1:0.060426)n47:0.006714)n46:0.11463)n43:0.06903,((Z_mays_renamed_B4FV46:0.04042,Z_mays_renamed_B6TEE3:0.01934)n49:0.193,(Oryza_sativa_renamed_LOC_Os01g25560.1:0.19205,(Oryza_sativa_renamed_LOC_Os01g25540.1:0.1091,Oryza_sativa_renamed_LOC_Os02g44940.1:0.02884)n51:0.05668)n50:0.13576)n48:0.19208)n42:0.04303,(Oryza_sativa_renamed_LOC_Os03g22440.1:0.27722,(Z_mays_renamed_A0A1D6IN51:0.26103,Z_mays_renamed_B6TGH9:0.43614)n53:0.04846)n52:0.28521)n41:0.06903,((Oryza_sativa_renamed_LOC_Os12g35670.1:0.14698,(Z_mays_renamed_A0A1D6MXM3:0.07256,Z_mays_renamed_B6SJC1:0.06871)n56:0.22593)n55:0.07039,(Oryza_sativa_renamed_LOC_Os12g35690.1:0.63614,Z_mays_renamed_K7TUG2:0.34252)n57:0.24048)n54:0.08975)n40:0.00028)n39:0.134352)n20:0.014928)n16:0.10516,((B_vulgaris_renamed_KMS95461:0.3639,((B_vulgaris_renamed_KMT05974:0.93326,B_vulgaris_renamed_KMT01145:0.11048)n61:0.0579,B_vulgaris_renamed_KMT14216:0.57488)n60:0.0671)n59:0.13357,(Oryza_sativa_renamed_LOC_Os11g26880.1:0.25998,Z_mays_renamed_B6T8G2:0.10331)n62:0.551277)n58:0.061253)n15:0.05426,((A_trichopoda_renamed_ERN10102:0.6343,P_dactylifera_renamed_XP_008813275.1:0.4833)n64:0.19006,((B_vulgaris_renamed_KMT14820:0.40075,((L_japonicus_renamed_Lj6g3v0270800.1:0.14883,M_truncatula_renamed_MTR_3084350:0.19389)n68:0.29731,(A_thaliana_renamed_AT3G23805.1:0.12904,A_thaliana_renamed_AT4G13950.1:0.21855)n69:0.1898)n67:0.08493)n66:0.14852,A_trichopoda_renamed_ERN02184:0.31797)n65:0.03533)n63:0.04761)n14:0.05898,(((((B_vulgaris_renamed_KMT13151:0.35736,(A_thaliana_renamed_AT1G28270.1:0.15588,A_thaliana_renamed_AT2G33775.1:0.0829)n75:0.30097)n74:0.05783,((M_truncatula_renamed_MTR_4088685:0.0598,M_truncatula_renamed_MTR_6060260:0.1558)n77:0.22197,(((L_angustifolius_renamed_OIV96166:0.06029,L_angustifolius_renamed_OIV91737:0.07344)n80:0.13021,(L_angustifolius_renamed_OIW20580:0.14414,L_angustifolius_renamed_OIV94356:0.0364)n81:0.12278)n79:0.05981,(L_japonicus_renamed_Lj6g3v2018670.1:0.50874,L_japonicus_renamed_Lj4g3v0462570.1:0.106596)n82:0.011844)n78:0.03399)n76:0.16681)n73:0.13903,((P_dactylifera_renamed_XP_017699100.1:0.06335,P_dactylifera_renamed_XP_008794136.1:0.07497)n84:0.3948,(A_trichopoda_renamed_ERN17165:0.13458,A_trichopoda_renamed_ERN11460:0.13438)n85:0.28837)n83:0.02948)n72:0.11123,(L_angustifolius_renamed_OIV89691:0.60716,A_thaliana_renamed_AT3G29780.1:0.911088)n86:0.101232)n71:0.05134,((Z_mays_renamed_B6TDV1:0.2546,(Z_mays_renamed_B6TUL0:0.06717,Z_mays_renamed_B6UE55:0.08863)n89:0.16082)n88:0.08033,(Oryza_sativa_renamed_LOC_Os05g11330.1:0.38393,(Oryza_sativa_renamed_LOC_Os01g10470.1:0.08544,Oryza_sativa_renamed_LOC_Os04g54090.1:0.37426)n91:0.11457)n90:0.14003)n87:0.46243)n70:0.071163)n13:0.007907)n6:0.04452,((P_abies_renamed_MA_9722589g0010:0.52684,(P_abies_renamed_MA_87899g0010:0.00016,(P_abies_renamed_MA_392733g0010:0.10004,(P_abies_renamed_MA_644750g0010:0.16242,(P_abies_renamed_MA_10428517g0020:0.02932,P_abies_renamed_MA_321475g0010:0.10245)n97:0.07231)n96:0.00821)n95:0.08024)n94:0.21907)n93:0.16194,(((A_thaliana_renamed_AT5G67070.1:0.35489,B_vulgaris_renamed_KMS95394:0.45011)n100:0.11819,(M_truncatula_renamed_MTR_5017160:0.16751,(L_angustifolius_renamed_OIV94725:0.12339,L_japonicus_renamed_Lj2g3v1880780.1:0.11341)n102:0.03781)n101:0.07367)n99:0.09577,((P_dactylifera_renamed_XP_017696880.1:0.04556,P_dactylifera_renamed_XP_008784189.1:0.08993)n104:0.16283,(A_trichopoda_renamed_ERN02908:0.94052,(A_trichopoda_renamed_ERN08659:0.20092,(T_lepidozioides_scaffold-SKQD-2011077-Takakia_lepidozioides:0,T_lepidozioides_scaffold-SKQD-2011078-Takakia_lepidozioides:0)n107:0.62399)n106:0.308412)n105:0.034268)n103:0.05772)n98:0.11711)n92:0.124821)n5:0.013869)n4:0.13814,((P_patens_renamed_P325_4180V3.1:0,P_patens_renamed_P325_4180V3.2:0)n109:0.70185,(A_filiculoides_renamed_Azfi_s0002.g001441:0.74809,A_filiculoides_renamed_Azfi_s0010.g012094:0.09929)n110:0.25619)n108:0.10847)n3:0.07782,((S_moellendorffii_renamed_EFJ10058:0.77031,(A_filiculoides_renamed_Azfi_s0661.g081443:0.68294,P_abies_renamed_MA_6960g0020:0.86592)n113:0.07022)n112:0.12951,((P_patens_renamed_P36_7200V3.1:0,P_patens_renamed_P36_7200V3.2:0)n115:0.53463,(P_patens_renamed_P33_15280V3.2:0,P_patens_renamed_P33_15280V3.1:0)n116:0.60086)n114:0.193869)n111:0.021541)n2:0.13313,((M_paleacea_Rhiz_final_MPA13301.1.p1:0,M_paleacea_Rhiz_final_MPA13302.1.p1:0)n118:0.1083,((M_polymorpha_renamed_Mapoly0040s0047.1:0.40434,M_polymorpha_renamed_Mapoly0002s0166.1:0.42882)n120:0.07835,M_polymorpha_renamed_Mapoly0076s0067.1:0.012906)n119:0.001434)n117:0.29585)n1:0.29693)n0;
```
