## Supplementary material for "Transcriptional responses to arbuscular mycorrhizal symbiosis development are conserved in the early divergent *Marchantia paleacea*": OG0000661_tree.txt

```
((M_flagellaris_scaffold-UCRN-2052097-Megaceros_tosanus:0.1086,A_agrestis_renamed_Aagr.utg000002l.450.1:0.41447)n1:0.08153,(((P_patens_renamed_P35_13660V3.1:0.54031,((P_patens_renamed_P317_13420V3.2:0,P_patens_renamed_P317_13420V3.1:0)n6:0.21734,((P_patens_renamed_P34_27460V3.1:0,P_patens_renamed_P34_27460V3.2:0)n8:0.00014,P_patens_renamed_P34_27460V3.3:0.00677)n7:0.13475)n5:0.07745)n4:0.22389,((A_filiculoides_renamed_Azfi_s0002.g001658:0.36444,((S_muscicola_renamed_SM000064S19710:0.00653,(S_muscicola_renamed_SM000029S10494:0.00661,S_muscicola_renamed_SM000337S12898:0.00014)n13:0.01329)n12:0.29428,(T_lepidozioides_scaffold-SKQD-2002460-Takakia_lepidozioides:0,T_lepidozioides_scaffold-SKQD-2002461-Takakia_lepidozioides:0)n14:0.16314)n11:0.08831)n10:0.04247,((T_lepidozioides_scaffold-SKQD-2075871-Takakia_lepidozioides:0.24079,(((M_paleacea_Rhiz_final_MPA12665.1.p1:0,M_paleacea_Rhiz_final_MPA12665.2.p1:0)n19:0.01014,M_polymorpha_renamed_Mapoly0023s0153.1:0.04697)n18:0.15682,(P_neesiana_scaffold-JHFI-2111288-Pellia_neesiana:0.08219,P_pinnata_scaffold-UUHD-2017310-Porella_pinnata:0.1236)n20:0.06198)n17:0.1328)n16:0.05434,(((P_neesiana_scaffold-JHFI-2109774-Pellia_neesiana:0.04191,P_pinnata_scaffold-UUHD-2015436-Porella_pinnata:0.07807)n23:0.09261,(M_polymorpha_renamed_Mapoly0080s0085.1:0.08568,((M_paleacea_Rhiz_final_MPA15472.1.p1:0.00014,M_paleacea_Rhiz_final_MPA15472.3.p1:0.0003)n26:0.0361,M_paleacea_Rhiz_final_MPA15472.2.p1:0.000135)n25:1.5e-05)n24:0.0958)n22:0.19373,((((S_moellendorffii_renamed_EFJ08574:0.00014,S_moellendorffii_renamed_EFJ19639:0.02181)n30:0.30668,((A_trichopoda_renamed_ERN12368:0.62213,((((M_truncatula_renamed_MTR_1072570:0.1424,(L_japonicus_renamed_Lj5g3v0962490.3:0.00014,(L_japonicus_renamed_Lj5g3v0962490.1:0.00014,L_japonicus_renamed_Lj5g3v0962490.2:0.00081)n38:0.0059)n37:0.07499)n36:0.0707,(L_angustifolius_renamed_OIW06755:0.05518,L_angustifolius_renamed_OIV91318:0.14817)n39:0.05105)n35:0.08081,(((L_japonicus_renamed_Lj0g3v0303949.1:0,L_japonicus_renamed_Lj1g3v0270470.1:0,L_japonicus_renamed_Lj1g3v4419950.1:0)n42:0.11626,(M_truncatula_renamed_MTR_7094600:0.00014,M_truncatula_renamed_MTR_7094600:0.03788)n43:0.10136)n41:0.05485,(L_angustifolius_renamed_OIW11287:0.19188,L_angustifolius_renamed_OIV92577:0.08688)n44:0.066807)n40:0.007423)n34:0.0962,((A_thaliana_renamed_AT3G63080.1:0.11877,(A_thaliana_renamed_AT2G48150.1:0.00015,A_thaliana_renamed_AT2G48150.2:0.00014)n47:0.11976)n46:0.11736,((Oryza_sativa_renamed_LOC_Os03g24380.1:0.10068,Z_mays_renamed_B6T5N2:0.03076)n49:0.14361,(B_vulgaris_renamed_KMT08267:0.28981,B_vulgaris_renamed_KMT06110:0.21041)n50:0.10408)n48:0.06718)n45:0.04498)n33:0.11797)n32:0.16832,P_abies_renamed_MA_33081g0010:0.73065)n31:0.06446)n29:0.07735,((S_moellendorffii_renamed_EFJ38768:0,S_moellendorffii_renamed_EFJ29548:0)n52:0.38657,(((B_vulgaris_renamed_KMT16945:0.22354,((L_japonicus_renamed_Lj5g3v0510730.2:0.06866,(L_angustifolius_renamed_OIW16553:0.09677,M_truncatula_renamed_MTR_1014210:0.14299)n58:0.0237)n57:0.12106,(A_thaliana_renamed_AT4G31870.1:0.12449,A_thaliana_renamed_AT2G25080.1:0.13935)n59:0.13203)n56:0.05075)n55:0.04238,((A_trichopoda_renamed_ERN18514:0.31276,P_dactylifera_renamed_XP_008790151.1:0.11973)n61:0.1055,(Oryza_sativa_renamed_LOC_Os06g08670.1:0.14154,Z_mays_renamed_C0P3R8:0.12393)n62:0.15274)n60:0.04519)n54:0.16103,(((((L_japonicus_renamed_Lj4g3v3113270.1:0,L_japonicus_renamed_Lj4g3v3113270.2:0)n67:0.11603,M_truncatula_renamed_MTR_8105630:0.09403)n66:0.04245,(L_angustifolius_renamed_OIW10093:0.09146,L_angustifolius_renamed_OIV94142:0.0786)n68:0.05497)n65:0.08952,(A_thaliana_renamed_AT2G31570.1:0.24622,((A_thaliana_renamed_AT2G43350.2:0,A_thaliana_renamed_AT2G43350.1:0)n71:0.4275,(A_trichopoda_renamed_ERN20122:0.25163,(P_dactylifera_renamed_XP_026664422.1:0.12479,(P_dactylifera_renamed_XP_008790648.1:0.04382,P_dactylifera_renamed_XP_008802381.1:0.04791)n74:0.05409)n73:0.00601)n72:0.02769)n70:0.033498)n69:0.003722)n64:0.05436,Oryza_sativa_renamed_LOC_Os11g18170.1:0.17487)n63:0.110916)n53:0.012324)n51:0.10669)n28:0.01818,((((((Oryza_sativa_renamed_LOC_Os04g46960.2:0.00014,(Oryza_sativa_renamed_LOC_Os04g46960.1:0.00014,((Z_mays_renamed_B4FRF0:0.10896,Oryza_sativa_renamed_LOC_Os02g44500.1:0.09624)n83:0.03039,((Z_mays_renamed_Q7FS88:0.05657,Z_mays_renamed_Q6JAH6:0.02773)n85:0.00642,Oryza_sativa_renamed_LOC_Os04g46960.4:1.07539)n84:0.119488)n82:0.02135)n81:0.00016)n80:0.00014,(Oryza_sativa_renamed_LOC_Os04g46960.3:0.00014,(Z_mays_renamed_A0A1D6K2D3:0.0715,Z_mays_renamed_A0A1D6K2F9:0.00015)n87:0.27252)n86:0.03028)n79:0.10772,((M_truncatula_renamed_MTR_5010340:0.41474,(L_angustifolius_renamed_OIW09849:0.11163,(((M_truncatula_renamed_MTR_8098400:0.00014,M_truncatula_renamed_MTR_8098400:0.00016)n93:0.00015,(M_truncatula_renamed_MTR_8098400:0.01244,M_truncatula_renamed_MTR_8098400:0.26949)n94:0.07082)n92:0.12178,(L_japonicus_renamed_Lj4g3v2951210.1:0.08949,(A_thaliana_renamed_AT1G63460.1:0.18734,B_vulgaris_renamed_KMT07890:0.21446)n96:0.11821)n95:0.02046)n91:0.0295)n90:0.02591)n89:0.2503,(B_vulgaris_renamed_KMS97897:0.13158,(P_dactylifera_renamed_XP_008794200.1:0.09224,P_dactylifera_renamed_XP_008775339.1:0.03901)n98:0.14065)n97:0.051381)n88:0.005709)n78:0.05029,((L_angustifolius_renamed_OIW09850:0.17155,(L_japonicus_renamed_Lj4g3v2951200.1:0.16671,(M_truncatula_renamed_MTR_8098410:0.33783,(M_truncatula_renamed_MTR_8098410:0.00015,M_truncatula_renamed_MTR_8098410:0.00014)n103:0.02476)n102:0.18828)n101:0.0549)n100:0.09254,A_thaliana_renamed_AT4G11600.1:0.142731)n99:0.015859)n77:0.04222,((P_abies_renamed_MA_125131g0010:0.10041,((P_abies_renamed_MA_942954g0010:0.11695,P_abies_renamed_MA_10430027g0010:0.02804)n107:0.01427,(P_abies_renamed_MA_900268g0010:0.11711,(P_abies_renamed_MA_10428594g0010:0.09878,P_abies_renamed_MA_9476635g0010:0.07581)n109:0.0125)n108:0.07727)n106:0.00014)n105:0.13987,(A_trichopoda_renamed_ERN09621:0.25046,(A_trichopoda_renamed_ERM95089:0.06446,A_trichopoda_renamed_ERM95090:0.16832)n111:0.06444)n110:0.00716)n104:0.05553)n76:0.07303,((S_moellendorffii_renamed_EFJ15714:0.00014,S_moellendorffii_renamed_EFJ38204:0.00656)n113:0.26973,(A_filiculoides_renamed_Azfi_s0305.g063913:0.24742,(A_filiculoides_renamed_Azfi_s0506.g073966:0.16516,(A_filiculoides_renamed_Azfi_s0305.g063911:0.07942,(A_filiculoides_renamed_Azfi_s0024.g020414:0.00014,A_filiculoides_renamed_Azfi_s0209.g058053:0.00014)n117:0.3978)n116:0.03978)n115:0.003978)n114:0.000442)n112:0.14474)n75:0.072261)n27:0.008029)n21:0.086841)n15:0.009649)n9:0.012708)n3:0.001412,(P_patens_renamed_P317_13017V3.1:0.88695,(C_braunii_renamed_GBG67743:0.41938,(S_muscicola_renamed_SM000238S08045:0.02637,S_muscicola_renamed_SM000242S08498:0.01717)n120:0.60637)n119:0.08609)n118:0.101772)n2:0.011308)n0;
```
