## Supplementary material for "Transcriptional responses to arbuscular mycorrhizal symbiosis development are conserved in the early divergent *Marchantia paleacea*": OG0000662_tree.txt

```
((((S_muscicola_renamed_SM000296S11294:0.81221,((((S_moellendorffii_renamed_EFJ28256:0,S_moellendorffii_renamed_EFJ28251:0,S_moellendorffii_renamed_EFJ28254:0)n7:0.00013,((S_moellendorffii_renamed_EFJ28252:0.03061,(S_moellendorffii_renamed_EFJ28255:0.00016,S_moellendorffii_renamed_EFJ04176:0.03046)n10:0.03036)n9:0.00015,S_moellendorffii_renamed_EFJ28096:0.10303)n8:0.05139)n6:0.08,(S_moellendorffii_renamed_EFJ28257:0.05184,(S_moellendorffii_renamed_EFJ09375:0,S_moellendorffii_renamed_EFJ34977:0)n12:0.00016)n11:0.00014)n5:0.17975,S_moellendorffii_renamed_EFJ32133:0.65439)n4:0.18645)n3:0.16371,((((((M_paleacea_Rhiz_final_MPA18431.1.p1:0.00561,M_polymorpha_renamed_Mapoly0022s0128.1:0.00899)n18:0.09783,(P_pinnata_scaffold-UUHD-2149449-Porella_pinnata:0.04631,(P_neesiana_scaffold-JHFI-2017546-Pellia_neesiana:0.00014,P_neesiana_scaffold-JHFI-2017547-Pellia_neesiana:0.00155)n20:0.17364)n19:0.03744)n17:0.06725,(((P_patens_renamed_P314_4980V3.4:0,P_patens_renamed_P314_4980V3.6:0,P_patens_renamed_P314_4980V3.5:0)n23:0.03016,(P_patens_renamed_P314_4980V3.2:0,P_patens_renamed_P314_4980V3.3:0,P_patens_renamed_P314_4980V3.1:0,P_patens_renamed_P314_4980V3.7:0)n24:0.00017)n22:0.29796,(T_lepidozioides_scaffold-SKQD-2006741-Takakia_lepidozioides:0.00162,T_lepidozioides_scaffold-SKQD-2006742-Takakia_lepidozioides:0.00014)n25:0.20261)n21:0.16861)n16:0.06909,C_braunii_renamed_GBG69786:1.25809)n15:0.00015,((A_agrestis_renamed_Aagr.utg000003l.655.1:0,A_agrestis_renamed_Aagr.utg000003l.655.2:0)n27:0.00349,(A_agrestis_renamed_Aagr.utg000003l.655.4:0,A_agrestis_renamed_Aagr.utg000003l.655.3:0)n28:0.00249)n26:0.39023)n14:0.19194,(A_filiculoides_renamed_Azfi_s0003.g007535:0.73731,((A_filiculoides_renamed_Azfi_s0050.g031121:0.19219,A_filiculoides_renamed_Azfi_s0126.g048664:0.42739)n31:0.22499,A_filiculoides_renamed_Azfi_s0173.g055806:0.36867)n30:0.148032)n29:0.016448)n13:0.19196)n2:0.04828,((P_abies_renamed_MA_10430030g0020:0.11212,P_abies_renamed_MA_10430030g0010:0.0023)n33:0.41344,(A_trichopoda_renamed_ERN17212:0.31681,(((A_thaliana_renamed_AT4G35590.2:0.01302,A_thaliana_renamed_AT4G35590.1:0.00016)n37:0.59771,((M_truncatula_renamed_MTR_5024070:0.16642,(L_japonicus_renamed_Lj2g3v1623180.1:0,L_japonicus_renamed_Lj2g3v1643300.1:0)n40:0.18144)n39:0.0442,(L_angustifolius_renamed_OIV93669:0.2149,L_angustifolius_renamed_OIV94888:0.138465)n41:0.015385)n38:0.07888)n36:0.22671,((P_dactylifera_renamed_XP_008806331.2:0.05491,P_dactylifera_renamed_XP_008813317.1:0.03459)n43:0.28264,(Oryza_sativa_renamed_LOC_Os04g47640.1:0.18785,Z_mays_renamed_F1DK11:0.25146)n44:0.58905)n42:0.13587)n35:0.10589)n34:0.14683)n32:0.54014)n1:0.081485,((((M_flagellaris_scaffold-UCRN-2051651-Megaceros_tosanus:0.98685,(S_muscicola_renamed_SM000057S18398:0.01544,(S_muscicola_renamed_SM000082S22887:0.01641,S_muscicola_renamed_SM000053S17377:0.06631)n50:0.01264)n49:1.09922)n48:0.38343,Z_mays_renamed_A0A1D6IYW9:1.95923)n47:0.19904,((((((L_angustifolius_renamed_OIW06143:0.36686,L_angustifolius_renamed_OIV96422:0.15373)n56:0.43309,(M_truncatula_renamed_MTR_3104830:0.1482,M_truncatula_renamed_MTR_3465110:0.34063)n57:0.30667)n55:0.30189,(A_thaliana_renamed_AT5G16100.2:0.00759,A_thaliana_renamed_AT5G16100.1:0.009)n58:0.71539)n54:0.17486,B_vulgaris_renamed_KMT17878:0.98277)n53:0.24012,((Oryza_sativa_renamed_LOC_Os04g26080.1:2.84202,(((M_polymorpha_renamed_Mapoly0049s0118.1:0.14852,(((P_patens_renamed_P320_5720V3.3:0.00015,P_patens_renamed_P320_5720V3.1:0.00015)n66:0.00237,(P_patens_renamed_P320_5740V3.1:0,P_patens_renamed_P320_5720V3.2:0)n67:0.00014)n65:0.07369,(P_patens_renamed_P324_6460V3.1:0.03291,(P_patens_renamed_P324_6460V3.2:0.00014,((P_patens_renamed_P324_6460V3.3:0,P_patens_renamed_P324_6460V3.4:0)n71:0.00014,(P_patens_renamed_P324_6460V3.6:0.00469,P_patens_renamed_P324_6460V3.5:0.00014)n72:0.00016)n70:0.00015)n69:0.00015)n68:0.16408)n64:0.05206)n63:0.11803,(A_filiculoides_renamed_Azfi_s0006.g010133:0.54088,A_filiculoides_renamed_Azfi_s0084.g039078:0.332271)n73:0.036919)n62:0.08649,(C_braunii_renamed_GBG69666:0.48379,((S_moellendorffii_renamed_EFJ05382:0,S_moellendorffii_renamed_EFJ26817:0)n76:0.00014,(S_moellendorffii_renamed_EFJ09812:0,S_moellendorffii_renamed_EFJ15183:0)n77:0.100377)n75:0.011153)n74:0.06997)n61:0.07212)n60:0.00381,(P_patens_renamed_P323_19070V3.1:1.42981,((Oryza_sativa_renamed_LOC_Os12g12970.1:0.28506,Z_mays_renamed_A0A1D6MUN9:0.75323)n80:0.29011,(P_dactylifera_renamed_XP_008791759.1:0.00016,P_dactylifera_renamed_XP_008791760.1:0.0026)n81:0.40847)n79:0.130347)n78:0.014483)n59:0.11713)n52:0.14126,((C_braunii_renamed_GBG71457:0.62796,(S_muscicola_renamed_SM004989S17347:2.17288,S_muscicola_renamed_SM004872S16483:0.365697)n84:0.040633)n83:0.94467,(B_vulgaris_renamed_KMT17877:2.73244,C_braunii_renamed_GBG69372:0.99246)n85:0.149121)n82:0.016569)n51:0.14804)n46:0.04458,((C_braunii_renamed_GBG69787:0.00014,C_braunii_renamed_GBG69788:0.00015)n87:1.18043,((A_trichopoda_renamed_ERN14061:0.02517,A_trichopoda_renamed_ERN16802:0.03885)n89:0.58711,((((P_dactylifera_renamed_XP_017701366.1:0.16603,P_dactylifera_renamed_XP_017701342.1:0.25724)n93:0.30263,(Oryza_sativa_renamed_LOC_Os01g37100.1:0.37981,(Z_mays_renamed_A0A1D6NMV9:0.10784,Z_mays_renamed_K7VIS7:0.16794)n95:0.21537)n94:0.61769)n92:0.22226,(A_thaliana_renamed_AT5G53040.1:0.70508,(L_japonicus_renamed_Lj0g3v0280059.1:0.37497,((L_angustifolius_renamed_OIW19386:0.19151,(L_angustifolius_renamed_OIV96840:0.21757,L_angustifolius_renamed_OIV98021:0.14457)n100:0.06461)n99:0.15422,(M_truncatula_renamed_MTR_3091720:0.65782,M_truncatula_renamed_MTR_3091700:0.27102)n101:0.11717)n98:0.07141)n97:0.36695)n96:0.15799)n91:0.19228,((Oryza_sativa_renamed_LOC_Os02g51090.1:0.4705,Z_mays_renamed_A0A1D6HKA6:0.64353)n103:0.3363,((P_dactylifera_renamed_XP_026658339.1:0.22224,P_dactylifera_renamed_XP_026664007.1:0.05399)n105:0.60222,(B_vulgaris_renamed_KMT10818:0.51984,(((M_truncatula_renamed_MTR_3435550:0.29077,M_truncatula_renamed_MTR_0140s0010:0.85021)n109:0.09141,((L_japonicus_renamed_Lj0g3v0169309.1:0,L_japonicus_renamed_Lj4g3v1635310.1:0)n111:0.35605,((S_moellendorffii_renamed_EFJ23355:0.05645,S_moellendorffii_renamed_EFJ25331:0.05613)n113:2.01724,(L_angustifolius_renamed_OIV99993:0.18605,(L_angustifolius_renamed_OIW19627:0.17206,L_angustifolius_renamed_OIW18497:9e-05)n115:9e-06)n114:1e-06)n112:0.15541)n110:0.08015)n108:0.10752,(A_thaliana_renamed_AT5G66990.1:0.74614,(A_thaliana_renamed_AT1G74480.1:0.3598,A_thaliana_renamed_AT1G18790.1:0.2995)n117:0.19316)n116:0.16129)n107:0.06005)n106:0.09195)n104:0.05844)n102:0.15174)n90:0.06416)n88:0.112473)n86:0.012497)n45:0.081485)n0;
```
