## Supplementary material for "Transcriptional responses to arbuscular mycorrhizal symbiosis development are conserved in the early divergent *Marchantia paleacea*": OG0000663_tree.txt

```
((((P_patens_renamed_P33_32270V3.2:0.00272,P_patens_renamed_P33_32270V3.1:0.00335)n3:0.15172,((P_patens_renamed_P312_12080V3.4:0,P_patens_renamed_P312_12080V3.2:0,P_patens_renamed_P312_12080V3.1:0,P_patens_renamed_P312_12080V3.3:0)n5:0.00627,P_patens_renamed_P312_12080V3.5:0.03854)n4:0.21889)n2:0.90841,((((P_pinnata_scaffold-UUHD-2150335-Porella_pinnata:0.03684,((M_paleacea_Rhiz_final_MPA14423.1.p1:0.0156,M_polymorpha_renamed_Mapoly0021s0033.1:0.09839)n11:0.54221,(M_polymorpha_renamed_Mapoly0021s0067.1:0.15572,(M_paleacea_Rhiz_final_MPA12353.1.p1:0.00014,M_paleacea_Rhiz_final_MPA12353.2.p1:0.00014)n13:0.09726)n12:0.124911)n10:0.013879)n9:0.06424,(P_neesiana_scaffold-JHFI-2008726-Pellia_neesiana:0,P_neesiana_scaffold-JHFI-2008727-Pellia_neesiana:0)n14:0.06701)n8:0.06096,((T_lepidozioides_scaffold-SKQD-2010934-Takakia_lepidozioides:0,T_lepidozioides_scaffold-SKQD-2010935-Takakia_lepidozioides:0)n16:0.43021,(T_lepidozioides_scaffold-SKQD-2002739-Takakia_lepidozioides:0.00014,T_lepidozioides_scaffold-SKQD-2002740-Takakia_lepidozioides:0.00014)n17:0.120384)n15:0.013376)n7:0.18419,(A_agrestis_renamed_Aagr.utg000126l.155.1:0.13212,(A_agrestis_renamed_Aagr.utg000126l.158.1:0.05327,A_agrestis_renamed_Aagr.utg000126l.157.1:0.27852)n19:0.20213)n18:0.54325)n6:0.02768)n1:0.13383,(((C_braunii_renamed_GBG82767:1.01279,(L_japonicus_renamed_Lj4g3v1333410.1:1.38817,(P_neesiana_scaffold-JHFI-2100613-Pellia_neesiana:0.52656,((P_pinnata_scaffold-UUHD-2124914-Porella_pinnata:0,P_pinnata_scaffold-UUHD-2124914-Porella_pinnata:0,P_pinnata_scaffold-UUHD-2124914-Porella_pinnata:0)n26:0.2188,(P_pinnata_scaffold-UUHD-2134178-Porella_pinnata:0,P_pinnata_scaffold-UUHD-2134178-Porella_pinnata:0)n27:0.21778)n25:0.45118)n24:0.23286)n23:0.11954)n22:0.26522,((S_muscicola_renamed_SM000181S03541:0.12559,(S_muscicola_renamed_SM000353S13165:0.04017,S_muscicola_renamed_SM000375S13741:0.06732)n30:0.06668)n29:0.6775,(((A_filiculoides_renamed_Azfi_s0113.g045978:0.17946,(A_filiculoides_renamed_Azfi_s0003.g007740:0.21885,A_filiculoides_renamed_Azfi_s0388.g067612:0.12645)n34:0.10179)n33:0.21919,((A_filiculoides_renamed_Azfi_s0304.g063875:0,A_filiculoides_renamed_Azfi_s1123.g097781:0)n36:0.25725,A_filiculoides_renamed_Azfi_s0003.g007607:0.56629)n35:0.11699)n32:0.26952,(P_abies_renamed_MA_140058g0010:1.21598,((P_neesiana_scaffold-JHFI-2012143-Pellia_neesiana:0.06159,P_neesiana_scaffold-JHFI-2110853-Pellia_neesiana:0.10565)n39:0.40883,((M_paleacea_Rhiz_final_MPA12378.1.p1:0.08497,M_polymorpha_renamed_Mapoly0070s0025.1:0.15883)n41:0.40348,(((M_paleacea_Rhiz_final_MPA17329.1.p1:0,M_paleacea_Rhiz_final_MPA17329.2.p1:0)n44:0.00467,M_polymorpha_renamed_Mapoly0033s0162.1:0.03544)n43:0.28938,(M_paleacea_Rhiz_final_MPA7463.1.p1:0.06098,M_polymorpha_renamed_Mapoly0029s0139.1:0.10901)n45:0.23529)n42:0.15547)n40:0.55412)n38:0.22384)n37:0.30685)n31:0.03443)n28:0.06802)n21:0.01711,(((((S_moellendorffii_renamed_EFJ26037:0.03005,S_moellendorffii_renamed_EFJ14441:0.02167)n50:0.15634,S_moellendorffii_renamed_EFJ31928:1.14359)n49:0.0935,M_truncatula_renamed_MTR_8032470:1.52904)n48:0.09368,A_filiculoides_renamed_Azfi_s0072.g036991:0.59691)n47:0.06722,((A_filiculoides_renamed_Azfi_s0010.g012188:0.25912,A_filiculoides_renamed_Azfi_s0032.g024873:0.42231)n52:0.33169,((M_truncatula_renamed_MTR_7075963:1.40615,((L_japonicus_renamed_Lj0g3v0340149.1:1.24009,L_japonicus_renamed_Lj0g3v0139839.1:0.802944)n56:0.089216,(((P_abies_renamed_MA_109402g0010:0.06796,P_abies_renamed_MA_16469g0010:0.15102)n59:0.09741,((A_trichopoda_renamed_ERM95144:0.02569,A_trichopoda_renamed_ERM95143:0.05401)n61:0.08724,((P_dactylifera_renamed_XP_008778588.1:0.18963,P_dactylifera_renamed_XP_008796734.1:0.06543)n63:0.05498,((B_vulgaris_renamed_KMT20594:0.22178,((Oryza_sativa_renamed_LOC_Os02g42710.1:0.02964,Z_mays_renamed_K7TYQ6:0.12726)n67:0.09149,(Oryza_sativa_renamed_LOC_Os04g44870.1:0.0664,Z_mays_renamed_B6U4Y1:0.12117)n68:0.00015)n66:0.06678)n65:0.00742,(((L_japonicus_renamed_Lj0g3v0097079.1:0.0065,L_japonicus_renamed_Lj4g3v2917620.1:0.00014)n71:0.15876,(L_angustifolius_renamed_OIW09859:0.07132,L_angustifolius_renamed_OIV93526:0.06058)n72:0.07021)n70:0.04862,(((A_thaliana_renamed_AT1G63220.1:0.00014,A_thaliana_renamed_AT1G63220.2:0.00014)n75:0.22631,((Oryza_sativa_renamed_LOC_Os04g58570.1:0.05811,Z_mays_renamed_C4J748:0.10178)n77:0.22361,(((L_angustifolius_renamed_OIW04809:0.04895,(L_angustifolius_renamed_OIW21947:0.05837,L_angustifolius_renamed_OIW02074:0.03933)n81:0.04239)n80:0.06708,(L_japonicus_renamed_Lj0g3v0131489.1:0.12645,(M_truncatula_renamed_MTR_8032300:0.11151,M_truncatula_renamed_MTR_8032320:0.03592)n83:0.06343)n82:0.03064)n79:0.0911,(L_angustifolius_renamed_OIW01110:0.28747,(L_japonicus_renamed_Lj0g3v0123229.1:0.03158,(M_truncatula_renamed_MTR_7075960:0.33321,(M_truncatula_renamed_MTR_1008950:0.01446,M_truncatula_renamed_MTR_1008930:0.32314)n87:0.05156)n86:0.13283)n85:0.06034)n84:0.10849)n78:0.08622)n76:0.0372)n74:0.04131,B_vulgaris_renamed_KMT12121:0.42978)n73:0.037071)n69:0.004119)n64:0.02124)n62:0.00236)n60:0.13382)n58:0.04052,((P_abies_renamed_MA_108928g0010:0.0236,P_abies_renamed_MA_68152g0010:0.14676)n89:0.18404,((((P_dactylifera_renamed_XP_026657059.1:0.01924,((P_dactylifera_renamed_XP_008776977.1:0.00014,P_dactylifera_renamed_XP_008776985.1:0.00014)n95:0.00016,(P_dactylifera_renamed_XP_008776969.1:0.00014,(P_dactylifera_renamed_XP_026657053.1:0,P_dactylifera_renamed_XP_008776962.1:0)n97:0.00014)n96:0.00015)n94:0.00016)n93:0.15351,(Z_mays_renamed_B6T411:0.16011,(Oryza_sativa_renamed_LOC_Os01g62430.3:0.00016,(Oryza_sativa_renamed_LOC_Os01g62430.2:0.00014,Oryza_sativa_renamed_LOC_Os01g62430.1:0.00014)n100:0.00016)n99:0.12518)n98:0.2127)n92:0.19562,(((M_truncatula_renamed_MTR_5079880:0.08533,(L_angustifolius_renamed_OIW04457:0.09365,(L_japonicus_renamed_Lj2g3v2586630.1:0,L_japonicus_renamed_Lj2g3v2586630.2:0)n105:0.07312)n104:0.02066)n103:0.04839,(L_angustifolius_renamed_OIW16142:0.10561,(L_angustifolius_renamed_OIW04458:0.15496,(M_truncatula_renamed_MTR_5079890:0.01292,M_truncatula_renamed_MTR_5079890:0.00014)n108:0.19589)n107:0.068535)n106:0.007615)n102:0.13446,((A_thaliana_renamed_AT3G55470.1:0.00015,A_thaliana_renamed_AT3G55470.2:0.00014)n110:0.42317,(B_vulgaris_renamed_KMT18323:0.00503,B_vulgaris_renamed_KMT18324:0.00014)n111:0.34555)n109:0.07445)n101:0.09051)n91:0.13431,((Oryza_sativa_renamed_LOC_Os02g44560.1:0.10307,Z_mays_renamed_A0A1D6Q6J2:0.27104)n113:0.5089,((L_angustifolius_renamed_OIV89414:0.15889,M_truncatula_renamed_MTR_8030870:0.14879)n115:0.15354,((A_thaliana_renamed_AT4G00467.1:0.02345,A_thaliana_renamed_AT4G00467.2:0.00015)n117:0.42865,B_vulgaris_renamed_KMT20482:0.42303)n116:0.08088)n114:0.20228)n112:0.61872)n90:0.095715)n88:0.010635)n57:0.084276)n55:0.009364)n54:0.15285,(P_patens_renamed_P36_180V3.1:0.00016,P_patens_renamed_P36_180V3.2:0.05321)n118:0.67544)n53:0.10369)n51:0.13074)n46:0.0585)n20:0.0065)n0;
```
