## Supplementary material for "Transcriptional responses to arbuscular mycorrhizal symbiosis development are conserved in the early divergent *Marchantia paleacea*": OG0000664_tree.txt

```
((((((S_moellendorffii_renamed_EFJ26090:0.28659,S_moellendorffii_renamed_EFJ10956:0.40877)n5:0.18406,(S_moellendorffii_renamed_EFJ26093:0.01369,S_moellendorffii_renamed_EFJ10856:0.01154)n6:0.03499)n4:0.32532,(S_moellendorffii_renamed_EFJ12705:0.00827,S_moellendorffii_renamed_EFJ13860:0.0089)n7:0.23933)n3:0.04778,((M_flagellaris_scaffold-UCRN-2012191-Megaceros_tosanus:0.15592,((A_agrestis_renamed_Aagr.utg000126l.219.4:0.0067,(A_agrestis_renamed_Aagr.utg000126l.219.3:0.00015,A_agrestis_renamed_Aagr.utg000126l.219.2:0.00014)n12:0.01294)n11:0.00782,(A_agrestis_renamed_Aagr.utg000126l.219.5:0.00015,A_agrestis_renamed_Aagr.utg000126l.219.1:0.00014)n13:0.01853)n10:0.19202)n9:0.2085,((((M_paleacea_Rhiz_final_MPA20504.1.p1:0.01038,M_polymorpha_renamed_Mapoly0005s0208.1:0.00934)n17:0.1915,(P_neesiana_scaffold-JHFI-2016468-Pellia_neesiana:0.09928,P_pinnata_scaffold-UUHD-2124196-Porella_pinnata:0.05798)n18:0.02335)n16:0.12822,(P_patens_renamed_P33_9850V3.3:0,P_patens_renamed_P33_9850V3.1:0,P_patens_renamed_P33_9850V3.2:0)n19:0.40381)n15:0.06892,(((P_patens_renamed_P314_12630V3.1:0.24889,((P_patens_renamed_P317_15260V3.1:0,P_patens_renamed_P317_15260V3.3:0)n24:0.09209,(((P_patens_renamed_P32_7980V3.10:0,P_patens_renamed_P32_7980V3.1:0)n27:0.00609,(P_patens_renamed_P32_7980V3.7:0.00014,(P_patens_renamed_P32_7980V3.13:0,P_patens_renamed_P32_7980V3.8:0,P_patens_renamed_P32_7980V3.9:0,P_patens_renamed_P32_7980V3.14:0)n29:0.00014)n28:0.00705)n26:0.00612,((P_patens_renamed_P32_7980V3.6:0,P_patens_renamed_P32_7980V3.5:0)n31:0.00695,(P_patens_renamed_P32_7980V3.2:0,P_patens_renamed_P32_7980V3.11:0,P_patens_renamed_P32_7980V3.4:0,P_patens_renamed_P32_7980V3.12:0,P_patens_renamed_P32_7980V3.3:0)n32:0.04932)n30:0.00696)n25:0.10971)n23:0.0634)n22:0.27883,((P_patens_renamed_P37_8690V3.1:0,P_patens_renamed_P37_8690V3.2:0)n34:0.1239,(P_patens_renamed_P311_18240V3.2:0.00014,P_patens_renamed_P311_18240V3.1:0.00014)n35:0.15315)n33:0.20525)n21:0.10031,P_pinnata_scaffold-UUHD-2135960-Porella_pinnata:0.11331)n20:0.01259)n14:0.03483)n8:0.00387)n2:0.0369,((P_pinnata_scaffold-UUHD-2009209-Porella_pinnata:0.11727,((A_filiculoides_renamed_Azfi_s0112.g045796:0.21093,A_filiculoides_renamed_Azfi_s0225.g058950:0.14991)n39:0.23896,(A_filiculoides_renamed_Azfi_s0015.g014113:0.35217,A_filiculoides_renamed_Azfi_s0028.g023991:0.33372)n40:0.138015)n38:0.015335)n37:0.01486,(P_abies_renamed_MA_905990g0010:0.21586,(((S_moellendorffii_renamed_EFJ34540:0.00342,S_moellendorffii_renamed_EFJ10118:0.00014)n44:1.39742,((((Oryza_sativa_renamed_LOC_Os02g50910.1:0.17247,(Z_mays_renamed_A0A1D6N0V7:0.09883,(Z_mays_renamed_A0A1D6HK27:0.01031,Z_mays_renamed_A0A1D6HK71:0.0123)n50:0.01733)n49:0.11068)n48:0.17882,P_dactylifera_renamed_XP_008780941.1:0.13289)n47:0.08872,((((L_japonicus_renamed_Lj0g3v0160579.1:0.06806,M_truncatula_renamed_MTR_3100270:0.0897)n54:0.03136,L_angustifolius_renamed_OIV96599:0.1489)n53:0.0452,(M_truncatula_renamed_MTR_5066320:0.17759,(L_angustifolius_renamed_OIW16560:0.05155,L_angustifolius_renamed_OIW04314:0.04575)n56:0.04892)n55:0.03968)n52:0.10247,(B_vulgaris_renamed_KMT00214:0.199,(A_thaliana_renamed_AT5G60930.1:0.01361,(A_thaliana_renamed_AT5G60930.3:0.00014,A_thaliana_renamed_AT5G60930.2:0.00014)n59:0.00065)n58:0.26649)n57:0.05827)n51:0.07536)n46:0.1071,A_trichopoda_renamed_ERN14403:0.14367)n45:0.14153)n43:0.16086,((S_moellendorffii_renamed_EFJ07934:0.00367,S_moellendorffii_renamed_EFJ15989:0.01807)n61:0.62717,(A_trichopoda_renamed_ERN12076:0.13388,(((Oryza_sativa_renamed_LOC_Os09g02650.1:0.05057,Z_mays_renamed_A0A1D6HZM1:0.05505)n65:0.13856,(P_dactylifera_renamed_XP_008795899.1:0.03619,(P_dactylifera_renamed_XP_008788858.1:0.00014,P_dactylifera_renamed_XP_008788855.1:0.00014)n67:0.04848)n66:0.03159)n64:0.07373,(B_vulgaris_renamed_KMT19180:0.14304,((((M_truncatula_renamed_MTR_4094882:0.07844,(L_japonicus_renamed_Lj6g3v2158610.1:0.05377,L_japonicus_renamed_Lj6g3v2158600.1:0.063711)n73:0.007079)n72:0.01963,L_angustifolius_renamed_OIW09689:0.10155)n71:0.10762,(A_thaliana_renamed_AT3G50240.2:0.01237,(A_thaliana_renamed_AT3G50240.4:0.00014,(A_thaliana_renamed_AT3G50240.1:0.00014,A_thaliana_renamed_AT3G50240.3:0.00016)n76:0.00014)n75:0.0047)n74:0.3437)n70:0.05461,((A_thaliana_renamed_AT5G47820.1:0,A_thaliana_renamed_AT5G47820.2:0)n78:0.16592,(((L_angustifolius_renamed_OIW14887:0.04507,L_angustifolius_renamed_OIV97649:0.04915)n81:0.02651,(M_truncatula_renamed_MTR_3102170:0.06047,((L_japonicus_renamed_Lj1g3v1686650.1:0,L_japonicus_renamed_Lj1g3v1686650.2:0)n84:0.00014,L_japonicus_renamed_Lj1g3v1686650.3:0.00014)n83:0.05619)n82:0.01576)n80:0.01706,(L_angustifolius_renamed_OIW09457:0.08279,(M_truncatula_renamed_MTR_1018940:0.06486,((L_japonicus_renamed_Lj5g3v0291750.1:0.00014,L_japonicus_renamed_Lj5g3v0291750.2:0.00014)n88:0.05934,L_japonicus_renamed_Lj5g3v0291750.3:0.033246)n87:0.003694)n86:0.00184)n85:0.0125)n79:0.05249)n77:0.022032)n69:0.002448)n68:0.03644)n63:0.03671)n62:0.16713)n60:0.01857)n42:0.031095)n41:0.003455)n36:0.02243)n1:0.028895,((A_agrestis_renamed_Aagr.utg000033l.220.1:2.52195,(((S_muscicola_renamed_SM000053S17452:0.01791,(S_muscicola_renamed_SM000091S24581:0.03438,S_muscicola_renamed_SM000282S10606:0.03235)n94:0.00866)n93:0.5933,(A_filiculoides_renamed_Azfi_s0003.g007656:0.7094,(((M_polymorpha_renamed_Mapoly0051s0102.1:0.00012,(M_paleacea_Rhiz_final_MPA12079.1.p2:0.38799,M_paleacea_Rhiz_final_MPA12079.2.p1:0.1328)n99:0.00204)n98:0.32644,(T_lepidozioides_scaffold-SKQD-2064330-Takakia_lepidozioides:0.03804,(B_vulgaris_renamed_KMS65436:1.33638,((P_patens_renamed_P33_21330V3.1:0.00014,((P_patens_renamed_P33_21330V3.5:0,P_patens_renamed_P33_21330V3.3:0)n105:0.00014,(P_patens_renamed_P33_21330V3.2:0,P_patens_renamed_P33_21330V3.4:0)n106:0.00016)n104:0.00016)n103:0.12085,((P_patens_renamed_P34_8720V3.2:0,P_patens_renamed_P34_8720V3.1:0)n108:0.26266,(P_patens_renamed_P313_15600V3.3:0,P_patens_renamed_P313_15600V3.5:0,P_patens_renamed_P313_15600V3.2:0,P_patens_renamed_P313_15600V3.4:0,P_patens_renamed_P313_15600V3.1:0)n109:0.147798)n107:0.0147798)n102:0.0016422)n101:0.08582)n100:0.03685)n97:0.13802,(C_braunii_renamed_GBG79956:0.69401,(C_braunii_renamed_GBG60665:0.71406,C_braunii_renamed_GBG60669:1.76751)n111:0.176751)n110:0.019639)n96:0.0272)n95:1.1125)n92:0.12838,A_filiculoides_renamed_Azfi_s0014.g013666:0.000135)n91:1.5e-05)n90:0.61557,(S_moellendorffii_renamed_EFJ17816:0.00014,S_moellendorffii_renamed_EFJ16339:0.01071)n112:0.54954)n89:0.028895)n0;
```
