## Supplementary material for "Transcriptional responses to arbuscular mycorrhizal symbiosis development are conserved in the early divergent *Marchantia paleacea*": OG0000665_tree.txt

```
((((S_muscicola_renamed_SM000026S08967:0.01333,(S_muscicola_renamed_SM000011S19051:0.01096,S_muscicola_renamed_SM000018S03619:0.05007)n4:0.00882)n3:0.28226,C_braunii_renamed_GBG83443:0.86888)n2:0.03814,((((T_lepidozioides_scaffold-SKQD-2008589-Takakia_lepidozioides:0.13738,((P_patens_renamed_P325_9570V3.4:0.02946,(P_patens_renamed_P325_9570V3.2:0.00016,(P_patens_renamed_P325_9570V3.1:0,P_patens_renamed_P325_9570V3.3:0)n12:0.00014)n11:0.00015)n10:0.11891,((P_patens_renamed_P36_5830V3.4:0,P_patens_renamed_P36_5830V3.3:0)n14:0.00014,(P_patens_renamed_P36_5830V3.2:0,P_patens_renamed_P36_5830V3.1:0)n15:0.00015)n13:0.05994)n9:0.11728)n8:0.10217,((P_pinnata_scaffold-UUHD-2148535-Porella_pinnata:0.07059,(P_neesiana_scaffold-JHFI-2006211-Pellia_neesiana:0.00015,P_neesiana_scaffold-JHFI-2006212-Pellia_neesiana:0.00014)n18:0.14687)n17:0.06297,((M_polymorpha_renamed_Mapoly0148s0017.1:0.08053,(M_paleacea_Rhiz_final_MPA23280.2.p1:0.00015,M_paleacea_Rhiz_final_MPA23280.1.p1:0.24891)n21:0.03506)n20:0.21363,(M_polymorpha_renamed_Mapoly0044s0067.1:0.05319,(M_paleacea_Rhiz_final_MPA11951.1.p1:0.3319,M_paleacea_Rhiz_final_MPA11951.2.p1:0.00014)n23:0.09569)n22:0.385875)n19:0.042875)n16:0.04045)n7:0.07726,((((M_flagellaris_scaffold-UCRN-2004136-Megaceros_tosanus:0.00012,M_flagellaris_scaffold-UCRN-2004137-Megaceros_tosanus:0.00866)n27:0.21317,(A_agrestis_renamed_Aagr.utg000081l.220.1:0.11742,(A_agrestis_renamed_Aagr.utg000081l.373.9:0.01573,((A_agrestis_renamed_Aagr.utg000081l.373.10:0,A_agrestis_renamed_Aagr.utg000081l.373.6:0)n31:0.00014,(A_agrestis_renamed_Aagr.utg000081l.373.4:0.00014,(A_agrestis_renamed_Aagr.utg000081l.373.2:0.00014,(A_agrestis_renamed_Aagr.utg000081l.373.3:0.00014,((A_agrestis_renamed_Aagr.utg000081l.373.7:0,A_agrestis_renamed_Aagr.utg000081l.373.1:0)n36:0.00014,(A_agrestis_renamed_Aagr.utg000081l.373.5:0,A_agrestis_renamed_Aagr.utg000081l.373.8:0)n37:0.08591)n35:0.00017)n34:0.00016)n33:0.00015)n32:0.00015)n30:0.00014)n29:0.04175)n28:0.09923)n26:0.06184,(((A_agrestis_renamed_Aagr.utg000081l.375.1:0,A_agrestis_renamed_Aagr.utg000081l.375.2:0)n40:0.05988,(A_agrestis_renamed_Aagr.utg000081l.374.1:0.00016,(A_agrestis_renamed_Aagr.utg000081l.374.7:0.06273,((A_agrestis_renamed_Aagr.utg000081l.374.3:0.00014,(A_agrestis_renamed_Aagr.utg000081l.374.2:0.00014,A_agrestis_renamed_Aagr.utg000081l.374.4:0.0002)n45:0.01205)n44:0.01521,(A_agrestis_renamed_Aagr.utg000081l.374.6:0.06323,A_agrestis_renamed_Aagr.utg000081l.374.5:0.00014)n46:0.04506)n43:0.02464)n42:0.00042)n41:0.04862)n39:0.21859,M_flagellaris_scaffold-UCRN-2048539-Megaceros_tosanus:0.381033)n38:0.042337)n25:0.23661,(((A_filiculoides_renamed_Azfi_s0005.g009422:0.04868,A_filiculoides_renamed_Azfi_s3662.g116464:0.09009)n49:0.32562,(P_abies_renamed_MA_9408507g0010:0.25725,((A_trichopoda_renamed_ERN00172:0.20945,(P_dactylifera_renamed_XP_026662239.1:0.2304,(Z_mays_renamed_A0A1D6PMP3:0.16138,(Oryza_sativa_renamed_LOC_Os10g37899.1:0.10569,(Oryza_sativa_renamed_LOC_Os10g37880.1:0.00014,(Oryza_sativa_renamed_LOC_Os10g37880.3:0.00694,(Oryza_sativa_renamed_LOC_Os10g37880.2:0.0039,Oryza_sativa_renamed_LOC_Os10g37880.4:0.0107)n58:0.00037)n57:0.00834)n56:0.16631)n55:0.04251)n54:0.26938)n53:0.07093)n52:0.02621,((A_thaliana_renamed_AT4G16770.1:0.31963,(A_thaliana_renamed_AT4G16765.5:0.27216,((A_thaliana_renamed_AT4G16765.2:0,A_thaliana_renamed_AT4G16765.1:0,A_thaliana_renamed_AT4G16765.6:0)n63:0.00014,(A_thaliana_renamed_AT4G16765.3:0.00038,A_thaliana_renamed_AT4G16765.4:0.00014)n64:0.00807)n62:0.00016)n61:0.0936)n60:0.16119,((B_vulgaris_renamed_KMT11766:0.13107,B_vulgaris_renamed_KMT11765:0.06097)n66:0.20616,(((L_japonicus_renamed_Lj4g3v1223620.1:0.00014,L_japonicus_renamed_Lj4g3v1223620.2:0.04932)n69:0.06553,(M_truncatula_renamed_MTR_4100610:0.43296,((M_truncatula_renamed_MTR_4100600:0.00014,M_truncatula_renamed_MTR_4100600:0.00014)n72:0.04086,(M_truncatula_renamed_MTR_4100590:0.00016,M_truncatula_renamed_MTR_4100590:0.00014)n73:0.07539)n71:0.055278)n70:0.006142)n68:0.02127,(L_angustifolius_renamed_OIW10354:0.12691,L_angustifolius_renamed_OIV94077:0.06474)n74:0.0525)n67:0.12269)n65:0.0289)n59:0.05794)n51:0.18196)n50:0.14172)n48:0.06068,(A_filiculoides_renamed_Azfi_s0080.g038465:0.40784,(((A_thaliana_renamed_AT1G35190.2:0.00014,A_thaliana_renamed_AT1G35190.1:0.00014)n78:0.07834,((A_thaliana_renamed_AT3G46490.2:0.04146,A_thaliana_renamed_AT3G46490.1:0.00323)n80:0.13267,(A_thaliana_renamed_AT3G46480.1:0.04935,(A_thaliana_renamed_AT3G46500.4:0.00014,((A_thaliana_renamed_AT3G46500.5:0.00014,(A_thaliana_renamed_AT3G46500.7:0.00014,(A_thaliana_renamed_AT3G46500.3:0.00014,((A_thaliana_renamed_AT3G46500.8:0,A_thaliana_renamed_AT3G46500.6:0)n88:0.12107,A_thaliana_renamed_AT3G46500.2:0.00014)n87:0.00016)n86:0.00014)n85:0.07098)n84:0.00015,((A_thaliana_renamed_AT3G46500.1:0,A_thaliana_renamed_AT3G46500.10:0)n90:0.00014,A_thaliana_renamed_AT3G46500.9:0.00014)n89:0.00016)n83:0.00015)n82:0.10693)n81:0.03754)n79:0.08822)n77:0.12301,((((L_japonicus_renamed_Lj2g3v0855280.1:0.03332,(M_truncatula_renamed_MTR_6088665:0.00014,M_truncatula_renamed_MTR_6088665:0.00014)n95:0.04978)n94:0.04363,(L_angustifolius_renamed_OIW15965:0.03138,L_angustifolius_renamed_OIW03702:0.02576)n96:0.03124)n93:0.01788,((L_japonicus_renamed_Lj4g3v3045100.1:0.0428,(M_truncatula_renamed_MTR_8102600:0.00014,M_truncatula_renamed_MTR_8102600:0.00014)n99:0.12812)n98:0.05146,(L_angustifolius_renamed_OIW09992:0,L_angustifolius_renamed_OIV89190:0)n100:0.12138)n97:0.03482)n92:0.06896,((B_vulgaris_renamed_KMT03189:0.00014,B_vulgaris_renamed_KMT03188:0.00014)n102:0.09891,((A_trichopoda_renamed_ERN15138:0.08047,A_trichopoda_renamed_ERN15140:0.04299)n104:0.16625,(((P_dactylifera_renamed_XP_008791456.1:0.00014,(P_dactylifera_renamed_XP_026661402.1:0.04338,P_dactylifera_renamed_XP_026661397.1:0.00217)n108:0.00021)n107:0.00016,(P_dactylifera_renamed_XP_026661411.1:0.00014,(P_dactylifera_renamed_XP_026661406.1:0.14186,P_dactylifera_renamed_XP_026661399.1:0.00015)n110:0.00776)n109:0.00014)n106:0.13853,(Z_mays_renamed_B4FBV2:0.04806,(Oryza_sativa_renamed_LOC_Os01g09300.3:0.00016,(Oryza_sativa_renamed_LOC_Os01g09300.2:0.00014,Oryza_sativa_renamed_LOC_Os01g09300.1:0.00014)n113:0.00014)n112:0.07148)n111:0.08664)n105:0.03013)n103:0.04585)n101:0.03801)n91:0.05998)n76:0.205074)n75:0.022786)n47:0.07104)n24:0.04194)n6:0.04857,A_filiculoides_renamed_Azfi_s0032.g024903:0.30384)n5:0.03376)n1:0.065,((S_moellendorffii_renamed_EFJ38637:0.00828,S_moellendorffii_renamed_EFJ31510:0.00629)n115:0.16253,((S_moellendorffii_renamed_EFJ07932:0.01059,(S_moellendorffii_renamed_EFJ15986:0.00517,S_moellendorffii_renamed_EFJ15987:0.00015)n118:0.00525)n117:0.01921,(S_moellendorffii_renamed_EFJ16094:0.2563,(S_moellendorffii_renamed_EFJ07933:0.0154,S_moellendorffii_renamed_EFJ15988:0.003)n120:0.00875)n119:0.01121)n116:0.19023)n114:0.11097)n0;
```
