## Supplementary material for "Transcriptional responses to arbuscular mycorrhizal symbiosis development are conserved in the early divergent *Marchantia paleacea*": OG0000666_tree.txt

```
(((M_flagellaris_scaffold-UCRN-2012011-Megaceros_tosanus:0.18155,A_agrestis_renamed_Aagr.utg000103l.117.1:0.12379)n2:0.1547,((M_paleacea_Rhiz_final_MPA9735.1.p1:0.01227,M_polymorpha_renamed_Mapoly0033s0132.1:0.02688)n4:0.18115,(P_neesiana_scaffold-JHFI-2113009-Pellia_neesiana:0.07187,P_pinnata_scaffold-UUHD-2149488-Porella_pinnata:0.14617)n5:0.11144)n3:0.12683)n1:0.01536,(((((P_patens_renamed_P313_20180V3.3:0,P_patens_renamed_P313_20180V3.6:0,P_patens_renamed_P313_20180V3.7:0,P_patens_renamed_P313_20180V3.1:0,P_patens_renamed_P313_20180V3.4:0,P_patens_renamed_P313_20180V3.5:0,P_patens_renamed_P313_20180V3.2:0)n10:0.08451,(P_patens_renamed_P33_26700V3.2:0,P_patens_renamed_P33_26700V3.4:0,P_patens_renamed_P33_26700V3.1:0,P_patens_renamed_P33_26700V3.3:0)n11:0.12632)n9:0.29303,(T_lepidozioides_scaffold-SKQD-2010964-Takakia_lepidozioides:0.11956,(T_lepidozioides_scaffold-SKQD-2001330-Takakia_lepidozioides:0.00014,(T_lepidozioides_scaffold-SKQD-2001329-Takakia_lepidozioides:0.00014,(T_lepidozioides_scaffold-SKQD-2001327-Takakia_lepidozioides:0.00014,T_lepidozioides_scaffold-SKQD-2001328-Takakia_lepidozioides:0.09258)n15:0.00015)n14:0.00014)n13:0.2307)n12:0.04206)n8:0.04867,((T_lepidozioides_scaffold-SKQD-2003911-Takakia_lepidozioides:0.00541,(T_lepidozioides_scaffold-SKQD-2003910-Takakia_lepidozioides:0.00014,T_lepidozioides_scaffold-SKQD-2003912-Takakia_lepidozioides:0.00015)n18:0.00014)n17:0.16453,((P_patens_renamed_P327_4100V3.5:0.04254,((P_patens_renamed_P327_4100V3.2:0,P_patens_renamed_P327_4100V3.3:0,P_patens_renamed_P327_4100V3.7:0,P_patens_renamed_P327_4100V3.6:0,P_patens_renamed_P327_4100V3.1:0)n22:0.00016,P_patens_renamed_P327_4100V3.4:0.00014)n21:0.00978)n20:0.22002,(P_patens_renamed_P36_12580V3.7:0.02421,((P_patens_renamed_P36_12580V3.4:0,P_patens_renamed_P36_12580V3.2:0,P_patens_renamed_P36_12580V3.3:0,P_patens_renamed_P36_12580V3.1:0)n25:0.00014,(P_patens_renamed_P36_12580V3.5:0,P_patens_renamed_P36_12580V3.6:0)n26:0.00016)n24:0.00016)n23:0.16146)n19:0.209691)n16:0.023299)n7:0.07326,(((((S_muscicola_renamed_SM000180S03489:0.00937,(S_muscicola_renamed_SM000027S09594:0.02363,S_muscicola_renamed_SM000028S10069:0.01437)n32:0.01098)n31:0.29277,(S_muscicola_renamed_SM000010S04204:0.01971,(S_muscicola_renamed_SM000253S09047:0.05011,S_muscicola_renamed_SM000162S02352:0.04856)n34:0.02004)n33:0.27691)n30:0.29378,((A_filiculoides_renamed_Azfi_s0024.g020391:0.41245,(P_abies_renamed_MA_865g0010:0.374,(((L_angustifolius_renamed_OIW16659:0.13659,(M_truncatula_renamed_MTR_7087500:0.18979,(L_japonicus_renamed_Lj1g3v4027110.1:0.00015,(L_japonicus_renamed_Lj1g3v4027110.2:0,L_japonicus_renamed_Lj1g3v4027110.3:0,L_japonicus_renamed_Lj1g3v4027110.4:0)n43:0.00014)n42:0.10832)n41:0.05079)n40:0.31919,((P_dactylifera_renamed_XP_026660663.1:0.00014,(P_dactylifera_renamed_XP_026660664.1:0,P_dactylifera_renamed_XP_026660665.1:0)n46:0.00014)n45:0.17748,((A_trichopoda_renamed_ERM94210:2.41459,(Z_mays_renamed_B6T8I8:0.08202,Z_mays_renamed_A0A1D6FRI3:0.449595)n49:0.049955)n48:0.32201,(Oryza_sativa_renamed_LOC_Os01g16000.2:0.00014,Oryza_sativa_renamed_LOC_Os01g16000.1:0.00016)n50:0.09227)n47:0.10184)n44:0.06695)n39:0.06771,(((P_dactylifera_renamed_XP_008808184.1:0.13886,(Z_mays_renamed_K7U2A9:0.12628,((Oryza_sativa_renamed_LOC_Os02g51610.2:0,Oryza_sativa_renamed_LOC_Os02g51610.1:0)n56:0.00014,Oryza_sativa_renamed_LOC_Os02g51610.3:0.00014)n55:0.15235)n54:0.29066)n53:0.13577,((((M_truncatula_renamed_MTR_5062310:0.00015,M_truncatula_renamed_MTR_5062310:0.00014)n60:0.08055,(L_angustifolius_renamed_OIW02394:0.13512,(L_japonicus_renamed_Lj0g3v0032219.1:0.00014,L_japonicus_renamed_Lj0g3v0105949.1:0.05262)n62:0.0727)n61:0.00994)n59:0.01647,((L_angustifolius_renamed_OIW21482:0.06921,L_angustifolius_renamed_OIV97901:0.24833)n64:0.09709,((L_japonicus_renamed_Lj1g3v0638710.1:0,L_japonicus_renamed_Lj1g3v0638710.2:0)n66:0.1301,(M_truncatula_renamed_MTR_3074050:0.00014,(M_truncatula_renamed_MTR_3074050:0.00014,M_truncatula_renamed_MTR_3074050:0.00014)n68:0.00015)n67:0.17438)n65:0.07568)n63:0.06048)n58:0.16026,(B_vulgaris_renamed_KMT19908:0.39432,(((A_thaliana_renamed_AT1G22180.2:0,A_thaliana_renamed_AT1G22180.4:0)n72:0.00015,(A_thaliana_renamed_AT1G22180.3:0,A_thaliana_renamed_AT1G22180.1:0)n73:0.00014)n71:0.2556,(A_thaliana_renamed_AT4G08690.3:0,A_thaliana_renamed_AT4G08690.1:0,A_thaliana_renamed_AT4G08690.2:0)n74:0.273564)n70:0.030396)n69:0.05584)n57:0.0404)n52:0.07416,A_trichopoda_renamed_ERM94208:0.239553)n51:0.026617)n38:0.003384)n37:0.000376)n36:0.0928,(((A_trichopoda_renamed_ERN17480:0.21075,P_abies_renamed_MA_10431096g0010:0.29758)n77:0.03093,((((Oryza_sativa_renamed_LOC_Os03g51430.1:0,Oryza_sativa_renamed_LOC_Os03g51430.2:0)n81:0.10036,(Z_mays_renamed_A0A1D6L2R1:0.07129,Z_mays_renamed_B4G083:0.1481)n82:0.06229)n80:0.23835,(P_dactylifera_renamed_XP_026659316.1:0.07304,(P_dactylifera_renamed_XP_026660651.1:0.00016,P_dactylifera_renamed_XP_008790372.1:0.00014)n84:0.11942)n83:0.04456)n79:0.03774,(((A_thaliana_renamed_AT4G36640.2:0.00014,(A_thaliana_renamed_AT4G36640.1:0,A_thaliana_renamed_AT4G36640.3:0)n88:0.00014)n87:0.29785,(B_vulgaris_renamed_KMT09391:0.17252,(((L_japonicus_renamed_Lj4g3v0949950.1:0,L_japonicus_renamed_Lj4g3v0949950.2:0)n92:0.05251,(M_truncatula_renamed_MTR_8077700:0.00014,M_truncatula_renamed_MTR_8077700:0.00014)n93:0.10555)n91:0.01334,(L_angustifolius_renamed_OIV92714:0.15938,L_angustifolius_renamed_OIV93752:0.068481)n94:0.007609)n90:0.01249)n89:0.02812)n86:0.07752,(((A_thaliana_renamed_AT1G75170.2:0,A_thaliana_renamed_AT1G75170.1:0)n97:0.00015,A_thaliana_renamed_AT1G75170.3:0.00014)n96:0.22161,((L_japonicus_renamed_Lj0g3v0092239.1:0,L_japonicus_renamed_Lj0g3v0092239.2:0)n99:0.10559,(M_truncatula_renamed_MTR_1022185:0.1154,(L_angustifolius_renamed_OIV97625:0.09561,(L_angustifolius_renamed_OIW12040:0.06118,L_angustifolius_renamed_OIW03486:0.03073)n102:0.027486)n101:0.003054)n100:0.02592)n98:0.03144)n95:0.04021)n85:0.09967)n78:0.06252)n76:0.20479,(A_filiculoides_renamed_Azfi_s0388.g067610:0.70149,(A_filiculoides_renamed_Azfi_s0007.g010837:0.15831,A_filiculoides_renamed_Azfi_s0090.g042646:0.19525)n104:0.17919)n103:0.01991)n75:0.025515)n35:0.002835)n29:0.02425,C_braunii_renamed_GBG80938:0.70513)n28:0.02641,((S_moellendorffii_renamed_EFJ14676:0.00176,S_moellendorffii_renamed_EFJ26338:0.00815)n106:0.49353,(S_moellendorffii_renamed_EFJ05991:0,S_moellendorffii_renamed_EFJ19028:0)n107:0.27369)n105:0.03041)n27:0.01621)n6:0.01536)n0;
```
