## Supplementary material for "Transcriptional responses to arbuscular mycorrhizal symbiosis development are conserved in the early divergent *Marchantia paleacea*": OG0000667_tree.txt

```
(((M_polymorpha_renamed_Mapoly0084s0084.1:0.00014,(A_agrestis_renamed_Aagr.utg000097l.46.1:0.03628,((M_paleacea_Rhiz_final_MPA15783.1.p4:0,M_paleacea_Rhiz_final_MPA15783.2.p4:0)n5:0.00014,(T_lepidozioides_scaffold-SKQD-2076465-Takakia_lepidozioides:0.00014,(((S_moellendorffii_renamed_EFJ06422:0,S_moellendorffii_renamed_EFJ08767:0)n9:0.03656,(A_filiculoides_renamed_Azfi_s0484.g073375:0.03613,A_filiculoides_renamed_Azfi_s0661.g081438:0.01192)n10:0.02431)n8:0.02314,((P_patens_renamed_P320_3493V3.1:0,P_patens_renamed_P320_3493V3.2:0,P_patens_renamed_P320_3493V3.3:0)n12:0.01177,(P_patens_renamed_P323_21620V3.1:0,P_patens_renamed_P323_21620V3.2:0)n13:0.02353)n11:0.03627)n7:0.00014)n6:0.00014)n4:0.00015)n3:0.01177)n2:0.00015,(P_pinnata_scaffold-UUHD-2016004-Porella_pinnata:0.15021,C_braunii_renamed_GBG92443:0.26458)n14:0.00772)n1:0.019525,(((A_trichopoda_renamed_ERN02169:0.63863,P_abies_renamed_MA_49964g0010:0.38065)n17:0.391,(C_braunii_renamed_GBG66910:1.96135,((A_thaliana_renamed_AT4G15930.2:0.00016,A_thaliana_renamed_AT4G15930.1:0.00014)n20:0.18767,(B_vulgaris_renamed_KMS98984:0.18722,(((L_angustifolius_renamed_OIW00014:0.15669,(L_japonicus_renamed_Lj0g3v0318559.1:0.15791,M_truncatula_renamed_MTR_4120150:0.10918)n25:0.07524)n24:0.00061,((L_angustifolius_renamed_OIW21906:0.15128,L_angustifolius_renamed_OIV95644:0.27484)n27:0.03243,(A_filiculoides_renamed_Azfi_s0484.g073374:1.48742,L_japonicus_renamed_Lj6g3v1465040.1:0.00014)n28:0.279558)n26:0.031062)n23:0.13241,((P_dactylifera_renamed_XP_008784763.1:0.07564,P_dactylifera_renamed_XP_008789848.1:0.16507)n30:0.13631,((Z_mays_renamed_B4FI70:0.02783,Z_mays_renamed_C0P6N3:0.02377)n32:0.09403,(Oryza_sativa_renamed_LOC_Os06g29690.1:0.44603,Oryza_sativa_renamed_LOC_Os01g15260.1:0.044559)n33:0.004951)n31:0.04157)n29:0.25205)n22:0.07294)n21:0.09132)n19:0.15959)n18:0.09189)n16:0.09689,(((M_polymorpha_renamed_Mapoly0014s0201.1:0.1156,(((P_patens_renamed_P311_9560V3.2:0,P_patens_renamed_P311_9560V3.1:0)n39:0.40561,((P_patens_renamed_P326_11770V3.1:0,P_patens_renamed_P326_11770V3.5:0,P_patens_renamed_P326_11770V3.7:0,P_patens_renamed_P326_11770V3.4:0,P_patens_renamed_P326_11770V3.2:0,P_patens_renamed_P326_11770V3.6:0,P_patens_renamed_P326_11770V3.3:0,P_patens_renamed_P326_11770V3.8:0)n41:0.14502,(P_patens_renamed_P313_8460V3.1:0,P_patens_renamed_P313_8460V3.2:0)n42:0.11798)n40:0.17605)n38:0.193,T_lepidozioides_scaffold-SKQD-2076538-Takakia_lepidozioides:0.0187)n37:0.08235)n36:0.15134,(((S_moellendorffii_renamed_EFJ06175:0,S_moellendorffii_renamed_EFJ36423:0)n45:0.29698,(((S_muscicola_renamed_SM000066S20421:0.15103,(S_muscicola_renamed_SM000046S16388:0.04065,S_muscicola_renamed_SM000047S16870:0.0139)n49:0.0884)n48:0.6732,(L_angustifolius_renamed_OIW07502:0.1251,L_japonicus_renamed_Lj1g3v3443700.1:0.14061)n50:0.68107)n47:0.16892,((P_abies_renamed_MA_10199247g0010:0.07432,P_abies_renamed_MA_4203g0010:0.46857)n52:0.2169,(P_dactylifera_renamed_XP_008799803.1:0.10136,(((Oryza_sativa_renamed_LOC_Os01g55510.1:0.15073,Z_mays_renamed_B6TQK4:0.08031)n56:0.18249,((Oryza_sativa_renamed_LOC_Os02g16909.1:0,Oryza_sativa_renamed_LOC_Os02g16909.2:0)n58:0.01861,Z_mays_renamed_A0A1D6H542:0.09494)n57:0.27974)n55:0.06416,(((L_angustifolius_renamed_OIW15863:0.09905,L_angustifolius_renamed_OIW03814:0.05585)n61:0.10328,(M_truncatula_renamed_MTR_2101850:0.09279,(B_vulgaris_renamed_KMT00820:0.11904,((A_thaliana_renamed_AT1G52245.1:0.06106,(A_thaliana_renamed_AT3G16120.2:0,A_thaliana_renamed_AT3G16120.1:0)n66:0.20109)n65:0.08037,(M_truncatula_renamed_MTR_6087770:0.28331,A_trichopoda_renamed_ERM98594:0.16481)n67:0.07342)n64:0.03591)n63:0.014697)n62:0.001633)n60:0.01605,L_japonicus_renamed_Lj3g3v0235160.1:0.04826)n59:0.07669)n54:0.0529)n53:0.2004)n51:0.167301)n46:0.018589)n44:0.15289,(A_filiculoides_renamed_Azfi_s0045.g029997:0.25576,A_filiculoides_renamed_Azfi_s0615.g079362:0.52503)n68:0.09032)n43:0.05973)n35:0.03196,(((A_thaliana_renamed_AT4G27360.1:0.2829,((A_trichopoda_renamed_ERN03506:0.56267,(P_dactylifera_renamed_XP_008803857.1:0.20785,P_dactylifera_renamed_XP_017702228.1:0.245781)n74:0.027309)n73:0.03974,A_trichopoda_renamed_ERN03505:0.650403)n72:0.072267)n71:0.05417,((L_angustifolius_renamed_OIW08278:0.03315,M_truncatula_renamed_MTR_8464690:0.13934)n76:0.01139,(L_japonicus_renamed_Lj1g3v1596900.1:0.07992,(L_japonicus_renamed_Lj0g3v0152989.1:0.00014,L_japonicus_renamed_Lj0g3v0199139.2:0.02041)n78:0.062775)n77:0.006975)n75:0.0541)n70:0.34848,(((S_moellendorffii_renamed_EFJ07489:0,S_moellendorffii_renamed_EFJ10662:0)n81:0.27184,(A_filiculoides_renamed_Azfi_s0159.g053984:0.59782,((((L_angustifolius_renamed_OIW17705:0.25711,(L_japonicus_renamed_Lj4g3v1599240.1:0.11477,M_truncatula_renamed_MTR_4107350:0.16121)n87:0.0668)n86:0.18027,((A_thaliana_renamed_AT5G20110.1:0.40106,B_vulgaris_renamed_KMT02907:0.38324)n89:0.2509,B_vulgaris_renamed_KMT10455:0.431775)n88:0.047975)n85:0.3585,(P_dactylifera_renamed_XP_008811857.1:0.43548,(Oryza_sativa_renamed_LOC_Os01g37490.1:0.13218,Z_mays_renamed_B4FJN1:0.04772)n91:0.27119)n90:0.33408)n84:0.28775,((P_abies_renamed_MA_10432415g0020:0.35772,(((((P_dactylifera_renamed_XP_008803907.1:0.05175,P_dactylifera_renamed_XP_008809414.1:0.08715)n98:0.08954,((Z_mays_renamed_A0A1D6E929:0.21867,((Z_mays_renamed_B6SJ95:0.03562,Oryza_sativa_renamed_LOC_Os02g50020.1:0.29003)n102:0.0017,(Z_mays_renamed_B6U2S1:0.05748,Oryza_sativa_renamed_LOC_Os04g38880.1:0.103365)n103:0.011485)n101:0.05544)n100:0.15726,((Z_mays_renamed_A0A1D6HBJ2:0.05566,Z_mays_renamed_C0PFQ1:0.03783)n105:0.09684,Oryza_sativa_renamed_LOC_Os02g36990.1:0.217143)n104:0.024127)n99:0.28084)n97:0.14441,B_vulgaris_renamed_KMT08029:0.18607)n96:0.01615,A_trichopoda_renamed_ERM94159:0.10477)n95:0.0405,A_trichopoda_renamed_ERN06610:0.449919)n94:0.049991)n93:0.05021,(((M_truncatula_renamed_MTR_1031880:0.2086,(L_japonicus_renamed_Lj5g3v0308750.1:0.20906,(L_japonicus_renamed_Lj0g3v0107629.1:0.00014,L_japonicus_renamed_Lj0g3v0107639.1:0.04497)n110:0.02783)n109:0.1029)n108:0.12082,(M_truncatula_renamed_MTR_8104900:0.14947,(L_angustifolius_renamed_OIW10076:0.37676,L_japonicus_renamed_Lj2g3v3034030.1:0.06567)n112:0.017703)n111:0.001967)n107:0.0591,A_thaliana_renamed_AT1G23220.1:0.28621)n106:0.00014)n92:0.152361)n83:0.016929)n82:0.09316)n80:0.07386,((S_moellendorffii_renamed_EFJ23216:0,S_moellendorffii_renamed_EFJ25218:0)n114:0.44715,A_filiculoides_renamed_Azfi_s0049.g030916:0.825075)n113:0.091675)n79:0.281781)n69:0.031309)n34:0.50743)n15:0.019525)n0;
```
