## Supplementary material for "Transcriptional responses to arbuscular mycorrhizal symbiosis development are conserved in the early divergent *Marchantia paleacea*": OG0000668_tree.txt

```
((M_flagellaris_scaffold-UCRN-2010186-Megaceros_tosanus:0.16152,A_agrestis_renamed_Aagr.utg000089l.10.1:0.21011)n1:0.11916,((((S_moellendorffii_renamed_EFJ05772:0.00269,S_moellendorffii_renamed_EFJ34864:0.0018)n5:0.55313,(S_moellendorffii_renamed_EFJ05167:0.00896,S_moellendorffii_renamed_EFJ11080:0.02378)n6:0.56872)n4:0.19532,((A_filiculoides_renamed_Azfi_s0068.g036358:0.69791,A_filiculoides_renamed_Azfi_s0856.g089636:0.78873)n8:0.07788,(P_abies_renamed_MA_141902g0010:0.28349,((A_trichopoda_renamed_ERN06222:0.40645,(((((P_dactylifera_renamed_XP_026660826.1:0.00014,P_dactylifera_renamed_XP_026660827.1:0.00015)n16:0.00014,P_dactylifera_renamed_XP_008791080.1:0.00014)n15:0.00014,P_dactylifera_renamed_XP_008791081.1:0.00014)n14:0.16058,((Oryza_sativa_renamed_LOC_Os11g31570.2:0,Oryza_sativa_renamed_LOC_Os11g31570.1:0)n18:0.08988,Z_mays_renamed_A0A1X7YHH3:0.07488)n17:0.18279)n13:0.13057,(B_vulgaris_renamed_KMT06875:0.33548,(((A_thaliana_renamed_AT5G14020.5:0,A_thaliana_renamed_AT5G14020.4:0,A_thaliana_renamed_AT5G14020.1:0)n22:0.00015,((A_thaliana_renamed_AT5G14020.3:0,A_thaliana_renamed_AT5G14020.7:0)n24:0.00402,(A_thaliana_renamed_AT5G14020.2:0,A_thaliana_renamed_AT5G14020.6:0)n25:0.02061)n23:0.03136)n21:0.35218,(L_angustifolius_renamed_OIW17044:0.08546,(L_japonicus_renamed_Lj1g3v3902600.1:0.05218,M_truncatula_renamed_MTR_7083110:0.07597)n27:0.02698)n26:0.09728)n20:0.0627)n19:0.13325)n12:0.0618)n11:0.47935,((((Oryza_sativa_renamed_LOC_Os02g58160.1:0,Oryza_sativa_renamed_LOC_Os02g58160.2:0)n31:0.29483,((P_dactylifera_renamed_XP_026664267.1:0.00014,((P_dactylifera_renamed_XP_008802790.1:0,P_dactylifera_renamed_XP_008802798.1:0)n35:0.00015,(P_dactylifera_renamed_XP_026664258.1:0,P_dactylifera_renamed_XP_026664261.1:0)n36:0.00014)n34:0.00014)n33:0.08459,(P_dactylifera_renamed_XP_026655682.1:0.00014,(P_dactylifera_renamed_XP_026655649.1:0,P_dactylifera_renamed_XP_026655652.1:0,P_dactylifera_renamed_XP_026655655.1:0,P_dactylifera_renamed_XP_026655657.1:0,P_dactylifera_renamed_XP_026655660.1:0,P_dactylifera_renamed_XP_026655663.1:0,P_dactylifera_renamed_XP_026655666.1:0,P_dactylifera_renamed_XP_026655670.1:0,P_dactylifera_renamed_XP_026655672.1:0,P_dactylifera_renamed_XP_026655673.1:0,P_dactylifera_renamed_XP_026655677.1:0,P_dactylifera_renamed_XP_026655680.1:0)n38:0.00014)n37:0.06892)n32:0.0696)n30:0.02891,(A_trichopoda_renamed_ERN10241:0.23174,(((((A_thaliana_renamed_AT1G73390.5:0,A_thaliana_renamed_AT1G73390.6:0,A_thaliana_renamed_AT1G73390.2:0,A_thaliana_renamed_AT1G73390.3:0,A_thaliana_renamed_AT1G73390.1:0,A_thaliana_renamed_AT1G73390.7:0)n44:0.00016,A_thaliana_renamed_AT1G73390.4:0.00014)n43:0.04468,((A_thaliana_renamed_AT1G17940.1:0,A_thaliana_renamed_AT1G17940.5:0,A_thaliana_renamed_AT1G17940.6:0,A_thaliana_renamed_AT1G17940.3:0)n46:0.00016,(A_thaliana_renamed_AT1G17940.4:0.02784,A_thaliana_renamed_AT1G17940.2:0.03213)n47:0.11032)n45:0.0425)n42:0.09604,B_vulgaris_renamed_KMS99115:0.13341)n41:0.02432,((L_angustifolius_renamed_OIW03562:0.064,((L_japonicus_renamed_Lj0g3v0120659.1:0.01223,(L_japonicus_renamed_Lj2g3v0571330.1:0,L_japonicus_renamed_Lj2g3v0571330.2:0)n52:0.00014)n51:0.04319,((M_truncatula_renamed_MTR_6077430:0.03161,M_truncatula_renamed_MTR_6077430:0.00014)n54:0.06032,M_truncatula_renamed_MTR_6077490:0.248985)n53:0.027665)n50:0.01519)n49:0.01082,((M_truncatula_renamed_MTR_1077580:0.05147,(L_angustifolius_renamed_OIW19783:0.05084,L_angustifolius_renamed_OIW07215:0.0222)n57:0.01931)n56:0.01255,(L_japonicus_renamed_Lj5g3v1236760.1:0,L_japonicus_renamed_Lj5g3v1236760.2:0)n58:0.070227)n55:0.007803)n48:0.02005)n40:0.08265)n39:0.03792)n29:0.02116,((P_dactylifera_renamed_XP_026663369.1:0.07886,(P_dactylifera_renamed_XP_017700152.1:0.03319,((P_dactylifera_renamed_XP_026663368.1:0,P_dactylifera_renamed_XP_008800409.1:0)n63:0.00014,P_dactylifera_renamed_XP_008800411.1:0.00014)n62:0.00015)n61:0.00015)n60:0.1248,(((Oryza_sativa_renamed_LOC_Os04g44530.3:0,Oryza_sativa_renamed_LOC_Os04g44530.2:0,Oryza_sativa_renamed_LOC_Os04g44530.1:0,Oryza_sativa_renamed_LOC_Os04g44530.7:0,Oryza_sativa_renamed_LOC_Os04g44530.5:0,Oryza_sativa_renamed_LOC_Os04g44530.4:0)n66:0.00015,Oryza_sativa_renamed_LOC_Os04g44530.8:0.05632)n65:0.06495,(Z_mays_renamed_B4FT03:0.03362,(Z_mays_renamed_A0A1D6G2V7:0.24465,Z_mays_renamed_B4FWK7:0.00015)n68:0.03609)n67:0.05125)n64:0.184527)n59:0.020503)n28:0.188127)n10:0.020903)n9:0.01566)n7:0.11634)n3:0.09342,(((((P_patens_renamed_P316_12200V3.3:0.00014,((P_patens_renamed_P316_12200V3.2:0.00015,P_patens_renamed_P316_12200V3.5:0.00014)n75:0.00014,(P_patens_renamed_P316_12200V3.4:0,P_patens_renamed_P316_12200V3.1:0)n76:0.00014)n74:0.00015)n73:0.00015,P_patens_renamed_P316_12200V3.6:0.02234)n72:0.18179,((P_patens_renamed_P36_25010V3.2:0,P_patens_renamed_P36_25010V3.1:0,P_patens_renamed_P36_25010V3.4:0,P_patens_renamed_P36_25010V3.3:0)n78:0.11604,(P_patens_renamed_P35_5280V3.11:0.00014,((P_patens_renamed_P35_5280V3.8:0,P_patens_renamed_P35_5280V3.6:0,P_patens_renamed_P35_5280V3.4:0,P_patens_renamed_P35_5280V3.5:0,P_patens_renamed_P35_5280V3.3:0,P_patens_renamed_P35_5280V3.7:0,P_patens_renamed_P35_5280V3.9:0,P_patens_renamed_P35_5280V3.1:0,P_patens_renamed_P35_5280V3.2:0)n81:0.00014,P_patens_renamed_P35_5280V3.10:0.00014)n80:0.00016)n79:0.1749)n77:0.08269)n71:0.11041,(((P_patens_renamed_P32_19570V3.4:0,P_patens_renamed_P32_19570V3.1:0,P_patens_renamed_P32_19570V3.5:0)n84:0.00014,(P_patens_renamed_P32_19570V3.3:0,P_patens_renamed_P32_19570V3.2:0)n85:0.00014)n83:0.15757,((P_patens_renamed_P314_9570V3.1:0,P_patens_renamed_P314_9570V3.2:0)n87:0.19231,(P_patens_renamed_P310_2740V3.1:0.00015,P_patens_renamed_P310_2740V3.2:0.00554)n88:0.17543)n86:0.16794)n82:0.14636)n70:0.22347,((T_lepidozioides_scaffold-SKQD-2012262-Takakia_lepidozioides:0.00016,T_lepidozioides_scaffold-SKQD-2012263-Takakia_lepidozioides:0.00702)n90:0.20902,T_lepidozioides_scaffold-SKQD-2005791-Takakia_lepidozioides:0.263889)n89:0.029321)n69:0.03783)n2:0.11916)n0;
```
