## Supplementary material for "Transcriptional responses to arbuscular mycorrhizal symbiosis development are conserved in the early divergent *Marchantia paleacea*": OG0000669_tree.txt

```
((((M_truncatula_renamed_MTR_3091075:1.02605,((((S_muscicola_renamed_SM000003S11023:0.03274,S_muscicola_renamed_SM000072S21230:0.00558)n7:0.00314,S_muscicola_renamed_SM000003S10965:0.03476)n6:1.14329,C_braunii_renamed_GBG60611:0.48666)n5:0.18447,B_vulgaris_renamed_KMT05002:0.50302)n4:0.00395)n3:0.15823,P_abies_renamed_MA_46842g0010:0.91514)n2:0.11536,((((T_lepidozioides_scaffold-SKQD-2079585-Takakia_lepidozioides:0.21986,(((P_patens_renamed_P320_1020V3.1:0,P_patens_renamed_P320_1020V3.2:0)n14:0.12171,((P_patens_renamed_P323_22010V3.3:0,P_patens_renamed_P323_22010V3.4:0,P_patens_renamed_P323_22010V3.5:0)n16:0.00016,(P_patens_renamed_P323_22010V3.2:0.00014,(P_patens_renamed_P323_22010V3.1:0.00246,P_patens_renamed_P321_4220V3.1:0.37459)n18:0.00042)n17:0.00021)n15:0.12567)n13:0.03884,(((P_patens_renamed_P324_20700V3.3:0,P_patens_renamed_P324_20700V3.2:0)n21:0.00016,P_patens_renamed_P324_20700V3.1:0.00306)n20:0.0587,(P_patens_renamed_P38_24940V3.2:0.05763,P_patens_renamed_P38_24940V3.1:0.00086)n22:0.15849)n19:0.02678)n12:0.17958)n11:0.11829,((M_paleacea_Rhiz_final_MPA24430.1.p1:0.00955,M_polymorpha_renamed_Mapoly0014s0117.1:0.01077)n24:0.11908,((P_neesiana_scaffold-JHFI-2111090-Pellia_neesiana:0.11705,P_pinnata_scaffold-UUHD-2148778-Porella_pinnata:0.14399)n26:0.15969,(P_pinnata_scaffold-UUHD-2148749-Porella_pinnata:0.08282,P_neesiana_scaffold-JHFI-2109866-Pellia_neesiana:0.06326)n27:0.061686)n25:0.006854)n23:0.05912)n10:0.06185,(M_flagellaris_scaffold-UCRN-2053924-Megaceros_tosanus:0.18192,(A_agrestis_renamed_Aagr.utg000087l.33.1:0.11956,A_agrestis_renamed_Aagr.utg000087l.31.1:0.0137)n29:0.14077)n28:0.27731)n9:0.15502,(A_filiculoides_renamed_Azfi_s0095.g043627:0.72128,(S_moellendorffii_renamed_EFJ33370:0.00271,S_moellendorffii_renamed_EFJ30635:0.00528)n31:0.59351)n30:0.10827)n8:0.03095)n1:0.03413,((A_filiculoides_renamed_Azfi_s0107.g045161:0.61017,(A_filiculoides_renamed_Azfi_s0090.g042689:0.58041,A_filiculoides_renamed_Azfi_s0250.g060195:0.60739)n34:0.14419)n33:0.0842,((P_abies_renamed_MA_100179g0010:0.31726,P_abies_renamed_MA_866921g0010:0.65851)n36:0.10198,(((P_abies_renamed_MA_10171676g0010:0.23418,P_abies_renamed_MA_11175g0010:0.00014)n39:0.27707,((A_trichopoda_renamed_ERM93910:0.33892,((((P_dactylifera_renamed_XP_008790152.1:0,P_dactylifera_renamed_XP_008790153.1:0)n45:0.07937,(P_dactylifera_renamed_XP_026661740.1:0,P_dactylifera_renamed_XP_008794372.1:0)n46:0.08734)n44:0.07565,((Oryza_sativa_renamed_LOC_Os09g25500.1:0.14185,Z_mays_renamed_A0A1D6I4K1:0.18301)n48:0.14944,(Oryza_sativa_renamed_LOC_Os08g34320.1:0.2023,Z_mays_renamed_A0A1D6PZJ3:0.56001)n49:0.11076)n47:0.20848)n43:0.18665,(B_vulgaris_renamed_KMT03463:0.25477,(((L_angustifolius_renamed_OIW19476:0.14697,(((L_japonicus_renamed_Lj4g3v2000920.1:0,L_japonicus_renamed_Lj4g3v2000920.2:0,L_japonicus_renamed_Lj4g3v2000920.3:0,L_japonicus_renamed_Lj4g3v2000920.4:0)n56:0.06846,L_japonicus_renamed_Lj4g3v2000920.5:0.05269)n55:0.08505,(M_truncatula_renamed_MTR_4130490:0.00316,(M_truncatula_renamed_MTR_4130490:0.02032,M_truncatula_renamed_MTR_4130490:0.00014)n58:0.00157)n57:0.09471)n54:0.02678)n53:0.03209,(L_angustifolius_renamed_OIV97227:0.19277,L_japonicus_renamed_Lj6g3v1077240.1:0.12758)n59:0.02875)n52:0.12081,((A_thaliana_renamed_AT2G24070.2:0,A_thaliana_renamed_AT2G24070.3:0,A_thaliana_renamed_AT2G24070.1:0)n61:0.24805,(((A_thaliana_renamed_AT4G30710.3:0,A_thaliana_renamed_AT4G30710.1:0)n64:0.00014,A_thaliana_renamed_AT4G30710.2:0.00259)n63:0.00014,(A_thaliana_renamed_AT4G30710.4:0.00256,A_thaliana_renamed_AT4G30740.1:0.01761)n65:0.00018)n62:0.11976)n60:0.18604)n51:0.06351)n50:0.18306)n42:0.09258)n41:0.09706,((((P_dactylifera_renamed_XP_008792555.1:0.23977,((Oryza_sativa_renamed_LOC_Os03g55470.1:0.11047,Z_mays_renamed_A0A1D6L5Q3:0.10687)n71:0.13756,(Oryza_sativa_renamed_LOC_Os07g02470.1:0.29773,Z_mays_renamed_A0A1D6FAF5:0.3967)n72:0.28305)n70:0.27189)n69:0.06241,(((Z_mays_renamed_C0PAQ8:0.01899,(Z_mays_renamed_A0A1D6PHX5:0.04189,Z_mays_renamed_A0A1D6N3E9:0.50472)n76:0.04725)n75:0.04676,((Oryza_sativa_renamed_LOC_Os10g20510.1:0.00184,(Oryza_sativa_renamed_LOC_Os10g20510.2:0.00025,Oryza_sativa_renamed_LOC_Os10g20510.3:0.04247)n79:0.02788)n78:0.36173,Oryza_sativa_renamed_LOC_Os03g10820.1:0.029097)n77:0.003233)n74:0.06188,(P_dactylifera_renamed_XP_008776448.2:0.36741,(P_dactylifera_renamed_XP_026659726.1:0.041,P_dactylifera_renamed_XP_008779851.2:0.06298)n81:0.082386)n80:0.009154)n73:0.00015)n68:0.15609,(B_vulgaris_renamed_KMT03620:0.28235,(((L_angustifolius_renamed_OIW20856:0.22979,(M_truncatula_renamed_MTR_1018440:0.17901,(L_japonicus_renamed_Lj5g3v0308480.1:0.00178,L_japonicus_renamed_Lj5g3v0308480.2:0.00015)n87:0.11396)n86:0.04585)n85:0.17718,(A_thaliana_renamed_AT5G43160.1:0,A_thaliana_renamed_AT5G43160.2:0)n88:0.56033)n84:0.1113,((A_thaliana_renamed_AT1G49890.1:0.06739,(A_thaliana_renamed_AT3G19570.2:0.00014,((A_thaliana_renamed_AT3G19570.4:0,A_thaliana_renamed_AT3G19570.3:0)n93:0.00694,A_thaliana_renamed_AT3G19570.1:0.00023)n92:0.00247)n91:0.12055)n90:0.17727,((L_angustifolius_renamed_OIW12865:0.04918,(L_angustifolius_renamed_OIV91135:0.10899,L_angustifolius_renamed_OIW06882:0.0723)n96:0.00547)n95:0.06374,((M_truncatula_renamed_MTR_1106735:0.00014,M_truncatula_renamed_MTR_1106735:0.00014)n98:0.10907,(L_japonicus_renamed_Lj5g3v2110790.1:0.00011,L_japonicus_renamed_Lj5g3v2110790.2:0.00014)n99:0.0769)n97:0.02481)n94:0.15007)n89:0.080604)n83:0.008956)n82:0.0775)n67:0.17084,A_trichopoda_renamed_ERM93929:0.27092)n66:0.07489)n40:0.05218)n38:0.10678,((((A_thaliana_renamed_AT2G44190.1:0.2265,(A_thaliana_renamed_AT3G60000.1:0.02484,A_thaliana_renamed_AT3G60000.2:0.00123)n104:0.29342)n103:0.33856,(B_vulgaris_renamed_KMS99085:0.6196,((L_japonicus_renamed_Lj4g3v0073560.1:0,L_japonicus_renamed_Lj6g3v1693590.1:0)n107:0.17646,((L_angustifolius_renamed_OIW13890:0.0741,L_angustifolius_renamed_OIV91889:0.10486)n109:0.18032,M_truncatula_renamed_MTR_2028220:0.24246)n108:0.07921)n106:0.34096)n105:0.09785)n102:0.24242,(A_trichopoda_renamed_ERN19006:0.73528,((P_dactylifera_renamed_XP_008783094.1:0.30744,P_dactylifera_renamed_XP_008778809.3:0.49461)n112:0.0842,((Oryza_sativa_renamed_LOC_Os09g11440.2:0.00014,Oryza_sativa_renamed_LOC_Os09g11440.1:0.03342)n114:0.16031,(Z_mays_renamed_A0A1D6KXU6:0.77834,(Z_mays_renamed_A0A1D6N4I2:0.06832,Z_mays_renamed_K7TNG4:0.10346)n116:0.145926)n115:0.016214)n113:0.10306)n111:0.22226)n110:0.07474)n101:0.32176,(P_abies_renamed_MA_471629g0010:0.43298,P_abies_renamed_MA_10436767g0010:0.500184)n117:0.055576)n100:0.0208)n37:0.04654)n35:0.08838)n32:0.03413)n0;
```
