## Supplementary material for "Transcriptional responses to arbuscular mycorrhizal symbiosis development are conserved in the early divergent *Marchantia paleacea*": OG0000670_tree.txt

```
((((M_flagellaris_scaffold-UCRN-2054044-Megaceros_tosanus:0.16987,(A_agrestis_renamed_Aagr.utg000008l.284.8:0.00014,((A_agrestis_renamed_Aagr.utg000008l.284.7:0,A_agrestis_renamed_Aagr.utg000008l.284.9:0)n6:0.00014,((A_agrestis_renamed_Aagr.utg000008l.284.5:0,A_agrestis_renamed_Aagr.utg000008l.284.3:0)n8:0.00015,(A_agrestis_renamed_Aagr.utg000008l.284.1:0.00014,((A_agrestis_renamed_Aagr.utg000008l.284.4:0,A_agrestis_renamed_Aagr.utg000008l.284.2:0)n11:0.00015,A_agrestis_renamed_Aagr.utg000008l.284.6:0.00083)n10:0.01453)n9:0.02746)n7:0.02182)n5:0.00014)n4:0.28466)n3:0.16494,(((M_paleacea_Rhiz_final_MPA17211.1.p1:0.0197,M_polymorpha_renamed_Mapoly0006s0048.1:0.0139)n14:0.23225,(P_neesiana_scaffold-JHFI-2114376-Pellia_neesiana:0.20743,P_pinnata_scaffold-UUHD-2017894-Porella_pinnata:0.13671)n15:0.07661)n13:0.13841,(T_lepidozioides_scaffold-SKQD-2079590-Takakia_lepidozioides:0.0666,(((P_patens_renamed_P320_18810V3.2:0,P_patens_renamed_P320_18810V3.1:0)n19:0.12231,((P_patens_renamed_P323_8190V3.2:0,P_patens_renamed_P323_8190V3.4:0,P_patens_renamed_P323_8190V3.3:0)n21:0.01868,((P_patens_renamed_P323_8190V3.6:0,P_patens_renamed_P323_8190V3.8:0,P_patens_renamed_P323_8190V3.5:0,P_patens_renamed_P323_8190V3.1:0)n23:0.00014,P_patens_renamed_P323_8190V3.7:0.00081)n22:0.00121)n20:0.15319)n18:0.04604,(((P_patens_renamed_P38_5760V3.12:0,P_patens_renamed_P38_5760V3.13:0)n26:0.00803,(P_patens_renamed_P38_5760V3.11:0.01902,((P_patens_renamed_P38_5760V3.2:0,P_patens_renamed_P38_5760V3.5:0,P_patens_renamed_P38_5760V3.3:0,P_patens_renamed_P38_5760V3.1:0,P_patens_renamed_P38_5760V3.9:0,P_patens_renamed_P38_5760V3.14:0,P_patens_renamed_P38_5760V3.8:0,P_patens_renamed_P38_5760V3.4:0,P_patens_renamed_P38_5760V3.7:0,P_patens_renamed_P38_5760V3.6:0)n29:0.00014,P_patens_renamed_P38_5760V3.10:0.00014)n28:0.00016)n27:0.00133)n25:0.17394,((P_patens_renamed_P324_5800V3.21:0.00015,P_patens_renamed_P324_5800V3.20:0.00014)n31:0.03933,((P_patens_renamed_P324_5800V3.11:0,P_patens_renamed_P324_5800V3.13:0,P_patens_renamed_P324_5800V3.19:0,P_patens_renamed_P324_5800V3.17:0,P_patens_renamed_P324_5800V3.24:0,P_patens_renamed_P324_5800V3.18:0,P_patens_renamed_P324_5800V3.16:0,P_patens_renamed_P324_5800V3.23:0,P_patens_renamed_P324_5800V3.10:0,P_patens_renamed_P324_5800V3.15:0,P_patens_renamed_P324_5800V3.12:0,P_patens_renamed_P324_5800V3.14:0)n33:0.00014,(P_patens_renamed_P324_5800V3.6:0,P_patens_renamed_P324_5800V3.2:0,P_patens_renamed_P324_5800V3.22:0,P_patens_renamed_P324_5800V3.9:0,P_patens_renamed_P324_5800V3.1:0,P_patens_renamed_P324_5800V3.7:0,P_patens_renamed_P324_5800V3.3:0,P_patens_renamed_P324_5800V3.4:0,P_patens_renamed_P324_5800V3.5:0,P_patens_renamed_P324_5800V3.8:0)n34:0.00014)n32:0.00014)n30:0.23005)n24:0.04344)n17:0.20413)n16:0.14473)n12:0.04625)n2:0.08648,((S_moellendorffii_renamed_EFJ22256:0.00015,S_moellendorffii_renamed_EFJ25691:0.02685)n36:0.49837,(C_braunii_renamed_GBG70173:0.74322,(S_muscicola_renamed_SM000006S19439:0.03172,(S_muscicola_renamed_SM000024S07870:0.0305,S_muscicola_renamed_SM000186S04147:0.01662)n39:0.00337)n38:0.53764)n37:0.27664)n35:0.09334)n1:0.052425,((A_filiculoides_renamed_Azfi_s0329.g065351:0.19429,(A_filiculoides_renamed_Azfi_s0143.g051522:0.0159,A_filiculoides_renamed_Azfi_s0399.g068196:0.01697)n42:0.22389)n41:0.4095,(P_abies_renamed_MA_9928402g0010:0.37978,((A_trichopoda_renamed_ERN07493:0.32177,((((P_dactylifera_renamed_XP_008809283.1:0.00014,(P_dactylifera_renamed_XP_008809282.1:0.00014,P_dactylifera_renamed_XP_008809284.1:0.00016)n50:0.00015)n49:0.08168,(P_dactylifera_renamed_XP_008795110.1:0.00014,(P_dactylifera_renamed_XP_008795109.1:0.00014,(P_dactylifera_renamed_XP_008795107.1:0.00014,P_dactylifera_renamed_XP_026661985.1:0.00014)n53:0.00014)n52:0.00016)n51:0.06093)n48:0.06175,((Z_mays_renamed_A0A1D6FQD5:0.02704,Z_mays_renamed_A0A1D6M3Z4:0.036)n55:0.08989,(Oryza_sativa_renamed_LOC_Os05g33610.3:0.00014,(Oryza_sativa_renamed_LOC_Os05g33610.1:0.00014,Oryza_sativa_renamed_LOC_Os05g33610.2:0.00014)n57:0.00016)n56:0.08225)n54:0.20316)n47:0.11498,(B_vulgaris_renamed_KMT13548:0.31978,((A_thaliana_renamed_AT1G03380.1:0.49459,(L_japonicus_renamed_Lj1g3v4404380.1:0.15738,(L_angustifolius_renamed_OIW12695:0.15115,(M_truncatula_renamed_MTR_1089110:0.00015,M_truncatula_renamed_MTR_1089110:0.00014)n63:0.12733)n62:0.04205)n61:0.17819)n60:0.16432,((A_thaliana_renamed_AT1G54710.1:0.00014,A_thaliana_renamed_AT1G54710.2:0.00014)n65:0.46238,((L_angustifolius_renamed_OIW07130:0.07644,L_angustifolius_renamed_OIV94327:0.0658)n67:0.0708,((L_japonicus_renamed_Lj5g3v1451080.1:0,L_japonicus_renamed_Lj5g3v1451080.2:0,L_japonicus_renamed_Lj5g3v1451080.3:0)n69:0.09027,(M_truncatula_renamed_MTR_1082300:0.00014,(M_truncatula_renamed_MTR_1082300:0.00014,M_truncatula_renamed_MTR_1082300:0.00016)n71:0.00015)n70:0.11101)n68:0.0287)n66:0.1991)n64:0.050202)n59:0.005578)n58:0.068)n46:0.12782)n45:0.38071,((((Z_mays_renamed_A0A1D6N9P1:0.18949,((Oryza_sativa_renamed_LOC_Os01g57720.1:0,Oryza_sativa_renamed_LOC_Os01g57720.2:0)n77:0.00016,Oryza_sativa_renamed_LOC_Os01g57720.3:0.00436)n76:0.13199)n75:0.33368,(P_dactylifera_renamed_XP_008775921.1:0.08154,(P_dactylifera_renamed_XP_008800489.1:0.01636,(P_dactylifera_renamed_XP_008800486.1:0.00014,P_dactylifera_renamed_XP_008800488.1:0.00014)n80:0.00014)n79:0.09882)n78:0.07106)n74:0.15147,((B_vulgaris_renamed_KMS98524:0.00014,B_vulgaris_renamed_KMS98525:0.00016)n82:0.37802,((A_thaliana_renamed_AT5G54730.1:0.00014,A_thaliana_renamed_AT5G54730.2:0.00014)n84:1.0377,((L_japonicus_renamed_Lj3g3v1544540.1:0.08586,M_truncatula_renamed_MTR_2082770:0.12078)n86:0.04139,((L_angustifolius_renamed_OIW08299:0.20353,L_angustifolius_renamed_OIW05967:0.10414)n88:0.12212,(L_angustifolius_renamed_OIW15456:0.0875,L_angustifolius_renamed_OIW03164:0.07938)n89:0.065961)n87:0.007329)n85:0.04235)n83:0.0677)n81:0.11249)n73:0.14381,(A_trichopoda_renamed_ERN09529:0.76026,(A_trichopoda_renamed_ERM99845:0.00602,A_trichopoda_renamed_ERN10464:0.03828)n91:0.311067)n90:0.034563)n72:0.0744)n44:0.07089)n43:0.12025)n40:0.052425)n0;
```
