## Supplementary material for "Transcriptional responses to arbuscular mycorrhizal symbiosis development are conserved in the early divergent *Marchantia paleacea*": OG0000671_tree.txt

```
(Oryza_sativa_renamed_LOC_Os02g17790.1:0.02441,((Oryza_sativa_renamed_LOC_Os01g29507.1:0.29474,Oryza_sativa_renamed_LOC_Os04g23970.1:0.08869)n2:0.00016,((((((Oryza_sativa_renamed_LOC_Os11g08729.1:0,Oryza_sativa_renamed_LOC_Os11g08889.1:0)n8:0.04008,Oryza_sativa_renamed_LOC_Os06g34210.1:0.06366)n7:0.00122,((Oryza_sativa_renamed_LOC_Os10g15210.1:0.12028,(Oryza_sativa_renamed_LOC_Os12g18440.1:0.00016,Oryza_sativa_renamed_LOC_Os01g31290.1:0.00016)n11:0.04669)n10:0.01076,Oryza_sativa_renamed_LOC_Os12g19990.1:0.09232)n9:0.07998)n6:0.01038,Oryza_sativa_renamed_LOC_Os02g24880.1:0.25241)n5:0.02854,(Oryza_sativa_renamed_LOC_Os05g18180.1:0.05421,((Oryza_sativa_renamed_LOC_Os05g21080.1:0.16099,(Oryza_sativa_renamed_LOC_Os04g13080.1:0.17433,Oryza_sativa_renamed_LOC_Os05g27190.1:0.11012)n15:0.06981)n14:0.10867,(Oryza_sativa_renamed_LOC_Os06g27410.1:0.09465,(Oryza_sativa_renamed_LOC_Os05g28240.1:0.03933,Oryza_sativa_renamed_LOC_Os04g10080.1:0.03518)n17:0.01586)n16:0.00014)n13:0.00173)n12:0.01607)n4:0.03883,(((Oryza_sativa_renamed_LOC_Os02g25210.1:1.5016,Oryza_sativa_renamed_LOC_Os07g21970.1:0.01443)n20:0.06717,((Oryza_sativa_renamed_LOC_Os01g33380.1:0.20802,(Oryza_sativa_renamed_LOC_Os04g19370.1:1.17332,Oryza_sativa_renamed_LOC_Os05g27200.1:0.89789)n23:0.28408)n22:0.0993,((Oryza_sativa_renamed_LOC_Os07g25910.1:0.05869,(Oryza_sativa_renamed_LOC_Os02g24050.1:0.13795,Oryza_sativa_renamed_LOC_Os04g28740.1:0.06542)n26:0.15162)n25:0.00864,Oryza_sativa_renamed_LOC_Os09g16490.1:0.14569)n24:0.01649)n21:0.00134)n19:0.05191,((((((Oryza_sativa_renamed_LOC_Os01g24990.1:0.88801,(Oryza_sativa_renamed_LOC_Os06g35610.1:0.12252,(Oryza_sativa_renamed_LOC_Os01g28820.1:0.57043,Oryza_sativa_renamed_LOC_Os04g04460.1:0.00014)n34:0.23553)n33:0.05585)n32:0.10323,(((Oryza_sativa_renamed_LOC_Os09g06330.1:0.54941,(Oryza_sativa_renamed_LOC_Os07g20700.1:0.05182,Oryza_sativa_renamed_LOC_Os11g16690.1:0.13785)n38:0.03574)n37:0.12512,(Oryza_sativa_renamed_LOC_Os12g08370.1:0.45985,Oryza_sativa_renamed_LOC_Os04g16924.1:0.03292)n39:0.03688)n36:0.04971,(Oryza_sativa_renamed_LOC_Os12g17040.1:0.15794,Oryza_sativa_renamed_LOC_Os11g24040.1:0.00016)n40:0.15169)n35:0.14088)n31:0.10103,(Oryza_sativa_renamed_LOC_Os08g22920.1:0.05334,(Oryza_sativa_renamed_LOC_Os01g40780.1:0.03836,(Oryza_sativa_renamed_LOC_Os11g22500.1:0.02753,Oryza_sativa_renamed_LOC_Os12g18430.1:0.34456)n43:0.0298)n42:0.00451)n41:0.00016)n30:0.00502,Oryza_sativa_renamed_LOC_Os10g23860.1:0.10226)n29:0.00012,((((Oryza_sativa_renamed_LOC_Os08g26390.1:0.04778,((((Oryza_sativa_renamed_LOC_Os12g08400.1:0.06819,(Oryza_sativa_renamed_LOC_Os03g35894.1:0.11984,(Oryza_sativa_renamed_LOC_Os04g19010.1:0.01039,Oryza_sativa_renamed_LOC_Os08g17250.1:0.07875)n53:0.00906)n52:0.0021)n51:0.00341,(((Oryza_sativa_renamed_LOC_Os11g22420.1:0.22157,(Oryza_sativa_renamed_LOC_Os05g22490.1:0.61019,Oryza_sativa_renamed_LOC_Os07g17990.1:0.07852)n57:0.09443)n56:0.15622,Oryza_sativa_renamed_LOC_Os09g03560.1:0.32476)n55:0.24787,Oryza_sativa_renamed_LOC_Os07g20740.1:0.04618)n54:0.0006)n50:0.01065,Oryza_sativa_renamed_LOC_Os06g27430.1:0.08264)n49:0.00921,((((Oryza_sativa_renamed_LOC_Os07g22330.1:0.05342,((Oryza_sativa_renamed_LOC_Os06g23710.1:0.21021,Oryza_sativa_renamed_LOC_Os07g18030.1:0.14062)n63:0.069,Oryza_sativa_renamed_LOC_Os02g21610.1:0.0192)n62:0.01525)n61:0.09666,Oryza_sativa_renamed_LOC_Os01g36310.1:0.04542)n60:0.02882,Oryza_sativa_renamed_LOC_Os10g16410.1:0.59575)n59:0.01242,((((((Oryza_sativa_renamed_LOC_Os06g51560.1:0.06766,Oryza_sativa_renamed_LOC_Os10g03080.1:0.08036)n69:0.02871,Oryza_sativa_renamed_LOC_Os08g21810.1:0.15969)n68:0.01391,(((((Oryza_sativa_renamed_LOC_Os12g33510.1:0.16769,(Oryza_sativa_renamed_LOC_Os07g25480.1:0.51616,((Oryza_sativa_renamed_LOC_Os08g21849.1:0.14234,Oryza_sativa_renamed_LOC_Os11g22470.1:0.19994)n77:0.07509,(Oryza_sativa_renamed_LOC_Os12g20100.1:0.1001,(Oryza_sativa_renamed_LOC_Os07g22110.1:0.23341,Oryza_sativa_renamed_LOC_Os08g21474.1:0.46968)n79:0.04316)n78:0.05354)n76:0.12548)n75:0.10676)n74:0.05261,(Oryza_sativa_renamed_LOC_Os02g25160.1:0.18978,Oryza_sativa_renamed_LOC_Os03g32460.1:0.2625)n80:0.05076)n73:0.03457,((Oryza_sativa_renamed_LOC_Os08g10860.1:0.56113,Oryza_sativa_renamed_LOC_Os09g12440.1:0.44195)n82:0.27396,(Oryza_sativa_renamed_LOC_Os08g19030.1:0.09396,Oryza_sativa_renamed_LOC_Os08g14820.1:0.64794)n83:0.00015)n81:0.07879)n72:0.01709,((Oryza_sativa_renamed_LOC_Os06g28570.1:0.16968,(Oryza_sativa_renamed_LOC_Os05g12540.1:0.27686,((Oryza_sativa_renamed_LOC_Os11g23070.1:0.32589,Oryza_sativa_renamed_LOC_Os01g28320.1:0.13297)n88:0.08806,Oryza_sativa_renamed_LOC_Os06g34030.1:0.78233)n87:0.0001)n86:0.08587)n85:0.13556,Oryza_sativa_renamed_LOC_Os02g25190.1:0.14967)n84:0.09828)n71:0.03896,Oryza_sativa_renamed_LOC_Os12g24350.1:0.24421)n70:0.07684)n67:0.06174,Oryza_sativa_renamed_LOC_Os08g21950.1:0.12434)n66:0.03737,(Oryza_sativa_renamed_LOC_Os12g33500.1:0.00281,Oryza_sativa_renamed_LOC_Os10g24650.1:0.63246)n89:0.06686)n65:0.01706,Oryza_sativa_renamed_LOC_Os11g26450.1:0.08236)n64:0.00015)n58:0.00071)n48:0.006)n47:0.00414,(((Oryza_sativa_renamed_LOC_Os04g18990.1:0.08095,Oryza_sativa_renamed_LOC_Os08g26140.1:0.07624)n92:0.0082,(Oryza_sativa_renamed_LOC_Os04g07440.1:0.17599,(Oryza_sativa_renamed_LOC_Os05g17400.1:0.21589,(Oryza_sativa_renamed_LOC_Os11g22440.1:0.46911,(Oryza_sativa_renamed_LOC_Os08g22020.1:0.02039,(Oryza_sativa_renamed_LOC_Os08g22006.1:0.00925,Oryza_sativa_renamed_LOC_Os08g22080.1:0.00721)n97:0.1782)n96:0.18159)n95:0.06833)n94:0.03135)n93:0.01603)n91:0.06296,Oryza_sativa_renamed_LOC_Os10g14940.1:0.06926)n90:0.00011)n46:0.00886,(((Oryza_sativa_renamed_ChrUn.fgenesh.mRNA.4:0.07641,((Oryza_sativa_renamed_LOC_Os09g06360.1:0.31502,Oryza_sativa_renamed_LOC_Os10g24380.1:0.08535)n102:0.00015,(Oryza_sativa_renamed_LOC_Os01g32044.1:0.0516,Oryza_sativa_renamed_LOC_Os04g13800.1:0.27886)n103:0.0093)n101:0.05622)n100:0.01362,(Oryza_sativa_renamed_LOC_Os10g03180.1:0.05509,((((Oryza_sativa_renamed_LOC_Os05g21200.1:0.05628,Oryza_sativa_renamed_LOC_Os02g29790.1:0.06578)n108:0.01032,Oryza_sativa_renamed_LOC_Os09g04140.1:0.07551)n107:0.02474,(Oryza_sativa_renamed_LOC_Os11g11850.1:0.06962,Oryza_sativa_renamed_LOC_Os11g26010.1:0.12828)n109:0.02806)n106:0.05038,(Oryza_sativa_renamed_LOC_Os08g14730.1:0.31395,Oryza_sativa_renamed_LOC_Os03g38110.1:0.01296)n110:0.06348)n105:0.03549)n104:0.03734)n99:0.02775,Oryza_sativa_renamed_LOC_Os07g15060.1:0.09102)n98:0.00386)n45:0.03124,((Oryza_sativa_renamed_LOC_Os02g25350.1:0.08182,(Oryza_sativa_renamed_LOC_Os07g15840.1:0.09836,Oryza_sativa_renamed_LOC_Os03g32840.1:0.0174)n113:0.01787)n112:0.00485,Oryza_sativa_renamed_LOC_Os08g21500.1:0.0599)n111:0.00094)n44:0.00754)n28:0.00628,(((Oryza_sativa_renamed_LOC_Os09g06420.1:0.11705,Oryza_sativa_renamed_LOC_Os09g06300.1:0.1031)n116:0.01297,(((Oryza_sativa_renamed_LOC_Os11g15150.1:0.0945,(Oryza_sativa_renamed_LOC_Os06g27500.1:0.0487,Oryza_sativa_renamed_LOC_Os02g25670.1:0.06063)n120:0.00483)n119:0.01711,(Oryza_sativa_renamed_LOC_Os05g20630.1:0.10996,Oryza_sativa_renamed_LOC_Os03g34096.1:0.19702)n121:0.00605)n118:0.08084,Oryza_sativa_renamed_LOC_Os06g25200.1:0.07009)n117:0.01319)n115:0.02286,Oryza_sativa_renamed_LOC_Os12g15130.1:0.09442)n114:0.02251)n27:0.06009)n18:0.02396)n3:0.00864)n1:0.02441)n0;
```
