## Supplementary material for "Transcriptional responses to arbuscular mycorrhizal symbiosis development are conserved in the early divergent *Marchantia paleacea*": OG0000672_tree.txt

```
((((S_moellendorffii_renamed_EFJ12082:0.00274,S_moellendorffii_renamed_EFJ29622:0.0001)n3:0.2228,(((P_abies_renamed_MA_129930g0010:0.13908,(A_filiculoides_renamed_Azfi_s0040.g026508:0.00013,A_filiculoides_renamed_Azfi_s1605.g104567:0.00639)n7:0.13526)n6:0.0394,((B_vulgaris_renamed_KMT06334:0.10038,((C_braunii_renamed_GBG82800:0.08448,(C_braunii_renamed_GBG91053:0.01714,((C_braunii_renamed_GBG81374:0.00268,C_braunii_renamed_GBG81373:0.00014)n14:0.03902,(C_braunii_renamed_GBG81370:0.04803,((C_braunii_renamed_GBG62759:0.00372,(C_braunii_renamed_GBG81662:0.00014,(C_braunii_renamed_GBG81636:0.03623,(C_braunii_renamed_GBG81637:0.00537,(C_braunii_renamed_GBG81633:0.00014,C_braunii_renamed_GBG81639:0.02577)n21:0.00017)n20:0.12723)n19:0.00016)n18:0.07729)n17:0.03242,((C_braunii_renamed_GBG62754:0.01174,C_braunii_renamed_GBG62748:0.09018)n23:0.00721,(C_braunii_renamed_GBG62752:0.00016,C_braunii_renamed_GBG69467:0.1491)n24:0.09075)n22:0.00018)n16:0.03636)n15:0.01472)n13:0.03611)n12:0.04796)n11:0.07652,((S_muscicola_renamed_SM000009S23485:0.00364,(S_muscicola_renamed_SM000067S20334:0.01686,S_muscicola_renamed_SM000137S00466:0.01255)n27:0.01324)n26:0.11137,(A_filiculoides_renamed_Azfi_s0002.g001197:0.12228,((T_lepidozioides_scaffold-SKQD-2075689-Takakia_lepidozioides:0.42502,(P_pinnata_scaffold-UUHD-2016346-Porella_pinnata:0.17011,P_pinnata_scaffold-UUHD-2017715-Porella_pinnata:0.1236)n31:0.54352)n30:0.12821,((M_flagellaris_scaffold-UCRN-2051883-Megaceros_tosanus:0.0385,(A_agrestis_renamed_Aagr.utg000006l.573.2:0.07309,A_agrestis_renamed_Aagr.utg000006l.573.1:0.00011)n34:0.05743)n33:0.07083,(((M_paleacea_Rhiz_final_MPA20797.1.p1:0.00709,M_polymorpha_renamed_Mapoly0130s0033.1:0.02017)n37:0.04701,(T_lepidozioides_scaffold-SKQD-2004707-Takakia_lepidozioides:0.1731,T_lepidozioides_scaffold-SKQD-2078072-Takakia_lepidozioides:0.048852)n38:0.005428)n36:0.00015,((P_patens_renamed_P325_9350V3.2:0,P_patens_renamed_P325_9350V3.1:0)n40:0.0863,(P_pinnata_scaffold-UUHD-2018969-Porella_pinnata:0.02612,P_neesiana_scaffold-JHFI-2111499-Pellia_neesiana:0.03282)n41:0.00908)n39:0.04237)n35:0.02095)n32:0.039267)n29:0.004363)n28:0.07694)n25:0.56257)n10:0.11981)n9:0.03166,P_abies_renamed_MA_101067g0010:0.094446)n8:0.010494)n5:0.043848,M_flagellaris_scaffold-UCRN-2007871-Megaceros_tosanus:0.139833)n4:0.015537)n2:0.04342,(A_trichopoda_renamed_ERN13161:0.08668,((((A_thaliana_renamed_AT5G03690.2:0.00015,((A_thaliana_renamed_AT5G03690.4:0,A_thaliana_renamed_AT5G03690.3:0)n48:0.00014,A_thaliana_renamed_AT5G03690.1:0.00256)n47:0.00031)n46:0.08511,(A_thaliana_renamed_AT3G52930.1:0.04565,((A_thaliana_renamed_AT2G36460.2:0,A_thaliana_renamed_AT2G36460.3:0)n51:0.00014,A_thaliana_renamed_AT2G36460.1:0.00015)n50:0.02316)n49:0.03728)n45:0.02125,((L_japonicus_renamed_Lj5g3v0711180.1:0.05788,(M_truncatula_renamed_MTR_1061050:0.04348,(L_angustifolius_renamed_OIW12163:0.03595,L_angustifolius_renamed_OIW06274:0.02416)n55:0.04306)n54:0.02064)n53:0.02764,(((M_truncatula_renamed_MTR_5069050:0.04739,M_truncatula_renamed_MTR_5069055:0.00182)n58:0.03772,(L_japonicus_renamed_Lj2g3v2197650.1:0.01053,L_japonicus_renamed_Lj2g3v2197650.2:0.00237)n59:0.02196)n57:0.01979,((L_angustifolius_renamed_OIW11329:0.00192,L_angustifolius_renamed_OIV92188:0.07772)n61:0.14667,(L_angustifolius_renamed_OIW16530:0.05658,L_angustifolius_renamed_OIW04342:0.04595)n62:0.016038)n60:0.001782)n56:0.03888)n52:0.00432)n44:0.04275,(((Z_mays_renamed_B4FWP0:0.00864,(Z_mays_renamed_B4FAL9:0.00014,Z_mays_renamed_spP08440:0.00286)n66:0.00573)n65:0.0343,(Oryza_sativa_renamed_LOC_Os08g02700.1:0.15964,(Oryza_sativa_renamed_LOC_Os01g67860.1:0.06576,(Oryza_sativa_renamed_LOC_Os05g33380.1:0.01155,Oryza_sativa_renamed_LOC_Os10g08022.1:0.04348)n69:0.00881)n68:0.01107)n67:0.00123)n64:0.04814,(P_dactylifera_renamed_XP_008799938.2:0.05515,(P_dactylifera_renamed_XP_008797227.1:0.02029,P_dactylifera_renamed_XP_008775192.1:0.06829)n71:0.01038)n70:0.02435)n63:0.03293)n43:0.08903)n42:0.09987)n1:0.002975,(((((((P_patens_renamed_P315_14720V3.3:0,P_patens_renamed_P315_14720V3.5:0,P_patens_renamed_P315_14720V3.2:0,P_patens_renamed_P315_14720V3.1:0,P_patens_renamed_P315_14720V3.4:0)n78:0.02868,(P_patens_renamed_P39_18680V3.5:0,P_patens_renamed_P39_18680V3.2:0,P_patens_renamed_P39_18680V3.6:0,P_patens_renamed_P39_18680V3.3:0,P_patens_renamed_P39_18680V3.1:0,P_patens_renamed_P39_18680V3.4:0)n79:0.01851)n77:0.12583,(T_lepidozioides_scaffold-SKQD-2009626-Takakia_lepidozioides:0.02584,T_lepidozioides_scaffold-SKQD-2006639-Takakia_lepidozioides:0.030753)n80:0.003417)n76:0.03739,(((M_paleacea_Rhiz_final_MPA15561.1.p1:0.01127,M_polymorpha_renamed_Mapoly0031s0128.1:0.01117)n83:0.06244,(P_neesiana_scaffold-JHFI-2112458-Pellia_neesiana:0.05206,P_pinnata_scaffold-UUHD-2149180-Porella_pinnata:0.07105)n84:0.03344)n82:0.07066,(T_lepidozioides_scaffold-SKQD-2005297-Takakia_lepidozioides:0.02414,(P_neesiana_scaffold-JHFI-2013104-Pellia_neesiana:0.05518,((P_patens_renamed_P311_2090V3.1:0,P_patens_renamed_P311_2090V3.2:0)n88:0.06883,(P_patens_renamed_P32_35809V3.3:0.00014,(P_patens_renamed_P32_35809V3.2:0.00014,P_patens_renamed_P32_35809V3.1:0.00014)n90:0.00016)n89:0.05372)n87:0.17693)n86:0.019926)n85:0.0019926)n81:0.0002214)n75:0.04664,(((M_flagellaris_scaffold-UCRN-2006117-Megaceros_tosanus:0.00014,M_flagellaris_scaffold-UCRN-2006118-Megaceros_tosanus:0.00015)n93:0.10873,(A_agrestis_renamed_Aagr.utg000113l.67.1:0.01697,A_agrestis_renamed_Aagr.utg000113l.67.2:0.00015)n94:0.0532)n92:0.06096,(A_agrestis_renamed_Aagr.utg000081l.317.1:0.04545,(M_flagellaris_scaffold-UCRN-2006569-Megaceros_tosanus:0.00014,M_flagellaris_scaffold-UCRN-2006570-Megaceros_tosanus:0.0027)n96:0.057186)n95:0.006354)n91:0.04687)n74:0.02905,(((P_dactylifera_renamed_XP_008782993.1:0.05346,(Z_mays_renamed_A0A1D6P3C4:0.1834,(Oryza_sativa_renamed_LOC_Os06g40640.4:0.09115,((Oryza_sativa_renamed_LOC_Os06g40640.3:0,Oryza_sativa_renamed_LOC_Os06g40640.2:0)n103:0.00014,Oryza_sativa_renamed_LOC_Os06g40640.1:0.01801)n102:0.00995)n101:0.05366)n100:0.08684)n99:0.03151,((B_vulgaris_renamed_KMT12645:0.06993,((A_thaliana_renamed_AT4G26530.1:0,A_thaliana_renamed_AT4G26530.3:0,A_thaliana_renamed_AT4G26530.2:0)n107:0.00607,((A_thaliana_renamed_AT4G26520.4:0,A_thaliana_renamed_AT4G26520.2:0)n109:0.00767,(A_thaliana_renamed_AT4G26520.3:0.00545,A_thaliana_renamed_AT4G26520.1:0.00014)n110:0.0008)n108:0.11995)n106:0.05955)n105:0.01807,(L_angustifolius_renamed_OIW02924:0.07142,M_truncatula_renamed_MTR_5096670:0.03787)n111:0.04852)n104:0.01638)n98:0.01411,A_trichopoda_renamed_ERN19150:0.11861)n97:0.0847)n73:0.0326,(S_moellendorffii_renamed_EFJ28553:0.00557,S_moellendorffii_renamed_EFJ20489:0.00524)n112:0.15463)n72:0.002975)n0;
```
