## Supplementary material for "Transcriptional responses to arbuscular mycorrhizal symbiosis development are conserved in the early divergent *Marchantia paleacea*": OG0000673_tree.txt

```
((((C_braunii_renamed_GBG81971:0.01353,(C_braunii_renamed_GBG81972:0.00014,C_braunii_renamed_GBG81973:0.00014)n4:0.00015)n3:0.41299,(P_patens_renamed_P35_15600V3.3:0.05612,(P_patens_renamed_P35_15600V3.2:0,P_patens_renamed_P35_15600V3.4:0,P_patens_renamed_P35_15600V3.1:0)n6:0.00014)n5:0.34893)n2:0.18133,(((A_trichopoda_renamed_ERN07883:0.21026,A_trichopoda_renamed_ERN07882:0.05194)n9:0.21502,((((P_dactylifera_renamed_XP_008802722.1:0,P_dactylifera_renamed_XP_008802723.1:0,P_dactylifera_renamed_XP_008802724.1:0)n13:0.00015,((P_dactylifera_renamed_XP_008802717.1:0,P_dactylifera_renamed_XP_008802718.1:0)n15:0.00014,(P_dactylifera_renamed_XP_008802720.1:0,P_dactylifera_renamed_XP_008802721.1:0)n16:0.00014)n14:0.00015)n12:0.1784,((Z_mays_renamed_A0A1D6KE50:0.10853,Oryza_sativa_renamed_LOC_Os12g38430.1:0.03579)n18:0.0125,((Oryza_sativa_renamed_LOC_Os02g15310.1:0.00014,(Oryza_sativa_renamed_LOC_Os02g15310.4:0.00014,(Oryza_sativa_renamed_LOC_Os02g15310.2:0,Oryza_sativa_renamed_LOC_Os02g15310.3:0)n22:0.00252)n21:0.07706)n20:0.02256,Z_mays_renamed_A0A1D6PN12:0.223398)n19:0.024822)n17:0.08274)n11:0.04052,((B_vulgaris_renamed_KMT18322:0.00016,B_vulgaris_renamed_KMT18321:0.00014)n24:0.24761,(A_thaliana_renamed_AT3G55460.1:0.22302,((L_japonicus_renamed_Lj2g3v2586520.1:0.08354,(L_angustifolius_renamed_OIW04456:0.0416,L_angustifolius_renamed_OIW02680:0.07417)n28:0.04723)n27:0.0132,(M_truncatula_renamed_MTR_5079870:0.0154,(M_truncatula_renamed_MTR_5079870:0.00014,M_truncatula_renamed_MTR_5079870:0.00014)n30:0.00016)n29:0.08733)n26:0.08768)n25:0.05532)n23:0.08705)n10:0.01218)n8:0.16411,(P_abies_renamed_MA_63040g0010:0.64605,P_abies_renamed_MA_10428606g0010:0.493713)n31:0.054857)n7:0.1196)n1:0.04034,((((M_paleacea_Rhiz_final_MPA5290.1.p1:0.81888,(A_filiculoides_renamed_Azfi_s0104.g044778:1.30095,(Oryza_sativa_renamed_LOC_Os11g47830.1:0.00014,Oryza_sativa_renamed_LOC_Os11g47830.2:0.00014)n37:0.51314)n36:0.0831)n35:0.08599,((A_filiculoides_renamed_Azfi_s0002.g001329:0.18149,A_filiculoides_renamed_Azfi_s0355.g066714:0.13785)n39:0.55902,((S_moellendorffii_renamed_EFJ24351:0.00014,S_moellendorffii_renamed_EFJ35619:0.00015)n41:0.42583,((S_moellendorffii_renamed_EFJ17319:0,S_moellendorffii_renamed_EFJ35450:0)n43:0.25902,((A_trichopoda_renamed_ERN18475:0.09664,(P_abies_renamed_MA_89588g0010:0.39255,P_abies_renamed_MA_122608g0010:0.261)n46:0.029)n45:0.05717,(((A_thaliana_renamed_AT5G18810.1:0.00016,A_thaliana_renamed_AT5G18810.2:0.00382)n49:0.33731,(M_truncatula_renamed_MTR_4118630:0.15495,((L_japonicus_renamed_Lj4g3v2374930.3:0.00014,(L_japonicus_renamed_Lj4g3v2374930.1:0.00014,L_japonicus_renamed_Lj4g3v2374930.2:0.00015)n53:0.00015)n52:0.09163,(L_angustifolius_renamed_OIW19567:0.0591,L_angustifolius_renamed_OIW00040:0.08222)n54:0.03147)n51:0.01855)n50:0.10969)n48:0.05175,(P_dactylifera_renamed_XP_008795098.1:0.09685,(Z_mays_renamed_A0A1D6K3W5:0.18079,(Oryza_sativa_renamed_LOC_Os03g24890.2:0.14616,Oryza_sativa_renamed_LOC_Os03g24890.1:0.00674)n57:0.10651)n56:0.27024)n55:0.07231)n47:0.01829)n44:0.12167)n42:0.0407)n40:0.019494)n38:0.002166)n34:0.04167,(((Oryza_sativa_renamed_LOC_Os07g43950.1:0.13497,Z_mays_renamed_B4F8E1:0.09701)n60:0.09273,((Oryza_sativa_renamed_LOC_Os03g25770.1:0.00016,Oryza_sativa_renamed_LOC_Os03g25770.2:0.00014)n62:0.09595,(Z_mays_renamed_A0A1D6K470:0.416,(Z_mays_renamed_A0A1D6EFN5:0.42043,(Z_mays_renamed_B4FET2:0.00362,(((Z_mays_renamed_A0A1D6K6D2:0.18297,((Z_mays_renamed_A0A1D6G9V3:0.23207,Z_mays_renamed_A0A1D6FUM3:0.1933)n70:0.03141,(Z_mays_renamed_A0A1R3NIV7:0.01163,(Z_mays_renamed_A0A1D6H8A3:0.1408,(Z_mays_renamed_A0A1D6GMN1:0.18723,Z_mays_renamed_A0A1D6GZT9:0.00657)n73:0.34154)n72:0.00015)n71:0.01576)n69:0.00015)n68:0.02883,((Z_mays_renamed_A0A1D6EH79:0.08441,Z_mays_renamed_A0A1D6FPM8:0.01424)n75:0.35013,(Z_mays_renamed_A0A1D6EPT6:0.16262,Z_mays_renamed_A0A1D6NEN3:0.49692)n76:0.64039)n74:0.12003)n67:0.01391,Z_mays_renamed_A0A1D6HXG2:0.02131)n66:0.09362)n65:0.00015)n64:0.1224)n63:0.06897)n61:0.0432)n59:0.06776,(((P_dactylifera_renamed_XP_026656997.1:0,P_dactylifera_renamed_XP_026656998.1:0,P_dactylifera_renamed_XP_008777387.1:0)n79:0.03919,(P_dactylifera_renamed_XP_008777891.1:0,P_dactylifera_renamed_XP_008777892.1:0)n80:0.11284)n78:0.11444,((A_thaliana_renamed_AT3G13570.1:0.12408,((A_thaliana_renamed_AT1G55310.5:0,A_thaliana_renamed_AT1G55310.2:0)n84:0.02221,(((A_thaliana_renamed_AT1G55310.6:0,A_thaliana_renamed_AT1G55310.7:0)n87:0.00014,A_thaliana_renamed_AT1G55310.4:0.00014)n86:0.00014,(A_thaliana_renamed_AT1G55310.3:0.00014,A_thaliana_renamed_AT1G55310.1:0.00014)n88:0.00015)n85:0.00014)n83:0.14145)n82:0.11113,(((A_trichopoda_renamed_ERN20459:0.16137,(L_angustifolius_renamed_OIV90443:0.22317,(L_japonicus_renamed_Lj0g3v0132649.1:0.04555,L_japonicus_renamed_Lj0g3v0265589.3:0.074727)n93:0.008303)n92:0.21092)n91:0.08513,(B_vulgaris_renamed_KMS98783:0.15871,M_truncatula_renamed_MTR_1054675:0.13039)n94:0.02654)n90:0.05485,((B_vulgaris_renamed_KMT14332:0.00015,B_vulgaris_renamed_KMT14331:0.00014)n96:0.21123,((L_angustifolius_renamed_OIW22019:0,L_angustifolius_renamed_OIW14694:0)n98:0.18293,(M_truncatula_renamed_MTR_3083550:0.11163,(L_japonicus_renamed_Lj0g3v0020069.1:0.00014,L_japonicus_renamed_Lj0g3v0081359.1:0.00014)n100:0.06903)n99:0.03505)n97:0.04056)n95:0.026523)n89:0.002947)n81:0.04011)n77:0.01899)n58:0.16811)n33:0.03424,(((M_flagellaris_scaffold-UCRN-2001946-Megaceros_tosanus:0.05727,(A_agrestis_renamed_Aagr.utg000059l.213.2:0.00016,A_agrestis_renamed_Aagr.utg000059l.213.1:0.00014)n104:0.15691)n103:0.17516,((P_pinnata_scaffold-UUHD-2148251-Porella_pinnata:0.15661,(P_neesiana_scaffold-JHFI-2016702-Pellia_neesiana:0.16828,(M_polymorpha_renamed_Mapoly0098s0012.1:0.00928,(M_paleacea_Rhiz_final_MPA6535.1.p1:0.00014,M_paleacea_Rhiz_final_MPA6535.2.p1:0.00014)n109:0.01027)n108:0.07842)n107:0.02227)n106:0.05317,(((P_patens_renamed_P35_15610V3.1:0,P_patens_renamed_P35_15610V3.2:0)n112:0.19397,(P_patens_renamed_P36_9110V3.1:0,P_patens_renamed_P36_9110V3.2:0)n113:0.04388)n111:0.21589,(T_lepidozioides_scaffold-SKQD-2077253-Takakia_lepidozioides:0.23203,(S_moellendorffii_renamed_EFJ26257:0,S_moellendorffii_renamed_EFJ14554:0)n115:0.25233)n114:0.0464)n110:0.09646)n105:0.05002)n102:0.11283,(C_braunii_renamed_GBG65129:0.00336,(C_braunii_renamed_GBG65131:0.00014,C_braunii_renamed_GBG65130:0.00015)n117:0.00014)n116:0.46985)n101:0.020025)n32:0.002225)n0;
```
