## Supplementary material for "Transcriptional responses to arbuscular mycorrhizal symbiosis development are conserved in the early divergent *Marchantia paleacea*": OG0000674_tree.txt

```
(((C_braunii_renamed_GBG72509:0.40801,((A_agrestis_renamed_Aagr.utg000033l.107.4:0,A_agrestis_renamed_Aagr.utg000033l.107.5:0,A_agrestis_renamed_Aagr.utg000033l.107.3:0,A_agrestis_renamed_Aagr.utg000033l.107.2:0)n4:0.00015,A_agrestis_renamed_Aagr.utg000033l.107.1:0.08335)n3:0.30484)n2:0.11773,(((((S_muscicola_renamed_SM000059S18734:0.1702,(S_muscicola_renamed_SM000148S01004:0.049,S_muscicola_renamed_SM000170S02677:0.03239)n10:0.01655)n9:1.18659,((S_moellendorffii_renamed_EFJ24378:0,S_moellendorffii_renamed_EFJ35643:0)n12:0.58853,((A_filiculoides_renamed_Azfi_s0073.g037187:0.31969,(A_filiculoides_renamed_Azfi_s0008.g011294:0.32962,A_filiculoides_renamed_Azfi_s0161.g054120:0.21159)n15:0.23985)n14:0.34273,((P_abies_renamed_MA_16904g0010:0.00016,P_abies_renamed_MA_92200g0010:0.12422)n17:0.33334,((A_trichopoda_renamed_ERN07094:0.54965,((P_dactylifera_renamed_XP_008791343.1:0.23029,((Oryza_sativa_renamed_LOC_Os02g08320.1:0.09671,(Z_mays_renamed_A0A1D6H2C5:0.04971,Z_mays_renamed_B4F8H4:0.00015)n24:0.06687)n23:0.16847,(Oryza_sativa_renamed_LOC_Os06g44250.1:0.11228,Z_mays_renamed_B4F9R5:0.27239)n25:0.18585)n22:0.28675)n21:0.34809,(B_vulgaris_renamed_KMT03495:0.38094,(((A_thaliana_renamed_AT4G30850.2:0,A_thaliana_renamed_AT4G30850.1:0)n29:0.14497,(A_thaliana_renamed_AT2G24150.1:0.00015,A_thaliana_renamed_AT2G24150.2:0.00014)n30:0.2733)n28:0.25885,((L_japonicus_renamed_Lj6g3v1048870.1:0.13233,M_truncatula_renamed_MTR_0066s0050:0.18908)n32:0.08938,(L_angustifolius_renamed_OIW19470:0.23489,L_angustifolius_renamed_OIV98517:0.119241)n33:0.013249)n31:0.06901)n27:0.13394)n26:0.24011)n20:0.21945)n19:0.24043,(A_trichopoda_renamed_ERN14335:0.42937,((P_dactylifera_renamed_XP_008795847.1:0.19642,(Oryza_sativa_renamed_LOC_Os06g43620.1:0.1104,Z_mays_renamed_A0A1D6LQW4:0.15324)n37:0.39185)n36:0.18125,((L_angustifolius_renamed_OIW18595:0.11761,(L_japonicus_renamed_Lj4g3v1893180.1:0.11506,M_truncatula_renamed_MTR_4115580:0.12692)n40:0.06399)n39:0.24326,(B_vulgaris_renamed_KMT02760:0.4608,A_thaliana_renamed_AT5G20270.1:0.45601)n41:0.0773)n38:0.13335)n35:0.19257)n34:0.08164)n18:0.15172)n16:0.15475)n13:0.11046)n11:0.19626)n8:0.12161,((((M_polymorpha_renamed_Mapoly0077s0059.1:0.02393,(M_paleacea_Rhiz_final_MPA19487.1.p1:0.00014,(M_paleacea_Rhiz_final_MPA19486.1.p1:0.00014,M_paleacea_Rhiz_final_MPA19486.2.p1:0.00014)n47:0.00016)n46:0.01877)n45:0.07983,(M_polymorpha_renamed_Mapoly0077s0057.1:0.0068,(M_paleacea_Rhiz_final_MPA19478.1.p1:0.00014,M_paleacea_Rhiz_final_MPA19477.1.p1:0.00014)n49:0.01602)n48:0.09548)n44:0.30108,(P_neesiana_scaffold-JHFI-2112088-Pellia_neesiana:0.21325,P_pinnata_scaffold-UUHD-2009871-Porella_pinnata:0.2725)n50:0.10171)n43:0.17251,((M_polymorpha_renamed_Mapoly0001s0183.1:0.04065,(M_paleacea_Rhiz_final_MPA14897.1.p1:0.00015,M_paleacea_Rhiz_final_MPA14897.2.p1:0.00014)n53:0.02466)n52:0.52727,(P_neesiana_scaffold-JHFI-2111935-Pellia_neesiana:0.33018,P_pinnata_scaffold-UUHD-2009872-Porella_pinnata:0.24099)n54:0.13422)n51:0.220842)n42:0.024538)n7:0.03901,(((T_lepidozioides_scaffold-SKQD-2012433-Takakia_lepidozioides:0.0043,T_lepidozioides_scaffold-SKQD-2012434-Takakia_lepidozioides:0.00015)n57:0.12209,(((P_patens_renamed_P314_14690V3.1:0,P_patens_renamed_P314_14690V3.4:0)n60:0.00015,(P_patens_renamed_P314_14690V3.2:0,P_patens_renamed_P314_14690V3.3:0)n61:0.00014)n59:0.19375,((P_patens_renamed_P32_17690V3.2:0,P_patens_renamed_P32_17690V3.1:0)n63:0.10196,(P_patens_renamed_P31_29610V3.1:0,P_patens_renamed_P31_29610V3.2:0)n64:0.12879)n62:0.23784)n58:0.2893)n56:0.14038,(P_neesiana_scaffold-JHFI-2112952-Pellia_neesiana:0.07342,P_pinnata_scaffold-UUHD-2147540-Porella_pinnata:0.12209)n65:0.185409)n55:0.020601)n6:0.04428,((((((P_dactylifera_renamed_XP_008795675.2:0.20357,(Oryza_sativa_renamed_LOC_Os03g10300.1:0.15086,Z_mays_renamed_A0A1D6JS89:0.17429)n72:0.35731)n71:0.30341,(((P_dactylifera_renamed_XP_017701793.1:0,P_dactylifera_renamed_XP_026666027.1:0,P_dactylifera_renamed_XP_026666028.1:0)n75:0.11429,(P_dactylifera_renamed_XP_017699331.1:0.00015,P_dactylifera_renamed_XP_017699332.1:0.00014)n76:0.14584)n74:0.11993,(Oryza_sativa_renamed_LOC_Os12g32640.1:0.36884,Z_mays_renamed_B4F9N0:0.10264)n77:0.58446)n73:0.08766)n70:0.34773,B_vulgaris_renamed_KMT09857:0.2528)n69:0.03954,(((P_dactylifera_renamed_XP_008790240.1:0.14607,(Oryza_sativa_renamed_LOC_Os03g13040.1:0.05612,Z_mays_renamed_A0A1D6JU74:0.06073)n81:0.18183)n80:0.06846,A_trichopoda_renamed_ERN18595:0.16019)n79:0.04289,(((A_thaliana_renamed_AT2G40710.1:0.01663,(A_thaliana_renamed_AT4G38320.1:0.01932,((A_thaliana_renamed_AT4G37680.2:0,A_thaliana_renamed_AT4G37680.5:0,A_thaliana_renamed_AT4G37680.1:0)n87:0.00014,(A_thaliana_renamed_AT4G37680.4:0,A_thaliana_renamed_AT4G37680.3:0)n88:0.00014)n86:0.00016)n85:0.00016)n84:0.16275,((M_truncatula_renamed_MTR_3103240:0.12989,((L_japonicus_renamed_Lj1g3v1732400.1:0.00014,L_japonicus_renamed_Lj1g3v1732410.1:0.00014)n92:0.10851,L_angustifolius_renamed_OIW14914:0.14693)n91:0.05581)n90:0.19406,((L_japonicus_renamed_Lj0g3v0194619.1:0,L_japonicus_renamed_Lj2g3v1979610.1:0)n94:0.03933,((M_truncatula_renamed_MTR_5015270:0.00014,M_truncatula_renamed_MTR_5015270:0.00014)n96:0.08606,(L_angustifolius_renamed_OIV92839:0.10005,L_angustifolius_renamed_OIW10908:0.07876)n97:0.02316)n95:0.02031)n93:0.077823)n89:0.008647)n83:0.05041,B_vulgaris_renamed_KMT19091:0.25553)n82:0.05528)n78:0.01615)n68:0.13499,(P_abies_renamed_MA_84660g0010:0.23912,P_abies_renamed_MA_676718g0010:0.264069)n98:0.029341)n67:0.04842,A_filiculoides_renamed_Azfi_s0241.g059720:0.34691)n66:0.080037)n5:0.008893)n1:0.015505,((S_moellendorffii_renamed_EFJ15765:0.00894,S_moellendorffii_renamed_EFJ38154:0.00014)n100:0.44311,((M_paleacea_Rhiz_final_MPA21768.1.p1:0.02673,M_polymorpha_renamed_Mapoly0021s0058.1:0.03151)n102:0.33595,(T_lepidozioides_scaffold-SKQD-2078388-Takakia_lepidozioides:0.16282,((P_patens_renamed_P315_17020V3.5:0,P_patens_renamed_P315_17020V3.2:0,P_patens_renamed_P315_17020V3.1:0,P_patens_renamed_P315_17020V3.4:0,P_patens_renamed_P315_17020V3.3:0)n105:0.13427,(P_patens_renamed_P39_10980V3.6:0.00014,(P_patens_renamed_P39_10980V3.3:0,P_patens_renamed_P39_10980V3.2:0,P_patens_renamed_P39_10980V3.1:0,P_patens_renamed_P39_10980V3.7:0,P_patens_renamed_P39_10980V3.4:0,P_patens_renamed_P39_10980V3.5:0,P_patens_renamed_P39_10980V3.8:0,P_patens_renamed_P39_10980V3.9:0)n107:0.00014)n106:0.06842)n104:0.21947)n103:0.2954)n101:0.14541)n99:0.04716)n0;
```
