## Supplementary material for "Transcriptional responses to arbuscular mycorrhizal symbiosis development are conserved in the early divergent *Marchantia paleacea*": OG0000675_tree.txt

```
((A_agrestis_renamed_Aagr.utg000109l.72.1:0.8523,((((S_moellendorffii_renamed_EFJ08685:0.00321,S_moellendorffii_renamed_EFJ36692:0.00015)n5:0.29669,((((T_lepidozioides_scaffold-SKQD-2012749-Takakia_lepidozioides:0.15738,((P_patens_renamed_P36_6410V3.2:0,P_patens_renamed_P36_6410V3.1:0)n11:0.00014,((P_patens_renamed_P36_6410V3.5:0,P_patens_renamed_P36_6410V3.4:0,P_patens_renamed_P36_6410V3.8:0,P_patens_renamed_P36_6410V3.3:0)n13:0.00014,(P_patens_renamed_P36_6410V3.7:0,P_patens_renamed_P36_6410V3.6:0)n14:0.00014)n12:0.00015)n10:0.16174)n9:0.27674,((M_paleacea_Rhiz_final_MPA21439.4.p1:0.04303,M_polymorpha_renamed_Mapoly0047s0084.1:0.00172)n16:0.12747,(P_pinnata_scaffold-UUHD-2018141-Porella_pinnata:0.08994,P_neesiana_scaffold-JHFI-2005575-Pellia_neesiana:0.11439)n17:0.0963)n15:0.16999)n8:0.09506,(C_braunii_renamed_GBG84799:0.32471,((S_muscicola_renamed_SM000147S01124:0.03104,S_muscicola_renamed_SM000214S06771:0.03962)n20:0.01154,(S_muscicola_renamed_SM000033S12407:0.00615,S_muscicola_renamed_SM000038S14379:0.00773)n21:0.0062)n19:0.30631)n18:0.14099)n7:0.04338,M_flagellaris_scaffold-UCRN-2011949-Megaceros_tosanus:0.31244)n6:0.06831)n4:0.01595,A_filiculoides_renamed_Azfi_s0064.g035700:0.49467)n3:0.1014,((((P_dactylifera_renamed_XP_008801368.1:0.00014,P_dactylifera_renamed_XP_008801360.1:0.00014)n25:0.19402,(Oryza_sativa_renamed_LOC_Os11g14170.1:0.17702,Z_mays_renamed_B6TZ03:0.1683)n26:0.14064)n24:0.09684,(A_trichopoda_renamed_ERN20159:0.34816,((B_vulgaris_renamed_KMT14202:0.21712,(A_thaliana_renamed_AT5G27660.2:0.00014,A_thaliana_renamed_AT5G27660.1:0.00014)n30:0.28417)n29:0.04973,((M_truncatula_renamed_MTR_7113170:0.00014,M_truncatula_renamed_MTR_7113170:0.02937)n32:0.10049,((L_japonicus_renamed_Lj1g3v4921060.1:0.00015,L_japonicus_renamed_Lj1g3v4921060.2:0.00014)n34:0.14339,L_japonicus_renamed_Lj1g3v4921060.3:0.380079)n33:0.042231)n31:0.0165)n28:0.10923)n27:0.02068)n23:0.20163,P_abies_renamed_MA_10433666g0010:0.47331)n22:0.11421)n2:0.08872)n1:0.336655,(((C_braunii_renamed_GBG75188:0.30661,B_vulgaris_renamed_KMT01869:4.31596)n37:0.11798,(A_agrestis_renamed_Aagr.utg000009l.215.1:0.45829,((S_muscicola_renamed_SM000066S20414:0.01949,S_muscicola_renamed_SM000089S23843:0.04201)n40:0.00397,S_muscicola_renamed_SM000043S15825:0.0102)n39:0.5214)n38:0.19281)n36:0.59493,((C_braunii_renamed_GBG83727:0.37991,((S_muscicola_renamed_SM000031S11532:0.0053,(S_muscicola_renamed_SM000025S08336:0.03107,S_muscicola_renamed_SM000207S06200:0.03182)n45:0.00864)n44:0.29959,(((P_abies_renamed_MA_141320g0010:0.22913,((B_vulgaris_renamed_KMS99225:0.20957,((A_trichopoda_renamed_ERM94453:2.50865,L_angustifolius_renamed_OIW12447:0.09733)n52:0.03868,((A_trichopoda_renamed_ERM94451:0.24595,(((P_dactylifera_renamed_XP_026658986.1:0,P_dactylifera_renamed_XP_008784256.1:0,P_dactylifera_renamed_XP_008784264.1:0)n57:0.00014,P_dactylifera_renamed_XP_008784276.1:0.01421)n56:0.14588,(Z_mays_renamed_A0A1D6E958:0.09612,(Oryza_sativa_renamed_LOC_Os04g38640.2:0.06384,(Oryza_sativa_renamed_LOC_Os04g38640.3:0.00015,Oryza_sativa_renamed_LOC_Os04g38640.1:0.00014)n60:0.00015)n59:0.04718)n58:0.18421)n55:0.05473)n54:0.03167,(A_thaliana_renamed_AT5G39830.1:0.00014,A_thaliana_renamed_AT5G39830.2:0.00015)n61:0.20059)n53:0.022392)n51:0.002488)n50:0.04489,(M_truncatula_renamed_MTR_6011810:0.14388,(L_japonicus_renamed_Lj2g3v1058040.2:0.00015,L_japonicus_renamed_Lj2g3v1058040.1:0.03968)n63:0.06076)n62:0.02273)n49:0.08998)n48:0.11913,A_filiculoides_renamed_Azfi_s0008.g011487:0.35955)n47:0.054,((S_moellendorffii_renamed_EFJ33325:0.0087,S_moellendorffii_renamed_EFJ15956:0.00017)n65:0.38748,((A_agrestis_renamed_Aagr.utg000009l.407.1:0.08328,(M_flagellaris_scaffold-UCRN-2002897-Megaceros_tosanus:0.00016,M_flagellaris_scaffold-UCRN-2002898-Megaceros_tosanus:0.00014)n68:0.11787)n67:0.09321,((P_patens_renamed_P311_23840V3.2:0,P_patens_renamed_P311_23840V3.1:0)n70:0.15709,T_lepidozioides_scaffold-SKQD-2075306-Takakia_lepidozioides:0.1123)n69:0.05867)n66:0.11607)n64:0.05999)n46:0.09427)n43:0.16818)n42:0.43495,(((((P_patens_renamed_P31_26730V3.2:0,P_patens_renamed_P31_26730V3.1:0)n75:0.09922,((P_patens_renamed_P314_9200V3.2:0,P_patens_renamed_P314_9200V3.1:0)n77:0.00014,P_patens_renamed_P314_9200V3.3:0.00014)n76:0.11635)n74:0.14026,(T_lepidozioides_scaffold-SKQD-2008900-Takakia_lepidozioides:0.00014,T_lepidozioides_scaffold-SKQD-2008901-Takakia_lepidozioides:0.00015)n78:0.19367)n73:0.08111,((S_muscicola_renamed_SM000041S15466:0.00575,(S_muscicola_renamed_SM000005S17258:0.02178,S_muscicola_renamed_SM000054S18151:0.00231)n81:0.00867)n80:0.21613,(S_moellendorffii_renamed_EFJ18679:0,S_moellendorffii_renamed_EFJ36138:0)n82:0.15662)n79:0.02356)n72:0.52951,(((P_dactylifera_renamed_XP_008806894.2:0.12322,((Oryza_sativa_renamed_LOC_Os05g49380.2:0,Oryza_sativa_renamed_LOC_Os05g49380.1:0)n87:0.05912,(Z_mays_renamed_A0A1D6MD76:0.02963,(Z_mays_renamed_A0A1D6FKP2:0.00729,Z_mays_renamed_A0A1D6I553:0.10553)n89:0.01297)n88:0.02727)n86:0.12338)n85:0.03614,(A_trichopoda_renamed_ERN06660:0.13421,(((M_truncatula_renamed_MTR_6007030:0.06297,(L_japonicus_renamed_Lj2g3v1034430.1:0.46861,L_japonicus_renamed_Lj2g3v1012780.1:0.00016)n94:0.0493)n93:0.06591,((A_thaliana_renamed_AT3G27925.2:0,A_thaliana_renamed_AT3G27925.1:0)n96:0.12608,B_vulgaris_renamed_KMS95218:0.13142)n95:0.0566)n92:0.03515,L_angustifolius_renamed_OIW06667:0.11415)n91:0.04446)n90:0.02512)n84:0.11864,(A_filiculoides_renamed_Azfi_s0045.g030006:0.20002,(((T_lepidozioides_scaffold-SKQD-2078723-Takakia_lepidozioides:0.06169,(P_neesiana_scaffold-JHFI-2112407-Pellia_neesiana:0.0777,(P_pinnata_scaffold-UUHD-2015306-Porella_pinnata:0.03458,(M_paleacea_Rhiz_final_MPA12050.1.p1:0.02518,M_polymorpha_renamed_Mapoly0003s0078.1:0.05194)n103:0.05976)n102:0.04411)n101:0.07749)n100:0.02731,(((M_flagellaris_scaffold-UCRN-2008360-Megaceros_tosanus:0,M_flagellaris_scaffold-UCRN-2008361-Megaceros_tosanus:0)n106:0.02054,A_agrestis_renamed_Aagr.utg000091l.169.1:0.09152)n105:0.10897,(((P_patens_renamed_P33_32970V3.1:0,P_patens_renamed_P33_32970V3.2:0)n109:0.00014,(P_patens_renamed_P33_32970V3.3:0.00215,P_patens_renamed_P33_32970V3.4:0.00015)n110:0.05496)n108:0.20253,(P_patens_renamed_P34_1870V3.3:0.00015,(P_patens_renamed_P34_1870V3.2:0,P_patens_renamed_P34_1870V3.1:0)n112:0.00014)n111:0.12889)n107:0.1443)n104:0.03937)n99:0.07725,((S_moellendorffii_renamed_EFJ06823:0.05756,S_moellendorffii_renamed_EFJ21890:0.06704)n114:0.12058,((S_moellendorffii_renamed_EFJ23420:0,S_moellendorffii_renamed_EFJ25401:0)n116:0.1892,(C_braunii_renamed_GBG72482:0.13427,C_braunii_renamed_GBG65314:0.447606)n117:0.049734)n115:0.010746)n113:0.001194)n98:0.04134)n97:0.04857)n83:0.43785)n71:0.09512)n41:0.65465)n35:0.336655)n0;
```
