## Supplementary material for "Transcriptional responses to arbuscular mycorrhizal symbiosis development are conserved in the early divergent *Marchantia paleacea*": OG0000676_tree.txt

```
(((T_lepidozioides_scaffold-SKQD-2080475-Takakia_lepidozioides:0.22325,(((P_patens_renamed_P32_21670V3.2:0,P_patens_renamed_P32_21670V3.1:0)n5:0.00014,P_patens_renamed_P32_21670V3.3:0.00016)n4:0.13352,(P_patens_renamed_P310_300V3.7:0.00952,((P_patens_renamed_P310_300V3.3:0,P_patens_renamed_P310_300V3.2:0)n8:0.00014,(P_patens_renamed_P310_300V3.4:0,P_patens_renamed_P310_300V3.1:0,P_patens_renamed_P310_300V3.5:0,P_patens_renamed_P310_300V3.6:0)n9:0.00014)n7:0.00015)n6:0.14761)n3:0.2579)n2:0.16234,(((A_filiculoides_renamed_Azfi_s0093.g043173:0.22484,A_filiculoides_renamed_Azfi_s0213.g058246:0.17031)n12:0.56979,((P_abies_renamed_MA_62766g0010:0.26574,((A_trichopoda_renamed_ERN20151:0.28784,(((((L_angustifolius_renamed_OIV99432:0.15222,(L_japonicus_renamed_Lj3g3v3312810.1:0.07353,M_truncatula_renamed_MTR_4067110:0.11356)n22:0.01434)n21:0.04501,((L_angustifolius_renamed_OIW15930:0.06282,L_angustifolius_renamed_OIW03746:0.06582)n24:0.03993,((M_truncatula_renamed_MTR_2098850:0.00015,M_truncatula_renamed_MTR_2098850:0.00014)n26:0.10366,((L_japonicus_renamed_Lj3g3v1759410.3:0.00014,(L_japonicus_renamed_Lj3g3v1759410.1:0.00015,L_japonicus_renamed_Lj3g3v1759410.2:0.00014)n29:0.00015)n28:0.00015,((L_japonicus_renamed_Lj0g3v0097739.2:0.00015,(L_japonicus_renamed_Lj0g3v0097739.1:0,L_japonicus_renamed_Lj0g3v0097739.3:0)n32:0.00014)n31:0.01287,L_japonicus_renamed_Lj0g3v0191629.1:0.00015)n30:0.00015)n27:0.09031)n25:0.02015)n23:0.04021)n20:0.12021,((A_thaliana_renamed_AT1G05960.4:0,A_thaliana_renamed_AT1G05960.3:0,A_thaliana_renamed_AT1G05960.1:0)n34:0.00014,A_thaliana_renamed_AT1G05960.2:0.00087)n33:0.44735)n19:0.04188,B_vulgaris_renamed_KMT15718:0.30874)n18:0.1383,((Z_mays_renamed_K7V2K9:0.10681,(Oryza_sativa_renamed_LOC_Os01g67290.1:0.00014,Oryza_sativa_renamed_LOC_Os01g67290.2:0.00366)n37:0.08421)n36:0.36685,(((P_dactylifera_renamed_XP_008799995.1:0,P_dactylifera_renamed_XP_008800004.1:0)n40:0.00014,P_dactylifera_renamed_XP_008800011.1:0.0072)n39:0.25856,((((P_dactylifera_renamed_XP_026660694.1:0,P_dactylifera_renamed_XP_026660695.1:0,P_dactylifera_renamed_XP_026660696.1:0)n44:0.00014,P_dactylifera_renamed_XP_026660698.1:0.00014)n43:0.00413,P_dactylifera_renamed_XP_008790621.1:0.00015)n42:0.00016,P_dactylifera_renamed_XP_026660697.1:0.00014)n41:0.188091)n38:0.020899)n35:0.05245)n17:0.12206)n16:0.06286,(A_trichopoda_renamed_ERN00860:0.22998,((((Oryza_sativa_renamed_LOC_Os02g53990.1:0.11976,(Z_mays_renamed_A0A1D6FDN1:0.03312,Z_mays_renamed_A0A1D6MMF3:0.06774)n50:0.0799)n49:0.32216,(P_dactylifera_renamed_XP_008784320.1:0.00014,P_dactylifera_renamed_XP_008784321.1:0.00014)n51:0.16011)n48:0.0675,(((P_dactylifera_renamed_XP_017699779.1:0,P_dactylifera_renamed_XP_008798151.1:0)n54:0.00014,P_dactylifera_renamed_XP_026662768.1:0.00015)n53:0.14826,((Oryza_sativa_renamed_LOC_Os07g10550.1:0.09976,(Z_mays_renamed_A0A1D6LND7:0.02599,(Z_mays_renamed_A0A1D6GD43:0.09553,Z_mays_renamed_A0A1D6GV28:0.00011)n58:0.02035)n57:0.09433)n56:0.15581,(Oryza_sativa_renamed_LOC_Os02g05040.1:0.11899,Z_mays_renamed_A0A1D6H0M6:0.22167)n59:0.08915)n55:0.23207)n52:0.04093)n47:0.06721,(B_vulgaris_renamed_KMS95867:0.27969,((A_thaliana_renamed_AT5G21080.1:0.37678,(L_angustifolius_renamed_OIV99681:0.07585,((L_japonicus_renamed_Lj3g3v3690020.1:0,L_japonicus_renamed_Lj3g3v3690020.2:0)n65:0.06392,M_truncatula_renamed_MTR_4039320:0.08965)n64:0.02242)n63:0.19156)n62:0.08502,((A_thaliana_renamed_AT2G41830.1:0.00014,A_thaliana_renamed_AT2G41830.2:0.00016)n67:0.39632,((L_angustifolius_renamed_OIV92325:0.04345,(L_angustifolius_renamed_OIW11456:0.06226,L_angustifolius_renamed_OIW05216:0.07368)n70:0.01028)n69:0.0613,(L_japonicus_renamed_Lj1g3v4252320.1:0.09331,M_truncatula_renamed_MTR_7091780:0.13156)n71:0.04593)n68:0.18333)n66:0.035217)n61:0.003913)n60:0.05152)n46:0.05722)n45:0.09775)n15:0.10922)n14:0.26514,(P_abies_renamed_MA_10436845g0010:0.18069,(A_trichopoda_renamed_ERN02110:0.25068,(((Z_mays_renamed_A0A1D6K0E0:0.09096,(Oryza_sativa_renamed_LOC_Os03g19520.3:0.00386,(Oryza_sativa_renamed_LOC_Os03g19520.1:0.00014,Oryza_sativa_renamed_LOC_Os03g19520.2:0.00014)n78:0.00014)n77:0.07459)n76:0.23312,((P_dactylifera_renamed_XP_008808672.1:0.00014,P_dactylifera_renamed_XP_008808671.1:0.00014)n80:0.08638,(P_dactylifera_renamed_XP_008781115.1:0.00015,P_dactylifera_renamed_XP_026657474.1:0.02112)n81:0.07483)n79:0.08114)n75:0.19497,((((L_japonicus_renamed_Lj5g3v1519830.3:0.10887,(M_truncatula_renamed_MTR_1082810:0.08942,M_truncatula_renamed_MTR_1084090:0.01887)n86:0.0775)n85:0.03717,(L_angustifolius_renamed_OIW07088:0.06371,L_angustifolius_renamed_OIV90896:0.05689)n87:0.07193)n84:0.21439,(A_thaliana_renamed_AT5G26850.2:0,A_thaliana_renamed_AT5G26850.1:0,A_thaliana_renamed_AT5G26850.3:0,A_thaliana_renamed_AT5G26850.4:0)n88:0.36796)n83:0.04692,(B_vulgaris_renamed_KMT13666:0.00014,(B_vulgaris_renamed_KMT07666:0.00014,B_vulgaris_renamed_KMT07665:0.20763)n90:0.25287)n89:0.45693)n82:0.0778)n74:0.09262)n73:0.24333)n72:0.161082)n13:0.017898)n11:0.06254,((S_muscicola_renamed_SM000216S06577:0.03871,(S_muscicola_renamed_SM000114S24138:0.04647,S_muscicola_renamed_SM000260S09947:0.04597)n93:0.04924)n92:1.45399,((((M_flagellaris_scaffold-UCRN-2003619-Megaceros_tosanus:0,M_flagellaris_scaffold-UCRN-2003620-Megaceros_tosanus:0)n97:0.15098,(A_agrestis_renamed_Aagr.utg000012l.307.1:0.12091,(A_agrestis_renamed_Aagr.utg000012l.308.1:0.06602,A_agrestis_renamed_Aagr.utg000109l.151.1:0.01092)n99:0.01858)n98:0.09559)n96:0.20987,(((P_neesiana_scaffold-JHFI-2114291-Pellia_neesiana:0.11379,P_pinnata_scaffold-UUHD-2018360-Porella_pinnata:0.13812)n102:0.08947,(M_polymorpha_renamed_Mapoly0063s0062.1:0.01576,((M_paleacea_Rhiz_final_MPA5984.1.p1:0,M_paleacea_Rhiz_final_MPA5984.2.p3:0)n105:0.00015,M_paleacea_Rhiz_final_MPA5985.1.p1:0.004032)n104:0.000448)n103:0.00693)n101:0.09136,((M_polymorpha_renamed_Mapoly0031s0038.1:0.01312,(M_paleacea_Rhiz_final_MPA25965.1.p1:0.00014,M_paleacea_Rhiz_final_MPA25965.2.p1:0.00016)n108:0.01733)n107:0.16104,(P_neesiana_scaffold-JHFI-2013566-Pellia_neesiana:0.09987,(P_pinnata_scaffold-UUHD-2003923-Porella_pinnata:0.19889,(P_pinnata_scaffold-UUHD-2016018-Porella_pinnata:0,P_pinnata_scaffold-UUHD-2016019-Porella_pinnata:0)n111:0.13527)n110:0.01503)n109:0.01958)n106:0.06792)n100:0.14739)n95:0.01884,(C_braunii_renamed_GBG60445:0.84712,(L_japonicus_renamed_Lj0g3v0230099.2:0.08335,M_paleacea_Rhiz_final_MPA5986.1.p1:0.33147)n113:0.54817)n112:0.08586)n94:0.00954)n91:0.108873)n10:0.012097)n1:0.01786,(S_moellendorffii_renamed_EFJ30748:0.01319,S_moellendorffii_renamed_EFJ22897:0.00813)n114:0.4803)n0;
```
