## Supplementary material for "Transcriptional responses to arbuscular mycorrhizal symbiosis development are conserved in the early divergent *Marchantia paleacea*": OG0000677_tree.txt

```
(((S_muscicola_renamed_SM000241S08503:0.00679,S_muscicola_renamed_SM000252S09057:0.02769)n2:0.41566,((((S_moellendorffii_renamed_EFJ32771:0,S_moellendorffii_renamed_EFJ20661:0)n6:0.29642,(((P_dactylifera_renamed_XP_017699246.1:0,P_dactylifera_renamed_XP_008795105.1:0)n9:0.2416,((A_thaliana_renamed_AT3G21510.1:0.22046,(((L_japonicus_renamed_Lj5g3v1440060.1:0.04457,L_japonicus_renamed_Lj5g3v1440060.2:0.01258)n14:0.10485,((L_angustifolius_renamed_OIW13838:0.03888,L_angustifolius_renamed_OIV90836:0.06995)n16:0.02425,(M_truncatula_renamed_MTR_7114020:0.20453,M_truncatula_renamed_MTR_1082290:0.174213)n17:0.019357)n15:0.04842)n13:0.02765,(L_angustifolius_renamed_OIV95811:0.05346,((M_truncatula_renamed_MTR_2020770:0.02592,M_truncatula_renamed_MTR_2020770:0.00014)n20:0.10717,L_japonicus_renamed_Lj6g3v1915980.2:0.02912)n19:0.03671)n18:0.035694)n12:0.003966)n11:0.07644,(B_vulgaris_renamed_KMT13546:0.00014,B_vulgaris_renamed_KMT13547:0.00015)n21:0.23544)n10:0.05934)n8:0.02272,(((A_trichopoda_renamed_ERM97696:0.24769,(Z_mays_renamed_A0A1D6H8Y1:2.34965,A_filiculoides_renamed_Azfi_s0109.g045362:0.30865)n25:0.29085)n24:0.06947,(P_abies_renamed_MA_18049g0010:0.12233,((P_abies_renamed_MA_870718g0010:0.0913,(P_abies_renamed_MA_8815334g0010:0.20627,(P_abies_renamed_MA_130008g0010:0.10999,P_abies_renamed_MA_11846g0010:0.15168)n30:0.00771)n29:0.01716)n28:0.0212,P_abies_renamed_MA_2904g0010:0.16831)n27:0.2965)n26:0.05565)n23:0.03146,(((P_abies_renamed_MA_141866g0010:0.24035,(P_abies_renamed_MA_10427616g0010:0.05541,P_abies_renamed_MA_10427616g0020:0.07671)n34:0.06875)n33:0.10796,(A_trichopoda_renamed_ERN03721:0.26422,((P_dactylifera_renamed_XP_008775183.1:0.00014,P_dactylifera_renamed_XP_008775184.1:0.00016)n37:0.1241,((A_thaliana_renamed_AT1G80100.3:0.05299,(A_thaliana_renamed_AT1G80100.2:0.00014,A_thaliana_renamed_AT1G80100.1:0.00014)n40:0.00014)n39:0.14476,(B_vulgaris_renamed_KMT00665:0.0751,(((L_japonicus_renamed_Lj3g3v0054470.1:0,L_japonicus_renamed_Lj5g3v2266270.1:0)n44:0.05917,(L_angustifolius_renamed_OIW05225:0.11129,M_truncatula_renamed_MTR_4010160:0.04718)n45:0.01302)n43:0.00594,((L_angustifolius_renamed_OIW09068:0.07128,M_truncatula_renamed_MTR_2103870:0.05078)n47:0.01296,L_japonicus_renamed_Lj3g3v2187050.1:0.011736)n46:0.001304)n42:0.03863)n41:0.0479)n38:0.05098)n36:0.06055)n35:0.48026)n32:0.13028,(((((A_thaliana_renamed_AT1G03430.2:0.04444,A_thaliana_renamed_AT1G03430.1:0.00014)n52:0.13359,((A_thaliana_renamed_AT5G39340.1:0.00014,(A_thaliana_renamed_AT5G39340.4:0.00014,(A_thaliana_renamed_AT5G39340.2:0,A_thaliana_renamed_AT5G39340.3:0)n56:0.00014)n55:0.00015)n54:0.09161,((A_thaliana_renamed_AT3G29350.2:0.00016,A_thaliana_renamed_AT3G29350.1:0.00014)n58:0.02187,A_thaliana_renamed_AT4G04402.1:0.48184)n57:0.07185)n53:0.10081)n51:0.27398,(L_angustifolius_renamed_OIW12696:0.11952,(M_truncatula_renamed_MTR_1089130:0.14069,((L_japonicus_renamed_Lj1g3v1720090.2:0.01141,L_japonicus_renamed_Lj1g3v1720090.3:0.08291)n62:0.82818,(L_japonicus_renamed_Lj0g3v0166149.1:0.00014,L_japonicus_renamed_Lj5g3v1692590.1:0.0173)n63:0.00964)n61:0.03259)n60:0.07499)n59:0.18735)n50:0.11927,(B_vulgaris_renamed_KMT10770:0.08453,B_vulgaris_renamed_KMT05847:0.01911)n64:0.30314)n49:0.04605,(M_polymorpha_renamed_Mapoly0030s0142.1:1.12235,((A_trichopoda_renamed_ERN15150:0.14555,((((((Oryza_sativa_renamed_LOC_Os05g44570.1:0.00014,(Oryza_sativa_renamed_LOC_Os05g44570.3:0.00014,Oryza_sativa_renamed_LOC_Os05g44570.2:0.00015)n74:0.00015)n73:0.07805,Z_mays_renamed_A0A1D6FU17:0.24537)n72:0.08743,(Z_mays_renamed_A0A1D6NCU5:0.06753,Oryza_sativa_renamed_LOC_Os01g54050.1:0.02151)n75:0.00239)n71:0.15186,P_dactylifera_renamed_XP_008809754.1:0.10441)n70:0.05297,((Oryza_sativa_renamed_LOC_Os05g09410.1:0.09232,Z_mays_renamed_A0A1D6LZR5:0.07161)n77:0.20733,((P_dactylifera_renamed_XP_008794165.1:0,P_dactylifera_renamed_XP_026661668.1:0)n79:0.05689,P_dactylifera_renamed_XP_026661240.1:0.39612)n78:0.011466)n76:0.001274)n69:0.15435,((A_thaliana_renamed_AT3G16360.1:0.07881,A_thaliana_renamed_AT3G16360.2:0.00015)n81:0.192,((((L_angustifolius_renamed_OIW16939:0.0677,(L_japonicus_renamed_Lj0g3v0065719.1:0,L_japonicus_renamed_Lj3g3v2318120.1:0)n86:0.0809)n85:0.01025,((L_japonicus_renamed_Lj3g3v0288910.1:0.04696,(M_truncatula_renamed_MTR_2100880:0.01137,M_truncatula_renamed_MTR_2100900:0.0055)n89:0.03497)n88:0.07145,L_angustifolius_renamed_OIW09022:0.1918)n87:0.00149)n84:0.04694,L_angustifolius_renamed_OIV96640:0.292959)n83:0.032551,(B_vulgaris_renamed_KMS96484:0.18322,(B_vulgaris_renamed_KMT18081:0.00014,B_vulgaris_renamed_KMT18082:0.00014)n91:0.219051)n90:0.024339)n82:0.10497)n80:0.09097)n68:0.20703)n67:0.28546,((A_trichopoda_renamed_ERN13118:0.5777,(((P_dactylifera_renamed_XP_008801230.1:0.00015,P_dactylifera_renamed_XP_026663604.1:0.00014)n96:0.09834,(P_dactylifera_renamed_XP_008776069.1:0.13661,P_dactylifera_renamed_XP_008776068.1:0.00016)n97:0.02415)n95:0.09682,((Z_mays_renamed_Q9SLX1:0.04262,(Oryza_sativa_renamed_LOC_Os09g39400.1:0.00014,Oryza_sativa_renamed_LOC_Os09g39400.2:0.00014)n100:0.06428)n99:0.05866,(Oryza_sativa_renamed_LOC_Os08g44350.1:0.08142,(Z_mays_renamed_A0A1D6KMR1:0.06048,Z_mays_renamed_A0A1D6PYZ4:0.08587)n102:0.1694)n101:0.18567)n98:0.19104)n94:0.13697)n93:0.29468,((P_patens_renamed_P323_13840V3.2:0,P_patens_renamed_P323_13840V3.1:0,P_patens_renamed_P323_13840V3.3:0)n104:0.81085,((A_thaliana_renamed_AT5G19710.1:0.67763,(B_vulgaris_renamed_KMT03196:0.95447,B_vulgaris_renamed_KMS99586:0.449928)n107:0.049992)n106:0.69831,M_paleacea_Rhiz_final_MPA3296.1.p1:1.38464)n105:0.09204)n103:0.071136)n92:0.007904)n66:0.053307)n65:0.0053307)n48:0.0005923)n31:0.01665)n22:0.00185)n7:0.03371)n5:0.05007,(((S_moellendorffii_renamed_EFJ33286:0.00664,S_moellendorffii_renamed_EFJ15922:0.00014)n110:0.20802,((T_lepidozioides_scaffold-SKQD-2009303-Takakia_lepidozioides:0,T_lepidozioides_scaffold-SKQD-2009304-Takakia_lepidozioides:0)n112:0.13401,((P_patens_renamed_P317_11700V3.1:0,P_patens_renamed_P317_11720V3.1:0)n114:0.3537,((P_patens_renamed_P32_13560V3.1:0,P_patens_renamed_P32_13560V3.3:0)n116:0.00178,P_patens_renamed_P32_13560V3.2:0.06994)n115:0.15027)n113:0.3239)n111:0.16781)n109:0.1485,A_filiculoides_renamed_Azfi_s0308.g064003:0.208683)n108:0.023187)n4:0.13039,(P_neesiana_scaffold-JHFI-2110354-Pellia_neesiana:0.16944,(M_polymorpha_renamed_Mapoly0091s0072.1:0.11994,P_pinnata_scaffold-UUHD-2016910-Porella_pinnata:0.13151)n118:0.07532)n117:0.053334)n3:0.005926)n1:0.040785,(M_flagellaris_scaffold-UCRN-2051410-Megaceros_tosanus:0.06469,A_agrestis_renamed_Aagr.utg000059l.383.1:0.03196)n119:0.23147)n0;
```
