## Supplementary material for "Transcriptional responses to arbuscular mycorrhizal symbiosis development are conserved in the early divergent *Marchantia paleacea*": OG0000678_tree.txt

```
((A_agrestis_renamed_Aagr.utg000057l.54.1:0.2497,(A_agrestis_renamed_Aagr.utg000004l.46.1:0.88839,A_agrestis_renamed_Aagr.utg000057l.14.1:0.29317)n2:0.05555)n1:0.13988,((A_filiculoides_renamed_Azfi_s0050.g031077:0.62383,S_moellendorffii_renamed_EFJ04483:0.86114)n4:0.18225,(((((B_vulgaris_renamed_KMT18516:0.51064,(Oryza_sativa_renamed_LOC_Os02g49860.1:0.54235,P_dactylifera_renamed_XP_026663477.1:0.31205)n10:0.13924)n9:0.12305,((A_trichopoda_renamed_ERN15837:0.14962,(B_vulgaris_renamed_KMS98708:0.24568,(A_thaliana_renamed_AT1G04560.1:0.14566,(L_japonicus_renamed_Lj5g3v1793350.1:0.01566,((L_angustifolius_renamed_OIW21307:0.0179,(L_angustifolius_renamed_OIW01532:0,L_angustifolius_renamed_OIW01533:0)n18:0.02584)n17:0.05275,M_truncatula_renamed_MTR_1094035:0.07384)n16:0.05373)n15:0.17885)n14:0.08354)n13:0.08724)n12:0.02742,((Oryza_sativa_renamed_LOC_Os10g32720.1:0.30647,Z_mays_renamed_A0A1D6N0I3:0.37907)n20:0.65338,(Z_mays_renamed_B6SJ93:0.02604,(Oryza_sativa_renamed_LOC_Os05g31670.1:0.13191,Oryza_sativa_renamed_LOC_Os07g24000.1:0.022698)n22:0.002522)n21:0.049374)n19:0.005486)n11:0.0569)n8:0.09033,(((A_filiculoides_renamed_Azfi_s0083.g038896:0.3828,A_filiculoides_renamed_Azfi_s0185.g056678:0.54479)n25:0.31597,P_abies_renamed_MA_8902028g0010:0.19411)n24:0.05565,((P_pinnata_scaffold-UUHD-2002231-Porella_pinnata:0,P_pinnata_scaffold-UUHD-2002233-Porella_pinnata:0)n27:0.40115,(M_polymorpha_renamed_Mapoly0044s0120.1:0.00014,(M_paleacea_Rhiz_final_MPA6239.1.p1:0.73143,(M_paleacea_Rhiz_final_MPA6250.3.p1:0.00014,M_paleacea_Rhiz_final_MPA6251.1.p1:0.00014)n30:0.02079)n29:0.00231)n28:0.45965)n26:0.13191)n23:0.00204)n7:0.09132,((P_pinnata_scaffold-UUHD-2148673-Porella_pinnata:0.42538,((M_paleacea_Rhiz_final_MPA20629.1.p1:0.00016,M_polymorpha_renamed_Mapoly0052s0098.1:0.02597)n34:0.41216,(M_polymorpha_renamed_Mapoly0022s0081.1:0.42247,((M_paleacea_Rhiz_final_MPA8931.1.p1:0.05236,M_polymorpha_renamed_Mapoly0022s0082.1:0.0281)n37:0.31592,(M_paleacea_Rhiz_final_MPA8934.1.p1:0.06079,M_polymorpha_renamed_Mapoly0022s0083.1:0.00168)n38:0.21472)n36:0.05293)n35:0.112032)n33:0.012448)n32:0.19848,(A_filiculoides_renamed_Azfi_s0003.g007412:0.52034,((S_moellendorffii_renamed_EFJ20203:0.00014,S_moellendorffii_renamed_EFJ14314:0.00789)n41:0.45337,(S_moellendorffii_renamed_EFJ32624:0.01541,S_moellendorffii_renamed_EFJ16678:0.00014)n42:0.58071)n40:0.21673)n39:0.044055)n31:0.004895)n6:0.02614,((S_moellendorffii_renamed_EFJ15697:0.00016,S_moellendorffii_renamed_EFJ38220:0.00467)n44:0.56178,(((A_filiculoides_renamed_Azfi_s0001.g000130:0.39442,A_filiculoides_renamed_Azfi_s0001.g000342:0.70377)n47:0.23807,((((P_patens_renamed_P31_14380V3.1:0,P_patens_renamed_P31_14380V3.2:0)n51:0.07975,(P_patens_renamed_P32_25930V3.1:0.07255,((P_patens_renamed_P32_25930V3.4:0,P_patens_renamed_P32_25930V3.3:0)n54:0.00014,P_patens_renamed_P32_25930V3.2:0.00014)n53:0.00014)n52:0.08706)n50:0.07472,(((P_patens_renamed_P34_30620V3.2:0,P_patens_renamed_P34_30620V3.1:0)n57:0.01055,P_patens_renamed_P34_30620V3.3:0.09378)n56:0.14233,((P_patens_renamed_P311_14870V3.1:0,P_patens_renamed_P311_14870V3.2:0)n59:0.19386,(P_patens_renamed_P311_14880V3.2:0,P_patens_renamed_P311_14880V3.1:0)n60:0.10811)n58:0.07052)n55:0.10014)n49:0.31145,(((P_patens_renamed_P320_13220V3.1:0,P_patens_renamed_P320_13220V3.2:0,P_patens_renamed_P320_13220V3.3:0)n63:0.26384,T_lepidozioides_scaffold-SKQD-2073988-Takakia_lepidozioides:0.19262)n62:0.0891,(T_lepidozioides_scaffold-SKQD-2075203-Takakia_lepidozioides:0.22117,(((P_patens_renamed_P312_25110V3.3:0,P_patens_renamed_P312_25110V3.2:0,P_patens_renamed_P312_25110V3.1:0)n67:0.13118,(P_patens_renamed_P34_3440V3.2:0.05606,(P_patens_renamed_P34_3440V3.1:0,P_patens_renamed_P34_3440V3.3:0)n69:0.00014)n68:0.03716)n66:0.24529,((P_patens_renamed_P318_17550V3.1:0,P_patens_renamed_P318_17550V3.2:0)n71:0.09177,(P_patens_renamed_P34_3450V3.3:0.03372,(P_patens_renamed_P34_3450V3.1:0,P_patens_renamed_P34_3450V3.2:0)n73:0.00908)n72:0.06535)n70:0.25252)n65:0.06666)n64:0.07534)n61:0.0412)n48:0.129)n46:0.03785,(((P_abies_renamed_MA_101266g0010:0.06481,P_abies_renamed_MA_16601g0010:0.52969)n76:0.25251,((((((P_abies_renamed_MA_105516g0020:0.01372,(P_abies_renamed_MA_812511g0010:0.04645,P_abies_renamed_MA_482741g0010:0.00593)n83:0.01323)n82:0.02814,(P_abies_renamed_MA_10428394g0010:0.06734,(P_abies_renamed_MA_10157399g0010:0.30936,P_abies_renamed_MA_470613g0020:0.47643)n85:0.05108)n84:0.00499)n81:0.0372,P_abies_renamed_MA_128137g0010:0.05883)n80:0.01108,(P_abies_renamed_MA_110841g0010:0.038,P_abies_renamed_MA_7840101g0010:0.02516)n86:0.16198)n79:0.01633,P_abies_renamed_MA_400106g0010:0.14032)n78:0.00754,P_abies_renamed_MA_237930g0010:0.18379)n77:0.21275)n75:0.10604,((A_trichopoda_renamed_ERN12398:0.35011,((A_thaliana_renamed_AT5G18970.1:0.14474,(B_vulgaris_renamed_KMT09974:0.2955,(L_japonicus_renamed_Lj4g3v2376080.1:0.08884,(M_truncatula_renamed_MTR_4117600:0.02351,M_truncatula_renamed_MTR_4117600:0.00015)n93:0.12731)n92:0.07693)n91:0.09418)n90:0.20359,(P_dactylifera_renamed_XP_008798859.1:0.16799,(Oryza_sativa_renamed_LOC_Os05g33220.1:0.09274,Z_mays_renamed_B6UGF3:0.18031)n95:0.21537)n94:0.157)n89:0.19645)n88:0.21355,(((P_dactylifera_renamed_XP_008780296.1:0.12749,(Oryza_sativa_renamed_LOC_Os01g14530.1:0.16834,Z_mays_renamed_B6U3T4:0.11876)n99:0.24701)n98:0.08237,((P_dactylifera_renamed_XP_008792822.1:0.09395,(P_dactylifera_renamed_XP_026656464.1:0,P_dactylifera_renamed_XP_008775452.1:0,P_dactylifera_renamed_XP_008775454.1:0)n102:0.04841)n101:0.11571,((Oryza_sativa_renamed_LOC_Os01g50440.1:0.07521,(Z_mays_renamed_B4FLA8:0.03207,Z_mays_renamed_B6TD76:0.05494)n105:0.04422)n104:0.12349,(((L_angustifolius_renamed_OIW00533:0.09504,(L_japonicus_renamed_Lj4g3v2628860.1:0.03904,M_truncatula_renamed_MTR_6068860:0.13792)n109:0.02533)n108:0.02048,((L_angustifolius_renamed_OIW15137:0.01324,L_angustifolius_renamed_OIV98302:0.04923)n111:0.03659,(M_truncatula_renamed_MTR_2049340:0.09521,(L_japonicus_renamed_Lj4g3v2295590.1:0.01936,L_japonicus_renamed_Lj6g3v1093570.1:0.00015)n113:0.07364)n112:0.01376)n110:0.0378)n107:0.0676,((B_vulgaris_renamed_KMS95320:0.53997,B_vulgaris_renamed_KMT02787:0.195516)n115:0.021724,(A_thaliana_renamed_AT1G29520.1:0.14963,A_thaliana_renamed_AT5G46530.1:0.178893)n116:0.019877)n114:0.03759)n106:0.00945)n103:0.029556)n100:0.003284)n97:0.03206,A_trichopoda_renamed_ERN06784:0.50997)n96:0.10464)n87:0.0708)n74:0.38559)n45:0.028251)n43:0.003139)n5:0.09446)n3:0.13988)n0;
```
