## Supplementary material for "Transcriptional responses to arbuscular mycorrhizal symbiosis development are conserved in the early divergent *Marchantia paleacea*": OG0000679_tree.txt

```
((S_muscicola_renamed_SM000076S21754:0.03292,(S_muscicola_renamed_SM000028S10202:0.02012,S_muscicola_renamed_SM000030S11407:0.02155)n2:0.01278)n1:0.87886,((M_flagellaris_scaffold-UCRN-2051946-Megaceros_tosanus:0.47168,(((((M_paleacea_Rhiz_final_MPA9729.1.p1:0,M_paleacea_Rhiz_final_MPA9730.1.p1:0)n9:0.00906,M_polymorpha_renamed_Mapoly0101s0004.1:0.04697)n8:0.29874,(P_neesiana_scaffold-JHFI-2112262-Pellia_neesiana:0.15908,P_pinnata_scaffold-UUHD-2018230-Porella_pinnata:0.05431)n10:0.16956)n7:0.30599,((S_moellendorffii_renamed_EFJ24607:0.01425,S_moellendorffii_renamed_EFJ13260:0.00533)n12:0.48314,((P_patens_renamed_P33_20150V3.2:0,P_patens_renamed_P33_20150V3.3:0,P_patens_renamed_P33_20150V3.1:0)n14:0.60106,T_lepidozioides_scaffold-SKQD-2075778-Takakia_lepidozioides:0.34975)n13:0.31734)n11:0.04303)n6:0.06833,(((A_trichopoda_renamed_ERN20474:0.23506,((((L_angustifolius_renamed_OIW16322:0.09438,L_angustifolius_renamed_OIW02855:0.07056)n21:0.08655,(M_truncatula_renamed_MTR_5091790:0.14439,(L_japonicus_renamed_Lj2g3v3109520.2:0.00014,L_japonicus_renamed_Lj2g3v3109530.1:0.00014)n23:0.09451)n22:0.03164)n20:0.27886,(A_thaliana_renamed_AT3G58800.1:0.40389,B_vulgaris_renamed_KMT08138:0.48705)n24:0.06616)n19:0.10894,((P_dactylifera_renamed_XP_008812157.1:0.21071,(P_dactylifera_renamed_XP_008791869.1:0.00014,P_dactylifera_renamed_XP_008791861.1:0.00015)n27:0.20159)n26:0.05577,((Oryza_sativa_renamed_LOC_Os02g13650.1:0.12327,Z_mays_renamed_K7UQJ6:0.12587)n29:0.53989,(Oryza_sativa_renamed_LOC_Os01g54440.1:0.20448,Z_mays_renamed_A0A1D6NC50:0.13558)n30:0.53014)n28:0.17651)n25:0.06972)n18:0.11492)n17:0.15368,P_abies_renamed_MA_10177821g0020:0.25051)n16:0.1785,(A_filiculoides_renamed_Azfi_s0004.g008332:0.41222,(A_filiculoides_renamed_Azfi_s0301.g063698:0.2746,A_filiculoides_renamed_Azfi_s0352.g066623:0.20707)n32:0.14732)n31:0.23251)n15:0.08369)n5:0.11158)n4:0.064305,(((A_agrestis_renamed_Aagr.utg000006l.1043.1:0.75649,((M_flagellaris_scaffold-UCRN-2051952-Megaceros_tosanus:0.27545,(((A_agrestis_renamed_Aagr.utg000017l.76.1:0.04747,(A_agrestis_renamed_Aagr.utg000017l.74__75.2:0.00014,A_agrestis_renamed_Aagr.utg000017l.74__75.3:0.00244)n41:0.08049)n40:0.02503,A_agrestis_renamed_Aagr.utg000017l.74__75.1:0.01996)n39:0.01522,A_agrestis_renamed_Aagr.utg000012l.200.1:0.01802)n38:0.20556)n37:0.79177,((((T_lepidozioides_scaffold-SKQD-2000278-Takakia_lepidozioides:0,T_lepidozioides_scaffold-SKQD-2000280-Takakia_lepidozioides:0,T_lepidozioides_scaffold-SKQD-2000281-Takakia_lepidozioides:0)n45:0.01602,T_lepidozioides_scaffold-SKQD-2000279-Takakia_lepidozioides:0.01099)n44:0.46001,(((P_patens_renamed_P31_7220V3.3:0,P_patens_renamed_P31_7220V3.2:0)n48:0.00014,(P_patens_renamed_P31_7220V3.1:0,P_patens_renamed_P31_7220V3.4:0)n49:0.00015)n47:0.76425,((P_pinnata_scaffold-UUHD-2148571-Porella_pinnata:0.29649,(P_neesiana_scaffold-JHFI-2094294-Pellia_neesiana:0.21348,(P_neesiana_scaffold-JHFI-2113946-Pellia_neesiana:0.10639,(P_neesiana_scaffold-JHFI-2012297-Pellia_neesiana:0.00014,P_neesiana_scaffold-JHFI-2108104-Pellia_neesiana:0.11286)n54:0.11844)n53:0.07998)n52:0.15924)n51:0.13939,((P_pinnata_scaffold-UUHD-2006397-Porella_pinnata:0.31004,P_pinnata_scaffold-UUHD-2013785-Porella_pinnata:0.01697)n56:0.37479,(((P_neesiana_scaffold-JHFI-2013902-Pellia_neesiana:0.18087,P_neesiana_scaffold-JHFI-2013928-Pellia_neesiana:0.27329)n59:0.11804,(P_neesiana_scaffold-JHFI-2110247-Pellia_neesiana:0.25458,(P_neesiana_scaffold-JHFI-2000901-Pellia_neesiana:0.14607,P_neesiana_scaffold-JHFI-2016441-Pellia_neesiana:0.24263)n61:0.06924)n60:0.3313)n58:0.07224,P_neesiana_scaffold-JHFI-2107768-Pellia_neesiana:0.298368)n57:0.033152)n55:0.09068)n50:0.20858)n46:0.0586)n43:0.07395,A_agrestis_renamed_Aagr.utg000006l.592.1:1.00453)n42:0.05319)n36:0.09044)n35:0.1259,((((A_agrestis_renamed_Aagr.utg000042l.216.1:0.36974,(M_flagellaris_scaffold-UCRN-2001999-Megaceros_tosanus:0.02304,M_flagellaris_scaffold-UCRN-2002000-Megaceros_tosanus:0.00568)n66:0.42215)n65:0.21878,((((A_agrestis_renamed_Aagr.utg000094l.7.1:0.042,A_agrestis_renamed_Aagr.utg000117l.127.1:0.0112)n70:0.40866,((A_agrestis_renamed_Aagr.utg000091l.429.1:0.02623,(A_agrestis_renamed_Aagr.utg000091l.429.4:0,A_agrestis_renamed_Aagr.utg000091l.429.2:0,A_agrestis_renamed_Aagr.utg000091l.429.3:0)n73:0.0343)n72:0.09068,(A_agrestis_renamed_Aagr.utg000141l.23.1:0.14508,A_agrestis_renamed_Aagr.utg000091l.471.1:0.2116)n74:0.05688)n71:0.33107)n69:0.06544,(M_flagellaris_scaffold-UCRN-2051452-Megaceros_tosanus:0.35455,M_flagellaris_scaffold-UCRN-2009641-Megaceros_tosanus:0.77899)n75:0.13095)n68:0.17961,(((A_agrestis_renamed_Aagr.utg000100l.391.1:0,A_agrestis_renamed_Aagr.utg000100l.391.2:0)n78:0.44792,(A_agrestis_renamed_Aagr.utg000091l.652.1:0.14894,(A_agrestis_renamed_Aagr.utg000091l.653.1:0.13484,(A_agrestis_renamed_Aagr.utg000033l.256.1:0.12815,A_agrestis_renamed_Aagr.utg000035l.200.1:0.11882)n81:0.08634)n80:0.02193)n79:0.3363)n77:0.21328,(M_flagellaris_scaffold-UCRN-2051346-Megaceros_tosanus:0.4225,M_flagellaris_scaffold-UCRN-2051461-Megaceros_tosanus:0.35885)n82:0.411201)n76:0.045689)n67:0.2269)n64:0.09085,(M_flagellaris_scaffold-UCRN-2052726-Megaceros_tosanus:0.32872,(A_agrestis_renamed_Aagr.utg000003l.328.1:0.54389,A_agrestis_renamed_Aagr.utg000133l.28.1:0.220194)n84:0.024466)n83:0.46221)n63:0.20438,((T_lepidozioides_scaffold-SKQD-2075878-Takakia_lepidozioides:0.54058,A_agrestis_renamed_Aagr.utg000035l.39.1:0.67816)n86:0.2024,(((S_moellendorffii_renamed_EFJ34256:0,S_moellendorffii_renamed_EFJ31345:0)n89:0.47237,(S_moellendorffii_renamed_EFJ12520:0.00659,S_moellendorffii_renamed_EFJ10252:0.00296)n90:0.59202)n88:0.20551,((M_flagellaris_scaffold-UCRN-2010474-Megaceros_tosanus:0.37748,A_agrestis_renamed_Aagr.utg000003l.425.1:0.02669)n92:0.63848,(P_pinnata_scaffold-UUHD-2146444-Porella_pinnata:0.25409,(P_neesiana_scaffold-JHFI-2017741-Pellia_neesiana:0.20182,(P_neesiana_scaffold-JHFI-2007158-Pellia_neesiana:0.11928,(P_neesiana_scaffold-JHFI-2000152-Pellia_neesiana:0,P_neesiana_scaffold-JHFI-2000153-Pellia_neesiana:0)n96:0.09332)n95:0.05691)n94:0.11309)n93:0.36995)n91:0.15223)n87:0.12501)n85:0.07931)n62:0.13591)n34:0.03438,((P_pinnata_scaffold-UUHD-2149356-Porella_pinnata:0.71161,((P_neesiana_scaffold-JHFI-2112017-Pellia_neesiana:0.17127,(P_neesiana_scaffold-JHFI-2003483-Pellia_neesiana:0.22402,(P_neesiana_scaffold-JHFI-2005831-Pellia_neesiana:0.00304,P_neesiana_scaffold-JHFI-2005832-Pellia_neesiana:0.02114)n102:0.10185)n101:0.14526)n100:0.3357,((P_neesiana_scaffold-JHFI-2018031-Pellia_neesiana:0,P_neesiana_scaffold-JHFI-2018032-Pellia_neesiana:0)n104:0.36916,((P_neesiana_scaffold-JHFI-2006096-Pellia_neesiana:0.06599,P_neesiana_scaffold-JHFI-2006909-Pellia_neesiana:0.02356)n106:0.09186,(P_neesiana_scaffold-JHFI-2003770-Pellia_neesiana:0.16174,((P_neesiana_scaffold-JHFI-2003769-Pellia_neesiana:0,P_neesiana_scaffold-JHFI-2003771-Pellia_neesiana:0)n109:0.07437,P_neesiana_scaffold-JHFI-2092587-Pellia_neesiana:0.08843)n108:0.08038)n107:0.16454)n105:0.12594)n103:0.228303)n99:0.025367)n98:0.10466,(((P_neesiana_scaffold-JHFI-2002126-Pellia_neesiana:0.03908,((P_neesiana_scaffold-JHFI-2002124-Pellia_neesiana:0,P_neesiana_scaffold-JHFI-2002128-Pellia_neesiana:0)n114:0.00015,P_neesiana_scaffold-JHFI-2002127-Pellia_neesiana:0.02092)n113:0.05072)n112:0.24351,(P_neesiana_scaffold-JHFI-2112633-Pellia_neesiana:0.28187,P_neesiana_scaffold-JHFI-2111462-Pellia_neesiana:0.31083)n115:0.04601)n111:0.22901,(P_pinnata_scaffold-UUHD-2009438-Porella_pinnata:0.0526,P_pinnata_scaffold-UUHD-2017086-Porella_pinnata:0.10311)n116:0.41112)n110:0.04568)n97:0.39401)n33:0.135918)n3:0.015102)n0;
```
