## Supplementary material for "Transcriptional responses to arbuscular mycorrhizal symbiosis development are conserved in the early divergent *Marchantia paleacea*": OG0000680_tree.txt

```
(((S_muscicola_renamed_SM000140S00593:0.06052,(S_muscicola_renamed_SM000013S26553:0.05748,S_muscicola_renamed_SM000374S13844:0.00014)n3:0.01736)n2:0.54359,(((A_agrestis_renamed_Aagr.utg000006l.606.1:0.60183,((M_paleacea_Rhiz_final_MPA19573.1.p1:0.03532,M_polymorpha_renamed_Mapoly0147s0012.1:0.02358)n8:0.26413,(P_neesiana_scaffold-JHFI-2112138-Pellia_neesiana:0.24397,P_pinnata_scaffold-UUHD-2018948-Porella_pinnata:0.21336)n9:0.09296)n7:0.08788)n6:0.06745,((A_filiculoides_renamed_Azfi_s0078.g038222:0.53527,((P_patens_renamed_P316_11060V3.1:0,P_patens_renamed_P316_11060V3.3:0,P_patens_renamed_P316_11060V3.2:0)n13:0.30063,T_lepidozioides_scaffold-SKQD-2079966-Takakia_lepidozioides:0.27215)n12:0.10433)n11:0.08609,((S_moellendorffii_renamed_EFJ26649:0.00485,S_moellendorffii_renamed_EFJ26941:0.01567)n15:0.42353,(S_moellendorffii_renamed_EFJ26435:0.04063,S_moellendorffii_renamed_EFJ26742:0.03973)n16:0.31733)n14:0.20323)n10:0.04254)n5:0.05739,(P_abies_renamed_MA_10432425g0010:0.2172,(((A_thaliana_renamed_AT3G58060.2:0,A_thaliana_renamed_AT3G58060.1:0)n20:0.29865,((L_angustifolius_renamed_OIW14104:0.09451,L_angustifolius_renamed_OIV95673:0.07875)n22:0.05832,((L_japonicus_renamed_Lj2g3v2449270.1:0.08443,(M_truncatula_renamed_MTR_5075680:0.02072,(M_truncatula_renamed_MTR_5075680:0.00014,(M_truncatula_renamed_MTR_5075680:0.00314,M_truncatula_renamed_MTR_5075680:0.00562)n27:0.04361)n26:0.00016)n25:0.08946)n24:0.0976,((L_japonicus_renamed_Lj2g3v2448190.1:0.0571,L_japonicus_renamed_Lj0g3v0257269.1:0.18848)n29:0.02893,(M_truncatula_renamed_MTR_3062610:0.05467,M_truncatula_renamed_MTR_3062610:0.00014)n30:0.07364)n28:0.022068)n23:0.002452)n21:0.03943)n19:0.03621,((Oryza_sativa_renamed_LOC_Os02g53490.1:0.07882,Z_mays_renamed_A0A1D6HLS4:0.08759)n32:0.14856,((A_trichopoda_renamed_ERN11133:0.12421,((Oryza_sativa_renamed_LOC_Os03g12530.1:0.06051,Z_mays_renamed_C0HGV8:0.03959)n36:0.10631,(P_dactylifera_renamed_XP_008791872.1:0.12962,P_dactylifera_renamed_XP_008797966.1:0.127215)n37:0.014135)n35:0.02627)n34:0.06869,(B_vulgaris_renamed_KMT14373:0.17144,B_vulgaris_renamed_KMS98831:0.163134)n38:0.018126)n33:0.017586)n31:0.001954)n18:0.0464)n17:0.06489)n4:0.14105)n1:0.125465,((C_braunii_renamed_GBG72877:0.58259,(S_muscicola_renamed_SM000013S26439:0.01152,(S_muscicola_renamed_SM000004S15122:0.01513,S_muscicola_renamed_SM000045S16243:0.01012)n42:0.00629)n41:0.44299)n40:0.08003,((((S_moellendorffii_renamed_EFJ22209:0,S_moellendorffii_renamed_EFJ25733:0)n46:0.26369,(((M_paleacea_Rhiz_final_MPA16189.1.p1:0.01231,M_polymorpha_renamed_Mapoly0075s0080.1:0.01636)n49:0.09521,(P_neesiana_scaffold-JHFI-2014053-Pellia_neesiana:0.09584,P_pinnata_scaffold-UUHD-2008772-Porella_pinnata:0.09432)n50:0.05515)n48:0.11255,(T_lepidozioides_scaffold-SKQD-2078979-Takakia_lepidozioides:0.13123,((P_patens_renamed_P32_25950V3.3:0.00014,((P_patens_renamed_P32_25950V3.5:0,P_patens_renamed_P32_25950V3.1:0,P_patens_renamed_P32_25950V3.2:0)n55:0.00014,P_patens_renamed_P32_25950V3.4:0.00014)n54:0.00014)n53:0.13913,((P_patens_renamed_P311_14920V3.11:0,P_patens_renamed_P311_14920V3.10:0,P_patens_renamed_P311_14920V3.15:0,P_patens_renamed_P311_14920V3.13:0,P_patens_renamed_P311_14920V3.9:0,P_patens_renamed_P311_14920V3.7:0,P_patens_renamed_P311_14920V3.12:0,P_patens_renamed_P311_14920V3.14:0,P_patens_renamed_P311_14920V3.3:0,P_patens_renamed_P311_14920V3.6:0,P_patens_renamed_P311_14920V3.16:0,P_patens_renamed_P311_14920V3.5:0,P_patens_renamed_P311_14920V3.4:0,P_patens_renamed_P311_14920V3.8:0,P_patens_renamed_P311_14920V3.1:0,P_patens_renamed_P311_14920V3.2:0)n57:0.04996,((P_patens_renamed_P37_10280V3.3:0,P_patens_renamed_P37_10280V3.4:0,P_patens_renamed_P37_10280V3.2:0)n59:0.00014,(P_patens_renamed_P37_10280V3.5:0,P_patens_renamed_P37_10280V3.1:0)n60:0.00014)n58:0.07072)n56:0.04066)n52:0.12213)n51:0.09537)n47:0.07644)n45:0.05164,((M_flagellaris_scaffold-UCRN-2002133-Megaceros_tosanus:0.18533,A_agrestis_renamed_Aagr.utg000083l.287.1:0.22143)n62:0.14854,A_filiculoides_renamed_Azfi_s0004.g008746:0.30242)n61:0.05745)n44:0.05764,((P_abies_renamed_MA_96461g0010:0.20624,(P_abies_renamed_MA_17768g0010:0.07377,P_abies_renamed_MA_9347801g0010:0.13443)n65:0.06363)n64:0.09427,((A_trichopoda_renamed_ERN03953:0.20788,(((P_dactylifera_renamed_XP_008797837.1:0.06942,P_dactylifera_renamed_XP_008807114.1:0.19268)n70:0.02698,(Z_mays_renamed_A0A1D6MM34:0.17437,(Oryza_sativa_renamed_LOC_Os01g03914.2:0.01281,(Oryza_sativa_renamed_LOC_Os01g03914.1:0.00014,Oryza_sativa_renamed_LOC_Os01g03914.3:0.02609)n73:0.007218)n72:0.000802)n71:0.05079)n69:0.08365,(B_vulgaris_renamed_KMS99756:0.13228,(((A_thaliana_renamed_AT1G16310.1:0.00015,A_thaliana_renamed_AT1G16310.2:0.00014)n77:0.06337,((A_thaliana_renamed_AT1G79520.4:0,A_thaliana_renamed_AT1G79520.3:0)n79:0.02036,(A_thaliana_renamed_AT1G79520.2:0.00208,A_thaliana_renamed_AT1G79520.1:0.00016)n80:0.00316)n78:0.0724)n76:0.18922,((L_angustifolius_renamed_OIW08282:0.08276,M_truncatula_renamed_MTR_3080090:0.10553)n82:0.26529,(L_japonicus_renamed_Lj3g3v0950120.1:0.17001,((L_angustifolius_renamed_OIW11692:0.02299,L_angustifolius_renamed_OIW05341:0.0855)n85:0.06028,(M_truncatula_renamed_MTR_8046550:0.15382,(M_truncatula_renamed_MTR_2064405:0.00014,M_truncatula_renamed_MTR_2064405:0.00014)n87:0.081171)n86:0.009019)n84:0.04794)n83:0.045684)n81:0.005076)n75:0.02746)n74:0.0462)n68:0.09349)n67:0.23325,(A_trichopoda_renamed_ERN19138:0.10678,((((P_dactylifera_renamed_XP_026660005.1:0.02065,(P_dactylifera_renamed_XP_026660006.1:0.00014,P_dactylifera_renamed_XP_008788067.1:0.01742)n93:0.00071)n92:0.06944,(P_dactylifera_renamed_XP_008794590.1:0.00016,(P_dactylifera_renamed_XP_008794598.1:0,P_dactylifera_renamed_XP_008794608.1:0)n95:0.00014)n94:0.17883)n91:0.03602,(Z_mays_renamed_A0A1D6N7L6:0.04733,(Oryza_sativa_renamed_LOC_Os05g38670.1:0.17715,Oryza_sativa_renamed_LOC_Os01g62070.1:0.035289)n97:0.003921)n96:0.03315)n90:0.07427,(((M_truncatula_renamed_MTR_7022890:0.0168,M_truncatula_renamed_MTR_7022890:0.00014)n100:0.04147,(L_angustifolius_renamed_OIW17283:0.06963,L_japonicus_renamed_Lj1g3v3183500.1:0.05451)n101:0.02128)n99:0.06037,(A_thaliana_renamed_AT2G39450.1:0.12227,B_vulgaris_renamed_KMT17505:0.1389)n102:0.0178)n98:0.04374)n89:0.0398)n88:0.161001)n66:0.017889)n63:0.04575)n43:0.10074)n39:0.125465)n0;
```
