## Supplementary material for "Transcriptional responses to arbuscular mycorrhizal symbiosis development are conserved in the early divergent *Marchantia paleacea*": OG0000681_tree.txt

```
(((M_flagellaris_scaffold-UCRN-2054222-Megaceros_tosanus:0.17728,A_agrestis_renamed_Aagr.utg000027l.57.1:0.15733)n2:0.43875,(((A_filiculoides_renamed_Azfi_s0126.g048603:0.69798,(A_filiculoides_renamed_Azfi_s0068.g036349:0.61672,A_filiculoides_renamed_Azfi_s0137.g051009:0.5186)n6:0.14311)n5:0.14497,((P_abies_renamed_MA_20361g0010:1.21337,(A_filiculoides_renamed_Azfi_s0063.g035322:0.71476,(S_moellendorffii_renamed_EFJ32455:0,S_moellendorffii_renamed_EFJ20794:0)n10:0.37924)n9:0.08372)n8:0.13271,(A_filiculoides_renamed_Azfi_s0077.g038058:0.61995,((P_abies_renamed_MA_8827g0010:0.38056,(A_trichopoda_renamed_ERN04303:0.50022,((P_dactylifera_renamed_XP_026664571.1:0.37574,((Oryza_sativa_renamed_LOC_Os11g02740.1:0.00698,(Oryza_sativa_renamed_LOC_Os04g39330.1:0.95069,Oryza_sativa_renamed_LOC_Os12g02710.1:0.01075)n19:0.00015)n18:0.10214,(Z_mays_renamed_K7ULT3:0.04931,Z_mays_renamed_A0A1D6MGV9:0.54963)n20:0.16182)n17:0.44209)n16:0.12337,((A_thaliana_renamed_AT4G13370.1:0.33459,(M_truncatula_renamed_MTR_4112035:0.15826,(L_japonicus_renamed_Lj4g3v1787160.1:0.03713,L_japonicus_renamed_Lj2g3v3314540.1:0.00014)n24:0.06186)n23:0.16845)n22:0.0929,B_vulgaris_renamed_KMT03003:0.4285)n21:0.08189)n15:0.1459)n14:0.18986)n13:0.17001,((A_trichopoda_renamed_ERN05531:0.50109,((((B_vulgaris_renamed_KMT04781:0.00014,B_vulgaris_renamed_KMT04782:0.00014)n30:0.40406,(A_thaliana_renamed_AT3G14170.1:0.00014,A_thaliana_renamed_AT3G14170.2:0.00015)n31:0.53777)n29:0.05656,(((Z_mays_renamed_A0A1D6JQJ7:0.00048,(Oryza_sativa_renamed_LOC_Os11g37480.1:1.85434,M_truncatula_renamed_MTR_0065s0150:0.68577)n35:0.00147)n34:0.04698,(((Z_mays_renamed_A0A1D6MAG6:0.00014,Z_mays_renamed_A0A1D6KNP2:0.05185)n38:0.051,(Z_mays_renamed_A0A1D6G6P7:0.01032,Z_mays_renamed_A0A1D6HG31:0.05528)n39:0.00642)n37:0.02823,(Oryza_sativa_renamed_LOC_Os03g08390.1:0,Oryza_sativa_renamed_LOC_Os03g08390.2:0)n40:0.172782)n36:0.019198)n33:0.25696,(L_angustifolius_renamed_OIW13529:0.13133,(M_truncatula_renamed_MTR_0050s0010:0.16502,(L_japonicus_renamed_Lj1g3v5062450.1:0.00015,L_japonicus_renamed_Lj1g3v5062450.2:0.00014)n43:0.1171)n42:0.03829)n41:0.181152)n32:0.020128)n28:0.16983,P_dactylifera_renamed_XP_026658630.1:0.22602)n27:0.17557)n26:0.39351,P_abies_renamed_MA_88653g0010:0.505107)n25:0.056123)n12:0.054639)n11:0.006071)n7:0.057807)n4:0.006423,((S_moellendorffii_renamed_EFJ33254:0.00014,S_moellendorffii_renamed_EFJ15892:0.00501)n45:0.47112,(((M_paleacea_Rhiz_final_MPA18209.1.p1:0.00953,M_polymorpha_renamed_Mapoly0073s0066.1:0.03387)n48:0.11439,(P_neesiana_scaffold-JHFI-2114334-Pellia_neesiana:0.15811,P_pinnata_scaffold-UUHD-2018560-Porella_pinnata:0.10036)n49:0.08629)n47:0.27696,((T_lepidozioides_scaffold-SKQD-2008523-Takakia_lepidozioides:0.00014,T_lepidozioides_scaffold-SKQD-2008524-Takakia_lepidozioides:0.00016)n51:0.27905,((((P_patens_renamed_P37_26930V3.2:0,P_patens_renamed_P37_26930V3.1:0)n55:0.07912,(P_patens_renamed_P311_800V3.2:0.00016,((P_patens_renamed_P311_800V3.1:0,P_patens_renamed_P311_800V3.4:0)n58:0.00014,P_patens_renamed_P311_800V3.3:0.00014)n57:0.00015)n56:0.08104)n54:0.05225,(((P_patens_renamed_P31_210V3.4:0,P_patens_renamed_P31_210V3.3:0,P_patens_renamed_P31_210V3.2:0,P_patens_renamed_P31_210V3.6:0,P_patens_renamed_P31_210V3.5:0,P_patens_renamed_P31_210V3.8:0,P_patens_renamed_P31_210V3.9:0,P_patens_renamed_P31_210V3.7:0)n61:0.00014,(P_patens_renamed_P31_210V3.14:0,P_patens_renamed_P31_210V3.15:0,P_patens_renamed_P31_210V3.11:0,P_patens_renamed_P31_210V3.13:0,P_patens_renamed_P31_210V3.1:0,P_patens_renamed_P31_210V3.10:0,P_patens_renamed_P31_210V3.16:0,P_patens_renamed_P31_210V3.12:0)n62:0.00014)n60:0.11027,(P_patens_renamed_P32_28590V3.2:0.00014,((P_patens_renamed_P32_28590V3.4:0,P_patens_renamed_P32_28590V3.1:0)n65:0.00014,((P_patens_renamed_P32_28590V3.6:0.00296,P_patens_renamed_P32_28590V3.7:0.00014)n67:0.00769,(P_patens_renamed_P32_28590V3.3:0.00014,P_patens_renamed_P32_28590V3.5:0.00014)n68:0.00014)n66:0.00278)n64:0.00015)n63:0.18483)n59:0.05329)n53:0.29852,((P_patens_renamed_P32_3720V3.3:0,P_patens_renamed_P32_3720V3.1:0,P_patens_renamed_P32_3720V3.2:0)n70:0.15171,(P_patens_renamed_P31_38260V3.2:0,P_patens_renamed_P31_38260V3.1:0)n71:0.09071)n69:0.44464)n52:0.03909)n50:0.13883)n46:0.02105)n44:0.050841)n3:0.005649)n1:0.036795,(((A_trichopoda_renamed_ERN00798:0.82392,((A_trichopoda_renamed_ERN20318:0.38012,((((L_japonicus_renamed_Lj3g3v0370420.1:0.1544,((L_angustifolius_renamed_OIW08681:0.15095,(L_japonicus_renamed_Lj3g3v3326050.1:0.08519,M_truncatula_renamed_MTR_4068050:0.14752)n83:0.03188)n82:0.03408,((L_angustifolius_renamed_OIW15922:0.08275,(L_angustifolius_renamed_OIW03753:0.17111,L_angustifolius_renamed_OIW08978:0.12257)n86:0.0174)n85:0.06707,(M_truncatula_renamed_MTR_2099095:0.13714,(L_japonicus_renamed_Lj3g3v0370430.1:0.10016,(L_japonicus_renamed_Lj3g3v0370440.1:0.01982,L_japonicus_renamed_Lj3g3v0370450.1:0.00014)n89:0.06165)n88:0.00685)n87:0.00049)n84:0.03611)n81:0.06029)n80:0.11653,A_thaliana_renamed_AT1G08760.1:0.40634)n79:0.06108,B_vulgaris_renamed_KMT15804:0.28339)n78:0.13165,(((Oryza_sativa_renamed_LOC_Os08g42870.1:0.07867,Z_mays_renamed_A0A1D6KKS7:0.10886)n92:0.05558,((Oryza_sativa_renamed_LOC_Os09g34110.2:0.01884,Oryza_sativa_renamed_LOC_Os09g34110.1:0.00015)n94:0.07556,(Z_mays_renamed_A0A096R1A2:0.03734,Z_mays_renamed_A0A1D6ET32:0.0909)n95:0.08286)n93:0.05827)n91:0.26729,((P_dactylifera_renamed_XP_017700024.1:0,P_dactylifera_renamed_XP_017700027.1:0,P_dactylifera_renamed_XP_008800511.1:0)n97:0.2308,((P_dactylifera_renamed_XP_026660055.1:0,P_dactylifera_renamed_XP_008788220.1:0,P_dactylifera_renamed_XP_008788221.1:0,P_dactylifera_renamed_XP_008788223.1:0)n99:0.06773,(P_dactylifera_renamed_XP_008790585.1:0.00014,P_dactylifera_renamed_XP_008790586.1:0.00123)n100:0.14286)n98:0.078948)n96:0.008772)n90:0.07576)n77:0.10538)n76:0.11466,(A_thaliana_renamed_AT3G19610.1:1.13626,A_trichopoda_renamed_ERN10921:0.65578)n101:0.16565)n75:0.08387)n74:0.06585,P_abies_renamed_MA_10241352g0010:0.45426)n73:0.09325,(C_braunii_renamed_GBG65093:1.28686,(A_filiculoides_renamed_Azfi_s0008.g011383:1.14934,A_filiculoides_renamed_Azfi_s0791.g087244:0.827469)n103:0.091941)n102:0.09854)n72:0.03188)n0;
```
