## Supplementary material for "Transcriptional responses to arbuscular mycorrhizal symbiosis development are conserved in the early divergent *Marchantia paleacea*": OG0000682_tree.txt

```
((((M_flagellaris_scaffold-UCRN-2004700-Megaceros_tosanus:0,M_flagellaris_scaffold-UCRN-2004701-Megaceros_tosanus:0)n3:0.0394,(((A_agrestis_renamed_Aagr.utg000012l.225.4:0.00283,A_agrestis_renamed_Aagr.utg000012l.225.3:0.00014)n6:0.00988,((((A_agrestis_renamed_Aagr.utg000012l.225.1:0.00026,A_agrestis_renamed_Aagr.utg000012l.225.2:0.17089)n10:0.00033,A_agrestis_renamed_Aagr.utg000012l.225.6:0.00014)n9:0.00165,A_agrestis_renamed_Aagr.utg000012l.225.7:0.00012)n8:0.00779,A_agrestis_renamed_Aagr.utg000012l.225.5:0.09916)n7:0.00044)n5:0.2787,((A_agrestis_renamed_Aagr.utg000010l.441.5:0.00016,(A_agrestis_renamed_Aagr.utg000010l.441.1:0.00279,((A_agrestis_renamed_Aagr.utg000010l.441.7:0,A_agrestis_renamed_Aagr.utg000010l.441.8:0)n15:0.07912,A_agrestis_renamed_Aagr.utg000010l.441.2:0.00684)n14:0.00413)n13:0.00099)n12:0.02186,(A_agrestis_renamed_Aagr.utg000010l.441.4:0.00014,A_agrestis_renamed_Aagr.utg000010l.441.3:0.00016)n16:0.04847)n11:0.043146)n4:0.004794)n2:0.06442,((((M_paleacea_Rhiz_final_MPA12830.1.p1:4.14456,(P_abies_renamed_MA_10436414g0020:0.25641,((((A_trichopoda_renamed_ERM96525:0.11583,(L_angustifolius_renamed_OIW01107:0.1259,M_truncatula_renamed_MTR_7075860:0.17181)n26:0.32891)n25:0.0278,(((A_thaliana_renamed_AT5G51830.2:0,A_thaliana_renamed_AT5G51830.1:0)n29:0.16249,B_vulgaris_renamed_KMS98994:0.137)n28:0.01815,((L_angustifolius_renamed_OIW06240:0.04714,L_angustifolius_renamed_OIW12494:0.07377)n31:0.01674,((L_japonicus_renamed_Lj2g3v0462540.1:0.04352,(M_truncatula_renamed_MTR_6089480:0.00015,(M_truncatula_renamed_MTR_6089480:0.02014,M_truncatula_renamed_MTR_6089480:0.00014)n35:0.00822)n34:0.05021)n33:0.00636,(L_japonicus_renamed_Lj5g3v2029610.1:0.03253,(M_truncatula_renamed_MTR_1101950:0.03371,M_truncatula_renamed_MTR_1069745:0.25297)n37:0.06422)n36:0.02196)n32:0.00244)n30:0.01021)n27:0.06807)n24:0.06468,M_truncatula_renamed_MTR_1055355:3.5263)n23:0.00035,(((B_vulgaris_renamed_KMT18655:0.08175,A_thaliana_renamed_AT1G66430.1:0.13498)n40:0.02027,(L_angustifolius_renamed_OIW02671:0.07084,(L_japonicus_renamed_Lj0g3v0205639.1:0.04938,M_truncatula_renamed_MTR_5079460:0.04039)n42:0.02449)n41:0.06172)n39:0.02727,(((P_dactylifera_renamed_XP_008807639.1:0.00015,P_dactylifera_renamed_XP_008807640.1:0.00014)n45:0.09064,A_trichopoda_renamed_ERM94102:0.21661)n44:0.03793,(Oryza_sativa_renamed_LOC_Os06g12600.1:0.09256,Z_mays_renamed_B4FEH1:0.0893)n46:0.07687)n43:0.05778)n38:0.056547)n22:0.006283)n21:0.05999)n20:0.00024,(A_filiculoides_renamed_Azfi_s0010.g012164:0.44393,(C_braunii_renamed_GBG77093:1.20984,((C_braunii_renamed_GBG69104:0.01658,C_braunii_renamed_GBG69102:0.00191)n50:0.09309,(C_braunii_renamed_GBG72471:0.03072,C_braunii_renamed_GBG77705:0.0156)n51:0.04513)n49:0.223407)n48:0.024823)n47:0.08076)n19:0.02451,(A_filiculoides_renamed_Azfi_s0077.g037967:0.23004,(((A_trichopoda_renamed_ERN10938:0.28038,((((B_vulgaris_renamed_KMT15770:0.00015,B_vulgaris_renamed_KMT15771:0.00014)n59:0.10489,(((L_japonicus_renamed_Lj3g3v3314910.1:0.00746,L_japonicus_renamed_Lj3g3v3314910.2:0.00016)n62:0.06164,(M_truncatula_renamed_MTR_4067310:0.03819,(L_angustifolius_renamed_OIW08677:0.01787,L_angustifolius_renamed_OIV99437:0.0451)n64:0.03174)n63:0.00338)n61:0.01279,(L_angustifolius_renamed_OIW15926:0.03593,(M_truncatula_renamed_MTR_2098950:0.04752,L_japonicus_renamed_Lj3g3v0381590.1:0.04491)n66:0.01659)n65:0.02094)n60:0.06449)n58:0.04722,((A_thaliana_renamed_AT2G31390.1:0.04974,(A_thaliana_renamed_AT1G06020.1:0.0513,(A_thaliana_renamed_AT1G06030.1:0.01464,A_thaliana_renamed_AT1G50390.1:0.01995)n70:0.01588)n69:0.05359)n68:0.03319,A_thaliana_renamed_AT3G59480.1:0.075231)n67:0.008359)n57:0.01743,((Oryza_sativa_renamed_LOC_Os01g66940.1:0.04466,(Z_mays_renamed_B6U666:0.02032,(Z_mays_renamed_A0A1D6N511:0.00342,Z_mays_renamed_spQ6XZ79:0.00016)n74:0.00871)n73:0.01718)n72:0.14481,((P_dactylifera_renamed_XP_008800140.1:0.06273,P_dactylifera_renamed_XP_017698674.1:0.09003)n76:0.19707,(P_dactylifera_renamed_XP_008788183.1:0.06175,P_dactylifera_renamed_XP_008790605.1:0.09195)n77:0.021456)n75:0.002384)n71:0.05231)n56:0.06387)n55:0.09887,(((B_vulgaris_renamed_KMS97104:0.13787,((Oryza_sativa_renamed_LOC_Os08g02120.1:0.02009,Z_mays_renamed_spQ6XZ78:0.07208)n82:0.08549,(P_dactylifera_renamed_XP_008788319.1:0.06982,P_dactylifera_renamed_XP_008777085.1:0.03235)n83:0.05444)n81:0.11701)n80:0.04757,(A_thaliana_renamed_AT4G10260.1:0.11603,(M_truncatula_renamed_MTR_1076850:0.08506,(L_japonicus_renamed_Lj5g3v1209550.1:0.116,(L_angustifolius_renamed_OIW13089:0.02317,L_angustifolius_renamed_OIV90706:0.02805)n87:0.06201)n86:0.02964)n85:0.09867)n84:0.02647)n79:0.11217,(A_trichopoda_renamed_ERN05813:0.31563,A_trichopoda_renamed_ERN05814:0.102933)n88:0.011437)n78:0.04126)n54:0.02805,((P_abies_renamed_MA_7268521g0010:0.10696,P_abies_renamed_MA_74741g0010:0.00014)n90:0.21742,P_abies_renamed_MA_104118g0010:0.231669)n89:0.025741)n53:0.048114)n52:0.005346)n18:0.07289,((S_muscicola_renamed_SM000035S13152:0.05205,(S_muscicola_renamed_SM000301S11760:0.02516,S_muscicola_renamed_SM000363S13639:0.04792)n93:0.00795)n92:0.33835,(((((M_paleacea_Rhiz_final_MPA12831.1.p1:0,M_paleacea_Rhiz_final_MPA12831.2.p1:0)n98:0.00992,M_polymorpha_renamed_Mapoly0043s0096.1:0.03562)n97:0.08982,((P_neesiana_scaffold-JHFI-2008010-Pellia_neesiana:0,P_neesiana_scaffold-JHFI-2008011-Pellia_neesiana:0)n100:0.04186,P_pinnata_scaffold-UUHD-2016655-Porella_pinnata:0.05927)n99:0.03126)n96:0.1118,((S_moellendorffii_renamed_EFJ23710:0.00383,S_moellendorffii_renamed_EFJ09972:0.005)n102:0.13525,(S_moellendorffii_renamed_EFJ09296:0.00248,S_moellendorffii_renamed_EFJ12876:0.00014)n103:0.18784)n101:0.07966)n95:0.05173,(S_moellendorffii_renamed_EFJ04455:0.00499,(S_moellendorffii_renamed_EFJ24292:0.00014,S_moellendorffii_renamed_EFJ35554:0.00015)n105:0.00454)n104:0.142497)n94:0.015833)n91:0.054576)n17:0.006064)n1:0.028155,((T_lepidozioides_scaffold-SKQD-2079292-Takakia_lepidozioides:0.03447,((P_patens_renamed_P36_24560V3.19:0.20138,P_patens_renamed_P327_4840V3.1:0.11815)n109:0.10131,((P_patens_renamed_P31_32570V3.1:0,P_patens_renamed_P31_32570V3.2:0)n111:0.15288,((P_patens_renamed_P314_11570V3.1:0,P_patens_renamed_P314_11570V3.2:0)n113:0.00014,P_patens_renamed_P314_11570V3.3:0.00014)n112:0.11647)n110:0.04161)n108:0.06478)n107:0.11425,(T_lepidozioides_scaffold-SKQD-2077184-Takakia_lepidozioides:0.14128,((P_patens_renamed_P32_29570V3.3:0,P_patens_renamed_P32_29570V3.2:0)n116:0.11843,((P_patens_renamed_P321_5300V3.2:0,P_patens_renamed_P321_5300V3.1:0)n118:0.18519,(P_patens_renamed_P322_7170V3.2:0,P_patens_renamed_P322_7170V3.1:0)n119:0.15823)n117:0.07958)n115:0.09113)n114:0.07523)n106:0.06502)n0;
```
