## Supplementary material for "Transcriptional responses to arbuscular mycorrhizal symbiosis development are conserved in the early divergent *Marchantia paleacea*": OG0000683_tree.txt

```
((((M_flagellaris_scaffold-UCRN-2000236-Megaceros_tosanus:0,M_flagellaris_scaffold-UCRN-2000237-Megaceros_tosanus:0)n3:0.06138,A_agrestis_renamed_Aagr.utg000001l.229.1:0.25976)n2:0.23188,(((P_patens_renamed_P313_20070V3.2:0,P_patens_renamed_P313_20070V3.1:0)n6:0.39422,((((P_abies_renamed_MA_10436539g0010:0.07334,P_abies_renamed_MA_12452g0010:0.03594)n10:0.31514,(((A_trichopoda_renamed_ERN09796:0.30714,(((Oryza_sativa_renamed_LOC_Os02g21009.2:0,Oryza_sativa_renamed_LOC_Os02g21009.1:0)n16:0.48086,(P_dactylifera_renamed_XP_008784433.1:0.00015,P_dactylifera_renamed_XP_026658900.1:0.00014)n17:0.18522)n15:0.17337,((P_dactylifera_renamed_XP_008811469.1:0.10686,(P_dactylifera_renamed_XP_008793971.1:0.00014,P_dactylifera_renamed_XP_008793970.1:0.00014)n20:0.04164)n19:0.07631,((Z_mays_renamed_A0A096PXB4:0.13827,(Oryza_sativa_renamed_LOC_Os01g37690.1:0.00572,Oryza_sativa_renamed_LOC_Os01g37690.2:0.07631)n23:0.09817)n22:0.11448,((Z_mays_renamed_A0A1D6JHK3:0.50176,Z_mays_renamed_A0A1D6FLS5:0.10343)n25:0.04673,Oryza_sativa_renamed_LOC_Os05g51610.1:0.18895)n24:0.13262)n21:0.1052)n18:0.03338)n14:0.04845)n13:0.04732,((A_thaliana_renamed_AT5G01490.2:0,A_thaliana_renamed_AT5G01490.1:0)n27:0.46049,((((L_japonicus_renamed_Lj1g3v2315450.1:0.05601,(M_truncatula_renamed_MTR_8033030:0.5279,M_truncatula_renamed_MTR_7068380:0.00023)n32:0.12839)n31:0.03434,(L_angustifolius_renamed_OIW07454:0.13811,L_angustifolius_renamed_OIV98583:0.0632)n33:0.08417)n30:0.03309,(M_truncatula_renamed_MTR_4016720:0.16558,L_angustifolius_renamed_OIW19107:0.104184)n34:0.011576)n29:0.05166,(((A_thaliana_renamed_AT2G38170.2:0.06906,(A_thaliana_renamed_AT2G38170.1:0.00759,A_thaliana_renamed_AT2G38170.3:0.03737)n38:0.00228)n37:0.19153,(A_thaliana_renamed_AT3G51860.1:0.00014,A_thaliana_renamed_AT3G51860.2:0.05588)n39:0.0748)n36:0.14893,((B_vulgaris_renamed_KMT05063:0.00014,B_vulgaris_renamed_KMT05064:0.00014)n41:0.35313,B_vulgaris_renamed_KMT12316:0.183375)n40:0.020375)n35:0.03633)n28:0.049239)n26:0.005471)n12:0.02098,(B_vulgaris_renamed_KMS94736:0.15622,(L_japonicus_renamed_Lj2g3v2256320.1:0.19444,(M_truncatula_renamed_MTR_5070330:0.12083,L_angustifolius_renamed_OIW04363:0.18995)n44:0.00019)n43:0.128097)n42:0.014233)n11:0.0615)n9:0.35604,((C_braunii_renamed_GBG79392:0.08795,C_braunii_renamed_GBG88322:0.0297)n46:0.71174,((M_paleacea_Rhiz_final_MPA5410.1.p1:0.2618,(M_paleacea_Rhiz_final_MPA4188.1.p1:0.5367,M_paleacea_Rhiz_final_MPA849.1.p1:0.12943)n49:0.07655)n48:0.23028,(P_neesiana_scaffold-JHFI-2100005-Pellia_neesiana:0.53392,(P_neesiana_scaffold-JHFI-2006527-Pellia_neesiana:0.36088,P_neesiana_scaffold-JHFI-2098355-Pellia_neesiana:0.694827)n51:0.0694827)n50:0.0077203)n47:0.02838)n45:0.12534)n8:0.10935,(((((A_filiculoides_renamed_Azfi_s0013.g013126:0,A_filiculoides_renamed_Azfi_s0117.g046602:0)n56:0.16385,A_filiculoides_renamed_Azfi_s0173.g055836:0.13576)n55:0.34328,A_filiculoides_renamed_Azfi_s0495.g073575:0.31534)n54:0.16266,(((((((Oryza_sativa_renamed_LOC_Os04g55940.1:0,Oryza_sativa_renamed_LOC_Os04g55940.2:0)n63:0.03761,(Z_mays_renamed_A0A1D6JG60:0.01985,Z_mays_renamed_B4FFP3:0.02249)n64:0.04686)n62:0.17945,((P_dactylifera_renamed_XP_008806556.1:0.00014,P_dactylifera_renamed_XP_008806555.1:0.00015)n66:0.01989,(P_dactylifera_renamed_XP_026663238.1:0.11893,P_dactylifera_renamed_XP_008799118.2:0.00012)n67:0.01394)n65:0.06521)n61:0.06069,(P_dactylifera_renamed_XP_008783463.1:0.09915,((Oryza_sativa_renamed_LOC_Os03g27960.2:0.0022,Oryza_sativa_renamed_LOC_Os03g27960.1:0.00402)n70:0.06614,(Z_mays_renamed_A0A1D6K577:0.0385,Z_mays_renamed_B6UEI1:0.01885)n71:0.04584)n69:0.11497)n68:0.04256)n60:0.05552,(A_trichopoda_renamed_ERM99415:0.13651,(B_vulgaris_renamed_KMT03761:0.21063,((L_japonicus_renamed_Lj0g3v0306909.1:0,L_japonicus_renamed_Lj0g3v0306909.2:0)n75:0.04822,(L_angustifolius_renamed_OIW15697:0.13418,M_truncatula_renamed_MTR_2105640:0.08049)n76:0.0272)n74:0.0656)n73:0.04945)n72:0.0213)n59:0.03852,P_abies_renamed_MA_40197g0010:0.44786)n58:0.02556,(A_trichopoda_renamed_ERN12601:0.20657,((P_dactylifera_renamed_XP_017699553.1:0.10693,(Oryza_sativa_renamed_LOC_Os02g04630.1:0.18581,Z_mays_renamed_A0A1D6H079:0.4688)n80:0.22828)n79:0.06578,((M_truncatula_renamed_MTR_3082180:0.13182,(((L_angustifolius_renamed_OIW20461:0.00016,L_angustifolius_renamed_OIW20462:0.00582)n85:0.08025,(L_japonicus_renamed_Lj6g3v0658950.1:0.00014,L_japonicus_renamed_Lj6g3v0658950.2:0.10802)n86:0.13571)n84:0.14936,L_angustifolius_renamed_OIW05388:0.110475)n83:0.012275)n82:0.30535,(A_thaliana_renamed_AT3G13320.1:0.07343,((A_thaliana_renamed_AT1G55730.1:0,A_thaliana_renamed_AT1G55730.2:0)n89:0.02255,(A_thaliana_renamed_AT1G55720.1:0.00015,A_thaliana_renamed_AT1G55720.2:0.00014)n90:0.09464)n88:0.03989)n87:0.1979)n81:0.04161)n78:0.067842)n77:0.007538)n57:0.17778)n53:0.03876,C_braunii_renamed_GBG65396:0.727569)n52:0.080841)n7:0.042507)n5:0.004723,((T_lepidozioides_scaffold-SKQD-2008618-Takakia_lepidozioides:0.12497,((P_patens_renamed_P310_2650V3.2:0.00014,((P_patens_renamed_P310_2650V3.4:0,P_patens_renamed_P310_2650V3.6:0,P_patens_renamed_P310_2650V3.5:0,P_patens_renamed_P310_2650V3.3:0)n96:0.00014,(P_patens_renamed_P310_2650V3.11:0.00575,(P_patens_renamed_P310_2650V3.8:0,P_patens_renamed_P310_2650V3.1:0,P_patens_renamed_P310_2650V3.9:0,P_patens_renamed_P310_2650V3.7:0,P_patens_renamed_P310_2650V3.10:0)n98:0.00014)n97:0.00016)n95:0.00015)n94:0.10007,(((P_patens_renamed_P31_26780V3.1:0,P_patens_renamed_P31_26780V3.2:0)n101:0.09864,(P_patens_renamed_P32_19660V3.3:0,P_patens_renamed_P32_19660V3.2:0,P_patens_renamed_P32_19660V3.1:0)n102:0.05864)n100:0.04485,(P_patens_renamed_P314_9160V3.2:0,P_patens_renamed_P314_9160V3.1:0)n103:0.17571)n99:0.01726)n93:0.15067)n92:0.10962,((P_neesiana_scaffold-JHFI-2113811-Pellia_neesiana:0.08825,P_pinnata_scaffold-UUHD-2149833-Porella_pinnata:0.06796)n105:0.07301,((M_paleacea_Rhiz_final_MPA23874.1.p1:0.01518,M_polymorpha_renamed_Mapoly0014s0027.1:0.00019)n107:0.19246,((M_paleacea_Rhiz_final_MPA9682.1.p1:0.01889,M_polymorpha_renamed_Mapoly0030s0112.1:0.01721)n109:0.23679,((M_paleacea_Rhiz_final_MPA9679.1.p1:0,M_paleacea_Rhiz_final_MPA9679.2.p1:0,M_paleacea_Rhiz_final_MPA9680.1.p1:0)n111:0.03521,M_polymorpha_renamed_Mapoly0030s0113.1:0.05512)n110:0.25389)n108:0.127269)n106:0.014141)n104:0.04698)n91:0.065115)n4:0.007235)n1:0.00742,(S_moellendorffii_renamed_EFJ33760:0,S_moellendorffii_renamed_EFJ12361:0)n112:0.17368)n0;
```
