## Supplementary material for "Transcriptional responses to arbuscular mycorrhizal symbiosis development are conserved in the early divergent *Marchantia paleacea*": OG0000684_tree.txt

```
((M_flagellaris_scaffold-UCRN-2051355-Megaceros_tosanus:0.28829,A_agrestis_renamed_Aagr.utg000049l.719.1:0.31259)n1:0.144505,((P_pinnata_scaffold-UUHD-2143270-Porella_pinnata:0.15068,(((((P_patens_renamed_P326_3430V3.1:0,P_patens_renamed_P326_3430V3.2:0)n8:0.86248,(M_paleacea_Rhiz_final_MPA23257.1.p1:0.28332,(M_polymorpha_renamed_Mapoly0128s0003.1:0.4261,(M_polymorpha_renamed_Mapoly2122s0001.1:0.12605,(M_polymorpha_renamed_Mapoly0128s0002.1:0.17216,M_polymorpha_renamed_Mapoly1893s0001.1:0.154764)n12:0.0154764)n11:0.00154764)n10:0.00017196)n9:0.05217)n7:0.42162,(((P_abies_renamed_MA_18439g0010:0.54885,(P_abies_renamed_MA_497004g0010:0.11301,(P_abies_renamed_MA_299373g0010:0.01032,P_abies_renamed_MA_4388027g0010:0.06961)n17:0.11649)n16:0.09089)n15:0.161,(A_trichopoda_renamed_ERN14118:0.29051,(((((M_truncatula_renamed_MTR_8099555:0.05118,(L_angustifolius_renamed_OIV94007:0.06776,L_japonicus_renamed_Lj4g3v3004150.1:0.05874)n24:0.01619)n23:0.06509,(((M_truncatula_renamed_MTR_5009140:0.00015,M_truncatula_renamed_MTR_5009140:0.00014)n27:0.14213,(M_truncatula_renamed_MTR_5028370:0.00014,M_truncatula_renamed_MTR_5028370:0.00014)n28:0.20697)n26:0.0509,((L_japonicus_renamed_Lj0g3v0047159.1:0,L_japonicus_renamed_Lj2g3v2088470.1:0)n30:0.12119,(L_angustifolius_renamed_OIW11119:0.14143,L_angustifolius_renamed_OIV92640:0.05907)n31:0.03934)n29:0.01348)n25:0.05444)n22:0.07552,(B_vulgaris_renamed_KMT11903:0.3582,((A_thaliana_renamed_AT4G10955.2:0,A_thaliana_renamed_AT4G10955.1:0)n34:0.22756,(A_thaliana_renamed_AT2G05260.1:0.00063,A_thaliana_renamed_AT2G05260.2:0.02012)n35:0.31635)n33:0.0562)n32:0.04485)n21:0.08157,(((P_dactylifera_renamed_XP_017699301.1:0,P_dactylifera_renamed_XP_008795453.1:0,P_dactylifera_renamed_XP_008795456.1:0,P_dactylifera_renamed_XP_008795457.1:0)n38:0.01309,P_dactylifera_renamed_XP_008780137.3:0.11471)n37:0.12487,((Oryza_sativa_renamed_LOC_Os02g18480.1:0.03965,Z_mays_renamed_B4FX66:0.05226)n40:0.23102,(Oryza_sativa_renamed_LOC_Os01g52180.1:0.10077,Z_mays_renamed_C0PMQ4:0.10907)n41:0.2961)n39:0.0329)n36:0.07067)n20:0.05282,((Oryza_sativa_renamed_LOC_Os07g34400.1:0.25035,(Oryza_sativa_renamed_LOC_Os07g28250.1:0.1696,(Oryza_sativa_renamed_LOC_Os07g34420.1:0.14345,Oryza_sativa_renamed_LOC_Os07g34440.1:0.12578)n45:0.14617)n44:0.12261)n43:0.90446,((B_vulgaris_renamed_KMT16022:0.18615,B_vulgaris_renamed_KMT16023:0.40388)n47:0.27082,((A_thaliana_renamed_AT5G24230.2:0,A_thaliana_renamed_AT5G24230.3:0,A_thaliana_renamed_AT5G24230.1:0)n49:0.14219,(((A_thaliana_renamed_AT5G24210.1:0,A_thaliana_renamed_AT5G24210.3:0,A_thaliana_renamed_AT5G24210.2:0)n52:0.36227,(A_thaliana_renamed_AT5G24200.1:0,A_thaliana_renamed_AT5G24200.3:0,A_thaliana_renamed_AT5G24200.2:0)n53:0.16838)n51:0.33667,(A_thaliana_renamed_AT5G24190.1:0.1683,(A_thaliana_renamed_AT5G24180.1:0.11005,A_thaliana_renamed_AT5G24220.1:0.10332)n55:0.0454)n54:0.27885)n50:0.08675)n48:0.27896)n46:0.090351)n42:0.010039)n19:0.14131)n18:0.1501)n14:0.29359,(((P_abies_renamed_MA_10212g0010:0.34507,(A_trichopoda_renamed_ERN09098:0.2073,(((A_thaliana_renamed_AT5G50890.1:0.2284,B_vulgaris_renamed_KMT02461:0.18978)n62:0.04682,((L_angustifolius_renamed_OIW13392:0.08828,(M_truncatula_renamed_MTR_3046880:0.1357,((L_japonicus_renamed_Lj6g3v0927160.1:0,L_japonicus_renamed_Lj6g3v0927160.2:0,L_japonicus_renamed_Lj6g3v0927160.3:0)n67:0.01794,L_japonicus_renamed_Lj6g3v0927340.1:0.01277)n66:0.05971)n65:0.0678)n64:0.03174,(L_angustifolius_renamed_OIW16309:0.10466,((L_japonicus_renamed_Lj2g3v3104850.1:0.13736,(M_truncatula_renamed_MTR_5091240:0.13538,M_truncatula_renamed_MTR_5091230:0.14192)n71:0.11061)n70:0.18373,(M_truncatula_renamed_MTR_5091200:0.105,(L_japonicus_renamed_Lj0g3v0058589.1:0,L_japonicus_renamed_Lj0g3v0272189.1:0)n73:0.086175)n72:0.009575)n69:0.02145)n68:0.03316)n63:0.11191)n61:0.10665,((Oryza_sativa_renamed_LOC_Os01g54810.1:0.04755,(Z_mays_renamed_A0A1D6NCL0:0.05189,Z_mays_renamed_B4FPG8:0.04059)n76:0.07447)n75:0.21827,(((P_dactylifera_renamed_XP_026662811.1:0.02235,(P_dactylifera_renamed_XP_026662810.1:0.00016,P_dactylifera_renamed_XP_026662812.1:0.00014)n80:0.03164)n79:0.11934,Oryza_sativa_renamed_LOC_Os01g47610.1:0.40336)n78:0.038,((P_dactylifera_renamed_XP_008782126.2:0.06495,P_dactylifera_renamed_XP_008784429.1:0.09889)n82:0.07849,(Oryza_sativa_renamed_LOC_Os01g14080.1:0.11202,Z_mays_renamed_B4FYD0:0.11628)n83:0.324684)n81:0.036076)n77:0.03691)n74:0.06964)n60:0.04191)n59:0.13517)n58:0.17582,((Oryza_sativa_renamed_LOC_Os07g39810.1:0.08792,(Z_mays_renamed_A0A1D6EZU6:0.06697,Z_mays_renamed_A0A1D6II71:0.05393)n86:0.09961)n85:0.44394,P_abies_renamed_MA_171101g0020:1.0227)n84:0.113633)n57:0.09381,(P_abies_renamed_MA_10427092g0030:0.10374,P_abies_renamed_MA_125308g0010:0.01248)n87:0.546606)n56:0.0546606)n13:0.0060734)n6:0.15448,(((A_filiculoides_renamed_Azfi_s0068.g036480:0.00014,A_filiculoides_renamed_Azfi_s3542.g116066:0.01246)n90:0.68511,A_filiculoides_renamed_Azfi_s0083.g038864:0.86695)n89:0.0263,((A_filiculoides_renamed_Azfi_s0428.g069302:0.00753,A_filiculoides_renamed_Azfi_s2385.g111054:0.00015)n92:0.37887,((A_filiculoides_renamed_Azfi_s0017.g014598:0.03656,A_filiculoides_renamed_Azfi_s0192.g057076:0.05255)n94:0.05833,(A_filiculoides_renamed_Azfi_s1237.g100158:0.05687,(A_filiculoides_renamed_Azfi_s0192.g057074:0.03501,(A_filiculoides_renamed_Azfi_s0017.g014597:0.10091,(A_filiculoides_renamed_Azfi_s0372.g067151:0.01274,A_filiculoides_renamed_Azfi_s0689.g082367:0.00925)n98:0.0264)n97:0.01339)n96:0.081)n95:0.20671)n93:0.25706)n91:0.765747)n88:0.085083)n5:0.08023,((M_paleacea_Rhiz_final_MPA8997.1.p1:0,M_paleacea_Rhiz_final_MPA8997.2.p1:0,M_paleacea_Rhiz_final_MPA8998.1.p1:0)n100:0.05106,M_polymorpha_renamed_Mapoly0014s0175.1:0.0251)n99:0.363672)n4:0.040408)n3:0.39103,(S_moellendorffii_renamed_EFJ37501:1.16009,(((((S_moellendorffii_renamed_EFJ21990:0.00014,S_moellendorffii_renamed_EFJ22107:0.35115)n106:0.17675,S_moellendorffii_renamed_EFJ21987:0.00015)n105:0.00515,S_moellendorffii_renamed_EFJ21981:0.00015)n104:0.00236,(((S_moellendorffii_renamed_EFJ18245:0.00014,((S_moellendorffii_renamed_EFJ21991:0.00514,S_moellendorffii_renamed_EFJ21988:0.00513)n111:0.00256,(S_moellendorffii_renamed_EFJ18248:0.03143,S_moellendorffii_renamed_EFJ18244:0.00251)n112:0.00344)n110:0.00032)n109:0.00467,S_moellendorffii_renamed_EFJ21985:0.0028)n108:0.00442,S_moellendorffii_renamed_EFJ21983:0.00253)n107:0.00015)n103:0.00016,S_moellendorffii_renamed_EFJ18250:0.04914)n102:0.35762)n101:0.47555)n2:0.144505)n0;
```
