## Supplementary material for "Transcriptional responses to arbuscular mycorrhizal symbiosis development are conserved in the early divergent *Marchantia paleacea*": OG0000685_tree.txt

```
(((M_flagellaris_scaffold-UCRN-2052400-Megaceros_tosanus:0.3281,(((A_agrestis_renamed_Aagr.utg000045l.18.2:0,A_agrestis_renamed_Aagr.utg000045l.18.10:0,A_agrestis_renamed_Aagr.utg000045l.18.6:0)n5:0.00014,A_agrestis_renamed_Aagr.utg000045l.18.8:0.00015)n4:0.02195,((A_agrestis_renamed_Aagr.utg000045l.18.5:0.00014,((A_agrestis_renamed_Aagr.utg000045l.18.7:0,A_agrestis_renamed_Aagr.utg000045l.18.3:0)n9:0.00014,A_agrestis_renamed_Aagr.utg000045l.18.9:0.00014)n8:0.00015)n7:0.00014,(A_agrestis_renamed_Aagr.utg000045l.18.4:0,A_agrestis_renamed_Aagr.utg000045l.18.1:0)n10:0.00014)n6:0.00015)n3:0.3373)n2:0.31786,(((A_filiculoides_renamed_Azfi_s0111.g045667:0.69798,(S_moellendorffii_renamed_EFJ24675:0.00015,S_moellendorffii_renamed_EFJ13336:0.00014)n14:0.31596)n13:0.22966,((A_filiculoides_renamed_Azfi_s0030.g024237:0.16318,A_filiculoides_renamed_Azfi_s0061.g034954:0.33976)n16:0.5073,(((((M_truncatula_renamed_MTR_5098260:0.7048,M_truncatula_renamed_MTR_2025170:1.12483)n21:0.00014,(A_filiculoides_renamed_Azfi_s1174.g098809:0.95898,A_filiculoides_renamed_Azfi_s0054.g033801:1.49654)n22:0.166282)n20:0.32729,S_muscicola_renamed_SM000006S19391:2.27444)n19:0.13577,P_abies_renamed_MA_8230140g0010:1.27856)n18:0.27178,(((((Oryza_sativa_renamed_LOC_Os08g41470.2:0.25258,Z_mays_renamed_A0A1D6KJQ7:0.16286)n27:0.4724,(A_trichopoda_renamed_ERM96932:0.65491,(P_dactylifera_renamed_XP_017700144.1:0.15883,(P_dactylifera_renamed_XP_017700674.1:0.00016,P_dactylifera_renamed_XP_017700673.1:0.00711)n30:0.14674)n29:0.57179)n28:0.193176)n26:0.021464,(((B_vulgaris_renamed_KMT14852:0.57583,((A_thaliana_renamed_AT3G25070.2:0.00016,A_thaliana_renamed_AT3G25070.1:0.00877)n35:0.51531,(((M_truncatula_renamed_MTR_7056147:0.00015,(M_truncatula_renamed_MTR_7056147:0.00363,M_truncatula_renamed_MTR_7056147:0.00014)n39:0.00736)n38:0.15151,(L_angustifolius_renamed_OIW01289:0.06352,L_angustifolius_renamed_OIV98669:0.07449)n40:0.09422)n37:0.04595,(L_angustifolius_renamed_OIW18870:0.16993,(L_japonicus_renamed_Lj3g3v0730080.1:0.09437,M_truncatula_renamed_MTR_8012960:0.08313)n42:0.03497)n41:0.01945)n36:0.25869)n34:0.15099)n33:0.18031,((Z_mays_renamed_A0A1D6GD91:0.27515,((Oryza_sativa_renamed_LOC_Os03g63140.2:0,Oryza_sativa_renamed_LOC_Os03g63140.1:0)n46:0.03532,Oryza_sativa_renamed_LOC_Os03g63160.1:0.18984)n45:0.18749)n44:0.39506,((P_dactylifera_renamed_XP_008794948.1:0.00015,P_dactylifera_renamed_XP_017699213.1:0.00731)n48:0.49714,(P_dactylifera_renamed_XP_026661846.1:0.24084,(P_dactylifera_renamed_XP_008802236.1:0.08618,P_dactylifera_renamed_XP_026663926.1:0.09088)n50:0.11852)n49:0.13372)n47:0.02436)n43:0.08176)n32:0.07997,A_trichopoda_renamed_ERM97944:0.321858)n31:0.035762)n25:0.14575,(P_abies_renamed_MA_10432948g0010:0.56483,P_abies_renamed_MA_10433308g0010:0.4561)n51:0.11983)n24:0.19478,(Oryza_sativa_renamed_LOC_Os09g07920.1:0.19295,((((P_dactylifera_renamed_XP_008811272.1:0.00015,P_dactylifera_renamed_XP_008811271.1:0.02282)n56:0.03166,(P_dactylifera_renamed_XP_008783031.1:0.00015,P_dactylifera_renamed_XP_008783030.1:0.02279)n57:0.03431)n55:0.0615,(((M_truncatula_renamed_MTR_5096030:0.13791,(L_japonicus_renamed_Lj0g3v0142579.1:0.02913,L_japonicus_renamed_Lj2g3v3303460.1:0.05409)n61:0.00601)n60:0.16416,L_angustifolius_renamed_OIW09508:0.3942)n59:0.07604,(B_vulgaris_renamed_KMT12989:0.09152,(A_thaliana_renamed_AT5G55850.3:0.00015,(A_thaliana_renamed_AT5G55850.2:0.00014,A_thaliana_renamed_AT5G55850.1:0.00014)n64:0.17454)n63:0.21155)n62:0.1612)n58:0.157734)n54:0.017526,(A_trichopoda_renamed_ERN13743:0.48092,(((A_thaliana_renamed_AT2G04410.1:0.2928,(A_filiculoides_renamed_Azfi_s0136.g050927:0.85966,(S_moellendorffii_renamed_EFJ23521:0.01295,S_moellendorffii_renamed_EFJ34808:0.00015)n70:0.62865)n69:0.19323)n68:0.06418,A_trichopoda_renamed_ERN19234:0.3186)n67:0.05076,(A_trichopoda_renamed_ERN05607:0.46731,(((Oryza_sativa_renamed_LOC_Os02g49340.1:0.19568,Z_mays_renamed_A0A1D6HJ12:0.20873)n74:0.14214,(Z_mays_renamed_A0A1D6Q8W8:0.36576,((P_abies_renamed_MA_463214g0010:0.64677,P_dactylifera_renamed_XP_008799100.1:0.34719)n77:0.18107,(((M_truncatula_renamed_MTR_3086160:0.39995,(A_thaliana_renamed_AT4G35655.1:0.0316,A_thaliana_renamed_AT2G17660.1:0.17677)n81:0.28909)n80:0.15497,(M_truncatula_renamed_MTR_8089560:0.34319,((A_thaliana_renamed_AT3G48450.2:0,A_thaliana_renamed_AT3G48450.1:0)n84:0.27045,A_thaliana_renamed_AT5G63270.1:0.21557)n83:0.09747)n82:0.01083)n79:0.1615,((A_thaliana_renamed_AT5G40645.1:0.39494,(B_vulgaris_renamed_KMT11565:0.24218,B_vulgaris_renamed_KMT13610:0.36193)n87:0.27668)n86:0.1836,(L_japonicus_renamed_Lj4g3v1389240.1:0.02304,(Oryza_sativa_renamed_LOC_Os04g52950.1:0.6351,(L_angustifolius_renamed_OIW18299:0.11145,M_truncatula_renamed_MTR_4104085:0.26521)n90:0.10822)n89:0.11127)n88:0.17887)n85:0.06916)n78:0.11164)n76:0.246231)n75:0.027359)n73:0.22197,(Oryza_sativa_renamed_LOC_Os06g17870.1:0.14275,(Z_mays_renamed_O22632:0.01079,Z_mays_renamed_B6SJI8:0.019134)n92:0.002126)n91:0.00015)n72:0.383463)n71:0.042607)n66:0.000423)n65:4.7e-05)n53:0.06838)n52:0.39154)n23:0.0361)n17:0.02983)n15:0.08172)n12:0.03091,(S_moellendorffii_renamed_EFJ37612:0.01828,S_moellendorffii_renamed_EFJ15079:0.01207)n93:0.693999)n11:0.077111)n1:0.041285,(((M_paleacea_Rhiz_final_MPA10798.1.p1:0.00014,M_paleacea_Rhiz_final_MPA10799.1.p1:0.00014)n96:0.31057,(P_pinnata_scaffold-UUHD-2018049-Porella_pinnata:0.16322,P_neesiana_scaffold-JHFI-2018752-Pellia_neesiana:0.29401)n97:0.08422)n95:0.37495,(((((P_patens_renamed_P314_15740V3.5:0,P_patens_renamed_P314_15740V3.4:0)n102:0.01547,(P_patens_renamed_P314_15740V3.2:0,P_patens_renamed_P314_15740V3.1:0,P_patens_renamed_P314_15740V3.3:0)n103:0.00014)n101:0.18149,((P_patens_renamed_P317_17040V3.2:0,P_patens_renamed_P317_17040V3.1:0)n105:0.00014,P_patens_renamed_P317_17040V3.3:0.01526)n104:0.07618)n100:0.09421,((P_patens_renamed_P31_23970V3.1:0,P_patens_renamed_P31_23970V3.2:0)n107:0.22184,((P_patens_renamed_P32_10900V3.7:0,P_patens_renamed_P32_10900V3.6:0,P_patens_renamed_P32_10900V3.3:0,P_patens_renamed_P32_10900V3.8:0,P_patens_renamed_P32_10900V3.4:0,P_patens_renamed_P32_10900V3.5:0,P_patens_renamed_P32_10900V3.1:0)n109:0.00014,P_patens_renamed_P32_10900V3.2:0.00014)n108:0.13135)n106:0.05473)n99:0.45795,((T_lepidozioides_scaffold-SKQD-2002661-Takakia_lepidozioides:0.00014,T_lepidozioides_scaffold-SKQD-2002662-Takakia_lepidozioides:0.00014)n111:0.35325,(T_lepidozioides_scaffold-SKQD-2013211-Takakia_lepidozioides:0,T_lepidozioides_scaffold-SKQD-2013212-Takakia_lepidozioides:0)n112:0.217341)n110:0.024149)n98:0.09968)n94:0.03158)n0;
```
