## Supplementary material for "Transcriptional responses to arbuscular mycorrhizal symbiosis development are conserved in the early divergent *Marchantia paleacea*": OG0000686_tree.txt

```
((L_japonicus_renamed_Lj0g3v0064929.3:0.42642,(A_agrestis_renamed_Aagr.utg000003l.88.1:0.00016,M_flagellaris_scaffold-UCRN-2049307-Megaceros_tosanus:0.1934)n2:0.1579)n1:0.30007,(M_flagellaris_scaffold-UCRN-2048359-Megaceros_tosanus:0.16363,((((S_moellendorffii_renamed_EFJ11136:0.00014,S_moellendorffii_renamed_EFJ06667:0.00089)n7:0.25261,(((M_paleacea_Rhiz_final_MPA6182.1.p1:0.00963,M_polymorpha_renamed_Mapoly0025s0108.1:0.00723)n10:0.08861,(P_neesiana_scaffold-JHFI-2106378-Pellia_neesiana:0.11622,P_pinnata_scaffold-UUHD-2128079-Porella_pinnata:0.02454)n11:0.06356)n9:0.15258,(((P_patens_renamed_P314_1560V3.4:0,P_patens_renamed_P314_1560V3.2:0,P_patens_renamed_P314_1560V3.3:0)n14:0.00014,P_patens_renamed_P314_1560V3.1:0.00015)n13:0.1147,((P_patens_renamed_P32_19380V3.2:0,P_patens_renamed_P32_19380V3.1:0)n16:0.06267,(P_patens_renamed_P31_18150V3.1:0,P_patens_renamed_P31_18150V3.2:0)n17:0.08525)n15:0.01834)n12:0.19484)n8:0.081)n6:0.03868,((P_abies_renamed_MA_10430504g0030:0.22573,((A_trichopoda_renamed_ERN16334:0.31235,(((P_dactylifera_renamed_XP_026660992.1:0.0916,(P_dactylifera_renamed_XP_026662417.1:0.00015,(P_dactylifera_renamed_XP_026662418.1:0,P_dactylifera_renamed_XP_008796871.1:0)n26:0.00014)n25:0.09777)n24:0.08997,((Z_mays_renamed_K7TYW0:0.08212,(Oryza_sativa_renamed_LOC_Os02g43050.1:0.03976,Oryza_sativa_renamed_LOC_Os02g43130.1:0.00014)n29:0.04491)n28:0.10758,(Oryza_sativa_renamed_LOC_Os04g45580.1:0.0466,(Z_mays_renamed_A0A1D6E4H7:0.04614,Z_mays_renamed_A0A1D6JB30:0.04261)n31:0.06009)n30:0.04201)n27:0.20568)n23:0.06889,((P_dactylifera_renamed_XP_008775730.1:0.00014,P_dactylifera_renamed_XP_008775732.1:0.00157)n33:0.19265,((Z_mays_renamed_A0A1D6ETK7:0.07642,Z_mays_renamed_A0A1D6I9G9:0.07436)n35:0.11184,((Oryza_sativa_renamed_LOC_Os08g43400.3:0.00014,(Oryza_sativa_renamed_LOC_Os08g43400.2:0.00014,(Oryza_sativa_renamed_LOC_Os08g43400.1:0.00014,Oryza_sativa_renamed_LOC_Os08g43400.4:0.00015)n39:0.00015)n38:0.00015)n37:0.17296,(Oryza_sativa_renamed_LOC_Os09g35890.1:0.0024,Oryza_sativa_renamed_LOC_Os09g35890.2:0.00015)n40:0.139689)n36:0.015521)n34:0.16391)n32:0.07143)n22:0.07873)n21:0.05064,((B_vulgaris_renamed_KMT20635:0.45692,((A_thaliana_renamed_AT4G24170.1:0,A_thaliana_renamed_AT4G24170.2:0)n44:0.53116,(L_angustifolius_renamed_OIV97605:0.22201,M_truncatula_renamed_MTR_3113110:0.25331)n45:0.37472)n43:0.102)n42:0.05625,(((L_japonicus_renamed_Lj0g3v0216439.1:0.38943,((L_angustifolius_renamed_OIV93589:0.14331,(L_japonicus_renamed_Lj0g3v0129529.1:0.08107,(M_truncatula_renamed_MTR_8076190:0.00951,(M_truncatula_renamed_MTR_8076190:0.00014,M_truncatula_renamed_MTR_8076190:0.00014)n53:0.00155)n52:0.11616)n51:0.0415)n50:0.04669,((L_angustifolius_renamed_OIV94830:0.14499,(L_angustifolius_renamed_OIW11029:0.02582,L_angustifolius_renamed_OIV92694:0.02606)n56:0.05641)n55:0.08046,(M_truncatula_renamed_MTR_5021650:0.12909,(L_japonicus_renamed_Lj2g3v1707570.1:0.05105,(L_japonicus_renamed_Lj2g3v1707580.1:0,L_japonicus_renamed_Lj2g3v1707580.2:0)n59:0.00014)n58:0.09491)n57:0.04305)n54:0.01483)n49:0.03767)n48:0.16233,(((A_thaliana_renamed_AT5G66310.1:0,A_thaliana_renamed_AT5G66310.3:0,A_thaliana_renamed_AT5G66310.2:0)n62:0.18193,(A_thaliana_renamed_AT3G51150.5:0.00814,((A_thaliana_renamed_AT3G51150.2:0,A_thaliana_renamed_AT3G51150.4:0,A_thaliana_renamed_AT3G51150.3:0)n65:0.00014,A_thaliana_renamed_AT3G51150.1:0.00014)n64:0.00014)n63:0.18677)n61:0.27247,(B_vulgaris_renamed_KMT09526:0.00014,B_vulgaris_renamed_KMT09527:0.00014)n66:0.54709)n60:0.05049)n47:0.10724,(((((L_angustifolius_renamed_OIW14736:0.12742,(L_japonicus_renamed_Lj1g3v3356570.1:0,L_japonicus_renamed_Lj1g3v3356570.2:0)n72:0.16142)n71:0.03111,((L_angustifolius_renamed_OIW08739:0.08816,L_angustifolius_renamed_OIW05664:0.06405)n74:0.05532,((L_japonicus_renamed_Lj3g3v3386730.1:0,L_japonicus_renamed_Lj3g3v3386730.2:0)n76:0.07346,M_truncatula_renamed_MTR_4071900:0.09096)n75:0.02718)n73:0.04267)n70:0.02312,L_japonicus_renamed_Lj1g3v3356570.3:0.09066)n69:0.09851,((A_thaliana_renamed_AT4G38950.2:0,A_thaliana_renamed_AT4G38950.1:0,A_thaliana_renamed_AT4G38950.4:0,A_thaliana_renamed_AT4G38950.5:0,A_thaliana_renamed_AT4G38950.3:0)n78:0.12341,(A_thaliana_renamed_AT2G21300.2:0,A_thaliana_renamed_AT2G21300.4:0,A_thaliana_renamed_AT2G21300.3:0,A_thaliana_renamed_AT2G21300.1:0,A_thaliana_renamed_AT2G21300.5:0)n79:0.09594)n77:0.21394)n68:0.06136,B_vulgaris_renamed_KMT00328:0.28362)n67:0.103509)n46:0.0103509)n41:0.0011501)n20:0.06326)n19:0.06077,(((A_trichopoda_renamed_ERN04050:0.16644,(((Oryza_sativa_renamed_LOC_Os01g33040.1:0.02934,Z_mays_renamed_A0A1D6NWX7:0.06306)n85:0.14974,(P_dactylifera_renamed_XP_008792831.1:0.03933,P_dactylifera_renamed_XP_008775906.1:0.04559)n86:0.06421)n84:0.06518,((B_vulgaris_renamed_KMT03420:0.23519,((A_thaliana_renamed_AT3G43210.3:0,A_thaliana_renamed_AT3G43210.5:0,A_thaliana_renamed_AT3G43210.2:0,A_thaliana_renamed_AT3G43210.4:0,A_thaliana_renamed_AT3G43210.1:0)n90:0.21687,(L_angustifolius_renamed_OIW00204:0.08158,(M_truncatula_renamed_MTR_4124650:0.10306,(L_japonicus_renamed_Lj4g3v2215240.1:0.00014,L_japonicus_renamed_Lj4g3v2215240.2:0.00014)n93:0.08046)n92:0.014)n91:0.13113)n89:0.02862)n88:0.14084,(A_thaliana_renamed_AT1G18370.1:0.11415,(B_vulgaris_renamed_KMS98818:0.14129,(M_truncatula_renamed_MTR_6082470:0.06103,(L_angustifolius_renamed_OIW11942:0.01628,L_angustifolius_renamed_OIW03624:0.04238)n97:0.02231)n96:0.05555)n95:0.0222)n94:0.077697)n87:0.008633)n83:0.04908)n82:0.06731,P_abies_renamed_MA_449g0010:0.19584)n81:0.0832,((A_filiculoides_renamed_Azfi_s0114.g046072:0.21851,A_filiculoides_renamed_Azfi_s0214.g058357:0.27288)n99:0.13564,(A_filiculoides_renamed_Azfi_s0045.g030048:0.35917,((A_filiculoides_renamed_Azfi_s0320.g064475:0.17989,A_filiculoides_renamed_Azfi_s0585.g078529:0.20718)n102:0.22943,(A_filiculoides_renamed_Azfi_s0132.g049285:0.25738,A_filiculoides_renamed_Azfi_s0149.g053177:0.18725)n103:0.10147)n101:0.06816)n100:0.32337)n98:0.07087)n80:0.054027)n18:0.006003)n5:0.09961,(C_braunii_renamed_GBG84191:0.46642,(S_muscicola_renamed_SM003874S14673:0.11586,(S_muscicola_renamed_SM000061S19231:0.0148,(S_muscicola_renamed_SM000014S00285:0.02539,S_muscicola_renamed_SM000036S13292:0.03582)n107:0.01196)n106:0.0054)n105:0.40431)n104:0.22409)n4:0.080271)n3:0.008919)n0;
```
