## Supplementary material for "Transcriptional responses to arbuscular mycorrhizal symbiosis development are conserved in the early divergent *Marchantia paleacea*": OG0000687_tree.txt

```
((((S_muscicola_renamed_SM007884S22519:0.00016,(S_muscicola_renamed_SM000446S16118:0.06807,(S_muscicola_renamed_SM000050S17028:0.02267,S_muscicola_renamed_SM000073S21424:0.0063)n5:0.00417)n4:0.01987)n3:0.84606,(C_braunii_renamed_GBG82312:0.96999,(((S_moellendorffii_renamed_EFJ06852:0.01526,S_moellendorffii_renamed_EFJ05473:0.0129)n9:0.38656,(T_lepidozioides_scaffold-SKQD-2067505-Takakia_lepidozioides:0.34958,(M_paleacea_Rhiz_final_MPA27713.1.p1:0.18251,M_polymorpha_renamed_Mapoly0008s0046.1:0.00014)n11:0.36827)n10:0.09132)n8:0.06547,(A_agrestis_renamed_Aagr.utg000041l.85.1:0.00014,A_agrestis_renamed_Aagr.utg000041l.85.2:0.00972)n12:0.44565)n7:0.13564)n6:0.2691)n2:1.12651,(A_filiculoides_renamed_Azfi_s0064.g035455:0.45875,((((P_dactylifera_renamed_XP_008789352.1:0.17339,(Oryza_sativa_renamed_LOC_Os03g25920.1:0.12742,(Z_mays_renamed_B6TZ59:0.43211,(Z_mays_renamed_B6UB79:0.10716,Z_mays_renamed_A0A1D6K481:0.31212)n20:0.023913)n19:0.002657)n18:0.15057)n17:0.25405,(A_thaliana_renamed_AT3G13620.1:0.23571,((B_vulgaris_renamed_KMT14337:0.17412,((L_japonicus_renamed_Lj4g3v2603940.1:0.04778,L_japonicus_renamed_Lj4g3v2603950.1:0.11098)n25:0.04334,(M_truncatula_renamed_MTR_8085630:0.15255,(L_angustifolius_renamed_OIW21813:0.15652,L_angustifolius_renamed_OIW17980:0.104868)n27:0.011652)n26:0.03241)n24:0.07428)n23:0.10548,((B_vulgaris_renamed_KMT14338:0.0446,B_vulgaris_renamed_KMS99862:0.1929)n29:0.12618,(M_truncatula_renamed_MTR_5064750:0.09211,(L_japonicus_renamed_Lj0g3v0068819.1:0.07002,((L_angustifolius_renamed_OIW16608:0,L_angustifolius_renamed_OIW16607:0)n33:0.05804,L_angustifolius_renamed_OIW04294:0.09359)n32:0.08841)n31:0.03067)n30:0.0988)n28:0.039348)n22:0.004372)n21:0.14987)n16:0.12402,(A_trichopoda_renamed_ERN00792:0.23103,A_trichopoda_renamed_ERN00793:0.08266)n34:0.2533)n15:0.05337,(P_abies_renamed_MA_192637g0010:0.05611,(P_abies_renamed_MA_18599g0020:0.14042,P_abies_renamed_MA_5642462g0010:0.01257)n36:0.0563)n35:0.28012)n14:0.3294)n13:0.11937)n1:0.07292,(((A_filiculoides_renamed_Azfi_s0049.g030886:0.27463,A_filiculoides_renamed_Azfi_s0054.g033583:0.19795)n39:0.18041,((((M_flagellaris_scaffold-UCRN-2052546-Megaceros_tosanus:0.11808,(A_agrestis_renamed_Aagr.utg000103l.190.1:0.53821,A_agrestis_renamed_Aagr.utg000001l.176.1:0.180459)n44:0.020051)n43:0.09676,(((T_lepidozioides_scaffold-SKQD-2068306-Takakia_lepidozioides:0.13759,(P_patens_renamed_P33_18940V3.2:0.00031,P_patens_renamed_P33_18940V3.1:0.03994)n48:0.20482)n47:0.12002,(T_lepidozioides_scaffold-SKQD-2078894-Takakia_lepidozioides:0.16743,(((P_patens_renamed_P36_16980V3.4:0,P_patens_renamed_P36_16980V3.2:0)n52:0.00015,P_patens_renamed_P36_16980V3.1:0.00014)n51:0.18307,((P_patens_renamed_P35_13780V3.5:0,P_patens_renamed_P35_13780V3.3:0,P_patens_renamed_P35_13780V3.8:0,P_patens_renamed_P35_13780V3.4:0,P_patens_renamed_P35_13780V3.10:0,P_patens_renamed_P35_13780V3.1:0,P_patens_renamed_P35_13780V3.11:0,P_patens_renamed_P35_13780V3.9:0)n54:0.00165,(P_patens_renamed_P35_13780V3.2:0.00642,(P_patens_renamed_P35_13780V3.6:0,P_patens_renamed_P35_13780V3.7:0)n56:0.00016)n55:0.0019)n53:0.1251)n50:0.22443)n49:0.06833)n46:0.04795,((M_paleacea_Rhiz_final_MPA27509.1.p1:0.02916,M_polymorpha_renamed_Mapoly0009s0049.1:0.00492)n58:0.27749,(P_neesiana_scaffold-JHFI-2017379-Pellia_neesiana:0.06002,(P_pinnata_scaffold-UUHD-2010879-Porella_pinnata:0.00014,P_pinnata_scaffold-UUHD-2010880-Porella_pinnata:0.00016)n60:0.14063)n59:0.03906)n57:0.0843)n45:0.05734)n42:0.0412,((S_moellendorffii_renamed_EFJ04485:0.00661,S_moellendorffii_renamed_EFJ27018:0.00273)n62:0.37164,(((A_trichopoda_renamed_ERN03649:0.15029,((A_thaliana_renamed_AT3G19553.1:0.20643,(M_truncatula_renamed_MTR_5005160:0.16087,(L_angustifolius_renamed_OIV92592:0.08296,L_japonicus_renamed_Lj1g3v0050990.1:0.14976)n69:0.01958)n68:0.16034)n67:0.0402,(P_dactylifera_renamed_XP_008780916.1:0.15433,(Oryza_sativa_renamed_LOC_Os12g39080.1:0.13573,Z_mays_renamed_C0P7B1:0.05132)n71:0.40018)n70:0.168)n66:0.07279)n65:0.09247,P_abies_renamed_MA_99177g0010:0.2235)n64:0.1229,((S_moellendorffii_renamed_EFJ19938:0.00411,S_moellendorffii_renamed_EFJ12660:0.00126)n73:0.49127,(S_moellendorffii_renamed_EFJ19391:0.02326,S_moellendorffii_renamed_EFJ21156:0.00156)n74:0.30389)n72:0.0573)n63:0.092907)n61:0.010323)n41:0.02434,(((A_trichopoda_renamed_ERN15644:0.07493,A_trichopoda_renamed_ERN15643:0.22636)n77:0.08517,((((A_thaliana_renamed_AT5G05630.1:0.24827,(A_thaliana_renamed_AT1G31820.1:0.20637,(A_thaliana_renamed_AT1G31830.2:0.00014,A_thaliana_renamed_AT1G31830.1:0.00014)n83:0.06331)n82:0.09344)n81:0.06901,((L_japonicus_renamed_Lj5g3v2256150.1:0.10438,M_truncatula_renamed_MTR_1112950:0.12727)n85:0.13658,(((L_angustifolius_renamed_OIW10722:0.08025,L_angustifolius_renamed_OIV92947:0.0282)n88:0.0652,((M_truncatula_renamed_MTR_5026780:0.00014,M_truncatula_renamed_MTR_5026780:0.00016)n90:0.07681,(L_japonicus_renamed_Lj2g3v1549710.1:0.00016,L_japonicus_renamed_Lj2g3v1549710.2:0.00014)n91:0.10066)n89:0.02802)n87:0.0211,(M_truncatula_renamed_MTR_0031s0060:0.24981,L_angustifolius_renamed_OIW09606:0.127566)n92:0.014174)n86:0.070011)n84:0.007779)n80:0.03518,(B_vulgaris_renamed_KMT11477:0.00014,B_vulgaris_renamed_KMT11476:0.00014)n93:0.17635)n79:0.03683,(((Z_mays_renamed_A0A1D6HH20:0.09927,(Oryza_sativa_renamed_LOC_Os02g47210.1:0.00026,Oryza_sativa_renamed_LOC_Os08g41370.1:0.0838)n97:0.0993)n96:0.24302,((P_dactylifera_renamed_XP_008800055.2:0.00014,P_dactylifera_renamed_XP_017700091.1:0.00016)n99:0.21729,(P_dactylifera_renamed_XP_008800007.1:0.00016,P_dactylifera_renamed_XP_026663243.1:0.00014)n100:0.065808)n98:0.007312)n95:0.04876,(P_dactylifera_renamed_XP_026656515.1:0.09939,(Z_mays_renamed_C0P3V5:0.03876,(Oryza_sativa_renamed_LOC_Os03g37984.2:0.00014,(Oryza_sativa_renamed_LOC_Os03g37984.1:0.00172,(Oryza_sativa_renamed_LOC_Os03g37984.5:0,Oryza_sativa_renamed_LOC_Os03g37984.4:0,Oryza_sativa_renamed_LOC_Os03g37984.3:0)n105:0.00014)n104:0.00029)n103:0.0724)n102:0.202365)n101:0.022485)n94:0.04119)n78:0.08949)n76:0.10913,((P_abies_renamed_MA_39613g0010:0.20084,(P_abies_renamed_MA_24651g0010:0.06787,(P_abies_renamed_MA_10433440g0030:0.0967,P_abies_renamed_MA_42147g0010:0.03556)n109:0.14002)n108:0.14192)n107:0.07413,P_abies_renamed_MA_115457g0010:0.134208)n106:0.014912)n75:0.098901)n40:0.010989)n38:0.08282,(C_braunii_renamed_GBG79992:0.535,(S_muscicola_renamed_SM000027S09708:0.00639,(S_muscicola_renamed_SM000418S15683:0.00597,S_muscicola_renamed_SM000441S16121:0.02805)n112:0.00555)n111:0.32262)n110:0.12067)n37:0.07292)n0;
```
