## Supplementary material for "Transcriptional responses to arbuscular mycorrhizal symbiosis development are conserved in the early divergent *Marchantia paleacea*": OG0000688_tree.txt

```
(((((((B_vulgaris_renamed_KMS96931:0.12188,(((L_japonicus_renamed_Lj0g3v0173989.1:0.00014,L_japonicus_renamed_Lj1g3v4764260.1:0.00014)n9:0.04035,(M_truncatula_renamed_MTR_7107580:0.02208,(M_truncatula_renamed_MTR_7107580:0.00014,M_truncatula_renamed_MTR_7107580:0.00014)n11:0.00016)n10:0.03403)n8:0.03481,(L_angustifolius_renamed_OIW17407:0.08095,L_angustifolius_renamed_OIW13346:0.07253)n12:0.03221)n7:0.06658)n6:0.02172,((A_thaliana_renamed_AT1G03457.3:0.00016,(A_thaliana_renamed_AT1G03457.2:0.00014,A_thaliana_renamed_AT1G03457.1:0.00014)n15:0.00015)n14:0.20599,(A_thaliana_renamed_AT4G03110.1:0.00045,(A_thaliana_renamed_AT4G03110.3:0.00014,A_thaliana_renamed_AT4G03110.2:0.00014)n17:0.06778)n16:0.14181)n13:0.15767)n5:0.06976,(P_abies_renamed_MA_10429234g0010:0.23167,A_trichopoda_renamed_ERN16847:0.08536)n18:0.04966)n4:0.01873,((P_pinnata_scaffold-UUHD-2017318-Porella_pinnata:0.00016,P_pinnata_scaffold-UUHD-2017319-Porella_pinnata:0.00014)n20:0.88961,((((Z_mays_renamed_A0A1D6FMJ9:0.09601,Z_mays_renamed_A0A1D6M1E8:0.02677)n24:0.07472,(Oryza_sativa_renamed_LOC_Os05g30980.1:0.00016,Oryza_sativa_renamed_LOC_Os05g30980.2:0.10308)n25:0.08501)n23:0.06937,(Z_mays_renamed_A0A1D6G4R3:0.1209,Oryza_sativa_renamed_LOC_Os01g71200.1:0.055629)n26:0.006181)n22:0.16453,(P_dactylifera_renamed_XP_008796185.1:0.08492,(P_dactylifera_renamed_XP_008811706.1:0.00014,P_dactylifera_renamed_XP_026655643.1:0.00016)n28:0.0535)n27:0.06282)n21:0.04572)n19:0.00542)n3:0.08416,((Oryza_sativa_renamed_LOC_Os07g46820.3:0.00015,(Oryza_sativa_renamed_LOC_Os07g46820.1:0.00014,Oryza_sativa_renamed_LOC_Os07g46820.2:0.00014)n31:0.00014)n30:0.61351,(A_filiculoides_renamed_Azfi_s0133.g049305:0.51435,((((P_patens_renamed_P322_7290V3.1:0.00014,P_patens_renamed_P322_7290V3.2:0.00014)n36:0.05076,(((P_patens_renamed_P319_8230V3.2:0,P_patens_renamed_P319_8230V3.1:0)n39:0.00014,(P_patens_renamed_P319_8230V3.3:0.02312,(P_patens_renamed_P319_8230V3.5:0,P_patens_renamed_P319_8230V3.4:0)n41:0.11316)n40:0.00295)n38:0.00025,P_patens_renamed_P319_8230V3.6:0.00014)n37:0.05079)n35:0.21139,(P_pinnata_scaffold-UUHD-2148971-Porella_pinnata:0.03376,(P_neesiana_scaffold-JHFI-2012963-Pellia_neesiana:0.09094,((M_paleacea_Rhiz_final_MPA20724.1.p1:0,M_paleacea_Rhiz_final_MPA20724.2.p1:0)n45:0.00718,M_polymorpha_renamed_Mapoly0032s0049.1:0.0037)n44:0.08239)n43:0.02952)n42:0.19559)n34:0.0811,((S_moellendorffii_renamed_EFJ11518:0.00015,S_moellendorffii_renamed_EFJ23463:0.00228)n47:0.27159,C_braunii_renamed_GBG88219:0.45291)n46:0.06966)n33:0.06039)n32:0.050229)n29:0.005581)n2:0.35266,(S_muscicola_renamed_SM000010S04315:0.04892,(S_muscicola_renamed_SM000001S04652:0.0661,S_muscicola_renamed_SM000052S17714:0.04273)n49:0.03764)n48:1.02904)n1:0.33183,((S_muscicola_renamed_SM000021S06440:0.47334,S_muscicola_renamed_SM000427S15761:1.0414)n51:0.73589,(((A_trichopoda_renamed_ERN18016:0.30158,((Z_mays_renamed_A0A1D6ELI3:0.18229,(Oryza_sativa_renamed_LOC_Os09g03610.4:0.00126,((Oryza_sativa_renamed_LOC_Os09g03610.2:0,Oryza_sativa_renamed_LOC_Os09g03610.1:0)n59:0.00014,Oryza_sativa_renamed_LOC_Os09g03610.3:0.00014)n58:0.00016)n57:0.06776)n56:0.31,((P_dactylifera_renamed_XP_008794966.1:0.00014,(P_dactylifera_renamed_XP_008794963.1:0.00014,(P_dactylifera_renamed_XP_008794965.1:0.00014,P_dactylifera_renamed_XP_008794964.1:0.00014)n63:0.00014)n62:0.00014)n61:0.25697,P_dactylifera_renamed_XP_008788821.1:0.109098)n60:0.012122)n55:0.10431)n54:0.0454,((B_vulgaris_renamed_KMT09996:0.66135,(A_thaliana_renamed_AT2G47310.1:0.76211,((L_japonicus_renamed_Lj1g3v4838380.1:0.00014,L_japonicus_renamed_Lj1g3v4838380.2:0.00015)n68:0.1915,(M_truncatula_renamed_MTR_7109810:0.00014,(M_truncatula_renamed_MTR_7109810:0.00014,M_truncatula_renamed_MTR_7109810:0.05756)n70:0.0096)n69:0.19834)n67:0.5156)n66:0.15478)n65:0.30752,((A_thaliana_renamed_AT4G16280.3:0.00014,(A_thaliana_renamed_AT4G16280.2:0.00014,(A_thaliana_renamed_AT4G16280.1:0.00016,A_thaliana_renamed_AT4G16280.4:0.00014)n74:0.00015)n73:0.00014)n72:0.60047,((((L_angustifolius_renamed_OIV95269:0.01405,(L_angustifolius_renamed_OIW21408:0.25691,L_angustifolius_renamed_OIV98135:0.05442)n79:0.07819)n78:0.09244,L_angustifolius_renamed_OIW00156:0.08962)n77:0.09075,(M_truncatula_renamed_MTR_4122650:0.14509,(L_japonicus_renamed_Lj4g3v2263920.1:0.00014,L_japonicus_renamed_Lj4g3v2263920.2:0.00014)n81:0.11844)n80:0.02946)n76:0.2235,(B_vulgaris_renamed_KMT16295:0.19552,(B_vulgaris_renamed_KMT16297:0.00732,B_vulgaris_renamed_KMT16296:0.00014)n83:0.00015)n82:0.3751)n75:0.04036)n71:0.056151)n64:0.006239)n53:0.12249,((A_filiculoides_renamed_Azfi_s0001.g000420:0.16089,A_filiculoides_renamed_Azfi_s0314.g064239:0.2349)n85:0.45846,((P_abies_renamed_MA_114047g0010:0.41858,P_abies_renamed_MA_5779g0010:0.282)n87:0.03399,((C_braunii_renamed_GBG59460:0.00014,C_braunii_renamed_GBG59459:0.00015)n89:0.73268,((((P_neesiana_scaffold-JHFI-2011845-Pellia_neesiana:0,P_neesiana_scaffold-JHFI-2011846-Pellia_neesiana:0,P_neesiana_scaffold-JHFI-2011848-Pellia_neesiana:0)n93:0.00014,(P_neesiana_scaffold-JHFI-2011847-Pellia_neesiana:0.00014,P_neesiana_scaffold-JHFI-2011849-Pellia_neesiana:0.00014)n94:0.00015)n92:0.22655,(P_pinnata_scaffold-UUHD-2001341-Porella_pinnata:0.24623,((P_pinnata_scaffold-UUHD-2001339-Porella_pinnata:0,P_pinnata_scaffold-UUHD-2001340-Porella_pinnata:0)n97:0.02964,(M_polymorpha_renamed_Mapoly0009s0245.1:0.02837,(M_paleacea_Rhiz_final_MPA9651.1.p1:0.00533,M_paleacea_Rhiz_final_MPA9651.2.p1:0.000144)n99:1.6e-05)n98:0.02155)n96:0.024309)n95:0.002701)n91:0.15092,((T_lepidozioides_scaffold-SKQD-2005868-Takakia_lepidozioides:0.24946,(T_lepidozioides_scaffold-SKQD-2001919-Takakia_lepidozioides:0,T_lepidozioides_scaffold-SKQD-2001920-Takakia_lepidozioides:0)n102:0.03927)n101:0.06137,((S_moellendorffii_renamed_EFJ07911:0.00793,S_moellendorffii_renamed_EFJ07222:0.00014)n104:0.63337,((P_patens_renamed_P313_15440V3.3:0.01878,(P_patens_renamed_P313_15440V3.2:0.00014,P_patens_renamed_P313_15440V3.1:0.02479)n107:0.00015)n106:0.11756,((((P_patens_renamed_P33_21560V3.4:0,P_patens_renamed_P33_21560V3.11:0)n111:0.00014,P_patens_renamed_P33_21560V3.3:0.00014)n110:0.00015,(P_patens_renamed_P33_21560V3.7:0.00014,P_patens_renamed_P33_21560V3.10:0.00014)n112:0.00014)n109:0.00015,(P_patens_renamed_P33_21560V3.2:0.00014,(P_patens_renamed_P33_21560V3.1:0.01354,(P_patens_renamed_P33_21560V3.6:0.00014,(P_patens_renamed_P33_21560V3.5:0.00014,(P_patens_renamed_P33_21560V3.8:0.00014,P_patens_renamed_P33_21560V3.9:0.00014)n117:0.00016)n116:0.00014)n115:0.00015)n114:0.00014)n113:0.0219)n108:0.07417)n105:0.18154)n103:0.10406)n100:0.07202)n90:0.07312)n88:0.13457)n86:0.07693)n84:0.0802)n52:0.12558)n50:0.33183)n0;
```
