## Supplementary material for "Transcriptional responses to arbuscular mycorrhizal symbiosis development are conserved in the early divergent *Marchantia paleacea*": OG0000689_tree.txt

```
((((S_muscicola_renamed_SM000130S27108:0.01418,(S_muscicola_renamed_SM000037S13592:0.04888,(S_muscicola_renamed_SM000098S25157:0.00014,S_muscicola_renamed_SM000444S16344:0.00014)n5:0.03558)n4:0.02385)n3:0.93689,(((P_neesiana_scaffold-JHFI-2113027-Pellia_neesiana:0.33639,P_pinnata_scaffold-UUHD-2005858-Porella_pinnata:0.47891)n8:0.33105,(P_neesiana_scaffold-JHFI-2015647-Pellia_neesiana:0.21701,P_pinnata_scaffold-UUHD-2149469-Porella_pinnata:0.30633)n9:0.10545)n7:0.11309,(M_polymorpha_renamed_Mapoly0062s0046.1:0.04852,(M_paleacea_Rhiz_final_MPA6406.1.p1:0.00137,(M_paleacea_Rhiz_final_MPA6406.3.p1:0.01151,(M_paleacea_Rhiz_final_MPA6406.2.p1:0.02768,M_paleacea_Rhiz_final_MPA6406.4.p1:0.02609)n13:0.01521)n12:0.04111)n11:0.02721)n10:0.34002)n6:0.47866)n2:0.12297,((((S_moellendorffii_renamed_EFJ29071:0.01305,S_moellendorffii_renamed_EFJ17605:0.00014)n17:0.51474,(((S_moellendorffii_renamed_EFJ19760:0.00383,S_moellendorffii_renamed_EFJ06625:0.00459)n20:0.50738,((S_moellendorffii_renamed_EFJ05656:0.02432,S_moellendorffii_renamed_EFJ19662:0.00496)n22:0.02871,(S_moellendorffii_renamed_EFJ13297:0.0128,S_moellendorffii_renamed_EFJ24642:0.01324)n23:0.03626)n21:0.33185)n19:0.12888,((S_moellendorffii_renamed_EFJ22149:0.00014,S_moellendorffii_renamed_EFJ25800:0.0075)n25:0.39592,(S_moellendorffii_renamed_EFJ07370:0.01594,S_moellendorffii_renamed_EFJ27265:0.0062)n26:0.55734)n24:0.1959)n18:0.26968)n16:0.39493,(((Oryza_sativa_renamed_LOC_Os06g05940.1:0.36045,Z_mays_renamed_A0A1D6NV87:0.19589)n29:0.04101,(Oryza_sativa_renamed_LOC_Os08g01150.1:0.34886,Z_mays_renamed_K7V2W8:0.3994)n30:0.22119)n28:0.29479,((((Oryza_sativa_renamed_LOC_Os02g42920.1:0.08598,Z_mays_renamed_B4FL50:0.11555)n34:0.1592,(Z_mays_renamed_A0A1D6E4Q6:0.1309,(Oryza_sativa_renamed_LOC_Os04g45160.1:0.00014,Oryza_sativa_renamed_LOC_Os04g45160.2:0.05549)n36:0.15054)n35:0.09855)n33:0.20792,((P_dactylifera_renamed_XP_008794191.1:0.14546,P_dactylifera_renamed_XP_017702436.1:0.16509)n38:0.12273,(A_trichopoda_renamed_ERN04666:0.35624,((P_abies_renamed_MA_689724g0010:0.44238,((P_abies_renamed_MA_129161g0010:0.16888,(P_abies_renamed_MA_9597898g0010:0.06605,(P_abies_renamed_MA_116478g0010:0.05702,P_abies_renamed_MA_912717g0010:0.02983)n45:0.00491)n44:0.06144)n43:0.22485,(P_abies_renamed_MA_55748g0010:0.23145,(P_abies_renamed_MA_32961g0010:0.23522,(P_abies_renamed_MA_10425862g0010:0.08301,P_abies_renamed_MA_10435424g0020:0.10513)n48:0.17192)n47:0.04989)n46:0.10145)n42:0.39549)n41:0.29252,((B_vulgaris_renamed_KMT16402:0.37615,((A_thaliana_renamed_AT5G23850.1:0.13413,(A_thaliana_renamed_AT3G48980.2:0.00014,A_thaliana_renamed_AT3G48980.1:0.00014)n53:0.20873)n52:0.21802,((L_japonicus_renamed_Lj0g3v0301869.1:0.0684,(L_japonicus_renamed_Lj2g3v0414120.1:0,L_japonicus_renamed_Lj2g3v0414120.2:0)n56:0.03537)n55:0.10788,(L_angustifolius_renamed_OIV98899:0.1928,(M_truncatula_renamed_MTR_0014s0440:0.01684,M_truncatula_renamed_MTR_0014s0440:0.00015)n58:0.14473)n57:0.01722)n54:0.21363)n51:0.04767)n50:0.07521,(((A_thaliana_renamed_AT1G63420.2:0.02532,A_thaliana_renamed_AT1G63420.1:0.00015)n61:0.573,(L_japonicus_renamed_Lj2g3v2017550.1:0.33703,M_truncatula_renamed_MTR_5010500:0.26128)n62:0.13253)n60:0.12482,((B_vulgaris_renamed_KMT20626:0.47101,(((A_thaliana_renamed_AT3G61270.1:0.00014,A_thaliana_renamed_AT3G61270.2:0.00014)n67:0.23167,((A_thaliana_renamed_AT2G45830.3:0,A_thaliana_renamed_AT2G45830.6:0,A_thaliana_renamed_AT2G45830.2:0,A_thaliana_renamed_AT2G45830.5:0)n69:0.00014,(A_thaliana_renamed_AT2G45830.4:0,A_thaliana_renamed_AT2G45830.1:0)n70:0.00014)n68:0.18585)n66:0.30069,(L_japonicus_renamed_Lj0g3v0273289.1:0.15624,(M_truncatula_renamed_MTR_8031450:0.10697,(M_truncatula_renamed_MTR_8031470:0.00014,M_truncatula_renamed_MTR_8031470:0.00015)n73:0.17616)n72:0.06497)n71:0.15502)n65:0.07053)n64:0.15219,(((A_thaliana_renamed_AT2G45840.1:0.28072,(A_thaliana_renamed_AT3G61290.1:0.16645,(A_thaliana_renamed_AT3G61280.2:0.06576,A_thaliana_renamed_AT3G61280.1:0.00014)n78:0.17735)n77:0.13716)n76:0.44885,(L_angustifolius_renamed_OIW02055:0.16244,((L_japonicus_renamed_Lj0g3v0008319.1:0,L_japonicus_renamed_Lj4g3v2121760.1:0)n81:0.22624,((M_truncatula_renamed_MTR_7076860:0.08146,M_truncatula_renamed_MTR_7076890:0.10394)n83:0.3072,M_truncatula_renamed_MTR_8031290:0.121248)n82:0.013472)n80:0.15712)n79:0.09838)n75:0.08344,(B_vulgaris_renamed_KMT20627:0.58201,(B_vulgaris_renamed_KMT20628:0.46753,(B_vulgaris_renamed_KMT20630:0.21413,B_vulgaris_renamed_KMT20629:0.11388)n86:0.39151)n85:0.0561)n84:0.13071)n74:0.06501)n63:0.06947)n59:0.040761)n49:0.004529)n40:0.10048)n39:0.09591)n37:0.05195)n32:0.07587,(P_dactylifera_renamed_XP_008806857.1:0.47431,(Oryza_sativa_renamed_LOC_Os04g45140.1:0.15108,Z_mays_renamed_B4FZJ0:0.26246)n88:0.306918)n87:0.034102)n31:0.13018)n27:0.44564)n15:0.14604,(((A_filiculoides_renamed_Azfi_s0001.g001005:0.46054,A_filiculoides_renamed_Azfi_s0113.g045897:0.36496)n91:0.29222,(((P_dactylifera_renamed_XP_008791205.1:0.25455,(Oryza_sativa_renamed_LOC_Os05g05690.1:0.15497,Z_mays_renamed_B4G0G0:0.20203)n95:0.41163)n94:0.13423,((A_thaliana_renamed_AT1G07220.1:0.35736,B_vulgaris_renamed_KMT05055:0.34379)n97:0.04133,(L_angustifolius_renamed_OIW22056:0.18856,(M_truncatula_renamed_MTR_3464000:0.18359,(L_japonicus_renamed_Lj4g3v2704760.1:0.00015,(L_japonicus_renamed_Lj0g3v0018539.1:0.00014,L_japonicus_renamed_Lj4g3v2704750.1:0.00014)n101:0.00016)n100:0.09331)n99:0.03467)n98:0.13484)n96:0.12326)n93:0.12316,(A_trichopoda_renamed_ERN14951:0.71279,A_trichopoda_renamed_ERN09811:0.405009)n102:0.045001)n92:0.15243)n90:0.07763,((S_moellendorffii_renamed_EFJ29915:0.00311,S_moellendorffii_renamed_EFJ25135:0.00787)n104:0.55269,(S_moellendorffii_renamed_EFJ17015:0.01553,S_moellendorffii_renamed_EFJ16145:0.00015)n105:1.0084)n103:0.11677)n89:0.037746)n14:0.004194)n1:0.055425,((M_flagellaris_scaffold-UCRN-2053644-Megaceros_tosanus:0.51687,(A_agrestis_renamed_Aagr.utg000020l.109.1:0.28254,A_agrestis_renamed_Aagr.utg000042l.83.1:0.24477)n108:0.25659)n107:0.14931,((M_flagellaris_scaffold-UCRN-2009198-Megaceros_tosanus:0.3911,(((A_agrestis_renamed_Aagr.utg000160l.11.5:0,A_agrestis_renamed_Aagr.utg000160l.11.4:0)n113:0.0638,A_agrestis_renamed_Aagr.utg000160l.11.3:0.00014)n112:0.0098,(A_agrestis_renamed_Aagr.utg000160l.11.1:0.00014,A_agrestis_renamed_Aagr.utg000160l.11.2:0.00014)n114:0.00257)n111:0.38461)n110:0.41037,(M_flagellaris_scaffold-UCRN-2053356-Megaceros_tosanus:0.41498,(A_agrestis_renamed_Aagr.utg000018l.576.1:0.00014,A_agrestis_renamed_Aagr.utg000018l.576.2:0.00014)n116:0.414)n115:0.32909)n109:0.16196)n106:0.19568)n0;
```
