## Supplementary material for "Transcriptional responses to arbuscular mycorrhizal symbiosis development are conserved in the early divergent *Marchantia paleacea*": OG0000690_tree.txt

```
((((S_muscicola_renamed_SM000277S10349:0.05106,S_muscicola_renamed_SM000067S20363:0.08031)n3:0.0151,S_muscicola_renamed_SM000009S23454:0.03656)n2:0.00409,S_muscicola_renamed_SM000009S23453:0.00719)n1:0.96828,((((((M_polymorpha_renamed_Mapoly0245s0003.1:0.03064,(M_paleacea_Rhiz_final_MPA23254.1.p1:0.00014,(M_paleacea_Rhiz_final_MPA23254.2.p1:0.00014,M_paleacea_Rhiz_final_MPA23254.3.p1:0.00014)n11:0.00014)n10:0.03085)n9:0.20486,((P_neesiana_scaffold-JHFI-2010517-Pellia_neesiana:0.00172,P_neesiana_scaffold-JHFI-2010518-Pellia_neesiana:0.00208)n13:0.07222,((P_pinnata_scaffold-UUHD-2014614-Porella_pinnata:0.00016,P_pinnata_scaffold-UUHD-2014615-Porella_pinnata:0.00014)n15:0.13892,P_pinnata_scaffold-UUHD-2141127-Porella_pinnata:0.147843)n14:0.016427)n12:0.00725)n8:0.17442,(((P_patens_renamed_P31_27830V3.1:0,P_patens_renamed_P31_27830V3.2:0)n18:0.22102,(P_patens_renamed_P314_3250V3.3:0.0278,(P_patens_renamed_P314_3250V3.1:0,P_patens_renamed_P314_3250V3.2:0)n20:0.00698)n19:0.10818)n17:0.2181,(T_lepidozioides_scaffold-SKQD-2002675-Takakia_lepidozioides:0.00016,T_lepidozioides_scaffold-SKQD-2002676-Takakia_lepidozioides:0.00014)n21:0.17554)n16:0.08925)n7:0.05059,(A_agrestis_renamed_Aagr.utg000002l.533.1:0.19489,(M_flagellaris_scaffold-UCRN-2006136-Megaceros_tosanus:0.00661,(M_flagellaris_scaffold-UCRN-2006970-Megaceros_tosanus:0.03359,M_flagellaris_scaffold-UCRN-2006971-Megaceros_tosanus:0.00114)n24:0.12963)n23:0.21459)n22:0.14143)n6:0.06143,((S_moellendorffii_renamed_EFJ18519:0.00555,S_moellendorffii_renamed_EFJ36541:0.01441)n26:0.46815,((A_trichopoda_renamed_ERN16800:0.22069,(((P_dactylifera_renamed_XP_026662544.1:0.00014,P_dactylifera_renamed_XP_008797409.1:0.00014)n31:0.14154,(Oryza_sativa_renamed_LOC_Os05g06360.1:0.05507,Z_mays_renamed_A0A1D6FME0:0.11598)n32:0.20363)n30:0.14267,(B_vulgaris_renamed_KMT05860:0.22936,(L_angustifolius_renamed_OIW07019:0.17077,(L_japonicus_renamed_Lj5g3v1601890.1:0.07895,(M_truncatula_renamed_MTR_1087750:0.00014,M_truncatula_renamed_MTR_1087750:0.00014)n36:0.06997)n35:0.02058)n34:0.14846)n33:0.05021)n29:0.06049)n28:0.26298,(((((((L_japonicus_renamed_Lj1g3v3330540.1:0.00015,L_japonicus_renamed_Lj1g3v3330540.2:0.00014)n43:0.13693,(M_truncatula_renamed_MTR_3117990:0.00014,(M_truncatula_renamed_MTR_3117990:0.00144,M_truncatula_renamed_MTR_3117990:0.05035)n45:0.04391)n44:0.18867)n42:0.14818,((P_dactylifera_renamed_XP_008806119.1:0.00016,P_dactylifera_renamed_XP_008806120.1:0.00014)n47:0.23888,B_vulgaris_renamed_KMT01384:0.38012)n46:0.069)n41:0.04504,A_trichopoda_renamed_ERN00434:0.36896)n40:0.05626,(A_trichopoda_renamed_ERN00470:0.33262,P_dactylifera_renamed_XP_008806592.1:0.21111)n48:0.07625)n39:0.2359,A_filiculoides_renamed_Azfi_s0002.g001448:0.77849)n38:0.05438,((A_thaliana_renamed_AT5G47900.6:0.01738,(A_thaliana_renamed_AT5G47900.11:0.00014,((A_thaliana_renamed_AT5G47900.4:0.04488,A_thaliana_renamed_AT5G47900.2:0.00014)n53:0.06816,(A_thaliana_renamed_AT5G47900.10:0.00014,(((A_thaliana_renamed_AT5G47900.5:0.00014,A_thaliana_renamed_AT5G47900.3:0.00016)n57:0.04338,(A_thaliana_renamed_AT5G47900.7:0.01849,A_thaliana_renamed_AT5G47900.8:0.00014)n58:0.06684)n56:0.00023,(A_thaliana_renamed_AT5G47900.9:0,A_thaliana_renamed_AT5G47900.1:0)n59:0.00014)n55:0.00016)n54:0.00016)n52:0.00563)n51:0.00072)n50:0.31505,((A_trichopoda_renamed_ERN06418:0.29498,((L_japonicus_renamed_Lj1g3v3328950.1:0.09405,M_truncatula_renamed_MTR_7406840:0.14925)n63:0.03776,(L_angustifolius_renamed_OIW12823:0.27151,((L_angustifolius_renamed_OIW05517:0.13199,L_angustifolius_renamed_OIV89961:0.08307)n66:0.05383,(L_angustifolius_renamed_OIW17580:0.00389,L_angustifolius_renamed_OIV99696:0.21995)n67:0.0663)n65:0.051399)n64:0.005711)n62:0.06198)n61:0.06371,((P_dactylifera_renamed_XP_008812478.1:0.07984,(P_dactylifera_renamed_XP_026666274.1:0.00011,P_dactylifera_renamed_XP_008811061.1:0.00014)n70:0.03729)n69:0.10668,(Oryza_sativa_renamed_LOC_Os11g34110.1:0.36547,(((Oryza_sativa_renamed_LOC_Os02g32504.1:0.00016,Oryza_sativa_renamed_LOC_Os02g32504.2:0.00014)n74:0.0892,(Z_mays_renamed_A0A1D6FDA9:0.52348,Z_mays_renamed_A0A1D6H9J9:0.00014)n75:0.09755)n73:0.05642,((Z_mays_renamed_A0A1D6EBX1:0.05355,(Z_mays_renamed_A0A1D6I284:0.17434,Z_mays_renamed_A0A1D6J6I4:0.00014)n78:0.06754)n77:0.06266,(Oryza_sativa_renamed_LOC_Os04g33200.1:0.00015,Oryza_sativa_renamed_LOC_Os04g33200.2:0.00266)n79:0.10815)n76:0.04273)n72:0.130041)n71:0.014449)n68:0.05535)n60:0.04156)n49:0.16353)n37:0.06601)n27:0.07784)n25:0.06578)n5:0.05835,((P_neesiana_scaffold-JHFI-2004337-Pellia_neesiana:0.40524,P_neesiana_scaffold-JHFI-2110494-Pellia_neesiana:0.39343)n81:0.03338,((T_lepidozioides_scaffold-SKQD-2071194-Takakia_lepidozioides:0.23897,(A_agrestis_renamed_Aagr.utg000002l.523.1:0.54374,(S_moellendorffii_renamed_EFJ14908:0.00491,S_moellendorffii_renamed_EFJ38310:0.00014)n85:0.18425)n84:0.0592)n83:0.08411,((P_abies_renamed_MA_10428165g0010:0.29858,P_abies_renamed_MA_10435913g0010:0.07909)n87:0.10441,((((P_dactylifera_renamed_XP_026658232.1:0.00014,((P_dactylifera_renamed_XP_008781956.1:0,P_dactylifera_renamed_XP_008781957.1:0,P_dactylifera_renamed_XP_008781958.1:0,P_dactylifera_renamed_XP_008781959.1:0)n93:0.00015,P_dactylifera_renamed_XP_026658231.1:0.00014)n92:0.00014)n91:0.12443,(Oryza_sativa_renamed_LOC_Os11g14080.1:0.08115,Z_mays_renamed_A0A1D6PRL6:0.09975)n94:0.11431)n90:0.03459,(A_trichopoda_renamed_ERM99394:0.17029,(L_japonicus_renamed_Lj1g3v4626570.1:0.06376,(M_truncatula_renamed_MTR_1062970:0.16082,(M_truncatula_renamed_MTR_7102840:0.07484,M_truncatula_renamed_MTR_7102870:0.08419)n98:0.039366)n97:0.004374)n96:0.0466)n95:0.03846)n89:0.14631,(A_trichopoda_renamed_ERN02227:0.15675,((B_vulgaris_renamed_KMT14225:0.00014,(B_vulgaris_renamed_KMT14223:0.00014,B_vulgaris_renamed_KMT14224:0.03717)n102:0.00016)n101:0.17443,((((A_thaliana_renamed_AT5G27730.2:0.00016,A_thaliana_renamed_AT5G27730.5:0.00966)n106:0.02694,(A_thaliana_renamed_AT5G27730.1:0.00015,(A_thaliana_renamed_AT5G27730.3:0.00432,A_thaliana_renamed_AT5G27730.4:0.00406)n108:0.01206)n107:0.00214)n105:0.30747,(L_angustifolius_renamed_OIW13489:0.32988,(M_truncatula_renamed_MTR_7112720:0.00014,M_truncatula_renamed_MTR_7112720:0.00014)n110:0.08575)n109:0.13008)n104:0.04354,((P_dactylifera_renamed_XP_008778029.1:0.00016,(P_dactylifera_renamed_XP_008789968.2:0.00014,P_dactylifera_renamed_XP_026660521.1:0.00014)n113:0.00014)n112:0.10416,(Z_mays_renamed_B4FES9:0.10106,(Oryza_sativa_renamed_LOC_Os01g70550.1:0.00014,(Oryza_sativa_renamed_LOC_Os01g70550.3:0.00154,Oryza_sativa_renamed_LOC_Os01g70550.2:0.01911)n116:0.03598)n115:0.10811)n114:0.138)n111:0.09388)n103:0.03705)n100:0.07432)n99:0.116928)n88:0.012992)n86:0.04598)n82:0.02103)n80:0.145467)n4:0.016163)n0;
```
