## Supplementary material for "Transcriptional responses to arbuscular mycorrhizal symbiosis development are conserved in the early divergent *Marchantia paleacea*": OG0000691_tree.txt

```
(((S_muscicola_renamed_SM000102S09223:0.01351,(S_muscicola_renamed_SM000009S23596:0.0163,S_muscicola_renamed_SM000022S07261:0.02309)n3:0.00978)n2:0.49168,(C_braunii_renamed_GBG75678:1.11913,C_braunii_renamed_GBG80261:0.46266)n4:0.27125)n1:0.12374,((((T_lepidozioides_scaffold-SKQD-2012620-Takakia_lepidozioides:0.12832,((((P_patens_renamed_P310_23730V3.17:0,P_patens_renamed_P310_23730V3.18:0,P_patens_renamed_P310_23730V3.19:0,P_patens_renamed_P310_23730V3.20:0)n12:0.00014,((P_patens_renamed_P310_23730V3.14:0,P_patens_renamed_P310_23730V3.13:0,P_patens_renamed_P310_23730V3.12:0,P_patens_renamed_P310_23730V3.11:0,P_patens_renamed_P310_23730V3.15:0,P_patens_renamed_P310_23730V3.16:0)n14:0.00014,((P_patens_renamed_P310_23730V3.3:0,P_patens_renamed_P310_23730V3.1:0,P_patens_renamed_P310_23730V3.4:0,P_patens_renamed_P310_23730V3.2:0)n16:0.00014,((P_patens_renamed_P310_23730V3.6:0,P_patens_renamed_P310_23730V3.5:0,P_patens_renamed_P310_23730V3.24:0,P_patens_renamed_P310_23730V3.7:0,P_patens_renamed_P310_23730V3.8:0)n18:0.00014,(P_patens_renamed_P310_23730V3.23:0.00014,P_patens_renamed_P310_23730V3.22:0.00014)n19:0.02466)n17:0.00015)n15:0.00014)n13:0.00014)n11:0.00014,(P_patens_renamed_P310_23730V3.21:0.00014,(P_patens_renamed_P310_23730V3.9:0,P_patens_renamed_P310_23730V3.10:0)n21:0.00014)n20:0.00015)n10:0.11503,(P_patens_renamed_P320_20250V3.1:0.01829,((P_patens_renamed_P320_20250V3.5:0,P_patens_renamed_P320_20250V3.3:0,P_patens_renamed_P320_20250V3.4:0)n24:0.00014,P_patens_renamed_P320_20250V3.2:0.00544)n23:0.00015)n22:0.04006)n9:0.31152)n8:0.23327,(((P_abies_renamed_MA_9125g0010:0.14299,(A_trichopoda_renamed_ERN10634:0.37897,((((Oryza_sativa_renamed_LOC_Os12g32980.1:0.08827,Z_mays_renamed_B4FQ52:0.10132)n32:0.06147,(Z_mays_renamed_C0PGA2:0.15634,Oryza_sativa_renamed_LOC_Os11g41880.1:1.22336)n33:0.06844)n31:0.15221,(((P_dactylifera_renamed_XP_008776055.1:0,P_dactylifera_renamed_XP_008776056.1:0)n36:0.00015,P_dactylifera_renamed_XP_008776057.1:0.00014)n35:0.04951,((P_dactylifera_renamed_XP_017700175.1:0,P_dactylifera_renamed_XP_008800614.1:0)n38:0.00014,P_dactylifera_renamed_XP_008800615.1:0.00014)n37:0.04664)n34:0.04551)n30:0.15081,(B_vulgaris_renamed_KMS96454:0.25093,(((A_thaliana_renamed_AT5G48160.1:0,A_thaliana_renamed_AT5G48160.2:0)n42:0.10192,((A_thaliana_renamed_AT3G07780.1:0,A_thaliana_renamed_AT3G07780.3:0)n44:0.00014,A_thaliana_renamed_AT3G07780.2:0.00014)n43:0.15186)n41:0.1394,((L_angustifolius_renamed_OIW16429:0.02168,L_angustifolius_renamed_OIW02932:0.04486)n46:0.02175,(M_truncatula_renamed_MTR_5097360:0.06554,((L_japonicus_renamed_Lj0g3v0001909.1:0.00014,(L_japonicus_renamed_Lj0g3v0089799.1:0,L_japonicus_renamed_Lj0g3v0089799.2:0)n50:0.00014)n49:0.09044,L_japonicus_renamed_Lj2g3v3337760.1:0.049023)n48:0.005447)n47:0.00105)n45:0.01905)n40:0.06625)n39:0.06321)n29:0.0955)n28:0.13493)n27:0.13407,(A_filiculoides_renamed_Azfi_s0129.g048926:0.47086,(A_filiculoides_renamed_Azfi_s0003.g007820:0.24404,A_filiculoides_renamed_Azfi_s0388.g067594:0.25589)n52:0.15189)n51:0.15398)n26:0.04514,(S_moellendorffii_renamed_EFJ11390:0.00206,S_moellendorffii_renamed_EFJ06109:0.00015)n53:0.35133)n25:0.05313)n7:0.05353,(M_flagellaris_scaffold-UCRN-2054119-Megaceros_tosanus:0.15701,(A_agrestis_renamed_Aagr.utg000006l.246.4:0.00113,(A_agrestis_renamed_Aagr.utg000006l.246.2:0.00014,(A_agrestis_renamed_Aagr.utg000006l.246.3:0.0327,A_agrestis_renamed_Aagr.utg000006l.246.1:0.03584)n57:0.00612)n56:0.02303)n55:0.13357)n54:0.17455)n6:0.116465,((((P_neesiana_scaffold-JHFI-2014162-Pellia_neesiana:0,P_neesiana_scaffold-JHFI-2014163-Pellia_neesiana:0)n61:0.1047,(P_pinnata_scaffold-UUHD-2009313-Porella_pinnata:0.09251,(M_polymorpha_renamed_Mapoly0033s0028.1:0.03412,(M_paleacea_Rhiz_final_MPA9235.1.p1:0.00014,(M_paleacea_Rhiz_final_MPA9235.2.p1:0.00014,M_paleacea_Rhiz_final_MPA9238.1.p1:0.01935)n65:0.001935)n64:0.000215)n63:0.02862)n62:0.04075)n60:0.3046,(A_agrestis_renamed_Aagr.utg000006l.1009.1:0.38461,((P_patens_renamed_P316_12370V3.1:0,P_patens_renamed_P316_12370V3.2:0)n68:0.3022,T_lepidozioides_scaffold-SKQD-2078129-Takakia_lepidozioides:0.15049)n67:0.29766)n66:0.08127)n59:0.02817,((A_filiculoides_renamed_Azfi_s0059.g034543:0.24269,A_filiculoides_renamed_Azfi_s0097.g043818:0.38774)n70:0.55793,((P_abies_renamed_MA_214119g0010:0.53656,(((A_trichopoda_renamed_ERM95392:0.0731,A_trichopoda_renamed_ERN11002:0.09403)n75:0.4047,(((P_dactylifera_renamed_XP_017697947.1:0.07616,(P_dactylifera_renamed_XP_008799064.1:0.00494,P_dactylifera_renamed_XP_008776603.1:0.00014)n79:0.08018)n78:0.14275,(Oryza_sativa_renamed_LOC_Os03g13590.1:0.09614,(Z_mays_renamed_A0A1D6JVI1:0.03004,(Z_mays_renamed_A0A1D6EKV3:0.07265,Z_mays_renamed_C0HG08:0.00397)n82:0.01893)n81:0.0716)n80:0.30975)n77:0.22177,(B_vulgaris_renamed_KMT07971:0.54106,(A_thaliana_renamed_AT1G14740.1:0.39777,((L_angustifolius_renamed_OIW00739:0.05651,(L_angustifolius_renamed_OIW18069:0.13852,L_angustifolius_renamed_OIW18913:0.08772)n87:0.01716)n86:0.04996,(L_japonicus_renamed_Lj0g3v0176879.1:0.25112,(L_japonicus_renamed_Lj0g3v0013499.1:0.00014,L_japonicus_renamed_Lj4g3v2409500.1:0.00014)n89:0.113706)n88:0.012634)n85:0.02283)n84:0.097)n83:0.08189)n76:0.10114)n74:0.52632,(A_trichopoda_renamed_ERN00856:0.56567,((((P_dactylifera_renamed_XP_008801696.1:0.00014,P_dactylifera_renamed_XP_026663752.1:0.00014)n94:0.09971,(P_dactylifera_renamed_XP_008801845.1:0.00014,P_dactylifera_renamed_XP_008801846.1:0.03031)n95:0.11868)n93:0.18312,(Oryza_sativa_renamed_LOC_Os03g11890.1:0.26925,Z_mays_renamed_A0A1D6PGV0:0.31514)n96:0.48667)n92:0.17417,(B_vulgaris_renamed_KMT14516:0.60016,((A_thaliana_renamed_AT3G63500.1:0.00014,(A_thaliana_renamed_AT3G63500.2:0,A_thaliana_renamed_AT3G63500.3:0)n100:0.00016)n99:0.61526,((L_angustifolius_renamed_OIW05551:0.10422,L_angustifolius_renamed_OIV99679:0.10946)n102:0.07235,(L_japonicus_renamed_Lj3g3v3689940.1:0.12726,M_truncatula_renamed_MTR_4039650:0.17759)n103:0.02653)n101:0.23052)n98:0.14233)n97:0.10206)n91:0.06752)n90:0.240462)n73:0.026718)n72:0.06376,((S_moellendorffii_renamed_EFJ37960:0.00205,S_moellendorffii_renamed_EFJ31896:0.02025)n105:0.60419,(S_moellendorffii_renamed_EFJ32274:0.00564,S_moellendorffii_renamed_EFJ16563:0.00015)n106:0.47871)n104:0.05319)n71:0.04831)n69:0.07425)n58:0.351153)n5:0.039017)n0;
```
