## Supplementary material for "Transcriptional responses to arbuscular mycorrhizal symbiosis development are conserved in the early divergent *Marchantia paleacea*": OG0000692_tree.txt

```
(((C_braunii_renamed_GBG72670:0.27877,C_braunii_renamed_GBG77458:0.57149)n2:0.44017,(((A_filiculoides_renamed_Azfi_s0021.g015678:0.76891,((S_moellendorffii_renamed_EFJ38475:0.03766,S_moellendorffii_renamed_EFJ31671:0.0177)n7:0.81236,(S_moellendorffii_renamed_EFJ24679:0.00516,S_moellendorffii_renamed_EFJ13340:0.00431)n8:0.420129)n6:0.046681)n5:0.16612,((((S_muscicola_renamed_SM000396S15200:0.36946,S_muscicola_renamed_SM012605S26361:0.0382)n12:1.37765,(P_abies_renamed_MA_479847g0010:0.45035,(A_trichopoda_renamed_ERM97178:0.35853,((((Z_mays_renamed_A0A1D6NQK8:0.10365,(Z_mays_renamed_A0A1D6HEU3:0.06895,Z_mays_renamed_K7ULV5:0.00014)n19:0.15508)n18:0.50575,(P_dactylifera_renamed_XP_008788000.1:0.12206,((P_dactylifera_renamed_XP_026661222.1:0,P_dactylifera_renamed_XP_026661223.1:0,P_dactylifera_renamed_XP_026661224.1:0)n22:0.00014,P_dactylifera_renamed_XP_026661226.1:0.00014)n21:0.06743)n20:0.04841)n17:0.07164,((P_dactylifera_renamed_XP_017697078.1:0.06499,(P_dactylifera_renamed_XP_026661462.1:0.00014,(P_dactylifera_renamed_XP_026661463.1:0.00014,(P_dactylifera_renamed_XP_026661461.1:0.00014,P_dactylifera_renamed_XP_008793375.1:0.00014)n27:0.00014)n26:0.00016)n25:0.06611)n24:0.09647,(((Z_mays_renamed_A0A1D6K1Q4:0.03202,Z_mays_renamed_A0A1D6PB88:0.03634)n30:0.09637,((Oryza_sativa_renamed_LOC_Os03g21160.2:0,Oryza_sativa_renamed_LOC_Os03g21160.1:0)n32:0.13016,(Oryza_sativa_renamed_LOC_Os03g21140.2:0.00014,Oryza_sativa_renamed_LOC_Os03g21140.1:0.00016)n33:0.06624)n31:0.05899)n29:0.05522,(Z_mays_renamed_A0A1D6IML9:0.14038,(Oryza_sativa_renamed_LOC_Os07g48410.1:0,Oryza_sativa_renamed_LOC_Os07g48410.2:0)n35:0.071181)n34:0.007909)n28:0.202743)n23:0.022527)n16:0.12208,((((A_thaliana_renamed_AT3G51950.1:0,A_thaliana_renamed_AT3G51950.3:0,A_thaliana_renamed_AT3G51950.2:0,A_thaliana_renamed_AT3G51950.4:0)n39:0.08588,(A_thaliana_renamed_AT3G63450.7:0.09402,(A_thaliana_renamed_AT3G63450.6:0.03449,((A_thaliana_renamed_AT3G63450.2:0,A_thaliana_renamed_AT3G63450.1:0)n43:0.00014,(A_thaliana_renamed_AT3G63450.3:0,A_thaliana_renamed_AT3G63450.4:0,A_thaliana_renamed_AT3G63450.5:0)n44:0.00014)n42:0.00015)n41:0.00812)n40:0.29344)n38:0.33724,(B_vulgaris_renamed_KMS94943:0.50246,B_vulgaris_renamed_KMT17181:0.250281)n45:0.027809)n37:0.03711,(((L_angustifolius_renamed_OIW17072:0.15049,((L_japonicus_renamed_Lj3g3v0822530.1:0.00014,L_japonicus_renamed_Lj3g3v0822530.2:0.00014)n50:0.10194,M_truncatula_renamed_MTR_3436060:0.12037)n49:0.01421)n48:0.01464,((L_angustifolius_renamed_OIW05560:0.08735,(L_angustifolius_renamed_OIW08778:0.04329,L_angustifolius_renamed_OIV99667:0.04417)n53:0.00742)n52:0.04691,((M_truncatula_renamed_MTR_4043660:0,M_truncatula_renamed_MTR_0005s0130:0)n55:0.1736,(L_japonicus_renamed_Lj3g3v3652410.2:0.06009,L_japonicus_renamed_Lj3g3v3652410.1:0.00015)n56:0.03656)n54:0.02882)n51:0.029)n47:0.02219,L_angustifolius_renamed_OIW11785:0.26396)n46:0.11484)n36:0.0883)n15:0.16567)n14:0.40988)n13:0.12948)n11:0.00535,((S_moellendorffii_renamed_EFJ28712:0.0646,S_moellendorffii_renamed_EFJ30675:0.01235)n58:0.84166,(A_filiculoides_renamed_Azfi_s0037.g026036:0.35963,A_filiculoides_renamed_Azfi_s0004.g008616:0.46724)n59:0.07125)n57:0.18412)n10:0.0633,(((((A_trichopoda_renamed_ERM99613:0.26582,(A_thaliana_renamed_AT3G52980.1:0.14433,((A_thaliana_renamed_AT2G05160.2:0,A_thaliana_renamed_AT2G05160.1:0)n67:0.00481,A_thaliana_renamed_AT2G05160.3:0.01585)n66:0.12529)n65:0.51971)n64:0.03712,((B_vulgaris_renamed_KMT12917:0.00014,B_vulgaris_renamed_KMT12916:0.00163)n69:0.43217,((L_angustifolius_renamed_OIW02907:0.1169,(L_angustifolius_renamed_OIW16393:0.00014,L_angustifolius_renamed_OIW16392:0.00014)n72:0.21146)n71:0.0975,((M_truncatula_renamed_MTR_3056160:0.22819,(L_japonicus_renamed_Lj6g3v0792120.2:0.00014,(L_japonicus_renamed_Lj6g3v0792120.3:0.00014,(L_japonicus_renamed_Lj6g3v0792120.1:0.03413,L_japonicus_renamed_Lj6g3v0792120.4:0.00014)n77:0.00014)n76:0.00015)n75:0.15739)n74:0.07704,(L_japonicus_renamed_Lj2g3v3248940.1:0.14473,M_truncatula_renamed_MTR_5094700:0.18061)n78:0.056826)n73:0.006314)n70:0.02906)n68:0.05556)n63:0.01112,((((P_dactylifera_renamed_XP_026663439.1:0,P_dactylifera_renamed_XP_026663440.1:0)n82:0.00014,P_dactylifera_renamed_XP_008800636.1:0.00014)n81:0.25604,Oryza_sativa_renamed_LOC_Os07g39440.1:1.34448)n80:0.1064,((Z_mays_renamed_B4FN34:0.68624,(Oryza_sativa_renamed_LOC_Os08g03310.6:0.03681,(Oryza_sativa_renamed_LOC_Os08g03310.5:0.00014,((Oryza_sativa_renamed_LOC_Os08g03310.4:0,Oryza_sativa_renamed_LOC_Os08g03310.3:0)n88:0.00014,(Oryza_sativa_renamed_LOC_Os08g03310.1:0.00014,Oryza_sativa_renamed_LOC_Os08g03310.2:0.00014)n89:0.00014)n87:0.00015)n86:0.00014)n85:0.34057)n84:0.48315,(P_dactylifera_renamed_XP_008780983.1:0.25531,(P_dactylifera_renamed_XP_026657055.1:0.12147,(P_dactylifera_renamed_XP_008800633.1:0.00014,P_dactylifera_renamed_XP_008800632.1:0.00014)n92:0.11163)n91:0.111177)n90:0.012353)n83:0.04878)n79:0.14869)n62:0.23184,((P_abies_renamed_MA_10426583g0010:0.02235,P_abies_renamed_MA_10433202g0020:0.21878)n94:0.4406,(P_abies_renamed_MA_10429141g0010:0.58588,P_abies_renamed_MA_33942g0010:0.474516)n95:0.0474516)n93:0.0052724)n61:0.07801,A_filiculoides_renamed_Azfi_s0076.g037780:0.611811)n60:0.067979)n9:0.050769)n4:0.005641,((S_moellendorffii_renamed_EFJ06262:0.10609,S_moellendorffii_renamed_EFJ18963:0.06514)n97:0.28087,(S_moellendorffii_renamed_EFJ13418:0.00014,S_moellendorffii_renamed_EFJ11868:0.01498)n98:0.36064)n96:0.073494)n3:0.008166)n1:0.02974,((P_neesiana_scaffold-JHFI-2018962-Pellia_neesiana:0.05664,(P_pinnata_scaffold-UUHD-2018219-Porella_pinnata:0.10914,(M_polymorpha_renamed_Mapoly0106s0048.1:0.00407,(M_paleacea_Rhiz_final_MPA22696.1.p1:0.00014,M_paleacea_Rhiz_final_MPA22696.2.p1:0.00014)n103:0.01276)n102:0.10364)n101:0.01612)n100:0.10392,(T_lepidozioides_scaffold-SKQD-2013166-Takakia_lepidozioides:0.06623,(((P_patens_renamed_P311_21830V3.1:0,P_patens_renamed_P311_21830V3.2:0)n107:0.00014,((P_patens_renamed_P311_21830V3.5:0,P_patens_renamed_P311_21830V3.3:0)n109:0.00014,P_patens_renamed_P311_21830V3.4:0.00014)n108:0.00015)n106:0.05461,(P_patens_renamed_P37_3990V3.6:0.00014,((P_patens_renamed_P37_3990V3.3:0.00014,P_patens_renamed_P37_3990V3.4:0.00014)n112:0.00014,(P_patens_renamed_P37_3990V3.2:0.00014,(P_patens_renamed_P37_3990V3.5:0,P_patens_renamed_P37_3990V3.7:0)n114:0.00014)n113:0.00014)n111:0.00015)n110:0.05676)n105:0.08753)n104:0.10009)n99:0.25602)n0;
```
