## Supplementary material for "Transcriptional responses to arbuscular mycorrhizal symbiosis development are conserved in the early divergent *Marchantia paleacea*": OG0000693_tree.txt

```
((((M_paleacea_Rhiz_final_MPA15643.1.p1:0.01592,M_polymorpha_renamed_Mapoly0074s0029.1:0.01055)n3:0.16712,(P_neesiana_scaffold-JHFI-2111883-Pellia_neesiana:0.16093,P_pinnata_scaffold-UUHD-2147666-Porella_pinnata:0.1863)n4:0.06517)n2:0.14776,(M_flagellaris_scaffold-UCRN-2051256-Megaceros_tosanus:0.08755,(A_agrestis_renamed_Aagr.utg000002l.90.1:0.39208,A_agrestis_renamed_Aagr.utg000035l.168.1:0.095373)n6:0.010597)n5:0.12837)n1:0.019605,((((P_patens_renamed_P314_4330V3.1:0,P_patens_renamed_P314_4330V3.4:0,P_patens_renamed_P314_4330V3.3:0,P_patens_renamed_P314_4330V3.2:0)n10:0.07164,(P_patens_renamed_P31_21540V3.4:0,P_patens_renamed_P31_21540V3.2:0,P_patens_renamed_P31_21540V3.3:0,P_patens_renamed_P31_21540V3.1:0)n11:0.07156)n9:0.1487,((T_lepidozioides_scaffold-SKQD-2011093-Takakia_lepidozioides:0.0039,T_lepidozioides_scaffold-SKQD-2011094-Takakia_lepidozioides:0.00014)n13:0.20999,(T_lepidozioides_scaffold-SKQD-2008006-Takakia_lepidozioides:0.00387,T_lepidozioides_scaffold-SKQD-2008007-Takakia_lepidozioides:0.00014)n14:0.13476)n12:0.05082)n8:0.10849,((((S_moellendorffii_renamed_EFJ38416:0.0012,S_moellendorffii_renamed_EFJ31734:0.00491)n18:0.42481,((C_braunii_renamed_GBG60753:1.80393,(A_filiculoides_renamed_Azfi_s0174.g055900:0.39385,(A_filiculoides_renamed_Azfi_s0009.g011970:0.12382,A_filiculoides_renamed_Azfi_s0182.g056405:0.22751)n22:0.06005)n21:0.0885)n20:0.07197,(((P_abies_renamed_MA_109804g0010:0.18457,((((P_dactylifera_renamed_XP_008802336.1:0.08181,P_dactylifera_renamed_XP_026657340.1:0.0153)n29:0.08894,(Z_mays_renamed_A0A1D6JI62:0.1168,(Oryza_sativa_renamed_LOC_Os04g58280.2:0.00014,Oryza_sativa_renamed_LOC_Os04g58280.1:0.00016)n31:0.04493)n30:0.11607)n28:0.0779,(M_truncatula_renamed_MTR_5043900:2.1617,((B_vulgaris_renamed_KMT13051:0.14433,(A_thaliana_renamed_AT4G27450.1:0.07929,(((L_angustifolius_renamed_OIW11526:0.01278,L_angustifolius_renamed_OIV92417:0.04077)n38:0.03088,(L_japonicus_renamed_Lj0g3v0093169.1:0.04955,(L_japonicus_renamed_Lj3g3v0652760.4:0.00014,(L_japonicus_renamed_Lj3g3v0652760.1:0.01828,(L_japonicus_renamed_Lj3g3v0652760.2:0.00019,L_japonicus_renamed_Lj3g3v0652760.3:0.00014)n42:0.0002)n41:0.00247)n40:0.068319)n39:0.007591)n37:0.01744,((M_truncatula_renamed_MTR_1019625:0.1053,M_truncatula_renamed_MTR_7059340:0.59301)n44:0.38298,(M_truncatula_renamed_MTR_2079670:0.06993,(M_truncatula_renamed_MTR_2079670:0.02859,M_truncatula_renamed_MTR_2079670:0.00014)n46:0.00016)n45:0.01074)n43:0.06727)n36:0.01864)n35:0.02506)n34:0.04519,(((B_vulgaris_renamed_KMT04278:0.06418,B_vulgaris_renamed_KMT04277:0.05223)n49:0.13595,((((L_japonicus_renamed_Lj6g3v2043320.1:0,L_japonicus_renamed_Lj6g3v2043320.2:0,L_japonicus_renamed_Lj6g3v2043320.3:0)n53:0.06177,(M_truncatula_renamed_MTR_2013140:0.00014,M_truncatula_renamed_MTR_2013140:0.00378)n54:0.03764)n52:0.02835,(L_angustifolius_renamed_OIW13682:0.06644,L_angustifolius_renamed_OIV96150:0.06949)n55:0.03327)n51:0.02494,(L_angustifolius_renamed_OIV93192:0.09043,M_truncatula_renamed_MTR_4088955:0.11621)n56:0.03646)n50:0.11291)n48:0.14222,(A_thaliana_renamed_AT3G15450.1:0.00446,(A_thaliana_renamed_AT3G15450.3:0.03702,A_thaliana_renamed_AT3G15450.2:0.03426)n58:0.01768)n57:0.159714)n47:0.017746)n33:0.050238)n32:0.005582)n27:0.05058,A_trichopoda_renamed_ERM95214:0.24432)n26:0.08056)n25:0.04308,((L_angustifolius_renamed_OIW13686:0.03157,L_angustifolius_renamed_OIV91750:0.06777)n60:0.25423,P_dactylifera_renamed_XP_026666122.1:0.57695)n59:0.25153)n24:0.11287,((A_trichopoda_renamed_ERN01494:0.13036,(((P_dactylifera_renamed_XP_008812548.1:0.11703,(P_dactylifera_renamed_XP_008802542.1:0.08399,P_dactylifera_renamed_XP_008777679.3:0.09842)n66:0.08906)n65:0.01963,((Z_mays_renamed_A0A1D6L3U5:0.0469,(Oryza_sativa_renamed_LOC_Os03g53270.1:0.00015,Oryza_sativa_renamed_LOC_Os03g53270.2:0.02679)n69:0.04865)n68:0.14291,(Z_mays_renamed_A0A1D6L7L6:0.07803,(Oryza_sativa_renamed_LOC_Os03g58170.2:0.02247,Oryza_sativa_renamed_LOC_Os03g58170.1:0.00015)n71:0.0829)n70:0.15078)n67:0.05888)n64:0.04033,((B_vulgaris_renamed_KMT10247:0.26637,B_vulgaris_renamed_KMS98851:0.10162)n73:0.0238,(((L_angustifolius_renamed_OIW06641:0.06859,(M_truncatula_renamed_MTR_1041380:0.01502,M_truncatula_renamed_MTR_1041380:0.00014)n77:0.08104)n76:0.01223,(L_angustifolius_renamed_OIW07717:0.08216,M_truncatula_renamed_MTR_1102680:0.045378)n78:0.005042)n75:0.04028,(A_thaliana_renamed_AT3G22850.1:0.14688,A_thaliana_renamed_AT5G43830.1:0.158625)n79:0.017625)n74:0.02567)n72:0.06817)n63:0.04049)n62:0.22494,(P_abies_renamed_MA_10429415g0010:0.39677,(((P_abies_renamed_MA_208841g0010:0.00014,P_abies_renamed_MA_42105g0010:0.0423)n83:0.03568,(P_abies_renamed_MA_10434639g0010:0.02234,P_abies_renamed_MA_20406g0010:0.03458)n84:0.00492)n82:0.01812,P_abies_renamed_MA_12061g0010:0.03382)n81:0.119277)n80:0.013253)n61:0.05237)n23:0.01558)n19:0.0851)n17:0.05684,((S_moellendorffii_renamed_EFJ27503:0.00013,S_moellendorffii_renamed_EFJ35676:0.00853)n86:0.33017,(C_braunii_renamed_GBG73214:0.44053,(A_filiculoides_renamed_Azfi_s0127.g048702:0.42015,(((A_trichopoda_renamed_ERN12332:0.16694,(((P_dactylifera_renamed_XP_008790977.1:0.02749,P_dactylifera_renamed_XP_026661549.1:0.06125)n94:0.03798,((Oryza_sativa_renamed_LOC_Os11g05050.1:0.02592,Oryza_sativa_renamed_LOC_Os12g05050.1:0.04524)n96:0.01426,(Z_mays_renamed_C4J9Y2:0.0474,Z_mays_renamed_A0A1D6QHJ6:0.10358)n97:0.01898)n95:0.06992)n93:0.13337,(B_vulgaris_renamed_KMS98680:0.13956,((A_thaliana_renamed_AT5G19140.3:0.07776,(A_thaliana_renamed_AT5G19140.2:0.00016,A_thaliana_renamed_AT5G19140.1:0.00014)n101:0.00132)n100:0.07175,((L_angustifolius_renamed_OIW13974:0.07143,L_angustifolius_renamed_OIV95855:0.03275)n103:0.03106,(((M_truncatula_renamed_MTR_4117050:0.08698,M_truncatula_renamed_MTR_4117050:0.00016)n106:0.08271,L_japonicus_renamed_Lj4g3v2400800.1:0.02693)n105:0.02385,(L_japonicus_renamed_Lj6g3v1880200.1:0.072,M_truncatula_renamed_MTR_2022520:0.02195)n107:0.018756)n104:0.002084)n102:0.0076)n99:0.02663)n98:0.04488)n92:0.09388)n91:0.04614,(A_trichopoda_renamed_ERN06981:0.18479,(P_dactylifera_renamed_XP_008806255.1:0.03464,P_dactylifera_renamed_XP_008806252.1:0.00286)n109:0.204039)n108:0.022671)n90:0.16378,((P_abies_renamed_MA_3443g0010:0.09239,(P_abies_renamed_MA_173063g0010:0.02165,P_abies_renamed_MA_65113g0010:0.0541)n112:0.05719)n111:0.13046,P_abies_renamed_MA_762051g0010:0.092601)n110:0.010289)n89:0.02542)n88:0.05355)n87:0.072342)n85:0.008038)n16:0.02261,(S_moellendorffii_renamed_EFJ30832:0.00288,S_moellendorffii_renamed_EFJ22808:0.00014)n113:0.184635)n15:0.020515)n7:0.03873)n0;
```
