## Supplementary material for "Transcriptional responses to arbuscular mycorrhizal symbiosis development are conserved in the early divergent *Marchantia paleacea*": OG0000694_tree.txt

```
((M_flagellaris_scaffold-UCRN-2052853-Megaceros_tosanus:0.22531,(((A_agrestis_renamed_Aagr.utg000004l.28.4:0,A_agrestis_renamed_Aagr.utg000004l.28.6:0)n4:0.00014,(A_agrestis_renamed_Aagr.utg000004l.28.2:0.00015,A_agrestis_renamed_Aagr.utg000004l.28.1:0.00014)n5:0.00209)n3:0.00061,(A_agrestis_renamed_Aagr.utg000004l.28.5:0.00014,A_agrestis_renamed_Aagr.utg000004l.28.3:0.00016)n6:0.01725)n2:0.25809)n1:0.1421,(((P_abies_renamed_MA_10431627g0010:0.38192,(((((P_pinnata_scaffold-UUHD-2016821-Porella_pinnata:0.11983,P_pinnata_scaffold-UUHD-2129798-Porella_pinnata:0.1489)n14:0.12092,((P_neesiana_scaffold-JHFI-2010351-Pellia_neesiana:0.15528,((P_neesiana_scaffold-JHFI-2000995-Pellia_neesiana:0.12563,P_neesiana_scaffold-JHFI-2010438-Pellia_neesiana:0.10289)n18:0.00356,(P_neesiana_scaffold-JHFI-2000994-Pellia_neesiana:0.01344,(P_neesiana_scaffold-JHFI-2000992-Pellia_neesiana:0,P_neesiana_scaffold-JHFI-2000996-Pellia_neesiana:0)n20:0.0066)n19:0.05513)n17:0.01424)n16:0.00025,P_neesiana_scaffold-JHFI-2007318-Pellia_neesiana:0.12049)n15:0.1519)n13:0.06723,(P_pinnata_scaffold-UUHD-2018405-Porella_pinnata:0.19782,(P_neesiana_scaffold-JHFI-2017162-Pellia_neesiana:0.27896,P_neesiana_scaffold-JHFI-2017931-Pellia_neesiana:0.176265)n22:0.019585)n21:0.04383)n12:0.06033,(M_paleacea_Rhiz_final_MPA898.1.p1:0.90561,(M_paleacea_Rhiz_final_MPA9182.1.p1:0.02783,M_polymorpha_renamed_Mapoly0030s0099.1:0.04707)n24:0.224271)n23:0.024919)n11:0.09577,(S_muscicola_renamed_SM000278S10020:0.00657,(S_muscicola_renamed_SM000151S01510:0.0089,S_muscicola_renamed_SM000174S03356:0.01363)n26:0.00931)n25:0.30073)n10:0.0573)n9:0.02939,((((A_trichopoda_renamed_ERN08786:0.22997,(L_japonicus_renamed_Lj0g3v0015969.1:0.38805,((((L_angustifolius_renamed_OIW16630:0.11295,((M_truncatula_renamed_MTR_1029840:0.04157,M_truncatula_renamed_MTR_1029840:0.05054)n37:0.05854,(L_angustifolius_renamed_OIW02450:0.05833,(L_japonicus_renamed_Lj0g3v0286699.1:0.04895,(L_japonicus_renamed_Lj0g3v0286699.2:0.00015,L_japonicus_renamed_Lj0g3v0286699.3:0.00014)n40:0.05192)n39:0.04895)n38:0.01158)n36:0.00989)n35:0.02015,((M_truncatula_renamed_MTR_3088150:0.08749,(L_japonicus_renamed_Lj0g3v0015979.1:0.00016,L_japonicus_renamed_Lj1g3v0838120.1:0.00014)n43:0.08684)n42:0.05072,(L_angustifolius_renamed_OIV97945:0.05401,L_angustifolius_renamed_OIV97944:0.11989)n44:0.01924)n41:0.04716)n34:0.05943,(B_vulgaris_renamed_KMT19691:0.17489,((A_thaliana_renamed_AT1G44170.1:0,A_thaliana_renamed_AT1G44170.2:0)n47:0.00014,A_thaliana_renamed_AT1G44170.3:0.00979)n46:0.25373)n45:0.04081)n33:0.06575,(B_vulgaris_renamed_KMT13991:0.24657,(((A_thaliana_renamed_AT4G34240.2:0.00015,A_thaliana_renamed_AT4G34240.1:0.00014)n51:0.00398,(A_thaliana_renamed_AT4G34240.3:0.00014,A_thaliana_renamed_AT4G34240.4:0.0057)n52:0.00045)n50:0.31022,(M_truncatula_renamed_MTR_8094600:0.13441,(L_angustifolius_renamed_OIW00359:0.07125,((L_japonicus_renamed_Lj1g3v1306830.1:0,L_japonicus_renamed_Lj1g3v1306830.2:0)n56:0.04523,L_japonicus_renamed_Lj4g3v2827880.1:0.079173)n55:0.008797)n54:0.02004)n53:0.02777)n49:0.03814)n48:0.07069)n32:0.069705)n31:0.007745)n30:0.05021,(P_dactylifera_renamed_XP_008781593.1:0.14559,((Oryza_sativa_renamed_LOC_Os12g07810.1:0.11782,Z_mays_renamed_B8A0M2:0.23625)n59:0.13876,((Z_mays_renamed_A0A1D6EH87:0.0374,Z_mays_renamed_B4FUA7:0.03506)n61:0.07897,(Oryza_sativa_renamed_LOC_Os11g08300.3:0.00014,(Oryza_sativa_renamed_LOC_Os11g08300.1:0.00014,Oryza_sativa_renamed_LOC_Os11g08300.2:0.06465)n63:0.00015)n62:0.11502)n60:0.0582)n58:0.06871)n57:0.02633)n29:0.20699,((S_moellendorffii_renamed_EFJ32666:0.00014,S_moellendorffii_renamed_EFJ20761:0.00188)n65:0.33364,(S_moellendorffii_renamed_EFJ32729:0.00699,S_moellendorffii_renamed_EFJ20694:0.00867)n66:0.32529)n64:0.05749)n28:0.03932,((T_lepidozioides_scaffold-SKQD-2012451-Takakia_lepidozioides:0.20993,T_lepidozioides_scaffold-SKQD-2012452-Takakia_lepidozioides:0.17109)n68:0.05596,(((P_patens_renamed_P317_4180V3.3:0,P_patens_renamed_P317_4180V3.2:0,P_patens_renamed_P317_4180V3.1:0,P_patens_renamed_P317_4180V3.4:0,P_patens_renamed_P317_4180V3.5:0)n71:0.19825,((P_patens_renamed_P315_2700V3.1:0.01012,P_patens_renamed_P315_2700V3.2:0.00014)n73:0.17288,((P_patens_renamed_P39_2340V3.3:0,P_patens_renamed_P39_2340V3.1:0,P_patens_renamed_P39_2340V3.5:0)n75:0.00579,(P_patens_renamed_P39_2340V3.4:0.00364,P_patens_renamed_P39_2340V3.2:0.00015)n76:0.02286)n74:0.14062)n72:0.12214)n70:0.25662,((P_patens_renamed_P322_15660V3.1:0,P_patens_renamed_P322_15660V3.2:0)n78:0.14777,((P_patens_renamed_P319_11220V3.2:0,P_patens_renamed_P319_11220V3.3:0,P_patens_renamed_P319_11220V3.4:0)n80:0.00014,P_patens_renamed_P319_11220V3.1:0.00716)n79:0.15465)n77:0.234261)n69:0.026029)n67:0.0391)n27:0.01799)n8:0.02504,((A_filiculoides_renamed_Azfi_s0636.g080483:0.70078,(M_truncatula_renamed_MTR_3061360:2.06661,C_braunii_renamed_GBG89202:0.25028)n83:0.59016)n82:0.13863,(C_braunii_renamed_GBG89204:0.67376,((P_abies_renamed_MA_97566g0010:0.31711,(A_trichopoda_renamed_ERM96569:0.36357,((P_dactylifera_renamed_XP_008803615.1:0.21824,((Oryza_sativa_renamed_LOC_Os04g45720.1:0.13095,Z_mays_renamed_A0A1D6JB94:0.16807)n91:0.14712,(Z_mays_renamed_A0A1D6HEQ6:0.11531,(Oryza_sativa_renamed_LOC_Os02g43194.1:0.17128,(Oryza_sativa_renamed_LOC_Os02g43280.2:0.00014,Oryza_sativa_renamed_LOC_Os02g43280.1:0.00015)n94:0.141498)n93:0.015722)n92:0.03405)n90:0.18177)n89:0.10169,((B_vulgaris_renamed_KMT09502:0.35094,(A_thaliana_renamed_AT4G36250.1:0.37129,(L_japonicus_renamed_Lj0g3v0299699.1:0.06874,(L_angustifolius_renamed_OIW09651:0.09376,M_truncatula_renamed_MTR_8076480:0.09459)n99:0.02885)n98:0.14913)n97:0.06126)n96:0.06902,(B_vulgaris_renamed_KMT14482:0.34274,((L_angustifolius_renamed_OIW03724:0.09941,((M_truncatula_renamed_MTR_2097950:0.00014,M_truncatula_renamed_MTR_2097950:0.00014)n104:0.13652,(L_japonicus_renamed_Lj0g3v0274549.1:0.00014,L_japonicus_renamed_Lj0g3v0274549.2:0.00016)n105:0.0963)n103:0.01355)n102:0.08384,(L_angustifolius_renamed_OIW08651:0.10005,(M_truncatula_renamed_MTR_4065040:0.10103,((L_japonicus_renamed_Lj3g3v3237960.2:0.10172,(L_japonicus_renamed_Lj3g3v3237970.1:0.03083,L_japonicus_renamed_Lj3g3v3237980.1:0.07865)n110:0.04463)n109:0.03493,L_japonicus_renamed_Lj3g3v3237960.1:0.094923)n108:0.010547)n107:0.02258)n106:0.06911)n101:0.12313)n100:0.14256)n95:0.01584)n88:0.01755)n87:0.06779)n86:0.14083,(A_filiculoides_renamed_Azfi_s0587.g078563:0.47849,(A_filiculoides_renamed_Azfi_s0011.g012726:0.43163,(A_filiculoides_renamed_Azfi_s0036.g025798:0.27394,A_filiculoides_renamed_Azfi_s0109.g045319:0.23623)n113:0.11071)n112:0.128106)n111:0.014234)n85:0.05763)n84:0.02772)n81:0.089388)n7:0.009932)n0;
```
