## Supplementary material for "Transcriptional responses to arbuscular mycorrhizal symbiosis development are conserved in the early divergent *Marchantia paleacea*": OG0000695_tree.txt

```
((((M_flagellaris_scaffold-UCRN-2001814-Megaceros_tosanus:0,M_flagellaris_scaffold-UCRN-2001815-Megaceros_tosanus:0)n3:0.04823,(A_agrestis_renamed_Aagr.utg000010l.288.4:0.00014,((A_agrestis_renamed_Aagr.utg000010l.288.3:0,A_agrestis_renamed_Aagr.utg000010l.288.1:0)n6:0.00015,A_agrestis_renamed_Aagr.utg000010l.288.2:0.00014)n5:0.00015)n4:0.30961)n2:0.3661,((P_patens_renamed_P314_9750V3.7:0,P_patens_renamed_P314_9750V3.3:0,P_patens_renamed_P314_9750V3.4:0,P_patens_renamed_P314_9750V3.6:0,P_patens_renamed_P314_9750V3.1:0,P_patens_renamed_P314_9750V3.2:0,P_patens_renamed_P314_9750V3.5:0)n8:0.2492,((P_patens_renamed_P32_13590V3.4:0,P_patens_renamed_P32_13590V3.1:0,P_patens_renamed_P32_13590V3.6:0,P_patens_renamed_P32_13590V3.3:0,P_patens_renamed_P32_13590V3.5:0,P_patens_renamed_P32_13590V3.2:0)n10:0.00014,P_patens_renamed_P32_13590V3.7:0.00014)n9:0.20286)n7:0.27566)n1:0.03326,(T_lepidozioides_scaffold-SKQD-2080100-Takakia_lepidozioides:0.06864,(((M_paleacea_Rhiz_final_MPA19163.1.p1:0.04824,M_polymorpha_renamed_Mapoly0105s0005.1:0.03434)n14:0.38391,(P_neesiana_scaffold-JHFI-2114124-Pellia_neesiana:0.06732,P_pinnata_scaffold-UUHD-2015361-Porella_pinnata:0.08509)n15:0.03397)n13:0.10536,((((S_moellendorffii_renamed_EFJ27658:0.00837,S_moellendorffii_renamed_EFJ37292:0.00014)n19:0.22134,((P_abies_renamed_MA_10278721g0010:0.31681,P_abies_renamed_MA_18316g0010:0.58291)n21:0.20203,(A_filiculoides_renamed_Azfi_s0054.g033701:1.1049,((((Oryza_sativa_renamed_LOC_Os01g49350.1:0.05268,(Z_mays_renamed_A0A1D6QHQ4:0.22957,Z_mays_renamed_B4FY70:0.06853)n27:0.07302)n26:0.29337,((((A_thaliana_renamed_AT1G25420.2:0,A_thaliana_renamed_AT1G25420.3:0)n31:0.00016,(A_thaliana_renamed_AT1G25420.4:0.00014,A_thaliana_renamed_AT1G25420.1:0.00014)n32:0.00014)n30:0.30799,B_vulgaris_renamed_KMT08249:0.4308)n29:0.12468,(L_angustifolius_renamed_OIV90923:0.28598,(L_japonicus_renamed_Lj5g3v2183880.1:0.07411,M_truncatula_renamed_MTR_1110690:0.09749)n34:0.03056)n33:0.15385)n28:0.16849)n25:0.05343,(A_trichopoda_renamed_ERN03969:0.28813,P_dactylifera_renamed_XP_008797671.3:0.90315)n35:0.11799)n24:0.33788,((((P_dactylifera_renamed_XP_008804491.1:0.08191,(P_dactylifera_renamed_XP_008809517.1:0.00185,(P_dactylifera_renamed_XP_008809516.1:0.00014,(P_dactylifera_renamed_XP_017701691.1:0,P_dactylifera_renamed_XP_026665863.1:0,P_dactylifera_renamed_XP_026665864.1:0)n42:0.00014)n41:0.00231)n40:0.05918)n39:0.12385,((Oryza_sativa_renamed_LOC_Os08g07830.1:0.00014,Oryza_sativa_renamed_LOC_Os08g07830.2:0.00015)n44:0.07953,(Z_mays_renamed_A0A1D6IZ80:0.06679,Z_mays_renamed_A0A1D6PVM6:0.08441)n45:0.06198)n43:0.29842)n38:0.10389,((B_vulgaris_renamed_KMS97489:0.05071,B_vulgaris_renamed_KMT00065:0.00957)n47:0.29815,((A_thaliana_renamed_AT1G34220.1:0.00014,A_thaliana_renamed_AT1G34220.2:0.00014)n49:0.36367,((L_angustifolius_renamed_OIW07799:0.06091,L_angustifolius_renamed_OIV98811:0.0809)n51:0.06433,(L_japonicus_renamed_Lj0g3v0109289.1:0.04357,M_truncatula_renamed_MTR_6038150:0.15696)n52:0.0352)n50:0.14856)n48:0.05342)n46:0.07047)n37:0.09838,A_trichopoda_renamed_ERM94315:0.40587)n36:0.12006)n23:0.01334)n22:0.03524)n20:0.0861)n18:0.06058,((((S_muscicola_renamed_SM000028S10173:0.19251,(S_muscicola_renamed_SM000030S11379:0.06361,S_muscicola_renamed_SM000076S21796:0.04458)n57:0.08085)n56:0.51776,S_muscicola_renamed_SM000058S18534:0.72282)n55:0.24122,(((M_truncatula_renamed_MTR_6091710:3.26396,C_braunii_renamed_GBG64945:0.91731)n60:0.32299,(C_braunii_renamed_GBG83428:0.65245,(P_abies_renamed_MA_108366g0010:0.96611,((Z_mays_renamed_A0A1D6Q2W5:2.18243,(A_trichopoda_renamed_ERN03346:1.22643,S_moellendorffii_renamed_EFJ34312:0.52863)n65:0.03496)n64:0.10085,(((P_dactylifera_renamed_XP_008781099.1:0.18013,P_dactylifera_renamed_XP_008775064.1:0.16331)n68:0.16731,(Oryza_sativa_renamed_LOC_Os03g50210.1:0.23426,Z_mays_renamed_B4FXK5:0.24745)n69:0.47043)n67:0.21317,(A_trichopoda_renamed_ERN00988:0.63087,((A_thaliana_renamed_AT1G13340.1:0.6351,(M_truncatula_renamed_MTR_1111210:0.2349,(L_japonicus_renamed_Lj2g3v1155630.1:0.10869,(L_angustifolius_renamed_OIW16687:0.12331,L_angustifolius_renamed_OIW02266:0.1077)n75:0.10058)n74:0.03989)n73:0.13619)n72:0.10245,(B_vulgaris_renamed_KMT08298:0.53863,B_vulgaris_renamed_KMT18534:0.944343)n76:0.104927)n71:0.0148)n70:0.04998)n66:0.464454)n63:0.051606)n62:0.229203)n61:0.025467)n59:0.1721,(P_abies_renamed_MA_142027g0010:0.59698,(A_trichopoda_renamed_ERN15460:0.79441,((((P_dactylifera_renamed_XP_008812038.1:0.13108,P_dactylifera_renamed_XP_008781253.1:0.06625)n82:0.17242,(Oryza_sativa_renamed_LOC_Os09g37510.1:0.12409,Z_mays_renamed_A0A1D6IB82:0.1467)n83:0.37068)n81:0.15895,(B_vulgaris_renamed_KMT06905:0.34202,(A_thaliana_renamed_AT4G35730.1:0.34765,(L_angustifolius_renamed_OIW09631:0.13567,((L_japonicus_renamed_Lj0g3v0303469.1:0.00014,L_japonicus_renamed_Lj0g3v0303469.2:0.00014)n88:0.11885,(M_truncatula_renamed_MTR_8074540:0.00249,M_truncatula_renamed_MTR_8074540:0.00014)n89:0.07191)n87:0.03683)n86:0.23511)n85:0.08623)n84:0.08656)n80:0.21675,((((Z_mays_renamed_A0A1D6L674:0.01711,Z_mays_renamed_A0A1D6MGD4:0.00014)n93:1.17465,Z_mays_renamed_A0A1D6LHQ3:0.02138)n92:0.14836,((Z_mays_renamed_A0A1D6JSD6:0.00015,Z_mays_renamed_A0A1D6PKY6:0.01479)n95:0.01021,Z_mays_renamed_A0A1D6FLD1:0.40911)n94:0.16051)n91:0.52535,(((P_dactylifera_renamed_XP_017699740.1:0.00014,P_dactylifera_renamed_XP_026662682.1:0.00015)n98:0.13718,(P_dactylifera_renamed_XP_008806530.1:0.00015,P_dactylifera_renamed_XP_008806538.1:0.00014)n99:0.13826)n97:0.6108,(((L_angustifolius_renamed_OIW09200:0.09372,(L_angustifolius_renamed_OIW15733:0.11217,L_angustifolius_renamed_OIW03984:0.16974)n103:0.0168)n102:0.07179,(L_japonicus_renamed_Lj2g3v0908560.1:0.11309,(M_truncatula_renamed_MTR_6091690:0.00016,M_truncatula_renamed_MTR_6091690:0.00014)n105:0.21342)n104:0.04037)n101:0.16848,A_thaliana_renamed_AT2G19710.1:0.9029)n100:0.12534)n96:0.0389)n90:0.120051)n79:0.013339)n78:0.200682)n77:0.022298)n58:0.06249)n54:0.09425,(A_filiculoides_renamed_Azfi_s0019.g015108:0.66915,(A_filiculoides_renamed_Azfi_s0084.g038960:0.39835,A_filiculoides_renamed_Azfi_s0094.g043452:0.25402)n107:0.23637)n106:0.18324)n53:0.03878)n17:0.14879,(S_moellendorffii_renamed_EFJ12110:0.00014,S_moellendorffii_renamed_EFJ29595:0.01542)n108:0.36388)n16:0.15364)n12:0.13342)n11:0.03326)n0;
```
