## Supplementary material for "Transcriptional responses to arbuscular mycorrhizal symbiosis development are conserved in the early divergent *Marchantia paleacea*": OG0000696_tree.txt

```
((A_filiculoides_renamed_Azfi_s0040.g026667:0.36624,(C_braunii_renamed_GBG68394:0.9458,(S_muscicola_renamed_SM000023S07559:0.01607,(S_muscicola_renamed_SM000062S19946:0.01394,S_muscicola_renamed_SM000154S01423:0.02398)n4:0.00775)n3:0.45436)n2:0.23618)n1:0.052675,((((P_abies_renamed_MA_93036g0010:0.05358,P_abies_renamed_MA_93036g0020:0.0888)n8:0.22889,((A_trichopoda_renamed_ERM99895:0.29091,((L_angustifolius_renamed_OIW02167:0.13244,(M_truncatula_renamed_MTR_5043710:0.14909,(L_japonicus_renamed_Lj1g3v0214250.1:0.00016,L_japonicus_renamed_Lj2g3v0609680.1:0.00014)n14:0.07918)n13:0.03865)n12:0.21486,(Oryza_sativa_renamed_LOC_Os07g40740.1:0.41332,(P_dactylifera_renamed_XP_026661292.1:0.0773,(P_dactylifera_renamed_XP_017700982.1:0,P_dactylifera_renamed_XP_008805083.1:0,P_dactylifera_renamed_XP_008805084.1:0,P_dactylifera_renamed_XP_008805085.1:0)n17:0.08931)n16:0.10259)n15:0.11582)n11:0.11596)n10:0.09199,(A_trichopoda_renamed_ERM99894:0.25065,((B_vulgaris_renamed_KMT10738:0.26928,(((A_thaliana_renamed_AT5G61250.2:0,A_thaliana_renamed_AT5G61250.1:0,A_thaliana_renamed_AT5G61250.3:0)n23:0.16007,A_thaliana_renamed_AT5G07830.1:0.12092)n22:0.14111,(((L_angustifolius_renamed_OIW19650:0.06877,L_angustifolius_renamed_OIV99981:0.11351)n26:0.03983,((M_truncatula_renamed_MTR_4109300:0.00014,(M_truncatula_renamed_MTR_4109300:0.00014,(M_truncatula_renamed_MTR_4109300:0.00014,M_truncatula_renamed_MTR_4109300:0.02119)n30:0.00015)n29:0.00015)n28:0.13222,(L_japonicus_renamed_Lj4g3v1683270.1:0,L_japonicus_renamed_Lj4g3v1683270.2:0)n31:0.20011)n27:0.01765)n25:0.0327,((L_angustifolius_renamed_OIV97185:0.08695,(L_japonicus_renamed_Lj0g3v0146829.1:0.04108,L_japonicus_renamed_Lj0g3v0146829.2:0.00015)n34:0.08136)n33:0.01984,(M_truncatula_renamed_MTR_3023710:0.06474,(M_truncatula_renamed_MTR_3023700:0.03412,(M_truncatula_renamed_MTR_3023690:0.0686,M_truncatula_renamed_MTR_3023690:0.00014)n37:0.03455)n36:0.05372)n35:0.08565)n32:0.03567)n24:0.16291)n21:0.05361)n20:0.06358,((P_dactylifera_renamed_XP_008785952.1:0.00014,P_dactylifera_renamed_XP_008785953.1:0.00014)n39:0.12782,(((Oryza_sativa_renamed_LOC_Os03g11320.2:0,Oryza_sativa_renamed_LOC_Os03g11320.1:0)n42:0.06,Z_mays_renamed_B6U6D3:0.06724)n41:0.2303,((Oryza_sativa_renamed_LOC_Os12g38920.1:0,Oryza_sativa_renamed_LOC_Os12g38920.2:0)n44:0.08348,(Z_mays_renamed_A0A1D6KEH1:0.04599,Z_mays_renamed_B6SRR5:0.02479)n45:0.05258)n43:0.141831)n40:0.015759)n38:0.06242)n19:0.053865)n18:0.005985)n9:0.21054)n7:0.07001,((P_abies_renamed_MA_10433885g0020:0.14896,(P_abies_renamed_MA_854085g0010:0.18229,P_abies_renamed_MA_77698g0010:0.10983)n48:0.0394)n47:0.11042,((A_trichopoda_renamed_ERN14303:0.19869,((P_dactylifera_renamed_XP_008793957.1:0.06667,P_dactylifera_renamed_XP_008801893.1:0.04105)n52:0.06813,(((Oryza_sativa_renamed_LOC_Os06g08090.2:0.00014,Oryza_sativa_renamed_LOC_Os06g08090.1:0.00145)n55:0.07242,(Z_mays_renamed_A0A1D6NTX9:0.08899,Z_mays_renamed_B4FGA1:0.05746)n56:0.07518)n54:0.0871,(Oryza_sativa_renamed_LOC_Os02g55870.1:0.07428,(Z_mays_renamed_A0A1D6QBZ8:0.30689,(Z_mays_renamed_A0A1D6HNK6:0.00998,Z_mays_renamed_A0A1D6NEB8:0.05133)n59:0.02456)n58:0.06756)n57:0.0526)n53:0.09076)n51:0.10939)n50:0.04305,((((((L_japonicus_renamed_Lj4g3v1946680.1:0.00014,L_japonicus_renamed_Lj4g3v1946680.2:0.00016)n65:0.12138,(M_truncatula_renamed_MTR_4109260:1.76572,(M_truncatula_renamed_MTR_4116070:0.09256,(M_truncatula_renamed_MTR_8091920:0.5567,(M_truncatula_renamed_MTR_4116040:0.05087,M_truncatula_renamed_MTR_8091915:0.17367)n69:0.1154)n68:0.05573)n67:0.0576)n66:0.0064)n64:0.03822,(L_angustifolius_renamed_OIW18602:0.16543,(L_angustifolius_renamed_OIW19523:0.05276,L_angustifolius_renamed_OIV99887:0.10849)n71:0.0381)n70:0.04052)n63:0.04454,((L_angustifolius_renamed_OIW15133:0.10358,L_angustifolius_renamed_OIV97271:0.07581)n73:0.0434,((L_japonicus_renamed_Lj4g3v2298190.1:0.00014,L_japonicus_renamed_Lj6g3v1093320.1:0.00014)n75:0.10598,M_truncatula_renamed_MTR_2451510:0.13188)n74:0.0177)n72:0.06293)n62:0.10763,(A_thaliana_renamed_AT5G34940.3:0.02162,(A_thaliana_renamed_AT5G34940.4:0.00014,(A_thaliana_renamed_AT5G34940.1:0.00014,A_thaliana_renamed_AT5G34940.2:0.00015)n78:0.00015)n77:0.00015)n76:0.27072)n61:0.04924,((B_vulgaris_renamed_KMT03280:0.48823,(B_vulgaris_renamed_KMT18981:0.00014,B_vulgaris_renamed_KMT18980:0.00015)n81:0.24534)n80:0.14346,B_vulgaris_renamed_KMT02746:0.19413)n79:0.02157)n60:0.03267)n49:0.23823)n46:0.07392)n6:0.10041,(((S_moellendorffii_renamed_EFJ22004:0.00988,S_moellendorffii_renamed_EFJ18264:0.00356)n84:0.52344,(S_moellendorffii_renamed_EFJ22005:0.31144,(S_moellendorffii_renamed_EFJ07662:0.01262,S_moellendorffii_renamed_EFJ07718:0.00014)n86:0.38425)n85:0.04895)n83:0.10984,(((A_agrestis_renamed_Aagr.utg000050l.83.3:0.00162,(A_agrestis_renamed_Aagr.utg000050l.83.1:0.00014,(A_agrestis_renamed_Aagr.utg000050l.83.4:0.00185,(A_agrestis_renamed_Aagr.utg000050l.83.2:0.00014,A_agrestis_renamed_Aagr.utg000050l.83.5:0.01015)n92:0.00978)n91:0.00037)n90:0.00534)n89:0.47846,(M_polymorpha_renamed_Mapoly0016s0141.1:0.20235,((M_paleacea_Rhiz_final_MPA16443.1.p1:0.03572,M_polymorpha_renamed_Mapoly0088s0001.1:0.06452)n95:0.2325,((M_polymorpha_renamed_Mapoly0364s0001.1:0.08737,M_polymorpha_renamed_Mapoly0968s0001.1:0.05368)n97:0.09498,(M_paleacea_Rhiz_final_MPA27992.1.p1:0.1754,(M_paleacea_Rhiz_final_MPA9307.1.p1:0.00014,M_paleacea_Rhiz_final_MPA9307.2.p1:0.00016)n99:0.076329)n98:0.008481)n96:0.19003)n94:0.21071)n93:0.30531)n88:0.0745,(T_lepidozioides_scaffold-SKQD-2079305-Takakia_lepidozioides:0.21626,(((P_patens_renamed_P322_10580V3.3:0,P_patens_renamed_P322_10580V3.1:0)n103:0.37051,((P_patens_renamed_P310_17980V3.1:0.00015,P_patens_renamed_P310_17980V3.2:0.00014)n105:0.15706,(P_patens_renamed_P312_23710V3.2:0.00014,(P_patens_renamed_P312_23710V3.1:0.00014,P_patens_renamed_P312_23710V3.3:0.00014)n107:0.00015)n106:0.1314)n104:0.08342)n102:0.13123,(P_patens_renamed_P39_1510V3.8:0.00834,((P_patens_renamed_P39_1510V3.9:0.00014,(P_patens_renamed_P39_1510V3.7:0,P_patens_renamed_P39_1510V3.1:0)n111:0.00014)n110:0.00014,((P_patens_renamed_P39_1510V3.2:0,P_patens_renamed_P39_1510V3.3:0)n113:0.00014,(P_patens_renamed_P39_1510V3.6:0,P_patens_renamed_P39_1510V3.4:0,P_patens_renamed_P39_1510V3.5:0)n114:0.00014)n112:0.00015)n109:0.00015)n108:0.34434)n101:0.03826)n100:0.05778)n87:0.06139)n82:0.03923)n5:0.052675)n0;
```
