## Supplementary material for "Transcriptional responses to arbuscular mycorrhizal symbiosis development are conserved in the early divergent *Marchantia paleacea*": OG0000697_tree.txt

```
((P_neesiana_scaffold-JHFI-2105005-Pellia_neesiana:1.4644,(M_flagellaris_scaffold-UCRN-2052984-Megaceros_tosanus:0.11468,A_agrestis_renamed_Aagr.utg000087l.204__205.1:0.07856)n2:0.38213)n1:0.05205,((((((((((A_agrestis_renamed_Aagr.utg000041l.11.1:0.26538,A_agrestis_renamed_Aagr.utg000045l.234.1:0.29146)n12:0.20955,A_agrestis_renamed_Aagr.utg000050l.381.1:0.4229)n11:0.22626,A_agrestis_renamed_Aagr.utg000038l.172.1:0.34013)n10:0.05727,((A_agrestis_renamed_Aagr.utg000038l.188.1:0.14146,A_agrestis_renamed_Aagr.utg000038l.189.1:0.06426)n14:0.08614,(A_agrestis_renamed_Aagr.utg000038l.187.1:0.16426,(A_agrestis_renamed_Aagr.utg000010l.512.1:0.16905,((A_agrestis_renamed_Aagr.utg000038l.200.1:0.02599,A_agrestis_renamed_Aagr.utg000038l.199.1:0.0554)n18:0.20991,A_agrestis_renamed_Aagr.utg000140l.23.1:0.13459)n17:0.01548)n16:0.03273)n15:0.04182)n13:0.06357)n9:0.00532,(A_agrestis_renamed_Aagr.utg000038l.346.1:0.06554,A_agrestis_renamed_Aagr.utg000109l.84.1:0.15348)n19:0.12029)n8:0.17255,A_agrestis_renamed_Aagr.utg000061l.169.1:0.57479)n7:0.015,A_agrestis_renamed_Aagr.utg000081l.183.1:0.44866)n6:0.07143,(M_flagellaris_scaffold-UCRN-2052978-Megaceros_tosanus:0.30999,M_flagellaris_scaffold-UCRN-2006186-Megaceros_tosanus:0.36934)n20:0.05922)n5:0.05526,((A_agrestis_renamed_Aagr.utg000077l.189.1:0.36749,((A_agrestis_renamed_Aagr.utg000077l.187.1:0.35188,(((M_flagellaris_scaffold-UCRN-2003092-Megaceros_tosanus:0,M_flagellaris_scaffold-UCRN-2003093-Megaceros_tosanus:0,M_flagellaris_scaffold-UCRN-2003094-Megaceros_tosanus:0)n27:0.01332,(A_agrestis_renamed_Aagr.utg000077l.191.1:0.11802,(A_agrestis_renamed_Aagr.utg000077l.157.1:0.20306,(((A_agrestis_renamed_Aagr.utg000077l.185.1:0.08774,A_agrestis_renamed_Aagr.utg000077l.183.1:0.07402)n32:0.03394,A_agrestis_renamed_Aagr.utg000077l.181.1:0.11679)n31:0.07574,((A_agrestis_renamed_Aagr.utg000077l.182.1:0.00014,A_agrestis_renamed_Aagr.utg000077l.186.1:0.47061)n34:0.13249,A_agrestis_renamed_Aagr.utg000077l.171.1:0.009009)n33:0.0009009)n30:9.009e-05)n29:9.009e-06)n28:1.001e-06)n26:0.20835,(P_neesiana_scaffold-JHFI-2094023-Pellia_neesiana:0.0993,(A_agrestis_renamed_Aagr.utg000003l.318.1:0.36375,(A_agrestis_renamed_Aagr.utg000077l.180.1:0.5163,A_agrestis_renamed_Aagr.utg000077l.165.1:0.27009)n37:0.027009)n36:0.003001)n35:0.24487)n25:0.17031)n24:0.04678,(A_agrestis_renamed_Aagr.utg000024l.296.1:0.52573,(A_agrestis_renamed_Aagr.utg000042l.206.1:0.14123,A_agrestis_renamed_Aagr.utg000077l.169.1:0.00012)n39:0.02888)n38:0.33489)n23:0.03834)n22:0.10608,A_agrestis_renamed_Aagr.utg000035l.218.1:1.65438)n21:0.10261)n4:0.09663,((((A_filiculoides_renamed_Azfi_s0045.g029724:0.10527,A_filiculoides_renamed_Azfi_s0233.g059417:0.11417)n43:0.46993,T_lepidozioides_scaffold-SKQD-2062774-Takakia_lepidozioides:0.36155)n42:0.09295,((((A_agrestis_renamed_Aagr.utg000035l.9.1:0.00015,A_agrestis_renamed_Aagr.utg000035l.9.2:0.11764)n47:0.06204,(A_agrestis_renamed_Aagr.utg000063l.604.1:0.14882,A_agrestis_renamed_Aagr.utg000035l.12.1:1.10443)n48:0.12404)n46:0.1767,(((A_agrestis_renamed_Aagr.utg000035l.13.1:0,A_agrestis_renamed_Aagr.utg000035l.13.2:0)n51:0.1077,(A_agrestis_renamed_Aagr.utg000063l.597.1:0.09749,(A_agrestis_renamed_Aagr.utg000063l.612.2:0.00014,A_agrestis_renamed_Aagr.utg000063l.612.1:0.00014)n53:0.00015)n52:0.1133)n50:0.14575,((((A_agrestis_renamed_Aagr.utg000063l.605.2:0.00014,(A_agrestis_renamed_Aagr.utg000063l.596.1:0.09528,A_agrestis_renamed_Aagr.utg000063l.605.1:0.00663)n58:0.00941)n57:0.06479,((A_agrestis_renamed_Aagr.utg000063l.591.2:0,A_agrestis_renamed_Aagr.utg000063l.591.1:0,A_agrestis_renamed_Aagr.utg000063l.591.3:0)n60:0.10033,A_agrestis_renamed_Aagr.utg000063l.601.1:0.17492)n59:0.0184)n56:0.03773,(A_agrestis_renamed_Aagr.utg000035l.6.1:0.08365,(A_agrestis_renamed_Aagr.utg000125l.150.1:0.00014,A_agrestis_renamed_Aagr.utg000125l.150.2:0.00351)n62:0.06831)n61:0.0367)n55:0.04095,(A_agrestis_renamed_Aagr.utg000063l.599.1:0.05204,A_agrestis_renamed_Aagr.utg000063l.608.1:0.00014)n63:0.18408)n54:0.07735)n49:0.07397)n45:0.15491,(M_paleacea_Rhiz_final_MPA2883.1.p1:1.67483,((M_flagellaris_scaffold-UCRN-2011838-Megaceros_tosanus:0.23523,(M_flagellaris_scaffold-UCRN-2007591-Megaceros_tosanus:0.02239,(M_flagellaris_scaffold-UCRN-2007593-Megaceros_tosanus:0.07895,M_flagellaris_scaffold-UCRN-2007592-Megaceros_tosanus:0.00014)n68:0.03358)n67:0.20114)n66:0.22944,(M_flagellaris_scaffold-UCRN-2053162-Megaceros_tosanus:0.41409,(((M_flagellaris_scaffold-UCRN-2005593-Megaceros_tosanus:0.0662,(M_flagellaris_scaffold-UCRN-2007414-Megaceros_tosanus:0.00014,M_flagellaris_scaffold-UCRN-2007413-Megaceros_tosanus:0.00014)n73:0.108)n72:0.04524,M_flagellaris_scaffold-UCRN-2010222-Megaceros_tosanus:0.05747)n71:0.16022,M_flagellaris_scaffold-UCRN-2053416-Megaceros_tosanus:0.29601)n70:0.014985)n69:0.0014985)n65:0.0001665)n64:0.28364)n44:0.11737)n41:0.04806,(((A_agrestis_renamed_Aagr.utg000077l.177.1:1.7789,((P_patens_renamed_P34_32330V3.1:0,P_patens_renamed_P34_32330V3.2:0)n78:0.18173,P_patens_renamed_P32_26990V3.1:0.000144)n77:1.6e-05)n76:0.19115,(((P_patens_renamed_P312_20510V3.2:0,P_patens_renamed_P312_20510V3.6:0,P_patens_renamed_P312_20510V3.3:0,P_patens_renamed_P312_20510V3.5:0,P_patens_renamed_P312_20510V3.1:0,P_patens_renamed_P312_20510V3.4:0)n81:0.38987,(((P_patens_renamed_P312_20420V3.1:0,P_patens_renamed_P312_20420V3.2:0)n84:0.32181,((P_patens_renamed_P34_7480V3.2:0,P_patens_renamed_P34_7480V3.1:0)n86:0.38169,((P_patens_renamed_P313_16950V3.2:0,P_patens_renamed_P313_16950V3.1:0)n88:0.30695,(P_patens_renamed_P33_20960V3.1:0,P_patens_renamed_P33_20960V3.2:0)n89:0.1737)n87:0.07346)n85:0.05697)n83:0.34156,((P_patens_renamed_P32_2960V3.1:0,P_patens_renamed_P32_2960V3.2:0)n91:0.4524,((P_patens_renamed_P319_14130V3.1:0.00014,(P_patens_renamed_P319_14130V3.3:0,P_patens_renamed_P319_14130V3.2:0)n94:0.00014)n93:0.54751,((P_patens_renamed_P312_20610V3.2:0,P_patens_renamed_P312_20610V3.1:0)n96:0.32971,(P_patens_renamed_P33_21670V3.4:0,P_patens_renamed_P33_21670V3.3:0,P_patens_renamed_P33_21670V3.5:0,P_patens_renamed_P33_21670V3.2:0,P_patens_renamed_P33_21670V3.1:0)n97:0.2103)n95:0.05281)n92:0.1194)n90:0.09841)n82:0.06819)n80:0.10872,(((M_paleacea_Rhiz_final_MPA27724.1.p1:0,M_paleacea_Rhiz_final_MPA27724.2.p1:0,M_paleacea_Rhiz_final_MPA27725.1.p1:0)n100:0.73197,P_neesiana_scaffold-JHFI-2113878-Pellia_neesiana:0.44987)n99:0.23607,A_agrestis_renamed_Aagr.utg000003l.316.1:2.29625)n98:0.003384)n79:0.000376)n75:0.05592,(T_lepidozioides_scaffold-SKQD-2072529-Takakia_lepidozioides:0.39723,((S_moellendorffii_renamed_EFJ22077:0.01168,S_moellendorffii_renamed_EFJ18359:0.02162)n103:0.68045,((S_moellendorffii_renamed_EFJ16626:0.71338,(S_moellendorffii_renamed_EFJ27612:0.01048,S_moellendorffii_renamed_EFJ37331:0.00247)n106:0.13285)n105:0.24622,(S_moellendorffii_renamed_EFJ05963:0.69561,(S_moellendorffii_renamed_EFJ08066:0.01914,S_moellendorffii_renamed_EFJ24727:0.02306)n108:0.3222)n107:0.1319)n104:0.15799)n102:0.12958)n101:0.067374)n74:0.007486)n40:0.04594)n3:0.05205)n0;
```
