## Supplementary material for "Transcriptional responses to arbuscular mycorrhizal symbiosis development are conserved in the early divergent *Marchantia paleacea*": OG0000698_tree.txt

```
(((((S_muscicola_renamed_SM000008S22243:0.03039,(S_muscicola_renamed_SM000042S15357:0.0496,S_muscicola_renamed_SM000039S14475:0.04236)n5:0.01372)n4:0.91086,(((M_flagellaris_scaffold-UCRN-2008445-Megaceros_tosanus:0,M_flagellaris_scaffold-UCRN-2008446-Megaceros_tosanus:0)n8:0.21713,(A_agrestis_renamed_Aagr.utg000009l.371.1:0.00014,((A_agrestis_renamed_Aagr.utg000056l.23.4:0.02471,A_agrestis_renamed_Aagr.utg000056l.23.3:0.02646)n11:0.26849,(A_agrestis_renamed_Aagr.utg000056l.23.1:0.16986,A_agrestis_renamed_Aagr.utg000056l.23.2:0.00745)n12:0.09842)n10:0.16446)n9:0.27539)n7:0.40825,((((((P_patens_renamed_P325_7310V3.1:0.00014,(P_patens_renamed_P325_7310V3.5:0,P_patens_renamed_P325_7310V3.2:0)n19:0.00014)n18:0.00015,(P_patens_renamed_P325_7310V3.4:0.00014,P_patens_renamed_P325_7310V3.3:0.00014)n20:0.03654)n17:0.34318,(P_patens_renamed_P35_19870V3.10:0.00526,((P_patens_renamed_P35_19870V3.1:0,P_patens_renamed_P35_19870V3.5:0,P_patens_renamed_P35_19870V3.11:0,P_patens_renamed_P35_19870V3.4:0,P_patens_renamed_P35_19870V3.7:0,P_patens_renamed_P35_19870V3.6:0,P_patens_renamed_P35_19870V3.8:0,P_patens_renamed_P35_19870V3.9:0)n23:0.00014,(P_patens_renamed_P35_19870V3.2:0,P_patens_renamed_P35_19870V3.3:0)n24:0.00014)n22:0.00299)n21:0.38859)n16:0.32851,((P_patens_renamed_P39_4420V3.3:0.00301,(P_patens_renamed_P39_4420V3.2:0,P_patens_renamed_P39_4420V3.1:0)n27:0.00016)n26:0.24045,(P_patens_renamed_P317_2400V3.2:0.0325,((P_patens_renamed_P317_2400V3.3:0,P_patens_renamed_P317_2400V3.1:0)n30:0.00014,P_patens_renamed_P317_2400V3.4:0.00012)n29:0.00379)n28:0.2489)n25:0.18344)n15:0.16631,T_lepidozioides_scaffold-SKQD-2002327-Takakia_lepidozioides:0.17935)n14:0.0974,((M_polymorpha_renamed_Mapoly0025s0054.1:0.05518,(M_paleacea_Rhiz_final_MPA6125.4.p1:0.00886,(M_paleacea_Rhiz_final_MPA6125.1.p1:0.00016,(M_paleacea_Rhiz_final_MPA6125.2.p1:0.00014,M_paleacea_Rhiz_final_MPA6125.3.p1:0.00014)n35:0.00014)n34:0.000171)n33:1.9e-05)n32:0.06082,(P_neesiana_scaffold-JHFI-2018639-Pellia_neesiana:0.32642,(P_pinnata_scaffold-UUHD-2144656-Porella_pinnata:0.41277,P_pinnata_scaffold-UUHD-2005437-Porella_pinnata:0.179649)n37:0.019961)n36:0.01774)n31:0.21039)n13:0.10122)n6:0.16507)n3:0.08659,((((Oryza_sativa_renamed_LOC_Os12g41380.1:0.33774,(Z_mays_renamed_A0A173G2S1:0.20783,Z_mays_renamed_A0A1D6KFX9:0.32599)n42:0.14668)n41:0.31919,(Oryza_sativa_renamed_LOC_Os01g53630.1:0.39096,Z_mays_renamed_A0A1D6ND91:0.36478)n43:0.20473)n40:0.09672,((Oryza_sativa_renamed_LOC_Os06g29310.1:0.0015,Oryza_sativa_renamed_LOC_Os06g29310.2:0.00014)n45:0.70369,((A_trichopoda_renamed_ERN06626:0.44718,((A_thaliana_renamed_AT1G60220.1:0.17613,(A_thaliana_renamed_AT1G10570.3:0.00014,(A_thaliana_renamed_AT1G10570.2:0.00014,A_thaliana_renamed_AT1G10570.1:0.00016)n51:0.00014)n50:0.3449)n49:0.50332,((L_angustifolius_renamed_OIV93904:0.18656,((M_truncatula_renamed_MTR_8064470:0.00014,(M_truncatula_renamed_MTR_8064470:0.00015,M_truncatula_renamed_MTR_8064470:0.00199)n56:0.01759)n55:0.16478,(L_japonicus_renamed_Lj0g3v0287359.1:0.00014,L_japonicus_renamed_Lj0g3v0287359.2:0.00015)n57:0.09136)n54:0.06928)n53:0.22633,(B_vulgaris_renamed_KMT07263:0.38094,Z_mays_renamed_K7VGU4:0.75513)n58:0.14043)n52:0.04609)n48:0.137)n47:0.09751,(P_dactylifera_renamed_XP_026663840.1:0.35386,((P_dactylifera_renamed_XP_008782432.2:0.00014,P_dactylifera_renamed_XP_017697023.2:0.00014)n61:0.13304,(P_dactylifera_renamed_XP_026659980.1:0.00732,(P_dactylifera_renamed_XP_026659979.1:0.00014,P_dactylifera_renamed_XP_008787948.1:0.00014)n63:0.00015)n62:0.03846)n60:0.1944)n59:0.11017)n46:0.06166)n44:0.12151)n39:0.46154,((A_filiculoides_renamed_Azfi_s0050.g030975:0.7149,P_abies_renamed_MA_708206g0010:0.335)n65:0.12151,(S_moellendorffii_renamed_EFJ32249:0.00015,S_moellendorffii_renamed_EFJ16536:0.00701)n66:0.78633)n64:0.05713)n38:0.07151)n2:0.08339,C_braunii_renamed_GBG59994:0.85532)n1:0.05949,((S_moellendorffii_renamed_EFJ09509:0.02512,S_moellendorffii_renamed_EFJ35930:0.00795)n68:0.96318,((A_agrestis_renamed_Aagr.utg000009l.373.1:2.82232,(C_braunii_renamed_GBG73892:1.1268,((A_filiculoides_renamed_Azfi_s0061.g034987:1.03743,A_filiculoides_renamed_Azfi_s0092.g043156:0.84025)n73:0.26,(((S_moellendorffii_renamed_EFJ38027:0.00552,S_moellendorffii_renamed_EFJ31835:0.00633)n76:0.88849,((P_patens_renamed_P315_7620V3.2:0,P_patens_renamed_P315_7620V3.1:0)n78:0.23415,((P_patens_renamed_P39_9780V3.2:0,P_patens_renamed_P39_9780V3.1:0)n80:0.00014,(P_patens_renamed_P39_9860V3.2:0,P_patens_renamed_P39_9860V3.1:0)n81:0.00015)n79:0.08454)n77:0.66877)n75:0.12175,(((A_thaliana_renamed_AT4G33620.1:0.60898,(L_angustifolius_renamed_OIV96188:0.21856,(L_japonicus_renamed_Lj6g3v2193490.1:0.14037,(M_truncatula_renamed_MTR_2009580:0.00014,M_truncatula_renamed_MTR_2009580:0.00014)n87:0.16883)n86:0.07896)n85:0.2874)n84:0.15745,((((L_angustifolius_renamed_OIV97855:0.07483,L_angustifolius_renamed_OIV96596:0.07459)n91:0.07478,((L_japonicus_renamed_Lj1g3v1598120.2:0.00653,(L_japonicus_renamed_Lj1g3v1598120.1:0.00014,L_japonicus_renamed_Lj1g3v1598120.3:0.00015)n94:0.00015)n93:0.12974,(M_truncatula_renamed_MTR_3100390:0.0001,M_truncatula_renamed_MTR_3100390:0.00061)n95:0.17104)n92:0.03311)n90:0.04333,(L_japonicus_renamed_Lj4g3v0758330.3:0.46213,M_truncatula_renamed_MTR_5066240:0.451827)n96:0.050203)n89:0.21906,((A_thaliana_renamed_AT1G09730.2:0.00014,A_thaliana_renamed_AT1G09730.1:0.00016)n98:0.52907,B_vulgaris_renamed_KMT19712:0.63622)n97:0.05377)n88:0.13897)n83:0.04728,(A_trichopoda_renamed_ERN14411:0.65586,(Z_mays_renamed_A0A1D6G875:0.7461,(((P_dactylifera_renamed_XP_008803958.1:0.00314,(((P_dactylifera_renamed_XP_008803954.1:0,P_dactylifera_renamed_XP_008803955.1:0)n106:0.00014,P_dactylifera_renamed_XP_026664344.1:0.00014)n105:0.00015,((P_dactylifera_renamed_XP_026664346.1:0.00015,P_dactylifera_renamed_XP_008803957.1:0.00014)n108:0.00014,P_dactylifera_renamed_XP_008803956.1:0.00014)n107:0.00015)n104:0.00131)n103:0.09878,(P_dactylifera_renamed_XP_008776932.1:0.00014,(P_dactylifera_renamed_XP_008776931.1:0.00014,P_dactylifera_renamed_XP_008776930.1:0.00014)n110:0.00014)n109:0.1309)n102:0.29612,(Oryza_sativa_renamed_LOC_Os05g11770.1:0.16208,Z_mays_renamed_A0A1D6G870:0.17106)n111:0.53623)n101:0.092106)n100:0.010234)n99:0.09262)n82:0.21443)n74:0.08877)n72:0.13767)n71:0.07713)n70:0.12258,(M_truncatula_renamed_MTR_8064370:2.16058,C_braunii_renamed_GBG62675:0.924102)n112:0.102678)n69:0.06666)n67:0.05949)n0;
```
