## Supplementary material for "Transcriptional responses to arbuscular mycorrhizal symbiosis development are conserved in the early divergent *Marchantia paleacea*": OG0000699_tree.txt

```
(((A_filiculoides_renamed_Azfi_s0531.g075823:0.73332,((A_trichopoda_renamed_ERN01551:0.36374,M_truncatula_renamed_MTR_7114860:1.12798)n4:0.29025,((P_abies_renamed_MA_10433499g0020:0.53258,P_abies_renamed_MA_79619g0010:0.45911)n6:0.0893,P_abies_renamed_MA_934266g0010:0.793026)n5:0.088114)n3:0.13196)n2:0.10724,(((A_trichopoda_renamed_ERM96444:0.76857,((P_dactylifera_renamed_XP_008794787.1:0.1112,P_dactylifera_renamed_XP_008796930.1:0.07616)n11:0.27358,(Oryza_sativa_renamed_LOC_Os02g01380.1:0.14561,(Z_mays_renamed_A0A1D6GXX8:0.06242,Z_mays_renamed_K7UTA0:0.06844)n13:0.07619)n12:0.37089)n10:0.20931)n9:0.34485,(((A_thaliana_renamed_AT5G47660.1:1.01588,(B_vulgaris_renamed_KMT04365:0.67927,(L_japonicus_renamed_Lj6g3v1720570.1:0.20813,((L_angustifolius_renamed_OIV96053:0.15408,L_angustifolius_renamed_OIV91865:0.23372)n20:0.14291,M_truncatula_renamed_MTR_2026725:0.31564)n19:0.05593)n18:0.50119)n17:0.1649)n16:0.43673,(S_moellendorffii_renamed_EFJ32515:0,S_moellendorffii_renamed_EFJ16698:0)n21:0.56797)n15:0.06945,A_filiculoides_renamed_Azfi_s0185.g056681:1.30881)n14:0.10125)n8:0.08441,(((A_filiculoides_renamed_Azfi_s0305.g063935:1.21504,(A_filiculoides_renamed_Azfi_s0343.g065731:0.06128,A_filiculoides_renamed_Azfi_s2854.g113412:0.0505)n25:0.53438)n24:0.3999,(P_dactylifera_renamed_XP_008813676.1:0.54535,(((B_vulgaris_renamed_KMT09223:0.59463,(L_japonicus_renamed_Lj1g3v1265910.1:0.16011,(L_angustifolius_renamed_OIW20362:0.06878,L_angustifolius_renamed_OIV96990:0.17382)n31:0.15115)n30:0.35502)n29:0.27227,((A_thaliana_renamed_AT1G76890.2:0.5205,((L_angustifolius_renamed_OIW12554:0.09242,L_angustifolius_renamed_OIW06591:0.15175)n35:0.10836,((L_japonicus_renamed_Lj5g3v1949840.1:0,L_japonicus_renamed_Lj5g3v1949840.2:0)n37:0.14107,M_truncatula_renamed_MTR_1098870:0.23498)n36:0.04596)n34:0.28031)n33:0.08627,(A_thaliana_renamed_AT1G76880.1:0.39433,((((L_angustifolius_renamed_OIW07832:0.14458,L_angustifolius_renamed_OIW06249:0.10134)n42:0.10581,(L_japonicus_renamed_Lj0g3v0303659.1:0.19385,M_truncatula_renamed_MTR_6035370:0.19164)n43:0.06643)n41:0.04944,((L_japonicus_renamed_Lj0g3v0130139.1:0.17984,M_truncatula_renamed_MTR_1098900:0.259614)n45:0.028846,(L_angustifolius_renamed_OIW12553:0.12572,L_angustifolius_renamed_OIW06592:0.16741)n46:0.103824)n44:0.011536)n40:0.14805,B_vulgaris_renamed_KMT19527:0.45356)n39:0.06362)n38:0.04416)n32:0.07933)n28:0.16345,((B_vulgaris_renamed_KMT06332:0.45017,((L_angustifolius_renamed_OIW01497:0.36838,(L_japonicus_renamed_Lj5g3v1770430.1:0.16989,M_truncatula_renamed_MTR_1492790:0.17018)n51:0.16027)n50:0.4818,((L_angustifolius_renamed_OIV92189:0.1446,L_japonicus_renamed_Lj1g3v4697600.1:0.17856)n53:0.07337,((L_angustifolius_renamed_OIW06273:0.15965,L_angustifolius_renamed_OIV90360:0.14373)n55:0.07218,(M_truncatula_renamed_MTR_1060990:0.26123,L_japonicus_renamed_Lj5g3v0712220.1:0.21019)n56:0.031617)n54:0.003513)n52:0.184671)n49:0.020519)n48:0.06857,(Oryza_sativa_renamed_LOC_Os02g23920.1:1.68971,(A_thaliana_renamed_AT5G03680.1:0.22047,(A_thaliana_renamed_AT3G10000.2:0.00015,A_thaliana_renamed_AT3G10000.1:0.00014)n59:0.264042)n58:0.029338)n57:0.07711)n47:0.1287)n27:0.0143)n26:0.70292)n23:0.04515,((((A_trichopoda_renamed_ERN16020:0.50685,A_trichopoda_renamed_ERN13368:0.26437)n63:0.10717,(((P_dactylifera_renamed_XP_008810715.1:0.11052,(P_dactylifera_renamed_XP_008791630.1:0.00014,P_dactylifera_renamed_XP_008791631.1:0.00125)n67:0.07418)n66:0.22187,((((Oryza_sativa_renamed_LOC_Os10g37240.2:0.00611,(Oryza_sativa_renamed_LOC_Os10g37240.4:0.0021,Oryza_sativa_renamed_LOC_Os10g37240.3:0.00014)n72:0.00043)n71:0.21502,(Z_mays_renamed_A0A1D6KQT7:0.02702,Z_mays_renamed_C0HFU9:0.07383)n73:0.12896)n70:0.12713,(Oryza_sativa_renamed_LOC_Os03g02240.1:0.22217,Z_mays_renamed_A0A1D6JL37:0.24354)n74:0.17683)n69:0.11569,(((Oryza_sativa_renamed_LOC_Os04g45750.2:0,Oryza_sativa_renamed_LOC_Os04g45750.1:0)n77:0.0894,(Z_mays_renamed_A0A1D6E4F1:0.04899,Z_mays_renamed_A0A1D6JB98:0.0745)n78:0.10115)n76:0.17767,(Oryza_sativa_renamed_LOC_Os02g43300.1:0.29596,(Z_mays_renamed_B7ZZY0:0.08638,Z_mays_renamed_K7TYX1:0.11929)n80:0.23095)n79:0.25838)n75:0.21627)n68:0.08588)n65:0.07766,(P_dactylifera_renamed_XP_008810373.1:0.00014,P_dactylifera_renamed_XP_008810371.1:0.00016)n81:0.621144)n64:0.069016)n62:0.01751,(A_thaliana_renamed_AT1G33240.2:0.0699,(A_thaliana_renamed_AT1G33240.1:0.00014,A_thaliana_renamed_AT1G33240.3:0.01232)n83:0.00014)n82:0.54602)n61:0.09841,A_filiculoides_renamed_Azfi_s0506.g073955:0.747414)n60:0.083046)n22:0.05873)n7:0.10033)n1:0.13188,((P_abies_renamed_MA_47951g0010:0.37249,P_abies_renamed_MA_79519g0010:0.48412)n85:0.10815,((((((A_agrestis_renamed_Aagr.utg000087l.70.4:0,A_agrestis_renamed_Aagr.utg000087l.70.3:0)n91:0.00014,(A_agrestis_renamed_Aagr.utg000087l.70.1:0,A_agrestis_renamed_Aagr.utg000087l.70.2:0)n92:0.01521)n90:0.10209,(M_flagellaris_scaffold-UCRN-2003353-Megaceros_tosanus:0.00014,(M_flagellaris_scaffold-UCRN-2003354-Megaceros_tosanus:0,M_flagellaris_scaffold-UCRN-2003356-Megaceros_tosanus:0)n94:0.00014)n93:0.12242)n89:0.20648,((M_paleacea_Rhiz_final_MPA6982.1.p1:0.00652,M_polymorpha_renamed_Mapoly0155s0008.1:0.01523)n96:0.04911,((P_neesiana_scaffold-JHFI-2007616-Pellia_neesiana:0,P_neesiana_scaffold-JHFI-2007617-Pellia_neesiana:0)n98:0.10776,(P_pinnata_scaffold-UUHD-2009246-Porella_pinnata:0.00014,P_pinnata_scaffold-UUHD-2009247-Porella_pinnata:0.0021)n99:0.10468)n97:0.0263)n95:0.12812)n88:0.03535,(T_lepidozioides_scaffold-SKQD-2080076-Takakia_lepidozioides:0.12862,(((P_patens_renamed_P318_11190V3.1:0,P_patens_renamed_P318_11190V3.3:0,P_patens_renamed_P318_11190V3.2:0)n103:0.15326,(P_patens_renamed_P321_17550V3.2:0,P_patens_renamed_P321_17550V3.1:0)n104:0.07469)n102:0.26509,((P_patens_renamed_P321_18550V3.1:0,P_patens_renamed_P321_18550V3.7:0,P_patens_renamed_P321_18550V3.6:0,P_patens_renamed_P321_18550V3.2:0,P_patens_renamed_P321_18550V3.8:0,P_patens_renamed_P321_18550V3.5:0,P_patens_renamed_P321_18550V3.4:0,P_patens_renamed_P321_18550V3.3:0)n106:0.06224,(P_patens_renamed_P318_11300V3.1:0,P_patens_renamed_P318_11300V3.2:0)n107:0.04279)n105:0.1248)n101:0.12078)n100:0.07432)n87:0.0818,(C_braunii_renamed_GBG62291:1.16112,((S_moellendorffii_renamed_EFJ05387:0.0068,S_moellendorffii_renamed_EFJ27020:0.00014)n110:0.29546,(S_moellendorffii_renamed_EFJ32875:0.00015,S_moellendorffii_renamed_EFJ14586:0.02019)n111:0.467505)n109:0.051945)n108:0.09679)n86:0.0601695)n84:0.0066855)n0;
```
