## Supplementary material for "Transcriptional responses to arbuscular mycorrhizal symbiosis development are conserved in the early divergent *Marchantia paleacea*": OG0000700_tree.txt

```
(((S_moellendorffii_renamed_EFJ31742:0.73548,(S_moellendorffii_renamed_EFJ27860:0.00434,S_moellendorffii_renamed_EFJ36814:0.00015)n3:0.70958)n2:0.22745,(C_braunii_renamed_GBG77574:1.6521,((((P_abies_renamed_MA_10436408g0010:0.63118,(A_trichopoda_renamed_ERM96423:0.48427,(((B_vulgaris_renamed_KMS95446:0.00014,B_vulgaris_renamed_KMS95445:0.00016)n12:0.43005,((A_thaliana_renamed_AT5G42220.2:0,A_thaliana_renamed_AT5G42220.1:0)n14:0.45427,((L_angustifolius_renamed_OIW07931:0.11474,(L_angustifolius_renamed_OIW06232:0.07263,L_angustifolius_renamed_OIV99005:0.11055)n17:0.01578)n16:0.04182,(((M_truncatula_renamed_MTR_1026290:0.00014,(M_truncatula_renamed_MTR_1026290:0.00014,(M_truncatula_renamed_MTR_1026290:0.00406,M_truncatula_renamed_MTR_1026290:0.00189)n22:0.01805)n21:0.00014)n20:0.00016,M_truncatula_renamed_MTR_1026290:0.00015)n19:0.16035,(L_japonicus_renamed_Lj5g3v0266930.1:0.00015,L_japonicus_renamed_Lj5g3v0266930.2:0.00014)n23:0.08151)n18:0.05829)n15:0.25088)n13:0.08216)n11:0.19086,((P_dactylifera_renamed_XP_017698298.1:0.00014,(P_dactylifera_renamed_XP_017698296.1:0.00014,((P_dactylifera_renamed_XP_008788031.1:0.00014,P_dactylifera_renamed_XP_008788021.1:0.00014)n28:0.00014,((P_dactylifera_renamed_XP_026660180.1:0,P_dactylifera_renamed_XP_008788002.1:0,P_dactylifera_renamed_XP_008788012.1:0)n30:0.00014,P_dactylifera_renamed_XP_008788038.1:0.00174)n29:0.00016)n27:0.00015)n26:0.00014)n25:0.29349,(Oryza_sativa_renamed_LOC_Os07g31540.1:0.14444,Z_mays_renamed_A0A1D6QJ59:0.28337)n31:0.36574)n24:0.22346)n10:0.07354)n9:0.23543)n8:0.13852,(P_abies_renamed_MA_10437085g0010:0.75849,((((B_vulgaris_renamed_KMT03610:0.45036,((L_angustifolius_renamed_OIW19515:0.05326,L_angustifolius_renamed_OIV99878:0.073)n38:0.09596,(((M_truncatula_renamed_MTR_4116370:0.01654,(M_truncatula_renamed_MTR_4116370:0.00315,M_truncatula_renamed_MTR_4116370:0.01659)n42:0.00014)n41:0.00366,(M_truncatula_renamed_MTR_4116370:0.00014,M_truncatula_renamed_MTR_4116370:0.00014)n43:0.00016)n40:0.1019,((L_japonicus_renamed_Lj4g3v1970880.1:0,L_japonicus_renamed_Lj4g3v1970880.2:0)n45:0.03261,L_japonicus_renamed_Lj4g3v1970880.3:0.00016)n44:0.14063)n39:0.03391)n37:0.22179)n36:0.24931,A_thaliana_renamed_AT5G25270.1:0.64853)n35:0.08006,((P_dactylifera_renamed_XP_017700411.1:0.00014,P_dactylifera_renamed_XP_008802020.1:0.00015)n47:0.25551,(Z_mays_renamed_A0A1D6DUU8:0.21583,(Oryza_sativa_renamed_LOC_Os08g19830.3:0.00014,Oryza_sativa_renamed_LOC_Os08g19830.1:0.00014)n49:0.234)n48:0.42336)n46:0.28926)n34:0.13414,A_trichopoda_renamed_ERN14263:0.45506)n33:0.35705)n32:0.11526)n7:0.09565,(A_filiculoides_renamed_Azfi_s0442.g070355:0.74095,A_filiculoides_renamed_Azfi_s0187.g056755:1.40334)n50:0.1208)n6:0.12583,(C_braunii_renamed_GBG77575:1.11481,(S_muscicola_renamed_SM000038S14352:0.02806,(S_muscicola_renamed_SM000014S00313:0.07599,S_muscicola_renamed_SM000012S25422:0.06168)n53:0.0124)n52:1.46337)n51:0.10175)n5:0.055701)n4:0.006189)n1:0.06646,(((M_flagellaris_scaffold-UCRN-2005654-Megaceros_tosanus:0.00015,M_flagellaris_scaffold-UCRN-2005655-Megaceros_tosanus:0.00014)n56:0.32205,((A_agrestis_renamed_Aagr.utg000006l.1172.8:0,A_agrestis_renamed_Aagr.utg000006l.1172.7:0,A_agrestis_renamed_Aagr.utg000006l.1172.9:0)n58:0.00419,(((((A_agrestis_renamed_Aagr.utg000006l.1172.1:0.00014,A_agrestis_renamed_Aagr.utg000006l.1172.3:0.00014)n63:0.00868,A_agrestis_renamed_Aagr.utg000006l.1172.6:0.00014)n62:0.00014,A_agrestis_renamed_Aagr.utg000006l.1172.5:0.00014)n61:0.00796,A_agrestis_renamed_Aagr.utg000006l.1172.12:0.0158)n60:0.01036,((A_agrestis_renamed_Aagr.utg000006l.1172.2:0.00014,A_agrestis_renamed_Aagr.utg000006l.1172.4:0.00014)n65:0.00016,(A_agrestis_renamed_Aagr.utg000006l.1172.11:0.00014,A_agrestis_renamed_Aagr.utg000006l.1172.10:0.00014)n66:0.00014)n64:0.00014)n59:0.0029)n57:0.29864)n55:0.29722,(((M_polymorpha_renamed_Mapoly0067s0004.1:0.0343,(M_paleacea_Rhiz_final_MPA23341.1.p1:0.00014,(M_paleacea_Rhiz_final_MPA23341.3.p1:0.00016,(M_paleacea_Rhiz_final_MPA23341.4.p1:0.00014,M_paleacea_Rhiz_final_MPA23341.2.p1:0.00014)n72:0.00015)n71:0.01925)n70:0.01953)n69:0.28458,(P_pinnata_scaffold-UUHD-2018617-Porella_pinnata:0.24172,(P_neesiana_scaffold-JHFI-2008003-Pellia_neesiana:0.27506,P_neesiana_scaffold-JHFI-2015482-Pellia_neesiana:0.16452)n74:0.14667)n73:0.10308)n68:0.16341,(T_lepidozioides_scaffold-SKQD-2012601-Takakia_lepidozioides:0.26564,(((P_patens_renamed_P32_12670V3.1:0,P_patens_renamed_P32_12670V3.2:0)n78:0.00014,((P_patens_renamed_P32_12670V3.13:0,P_patens_renamed_P32_12670V3.12:0)n80:0.00014,(((P_patens_renamed_P32_12670V3.11:0,P_patens_renamed_P32_12670V3.10:0,P_patens_renamed_P32_12670V3.9:0)n83:0.00014,(P_patens_renamed_P32_12670V3.15:0.00015,(P_patens_renamed_P32_12670V3.3:0,P_patens_renamed_P32_12670V3.4:0)n85:0.00014)n84:0.00014)n82:0.00015,((P_patens_renamed_P32_12670V3.16:0,P_patens_renamed_P32_12670V3.14:0)n87:0.00409,((P_patens_renamed_P32_12670V3.7:0,P_patens_renamed_P32_12670V3.8:0)n89:0.00014,(P_patens_renamed_P32_12670V3.6:0,P_patens_renamed_P32_12670V3.5:0)n90:0.00015)n88:0.01703)n86:0.00777)n81:0.00016)n79:0.00014)n77:0.12597,((((P_patens_renamed_P31_29440V3.21:0,P_patens_renamed_P31_29440V3.20:0)n94:0.00015,(P_patens_renamed_P31_29440V3.16:0,P_patens_renamed_P31_29440V3.17:0)n95:0.00014)n93:0.00014,(((P_patens_renamed_P31_29440V3.25:0,P_patens_renamed_P31_29440V3.24:0)n98:0.00014,(P_patens_renamed_P31_29440V3.18:0,P_patens_renamed_P31_29440V3.19:0)n99:0.00014)n97:0.00015,(P_patens_renamed_P31_29440V3.22:0,P_patens_renamed_P31_29440V3.23:0)n100:0.00014)n96:0.00015)n92:0.0224,((P_patens_renamed_P31_29440V3.7:0,P_patens_renamed_P31_29440V3.8:0)n102:0.00014,((P_patens_renamed_P31_29440V3.6:0,P_patens_renamed_P31_29440V3.5:0)n104:0.00014,(((P_patens_renamed_P31_29440V3.2:0,P_patens_renamed_P31_29440V3.1:0)n107:0.00014,(P_patens_renamed_P31_29440V3.4:0,P_patens_renamed_P31_29440V3.26:0,P_patens_renamed_P31_29440V3.3:0)n108:0.00014)n106:0.00014,(((P_patens_renamed_P31_29440V3.15:0,P_patens_renamed_P31_29440V3.14:0)n111:0.00014,P_patens_renamed_P31_29440V3.11:0.00014)n110:0.00014,((P_patens_renamed_P31_29440V3.9:0,P_patens_renamed_P31_29440V3.10:0)n113:0.00014,(P_patens_renamed_P31_29440V3.12:0,P_patens_renamed_P31_29440V3.13:0)n114:0.00014)n112:0.00014)n109:0.00015)n105:0.00015)n103:0.00015)n101:0.00015)n91:0.0894)n76:0.36758)n75:0.15552)n67:0.04932)n54:0.05019)n0;
```
