## Supplementary material for "Transcriptional responses to arbuscular mycorrhizal symbiosis development are conserved in the early divergent *Marchantia paleacea*": OG0000701_tree.txt

```
(((C_braunii_renamed_GBG65390:0.58763,(S_muscicola_renamed_SM000108S14217:0.00015,(S_muscicola_renamed_SM000016S01837:0.00015,S_muscicola_renamed_SM000101S09298:0.02167)n4:0.0213)n3:0.35128)n2:0.23178,(P_neesiana_scaffold-JHFI-2007500-Pellia_neesiana:0.65792,((P_pinnata_scaffold-UUHD-2144820-Porella_pinnata:0,P_pinnata_scaffold-UUHD-2144820-Porella_pinnata:0)n7:1.37141,(M_paleacea_Rhiz_final_MPA517.1.p1:0.20417,M_paleacea_Rhiz_final_MPA1125.1.p1:0.13257)n8:0.01473)n6:0.12151)n5:0.41866)n1:0.34661,((S_muscicola_renamed_SM000170S02668:0.00015,(S_muscicola_renamed_SM000059S18722:0.0042,S_muscicola_renamed_SM000148S01010:0.01354)n11:0.02716)n10:0.41134,((((P_patens_renamed_P313_20961V3.1:0,P_patens_renamed_P313_20961V3.2:0,P_patens_renamed_P313_20960V3.1:0)n15:0.12683,(P_patens_renamed_P326_3490V3.1:0,P_patens_renamed_P326_3490V3.2:0)n16:0.15079)n14:0.07945,(((P_patens_renamed_P33_14030V3.1:0,P_patens_renamed_P33_14030V3.2:0)n19:0.16174,((P_patens_renamed_P326_3510V3.1:0,P_patens_renamed_P326_3510V3.2:0)n21:0.15468,(P_patens_renamed_P313_20970V3.2:0.00014,P_patens_renamed_P313_20970V3.1:0.00014)n22:0.08347)n20:0.02127)n18:0.08035,(P_patens_renamed_P34_23200V3.2:0,P_patens_renamed_P34_23200V3.3:0,P_patens_renamed_P34_23200V3.1:0)n23:0.37392)n17:0.13004)n13:0.20225,(M_flagellaris_scaffold-UCRN-2011562-Megaceros_tosanus:0.33191,((S_moellendorffii_renamed_EFJ19498:0.00403,S_moellendorffii_renamed_EFJ21005:0.00016)n26:0.98147,(A_filiculoides_renamed_Azfi_s0257.g060598:0.68906,(T_lepidozioides_scaffold-SKQD-2076069-Takakia_lepidozioides:0.22283,((((S_moellendorffii_renamed_EFJ33282:0.00016,S_moellendorffii_renamed_EFJ15918:0.00363)n32:0.45384,((T_lepidozioides_scaffold-SKQD-2067253-Takakia_lepidozioides:0.20031,(P_neesiana_scaffold-JHFI-2016295-Pellia_neesiana:0.10659,P_neesiana_scaffold-JHFI-2016617-Pellia_neesiana:0.09393)n35:0.10082)n34:0.12095,(M_paleacea_Rhiz_final_MPA9728.1.p1:0.004,(M_polymorpha_renamed_Mapoly0004s0130.1:0.39906,M_polymorpha_renamed_Mapoly0033s0128.1:9e-05)n37:1e-05)n36:0.07116)n33:0.14767)n31:0.03207,((P_abies_renamed_MA_20550g0010:0.21294,((A_trichopoda_renamed_ERM94426:0.17606,((Z_mays_renamed_A0A1D6HKE7:0.29647,Z_mays_renamed_A0A1D6NY22:0.06568)n43:0.27546,(((B_vulgaris_renamed_KMT07095:0.1757,(A_thaliana_renamed_AT1G69700.1:0.27695,((L_japonicus_renamed_Lj2g3v1294210.1:0.06595,(L_angustifolius_renamed_OIW04747:0.0188,L_angustifolius_renamed_OIW02130:0.05099)n50:0.04167)n49:0.01391,M_truncatula_renamed_MTR_5039530:0.04164)n48:0.06344)n47:0.04353)n46:0.08571,((((A_thaliana_renamed_AT1G74520.1:0,A_thaliana_renamed_AT1G74520.2:0)n54:0.12118,L_japonicus_renamed_Lj0g3v0085169.1:1.06383)n53:0.04715,(A_thaliana_renamed_AT5G62490.1:0.40074,((L_angustifolius_renamed_OIW18492:0.07125,(M_truncatula_renamed_MTR_4108350:0.00014,M_truncatula_renamed_MTR_4108350:0.00015)n58:0.06121)n57:0.01512,(L_japonicus_renamed_Lj1g3v0477770.1:0.14417,(L_japonicus_renamed_Lj4g3v1634170.1:0,L_japonicus_renamed_Lj4g3v1634170.2:0,L_japonicus_renamed_Lj4g3v1634170.3:0,L_japonicus_renamed_Lj4g3v1634170.4:0)n60:0.056547)n59:0.006283)n56:0.018324)n55:0.002036)n52:0.05575,B_vulgaris_renamed_KMS97472:0.21061)n51:0.06747)n45:0.04562,((P_dactylifera_renamed_XP_008808051.1:0.07288,((Z_mays_renamed_B6TLK6:0.06838,(Oryza_sativa_renamed_LOC_Os02g51290.1:0.00371,Oryza_sativa_renamed_LOC_Os02g51290.2:0.01642)n65:0.03443)n64:0.10926,(Oryza_sativa_renamed_LOC_Os06g12220.1:0.04789,(Z_mays_renamed_B4FFX2:0.01862,Z_mays_renamed_C4J122:0.02237)n67:0.03937)n66:0.03564)n63:0.10087)n62:0.10483,(P_dactylifera_renamed_XP_008803183.1:0.17492,(Z_mays_renamed_A0A1D6PR24:0.15669,(Oryza_sativa_renamed_LOC_Os11g38920.2:0.00014,Oryza_sativa_renamed_LOC_Os11g38920.1:0.00014)n70:0.02629)n69:0.24256)n68:0.04035)n61:0.04567)n44:0.111078)n42:0.012342)n41:0.23764,A_filiculoides_renamed_Azfi_s0303.g063796:0.74243)n40:0.08321)n39:0.1443,((P_abies_renamed_MA_113124g0010:0.08321,P_abies_renamed_MA_62010g0010:0.18893)n72:0.09156,(A_trichopoda_renamed_ERN14156:0.20203,((((B_vulgaris_renamed_KMT02279:0.10471,A_thaliana_renamed_AT2G42820.1:0.26643)n77:0.0616,(((Z_mays_renamed_A0A1D6PRX8:0.29402,(Z_mays_renamed_A0A1D6EF05:0.42199,Z_mays_renamed_K7V716:0.37362)n81:0.10632)n80:0.45094,Z_mays_renamed_K7V8S0:0.01868)n79:0.05659,Oryza_sativa_renamed_LOC_Os01g52780.1:0.06025)n78:0.12981)n76:0.00633,(P_dactylifera_renamed_XP_008792295.1:0.12464,P_dactylifera_renamed_XP_008803726.1:0.0886)n82:0.04011)n75:0.04885,((L_angustifolius_renamed_OIW16327:0,L_angustifolius_renamed_OIW16326:0)n84:0.03246,(M_truncatula_renamed_MTR_3452470:0.09571,M_truncatula_renamed_MTR_5091800:0.076644)n85:0.008516)n83:0.03401)n74:0.12288)n73:0.09393)n71:0.11853)n38:0.19053)n30:0.08793,(S_moellendorffii_renamed_EFJ35580:0.48969,(A_filiculoides_renamed_Azfi_s0005.g009454:0.34391,((S_moellendorffii_renamed_EFJ24115:0.00014,S_moellendorffii_renamed_EFJ35165:0.00014)n89:0.42169,(P_abies_renamed_MA_119472g0010:0.20555,(A_trichopoda_renamed_ERN06314:0.04715,((((B_vulgaris_renamed_KMS97501:0.17804,((L_angustifolius_renamed_OIW17253:0.11411,(L_japonicus_renamed_Lj1g3v1486360.1:0.134,M_truncatula_renamed_MTR_3099010:0.05943)n98:0.05609)n97:0.06789,((M_truncatula_renamed_MTR_8096670:0.0629,M_truncatula_renamed_MTR_8096670:0.00015)n100:0.11601,(L_japonicus_renamed_Lj4g3v2895420.1:0.1744,(L_angustifolius_renamed_OIW18281:0.11389,L_angustifolius_renamed_OIW00257:0.04169)n102:0.07033)n101:0.03576)n99:0.08601)n96:0.1343)n95:0.06251,(A_thaliana_renamed_AT5G50720.1:0.07178,(A_thaliana_renamed_AT4G24960.3:0.0456,(A_thaliana_renamed_AT4G24960.2:0.00014,A_thaliana_renamed_AT4G24960.1:0.00016)n105:0.0015)n104:0.19074)n103:0.26265)n94:0.11398,(((Oryza_sativa_renamed_LOC_Os09g27730.1:0.19122,Z_mays_renamed_A0A1D6ERC6:0.13941)n108:0.17897,(Z_mays_renamed_A0A1D6KL84:0.30536,(Oryza_sativa_renamed_LOC_Os08g36440.1:0.00014,Oryza_sativa_renamed_LOC_Os08g36440.2:0.00015)n110:0.10168)n109:0.12439)n107:0.19827,(Oryza_sativa_renamed_LOC_Os11g30500.1:0.06314,(Z_mays_renamed_A0A1D6F5L4:0.55319,Z_mays_renamed_A0A1D6F5L3:0.073953)n112:0.008217)n111:0.083754)n106:0.009306)n93:0.10131,(P_dactylifera_renamed_XP_008775145.1:0.03287,P_dactylifera_renamed_XP_026657018.1:0.01679)n113:0.10317)n92:0.04186)n91:0.22207)n90:0.09982)n88:0.08982)n87:0.121113)n86:0.013457)n29:0.014427)n28:0.001603)n27:0.03672)n25:0.00408)n24:0.03659)n12:0.075501)n9:0.008389)n0;
```
