## Supplementary material for "Transcriptional responses to arbuscular mycorrhizal symbiosis development are conserved in the early divergent *Marchantia paleacea*": OG0000702_tree.txt

```
(((((M_flagellaris_scaffold-UCRN-2002123-Megaceros_tosanus:0,M_flagellaris_scaffold-UCRN-2002124-Megaceros_tosanus:0,M_flagellaris_scaffold-UCRN-2002125-Megaceros_tosanus:0,M_flagellaris_scaffold-UCRN-2002126-Megaceros_tosanus:0)n4:0.15787,(A_agrestis_renamed_Aagr.utg000113l.247.2:0,A_agrestis_renamed_Aagr.utg000113l.247.3:0,A_agrestis_renamed_Aagr.utg000113l.247.1:0)n5:0.12329)n3:0.10365,((M_paleacea_Rhiz_final_MPA3124.1.p1:0.21713,P_neesiana_scaffold-JHFI-2009689-Pellia_neesiana:0.16007)n7:1.17548,(((M_paleacea_Rhiz_final_MPA16479.2.p1:0,M_paleacea_Rhiz_final_MPA16479.3.p1:0)n10:0.03222,M_polymorpha_renamed_Mapoly0099s0012.1:0.05258)n9:0.12499,(P_neesiana_scaffold-JHFI-2113447-Pellia_neesiana:0.08537,(P_pinnata_scaffold-UUHD-2000767-Porella_pinnata:0.00233,P_pinnata_scaffold-UUHD-2000768-Porella_pinnata:0.00429)n12:0.11058)n11:0.06397)n8:0.135855)n6:0.015095)n2:0.0193,((S_muscicola_renamed_SM000004S14980:0.0645,S_muscicola_renamed_SM000007S20865:0.08293)n14:0.25362,C_braunii_renamed_GBG62926:0.36729)n13:0.03958)n1:0.017165,(((((P_patens_renamed_P312_20700V3.3:0,P_patens_renamed_P312_20700V3.4:0,P_patens_renamed_P312_20700V3.1:0,P_patens_renamed_P312_20700V3.2:0)n19:0.14604,(P_patens_renamed_P33_22420V3.6:0.0019,((P_patens_renamed_P33_22420V3.3:0,P_patens_renamed_P33_22420V3.1:0,P_patens_renamed_P33_22420V3.4:0,P_patens_renamed_P33_22420V3.2:0)n22:0.00014,(P_patens_renamed_P33_22420V3.7:0.00014,P_patens_renamed_P33_22420V3.5:0.00378)n23:0.00373)n21:0.00016)n20:0.13886)n18:0.09624,T_lepidozioides_scaffold-SKQD-2012613-Takakia_lepidozioides:0.1084)n17:0.03038,(T_lepidozioides_scaffold-SKQD-2012204-Takakia_lepidozioides:0.14502,((P_patens_renamed_P35_20840V3.1:0,P_patens_renamed_P35_20840V3.2:0)n26:0.12836,P_patens_renamed_P36_11410V3.2:0.18252)n25:0.17126)n24:0.03271)n16:0.11632,((A_filiculoides_renamed_Azfi_s0060.g034812:0.28133,(P_abies_renamed_MA_10432761g0010:0.21395,((A_trichopoda_renamed_ERN03157:0.07407,(A_trichopoda_renamed_ERN03160:0.00618,A_trichopoda_renamed_ERN03158:0.05996)n32:0.01742)n31:0.12735,(((P_dactylifera_renamed_XP_026658000.1:0.01834,(P_dactylifera_renamed_XP_026657999.1:0.00015,P_dactylifera_renamed_XP_026657998.1:0.00014)n36:0.00014)n35:0.12244,(Z_mays_renamed_B7ZX64:0.07963,(Oryza_sativa_renamed_LOC_Os05g04170.1:0.02314,((Oryza_sativa_renamed_LOC_Os05g04170.3:0,Oryza_sativa_renamed_LOC_Os05g04170.2:0)n40:0.00014,Oryza_sativa_renamed_LOC_Os05g04170.4:0.00014)n39:0.00015)n38:0.08445)n37:0.11966)n34:0.0933,(B_vulgaris_renamed_KMT10007:0.21313,((A_thaliana_renamed_AT2G47245.1:0.20708,((A_thaliana_renamed_AT2G47240.1:0,A_thaliana_renamed_AT2G47240.2:0,A_thaliana_renamed_AT2G47240.3:0)n45:0.00015,A_thaliana_renamed_AT2G47240.4:0.00014)n44:0.0618)n43:0.19802,(L_angustifolius_renamed_OIW13006:0.09515,((M_truncatula_renamed_MTR_7109830:0.05793,(L_japonicus_renamed_Lj1g3v4833890.1:0.00014,(L_japonicus_renamed_Lj1g3v4836280.1:0,L_japonicus_renamed_Lj1g3v4836280.2:0)n50:0.00014)n49:0.06048)n48:0.03831,(M_truncatula_renamed_MTR_1086600:0.13373,(L_japonicus_renamed_Lj5g3v1575190.1:0,L_japonicus_renamed_Lj5g3v1575190.2:0)n52:0.07572)n51:0.008928)n47:0.000992)n46:0.02428)n42:0.05976)n41:0.05623)n33:0.0824)n30:0.2188)n29:0.1241)n28:0.07473,(A_filiculoides_renamed_Azfi_s0006.g010150:0.35242,((S_moellendorffii_renamed_EFJ23443:0.00088,S_moellendorffii_renamed_EFJ25426:0.01887)n55:0.32874,(P_abies_renamed_MA_135861g0010:0.15655,(((A_trichopoda_renamed_ERN17645:0.16956,((P_dactylifera_renamed_XP_008776875.1:0.00014,P_dactylifera_renamed_XP_017696033.1:0.00014)n61:0.11925,(Z_mays_renamed_B6SYY5:0.08803,(Oryza_sativa_renamed_LOC_Os11g35400.4:0.00014,(Oryza_sativa_renamed_LOC_Os11g35400.3:0.00014,(Oryza_sativa_renamed_LOC_Os11g35400.1:0.00014,Oryza_sativa_renamed_LOC_Os11g35400.2:0.00014)n65:0.00014)n64:0.00014)n63:0.06853)n62:0.12924)n60:0.04052)n59:0.02611,(B_vulgaris_renamed_KMT00518:0.18566,((A_thaliana_renamed_AT1G49430.1:0.00014,A_thaliana_renamed_AT1G49430.2:0.0247)n68:0.27123,((L_angustifolius_renamed_OIV99457:0.04217,((L_japonicus_renamed_Lj3g3v3337810.1:0,L_japonicus_renamed_Lj4g3v0878920.1:0)n72:0.0531,M_truncatula_renamed_MTR_4068670:0.0682)n71:0.01967)n70:0.0181,(M_truncatula_renamed_MTR_1034360:0.0814,(L_angustifolius_renamed_OIW17348:0.04928,L_japonicus_renamed_Lj0g3v0173579.1:0.06906)n74:0.01583)n73:0.03183)n69:0.06318)n67:0.06887)n66:0.0423)n58:0.22822,(A_trichopoda_renamed_ERN12102:0.11912,(((A_thaliana_renamed_AT1G64400.1:0.20696,(A_thaliana_renamed_AT4G23850.1:0.07709,A_thaliana_renamed_AT4G11030.1:0.12065)n79:0.0576)n78:0.02869,((B_vulgaris_renamed_KMT20321:0.21468,(((P_dactylifera_renamed_XP_008791425.1:0.03599,P_dactylifera_renamed_XP_026656856.1:0.05744)n84:0.04774,((Z_mays_renamed_A0A096PQY2:0.04881,(Oryza_sativa_renamed_LOC_Os01g46750.4:0.00014,(Oryza_sativa_renamed_LOC_Os01g46750.2:0.00014,(Oryza_sativa_renamed_LOC_Os01g46750.3:0.00895,Oryza_sativa_renamed_LOC_Os01g46750.1:0.00014)n89:0.00015)n88:0.00015)n87:0.04783)n86:0.10537,(Z_mays_renamed_C0PGQ9:0.06634,((Oryza_sativa_renamed_LOC_Os01g48910.2:0,Oryza_sativa_renamed_LOC_Os01g48910.1:0)n92:0.00015,Oryza_sativa_renamed_LOC_Os01g48910.3:0.00014)n91:0.0449)n90:0.13026)n85:0.02934)n83:0.01167,((Z_mays_renamed_A0A1D6NV39:0.08251,(Oryza_sativa_renamed_LOC_Os06g06350.1:0.00015,Oryza_sativa_renamed_LOC_Os06g06350.2:0.00014)n95:0.08053)n94:0.19948,(P_dactylifera_renamed_XP_008788745.1:0.05688,P_dactylifera_renamed_XP_017697272.1:0.06291)n96:0.036153)n93:0.004017)n82:0.03984)n81:0.0304,B_vulgaris_renamed_KMT11922:0.166077)n80:0.018453)n77:0.0143,((L_angustifolius_renamed_OIV94002:0.11355,((L_japonicus_renamed_Lj4g3v3003900.1:0,L_japonicus_renamed_Lj4g3v3003900.2:0)n100:0.07836,M_truncatula_renamed_MTR_8099420:0.13817)n99:0.02083)n98:0.03684,(((L_angustifolius_renamed_OIW11113:0.04585,L_angustifolius_renamed_OIV94936:0.02739)n103:0.03845,(L_japonicus_renamed_Lj0g3v0046889.1:0.05426,((M_truncatula_renamed_MTR_5009360:0.00014,M_truncatula_renamed_MTR_5009360:0.01433)n106:0.02152,((M_truncatula_renamed_MTR_5009350:0.01763,M_truncatula_renamed_MTR_5009350:0.01394)n108:0.03947,(M_truncatula_renamed_MTR_5009350:0.00015,M_truncatula_renamed_MTR_5009350:0.00128)n109:0.00014)n107:0.00774)n105:0.03373)n104:0.02011)n102:0.0085,L_japonicus_renamed_Lj2g3v2088200.1:0.08799)n101:0.01792)n97:0.06903)n76:0.03889)n75:0.099855)n57:0.011095)n56:0.04218)n54:0.020772)n53:0.002308)n27:0.0423)n15:0.017165)n0;
```
