## Supplementary material for "Transcriptional responses to arbuscular mycorrhizal symbiosis development are conserved in the early divergent *Marchantia paleacea*": OG0000703_tree.txt

```
((C_braunii_renamed_GBG69847:1.14278,((((S_moellendorffii_renamed_EFJ34661:0.02592,S_moellendorffii_renamed_EFJ31053:0.00015)n5:0.45176,(P_abies_renamed_MA_122595g0010:0.51739,P_abies_renamed_MA_63523g0010:0.637299)n6:0.070811)n4:0.02846,(((((P_patens_renamed_P315_21350V3.1:0.76091,(P_neesiana_scaffold-JHFI-2111404-Pellia_neesiana:2.73751,(S_muscicola_renamed_SM000143S00722:0.00926,(S_muscicola_renamed_SM000112S23972:0.00691,S_muscicola_renamed_SM000205S06209:0.01379)n14:0.00682)n13:0.49586)n12:0.2809)n11:0.09957,(A_filiculoides_renamed_Azfi_s0059.g034501:0.73176,((A_filiculoides_renamed_Azfi_s0049.g030772:0.52376,A_filiculoides_renamed_Azfi_s0006.g010238:0.7487)n17:0.33326,A_filiculoides_renamed_Azfi_s0174.g055950:0.81864)n16:0.051606)n15:0.005734)n10:0.00689,(((((((L_angustifolius_renamed_OIW10925:0.05856,L_angustifolius_renamed_OIV92848:0.09619)n24:0.0436,(L_japonicus_renamed_Lj2g3v1965110.1:0.1145,M_truncatula_renamed_MTR_5015880:0.14989)n25:0.05807)n23:0.03969,((L_japonicus_renamed_Lj4g3v0768520.1:0.0633,M_truncatula_renamed_MTR_4095600:0.13158)n27:0.04476,(L_angustifolius_renamed_OIW19120:0.08327,L_angustifolius_renamed_OIV93487:0.12181)n28:0.10794)n26:0.03587)n22:0.14482,(B_vulgaris_renamed_KMT09823:0.48271,(A_thaliana_renamed_AT4G37540.1:0.42274,(A_thaliana_renamed_AT3G49940.1:0.10366,(A_thaliana_renamed_AT5G67420.2:0,A_thaliana_renamed_AT5G67420.1:0)n32:0.15603)n31:0.113553)n30:0.012617)n29:0.07126)n21:0.15273,(A_trichopoda_renamed_ERM93909:0.57218,A_trichopoda_renamed_ERM93932:0.20028)n33:0.26396)n20:0.05518,((((Z_mays_renamed_A0A1D6F053:0.09691,Z_mays_renamed_A0A1D6IIB9:0.0715)n37:0.03859,(Oryza_sativa_renamed_LOC_Os03g33090.1:0.20186,Oryza_sativa_renamed_LOC_Os07g40000.1:0.217764)n38:0.024196)n36:0.17305,(L_japonicus_renamed_Lj2g3v1965100.1:0.42013,(P_dactylifera_renamed_XP_008800648.1:0.12429,P_dactylifera_renamed_XP_008787166.1:0.094581)n40:0.010509)n39:0.01166)n35:0.06945,((L_angustifolius_renamed_OIW06883:0.48288,(L_japonicus_renamed_Lj5g3v2099760.1:0.28746,M_truncatula_renamed_MTR_1106420:0.47229)n43:0.15114)n42:0.5041,(((L_japonicus_renamed_Lj1g3v0051030.1:0.91076,(Z_mays_renamed_A0A1D6KXW5:0.2469,(Oryza_sativa_renamed_LOC_Os01g20800.1:0.02132,Oryza_sativa_renamed_LOC_Os03g41330.1:0.03262)n48:0.09761)n47:0.48203)n46:0.04621,P_dactylifera_renamed_XP_008792557.1:0.2306)n45:0.10764,(((P_dactylifera_renamed_XP_008797833.1:0.09816,P_dactylifera_renamed_XP_008807116.2:0.11021)n51:0.26558,(((B_vulgaris_renamed_KMS94714:0.46369,(Oryza_sativa_renamed_LOC_Os01g32770.1:0.20837,(Z_mays_renamed_B6SPU9:0.20091,(Z_mays_renamed_K7VH99:0.22749,(Z_mays_renamed_A0A1D6M9Z4:0.05431,Z_mays_renamed_B6TDS9:0.07018)n58:0.01646)n57:0.10112)n56:0.21554)n55:0.17832)n54:0.03714,(((M_truncatula_renamed_MTR_6453130:0.02114,(M_truncatula_renamed_MTR_1110840:0.04754,(M_truncatula_renamed_MTR_6054080:0.02505,M_truncatula_renamed_MTR_6054150:0.03198)n63:0.05418)n62:0.02884)n61:0.58953,((L_angustifolius_renamed_OIW16694:0.10936,(L_angustifolius_renamed_OIW02352:0,L_angustifolius_renamed_OIW02354:0)n66:0.06906)n65:0.22599,(L_angustifolius_renamed_OIW12936:0.13007,(L_angustifolius_renamed_OIW06934:0.31855,L_angustifolius_renamed_OIV90931:0.1501)n68:0.06494)n67:0.283869)n64:0.031541)n60:0.1639,(L_japonicus_renamed_Lj2g3v0738560.1:0.36842,L_angustifolius_renamed_OIW03644:0.27195)n69:0.472464)n59:0.052496)n53:0.02943,A_thaliana_renamed_AT1G68510.1:0.63267)n52:0.014886)n50:0.001654,(((B_vulgaris_renamed_KMT18552:0.42362,(((A_thaliana_renamed_AT1G67100.1:0.27674,A_thaliana_renamed_AT3G02550.1:0.27343)n75:0.08086,(((L_angustifolius_renamed_OIW12221:0,L_angustifolius_renamed_OIW12220:0)n78:0.1121,L_angustifolius_renamed_OIV90153:0.10629)n77:0.06603,((L_japonicus_renamed_Lj1g3v3317390.1:0.02387,L_japonicus_renamed_Lj0g3v0134509.1:0.46202)n80:0.08069,(M_truncatula_renamed_MTR_6018270:0.32154,M_truncatula_renamed_MTR_7007010:0.129852)n81:0.014428)n79:0.03549)n76:0.08339)n74:0.10118,A_trichopoda_renamed_ERN03963:0.34135)n73:0.07574)n72:0.11187,(P_dactylifera_renamed_XP_008799243.1:0.05794,P_dactylifera_renamed_XP_008803551.1:0.09629)n82:0.14747)n71:0.05526,(Oryza_sativa_renamed_LOC_Os01g03890.1:0.14386,Z_mays_renamed_A0A1D6MM36:0.28075)n83:0.281016)n70:0.031224)n49:0.11835)n44:0.011835)n41:0.0011835)n34:0.00011835)n19:1.315e-05,Z_mays_renamed_B4FE47:1.15425)n18:0.12825)n9:0.16213,((((P_abies_renamed_MA_223267g0010:0.21221,P_abies_renamed_MA_91369g0010:0.12254)n87:0.08484,((P_abies_renamed_MA_298679g0010:0.14572,P_abies_renamed_MA_73565g0010:0.28159)n89:0.02016,(P_abies_renamed_MA_75731g0010:0.30092,(P_abies_renamed_MA_19934g0010:0.13979,P_abies_renamed_MA_80122g0010:0.21476)n91:0.02354)n90:0.03612)n88:0.03368)n86:0.59032,(P_abies_renamed_MA_276627g0010:0.40476,P_abies_renamed_MA_55585g0010:0.49076)n92:0.23484)n85:0.0295,(P_abies_renamed_MA_1026888g0010:0.19356,P_abies_renamed_MA_8854574g0010:0.00014)n93:0.39403)n84:0.18094)n8:0.07592,(S_moellendorffii_renamed_EFJ11701:0.00016,S_moellendorffii_renamed_EFJ22478:0.00016)n94:0.13495)n7:0.161109)n3:0.017901,((((((P_patens_renamed_P35_6300V3.1:0,P_patens_renamed_P35_6300V3.2:0)n100:0.3691,T_lepidozioides_scaffold-SKQD-2078235-Takakia_lepidozioides:0.08143)n99:0.18549,(((M_flagellaris_scaffold-UCRN-2011856-Megaceros_tosanus:0.0287,A_agrestis_renamed_Aagr.utg000080l.73.1:0.23269)n103:0.52168,(S_moellendorffii_renamed_EFJ14201:0,S_moellendorffii_renamed_EFJ18169:0)n104:0.1345)n102:0.12872,((P_patens_renamed_P318_9980V3.3:0,P_patens_renamed_P318_9980V3.2:0,P_patens_renamed_P318_9980V3.1:0)n106:0.07012,(P_patens_renamed_P321_16050V3.1:0,P_patens_renamed_P321_16050V3.2:0)n107:0.16805)n105:0.33291)n101:0.06004)n98:0.16399,(P_patens_renamed_P39_22290V3.5:0,P_patens_renamed_P39_22290V3.2:0,P_patens_renamed_P39_22290V3.6:0,P_patens_renamed_P39_22290V3.3:0,P_patens_renamed_P39_22290V3.4:0,P_patens_renamed_P39_22290V3.1:0)n108:0.48861)n97:0.07434,((P_patens_renamed_P327_3280V3.1:0.15343,P_patens_renamed_P327_3280V3.2:0.13013)n110:0.50054,P_patens_renamed_P316_1150V3.1:0.51516)n109:0.2954)n96:0.04176,(P_patens_renamed_P36_26790V3.2:0,P_patens_renamed_P36_26790V3.1:0)n111:0.574236)n95:0.0574236)n2:0.0063804)n1:0.08725,(M_paleacea_Rhiz_final_MPA25842.1.p1:0.15114,M_polymorpha_renamed_Mapoly0050s0090.1:0.06174)n112:0.78031)n0;
```
