## Supplementary material for "Transcriptional responses to arbuscular mycorrhizal symbiosis development are conserved in the early divergent *Marchantia paleacea*": OG0000704_tree.txt

```
(((A_filiculoides_renamed_Azfi_s0009.g011711:0.77665,A_filiculoides_renamed_Azfi_s0068.g036389:0.58567)n2:0.17625,(((S_moellendorffii_renamed_EFJ27325:0.00741,S_moellendorffii_renamed_EFJ35312:0.0001)n5:0.35789,(S_moellendorffii_renamed_EFJ09907:0.02584,S_moellendorffii_renamed_EFJ04862:0.00152)n6:0.42661)n4:0.13407,((((((Oryza_sativa_renamed_LOC_Os03g61040.1:0.09671,Z_mays_renamed_A0A1D6LA51:0.09853)n12:0.44289,(P_dactylifera_renamed_XP_026659217.1:0.09765,P_dactylifera_renamed_XP_008798959.1:0.06595)n13:0.04579)n11:0.20301,((L_angustifolius_renamed_OIW21363:0.09707,(L_japonicus_renamed_Lj6g3v0624130.1:0.04874,M_truncatula_renamed_MTR_3462150:0.10427)n16:0.04226)n15:0.16147,((A_thaliana_renamed_AT5G58960.1:0.00016,(A_thaliana_renamed_AT5G58960.2:0,A_thaliana_renamed_AT5G58960.3:0)n19:0.00014)n18:0.21705,B_vulgaris_renamed_KMT05138:0.34102)n17:0.02611)n14:0.11372)n10:0.09961,(A_trichopoda_renamed_ERN09658:0.32318,A_trichopoda_renamed_ERN09659:0.603954)n20:0.067106)n9:0.0877,(P_abies_renamed_MA_118728g0010:0.52136,P_abies_renamed_MA_89652g0010:0.326583)n21:0.036287)n8:0.24401,(((A_trichopoda_renamed_ERN02632:0.2954,((P_dactylifera_renamed_XP_008796842.1:0.22184,((Z_mays_renamed_A0A1D6GNF5:0.07519,Z_mays_renamed_B6SPT9:0.03023)n28:0.05716,(Oryza_sativa_renamed_LOC_Os10g36400.1:0.07494,Oryza_sativa_renamed_LOC_Os10g04990.1:1.26495)n29:0.04421)n27:0.3443)n26:0.24713,(A_thaliana_renamed_AT3G60680.1:0.33614,(B_vulgaris_renamed_KMT00040:0.33695,(L_angustifolius_renamed_OIV89762:0.15753,(L_japonicus_renamed_Lj0g3v0327599.1:0.35126,M_truncatula_renamed_MTR_0178s0030:0.11017)n33:0.0882)n32:0.15265)n31:0.02139)n30:0.1768)n25:0.24029)n24:0.16823,P_abies_renamed_MA_10434225g0010:0.38718)n23:0.22556,(((((((Z_mays_renamed_A0A1D6M028:0.06736,Z_mays_renamed_B4FLQ6:0.07946)n40:0.14345,(Oryza_sativa_renamed_LOC_Os11g14490.1:0.41531,(Oryza_sativa_renamed_LOC_Os05g11650.1:0.00018,Oryza_sativa_renamed_LOC_Os02g42630.1:0.67187)n42:0.0487)n41:0.08708)n39:0.13893,((Oryza_sativa_renamed_LOC_Os01g10680.2:0,Oryza_sativa_renamed_LOC_Os01g10680.1:0)n44:0.06593,Z_mays_renamed_A0A1D6MHE2:0.09205)n43:0.06774)n38:0.48753,(P_dactylifera_renamed_XP_008775885.1:0.28255,((P_dactylifera_renamed_XP_008790032.1:0,P_dactylifera_renamed_XP_008790033.1:0)n47:0.07554,(P_dactylifera_renamed_XP_008794158.1:0,P_dactylifera_renamed_XP_008794159.1:0,P_dactylifera_renamed_XP_008794160.1:0)n48:0.08964)n46:0.078012)n45:0.008668)n37:0.07467,((B_vulgaris_renamed_KMT13291:0.27498,(((A_thaliana_renamed_AT1G53380.5:0,A_thaliana_renamed_AT1G53380.3:0,A_thaliana_renamed_AT1G53380.1:0,A_thaliana_renamed_AT1G53380.4:0,A_thaliana_renamed_AT1G53380.2:0)n53:0.14346,(A_thaliana_renamed_AT3G14870.3:0.0001,((A_thaliana_renamed_AT3G14870.2:0,A_thaliana_renamed_AT3G14870.5:0,A_thaliana_renamed_AT3G14870.4:0)n56:0.00014,A_thaliana_renamed_AT3G14870.1:0.00061)n55:0.00108)n54:0.12183)n52:0.26596,((((M_truncatula_renamed_MTR_8059485:0.00014,M_truncatula_renamed_MTR_8059485:0.00012)n60:0.23867,L_japonicus_renamed_Lj3g3v0425260.1:0.07946)n59:0.02282,(L_angustifolius_renamed_OIV99017:0.10561,(L_angustifolius_renamed_OIW08208:0.07257,L_angustifolius_renamed_OIW06060:0.0873)n62:0.01198)n61:0.05245)n58:0.03268,((L_angustifolius_renamed_OIW11591:0.08419,(L_angustifolius_renamed_OIW05296:0.07196,L_angustifolius_renamed_OIV92459:0.06243)n65:0.01034)n64:0.04881,M_truncatula_renamed_MTR_2075910:0.21066)n63:0.04012)n57:0.11842)n51:0.04299)n50:0.12821,(B_vulgaris_renamed_KMT04454:0.47671,((A_thaliana_renamed_AT1G29300.1:0.01309,A_thaliana_renamed_AT2G32130.1:0.16924)n68:0.37301,((L_japonicus_renamed_Lj4g3v2618210.1:0.09279,M_truncatula_renamed_MTR_8087400:0.09189)n70:0.03147,(L_angustifolius_renamed_OIW14066:0.2679,(L_angustifolius_renamed_OIW17953:0.04884,L_angustifolius_renamed_OIW00520:0.08345)n72:0.047925)n71:0.005325)n69:0.05225)n67:0.15451)n66:0.131508)n49:0.014612)n36:0.04532,(A_trichopoda_renamed_ERN05391:0.20958,(((P_dactylifera_renamed_XP_008792264.2:0.28892,(Oryza_sativa_renamed_LOC_Os01g60850.1:0.15259,Z_mays_renamed_A0A1D6N849:0.27208)n77:0.39357)n76:0.21504,(A_thaliana_renamed_AT2G30380.1:0.54983,(L_angustifolius_renamed_OIV95650:0.19596,(L_japonicus_renamed_Lj2g3v2414560.1:0.11509,M_truncatula_renamed_MTR_5075180:0.18961)n80:0.06962)n79:0.23751)n78:0.24841)n75:0.29474,((((Oryza_sativa_renamed_LOC_Os10g23220.1:0,Oryza_sativa_renamed_LOC_Os10g23220.2:0)n84:0.0255,Z_mays_renamed_A0A1D6QG28:0.05018)n83:0.08511,((P_dactylifera_renamed_XP_017697380.1:0,P_dactylifera_renamed_XP_008784637.1:0)n86:0.0561,((P_dactylifera_renamed_XP_026658675.1:0,P_dactylifera_renamed_XP_026658676.1:0,P_dactylifera_renamed_XP_008783568.1:0)n88:0.00015,(P_dactylifera_renamed_XP_008783571.1:0,P_dactylifera_renamed_XP_008783572.1:0)n89:0.00014)n87:0.02175)n85:0.08826)n82:0.07904,(B_vulgaris_renamed_KMT00061:0.10239,(((L_angustifolius_renamed_OIW17669:0.03193,L_angustifolius_renamed_OIW00945:0.02265)n93:0.01449,((L_japonicus_renamed_Lj0g3v0008719.1:0,L_japonicus_renamed_Lj0g3v0290709.1:0)n95:0.02403,M_truncatula_renamed_MTR_4025420:0.04268)n94:0.01033)n92:0.0344,((A_thaliana_renamed_AT2G45260.1:0.01045,(A_thaliana_renamed_AT4G34080.1:0.01187,A_thaliana_renamed_AT4G33320.1:0.04959)n98:0.00802)n97:0.01792,A_thaliana_renamed_AT4G36100.1:0.63417)n96:0.13139)n91:0.01864)n90:0.1006)n81:0.125829)n74:0.013981)n73:0.071217)n35:0.007913,(P_abies_renamed_MA_111837g0010:0,P_abies_renamed_MA_161564g0010:0)n99:0.170874)n34:0.018986)n22:0.22725)n7:0.02525)n3:0.05217)n1:0.08716,(P_pinnata_scaffold-UUHD-2149193-Porella_pinnata:0.94394,(((P_patens_renamed_P38_13760V3.1:0.59175,((M_flagellaris_scaffold-UCRN-2052818-Megaceros_tosanus:0.0844,A_agrestis_renamed_Aagr.utg000116l.449.1:0.09407)n105:1.05927,(M_flagellaris_scaffold-UCRN-2000310-Megaceros_tosanus:0.13558,A_agrestis_renamed_Aagr.utg000091l.139.1:0.17231)n106:0.83668)n104:0.05612)n103:0.14287,((P_neesiana_scaffold-JHFI-2014151-Pellia_neesiana:0,P_neesiana_scaffold-JHFI-2014152-Pellia_neesiana:0)n108:1.29286,((M_flagellaris_scaffold-UCRN-2010426-Megaceros_tosanus:0.72025,M_flagellaris_scaffold-UCRN-2052500-Megaceros_tosanus:0.87949)n110:0.14051,(A_agrestis_renamed_Aagr.utg000150l.15.1:1.56725,A_agrestis_renamed_Aagr.utg000063l.613.1:1.2777)n111:0.141967)n109:0.1438)n107:0.36764)n102:0.09425,A_agrestis_renamed_Aagr.utg000010l.408.1:0.897552)n101:0.099728)n100:0.2717)n0;
```
