## Supplementary material for "Transcriptional responses to arbuscular mycorrhizal symbiosis development are conserved in the early divergent *Marchantia paleacea*": OG0000705_tree.txt

```
((((M_paleacea_Rhiz_final_MPA17514.1.p1:0.04802,M_polymorpha_renamed_Mapoly0023s0043.1:0.16804)n3:0.27718,(C_braunii_renamed_GBG80237:0.27973,(S_muscicola_renamed_SM000133S26795:0.01185,(S_muscicola_renamed_SM000107S14093:0.0337,S_muscicola_renamed_SM000208S06347:0.02021)n6:0.04001)n5:0.26727)n4:0.10552)n2:0.07299,(((P_neesiana_scaffold-JHFI-2017268-Pellia_neesiana:0.08291,(((((A_trichopoda_renamed_ERN00954:0.10171,(A_trichopoda_renamed_ERN08031:0.04536,A_trichopoda_renamed_ERN08033:0.13252)n15:0.08374)n14:0.01692,((A_trichopoda_renamed_ERN05677:0.18231,A_trichopoda_renamed_ERN08028:0.05144)n17:0.10883,(A_trichopoda_renamed_ERN08030:0.10568,(A_trichopoda_renamed_ERN08027:0.0876,A_trichopoda_renamed_ERN08026:0.05026)n19:0.04418)n18:0.06453)n16:0.02863)n13:0.04443,(A_trichopoda_renamed_ERN08029:0.26384,A_trichopoda_renamed_ERN08034:0.2026)n20:0.06184)n12:0.0755,((((M_truncatula_renamed_MTR_7063260:0.02522,(M_truncatula_renamed_MTR_7063270:0.00014,M_truncatula_renamed_MTR_7063270:0.00016)n25:0.04093)n24:0.09113,((M_truncatula_renamed_MTR_7063360:0.05489,M_truncatula_renamed_MTR_7063390:0.052)n27:0.06854,(M_truncatula_renamed_MTR_7063330:0.1341,M_truncatula_renamed_MTR_7063320:0.16732)n28:0.04626)n26:0.07697)n23:0.29888,(A_thaliana_renamed_AT2G29260.1:0.21622,((L_japonicus_renamed_Lj3g3v3235460.1:0.00325,L_japonicus_renamed_Lj3g3v3235460.2:0.00014)n31:0.05613,(M_truncatula_renamed_MTR_4064883:0.02509,M_truncatula_renamed_MTR_4064883:0.00014)n32:0.04424)n30:0.12647)n29:0.19875)n22:0.02633,(((P_dactylifera_renamed_XP_008801625.2:0.1737,(Z_mays_renamed_B6TAE7:0.12262,((Oryza_sativa_renamed_LOC_Os03g16230.1:0.00014,Oryza_sativa_renamed_LOC_Os03g16230.2:0.00014)n38:0.13296,((Oryza_sativa_renamed_LOC_Os03g16220.1:0.00015,((Oryza_sativa_renamed_LOC_Os03g16220.2:0.00014,(Oryza_sativa_renamed_LOC_Os03g16220.5:0.00014,Oryza_sativa_renamed_LOC_Os03g16220.4:0.00024)n43:0.05185)n42:0.00016,(Oryza_sativa_renamed_LOC_Os03g16220.3:0.02462,Oryza_sativa_renamed_LOC_Os03g16220.6:0.00428)n44:0.00021)n41:0.13103)n40:0.06587,(Oryza_sativa_renamed_LOC_Os03g16210.1:0.00016,Oryza_sativa_renamed_LOC_Os03g16210.2:0.01216)n45:0.073224)n39:0.0073224)n37:0.0008136)n36:0.02583)n35:0.07368,(A_thaliana_renamed_AT5G06060.1:0.20234,((B_vulgaris_renamed_KMT18387:0.00014,B_vulgaris_renamed_KMT18388:0.00015)n48:0.21826,(((M_truncatula_renamed_MTR_3068065:0.08764,(M_truncatula_renamed_MTR_3068070:0.06834,M_truncatula_renamed_MTR_3068085:0.03763)n52:0.01677)n51:0.02519,(L_angustifolius_renamed_OIW14183:0.07818,L_japonicus_renamed_Lj3g3v2835380.1:0.07826)n53:0.01652)n50:0.0886,(L_angustifolius_renamed_OIV95609:0.07223,((L_japonicus_renamed_Lj6g3v0934810.1:0.038,(M_truncatula_renamed_MTR_3068175:0.00014,M_truncatula_renamed_MTR_3068175:0.00014)n57:0.05194)n56:0.06055,(L_japonicus_renamed_Lj6g3v0934790.1:0.0588,M_truncatula_renamed_MTR_3068155:0.06496)n58:0.037161)n55:0.004129)n54:0.04008)n49:0.03322)n47:0.05536)n46:0.03596)n34:0.03997,(((((Z_mays_renamed_A0A1D6PPC4:0.3668,Z_mays_renamed_B4FFM6:0.21976)n63:0.0569,(Oryza_sativa_renamed_LOC_Os11g25700.1:0.11873,((Oryza_sativa_renamed_LOC_Os01g70525.1:0.14227,Z_mays_renamed_K7V9S5:0.16462)n66:0.10795,((Oryza_sativa_renamed_LOC_Os11g43200.1:0.01056,Oryza_sativa_renamed_LOC_Os11g43360.1:0.00902)n68:0.14165,Z_mays_renamed_A0A1D6PPC1:0.077463)n67:0.008607)n65:0.06975)n64:0.00775)n62:0.19313,P_pinnata_scaffold-UUHD-2134631-Porella_pinnata:1.06344)n61:0.14314,(P_dactylifera_renamed_XP_008777412.1:0.03016,(P_dactylifera_renamed_XP_008777402.2:0.01477,P_dactylifera_renamed_XP_008777422.1:0.02494)n70:0.03192)n69:0.1182)n60:0.12534,((M_truncatula_renamed_MTR_4064887:0.00678,M_truncatula_renamed_MTR_4064887:0.04433)n72:0.30122,(((((A_thaliana_renamed_AT2G29370.1:0.13064,(A_thaliana_renamed_AT2G29150.1:0.10963,A_thaliana_renamed_AT2G29360.1:0.10016)n78:0.01227)n77:0.01205,(A_thaliana_renamed_AT2G29350.2:0.03069,(A_thaliana_renamed_AT2G29350.1:0.00016,A_thaliana_renamed_AT2G29350.3:0.00014)n80:0.00014)n79:0.09165)n76:0.02717,(A_thaliana_renamed_AT2G29290.1:0.01795,A_thaliana_renamed_AT2G29290.2:0.00015)n81:0.10536)n75:0.10336,(A_thaliana_renamed_AT1G07450.1:0.21206,((A_thaliana_renamed_AT1G07440.1:0.00014,A_thaliana_renamed_AT1G07440.2:0.0265)n84:0.17012,(((A_thaliana_renamed_AT2G29340.2:0.00016,((A_thaliana_renamed_AT2G29340.4:0,A_thaliana_renamed_AT2G29340.3:0)n89:0.01433,A_thaliana_renamed_AT2G29340.1:0.00123)n88:0.00214)n87:0.08672,((A_thaliana_renamed_AT2G29310.3:0.00925,((A_thaliana_renamed_AT2G29310.4:0.00932,A_thaliana_renamed_AT2G29310.2:0.00014)n93:0.02519,A_thaliana_renamed_AT2G29310.1:0.00015)n92:0.00015)n91:0.0858,((A_thaliana_renamed_AT2G29300.2:0.02144,A_thaliana_renamed_AT2G29300.1:0.00016)n95:0.04647,(A_thaliana_renamed_AT2G29320.3:0.00883,(A_thaliana_renamed_AT2G29320.2:0.0325,A_thaliana_renamed_AT2G29320.1:0.00014)n97:0.00014)n96:0.0346)n94:0.03768)n90:0.02931)n86:0.04409,(A_thaliana_renamed_AT2G30670.1:0.12289,A_thaliana_renamed_AT2G29330.1:0.10334)n98:0.02171)n85:0.1074)n83:0.08192)n82:0.06348)n74:0.06635,((B_vulgaris_renamed_KMT12724:0.07379,B_vulgaris_renamed_KMT12725:0.09118)n100:0.26077,(B_vulgaris_renamed_KMS96448:0.23357,(B_vulgaris_renamed_KMT05178:0.00738,(B_vulgaris_renamed_KMT05177:0.00015,B_vulgaris_renamed_KMT05176:0.00014)n103:0.03495)n102:0.14868)n101:0.052038)n99:0.005782)n73:0.024)n71:0.02762)n59:0.02996)n33:0.04701)n21:0.06631)n11:0.08894,P_pinnata_scaffold-UUHD-2018233-Porella_pinnata:0.107892)n10:0.011988)n9:0.15127,(P_abies_renamed_MA_10429626g0010:0.10665,P_abies_renamed_MA_10430275g0010:0.14552)n104:0.21921)n8:0.03656,((((P_patens_renamed_P37_27070V3.3:0,P_patens_renamed_P37_27070V3.1:0)n108:0.00014,P_patens_renamed_P37_27070V3.2:0.00014)n107:0.12457,(T_lepidozioides_scaffold-SKQD-2010465-Takakia_lepidozioides:0.06167,(T_lepidozioides_scaffold-SKQD-2001558-Takakia_lepidozioides:0.00014,(T_lepidozioides_scaffold-SKQD-2001556-Takakia_lepidozioides:0.00014,T_lepidozioides_scaffold-SKQD-2001559-Takakia_lepidozioides:0.00014)n111:0.00527)n110:0.10912)n109:0.07683)n106:0.0724,((A_agrestis_renamed_Aagr.utg000113l.85.1:0.19779,(M_flagellaris_scaffold-UCRN-2008097-Megaceros_tosanus:0.00014,M_flagellaris_scaffold-UCRN-2008098-Megaceros_tosanus:0.01931)n114:0.13611)n113:0.09732,(P_pinnata_scaffold-UUHD-2146400-Porella_pinnata:0.25593,(S_moellendorffii_renamed_EFJ22098:0.00332,S_moellendorffii_renamed_EFJ18376:0.01427)n116:0.29578)n115:0.05603)n112:0.02721)n105:0.030771)n7:0.003419)n1:0.01726,(A_filiculoides_renamed_Azfi_s0072.g037052:0.00016,A_filiculoides_renamed_Azfi_s1143.g098091:0.00574)n117:0.25417)n0;
```
