## Supplementary material for "Transcriptional responses to arbuscular mycorrhizal symbiosis development are conserved in the early divergent *Marchantia paleacea*": OG0000706_tree.txt

```
(A_agrestis_renamed_Aagr.utg000038l.34.1:0.72223,((M_polymorpha_renamed_Mapoly0054s0107.1:0.01721,(M_paleacea_Rhiz_final_MPA26125.1.p1:0.00014,M_paleacea_Rhiz_final_MPA26126.1.p2:0.00014)n3:0.00016)n2:0.9063,((S_moellendorffii_renamed_EFJ30217:0.0174,S_moellendorffii_renamed_EFJ24917:0.16389)n5:1.04805,(A_filiculoides_renamed_Azfi_s0232.g059303:1.12668,(P_abies_renamed_MA_262g0010:0.98628,(((P_abies_renamed_MA_484363g0010:1.01585,(((P_abies_renamed_MA_10429436g0020:0.30317,(P_abies_renamed_MA_10429436g0010:0.08398,(P_abies_renamed_MA_69823g0010:0.14419,(P_abies_renamed_MA_1132007g0010:0.18214,P_abies_renamed_MA_8538472g0010:0.01769)n16:0.01523)n15:0.14105)n14:0.13888)n13:0.15046,((P_abies_renamed_MA_279651g0010:0.19042,((P_abies_renamed_MA_10310271g0010:0.11414,P_abies_renamed_MA_9356847g0010:0.04112)n20:0.27546,P_abies_renamed_MA_935479g0010:0.15568)n19:0.02994)n18:0.08151,((P_abies_renamed_MA_491848g0010:0.1986,(P_abies_renamed_MA_9025515g0010:0.09007,(P_abies_renamed_MA_780420g0010:0.07826,P_abies_renamed_MA_19828g0010:0.26019)n24:0.03746)n23:0.0814)n22:0.2124,P_abies_renamed_MA_101855g0020:0.4736)n21:0.01065)n17:0.14499)n12:0.29245,((((P_abies_renamed_MA_99763g0010:0.17167,(P_abies_renamed_MA_18085g0010:0.05888,P_abies_renamed_MA_45286g0010:0.0672)n29:0.09876)n28:0.22396,(P_abies_renamed_MA_956097g0010:0.13128,(P_abies_renamed_MA_169850g0030:0.02937,P_abies_renamed_MA_7105878g0010:0.00015)n31:0.23393)n30:0.11252)n27:0.11903,(P_abies_renamed_MA_10430994g0010:0.54357,((P_abies_renamed_MA_16925g0010:0.18219,P_abies_renamed_MA_79500g0010:0.08693)n34:0.32195,(P_abies_renamed_MA_389101g0010:0.19493,(P_abies_renamed_MA_5308680g0010:0.01102,P_abies_renamed_MA_8817769g0010:0.06177)n36:0.08246)n35:0.18856)n33:0.13093)n32:0.09592)n26:0.29431,P_abies_renamed_MA_8869g0010:0.55878)n25:0.0883)n11:0.1065)n10:0.03592,(P_abies_renamed_MA_53518g0010:0.05044,(P_abies_renamed_MA_38124g0010:0.24152,P_abies_renamed_MA_20458g0010:0.39672)n38:0.08747)n37:0.79764)n9:0.12545,((((P_abies_renamed_MA_127138g0010:0.1514,P_abies_renamed_MA_455359g0010:0.12195)n42:0.05455,(P_abies_renamed_MA_48846g0010:0.12616,P_abies_renamed_MA_70871g0010:0.21864)n43:0.13811)n41:0.58958,(P_abies_renamed_MA_285162g0010:0.35613,(P_abies_renamed_MA_49468g0010:0.11324,P_abies_renamed_MA_91090g0010:0.14882)n45:0.17241)n44:0.34096)n40:0.33829,((((((A_thaliana_renamed_AT5G24920.1:0.65712,((B_vulgaris_renamed_KMS99382:0.00015,B_vulgaris_renamed_KMS99381:0.00014)n53:0.60107,((((L_angustifolius_renamed_OIV97711:0.20188,L_angustifolius_renamed_OIV96448:0.14548)n57:0.29317,L_japonicus_renamed_Lj1g3v1809920.1:0.24416)n56:0.15514,((M_truncatula_renamed_MTR_3105690:0.01019,M_truncatula_renamed_MTR_3105690:0.01956)n59:0.2999,L_angustifolius_renamed_OIW03995:0.463878)n58:0.051542)n55:0.15102,(L_japonicus_renamed_Lj5g3v0473550.1:0.55048,(M_truncatula_renamed_MTR_1013410:0.10423,M_truncatula_renamed_MTR_1013430:0.08671)n61:0.50219)n60:0.108711)n54:0.012079)n52:0.03179)n51:0.02019,(((A_thaliana_renamed_AT4G31730.1:0.16082,A_thaliana_renamed_AT2G24762.1:0.39082)n64:0.37199,(A_thaliana_renamed_AT4G25760.1:0.58139,A_thaliana_renamed_AT5G57685.1:0.41763)n65:0.30566)n63:0.2272,(B_vulgaris_renamed_KMT03353:0.81526,((L_japonicus_renamed_Lj4g3v2036080.1:0.32494,M_truncatula_renamed_MTR_4129020:0.12503)n68:0.06899,((L_angustifolius_renamed_OIV98243:0.07748,(L_angustifolius_renamed_OIW19864:0.6595,L_angustifolius_renamed_OIW19157:0.14977)n71:0.04352)n70:0.49652,(L_angustifolius_renamed_OIW19446:0.07075,(L_angustifolius_renamed_OIV99818:0.24412,L_angustifolius_renamed_OIW18658:0.12422)n73:0.01525)n72:0.125181)n69:0.013909)n67:0.13005)n66:0.046638)n62:0.005182)n50:0.20696,((P_dactylifera_renamed_XP_008808345.1:0.34684,(Oryza_sativa_renamed_LOC_Os08g34700.1:0.11573,(Z_mays_renamed_A0A1D6PZN2:0.10853,Z_mays_renamed_B6TY22:0.10692)n77:0.01188)n76:0.07805)n75:0.12198,((P_dactylifera_renamed_XP_008782086.1:0.28034,P_dactylifera_renamed_XP_008789699.1:0.14616)n79:0.24357,((Oryza_sativa_renamed_LOC_Os08g15070.1:0.26515,Z_mays_renamed_K7TZF1:0.36435)n81:0.49318,((Oryza_sativa_renamed_LOC_Os06g44420.1:0.21318,(Z_mays_renamed_A0A1D6LQI3:0.15026,Z_mays_renamed_K7VJR7:0.14009)n84:0.24612)n83:0.24812,(Oryza_sativa_renamed_LOC_Os02g08170.1:0.4423,(Z_mays_renamed_A0A1D6H2A6:0.48434,Z_mays_renamed_K7V6J5:0.60129)n86:0.30428)n85:0.17314)n82:0.12121)n80:0.092457)n78:0.010273)n74:0.12971)n49:0.07362,A_trichopoda_renamed_ERN07243:0.3799)n48:0.14069,(((P_abies_renamed_MA_435459g0010:0.12974,P_abies_renamed_MA_5132g0010:0.22866)n89:0.37204,(P_abies_renamed_MA_102205g0010:0.03968,P_abies_renamed_MA_19630g0010:0.18881)n90:0.0849)n88:0.25871,(P_abies_renamed_MA_9836g0010:0.95439,(P_abies_renamed_MA_131887g0010:0.25019,P_abies_renamed_MA_205964g0010:0.26115)n92:0.48603)n91:0.26351)n87:0.20434)n47:0.04387,((((((B_vulgaris_renamed_KMT18738:0.70887,(L_japonicus_renamed_Lj0g3v0171589.1:0.5551,M_truncatula_renamed_MTR_4110130:0.51464)n99:0.9239)n98:0.0771,((A_thaliana_renamed_AT5G38770.1:1.53354,L_angustifolius_renamed_OIW14962:0.90009)n101:0.2859,(B_vulgaris_renamed_KMT18740:0.62413,B_vulgaris_renamed_KMT18739:0.74913)n102:0.000135)n100:1.5e-05)n97:0.00015,(M_truncatula_renamed_MTR_6016480:0.65361,((L_japonicus_renamed_Lj0g3v0069699.1:0.00014,L_japonicus_renamed_Lj0g3v0173469.1:0.0074)n105:0.43325,(M_truncatula_renamed_MTR_7018090:0.23105,(L_angustifolius_renamed_OIW07335:0.14448,L_angustifolius_renamed_OIW05437:0.30395)n107:0.07487)n106:0.0968)n104:0.05427)n103:0.31234)n96:0.02162,((M_truncatula_renamed_MTR_0542s0020:0.12571,((L_angustifolius_renamed_OIW21710:0.02614,L_angustifolius_renamed_OIW05436:0.21726)n111:0.19025,L_japonicus_renamed_Lj1g3v3101600.1:0.26848)n110:0.08178)n109:0.47733,A_thaliana_renamed_AT3G30725.1:0.84463)n108:0.17981)n95:0.13923,(A_trichopoda_renamed_ERN05847:0.48219,((Z_mays_renamed_K7VIY7:0.19888,Z_mays_renamed_K7VWI4:0.41288)n114:0.28317,((Oryza_sativa_renamed_LOC_Os02g09850.1:0.24617,Z_mays_renamed_A0A1D6H360:0.42617)n116:0.30579,(Z_mays_renamed_B6SND0:0.37428,Oryza_sativa_renamed_LOC_Os06g42660.1:0.219879)n117:0.024431)n115:0.06738)n113:0.50638)n112:0.20063)n94:0.1045,P_abies_renamed_MA_8983981g0010:0.77661)n93:0.08629)n46:0.0589761)n39:0.00589761)n8:0.000589761)n7:6.5529e-05)n6:0.007281)n4:0.32587)n1:0.72223)n0;
```
