## Supplementary material for "Transcriptional responses to arbuscular mycorrhizal symbiosis development are conserved in the early divergent *Marchantia paleacea*": OG0000707_tree.txt

```
((((P_patens_renamed_P322_1720V3.2:0,P_patens_renamed_P322_1720V3.1:0)n3:0.84646,(((M_flagellaris_scaffold-UCRN-2011574-Megaceros_tosanus:0.30067,((A_agrestis_renamed_Aagr.utg000050l.677.2:0,A_agrestis_renamed_Aagr.utg000050l.677.1:0)n8:0.00013,A_agrestis_renamed_Aagr.utg000050l.677.3:0.01962)n7:0.29536)n6:0.49662,(M_flagellaris_scaffold-UCRN-2052703-Megaceros_tosanus:0.22547,A_agrestis_renamed_Aagr.utg000087l.131.1:0.24293)n9:0.40844)n5:0.14049,(P_neesiana_scaffold-JHFI-2099231-Pellia_neesiana:0.25627,(P_pinnata_scaffold-UUHD-2150510-Porella_pinnata:0.55139,P_pinnata_scaffold-UUHD-2144100-Porella_pinnata:0.164493)n11:0.018277)n10:0.1853)n4:0.07605)n2:0.13119,((((A_agrestis_renamed_Aagr.utg000083l.264.1:0.14716,A_agrestis_renamed_Aagr.utg000083l.270.1:0.0683)n15:0.08467,A_agrestis_renamed_Aagr.utg000083l.269.1:0.18996)n14:0.55984,(P_neesiana_scaffold-JHFI-2097697-Pellia_neesiana:0.23464,(S_moellendorffii_renamed_EFJ34295:0.00718,S_moellendorffii_renamed_EFJ31304:0.01361)n17:0.60086)n16:0.16929)n13:0.19485,((P_patens_renamed_P310_11160V3.1:0.3837,T_lepidozioides_scaffold-SKQD-2066277-Takakia_lepidozioides:0.34488)n19:1.17312,(B_vulgaris_renamed_KMS93636:1.34393,C_braunii_renamed_GBG71075:0.78455)n20:0.14236)n18:0.207936)n12:0.023104)n1:0.08037,(((((((Oryza_sativa_renamed_LOC_Os10g39230.1:0.2017,Z_mays_renamed_A0A1D6K7K7:0.21188)n27:0.72973,(((Oryza_sativa_renamed_LOC_Os04g49310.1:0.32643,Z_mays_renamed_A0A1D6F4A6:0.24359)n30:0.03656,((Z_mays_renamed_A0A1D6FS17:0.27064,(Z_mays_renamed_A0A1D6E1W6:0.04859,Z_mays_renamed_A0A1D6E1W7:0.00015)n33:0.00735)n32:0.33233,Oryza_sativa_renamed_LOC_Os04g49270.1:0.259263)n31:0.028807)n29:0.28377,((L_japonicus_renamed_Lj0g3v0313049.1:0.20899,((Z_mays_renamed_A0A1D6IBD8:0.00015,(Z_mays_renamed_A0A1D6G1P6:0.00304,Z_mays_renamed_A0A1D6HZL3:0.00743)n38:0.25646)n37:0.02121,Z_mays_renamed_A0A1D6HY82:0.000126)n36:1.4e-05)n35:0.11413,(Oryza_sativa_renamed_LOC_Os02g45910.1:0.37688,Oryza_sativa_renamed_LOC_Os02g45900.1:0.227871)n39:0.025319)n34:0.04628)n28:0.19573)n26:0.10183,(Z_mays_renamed_A0A1D6JBM7:0.17316,(Oryza_sativa_renamed_LOC_Os04g49340.1:0.56059,Oryza_sativa_renamed_LOC_Os04g49320.1:0.159714)n41:0.017746)n40:0.235638)n25:0.026182,((P_dactylifera_renamed_XP_017698530.1:0.00072,(P_dactylifera_renamed_XP_008791011.1:0.00014,(P_dactylifera_renamed_XP_017698529.1:0.00565,P_dactylifera_renamed_XP_017698531.1:0.00014)n45:0.0116)n44:0.00014)n43:0.35434,(((((L_angustifolius_renamed_OIW18971:0.21719,L_angustifolius_renamed_OIW04994:0.24721)n50:0.32939,((B_vulgaris_renamed_KMT16737:0.29058,B_vulgaris_renamed_KMT16738:0.38562)n52:0.16281,(A_agrestis_renamed_Aagr.utg000087l.157.1:2.54971,(M_truncatula_renamed_MTR_3064190:0.22836,((((M_truncatula_renamed_MTR_3078040:0.31822,M_truncatula_renamed_MTR_5076440:0.07668)n58:0.09697,((M_truncatula_renamed_MTR_5076500:0.06311,M_truncatula_renamed_MTR_5076380:0.06996)n60:0.06066,((M_truncatula_renamed_MTR_1047040:0.35625,M_truncatula_renamed_MTR_5076310:0.08525)n62:0.04421,M_truncatula_renamed_MTR_5076320:0.1697)n61:0.07633)n59:0.04881)n57:0.06231,(L_japonicus_renamed_Lj0g3v0160789.1:0.16186,(L_japonicus_renamed_Lj0g3v0160799.1:0.36258,((L_japonicus_renamed_Lj0g3v0123879.2:0.00014,(L_japonicus_renamed_Lj0g3v0123879.1:0.08142,L_japonicus_renamed_Lj2g3v2495730.1:0.00016)n67:0.00557)n66:0.12721,(L_japonicus_renamed_Lj0g3v0358879.1:0.03361,L_japonicus_renamed_Lj0g3v0358889.1:0.00014)n68:0.18476)n65:0.03511)n64:0.034839)n63:0.003871)n56:0.03446,((M_truncatula_renamed_MTR_5076330:0.06617,M_truncatula_renamed_MTR_5076300:0.09821)n70:0.10718,((L_japonicus_renamed_Lj2g3v2485700.1:0.05092,L_japonicus_renamed_Lj2g3v2485560.1:0.000126)n72:1.4e-05,L_japonicus_renamed_Lj2g3v2485570.1:0.155871)n71:0.017319)n69:0.011556)n55:0.0011556)n54:0.0001284)n53:0.09615)n51:0.04276)n49:0.04989,(L_angustifolius_renamed_OIV95691:0.14901,((L_japonicus_renamed_Lj6g3v0363820.1:0,L_japonicus_renamed_Lj6g3v0363820.2:0)n75:0.11708,M_truncatula_renamed_MTR_3064210:0.14018)n74:0.04663)n73:0.31253)n48:0.04938,(A_thaliana_renamed_AT1G65780.1:0.38868,(A_thaliana_renamed_AT1G65810.3:0.00015,(A_thaliana_renamed_AT1G65810.2:0.00079,A_thaliana_renamed_AT1G65810.1:0.00014)n78:0.00601)n77:0.33744)n76:0.19366)n47:0.05097,((A_thaliana_renamed_AT4G05540.1:0.1656,(A_thaliana_renamed_AT5G37030.1:0.14294,(A_thaliana_renamed_AT5G37165.1:0.1234,(A_thaliana_renamed_AT5G37140.1:0.11489,(A_thaliana_renamed_AT5G37160.1:0.33645,(A_thaliana_renamed_AT5G37150.1:0.03176,A_thaliana_renamed_AT5G52090.1:0.01932)n85:0.08642)n84:0.01901)n83:0.01945)n82:0.0243)n81:0.06289)n80:0.38046,(A_trichopoda_renamed_ERN09579:2.00658,(L_japonicus_renamed_Lj0g3v0313059.1:1.36118,L_japonicus_renamed_Lj0g3v0125909.1:1.95596)n87:0.217329)n86:0.242217)n79:0.026913)n46:0.049878)n42:0.005542)n24:0.15206,(((Z_mays_renamed_A0A1D6E0R6:0.26655,Oryza_sativa_renamed_LOC_Os04g51090.1:0.20778)n90:0.45658,(A_trichopoda_renamed_ERN09576:0.43278,(P_dactylifera_renamed_XP_017702406.2:0.72001,(P_pinnata_scaffold-UUHD-2016261-Porella_pinnata:1.41714,(P_neesiana_scaffold-JHFI-2010285-Pellia_neesiana:0.24175,P_neesiana_scaffold-JHFI-2010387-Pellia_neesiana:0.53863)n94:0.24836)n93:0.08507)n92:0.14674)n91:0.08566)n89:0.10794,(B_vulgaris_renamed_KMT20624:0.33344,(B_vulgaris_renamed_KMT20502:0.00682,(B_vulgaris_renamed_KMT20503:0.00014,B_vulgaris_renamed_KMT20504:0.00014)n97:0.0007)n96:0.60021)n95:0.130401)n88:0.014489)n23:0.1957,((((L_angustifolius_renamed_OIW00707:0.13949,L_angustifolius_renamed_OIW00709:0.4918)n101:0.06731,((M_truncatula_renamed_MTR_0189s0030:0.07697,M_truncatula_renamed_MTR_5080800:0.18261)n103:0.10138,((L_japonicus_renamed_Lj4g3v0188690.1:0.00845,L_japonicus_renamed_Lj4g3v0189750.1:0.05449)n105:0.05458,((L_japonicus_renamed_Lj0g3v0111649.1:0.00014,L_japonicus_renamed_Lj0g3v0111649.2:0.00014)n107:0.04907,((L_japonicus_renamed_Lj0g3v0309769.1:0.00014,L_japonicus_renamed_Lj0g3v0309769.2:0.00014)n109:0.03472,(L_japonicus_renamed_Lj0g3v0304769.1:0.00061,L_japonicus_renamed_Lj0g3v0304769.2:0.00014)n110:0.0294)n108:0.02855)n106:0.04786)n104:0.06844)n102:0.02317)n100:0.02112,(L_japonicus_renamed_Lj0g3v0240989.1:0.74474,M_truncatula_renamed_MTR_3436400:0.369468)n111:0.041052)n99:0.05433,(A_trichopoda_renamed_ERN09580:0.01006,A_trichopoda_renamed_ERN10838:0.17916)n112:0.654363)n98:0.072707)n22:0.07915,(((M_polymorpha_renamed_Mapoly0174s0020.1:0.0152,M_paleacea_Rhiz_final_MPA18213.1.p1:0.02807)n115:0.28766,(P_pinnata_scaffold-UUHD-2145421-Porella_pinnata:0.21551,P_neesiana_scaffold-JHFI-2108885-Pellia_neesiana:0.23056)n116:0.16023)n114:0.55925,(L_japonicus_renamed_Lj0g3v0114339.1:0.03919,L_japonicus_renamed_Lj0g3v0111659.1:0.012474)n117:0.001386)n113:0.05024)n21:0.08037)n0;
```
