## Supplementary material for "Transcriptional responses to arbuscular mycorrhizal symbiosis development are conserved in the early divergent *Marchantia paleacea*": OG0000708_tree.txt

```
(M_truncatula_renamed_MTR_7006230:0.007335,((M_truncatula_renamed_MTR_1051465:0.00629,M_truncatula_renamed_MTR_1015680:0.01569)n2:0.00796,(M_truncatula_renamed_MTR_5018790:0.01923,(((M_truncatula_renamed_MTR_2096070:0.10542,((((((M_truncatula_renamed_MTR_4065057:0.0856,M_truncatula_renamed_MTR_1052890:0.6537)n12:0.00643,M_truncatula_renamed_MTR_1075080:0.27844)n11:0.03107,(((((M_truncatula_renamed_MTR_2066190:0.00014,M_truncatula_renamed_MTR_0542s0010:0.3565)n17:0.66163,((M_truncatula_renamed_MTR_2101530:0.08948,M_truncatula_renamed_MTR_1057190:0.91594)n19:0.21647,((M_truncatula_renamed_MTR_1089160:0.33966,(M_truncatula_renamed_MTR_1072330:0.17543,(((((M_truncatula_renamed_MTR_6008490:0.39898,(M_truncatula_renamed_MTR_8028025:0.18175,M_truncatula_renamed_MTR_5045990:0.22995)n28:0.09721)n27:0.14276,((((M_truncatula_renamed_MTR_1023090:0.11821,(M_truncatula_renamed_MTR_5039360:0.07325,(M_truncatula_renamed_MTR_3467680:0.06642,M_truncatula_renamed_MTR_5063910:0.10111)n34:0.0235)n33:0.00715)n32:0.01335,(M_truncatula_renamed_MTR_2061890:0.11092,(M_truncatula_renamed_MTR_0700s0010:0.07395,((M_truncatula_renamed_MTR_3087410:0.09268,M_truncatula_renamed_MTR_6035400:0.05223)n38:0.00273,((M_truncatula_renamed_MTR_7056013:0.06399,(M_truncatula_renamed_MTR_5006100:0.11063,((M_truncatula_renamed_MTR_4066180:0.58196,M_truncatula_renamed_MTR_7004990:0.04153)n43:0.0437,(M_truncatula_renamed_MTR_7095760:0.14544,M_truncatula_renamed_MTR_4132765:0.04246)n44:0.00793)n42:0.0001)n41:0.01427)n40:0.00869,((M_truncatula_renamed_MTR_1064700:0.17184,M_truncatula_renamed_MTR_6084230:0.08881)n46:0.0088,(M_truncatula_renamed_MTR_6084295:0.32467,M_truncatula_renamed_MTR_8017510:0.02152)n47:0.03623)n45:0.0252)n39:0.0052)n37:0.04625)n36:0.05831)n35:0.06183)n31:0.0423,(M_truncatula_renamed_MTR_3044770:0.12157,M_truncatula_renamed_MTR_7067030:0.29845)n48:0.15733)n30:0.05223,(M_truncatula_renamed_MTR_8468040:0.16523,M_truncatula_renamed_MTR_2436740:0.14872)n49:0.02047)n29:0.18323)n26:0.05704,(M_truncatula_renamed_MTR_5029460:0.88854,(M_truncatula_renamed_MTR_1058370:0.74629,M_truncatula_renamed_MTR_7057780:0.26474)n51:0.20847)n50:0.10629)n25:0.0459,(((M_truncatula_renamed_MTR_7063590:0.29428,M_truncatula_renamed_MTR_6477840:0.18254)n54:0.04648,(M_truncatula_renamed_MTR_5046800:0.56399,(M_truncatula_renamed_MTR_6057695:0.11289,M_truncatula_renamed_MTR_7029445:0.4363)n56:0.07422)n55:0.04713)n53:0.00015,(M_truncatula_renamed_MTR_2461120:0.08375,(M_truncatula_renamed_MTR_8446690:0.24917,(M_truncatula_renamed_MTR_6086760:0.32998,M_truncatula_renamed_MTR_6086765:0.03329)n59:0.2211)n58:0.04874)n57:0.63134)n52:0.04152)n24:0.07589,(M_truncatula_renamed_MTR_2041460:0.82218,M_truncatula_renamed_MTR_1057390:0.07383)n60:0.02684)n23:0.03752)n22:0.01717)n21:0.0632,(((M_truncatula_renamed_MTR_2067910:0.16971,M_truncatula_renamed_MTR_8040220:0.11401)n63:0.0273,M_truncatula_renamed_MTR_7024793:0.62498)n62:0.08609,(((M_truncatula_renamed_MTR_4054170:0.19194,(M_truncatula_renamed_MTR_2060930:0.00015,M_truncatula_renamed_MTR_8465250:0.32428)n67:0.17053)n66:0.02107,M_truncatula_renamed_MTR_3026360:0.23816)n65:0.03061,((M_truncatula_renamed_MTR_3437080:0.04989,((M_truncatula_renamed_MTR_7069450:0.07993,(M_truncatula_renamed_MTR_3014480:0.0288,(M_truncatula_renamed_MTR_1101180:0.0644,((M_truncatula_renamed_MTR_4015450:0.43296,M_truncatula_renamed_MTR_5028280:0.03027)n75:0.06744,(M_truncatula_renamed_MTR_3072200:0.03395,M_truncatula_renamed_MTR_8445710:0.1282)n76:0.0129)n74:0.00541)n73:0.00081)n72:0.00312)n71:0.00524,((M_truncatula_renamed_MTR_3032550:0.15841,((M_truncatula_renamed_MTR_3088695:0.1512,(M_truncatula_renamed_MTR_2034775:0.3953,M_truncatula_renamed_MTR_4050580:0.04175)n81:0.00015)n80:0.01619,(M_truncatula_renamed_MTR_5071980:0.37361,M_truncatula_renamed_MTR_5017770:0.06433)n82:0.07162)n79:0.08137)n78:0.03084,M_truncatula_renamed_MTR_4113170:0.08526)n77:0.00163)n70:0.00827)n69:0.0957,M_truncatula_renamed_MTR_5060540:0.43397)n68:0.07907)n64:0.07187)n61:0.07573)n20:0.08363)n18:0.02053)n16:0.07091,(((M_truncatula_renamed_MTR_5037560:0.25124,M_truncatula_renamed_MTR_2461930:0.23109)n85:0.09678,(M_truncatula_renamed_MTR_8073180:0.01862,M_truncatula_renamed_MTR_3088130:0.81999)n86:0.4049)n84:0.05,(M_truncatula_renamed_MTR_6059570:0.14831,(((M_truncatula_renamed_MTR_6059560:0.03741,M_truncatula_renamed_MTR_6059540:0.11314)n90:0.05768,(M_truncatula_renamed_MTR_6059590:0.03834,M_truncatula_renamed_MTR_6059580:0.02999)n91:0.09164)n89:0.00308,M_truncatula_renamed_MTR_6004370:0.18125)n88:0.00411)n87:0.02478)n83:0.04724)n15:0.06012,M_truncatula_renamed_MTR_4019660:0.12332)n14:0.0085,M_truncatula_renamed_MTR_8464140:0.6043)n13:0.09192)n10:0.02123,(M_truncatula_renamed_MTR_8020437:0.03529,M_truncatula_renamed_MTR_8463970:0.0257)n92:0.00746)n9:0.01411,(M_truncatula_renamed_MTR_6452940:0.27238,(((M_truncatula_renamed_MTR_8409330:0.05094,((((M_truncatula_renamed_MTR_3022185:0.06441,M_truncatula_renamed_MTR_1035110:0.11278)n100:0.02038,M_truncatula_renamed_MTR_3005107:0.19588)n99:0.00014,M_truncatula_renamed_MTR_0116s0070:0.04574)n98:0.02918,(M_truncatula_renamed_MTR_8066510:1.25122,M_truncatula_renamed_MTR_2067680:0.00015)n101:0.058)n97:0.01032)n96:0.0149,((M_truncatula_renamed_MTR_1016820:0.08794,(M_truncatula_renamed_MTR_4033145:0.00014,M_truncatula_renamed_MTR_0794s0010:0.01937)n104:0.01104)n103:0.05448,(M_truncatula_renamed_MTR_8463980:0.16802,M_truncatula_renamed_MTR_1024975:0.07897)n105:0.04543)n102:0.06994)n95:0.02366,M_truncatula_renamed_MTR_5413325:0.10009)n94:0.0204)n93:0.00026)n8:0.01377,((((M_truncatula_renamed_MTR_1103800:0.02523,((M_truncatula_renamed_MTR_2059780:0.00014,M_truncatula_renamed_MTR_4088830:0.57668)n111:0.38089,(M_truncatula_renamed_MTR_8103765:0.14047,M_truncatula_renamed_MTR_7033500:0.04771)n112:0.01875)n110:0.00793)n109:0.00691,((M_truncatula_renamed_MTR_4124655:0.04724,M_truncatula_renamed_MTR_2105460:0.0853)n114:0.00015,(M_truncatula_renamed_MTR_1081010:0.13682,M_truncatula_renamed_MTR_7029645:0.05149)n115:0.03212)n113:0.00258)n108:0.00208,(M_truncatula_renamed_MTR_2030885:0.1092,M_truncatula_renamed_MTR_4048540:0.08315)n116:0.01509)n107:0.00621,M_truncatula_renamed_MTR_7055617:0.17567)n106:0.01233)n7:0.03899)n6:0.01359,M_truncatula_renamed_MTR_2026620:0.05924)n5:0.01354,(M_truncatula_renamed_MTR_5062340:0.02172,M_truncatula_renamed_MTR_0116s0060:0.02823)n117:0.00518)n4:0.00467)n3:0.00854)n1:0.007335)n0;
```
