## Supplementary material for "Transcriptional responses to arbuscular mycorrhizal symbiosis development are conserved in the early divergent *Marchantia paleacea*": OG0000709_tree.txt

```
((M_flagellaris_scaffold-UCRN-2051968-Megaceros_tosanus:0.00278,(((((M_paleacea_Rhiz_final_MPA27120.1.p1:0.03353,M_polymorpha_renamed_Mapoly0102s0052.1:0.04536)n6:0.16488,(P_neesiana_scaffold-JHFI-2014538-Pellia_neesiana:0.22601,P_pinnata_scaffold-UUHD-2019129-Porella_pinnata:0.29099)n7:0.06993)n5:0.29697,((P_patens_renamed_P34_25840V3.2:0,P_patens_renamed_P34_25840V3.1:0,P_patens_renamed_P34_25840V3.3:0,P_patens_renamed_P34_25840V3.4:0)n9:0.43434,((P_patens_renamed_P31_1790V3.2:0,P_patens_renamed_P31_1790V3.1:0)n11:0.19871,((P_patens_renamed_P311_2770V3.1:0,P_patens_renamed_P311_2770V3.2:0)n13:0.14347,(P_patens_renamed_P37_21300V3.1:0,P_patens_renamed_P37_21300V3.2:0)n14:0.18373)n12:0.10499)n10:0.31273)n8:0.15687)n4:0.04933,(((P_abies_renamed_MA_10429909g0010:0.65265,(P_abies_renamed_MA_10429180g0010:0.12228,P_abies_renamed_MA_142012g0010:0.04767)n18:0.22089)n17:0.13018,((S_moellendorffii_renamed_EFJ28718:0.00806,S_moellendorffii_renamed_EFJ30681:0.0017)n20:0.84189,(A_trichopoda_renamed_ERN13671:0.48058,((((P_dactylifera_renamed_XP_008793874.1:0.08289,P_dactylifera_renamed_XP_008798078.2:0.16097)n25:0.1778,(Z_mays_renamed_A0A1D6HJU5:0.24919,(Oryza_sativa_renamed_LOC_Os06g13140.1:0.39527,Oryza_sativa_renamed_LOC_Os02g50740.1:0.100719)n27:0.011191)n26:0.10429)n24:0.20281,((B_vulgaris_renamed_KMS97364:0.25122,(A_thaliana_renamed_AT1G24130.1:0.31927,(L_japonicus_renamed_Lj2g3v1368200.1:0.16124,(L_angustifolius_renamed_OIV93096:0.12588,M_truncatula_renamed_MTR_5035980:0.22395)n32:0.0551)n31:0.10281)n30:0.03407)n29:0.06348,(B_vulgaris_renamed_KMT10503:0.34118,(A_thaliana_renamed_AT5G50120.1:0.43956,((M_truncatula_renamed_MTR_3078380:0.19446,(L_japonicus_renamed_Lj1g3v0415560.1:0.15091,L_angustifolius_renamed_OIW20506:0.15531)n37:0.02788)n36:0.04764,(L_angustifolius_renamed_OIW18362:0.17342,(L_japonicus_renamed_Lj4g3v1560510.1:0.14451,M_truncatula_renamed_MTR_4106480:0.24479)n39:0.04848)n38:0.02931)n35:0.14262)n34:0.03437)n33:0.09757)n28:0.06021)n23:0.20889,((P_dactylifera_renamed_XP_008780077.1:0.23305,(Oryza_sativa_renamed_LOC_Os04g40560.1:0.12619,(Z_mays_renamed_A0A1D6E8A7:0.07639,Z_mays_renamed_K7TLB1:0.05535)n43:0.05361)n42:0.50567)n41:0.26432,(((L_angustifolius_renamed_OIW00376:0.16985,(L_japonicus_renamed_Lj4g3v2717130.1:0.09864,M_truncatula_renamed_MTR_8089650:0.14531)n47:0.04142)n46:0.12198,(A_thaliana_renamed_AT1G24530.1:0.24246,B_vulgaris_renamed_KMT07604:0.38816)n48:0.07917)n45:0.04107,(B_vulgaris_renamed_KMS97258:0.49562,(L_angustifolius_renamed_OIW18311:0.1981,(L_japonicus_renamed_Lj4g3v1410010.1:0.22312,M_truncatula_renamed_MTR_4104410:0.19672)n51:0.06275)n50:0.33408)n49:0.17522)n44:0.14176)n40:0.100215)n22:0.011135)n21:0.08211)n19:0.11198)n16:0.12345,((A_filiculoides_renamed_Azfi_s0001.g000702:0.7364,((Oryza_sativa_renamed_LOC_Os01g71780.1:0.15202,Z_mays_renamed_A0A1D6N1K5:0.17653)n55:0.25593,(P_dactylifera_renamed_XP_008800269.2:0.20704,(A_trichopoda_renamed_ERN05111:0.40214,(B_vulgaris_renamed_KMS99143:0.2427,(A_thaliana_renamed_AT3G51930.1:0.29091,((L_angustifolius_renamed_OIW05562:0.06391,(L_angustifolius_renamed_OIW08781:0.06989,L_angustifolius_renamed_OIV99664:0.07942)n62:0.01771)n61:0.05386,(M_truncatula_renamed_MTR_2060070:0.12284,(L_japonicus_renamed_Lj0g3v0363449.1:0.00014,(L_japonicus_renamed_Lj0g3v0363439.1:0.00015,L_japonicus_renamed_Lj3g3v3640300.1:0.00014)n65:0.00015)n64:0.13834)n63:0.03962)n60:0.11887)n59:0.04544)n58:0.06079)n57:0.08676)n56:0.16132)n54:0.44846)n53:0.14622,(((A_filiculoides_renamed_Azfi_s0006.g010472:0.83113,((S_moellendorffii_renamed_EFJ17156:0.04761,S_moellendorffii_renamed_EFJ31191:0.03455)n70:0.59268,S_moellendorffii_renamed_EFJ06861:0.614925)n69:0.068325)n68:0.15487,((S_moellendorffii_renamed_EFJ11341:0.00095,S_moellendorffii_renamed_EFJ06104:0.01062)n72:0.66754,(A_filiculoides_renamed_Azfi_s3305.g115285:0.82317,P_abies_renamed_MA_461286g0010:0.42619)n73:0.078489)n71:0.008721)n67:0.04453,((S_moellendorffii_renamed_EFJ06888:0.00575,S_moellendorffii_renamed_EFJ34459:0.00014)n75:0.97991,((B_vulgaris_renamed_KMT00526:0.4255,((B_vulgaris_renamed_KMT18033:0.23667,(B_vulgaris_renamed_KMT18034:0.00014,B_vulgaris_renamed_KMT18035:0.00015)n80:0.0465)n79:0.89828,(A_trichopoda_renamed_ERN08007:0.76728,(P_abies_renamed_MA_28858g0010:0.08138,(P_abies_renamed_MA_10431396g0010:0.06035,P_abies_renamed_MA_11270g0010:0.15736)n83:0.03891)n82:0.3843)n81:0.24)n78:0.085581)n77:0.009509,(((((Oryza_sativa_renamed_LOC_Os03g52870.1:0.23009,P_dactylifera_renamed_XP_026657459.1:0.16916)n88:0.08831,(((Oryza_sativa_renamed_LOC_Os12g40260.1:0.10602,Z_mays_renamed_A0A1D6MVQ0:0.22901)n91:0.0706,(Oryza_sativa_renamed_LOC_Os03g42710.1:0.18698,Z_mays_renamed_A0A1D6KXL6:0.20947)n92:0.106)n90:0.30654,(P_dactylifera_renamed_XP_008776382.1:0.30361,(P_dactylifera_renamed_XP_008801816.1:0.13357,(P_dactylifera_renamed_XP_017698842.2:0,P_dactylifera_renamed_XP_026661248.1:0)n95:0.11389)n94:0.113931)n93:0.012659)n89:0.16079)n87:0.06614,A_trichopoda_renamed_ERN17673:0.29293)n86:0.03778,(((M_truncatula_renamed_MTR_4068457:0.19766,(L_angustifolius_renamed_OIW05698:0.08173,(L_angustifolius_renamed_OIW08690:0.13195,L_angustifolius_renamed_OIV99454:0.10064)n100:0.02467)n99:0.10684)n98:0.13234,((A_thaliana_renamed_AT1G49450.1:0.1329,A_thaliana_renamed_AT3G18950.1:0.13131)n102:0.28422,A_thaliana_renamed_AT4G34380.1:0.336708)n101:0.037412)n97:0.03465,((A_thaliana_renamed_AT1G47610.1:0.34737,(B_vulgaris_renamed_KMS98430:0.29433,(A_thaliana_renamed_AT2G26490.1:0.21775,((L_angustifolius_renamed_OIW20287:0.06028,L_angustifolius_renamed_OIW03450:0.0224)n108:0.05875,(L_japonicus_renamed_Lj0g3v0096849.1:0.10324,M_truncatula_renamed_MTR_1021590:0.09645)n109:0.05298)n107:0.10158)n106:0.04242)n105:0.01798)n104:0.07029,(A_thaliana_renamed_AT3G50390.1:0.4444,(B_vulgaris_renamed_KMT08563:0.32515,((L_angustifolius_renamed_OIV94753:0.07056,L_angustifolius_renamed_OIV92894:0.0326)n113:0.03563,(L_japonicus_renamed_Lj2g3v1828850.1:0.06796,M_truncatula_renamed_MTR_5018520:0.08105)n114:0.02656)n112:0.27831)n111:0.03262)n110:0.120096)n103:0.0120096)n96:0.0013344)n85:0.04964,P_abies_renamed_MA_137730g0010:0.83412)n84:0.09268)n76:0.12497)n74:0.053631)n66:0.005959)n52:0.02629)n15:0.094)n3:0.3479,L_japonicus_renamed_Lj1g3v2155560.1:0.923265)n2:0.102585)n1:0.17757,A_agrestis_renamed_Aagr.utg000022l.48.1:0.3124)n0;
```
