## Supplementary material for "Transcriptional responses to arbuscular mycorrhizal symbiosis development are conserved in the early divergent *Marchantia paleacea*": OG0000710_tree.txt

```
(((T_lepidozioides_scaffold-SKQD-2001544-Takakia_lepidozioides:0.09087,((P_patens_renamed_P35_23050V3.4:0.00014,(P_patens_renamed_P35_23050V3.3:0,P_patens_renamed_P35_23050V3.2:0,P_patens_renamed_P35_23050V3.1:0,P_patens_renamed_P35_23050V3.5:0)n5:0.00015)n4:0.0295,((P_patens_renamed_P36_10050V3.6:0,P_patens_renamed_P36_10050V3.7:0)n7:0.00014,((P_patens_renamed_P36_10050V3.5:0,P_patens_renamed_P36_10050V3.8:0)n9:0.00015,(P_patens_renamed_P36_10050V3.4:0,P_patens_renamed_P36_10050V3.2:0,P_patens_renamed_P36_10050V3.3:0,P_patens_renamed_P36_10050V3.1:0)n10:0.00014)n8:0.00015)n6:0.02523)n3:0.09909)n2:0.06128,(A_agrestis_renamed_Aagr.utg000008l.332.1:0.18516,(M_flagellaris_scaffold-UCRN-2001286-Megaceros_tosanus:0.07144,M_flagellaris_scaffold-UCRN-2001287-Megaceros_tosanus:0.036045)n12:0.004005)n11:0.08385)n1:0.0115,((P_pinnata_scaffold-UUHD-2150089-Porella_pinnata:0.15508,((((A_filiculoides_renamed_Azfi_s0003.g007611:0.17227,A_filiculoides_renamed_Azfi_s0149.g053214:0.1902)n18:0.14789,((P_abies_renamed_MA_10435074g0020:0.02938,P_abies_renamed_MA_183187g0010:0.00014)n20:0.07051,((A_trichopoda_renamed_ERN07371:0.08519,(((Z_mays_renamed_A0A1D6DVH2:0.05935,((Oryza_sativa_renamed_LOC_Os04g56290.2:0,Oryza_sativa_renamed_LOC_Os04g56290.1:0,Oryza_sativa_renamed_LOC_Os04g56290.5:0)n27:0.00396,Oryza_sativa_renamed_LOC_Os04g56290.6:0.09301)n26:0.0279)n25:0.12923,(A_thaliana_renamed_AT5G57330.1:0.14409,(B_vulgaris_renamed_KMT03293:0.13633,(L_japonicus_renamed_Lj3g3v2039990.1:0.03353,(L_angustifolius_renamed_OIW16967:0.04119,M_truncatula_renamed_MTR_4005740:0.06702)n31:0.02359)n30:0.11249)n29:0.03139)n28:0.01651)n24:0.02002,((((L_japonicus_renamed_Lj0g3v0266799.1:0.07138,(M_truncatula_renamed_MTR_2036810:0.05732,(L_angustifolius_renamed_OIW20676:0.02902,L_angustifolius_renamed_OIV89678:0.04489)n37:0.02809)n36:0.01233)n35:0.02453,(L_angustifolius_renamed_OIW19411:0.09785,L_japonicus_renamed_Lj4g3v2120620.1:0.129843)n38:0.014427)n34:0.04072,(((P_dactylifera_renamed_XP_008781830.1:0.00014,P_dactylifera_renamed_XP_008781828.1:0.00014)n41:0.10089,(P_dactylifera_renamed_XP_008789653.1:0.00014,(P_dactylifera_renamed_XP_017698278.1:0,P_dactylifera_renamed_XP_008789652.1:0)n43:0.00014)n42:0.0476)n40:0.02834,(P_dactylifera_renamed_XP_008809999.1:0.00014,P_dactylifera_renamed_XP_008810000.1:0.00353)n44:0.051048)n39:0.005672)n33:0.00624,((Oryza_sativa_renamed_LOC_Os02g08030.1:0.14777,Z_mays_renamed_B4FB29:0.09657)n46:0.16018,((Z_mays_renamed_A0A1D6Q0C9:0.04098,Z_mays_renamed_B6T6S5:0.02305)n48:0.05917,((Oryza_sativa_renamed_LOC_Os04g51390.2:0,Oryza_sativa_renamed_LOC_Os04g51390.1:0)n50:0.105,(Oryza_sativa_renamed_LOC_Os08g14330.1:0,Oryza_sativa_renamed_LOC_Os08g14330.2:0)n51:0.052047)n49:0.005783)n47:0.08047)n45:0.04111)n32:0.013941)n23:0.001549)n22:0.00726,(((((P_dactylifera_renamed_XP_008791468.1:0.00016,P_dactylifera_renamed_XP_008791467.1:0.00014)n56:0.03046,((P_dactylifera_renamed_XP_017699847.1:0,P_dactylifera_renamed_XP_026662925.1:0,P_dactylifera_renamed_XP_008798652.1:0,P_dactylifera_renamed_XP_008798653.1:0,P_dactylifera_renamed_XP_008798655.1:0)n58:0.00014,P_dactylifera_renamed_XP_008798657.1:0.00014)n57:0.05291)n55:0.05613,((Oryza_sativa_renamed_LOC_Os01g46950.1:0.02407,Z_mays_renamed_A0A1D6NGV4:0.07238)n60:0.03978,(Z_mays_renamed_C0PML6:0.09093,(Oryza_sativa_renamed_LOC_Os05g49430.2:0.01203,Oryza_sativa_renamed_LOC_Os05g49430.1:0.00015)n62:0.05708)n61:0.03065)n59:0.08344)n54:0.04321,((((A_thaliana_renamed_AT4G23730.2:0.00694,(A_thaliana_renamed_AT4G23730.3:0.00014,A_thaliana_renamed_AT4G23730.1:0.00014)n67:0.00015)n66:0.15162,B_vulgaris_renamed_KMT11985:0.31773)n65:0.08343,(L_angustifolius_renamed_OIW11106:0.06444,((M_truncatula_renamed_MTR_5009670:0.00014,M_truncatula_renamed_MTR_5009670:0.01232)n70:0.05925,((L_japonicus_renamed_Lj2g3v2087660.2:0,L_japonicus_renamed_Lj2g3v2087660.4:0)n72:0.00014,(L_japonicus_renamed_Lj2g3v2087660.1:0.00014,L_japonicus_renamed_Lj2g3v2087660.3:0.00014)n73:0.00014)n71:0.05678)n69:0.02206)n68:0.04063)n64:0.07454,((A_thaliana_renamed_AT3G61610.2:0.00266,A_thaliana_renamed_AT3G61610.1:0.00016)n75:0.15956,(B_vulgaris_renamed_KMT20363:0.12671,((M_truncatula_renamed_MTR_4092780:0.04487,M_truncatula_renamed_MTR_7116910:0.06096)n78:0.01844,(L_angustifolius_renamed_OIW17204:0.08076,L_angustifolius_renamed_OIV95043:0.0572)n79:0.03539)n77:0.08251)n76:0.01338)n74:0.034569)n63:0.003841)n53:0.01412,(A_trichopoda_renamed_ERN10956:0.32672,A_trichopoda_renamed_ERN10952:0.347553)n80:0.038617)n52:0.03681)n21:0.00409)n19:0.06979)n17:0.03849,((A_filiculoides_renamed_Azfi_s0008.g011456:0.15187,A_filiculoides_renamed_Azfi_s0057.g034267:0.38449)n82:0.12268,(((S_muscicola_renamed_SM000034S12733:0.01069,(S_muscicola_renamed_SM000023S07632:0.00917,S_muscicola_renamed_SM000154S01372:0.01128)n86:0.00363)n85:0.26612,(A_thaliana_renamed_AT4G25900.1:0.42704,M_paleacea_Rhiz_final_MPA2132.1.p1:1.08006)n87:0.09778)n84:0.02193,((P_neesiana_scaffold-JHFI-2004358-Pellia_neesiana:0.03025,P_neesiana_scaffold-JHFI-2004359-Pellia_neesiana:0.05067)n89:0.22672,((S_moellendorffii_renamed_EFJ11392:0,S_moellendorffii_renamed_EFJ06112:0)n91:0.13193,(S_moellendorffii_renamed_EFJ24374:0.0052,S_moellendorffii_renamed_EFJ35639:0.00014)n92:0.09792)n90:0.08193)n88:0.03359)n83:0.015426)n81:0.001714)n16:0.02105,(M_paleacea_Rhiz_final_MPA6294.2.p1:0.02149,M_polymorpha_renamed_Mapoly0001s0468.1:0.01832)n93:0.154755)n15:0.017195)n14:0.03553,(((A_trichopoda_renamed_ERN13810:0.05785,(((A_thaliana_renamed_AT3G01590.2:0,A_thaliana_renamed_AT3G01590.1:0)n99:0.06913,(A_thaliana_renamed_AT5G14500.1:0.00014,A_thaliana_renamed_AT5G14500.2:0.00014)n100:0.06501)n98:0.08688,(B_vulgaris_renamed_KMT08067:0.06747,((L_japonicus_renamed_Lj2g3v0921570.1:0,L_japonicus_renamed_Lj2g3v0921570.2:0)n103:0.09419,(M_truncatula_renamed_MTR_6004520:0.02283,(M_truncatula_renamed_MTR_6004520:0.00452,M_truncatula_renamed_MTR_6004520:0.00014)n105:0.00532)n104:0.05886)n102:0.16688)n101:0.04641)n97:0.09447)n96:0.03916,((P_abies_renamed_MA_10430032g0010:0.00014,P_abies_renamed_MA_29623g0010:0.06546)n107:0.27384,P_abies_renamed_MA_10430694g0010:0.240255)n106:0.026695)n95:0.09304,(P_neesiana_scaffold-JHFI-2110208-Pellia_neesiana:0.03747,P_neesiana_scaffold-JHFI-2110266-Pellia_neesiana:0.01798)n108:0.102816)n94:0.011424)n13:0.0115)n0;
```
