## Supplementary material for "Transcriptional responses to arbuscular mycorrhizal symbiosis development are conserved in the early divergent *Marchantia paleacea*": OG0000711_tree.txt

```
((S_muscicola_renamed_SM000011S19074:0.01171,(S_muscicola_renamed_SM000007S20913:0.00016,S_muscicola_renamed_SM000004S14915:0.01337)n2:0.00474)n1:0.14531,(((M_polymorpha_renamed_Mapoly0023s0137.1:0.06377,(P_neesiana_scaffold-JHFI-2112923-Pellia_neesiana:0.10503,P_pinnata_scaffold-UUHD-2005402-Porella_pinnata:0.03047)n6:0.021)n5:0.03349,((((A_filiculoides_renamed_Azfi_s0003.g007659:0.05856,A_filiculoides_renamed_Azfi_s0060.g034847:0.10506)n10:0.11872,(P_abies_renamed_MA_181954g0010:0.06464,(A_thaliana_renamed_AT4G37470.1:0.12413,(((((Oryza_sativa_renamed_LOC_Os03g32270.1:0.00724,(Z_mays_renamed_B4FHV3:0.00015,((Z_mays_renamed_A0A1D6FYB0:0.51354,Z_mays_renamed_A0A1D6PYN0:0.03902)n20:0.17528,Z_mays_renamed_C0PEF2:0.00015)n19:0.02559)n18:0.0217)n17:0.05544,P_dactylifera_renamed_XP_008787141.2:0.07346)n16:0.03294,((A_trichopoda_renamed_ERM96642:0.0243,A_trichopoda_renamed_ERM96639:0.13568)n22:0.02297,(A_trichopoda_renamed_ERM96641:0.22254,A_trichopoda_renamed_ERM96640:0.06786)n23:0.05395)n21:0.05189)n15:0.03799,(L_angustifolius_renamed_OIW20402:0.15601,(L_angustifolius_renamed_OIW10935:0.05051,((L_japonicus_renamed_Lj0g3v0117039.1:0.06107,M_truncatula_renamed_MTR_4095310:0.05803)n27:0.02209,(L_japonicus_renamed_Lj2g3v1931930.1:0.08291,M_truncatula_renamed_MTR_5016150:0.08874)n28:0.040185)n26:0.004465)n25:0.041508)n24:0.004612)n14:0.01429,B_vulgaris_renamed_KMT09791:0.06741)n13:0.02779)n12:0.11526)n11:0.03214)n9:0.04406,(M_flagellaris_scaffold-UCRN-2051964-Megaceros_tosanus:0.08261,A_agrestis_renamed_Aagr.utg000002l.144.1:0.06495)n29:0.02076)n8:0.02214,((((P_patens_renamed_P314_6110V3.3:0,P_patens_renamed_P314_6110V3.2:0)n33:0.10419,(P_patens_renamed_P32_19340V3.2:0.00014,P_patens_renamed_P32_19340V3.1:0.00014)n34:0.16137)n32:0.0358,((P_patens_renamed_P325_5350V3.6:0,P_patens_renamed_P325_5350V3.5:0,P_patens_renamed_P325_5350V3.3:0,P_patens_renamed_P325_5350V3.2:0,P_patens_renamed_P325_5350V3.4:0,P_patens_renamed_P325_5350V3.1:0)n36:0.04218,((P_patens_renamed_P35_16420V3.4:0,P_patens_renamed_P35_16420V3.3:0,P_patens_renamed_P35_16420V3.2:0,P_patens_renamed_P35_16420V3.6:0,P_patens_renamed_P35_16420V3.5:0,P_patens_renamed_P35_16420V3.1:0,P_patens_renamed_P35_16420V3.7:0)n38:0.04536,(P_patens_renamed_P36_10610V3.3:0,P_patens_renamed_P36_10610V3.7:0,P_patens_renamed_P36_10610V3.2:0,P_patens_renamed_P36_10610V3.6:0,P_patens_renamed_P36_10610V3.5:0,P_patens_renamed_P36_10610V3.4:0,P_patens_renamed_P36_10610V3.1:0)n39:0.0392)n37:0.01882)n35:0.04744)n31:0.03813,(T_lepidozioides_scaffold-SKQD-2001762-Takakia_lepidozioides:0.14007,(T_lepidozioides_scaffold-SKQD-2011183-Takakia_lepidozioides:0.05333,T_lepidozioides_scaffold-SKQD-2075948-Takakia_lepidozioides:0.07235)n41:0.0073)n40:0.02847)n30:0.02382)n7:0.02093)n4:0.02363,(((M_paleacea_Rhiz_final_MPA13796.1.p1:0.02599,M_polymorpha_renamed_Mapoly0031s0148.1:0.0442)n44:0.10343,(P_neesiana_scaffold-JHFI-2110160-Pellia_neesiana:0.18812,P_pinnata_scaffold-UUHD-2148983-Porella_pinnata:0.11286)n45:0.03372)n43:0.04906,((T_lepidozioides_scaffold-SKQD-2068792-Takakia_lepidozioides:0.18751,((S_moellendorffii_renamed_EFJ26039:0.00645,S_moellendorffii_renamed_EFJ14444:0.00015)n49:0.23651,(((((((P_abies_renamed_MA_26270g0010:0.03792,P_abies_renamed_MA_7064533g0010:0.08941)n56:0.19663,((P_abies_renamed_MA_10077950g0010:0.05137,(P_abies_renamed_MA_10427409g0020:0.03394,P_abies_renamed_MA_195735g0010:0.01666)n59:0.06642)n58:0.01764,(P_abies_renamed_MA_77236g0010:0.05832,(P_abies_renamed_MA_405799g0010:0.06678,P_abies_renamed_MA_412197g0010:0.05089)n61:0.17302)n60:0.02219)n57:0.10239)n55:0.14037,(A_trichopoda_renamed_ERN06044:0.40661,((B_vulgaris_renamed_KMT03028:0.29931,(A_thaliana_renamed_AT3G24420.1:0.37305,((L_angustifolius_renamed_OIW08903:0.05799,L_angustifolius_renamed_OIW03659:0.06734)n67:0.07907,(L_japonicus_renamed_Lj2g3v0765370.1:0.10807,(M_truncatula_renamed_MTR_3045440:0.28622,M_truncatula_renamed_MTR_6086560:0.126414)n69:0.014046)n68:0.04114)n66:0.09388)n65:0.10153)n64:0.08937,(((Oryza_sativa_renamed_LOC_Os05g08740.1:0.16503,Z_mays_renamed_A0A1D6LZZ6:0.15159)n72:0.34292,(Oryza_sativa_renamed_LOC_Os01g41240.1:0.18654,Z_mays_renamed_A0A1D6NLB6:0.26204)n73:0.34863)n71:0.2024,((P_dactylifera_renamed_XP_008810138.1:0.09115,P_dactylifera_renamed_XP_008775243.1:0.11809)n75:0.14896,P_dactylifera_renamed_XP_008793437.1:0.28458)n74:0.03162)n70:0.02526)n63:0.27954)n62:0.16316)n54:0.12112,((A_trichopoda_renamed_ERN10899:0.16951,(((((Oryza_sativa_renamed_LOC_Os03g10620.3:0,Oryza_sativa_renamed_LOC_Os03g10620.2:0)n82:0.00015,Oryza_sativa_renamed_LOC_Os03g10620.1:0.0028)n81:0.05386,(Z_mays_renamed_B6TRW7:0.01909,Z_mays_renamed_K7VKR9:0.00245)n83:0.02077)n80:0.13415,(P_dactylifera_renamed_XP_008787185.1:0.0232,P_dactylifera_renamed_XP_008805678.1:0.08242)n84:0.0993)n79:0.0464,((B_vulgaris_renamed_KMT19119:0.08023,((M_truncatula_renamed_MTR_1018320:0.01682,(L_angustifolius_renamed_OIW20861:0.04143,L_angustifolius_renamed_OIW15574:0.0742)n89:0.05122)n88:0.0369,L_japonicus_renamed_Lj5g3v0310140.4:0.19783)n87:0.08546)n86:0.0433,A_thaliana_renamed_AT3G03990.1:0.11659)n85:0.0464)n78:0.04662)n77:0.16467,(P_abies_renamed_MA_93490g0010:0.30279,P_abies_renamed_MA_8156728g0010:0.16911)n90:0.01879)n76:0.04926)n53:0.10909,(S_moellendorffii_renamed_EFJ30254:0,S_moellendorffii_renamed_EFJ24879:0)n91:0.70918)n52:0.06559,A_filiculoides_renamed_Azfi_s0011.g012620:0.84302)n51:0.05281,(((P_patens_renamed_P31_18010V3.2:0,P_patens_renamed_P31_18010V3.1:0)n94:0.1095,(P_patens_renamed_P310_1460V3.1:0,P_patens_renamed_P310_1460V3.2:0)n95:0.15029)n93:0.1445,(P_patens_renamed_P33_11730V3.2:0.23666,((P_patens_renamed_P312_8770V3.1:0,P_patens_renamed_P312_8770V3.2:0)n98:0.15103,((P_patens_renamed_P34_19700V3.4:0,P_patens_renamed_P34_19700V3.1:0)n100:0.00014,P_patens_renamed_P34_19700V3.5:0.00014)n99:0.12693)n97:0.02403)n96:0.11425)n92:0.04921)n50:0.022779)n48:0.002531)n47:0.08106,(P_patens_renamed_P316_8770V3.1:0.11182,(C_braunii_renamed_GBG80249:0.3653,C_braunii_renamed_GBG82794:0.29053)n102:0.22797)n101:0.063531)n46:0.007059)n42:0.030015)n3:0.003335)n0;
```
