## Supplementary material for "Transcriptional responses to arbuscular mycorrhizal symbiosis development are conserved in the early divergent *Marchantia paleacea*": OG0000712_tree.txt

```
(C_braunii_renamed_GBG87095:0.53831,(((A_filiculoides_renamed_Azfi_s0043.g027095:0.43706,((A_trichopoda_renamed_ERN17594:0.16417,P_abies_renamed_MA_127251g0010:0.26243)n5:0.0642,(((P_dactylifera_renamed_XP_026662455.1:0.05309,P_dactylifera_renamed_XP_008808880.1:0.04154)n8:0.03466,(((Oryza_sativa_renamed_LOC_Os01g56070.2:0,Oryza_sativa_renamed_LOC_Os01g56070.4:0,Oryza_sativa_renamed_LOC_Os01g56070.1:0,Oryza_sativa_renamed_LOC_Os01g56070.3:0)n11:0.10705,(Z_mays_renamed_C4J8T3:0.04862,Z_mays_renamed_K7W477:0.04125)n12:0.08483)n10:0.14406,((Oryza_sativa_renamed_LOC_Os12g43930.1:0.02098,Z_mays_renamed_A0A096TL24:0.056)n14:0.02466,((Oryza_sativa_renamed_LOC_Os03g47500.2:0,Oryza_sativa_renamed_LOC_Os03g47500.1:0)n16:0.0431,(Z_mays_renamed_A0A1D6GKJ8:0.05287,Z_mays_renamed_B4FM66:0.00542)n17:0.07046)n15:0.10578)n13:0.19094)n9:0.05845)n7:0.15333,(B_vulgaris_renamed_KMT08508:0.29452,((A_thaliana_renamed_AT1G19310.1:0.28785,(M_truncatula_renamed_MTR_1021895:0.06731,(L_angustifolius_renamed_OIW14840:0.07923,(L_angustifolius_renamed_OIW03463:0.05775,L_angustifolius_renamed_OIW20292:0.13322)n23:0.035451)n22:0.003939)n21:0.02805)n20:0.02753,((A_thaliana_renamed_AT2G23780.3:0,A_thaliana_renamed_AT2G23780.2:0,A_thaliana_renamed_AT2G23780.1:0)n25:0.28211,((L_angustifolius_renamed_OIW10984:0.07592,L_angustifolius_renamed_OIV92902:0.10101)n27:0.02776,(M_truncatula_renamed_MTR_5019300:0.10092,L_japonicus_renamed_Lj2g3v1815200.1:0.14762)n28:0.05483)n26:0.16109)n24:0.078858)n19:0.008762)n18:0.06248)n6:0.0953)n4:0.18664)n3:0.13934,(((M_paleacea_Rhiz_final_MPA617.1.p1:0.72016,((((((Z_mays_renamed_B4F8N5:0.35287,(T_lepidozioides_scaffold-SKQD-2079612-Takakia_lepidozioides:0.36651,T_lepidozioides_scaffold-SKQD-2009314-Takakia_lepidozioides:1.94537)n38:0.216152)n37:0.28558,S_moellendorffii_renamed_EFJ37628:0.66315)n36:0.27522,(A_filiculoides_renamed_Azfi_s0256.g060525:0.90518,(A_filiculoides_renamed_Azfi_s0011.g012446:0.44137,A_filiculoides_renamed_Azfi_s0103.g044692:0.65961)n40:0.213822)n39:0.023758)n35:0.1024,((((M_truncatula_renamed_MTR_1054280:0.37848,(M_truncatula_renamed_MTR_1054210:0.31691,(M_truncatula_renamed_MTR_1054465:0.16952,M_truncatula_renamed_MTR_1054260:0.04577)n46:0.3709)n45:0.05944)n44:0.4247,(L_japonicus_renamed_Lj3g3v0463670.1:0.80488,(P_patens_renamed_P35_2730V3.1:0,P_patens_renamed_P35_2730V3.2:0)n48:0.89659)n47:0.1653)n43:0.14149,(P_abies_renamed_MA_132683g0020:1.03477,A_trichopoda_renamed_ERN11121:0.87222)n49:0.1581)n42:0.12774,(A_filiculoides_renamed_Azfi_s0032.g024585:0.89067,A_filiculoides_renamed_Azfi_s3314.g115293:0.617)n50:0.181062)n41:0.020118)n34:0.15479,((((((M_truncatula_renamed_MTR_2090325:0.3535,(M_truncatula_renamed_MTR_2090330:0.00014,M_truncatula_renamed_MTR_2090330:0.00015)n57:0.29428)n56:0.31587,(((L_angustifolius_renamed_OIW18806:0.15233,L_angustifolius_renamed_OIW15536:0.06426)n60:0.13636,((L_japonicus_renamed_Lj3g3v2809090.1:0.06153,L_japonicus_renamed_Lj3g3v2809120.1:0.5278)n62:0.01941,M_truncatula_renamed_MTR_2090295:0.20859)n61:0.05248)n59:0.05677,(((L_angustifolius_renamed_OIW08372:0.06594,L_angustifolius_renamed_OIV99240:0.13636)n65:0.11995,(L_japonicus_renamed_Lj0g3v0263889.1:0,L_japonicus_renamed_Lj0g3v0263899.1:0)n66:0.113643)n64:0.012627,M_truncatula_renamed_MTR_8465910:0.152703)n63:0.016967)n58:0.09048)n55:0.10113,((A_thaliana_renamed_AT4G03510.4:0,A_thaliana_renamed_AT4G03510.2:0,A_thaliana_renamed_AT4G03510.1:0,A_thaliana_renamed_AT4G03510.3:0)n68:0.44549,A_thaliana_renamed_AT4G28270.1:0.75659)n67:0.19456)n54:0.07261,B_vulgaris_renamed_KMT02197:0.44738)n53:0.17993,((B_vulgaris_renamed_KMT04248:0.26355,(((L_angustifolius_renamed_OIW22031:0,L_angustifolius_renamed_OIW13690:0)n73:0.07464,(L_angustifolius_renamed_OIV96154:0.19087,L_angustifolius_renamed_OIV91748:0.08301)n74:0.02698)n72:0.06137,((L_japonicus_renamed_Lj4g3v0451150.1:0.23791,(M_truncatula_renamed_MTR_4088875:0.07033,M_truncatula_renamed_MTR_4088870:0.29359)n77:0.17212)n76:0.05669,(L_japonicus_renamed_Lj6g3v2041930.1:0.12151,M_truncatula_renamed_MTR_2013550:0.25776)n78:0.023283)n75:0.002587)n71:0.05354)n70:0.17178,(B_vulgaris_renamed_KMS97968:0.56105,(A_thaliana_renamed_AT4G27470.1:0.54176,(L_japonicus_renamed_Lj0g3v0282959.1:0.06089,(L_angustifolius_renamed_OIW08257:0.05965,L_angustifolius_renamed_OIW06106:0.04836)n82:0.06897)n81:0.24296)n80:0.080901)n79:0.008989)n69:0.05456)n52:0.1357,((((Oryza_sativa_renamed_LOC_Os04g44820.2:0,Oryza_sativa_renamed_LOC_Os04g44820.1:0)n86:0.16544,(Z_mays_renamed_A0A1D6E4U1:0.12251,Z_mays_renamed_A0A1D6JAU4:0.05372)n87:0.11717)n85:0.08014,((Oryza_sativa_renamed_LOC_Os02g42690.2:0,Oryza_sativa_renamed_LOC_Os02g42690.1:0,Oryza_sativa_renamed_LOC_Os02g42690.3:0)n89:0.25535,Z_mays_renamed_A0A1D6HEG5:0.30464)n88:0.14878)n84:0.33588,((P_dactylifera_renamed_XP_008778465.1:0.14412,(P_dactylifera_renamed_XP_026666126.1:0,P_dactylifera_renamed_XP_008810454.1:0)n92:0.08719)n91:0.20722,((P_dactylifera_renamed_XP_008796721.1:0,P_dactylifera_renamed_XP_008796722.1:0)n94:0.12645,P_dactylifera_renamed_XP_008778990.1:0.1762)n93:0.229158)n90:0.025462)n83:0.05088)n51:0.21911)n33:0.07651,A_trichopoda_renamed_ERM95185:0.692172)n32:0.076908)n31:0.13559,(A_thaliana_renamed_AT1G74990.1:0.56552,A_filiculoides_renamed_Azfi_s1126.g097855:0.96609)n95:0.15234)n30:0.15638,((S_moellendorffii_renamed_EFJ08313:0.53014,(S_moellendorffii_renamed_EFJ24309:0,S_moellendorffii_renamed_EFJ35570:0)n98:0.42552)n97:0.10095,(A_filiculoides_renamed_Azfi_s0159.g053943:0.90442,A_agrestis_renamed_Aagr.utg000049l.345.1:0.5935)n99:0.118809)n96:0.013201)n29:0.05802)n2:0.01534,(P_abies_renamed_MA_133071g0010:0.70388,(A_agrestis_renamed_Aagr.utg000038l.339.1:0.2482,(((P_pinnata_scaffold-UUHD-2004786-Porella_pinnata:0,P_pinnata_scaffold-UUHD-2004787-Porella_pinnata:0)n104:0.03479,(((M_paleacea_Rhiz_final_MPA20508.1.p1:0,M_paleacea_Rhiz_final_MPA20509.1.p1:0)n107:0.00014,M_polymorpha_renamed_Mapoly0063s0084.1:0.00378)n106:0.04944,P_neesiana_scaffold-JHFI-2112911-Pellia_neesiana:0.06555)n105:0.01536)n103:0.07445,((P_patens_renamed_P327_8350V3.1:0,P_patens_renamed_P327_8350V3.2:0)n109:0.11302,(T_lepidozioides_scaffold-SKQD-2013194-Takakia_lepidozioides:0.15406,T_lepidozioides_scaffold-SKQD-2013233-Takakia_lepidozioides:0.04819)n110:0.03025)n108:0.13151)n102:0.08193)n101:0.10128)n100:0.074673)n1:0.008297)n0;
```
