## Supplementary material for "Transcriptional responses to arbuscular mycorrhizal symbiosis development are conserved in the early divergent *Marchantia paleacea*": OG0000713_tree.txt

```
((C_braunii_renamed_GBG72316:0.35204,((((M_flagellaris_scaffold-UCRN-2051681-Megaceros_tosanus:0.14245,(((S_moellendorffii_renamed_EFJ38419:0.00415,S_moellendorffii_renamed_EFJ31731:0.00016)n8:0.12229,A_agrestis_renamed_Aagr.utg000003l.76.1:0.48708)n7:0.05874,(A_agrestis_renamed_Aagr.utg000002l.248.1:0.00016,(A_agrestis_renamed_Aagr.utg000002l.248.3:0,A_agrestis_renamed_Aagr.utg000002l.248.2:0)n10:0.13621)n9:0.090684)n6:0.010076)n5:0.08363,(((P_patens_renamed_P320_2050V3.3:0.06786,(P_patens_renamed_P320_2050V3.2:0,P_patens_renamed_P320_2050V3.1:0)n14:0.00016)n13:0.0263,(P_patens_renamed_P320_2100V3.5:0.0447,(((P_patens_renamed_P320_2100V3.6:0,P_patens_renamed_P320_2100V3.2:0,P_patens_renamed_P320_2100V3.9:0,P_patens_renamed_P320_2100V3.3:0,P_patens_renamed_P320_2100V3.4:0,P_patens_renamed_P320_2100V3.1:0)n18:0.00014,P_patens_renamed_P320_2100V3.7:0.00014)n17:0.00015,P_patens_renamed_P320_2100V3.8:0.00016)n16:0.0249)n15:0.01216)n12:0.20831,(T_lepidozioides_scaffold-SKQD-2076972-Takakia_lepidozioides:0.15908,T_lepidozioides_scaffold-SKQD-2077545-Takakia_lepidozioides:0.252522)n19:0.028058)n11:0.03669)n4:0.03826,((P_abies_renamed_MA_177059g0010:0.15985,P_neesiana_scaffold-JHFI-2104817-Pellia_neesiana:1.14581)n21:0.08491,(((M_polymorpha_renamed_Mapoly0188s0011.1:0.02541,(M_paleacea_Rhiz_final_MPA13365.1.p1:0.00014,(M_paleacea_Rhiz_final_MPA13365.2.p1:0,M_paleacea_Rhiz_final_MPA13365.3.p1:0)n26:0.00016)n25:0.02298)n24:0.05456,((P_neesiana_scaffold-JHFI-2007075-Pellia_neesiana:0,P_neesiana_scaffold-JHFI-2007076-Pellia_neesiana:0,P_neesiana_scaffold-JHFI-2007077-Pellia_neesiana:0)n28:0.13213,(P_pinnata_scaffold-UUHD-2002144-Porella_pinnata:0,P_pinnata_scaffold-UUHD-2002145-Porella_pinnata:0,P_pinnata_scaffold-UUHD-2002147-Porella_pinnata:0)n29:0.11138)n27:0.10447)n23:0.08216,(A_trichopoda_renamed_ERM95764:0.08651,((((Z_mays_renamed_A0A1D6JYW6:0.01783,Z_mays_renamed_spP80627:0.00016)n34:0.01898,(Oryza_sativa_renamed_LOC_Os03g17690.2:0.00014,Oryza_sativa_renamed_LOC_Os03g17690.1:0.00015)n35:0.08676)n33:0.07065,(Z_mays_renamed_B4G031:0.05299,((Oryza_sativa_renamed_LOC_Os07g49400.2:0,Oryza_sativa_renamed_LOC_Os07g49400.1:0)n38:0.00114,(Oryza_sativa_renamed_LOC_Os07g49400.3:0.00014,Oryza_sativa_renamed_LOC_Os07g49400.4:0.00016)n39:0.0562)n37:0.08703)n36:0.03996)n32:0.00913,(B_vulgaris_renamed_KMS97016:0.27583,((A_filiculoides_renamed_Azfi_s0068.g036371:0.06593,A_filiculoides_renamed_Azfi_s0075.g037549:0.06715)n42:0.08465,((((((L_angustifolius_renamed_OIW16501:0.04708,L_angustifolius_renamed_OIW05783:0.00014)n48:0.02669,(L_angustifolius_renamed_OIV99353:0.02489,L_angustifolius_renamed_OIW08593:0.0425)n49:0.01275)n47:0.05218,((M_truncatula_renamed_MTR_4061140:0.00014,M_truncatula_renamed_MTR_5008440:0.29527)n51:0.04407,(M_truncatula_renamed_MTR_4061140:0.00014,M_truncatula_renamed_MTR_4061140:0.00015)n52:0.00015)n50:0.03202)n46:0.05622,(B_vulgaris_renamed_KMT00763:0.02141,B_vulgaris_renamed_KMT02156:0.009)n53:0.07315)n45:0.01811,(P_abies_renamed_MA_110270g0010:0.12252,(((P_dactylifera_renamed_XP_008783667.1:0,P_dactylifera_renamed_XP_008783664.1:0)n57:0.07851,((A_thaliana_renamed_AT1G07890.5:0,A_thaliana_renamed_AT1G07890.3:0,A_thaliana_renamed_AT1G07890.1:0,A_thaliana_renamed_AT1G07890.7:0,A_thaliana_renamed_AT1G07890.4:0,A_thaliana_renamed_AT1G07890.8:0,A_thaliana_renamed_AT1G07890.2:0)n59:0.00014,A_thaliana_renamed_AT1G07890.6:0.01292)n58:0.13973)n56:0.03135,(P_dactylifera_renamed_XP_008792380.1:0.05874,(A_thaliana_renamed_AT3G09640.1:0,A_thaliana_renamed_AT3G09640.2:0)n61:0.123615)n60:0.013735)n55:0.008244)n54:0.000916)n44:0.03181,P_abies_renamed_MA_79741g0010:0.103059)n43:0.011451)n41:0.09144)n40:0.01016)n31:0.04588)n30:0.03495)n22:0.04286)n20:0.03317)n3:0.08694,((((A_trichopoda_renamed_ERN18233:0.13459,((P_dactylifera_renamed_XP_008808406.1:0.04979,(Z_mays_renamed_A0A1D6QMU5:0.14281,(Oryza_sativa_renamed_LOC_Os08g43560.2:0.11373,(Oryza_sativa_renamed_LOC_Os08g43560.1:0.00014,Oryza_sativa_renamed_LOC_Os08g43560.3:0.00014)n70:0.00016)n69:0.0295)n68:0.08481)n67:0.03379,((P_dactylifera_renamed_XP_008788436.1:0.00016,P_dactylifera_renamed_XP_008779339.3:0.02898)n72:0.11782,(Oryza_sativa_renamed_LOC_Os04g14680.1:0.12755,Z_mays_renamed_C4J9K0:0.10129)n73:0.07279)n71:0.04774)n66:0.02534)n65:0.02248,((B_vulgaris_renamed_KMT09584:0.19885,(((M_truncatula_renamed_MTR_5022510:0.00943,M_truncatula_renamed_MTR_5022510:0.0327)n78:0.12302,(L_angustifolius_renamed_OIW11043:0.07162,L_angustifolius_renamed_OIV92678:0.08933)n79:0.11098)n77:0.10794,((A_thaliana_renamed_AT4G35970.1:0.00015,A_thaliana_renamed_AT4G35970.2:0.00965)n81:0.25289,(B_vulgaris_renamed_KMT09582:0.09262,(B_vulgaris_renamed_KMT09583:0.10189,(B_vulgaris_renamed_KMT09578:0.00016,(B_vulgaris_renamed_KMS94636:0.00014,B_vulgaris_renamed_KMT09581:0.02619)n85:0.00014)n84:0.13588)n83:0.05954)n82:0.24007)n80:0.08313)n76:0.02655)n75:0.03958,(A_thaliana_renamed_AT4G35000.1:0.12225,(B_vulgaris_renamed_KMT01408:0.1,((L_angustifolius_renamed_OIW08860:0.03732,L_angustifolius_renamed_OIW05648:0.03272)n89:0.03427,(L_japonicus_renamed_Lj3g3v3465510.1:0.06196,M_truncatula_renamed_MTR_4073410:0.09255)n90:0.01615)n88:0.06025)n87:0.01894)n86:0.015804)n74:0.001756)n64:0.02783,((((S_moellendorffii_renamed_EFJ15007:0.00294,S_moellendorffii_renamed_EFJ37683:0.00015)n94:0.18128,(A_agrestis_renamed_Aagr.utg000024l.77.1:0.20694,((P_patens_renamed_P31_26270V3.2:0,P_patens_renamed_P31_26270V3.1:0)n97:0.08871,(T_lepidozioides_scaffold-SKQD-2010802-Takakia_lepidozioides:0.0824,T_lepidozioides_scaffold-SKQD-2012608-Takakia_lepidozioides:0.07335)n98:0.00815)n96:0.02316)n95:0.03498)n93:0.03186,((M_paleacea_Rhiz_final_MPA14459.1.p1:0.02563,M_polymorpha_renamed_Mapoly0015s0180.1:0.04044)n100:0.10843,((P_neesiana_scaffold-JHFI-2009018-Pellia_neesiana:0,P_neesiana_scaffold-JHFI-2009019-Pellia_neesiana:0,P_neesiana_scaffold-JHFI-2009020-Pellia_neesiana:0)n102:0.07118,P_pinnata_scaffold-UUHD-2014672-Porella_pinnata:0.08109)n101:0.0474)n99:0.09109)n92:0.0254,(S_moellendorffii_renamed_EFJ15118:0.00954,S_moellendorffii_renamed_EFJ08465:0.01004)n103:0.396162)n91:0.044018)n63:0.05497,A_filiculoides_renamed_Azfi_s0064.g035593:0.19065)n62:0.13797)n2:0.01533)n1:0.05467,(S_muscicola_renamed_SM000313S11963:0.00507,S_muscicola_renamed_SM000362S13792:0.00014)n104:0.29287)n0;
```
