## Supplementary material for "Transcriptional responses to arbuscular mycorrhizal symbiosis development are conserved in the early divergent *Marchantia paleacea*": OG0000714_tree.txt

```
(((C_braunii_renamed_GBG79275:0.41751,((M_flagellaris_scaffold-UCRN-2050295-Megaceros_tosanus:0.29763,A_agrestis_renamed_Aagr.utg000020l.188.1:0.38793)n4:0.30104,(T_lepidozioides_scaffold-SKQD-2076110-Takakia_lepidozioides:0.28647,((P_patens_renamed_P322_6000V3.4:0,P_patens_renamed_P322_6000V3.5:0)n7:0.00014,((P_patens_renamed_P322_6000V3.3:0,P_patens_renamed_P322_6000V3.6:0)n9:0.00014,(P_patens_renamed_P322_6000V3.1:0,P_patens_renamed_P322_6000V3.2:0)n10:0.00014)n8:0.00016)n6:0.30746)n5:0.11616)n3:0.21771)n2:0.00022,((S_muscicola_renamed_SM000188S03793:0.02678,(S_muscicola_renamed_SM000098S25128:0.02237,S_muscicola_renamed_SM000398S15208:0.00549)n13:0.0119)n12:0.39121,Z_mays_renamed_A0A1D6LHW0:0.53857)n11:0.22049)n1:0.0464,(((((A_filiculoides_renamed_Azfi_s0272.g061286:0.16091,(A_filiculoides_renamed_Azfi_s0075.g037725:0.07556,A_filiculoides_renamed_Azfi_s0075.g037576:0.29995)n19:0.04918)n18:0.13114,(((M_paleacea_Rhiz_final_MPA22493.1.p1:0,M_paleacea_Rhiz_final_MPA22493.3.p1:0)n22:0.0058,M_polymorpha_renamed_Mapoly0153s0010.1:0.00587)n21:0.08635,((T_lepidozioides_scaffold-SKQD-2074524-Takakia_lepidozioides:0.07161,(A_agrestis_renamed_Aagr.utg000038l.314.1:0.08432,((P_patens_renamed_P314_25320V3.2:0,P_patens_renamed_P314_25320V3.1:0)n27:0.02178,(P_patens_renamed_P310_10860V3.3:0,P_patens_renamed_P310_10860V3.1:0,P_patens_renamed_P310_10860V3.2:0)n28:0.05715)n26:0.08465)n25:0.01377)n24:0.02671,(((P_pinnata_scaffold-UUHD-2014849-Porella_pinnata:0.00015,P_pinnata_scaffold-UUHD-2014850-Porella_pinnata:0.00014)n31:0.11098,P_pinnata_scaffold-UUHD-2148159-Porella_pinnata:0.20423)n30:0.05442,((P_neesiana_scaffold-JHFI-2010893-Pellia_neesiana:0,P_neesiana_scaffold-JHFI-2010894-Pellia_neesiana:0)n33:0.12047,P_neesiana_scaffold-JHFI-2111878-Pellia_neesiana:0.238455)n32:0.026495)n29:0.00517)n23:0.03023)n20:0.06104)n17:0.01115,(S_moellendorffii_renamed_EFJ09284:0,S_moellendorffii_renamed_EFJ12862:0)n34:0.20806)n16:0.04308,(((P_pinnata_scaffold-UUHD-2143042-Porella_pinnata:0.63517,((P_abies_renamed_MA_21175g0010:0.08446,P_abies_renamed_MA_134695g0010:0.244962)n39:0.027218,(P_abies_renamed_MA_137857g0010:0.09008,((((P_dactylifera_renamed_XP_008793730.1:0.03168,P_dactylifera_renamed_XP_008811745.1:0.04088)n44:0.00842,((Oryza_sativa_renamed_LOC_Os01g73990.1:0.02223,(Z_mays_renamed_B4FKH7:0.00508,Z_mays_renamed_B4FPK8:0.0171)n47:0.03175)n46:0.01655,(Oryza_sativa_renamed_LOC_Os05g01820.1:0.03536,Z_mays_renamed_B6T7Z2:0.06919)n48:0.03059)n45:0.05787)n43:0.0323,((B_vulgaris_renamed_KMT05615:0.12013,((A_thaliana_renamed_AT5G48810.1:0.19259,(((M_truncatula_renamed_MTR_4022350:0.00014,M_truncatula_renamed_MTR_4022350:0.00014)n55:0.09466,(L_angustifolius_renamed_OIW17660:0.00015,L_angustifolius_renamed_OIW18889:0.43914)n56:0.11128)n54:0.03456,L_angustifolius_renamed_OIW07559:0.195786)n53:0.021754)n52:0.05486,L_japonicus_renamed_Lj0g3v0254229.1:0.02358)n51:0.01681)n50:0.04629,(A_thaliana_renamed_AT2G32720.2:0.15303,A_thaliana_renamed_AT2G32720.1:0.01965)n57:0.095967)n49:0.010663)n42:0.02569,A_trichopoda_renamed_ERN09073:0.09128)n41:0.05873)n40:0.034092)n38:0.003788)n37:0.00017,((A_filiculoides_renamed_Azfi_s0212.g058173:0.14177,A_filiculoides_renamed_Azfi_s2254.g109999:0.01307)n59:0.52264,(A_trichopoda_renamed_ERN10712:0.10811,(((P_dactylifera_renamed_XP_008790560.1:0,P_dactylifera_renamed_XP_008790561.1:0)n63:0.08074,(P_dactylifera_renamed_XP_008791612.1:0,P_dactylifera_renamed_XP_008791613.1:0)n64:0.09514)n62:0.05393,(((Oryza_sativa_renamed_LOC_Os02g43360.1:0.1939,Z_mays_renamed_B6SM43:0.1567)n67:0.40908,(B_vulgaris_renamed_KMT20248:0.35638,((L_angustifolius_renamed_OIV93882:0.04917,(M_truncatula_renamed_MTR_8027080:0.00392,(M_truncatula_renamed_MTR_8027080:0.00014,(M_truncatula_renamed_MTR_8027080:0.00245,M_truncatula_renamed_MTR_8027080:0.00427)n73:0.00396)n72:0.00025)n71:0.2074)n70:0.03834,((L_angustifolius_renamed_OIW02287:0.12098,L_angustifolius_renamed_OIW04605:0.14022)n75:0.03508,(M_truncatula_renamed_MTR_7117990:0.19079,L_japonicus_renamed_Lj3g3v2480930.1:0.09037)n76:0.022347)n74:0.002483)n69:0.16057)n68:0.05807)n66:0.09099,((A_thaliana_renamed_AT5G53560.1:0.12596,((((L_angustifolius_renamed_OIV98038:0.68367,L_angustifolius_renamed_OIV96859:0.00014)n82:0.03677,L_angustifolius_renamed_OIV96860:0.01086)n81:0.06835,B_vulgaris_renamed_KMT15932:0.07311)n80:0.00014,(L_japonicus_renamed_Lj2g3v0793710.1:0.075,(M_truncatula_renamed_MTR_3092095:0.00015,M_truncatula_renamed_MTR_3092095:0.00014)n84:0.03891)n83:0.01459)n79:0.0134)n78:0.01266,((Z_mays_renamed_A0A1D6GMM7:0.00226,Z_mays_renamed_A0A1D6KQP9:0.15316)n86:0.06616,(Oryza_sativa_renamed_LOC_Os10g37420.1:0.13574,Oryza_sativa_renamed_LOC_Os10g37420.2:0.00016)n87:0.08955)n85:0.109575)n77:0.012175)n65:0.029466)n61:0.003274)n60:0.096057)n58:0.010673)n36:0.02323,(S_moellendorffii_renamed_EFJ25878:0.00014,S_moellendorffii_renamed_EFJ10945:0.00948)n88:0.45)n35:0.05)n15:0.06111,((M_paleacea_Rhiz_final_MPA768.2.p1:0.41529,(P_neesiana_scaffold-JHFI-2106696-Pellia_neesiana:0.16204,P_neesiana_scaffold-JHFI-2107342-Pellia_neesiana:0.09924)n91:0.62366)n90:0.18566,(((A_trichopoda_renamed_ERN20183:0.26734,((P_dactylifera_renamed_XP_026663672.1:0.07355,P_dactylifera_renamed_XP_008781940.1:0.12152)n96:0.19188,((Oryza_sativa_renamed_LOC_Os12g12170.2:0,Oryza_sativa_renamed_LOC_Os12g12170.1:0)n98:0.06557,Z_mays_renamed_A0A1D6IX37:0.22219)n97:0.26642)n95:0.34834)n94:0.17998,(L_japonicus_renamed_Lj1g3v1720110.1:0.75938,(P_abies_renamed_MA_15972g0010:0.16768,(P_abies_renamed_MA_20157g0010:0.05422,P_abies_renamed_MA_20157g0020:0.02008)n101:0.151038)n100:0.016782)n99:0.1254)n93:0.15765,(((M_polymorpha_renamed_Mapoly0153s0009.1:0.57872,(A_thaliana_renamed_AT2G46650.1:0.46577,(A_trichopoda_renamed_ERN17873:0.25634,((L_angustifolius_renamed_OIW16793:0.0792,(L_japonicus_renamed_Lj2g3v1242210.1:0.12812,(M_truncatula_renamed_MTR_5045630:0.00016,M_truncatula_renamed_MTR_5045630:0.10847)n110:0.09264)n109:0.06259)n108:0.2045,(B_vulgaris_renamed_KMT08906:0.2445,(A_thaliana_renamed_AT1G26340.1:0.1985,(P_dactylifera_renamed_XP_008810951.1:0.11233,(Z_mays_renamed_A0A1D6GGW7:0.0369,Z_mays_renamed_A0A1D6L4Z2:0.04698)n114:0.23032)n113:0.06802)n112:0.05979)n111:0.0471)n107:0.14952)n106:0.173367)n105:0.019263)n104:0.11496,(S_moellendorffii_renamed_EFJ30841:0.00015,S_moellendorffii_renamed_EFJ22799:0.00014)n115:0.5227)n103:0.1399,P_abies_renamed_MA_100474g0010:0.856422)n102:0.095158)n92:0.233064)n89:0.025896)n14:0.0464)n0;
```
