## Supplementary material for "Transcriptional responses to arbuscular mycorrhizal symbiosis development are conserved in the early divergent *Marchantia paleacea*": OG0000715_tree.txt

```
(((A_agrestis_renamed_Aagr.utg000100l.164.1:0.00204,(A_agrestis_renamed_Aagr.utg000100l.164.2:0.03673,A_agrestis_renamed_Aagr.utg000100l.164.4:0.00014)n3:0.01249)n2:0.26217,((S_moellendorffii_renamed_EFJ33561:0.00365,S_moellendorffii_renamed_EFJ36917:0.00014)n5:0.37244,((C_braunii_renamed_GBG82205:0.54445,(S_muscicola_renamed_SM000202S05888:0.02353,(S_muscicola_renamed_SM000017S02846:0.0195,S_muscicola_renamed_SM000022S07170:0.0198)n9:0.01512)n8:0.66708)n7:0.12727,(((M_polymorpha_renamed_Mapoly0029s0046.1:0.01712,(M_paleacea_Rhiz_final_MPA8475.3.p1:0.00014,(M_paleacea_Rhiz_final_MPA8475.1.p1:0.00939,M_paleacea_Rhiz_final_MPA8475.2.p1:0.00014)n14:0.01511)n13:0.00834)n12:0.13727,(P_neesiana_scaffold-JHFI-2018672-Pellia_neesiana:0.10989,P_pinnata_scaffold-UUHD-2013157-Porella_pinnata:0.19125)n15:0.05295)n11:0.11147,(((M_polymorpha_renamed_Mapoly0056s0009.1:0.02667,(M_paleacea_Rhiz_final_MPA13287.2.p1:0.00157,M_paleacea_Rhiz_final_MPA13287.1.p1:0.00014)n19:0.00408)n18:0.1172,(P_neesiana_scaffold-JHFI-2018854-Pellia_neesiana:0.11969,P_pinnata_scaffold-UUHD-2006301-Porella_pinnata:0.33904)n20:0.09583)n17:0.24058,((S_moellendorffii_renamed_EFJ23377:0.00014,S_moellendorffii_renamed_EFJ25357:0.00239)n22:0.37723,(T_lepidozioides_scaffold-SKQD-2079608-Takakia_lepidozioides:0.19385,(((P_patens_renamed_P320_880V3.6:0,P_patens_renamed_P320_880V3.3:0,P_patens_renamed_P320_880V3.2:0,P_patens_renamed_P320_880V3.1:0)n26:0.00014,(P_patens_renamed_P320_880V3.4:0,P_patens_renamed_P320_880V3.5:0)n27:0.00016)n25:0.11305,((P_patens_renamed_P324_20780V3.2:0,P_patens_renamed_P324_20780V3.1:0)n29:0.06993,(P_patens_renamed_P38_25010V3.1:0,P_patens_renamed_P38_25010V3.2:0)n30:0.14594)n28:0.04975)n24:0.12248)n23:0.15593)n21:0.02105)n16:0.076545)n10:0.008505)n6:0.061074)n4:0.006786)n1:0.026925,((A_filiculoides_renamed_Azfi_s0356.g066780:0.48198,A_filiculoides_renamed_Azfi_s0500.g073847:0.27257)n32:0.12801,(((A_trichopoda_renamed_ERM94743:0.08181,((P_dactylifera_renamed_XP_008800718.1:0.07033,((Oryza_sativa_renamed_LOC_Os05g50280.1:0.04824,Z_mays_renamed_C0P753:0.06456)n39:0.07198,((Oryza_sativa_renamed_LOC_Os05g49260.1:0.08144,Z_mays_renamed_A0A1D6MD62:0.07726)n41:0.03391,(Oryza_sativa_renamed_LOC_Os05g49270.1:0.02549,(Z_mays_renamed_A0A1D6MD70:0.0742,(Z_mays_renamed_A0A1D6FKM5:0.07488,Z_mays_renamed_A0A1D6FKN0:0.05806)n44:0.05135)n43:0.182)n42:0.01429)n40:0.13625)n38:0.02056)n37:0.05935,((A_thaliana_renamed_AT1G19450.1:0.04726,A_thaliana_renamed_AT1G75220.1:0.03422)n46:0.08455,((B_vulgaris_renamed_KMT09408:0.20598,((L_angustifolius_renamed_OIW09758:0.0252,L_angustifolius_renamed_OIV93749:0.03841)n50:0.04193,((L_japonicus_renamed_Lj4g3v0962170.1:0.00014,L_japonicus_renamed_Lj4g3v0962170.2:0.00727)n52:0.06706,(M_truncatula_renamed_MTR_8077300:0.34793,((M_truncatula_renamed_MTR_5020270:0.00014,(M_truncatula_renamed_MTR_5020270:0.00015,M_truncatula_renamed_MTR_5020270:0.00014)n56:0.00015)n55:0.12072,(M_truncatula_renamed_MTR_8077310:0.02188,(M_truncatula_renamed_MTR_8077310:0.00014,M_truncatula_renamed_MTR_8077310:0.00014)n58:0.00213)n57:0.037368)n54:0.0037368)n53:0.0004152)n51:0.02863)n49:0.01817)n48:0.03958,(B_vulgaris_renamed_KMT19203:0.09823,(((L_japonicus_renamed_Lj5g3v0106080.1:0.00014,L_japonicus_renamed_Lj5g3v0106080.2:0.00016)n62:0.05315,(M_truncatula_renamed_MTR_1022315:0.00014,M_truncatula_renamed_MTR_1022315:0.00015)n63:0.05402)n61:0.04345,(L_angustifolius_renamed_OIW03494:0.0786,L_angustifolius_renamed_OIW03493:0.056502)n64:0.006278)n60:0.017)n59:0.031806)n47:0.003534)n45:0.02688)n36:0.0169)n35:0.25412,((P_abies_renamed_MA_17801g0020:0.16816,(P_abies_renamed_MA_10436162g0020:0.15824,P_abies_renamed_MA_7648152g0010:0.29945)n67:0.04488)n66:0.03036,(P_abies_renamed_MA_10436098g0040:0.21132,P_abies_renamed_MA_891338g0010:0.232704)n68:0.0232704)n65:0.0025856)n34:0.04457,((P_abies_renamed_MA_10430268g0010:0.10925,P_abies_renamed_MA_77652g0010:0.13046)n70:0.1195,((A_trichopoda_renamed_ERN07483:0.20431,(A_trichopoda_renamed_ERN07486:0.17408,(A_trichopoda_renamed_ERN00836:0.2753,A_trichopoda_renamed_ERN07481:0.14014)n74:0.05004)n73:0.02276)n72:0.11788,((((P_dactylifera_renamed_XP_008795114.2:0.00015,(P_dactylifera_renamed_XP_026661986.1:0,P_dactylifera_renamed_XP_026661987.1:0)n79:0.00014)n78:0.16116,(Z_mays_renamed_A0A1D6FCA5:0.08544,Z_mays_renamed_A0A1D6MPE6:0.17573)n80:0.17065)n77:0.11018,(B_vulgaris_renamed_KMT13558:0.27936,((L_angustifolius_renamed_OIV95125:0.08614,(L_japonicus_renamed_Lj1g3v4955160.1:0.11755,M_truncatula_renamed_MTR_7113970:0.10702)n84:0.03935)n83:0.07035,(L_angustifolius_renamed_OIV95123:0.10372,(M_truncatula_renamed_MTR_7113960:0.00014,M_truncatula_renamed_MTR_7113960:0.04919)n86:0.13739)n85:0.02103)n82:0.1447)n81:0.10652)n76:0.12127,((((A_thaliana_renamed_AT2G48020.1:0,A_thaliana_renamed_AT2G48020.2:0)n90:0.21983,(B_vulgaris_renamed_KMS95280:0.19319,(((M_truncatula_renamed_MTR_7094450:0.07545,(M_truncatula_renamed_MTR_7094110:0.00016,M_truncatula_renamed_MTR_7094110:0.00014)n95:0.01538)n94:0.06781,((L_japonicus_renamed_Lj0g3v0163319.1:0.00014,L_japonicus_renamed_Lj0g3v0163319.3:0.00014)n97:0.03373,(L_japonicus_renamed_Lj1g3v4405440.1:0.00014,L_japonicus_renamed_Lj1g3v4405440.2:0.00014)n98:0.06849)n96:0.0427)n93:0.02314,(L_angustifolius_renamed_OIW11289:0.0584,L_angustifolius_renamed_OIW05024:0.0788)n99:0.03142)n92:0.13275)n91:0.02841)n89:0.21,((A_thaliana_renamed_AT5G18840.1:0.20369,((L_japonicus_renamed_Lj6g3v1916030.1:0.05674,((M_truncatula_renamed_MTR_4118610:0.00014,M_truncatula_renamed_MTR_4118610:0.04247)n105:0.06901,(M_truncatula_renamed_MTR_2020710:0.00014,(M_truncatula_renamed_MTR_2020710:0.00014,(M_truncatula_renamed_MTR_2020710:0.01472,(M_truncatula_renamed_MTR_2020710:0.01527,M_truncatula_renamed_MTR_2020710:0.00237)n109:0.00036)n108:0.0106)n107:0.00016)n106:0.065439)n104:0.007271)n103:0.03683,L_angustifolius_renamed_OIW19566:0.07108)n102:0.13492)n101:0.04812,(B_vulgaris_renamed_KMT05840:0.59953,B_vulgaris_renamed_KMS96164:0.272052)n110:0.030228)n100:0.05653)n88:0.02917,(P_dactylifera_renamed_XP_008795112.1:0.1128,(Z_mays_renamed_A0A1D6K3W1:0.06947,(Oryza_sativa_renamed_LOC_Os11g42430.1:0.28328,(Oryza_sativa_renamed_LOC_Os03g24860.1:0.26392,Oryza_sativa_renamed_LOC_Os03g24870.1:0.090612)n114:0.0090612)n113:0.0010068)n112:0.08462)n111:0.06671)n87:0.093447)n75:0.010383)n71:0.05617)n69:0.271152)n33:0.030128)n31:0.04789)n0;
```
