## Supplementary material for "Transcriptional responses to arbuscular mycorrhizal symbiosis development are conserved in the early divergent *Marchantia paleacea*": OG0000716_tree.txt

```
(S_muscicola_renamed_SM004873S16485:0.335515,(((A_trichopoda_renamed_ERN17112:0.71497,((A_trichopoda_renamed_ERN02013:0.43454,(P_dactylifera_renamed_XP_026664677.1:0.33049,((L_japonicus_renamed_Lj2g3v2958540.1:0.00015,L_japonicus_renamed_Lj2g3v2958550.1:0.00917)n8:0.28209,(L_angustifolius_renamed_OIV91032:0.23454,(M_truncatula_renamed_MTR_7110580:0.23986,M_truncatula_renamed_MTR_1086180:0.140652)n10:0.015628)n9:0.01443)n7:0.02526)n6:0.38683)n5:0.24671,(((L_angustifolius_renamed_OIW11005:0.28807,M_truncatula_renamed_MTR_5020170:0.16631)n13:0.27586,((((A_thaliana_renamed_AT1G19510.1:0.14094,(A_thaliana_renamed_AT1G75250.1:0.0479,A_thaliana_renamed_AT1G75250.2:0.00015)n18:0.17217)n17:0.25755,(A_trichopoda_renamed_ERN01939:0.43509,((L_angustifolius_renamed_OIW04066:0.26212,(P_abies_renamed_MA_9437011g0010:0.15787,((P_abies_renamed_MA_413315g0010:0.15037,(P_abies_renamed_MA_254136g0010:0.0919,(P_abies_renamed_MA_16729g0010:0.12999,P_abies_renamed_MA_41041g0010:0.10303)n26:0.0333)n25:0.04341)n24:0.01215,((P_abies_renamed_MA_157774g0010:0.00014,P_abies_renamed_MA_63754g0010:0.07031)n28:0.49174,((P_abies_renamed_MA_95468g0010:0.06997,(((P_abies_renamed_MA_10433265g0010:0.01001,P_abies_renamed_MA_4540441g0010:0.02306)n33:0.00822,P_abies_renamed_MA_455061g0010:0.08117)n32:0.01121,P_abies_renamed_MA_488767g0010:0.06228)n31:0.02953)n30:0.01288,(P_abies_renamed_MA_5565092g0010:0.09497,P_abies_renamed_MA_10432538g0010:0.08253)n34:0.008253)n29:0.0008253)n27:8.253e-05)n23:8.253e-06)n22:9.17e-07)n21:0.05616,(B_vulgaris_renamed_KMT00429:0.26947,B_vulgaris_renamed_KMT09417:0.201726)n35:0.022414)n20:0.04746)n19:0.07503)n16:0.02939,(A_trichopoda_renamed_ERM94724:0.29507,(((P_dactylifera_renamed_XP_008780818.1:0.8481,B_vulgaris_renamed_KMT17792:0.37128)n39:0.17973,(((Oryza_sativa_renamed_LOC_Os03g14810.1:0.29734,(Z_mays_renamed_A0A1D6JWA5:0.03478,Z_mays_renamed_K7VFL9:0.18984)n43:0.1142)n42:0.04803,(Oryza_sativa_renamed_LOC_Os03g63890.1:0.44347,Z_mays_renamed_A0A060CZ32:0.415359)n44:0.046151)n41:0.42469,((Oryza_sativa_renamed_LOC_Os01g44370.1:0.15959,Z_mays_renamed_A0A1D6NHU6:0.27908)n46:0.1843,(Oryza_sativa_renamed_LOC_Os05g50350.1:0.19708,Z_mays_renamed_K7VMY3:0.24232)n47:0.18149)n45:0.09579)n40:0.0203)n38:0.08009,((((P_dactylifera_renamed_XP_008800710.1:0.05743,P_dactylifera_renamed_XP_008810721.1:0.00629)n51:0.09805,((((L_japonicus_renamed_Lj3g3v0786220.1:0.05905,M_truncatula_renamed_MTR_3013440:0.10809)n55:0.04993,(L_japonicus_renamed_Lj1g3v4104780.1:0.07531,((L_angustifolius_renamed_OIW20456:0.09323,L_angustifolius_renamed_OIW15492:0.05034)n58:0.05312,M_truncatula_renamed_MTR_7089210:0.12103)n57:0.01641)n56:0.02756)n54:0.08648,(A_thaliana_renamed_AT2G21650.1:0.15724,A_thaliana_renamed_AT4G39250.1:0.13571)n59:0.09491)n53:0.07164,(((L_angustifolius_renamed_OIW19789:0.07598,((L_japonicus_renamed_Lj5g3v0104840.1:0,L_japonicus_renamed_Lj5g3v0106030.1:0)n64:0.03326,M_truncatula_renamed_MTR_1022290:0.06535)n63:0.05449)n62:0.03355,(((L_japonicus_renamed_Lj0g3v0338399.1:0,L_japonicus_renamed_Lj5g3v2298100.1:0)n67:0.19592,M_truncatula_renamed_MTR_3111880:0.166464)n66:0.018496,L_angustifolius_renamed_OIV89800:0.292887)n65:0.032543)n61:0.17453,B_vulgaris_renamed_KMT00441:0.15508)n60:0.03399)n52:0.042327)n50:0.004703,(((L_japonicus_renamed_Lj1g3v2296480.1:0.17817,(M_truncatula_renamed_MTR_3116720:0.04484,(L_angustifolius_renamed_OIW14753:0.20436,(L_angustifolius_renamed_OIW05687:0.03136,L_angustifolius_renamed_OIV99489:0.06786)n73:0.04662)n72:0.05258)n71:0.0693)n70:0.08446,((Z_mays_renamed_A0A060CZ59:0.37732,((Oryza_sativa_renamed_LOC_Os02g47744.1:0,Oryza_sativa_renamed_LOC_Os02g47744.3:0,Oryza_sativa_renamed_LOC_Os02g47744.4:0,Oryza_sativa_renamed_LOC_Os02g47744.2:0)n77:0.16685,Oryza_sativa_renamed_LOC_Os12g33950.1:0.28845)n76:0.08952)n75:0.20337,((P_dactylifera_renamed_XP_008800712.1:0.02552,P_dactylifera_renamed_XP_008810736.1:0.1788)n79:0.15199,((P_dactylifera_renamed_XP_008782489.1:0.00014,P_dactylifera_renamed_XP_008782490.1:0.07814)n81:0.07578,P_dactylifera_renamed_XP_008795931.1:0.050472)n80:0.0050472)n78:0.0005608)n74:0.01264)n69:0.04668,A_thaliana_renamed_AT4G36570.1:0.1755)n68:0.0195)n49:0.00225,(A_thaliana_renamed_AT2G18328.1:0.25687,(P_dactylifera_renamed_XP_026666198.1:0.12019,(P_dactylifera_renamed_XP_008800711.1:0.04615,P_dactylifera_renamed_XP_026666196.1:0.10415)n84:0.10629)n83:0.01181)n82:0.04617)n48:0.004617)n37:0.000513)n36:0.03514)n15:0.02017,((L_japonicus_renamed_Lj2g3v1744980.1:0.06696,(((L_japonicus_renamed_Lj1g3v2113670.1:0.01035,L_japonicus_renamed_Lj1g3v2113670.2:0.00015)n89:0.04291,(L_angustifolius_renamed_OIV97620:0.21131,M_truncatula_renamed_MTR_3111920:0.08543)n90:0.16502)n88:0.34144,((L_japonicus_renamed_Lj4g3v0973380.1:0.05344,(M_truncatula_renamed_MTR_5020540:0.16139,((M_truncatula_renamed_MTR_8077360:0.01259,(M_truncatula_renamed_MTR_8077390:0,M_truncatula_renamed_MTR_8077380:0)n96:0.00011)n95:0.14992,M_truncatula_renamed_MTR_8077420:0.170676)n94:0.0170676)n93:0.0018964)n92:0.03904,L_angustifolius_renamed_OIV94800:0.100395)n91:0.011155)n87:0.02572)n86:0.30258,((Oryza_sativa_renamed_LOC_Os05g50340.1:0.15156,Z_mays_renamed_B6SRB9:0.10906)n98:0.06696,(Z_mays_renamed_B6TX27:0.11889,(Oryza_sativa_renamed_LOC_Os01g44390.1:0.00014,Oryza_sativa_renamed_LOC_Os01g44390.2:0.00016)n100:0.42357)n99:0.04843)n97:0.224505)n85:0.024945)n14:0.04051)n12:0.05259,(((Oryza_sativa_renamed_LOC_Os05g49240.1:0.07911,(Z_mays_renamed_B6SR16:0.02001,Z_mays_renamed_B6UGZ2:0.04713)n104:0.10285)n103:0.19151,((Oryza_sativa_renamed_LOC_Os01g47370.1:0.03111,Oryza_sativa_renamed_LOC_Os07g26150.1:0.10458)n106:0.14744,(Z_mays_renamed_A0A060D2G0:0.13686,Z_mays_renamed_B6SZZ3:0.04807)n107:0.07127)n105:0.07347)n102:0.36227,(M_truncatula_renamed_MTR_6004250:0.38838,P_abies_renamed_MA_10430620g0010:0.40818)n108:0.105597)n101:0.011733)n11:0.10693)n4:0.26751)n3:0.06605,((A_trichopoda_renamed_ERM99322:0.15699,(A_trichopoda_renamed_ERM96786:0.47625,A_trichopoda_renamed_ERN13046:0.40734)n111:0.0668)n110:0.8458,P_abies_renamed_MA_6326342g0010:0.297864)n109:0.033096)n2:0.10916,((A_trichopoda_renamed_ERN09373:0.30828,(L_angustifolius_renamed_OIW01907:0.05994,M_truncatula_renamed_MTR_1033600:0.14677)n114:0.191493)n113:0.021277,A_thaliana_renamed_AT5G47290.1:0.678375)n112:0.075375)n1:0.335515)n0;
```
