## Supplementary material for "Transcriptional responses to arbuscular mycorrhizal symbiosis development are conserved in the early divergent *Marchantia paleacea*": OG0000717_tree.txt

```
((M_flagellaris_scaffold-UCRN-2052798-Megaceros_tosanus:0.16165,A_agrestis_renamed_Aagr.utg000084l.127.1:0.11131)n1:0.036175,((T_lepidozioides_scaffold-SKQD-2079998-Takakia_lepidozioides:0.1503,((((P_patens_renamed_P31_18380V3.1:0,P_patens_renamed_P31_18380V3.2:0)n7:0.31254,(P_patens_renamed_P32_18670V3.3:0,P_patens_renamed_P32_18670V3.1:0,P_patens_renamed_P32_18670V3.2:0)n8:0.10398)n6:0.97073,((A_filiculoides_renamed_Azfi_s0019.g015307:0.60725,((S_moellendorffii_renamed_EFJ13400:0,S_moellendorffii_renamed_EFJ11887:0)n12:0.5226,((P_abies_renamed_MA_88535g0010:0.17005,((((((A_thaliana_renamed_AT1G02720.1:0,A_thaliana_renamed_AT1G02720.2:0)n20:0.13807,(A_thaliana_renamed_AT4G02130.3:0,A_thaliana_renamed_AT4G02130.1:0,A_thaliana_renamed_AT4G02130.2:0)n21:0.11979)n19:0.08487,A_thaliana_renamed_AT3G62660.1:0.13729)n18:0.02247,((B_vulgaris_renamed_KMT05912:0.20687,M_truncatula_renamed_MTR_7109210:0.24187)n23:0.05034,(L_japonicus_renamed_Lj1g3v4864270.1:0.06611,((L_angustifolius_renamed_OIW12983:0.0274,L_angustifolius_renamed_OIV90987:0.02094)n26:0.08204,L_angustifolius_renamed_OIW21899:0.24471)n25:0.02719)n24:0.01487)n22:0.02664)n17:0.0438,((Oryza_sativa_renamed_LOC_Os03g18890.1:0.03299,(Z_mays_renamed_B4FA65:0.05577,Z_mays_renamed_B4FAM8:0.02202)n29:0.04116)n28:0.17399,(P_dactylifera_renamed_XP_008790856.1:0.04629,P_dactylifera_renamed_XP_008813712.2:0.0535)n30:0.04022)n27:0.07177)n16:0.06459,(A_trichopoda_renamed_ERN04342:0.48115,A_trichopoda_renamed_ERN16830:0.265041)n31:0.029449)n15:0.07795)n14:0.05157,((((((A_thaliana_renamed_AT1G70090.2:0,A_thaliana_renamed_AT1G70090.1:0)n37:0.06757,A_thaliana_renamed_AT1G24170.1:0.11445)n36:0.16434,(B_vulgaris_renamed_KMT07196:0.2798,(L_japonicus_renamed_Lj2g3v1365970.1:0.1018,(M_truncatula_renamed_MTR_5036580:0.21903,(L_angustifolius_renamed_OIV93099:0.04139,(L_angustifolius_renamed_OIW10529:0.03683,L_angustifolius_renamed_OIV94538:0.06632)n42:0.01501)n41:0.05548)n40:0.0255)n39:0.09179)n38:0.03397)n35:0.17515,(A_thaliana_renamed_AT3G28340.1:0.40729,(L_angustifolius_renamed_OIW06692:0.11507,(L_japonicus_renamed_Lj2g3v1022330.1:0.14973,(M_truncatula_renamed_MTR_4071620:0,M_truncatula_renamed_MTR_6008900:0)n46:0.18778)n45:0.04308)n44:0.22001)n43:0.11852)n34:0.10962,(((Oryza_sativa_renamed_LOC_Os02g50600.1:0.09766,(Z_mays_renamed_A0A1D6QF22:0.0519,Z_mays_renamed_B4F9A1:0.02226)n50:0.04827)n49:0.07974,(Z_mays_renamed_B4FME6:0.07732,Oryza_sativa_renamed_LOC_Os06g13760.1:0.095292)n51:0.010588)n48:0.31398,(P_dactylifera_renamed_XP_008793777.1:0.10704,P_dactylifera_renamed_XP_008798026.2:0.11775)n52:0.16082)n47:0.15438)n33:0.20132,P_abies_renamed_MA_10432403g0010:0.208908)n32:0.023212)n13:0.058428)n11:0.006492)n10:0.04726,((A_filiculoides_renamed_Azfi_s0045.g029837:0.52518,(A_filiculoides_renamed_Azfi_s0003.g007400:0.47299,A_filiculoides_renamed_Azfi_s0005.g009133:0.41698)n55:0.07154)n54:0.10409,(((A_trichopoda_renamed_ERN17595:0.21906,(((P_dactylifera_renamed_XP_026662456.1:0.04089,P_dactylifera_renamed_XP_008808884.2:0.08829)n61:0.13703,(Z_mays_renamed_B4FKY3:0.04416,(Oryza_sativa_renamed_LOC_Os03g47530.1:0.03779,Oryza_sativa_renamed_LOC_Os10g31650.1:0.19228)n63:0.04996)n62:0.30725)n60:0.12116,(((B_vulgaris_renamed_KMT20511:0.24098,(((L_angustifolius_renamed_OIW03462:0.01973,L_angustifolius_renamed_OIW20291:0.04211)n69:0.04757,(M_truncatula_renamed_MTR_3111600:0.13093,M_truncatula_renamed_MTR_1021855:0.095544)n70:0.010616)n68:0.0201,L_japonicus_renamed_Lj5g3v0084010.1:0.07764)n67:0.09408)n66:0.03291,A_thaliana_renamed_AT1G19300.1:0.21765)n65:0.0282,((((L_angustifolius_renamed_OIW09731:0.13799,(M_truncatula_renamed_MTR_5019220:0.18606,M_truncatula_renamed_MTR_8078240:0.21655)n75:0.03265)n74:0.02287,L_japonicus_renamed_Lj2g3v1816230.1:0.00014)n73:0.01651,((L_angustifolius_renamed_OIV94771:0.07188,L_angustifolius_renamed_OIV92901:0.05411)n77:0.03956,(L_japonicus_renamed_Lj4g3v0924530.1:0.18482,A_thaliana_renamed_AT3G50760.1:0.37464)n78:0.035217)n76:0.003913)n72:0.03872,B_vulgaris_renamed_KMT08509:0.29705)n71:0.04092)n64:0.09103)n59:0.10269)n58:0.34035,(((A_trichopoda_renamed_ERN05499:0.28568,(P_dactylifera_renamed_XP_008796730.1:0.14911,(Oryza_sativa_renamed_LOC_Os04g44850.1:0.01286,(Z_mays_renamed_B4G0X1:0.03178,Z_mays_renamed_K7TQY8:0.01512)n84:0.04392)n83:0.19946)n82:0.19075)n81:0.04541,((A_thaliana_renamed_AT1G13250.1:0.19217,(L_angustifolius_renamed_OIW02252:0.13059,(L_japonicus_renamed_Lj0g3v0237719.1:0.06523,M_truncatula_renamed_MTR_3092310:0.11831)n88:0.04237)n87:0.10639)n86:0.07192,B_vulgaris_renamed_KMS97395:0.40652)n85:0.07936)n80:0.13416,(A_trichopoda_renamed_ERN12427:0.5022,((P_dactylifera_renamed_XP_008775723.1:0.18462,((Oryza_sativa_renamed_LOC_Os07g45260.1:0.16372,Z_mays_renamed_A0A1D6ILB6:0.10905)n93:0.07014,(Oryza_sativa_renamed_LOC_Os03g24510.1:0.0922,Z_mays_renamed_A0A1D6K3T7:0.16353)n94:0.08298)n92:0.12088)n91:0.08057,(A_thaliana_renamed_AT3G06260.1:0.21682,((M_truncatula_renamed_MTR_7094230:0.25778,(L_angustifolius_renamed_OIW12691:0.09382,(L_japonicus_renamed_Lj5g3v1696790.1:0.04993,M_truncatula_renamed_MTR_1089820:0.10123)n99:0.01834)n98:0.06885)n97:0.09861,((L_angustifolius_renamed_OIW19764:0.07015,L_angustifolius_renamed_OIW00047:0.03313)n101:0.03479,(L_japonicus_renamed_Lj4g3v3113840.1:0.07153,M_truncatula_renamed_MTR_4118030:0.08766)n102:0.02534)n100:0.087696)n96:0.009744)n95:0.06677)n90:0.19775)n89:0.07859)n79:0.08345)n57:0.01048,(P_abies_renamed_MA_130934g0010:0.41759,P_abies_renamed_MA_766299g0010:0.453447)n103:0.050383)n56:0.01346)n53:0.08181)n9:0.00909)n5:0.0459,((P_patens_renamed_P35_28420V3.2:0,P_patens_renamed_P35_28420V3.1:0)n105:0.16513,((P_patens_renamed_P316_25090V3.1:0,P_patens_renamed_P316_25090V3.2:0)n107:0.08227,(P_patens_renamed_P325_14930V3.2:0,P_patens_renamed_P325_14930V3.1:0)n108:0.04905)n106:0.03621)n104:0.210429)n4:0.023381)n3:0.10808,(((M_paleacea_Rhiz_final_MPA23088.1.p1:0,M_paleacea_Rhiz_final_MPA23089.1.p1:0)n111:0.01501,M_polymorpha_renamed_Mapoly0055s0117.1:0.0769)n110:0.22148,((P_neesiana_scaffold-JHFI-2014096-Pellia_neesiana:0.00595,P_neesiana_scaffold-JHFI-2011153-Pellia_neesiana:0.88562)n113:0.045,P_pinnata_scaffold-UUHD-2018951-Porella_pinnata:0.12769)n112:0.06315)n109:0.10182)n2:0.036175)n0;
```
