## Supplementary material for "Transcriptional responses to arbuscular mycorrhizal symbiosis development are conserved in the early divergent *Marchantia paleacea*": OG0000718_tree.txt

```
(((P_patens_renamed_P312_5150V3.2:0,P_patens_renamed_P312_5150V3.1:0)n2:0.54565,(M_flagellaris_scaffold-UCRN-2053332-Megaceros_tosanus:0.07244,A_agrestis_renamed_Aagr.utg000024l.229.1:0.32233)n3:0.42038)n1:0.069145,(((P_pinnata_scaffold-UUHD-2149287-Porella_pinnata:0.1094,(M_polymorpha_renamed_MapolyY_B0017.1:0.11922,(M_paleacea_Rhiz_final_MPA21672.1.p1:0.00674,M_polymorpha_renamed_Mapoly0018s0011.1:0.03432)n8:0.154629)n7:0.017181)n6:0.28275,(P_neesiana_scaffold-JHFI-2111314-Pellia_neesiana:0,P_neesiana_scaffold-JHFI-2111314-Pellia_neesiana:0)n9:0.18962)n5:0.16646,((S_muscicola_renamed_SM000049S16767:0.00739,(S_muscicola_renamed_SM000048S16542:0.00529,S_muscicola_renamed_SM000080S22966:0.00252)n12:0.00018)n11:1.41017,((S_moellendorffii_renamed_EFJ05618:0.00015,S_moellendorffii_renamed_EFJ28896:0.00014)n14:1.13085,(((A_filiculoides_renamed_Azfi_s0154.g053531:0.11945,A_filiculoides_renamed_Azfi_s0385.g067505:0.13916)n17:0.40282,(A_trichopoda_renamed_ERN05777:0.50791,P_abies_renamed_MA_9965g0010:0.51925)n18:0.1869)n16:0.2124,(((A_filiculoides_renamed_Azfi_s0004.g008725:0.42143,A_filiculoides_renamed_Azfi_s0037.g025895:0.32542)n21:0.18312,(((A_filiculoides_renamed_Azfi_s0007.g010781:0.11549,A_filiculoides_renamed_Azfi_s0090.g042778:0.25616)n24:0.24866,(A_filiculoides_renamed_Azfi_s0159.g053937:0.35596,A_filiculoides_renamed_Azfi_s0222.g058789:0.31262)n25:0.08993)n23:0.18742,A_filiculoides_renamed_Azfi_s0487.g073459:0.34955)n22:0.05799)n20:0.20888,((P_abies_renamed_MA_10427835g0010:0.22058,P_abies_renamed_MA_115810g0010:0.43132)n27:0.10981,((A_trichopoda_renamed_ERN11048:0.48126,((((A_thaliana_renamed_AT2G35550.2:0,A_thaliana_renamed_AT2G35550.4:0,A_thaliana_renamed_AT2G35550.3:0)n33:0.00014,A_thaliana_renamed_AT2G35550.1:0.00015)n32:0.64834,(B_vulgaris_renamed_KMT11408:0.54249,(P_dactylifera_renamed_XP_008788595.1:0.00617,P_dactylifera_renamed_XP_008788600.1:0.00014)n35:0.56921)n34:0.13792)n31:0.17757,(((B_vulgaris_renamed_KMS96626:0.23572,(((L_angustifolius_renamed_OIW18921:0.09035,(L_angustifolius_renamed_OIW09984:0.07161,L_angustifolius_renamed_OIW00723:0.08183)n42:0.00731)n41:0.07971,((L_japonicus_renamed_Lj4g3v2401030.1:0,L_japonicus_renamed_Lj4g3v2401040.1:0)n44:0.00014,M_truncatula_renamed_MTR_2035730:0.3788)n43:0.0503)n40:0.13821,(L_japonicus_renamed_Lj2g3v0635650.1:0.07593,((L_angustifolius_renamed_OIW21271:0.0543,L_angustifolius_renamed_OIW03373:0.05268)n47:0.11839,(L_angustifolius_renamed_OIW21500:0.08966,L_angustifolius_renamed_OIW16063:0.05413)n48:0.02403)n46:0.00267)n45:0.029871)n39:0.003319)n38:0.08449,(A_thaliana_renamed_AT1G68120.1:0.51589,((A_thaliana_renamed_AT2G01930.1:0,A_thaliana_renamed_AT2G01930.2:0)n51:0.20992,(A_thaliana_renamed_AT1G14685.1:0,A_thaliana_renamed_AT1G14685.4:0,A_thaliana_renamed_AT1G14685.3:0,A_thaliana_renamed_AT1G14685.2:0)n52:0.10241)n50:0.09654)n49:0.13611)n37:0.12519,((((P_dactylifera_renamed_XP_008798184.1:0,P_dactylifera_renamed_XP_008798191.1:0)n56:0.04716,P_dactylifera_renamed_XP_008787890.1:0.04997)n55:0.07002,(P_dactylifera_renamed_XP_008789230.1:0.07046,(P_dactylifera_renamed_XP_026665111.1:0,P_dactylifera_renamed_XP_008806632.1:0,P_dactylifera_renamed_XP_008806633.1:0)n58:0.037)n57:0.10472)n54:0.07654,((Z_mays_renamed_B4F7V9:0.018,(Z_mays_renamed_A0A1D6EKS7:0.14917,Z_mays_renamed_A0A1D6KJP9:0.13838)n61:0.06901)n60:0.23787,(Oryza_sativa_renamed_LOC_Os10g02620.1:0.12187,(Oryza_sativa_renamed_LOC_Os10g02509.1:0.00256,(Oryza_sativa_renamed_LOC_Os10g02584.1:0,Oryza_sativa_renamed_LOC_Os10g02584.2:0,Oryza_sativa_renamed_LOC_Os10g02584.3:0)n64:0.00014)n63:0.0199)n62:0.20718)n59:0.22403)n53:0.11305)n36:0.173664)n30:0.019296)n29:0.25657,((((B_vulgaris_renamed_KMS95174:0.53327,(((L_angustifolius_renamed_OIW17787:0.06321,L_angustifolius_renamed_OIW00244:0.0372)n71:0.05649,(L_japonicus_renamed_Lj4g3v2882160.1:0.09352,M_truncatula_renamed_MTR_8099780:0.08272)n72:0.03405)n70:0.17973,((A_thaliana_renamed_AT2G21240.1:0,A_thaliana_renamed_AT2G21240.2:0)n74:0.1467,(A_thaliana_renamed_AT4G38910.2:0.00015,A_thaliana_renamed_AT4G38910.1:0.00014)n75:0.18038)n73:0.17074)n69:0.10162)n68:0.11852,(B_vulgaris_renamed_KMT20522:0.19005,(M_truncatula_renamed_MTR_1023660:0.10361,((A_thaliana_renamed_AT5G42520.3:0.00014,(A_thaliana_renamed_AT5G42520.2:0.00014,A_thaliana_renamed_AT5G42520.1:0.00014)n80:0.00015)n79:0.26313,((L_japonicus_renamed_Lj0g3v0139439.1:0,L_japonicus_renamed_Lj1g3v2153410.1:0)n82:0.01987,(L_japonicus_renamed_Lj1g3v2153400.1:0.09902,(L_angustifolius_renamed_OIW14834:0.02958,(L_angustifolius_renamed_OIV97601:0.05416,L_angustifolius_renamed_OIV96314:0.03472)n85:0.00917)n84:0.01979)n83:0.009504)n81:0.001056)n78:0.01671)n77:0.02353)n76:0.05524)n67:0.09589,(((Oryza_sativa_renamed_LOC_Os06g04010.1:0,Oryza_sativa_renamed_LOC_Os06g04010.2:0)n88:0.04813,Z_mays_renamed_A0A1D6NW48:0.08401)n87:0.27664,(((P_dactylifera_renamed_XP_017695933.1:0,P_dactylifera_renamed_XP_026656705.1:0,P_dactylifera_renamed_XP_026656706.1:0,P_dactylifera_renamed_XP_026656707.1:0,P_dactylifera_renamed_XP_008776328.1:0,P_dactylifera_renamed_XP_008776329.1:0,P_dactylifera_renamed_XP_008776331.1:0,P_dactylifera_renamed_XP_008776332.1:0)n91:0.00015,(P_dactylifera_renamed_XP_008776336.1:0,P_dactylifera_renamed_XP_008776337.1:0)n92:0.00014)n90:0.1418,((P_dactylifera_renamed_XP_008803316.1:0.00014,P_dactylifera_renamed_XP_008803315.1:0.00015)n94:0.0865,((P_dactylifera_renamed_XP_026657746.1:0,P_dactylifera_renamed_XP_026657747.1:0)n96:0.00016,(P_dactylifera_renamed_XP_017696678.1:0,P_dactylifera_renamed_XP_017696687.1:0,P_dactylifera_renamed_XP_026657750.1:0,P_dactylifera_renamed_XP_026657752.1:0,P_dactylifera_renamed_XP_008779949.1:0,P_dactylifera_renamed_XP_008779953.1:0,P_dactylifera_renamed_XP_008779965.1:0,P_dactylifera_renamed_XP_008779973.1:0)n97:0.00014)n95:0.05615)n93:0.091188)n89:0.010132)n86:0.00915)n66:0.10436,(A_trichopoda_renamed_ERN14460:0.3277,A_trichopoda_renamed_ERN14459:0.04977)n98:0.00553)n65:0.087129)n28:0.009681)n26:0.05909)n19:0.046305)n15:0.005145)n13:0.00958)n10:0.11024)n4:0.069145)n0;
```
