## Supplementary material for "Transcriptional responses to arbuscular mycorrhizal symbiosis development are conserved in the early divergent *Marchantia paleacea*": OG0000719_tree.txt

```
((((A_filiculoides_renamed_Azfi_s0703.g082642:0.57928,(((B_vulgaris_renamed_KMT15514:0.35193,A_trichopoda_renamed_ERN18934:0.43892)n6:0.05887,(((P_dactylifera_renamed_XP_008798989.1:0.13964,(Oryza_sativa_renamed_LOC_Os01g65830.1:0.06313,Z_mays_renamed_B6UI69:0.06877)n10:0.16555)n9:0.07915,(A_thaliana_renamed_AT1G43800.1:0.25545,((L_angustifolius_renamed_OIV97989:0.35101,(M_truncatula_renamed_MTR_3090010:0.18966,(M_truncatula_renamed_MTR_3089025:0.14489,(M_truncatula_renamed_MTR_3090100:0.04921,M_truncatula_renamed_MTR_3090020:0.05737)n16:0.08369)n15:0.07075)n14:0.07926)n13:0.11919,(L_angustifolius_renamed_OIV89247:0.07749,(L_japonicus_renamed_Lj1g3v0264200.1:0.09003,M_truncatula_renamed_MTR_1029150:0.07484)n18:0.05422)n17:0.08097)n12:0.07661)n11:0.07712)n8:0.24254,(((((B_vulgaris_renamed_KMT14700:0.16133,(A_thaliana_renamed_AT5G16240.1:0.10668,A_thaliana_renamed_AT3G02630.1:0.04096)n24:0.13587)n23:0.06644,(B_vulgaris_renamed_KMT15517:0.1128,((A_thaliana_renamed_AT2G43710.2:0.00238,A_thaliana_renamed_AT2G43710.1:0.00016)n27:0.11694,(((M_truncatula_renamed_MTR_4087440:0.00981,M_truncatula_renamed_MTR_5024130:0.00013)n30:0.04715,(L_japonicus_renamed_Lj0g3v0353059.1:0.00015,L_japonicus_renamed_Lj4g3v0510250.1:0.00014)n31:0.04751)n29:0.01519,((L_angustifolius_renamed_OIW21972:0.01788,L_angustifolius_renamed_OIW10155:0.02196)n33:0.02286,L_angustifolius_renamed_OIV93250:0.09419)n32:0.02307)n28:0.05)n26:0.03201)n25:0.03365)n22:0.00963,((A_thaliana_renamed_AT5G16230.1:0.00014,A_thaliana_renamed_AT5G16230.2:0.00014)n35:0.1222,((A_thaliana_renamed_AT3G02610.1:0.00014,A_thaliana_renamed_AT3G02610.2:0.00015)n37:0.01061,(A_thaliana_renamed_AT3G02620.3:0.00014,(A_thaliana_renamed_AT3G02620.1:0.00014,A_thaliana_renamed_AT3G02620.2:0.00014)n39:0.00015)n38:0.05848)n36:0.06014)n34:0.3074)n21:0.04605,((((Oryza_sativa_renamed_LOC_Os04g31070.1:0.03892,(Z_mays_renamed_A0A1D6ECZ3:0.02025,Z_mays_renamed_K7U2K6:0.0101)n44:0.0625)n43:0.06232,(Oryza_sativa_renamed_LOC_Os02g30200.1:0.26915,Z_mays_renamed_K7UVL6:0.1477)n45:0.17196)n42:0.06867,(Oryza_sativa_renamed_LOC_Os01g69080.1:0.05095,(Z_mays_renamed_A0A1D6N317:0.02344,Z_mays_renamed_B6T7F2:0.00953)n47:0.03983)n46:0.15282)n41:0.02129,((P_dactylifera_renamed_XP_008794663.2:0.02751,P_dactylifera_renamed_XP_008802254.1:0.0417)n49:0.04265,(P_dactylifera_renamed_XP_008788872.1:0.05156,P_dactylifera_renamed_XP_008810268.1:0.06685)n50:0.04985)n48:0.06048)n40:0.01807)n20:0.06051,(A_trichopoda_renamed_ERM96182:0.01117,(A_trichopoda_renamed_ERM96183:0.06023,A_trichopoda_renamed_ERM96185:0.08957)n52:0.02211)n51:0.10696)n19:0.0350082)n7:0.0038898)n5:0.004322,(Z_mays_renamed_A0A1D6KAN3:0.54266,((Oryza_sativa_renamed_LOC_Os08g10010.1:0.12478,Z_mays_renamed_C0HFG6:0.25723)n55:0.24043,(Oryza_sativa_renamed_LOC_Os03g30950.1:0.29599,(Z_mays_renamed_A0A1D6GTR1:0.17696,Z_mays_renamed_A0A1D6I857:0.16208)n57:0.24986)n56:0.22054)n54:0.14627)n53:0.19656)n4:0.02184)n3:0.13918,(P_abies_renamed_MA_10431660g0010:0.10156,(P_abies_renamed_MA_10433963g0010:0.16226,(P_abies_renamed_MA_57262g0010:0.06903,(P_abies_renamed_MA_9710861g0010:0.40822,P_abies_renamed_MA_10437061g0010:0.03826)n61:0.02726)n60:0.09511)n59:0.02545)n58:0.177)n2:0.0338,(((P_patens_renamed_P312_3090V3.1:0,P_patens_renamed_P312_3090V3.2:0)n64:0.2138,T_lepidozioides_scaffold-SKQD-2010259-Takakia_lepidozioides:0.13629)n63:0.13248,((M_flagellaris_scaffold-UCRN-2005675-Megaceros_tosanus:0.15147,A_agrestis_renamed_Aagr.utg000077l.151.1:0.14666)n66:0.23293,((S_moellendorffii_renamed_EFJ34273:0.01415,S_moellendorffii_renamed_EFJ31326:0.00708)n68:0.43781,((((M_paleacea_Rhiz_final_MPA8195.1.p1:0,M_paleacea_Rhiz_final_MPA8195.2.p1:0)n72:0.00952,M_polymorpha_renamed_Mapoly0024s0114.1:0.00574)n71:0.13375,(P_pinnata_scaffold-UUHD-2015781-Porella_pinnata:0.10007,(P_neesiana_scaffold-JHFI-2018829-Pellia_neesiana:0.04443,P_neesiana_scaffold-JHFI-2114303-Pellia_neesiana:0.03409)n74:0.04088)n73:0.05885)n70:0.30483,(S_moellendorffii_renamed_EFJ28626:0.00014,S_moellendorffii_renamed_EFJ20560:0.00446)n75:0.38739)n69:0.060966)n67:0.006774)n65:0.01848)n62:0.07995)n1:0.05033,((((A_filiculoides_renamed_Azfi_s0005.g009029:0.33037,((A_filiculoides_renamed_Azfi_s0812.g087839:0.02085,A_filiculoides_renamed_Azfi_s3058.g114370:0.09352)n81:0.06386,(A_filiculoides_renamed_Azfi_s0045.g029735:0.04425,A_filiculoides_renamed_Azfi_s0045.g029738:0.14934)n82:0.09313)n80:0.17007)n79:0.07153,(S_moellendorffii_renamed_EFJ09930:0.32066,(S_moellendorffii_renamed_EFJ22568:0.1207,(S_moellendorffii_renamed_EFJ28417:0.00014,(S_moellendorffii_renamed_EFJ20436:0.00127,S_moellendorffii_renamed_EFJ20424:0.1021)n86:0.00303)n85:0.0001)n84:0.12653)n83:0.062694)n78:0.006966,(((((P_neesiana_scaffold-JHFI-2002600-Pellia_neesiana:0,P_neesiana_scaffold-JHFI-2002602-Pellia_neesiana:0)n91:0.00015,P_neesiana_scaffold-JHFI-2002601-Pellia_neesiana:0.01011)n90:0.01745,(P_neesiana_scaffold-JHFI-2002599-Pellia_neesiana:0.00014,P_neesiana_scaffold-JHFI-2002603-Pellia_neesiana:0.00014)n92:0.01881)n89:0.03463,P_pinnata_scaffold-UUHD-2149369-Porella_pinnata:0.10872)n88:0.111,((M_paleacea_Rhiz_final_MPA11097.1.p1:0.02259,M_polymorpha_renamed_Mapoly0040s0101.1:0.05858)n94:0.24187,(M_paleacea_Rhiz_final_MPA25744.1.p1:0.01379,M_polymorpha_renamed_Mapoly0246s0004.1:0.01418)n95:0.128286)n93:0.014254)n87:0.048033)n77:0.005337,((((P_patens_renamed_P34_9110V3.3:0,P_patens_renamed_P34_9110V3.1:0,P_patens_renamed_P34_9110V3.4:0,P_patens_renamed_P34_9110V3.2:0)n99:0.03731,(P_patens_renamed_P312_16620V3.2:0,P_patens_renamed_P312_16620V3.1:0,P_patens_renamed_P312_16620V3.3:0)n100:0.06588)n98:0.06847,((P_patens_renamed_P33_28120V3.1:0,P_patens_renamed_P33_28120V3.2:0)n102:0.02936,((P_patens_renamed_P310_18380V3.3:0,P_patens_renamed_P310_18380V3.2:0)n104:0.00014,(P_patens_renamed_P310_18380V3.5:0,P_patens_renamed_P310_18380V3.4:0,P_patens_renamed_P310_18380V3.1:0)n105:0.00015)n103:0.07867)n101:0.05175)n97:0.15684,((A_agrestis_renamed_Aagr.utg000018l.561.1:0.07145,A_agrestis_renamed_Aagr.utg000057l.50.1:0.06308)n107:0.2229,((S_muscicola_renamed_SM000063S20063:0.00475,(S_muscicola_renamed_SM000033S12345:0.01199,S_muscicola_renamed_SM000201S05914:0.00609)n110:0.00205)n109:0.24187,(C_braunii_renamed_GBG84496:0.00014,C_braunii_renamed_GBG84495:0.00186)n111:0.37707)n108:0.04835)n106:0.13241)n96:0.0177795)n76:0.0019755)n0;
```
