## Supplementary material for "Transcriptional responses to arbuscular mycorrhizal symbiosis development are conserved in the early divergent *Marchantia paleacea*": OG0000720_tree.txt

```
(((M_flagellaris_scaffold-UCRN-2052618-Megaceros_tosanus:0.08265,((A_agrestis_renamed_Aagr.utg000005l.431.1:0,A_agrestis_renamed_Aagr.utg000005l.431.2:0)n4:0.00015,((A_agrestis_renamed_Aagr.utg000005l.431.4:0.11051,A_agrestis_renamed_Aagr.utg000005l.431.6:0.00014)n6:0.05875,(A_agrestis_renamed_Aagr.utg000005l.431.3:0.00014,A_agrestis_renamed_Aagr.utg000005l.431.5:0.01709)n7:0.01396)n5:0.10301)n3:0.07396)n2:0.25421,((P_neesiana_scaffold-JHFI-2113665-Pellia_neesiana:0.09297,((M_paleacea_Rhiz_final_MPA24181.1.p1:0,M_paleacea_Rhiz_final_MPA24181.2.p1:0,M_paleacea_Rhiz_final_MPA24181.3.p1:0)n11:0.00863,M_polymorpha_renamed_Mapoly0066s0052.1:0.01169)n10:0.05181)n9:0.02567,(P_pinnata_scaffold-UUHD-2018493-Porella_pinnata:0.03013,P_pinnata_scaffold-UUHD-2015800-Porella_pinnata:0.096057)n12:0.010673)n8:0.01972)n1:0.07762,((((((P_patens_renamed_P318_2230V3.3:0,P_patens_renamed_P318_2230V3.1:0,P_patens_renamed_P318_2230V3.2:0)n18:0.00016,P_patens_renamed_P318_2230V3.4:0.01085)n17:0.17285,((P_patens_renamed_P319_9620V3.3:0.00014,(P_patens_renamed_P319_9620V3.1:0,P_patens_renamed_P319_9620V3.8:0,P_patens_renamed_P319_9620V3.2:0)n21:0.00015)n20:0.08904,((P_patens_renamed_P322_21360V3.3:0,P_patens_renamed_P322_21360V3.1:0)n23:0.00016,P_patens_renamed_P322_21360V3.2:0.0204)n22:0.11675)n19:0.04644)n16:0.09788,((L_japonicus_renamed_Lj0g3v0292169.1:2.07533,((S_moellendorffii_renamed_EFJ11497:0,S_moellendorffii_renamed_EFJ18800:0)n27:0.21722,(S_moellendorffii_renamed_EFJ07518:0,S_moellendorffii_renamed_EFJ05093:0)n28:1.42499)n26:0.158332)n25:0.23145,((S_moellendorffii_renamed_EFJ29115:0,S_moellendorffii_renamed_EFJ17647:0)n30:0.45556,(P_abies_renamed_MA_45861g0010:0.15726,(((((A_thaliana_renamed_AT5G53140.2:0,A_thaliana_renamed_AT5G53140.1:0)n36:0.31244,((L_angustifolius_renamed_OIW17068:0.05821,L_angustifolius_renamed_OIV89431:0.06286)n38:0.10407,((L_japonicus_renamed_Lj0g3v0123379.1:0,L_japonicus_renamed_Lj0g3v0123379.2:0)n40:0.12275,M_truncatula_renamed_MTR_3091060:0.1243)n39:0.06383)n37:0.1353)n35:0.08173,B_vulgaris_renamed_KMT16063:0.25713)n34:0.07139,(((Z_mays_renamed_A0A1D6H5H6:0.02393,Z_mays_renamed_K7UE32:0.03731)n43:0.1325,((Oryza_sativa_renamed_LOC_Os06g33530.1:0.49864,Oryza_sativa_renamed_LOC_Os06g33549.1:0.15077)n45:0.43607,Oryza_sativa_renamed_LOC_Os02g15594.1:0.090648)n44:0.010072)n42:0.11906,(((Oryza_sativa_renamed_LOC_Os05g50970.1:0.09995,(Z_mays_renamed_A0A1D6FL99:0.06273,Z_mays_renamed_B4FTA0:0.07107)n49:0.14584)n48:0.06864,(Oryza_sativa_renamed_LOC_Os01g43100.1:0.17022,Z_mays_renamed_B4FG43:0.27674)n50:0.16409)n47:0.15979,(((P_dactylifera_renamed_XP_008789261.1:0,P_dactylifera_renamed_XP_008789334.1:0)n53:0.00014,P_dactylifera_renamed_XP_026661424.1:0.07719)n52:0.13732,(P_dactylifera_renamed_XP_008776204.1:0.00015,P_dactylifera_renamed_XP_008776206.1:0.18603)n54:0.047628)n51:0.005292)n46:0.053505)n41:0.005945)n33:0.04831,A_trichopoda_renamed_ERN02988:0.13372)n32:0.05734)n31:0.156483)n29:0.017387)n24:0.02889)n15:0.04362,A_filiculoides_renamed_Azfi_s0392.g067786:0.53735)n14:0.00038,(((C_braunii_renamed_GBG63391:0.62315,(S_muscicola_renamed_SM000052S17766:0.00678,(S_muscicola_renamed_SM000010S04266:0.01128,S_muscicola_renamed_SM000141S00911:0.00368)n59:0.00758)n58:0.21845)n57:0.09444,(((A_filiculoides_renamed_Azfi_s0033.g024997:0.42631,(A_filiculoides_renamed_Azfi_s0037.g025917:0.05333,(A_filiculoides_renamed_Azfi_s0037.g025916:0.01253,A_filiculoides_renamed_Azfi_s2479.g111678:0.02307)n64:0.09134)n63:0.13619)n62:0.04337,(A_filiculoides_renamed_Azfi_s0039.g026417:0.11633,(A_filiculoides_renamed_Azfi_s0005.g009126:0.31616,A_filiculoides_renamed_Azfi_s0212.g058177:0.33704)n66:0.19512)n65:0.0324)n61:0.14148,(T_lepidozioides_scaffold-SKQD-2007906-Takakia_lepidozioides:0.00014,(T_lepidozioides_scaffold-SKQD-2007907-Takakia_lepidozioides:0.00014,T_lepidozioides_scaffold-SKQD-2010394-Takakia_lepidozioides:0.03069)n68:0.003069)n67:0.000341)n60:0.02226)n56:0.01843,((P_abies_renamed_MA_14844g0010:0.26166,(P_abies_renamed_MA_10426284g0010:0.45176,P_abies_renamed_MA_10434726g0010:0.00926)n71:0.2436)n70:0.07032,((A_trichopoda_renamed_ERN08813:0.30913,(A_thaliana_renamed_AT1G43900.1:0.39227,(L_japonicus_renamed_Lj5g3v2288670.1:0.02,M_truncatula_renamed_MTR_1115570:0.15199)n75:0.11282)n74:0.14281)n73:0.26477,((A_trichopoda_renamed_ERN02846:0.14429,A_trichopoda_renamed_ERN07416:0.13471)n77:0.02895,(((B_vulgaris_renamed_KMS99377:0.00295,B_vulgaris_renamed_KMS99378:0.00014)n80:0.10446,((((L_japonicus_renamed_Lj1g3v1810050.1:0.06064,((M_truncatula_renamed_MTR_3105730:0.16425,(M_truncatula_renamed_MTR_3105730:0.00014,M_truncatula_renamed_MTR_3105730:0.01547)n87:0.00015)n86:0.05473,(L_angustifolius_renamed_OIV96450:0.01384,(L_angustifolius_renamed_OIV97712:0.07806,L_angustifolius_renamed_OIW14964:0.03343)n89:0.00542)n88:0.04558)n85:0.00778)n84:0.01268,((M_truncatula_renamed_MTR_1013400:0,M_truncatula_renamed_MTR_1014640:0)n91:0.05314,(L_japonicus_renamed_Lj5g3v0473720.1:0.00015,L_japonicus_renamed_Lj5g3v0473720.2:0.00014)n92:0.05676)n90:0.01104)n83:0.02879,(((P_dactylifera_renamed_XP_008789642.1:0,P_dactylifera_renamed_XP_008789643.1:0)n95:0.03658,(P_dactylifera_renamed_XP_008781809.1:0.00014,P_dactylifera_renamed_XP_026658181.1:0.00015)n96:0.02794)n94:0.05853,(P_dactylifera_renamed_XP_008799442.1:0.06148,(P_dactylifera_renamed_XP_008801536.1:0,P_dactylifera_renamed_XP_008801537.1:0)n98:0.04244)n97:0.03687)n93:0.05387)n82:0.01758,((A_thaliana_renamed_AT5G24940.1:0.13238,(A_thaliana_renamed_AT5G10740.1:0,A_thaliana_renamed_AT5G10740.2:0)n101:0.12697)n100:0.19884,((A_thaliana_renamed_AT4G31750.3:0,A_thaliana_renamed_AT4G31750.1:0)n103:0.00015,A_thaliana_renamed_AT4G31750.2:0.01265)n102:0.078516)n99:0.008724)n81:0.01866)n79:0.01989,((Z_mays_renamed_A0A1D6DVE9:0.15574,(Oryza_sativa_renamed_LOC_Os04g56450.2:0.00883,Oryza_sativa_renamed_LOC_Os04g56450.1:0.00014)n106:0.02713)n105:0.15869,((Z_mays_renamed_A0A1X7YHN5:0.04246,Z_mays_renamed_B4FBQ5:0.05082)n108:0.28298,(Oryza_sativa_renamed_LOC_Os06g48300.1:0.19868,((Oryza_sativa_renamed_LOC_Os02g05630.1:0.00014,Oryza_sativa_renamed_LOC_Os02g05630.3:0.00396)n111:0.00372,(Oryza_sativa_renamed_LOC_Os02g05630.2:0.00014,Oryza_sativa_renamed_LOC_Os02g05630.4:0.00404)n112:0.0131)n110:0.126576)n109:0.014064)n107:0.060516)n104:0.006724)n78:0.04202)n76:0.180279)n72:0.020031)n69:0.068355)n55:0.007595)n13:0.016587)n0;
```
