## Supplementary material for "Transcriptional responses to arbuscular mycorrhizal symbiosis development are conserved in the early divergent *Marchantia paleacea*": OG0000721_tree.txt

```
(((P_patens_renamed_P311_12330V3.2:0,P_patens_renamed_P311_12330V3.1:0)n2:0.89478,((P_abies_renamed_MA_83859g0010:0.92564,((M_flagellaris_scaffold-UCRN-2052669-Megaceros_tosanus:0.43547,((M_flagellaris_scaffold-UCRN-2005456-Megaceros_tosanus:0.00014,M_flagellaris_scaffold-UCRN-2005457-Megaceros_tosanus:0.00016)n8:0.19213,(M_flagellaris_scaffold-UCRN-2006466-Megaceros_tosanus:0.06365,M_flagellaris_scaffold-UCRN-2006467-Megaceros_tosanus:0.07762)n9:0.20019)n7:0.12697)n6:0.34429,((A_agrestis_renamed_Aagr.utg000028l.20.1:0.34441,(M_flagellaris_scaffold-UCRN-2002824-Megaceros_tosanus:0.00015,M_flagellaris_scaffold-UCRN-2002825-Megaceros_tosanus:0.00014)n12:0.54144)n11:0.0528,(((M_flagellaris_scaffold-UCRN-2005258-Megaceros_tosanus:0,M_flagellaris_scaffold-UCRN-2005259-Megaceros_tosanus:0)n15:0.32173,M_flagellaris_scaffold-UCRN-2052041-Megaceros_tosanus:0.26969)n14:0.11456,((A_agrestis_renamed_Aagr.utg000028l.28.1:1.23392,A_agrestis_renamed_Aagr.utg000042l.171.1:0.24829)n17:0.18655,A_agrestis_renamed_Aagr.utg000140l.10.1:0.407718)n16:0.045302)n13:0.07168)n10:0.13769)n5:0.24689)n4:0.0238,((M_flagellaris_scaffold-UCRN-2051955-Megaceros_tosanus:0.54263,(A_agrestis_renamed_Aagr.utg000063l.343.2:0.0076,A_agrestis_renamed_Aagr.utg000063l.343.1:0.00753)n20:0.37256)n19:0.3314,(((P_neesiana_scaffold-JHFI-2009331-Pellia_neesiana:0.23445,(P_pinnata_scaffold-UUHD-2010481-Porella_pinnata:0,P_pinnata_scaffold-UUHD-2010482-Porella_pinnata:0)n24:0.25814)n23:0.23016,((T_lepidozioides_scaffold-SKQD-2007044-Takakia_lepidozioides:0.00512,(T_lepidozioides_scaffold-SKQD-2007043-Takakia_lepidozioides:0.00014,T_lepidozioides_scaffold-SKQD-2007045-Takakia_lepidozioides:0.00014)n27:0.00032)n26:0.25571,((P_patens_renamed_P314_4080V3.1:0,P_patens_renamed_P314_4080V3.2:0)n29:0.22354,(P_patens_renamed_P310_5750V3.2:0,P_patens_renamed_P310_5750V3.1:0)n30:0.14088)n28:0.27153)n25:0.30578)n22:0.13746,(((P_patens_renamed_P32_33980V3.6:0.00015,((P_patens_renamed_P32_33980V3.1:0,P_patens_renamed_P32_33980V3.4:0,P_patens_renamed_P32_33980V3.5:0)n35:0.00014,(P_patens_renamed_P32_33980V3.2:0.00014,((P_patens_renamed_P32_33980V3.8:0,P_patens_renamed_P32_33980V3.7:0)n38:0.00014,P_patens_renamed_P32_33980V3.3:0.00014)n37:0.00171)n36:0.00099)n34:0.00144)n33:0.43948,((P_patens_renamed_P36_1880V3.4:0,P_patens_renamed_P36_1880V3.1:0,P_patens_renamed_P36_1880V3.5:0,P_patens_renamed_P36_1880V3.3:0,P_patens_renamed_P36_1880V3.2:0)n40:0.00365,P_patens_renamed_P36_1880V3.6:0.0039)n39:0.22815)n32:0.44679,((P_pinnata_scaffold-UUHD-2149310-Porella_pinnata:0.25914,(P_neesiana_scaffold-JHFI-2008180-Pellia_neesiana:0.00014,P_neesiana_scaffold-JHFI-2008181-Pellia_neesiana:0.00016)n43:0.20102)n42:0.26204,((M_paleacea_Rhiz_final_MPA9645.1.p1:0.0218,M_polymorpha_renamed_Mapoly0009s0242.1:0.07247)n45:0.25284,(M_paleacea_Rhiz_final_MPA25439.1.p1:0.02181,(M_polymorpha_renamed_Mapoly0016s0185.1:0.3185,M_polymorpha_renamed_Mapoly0053s0104.1:0.072864)n47:0.008096)n46:0.24825)n44:0.22289)n41:0.135468)n31:0.015052)n21:0.09983)n18:0.17149)n3:0.075096)n1:0.008344,((C_braunii_renamed_GBG80892:1.16088,(T_lepidozioides_scaffold-SKQD-2077975-Takakia_lepidozioides:0.28718,((P_patens_renamed_P32_17490V3.4:0,P_patens_renamed_P32_17490V3.1:0,P_patens_renamed_P32_17490V3.2:0)n52:0.00014,P_patens_renamed_P32_17490V3.3:0.00014)n51:0.4001)n50:0.22508)n49:0.0412,((((((P_dactylifera_renamed_XP_008791067.1:0.35858,P_dactylifera_renamed_XP_026656616.1:0.26176)n58:0.16687,(Z_mays_renamed_A0A1D6MI06:0.23856,(Oryza_sativa_renamed_LOC_Os04g55660.1:0.79597,Oryza_sativa_renamed_LOC_Os09g39430.1:0.187614)n60:0.020846)n59:0.34987)n57:0.36296,(((A_trichopoda_renamed_ERN13089:0.46674,B_vulgaris_renamed_KMT06824:0.30553)n63:0.07809,((A_thaliana_renamed_AT5G03610.1:0.13272,(A_thaliana_renamed_AT3G09930.2:0,A_thaliana_renamed_AT3G09930.1:0)n66:0.25583)n65:0.14069,((A_thaliana_renamed_AT5G03600.1:0.00014,A_thaliana_renamed_AT5G03600.2:0.00015)n68:0.66013,A_thaliana_renamed_AT2G36325.1:0.69154)n67:0.07153)n64:0.12577)n62:0.0731,(L_angustifolius_renamed_OIW05109:0.24843,(((((L_japonicus_renamed_Lj1g3v4714080.1:0.14566,M_truncatula_renamed_MTR_7104220:0.15804)n74:0.02165,(L_angustifolius_renamed_OIW11338:0.27323,L_angustifolius_renamed_OIW05108:0.084447)n75:0.009383)n73:0.0293,((L_angustifolius_renamed_OIV97160:0.13905,(L_angustifolius_renamed_OIW12167:0.09964,L_angustifolius_renamed_OIV90406:0.11787)n78:0.06218)n77:0.02091,((L_japonicus_renamed_Lj0g3v0250359.1:0.04592,L_japonicus_renamed_Lj0g3v0277159.1:0.03307)n80:0.15974,(L_japonicus_renamed_Lj0g3v0335279.1:0.10728,L_japonicus_renamed_Lj5g3v0757260.1:0.13678)n81:0.0324)n79:0.033759)n76:0.003751)n72:0.01575,((M_truncatula_renamed_MTR_1060490:0.06979,(M_truncatula_renamed_MTR_1060500:0.06941,(M_truncatula_renamed_MTR_1060530:0.41859,M_truncatula_renamed_MTR_1060520:0.06225)n85:0.04755)n84:0.06708)n83:0.14662,((L_japonicus_renamed_Lj0g3v0062329.1:0,L_japonicus_renamed_Lj5g3v0736800.1:0)n87:0.14951,(L_japonicus_renamed_Lj1g3v3648800.1:0.00014,L_japonicus_renamed_Lj1g3v3688890.1:0.00376)n88:0.34066)n86:0.131076)n82:0.014564)n71:0.16858,((M_truncatula_renamed_MTR_1092710:0.15683,M_truncatula_renamed_MTR_1092740:0.11205)n90:0.07091,(((L_japonicus_renamed_Lj5g3v1775010.1:0.13409,(M_truncatula_renamed_MTR_1092760:0.04313,M_truncatula_renamed_MTR_1092750:0.06273)n94:0.11347)n93:0.0576,(L_angustifolius_renamed_OIW01523:0.12251,(L_angustifolius_renamed_OIV89903:0.07023,(L_angustifolius_renamed_OIW20392:0.09073,L_angustifolius_renamed_OIV89904:0.1219)n97:0.01293)n96:0.08707)n95:0.13802)n92:0.05608,(M_truncatula_renamed_MTR_1092690:0.16661,(L_japonicus_renamed_Lj5g3v1775020.1:0.11956,L_japonicus_renamed_Lj5g3v1774990.1:0.05096)n99:0.018882)n98:0.002098)n91:0.07304)n89:0.39142)n70:0.0249)n69:0.01822)n61:0.11388)n56:0.20077,(P_abies_renamed_MA_9991817g0010:0.35109,(P_abies_renamed_MA_583837g0010:0.09125,(P_abies_renamed_MA_5971026g0020:0.17605,P_abies_renamed_MA_35479g0020:0.16519)n102:0.03569)n101:0.21363)n100:0.16903)n55:0.08639,((A_filiculoides_renamed_Azfi_s0016.g014311:0.60111,(A_filiculoides_renamed_Azfi_s0006.g009959:0.3404,A_filiculoides_renamed_Azfi_s0091.g042843:0.37539)n105:0.30784)n104:0.21167,((A_filiculoides_renamed_Azfi_s0010.g012079:0.08517,A_filiculoides_renamed_Azfi_s0015.g014159:0.32299)n107:0.50332,A_filiculoides_renamed_Azfi_s0283.g063069:0.786987)n106:0.0786987)n103:0.0087443)n54:0.04449,((A_agrestis_renamed_Aagr.utg000077l.241.1:0.08849,(A_agrestis_renamed_Aagr.utg000077l.242.1:0.00015,A_agrestis_renamed_Aagr.utg000077l.242.2:0.00543)n110:0.11891)n109:0.7027,A_filiculoides_renamed_Azfi_s0014.g013690:0.652014)n108:0.072446)n53:0.038592)n48:0.004288)n0;
```
