## Supplementary material for "Transcriptional responses to arbuscular mycorrhizal symbiosis development are conserved in the early divergent *Marchantia paleacea*": OG0000722_tree.txt

```
(((M_flagellaris_scaffold-UCRN-2011601-Megaceros_tosanus:0.49295,A_agrestis_renamed_Aagr.utg000008l.49.1:0.46499)n2:0.6251,(C_braunii_renamed_GBG90823:1.2557,(S_muscicola_renamed_SM000191S05220:0.02207,(S_muscicola_renamed_SM000094S24674:0.04105,S_muscicola_renamed_SM000173S02994:0.0486)n5:0.01327)n4:0.77796)n3:0.30098)n1:0.03158,(((A_filiculoides_renamed_Azfi_s0185.g056671:0.89393,(A_trichopoda_renamed_ERN09861:0.58544,((B_vulgaris_renamed_KMT07437:0.38183,(A_thaliana_renamed_AT1G67310.1:0.52728,((L_angustifolius_renamed_OIW18028:0.13172,(M_truncatula_renamed_MTR_8080800:0.16797,(L_japonicus_renamed_Lj4g3v2573580.1:0,L_japonicus_renamed_Lj4g3v2573580.2:0,L_japonicus_renamed_Lj4g3v2573580.3:0)n16:0.12413)n15:0.03296)n14:0.05157,(L_angustifolius_renamed_OIV98470:0.176,(L_japonicus_renamed_Lj0g3v0140609.1:0.13978,(M_truncatula_renamed_MTR_3085050:0.00015,M_truncatula_renamed_MTR_3085050:0.00107)n19:0.18892)n18:0.07381)n17:0.06966)n13:0.12241)n12:0.07985)n11:0.20845,((Oryza_sativa_renamed_LOC_Os04g31900.1:0.12466,(Z_mays_renamed_A0A1D6ECQ6:0.03032,(Z_mays_renamed_A0A1D6FIJ0:0.0464,Z_mays_renamed_A0A1D6J5M8:0.00029)n23:0.05983)n22:0.16211)n21:0.45185,(P_dactylifera_renamed_XP_008807442.1:0.2385,((P_dactylifera_renamed_XP_017698489.1:0.00315,(P_dactylifera_renamed_XP_017698488.1:0.00014,(P_dactylifera_renamed_XP_026660728.1:0.00089,(P_dactylifera_renamed_XP_008790758.1:0.00076,P_dactylifera_renamed_XP_026660729.1:0.00015)n29:0.00022)n28:0.00125)n27:0.00107)n26:0.12737,(P_dactylifera_renamed_XP_017701206.1:0.0021,(P_dactylifera_renamed_XP_026665062.1:0.00016,(P_dactylifera_renamed_XP_008806417.1:0.00014,P_dactylifera_renamed_XP_026665061.1:0.00014)n32:0.00016)n31:0.0132)n30:0.14434)n25:0.33373)n24:0.07572)n20:0.10026)n10:0.10164)n9:0.45253)n8:0.11668,(P_abies_renamed_MA_10437204g0010:1.00739,((A_filiculoides_renamed_Azfi_s0008.g011346:0.31972,A_filiculoides_renamed_Azfi_s0305.g063898:0.44525)n35:0.38445,(P_abies_renamed_MA_10435485g0010:0.28071,((A_trichopoda_renamed_ERN01955:0.33977,(L_angustifolius_renamed_OIW20489:0.6111,(P_dactylifera_renamed_XP_026658006.1:0.07501,P_dactylifera_renamed_XP_008793313.1:0.09286)n40:0.27054)n39:0.08477)n38:0.29259,(A_trichopoda_renamed_ERN14613:0.40204,((((P_dactylifera_renamed_XP_026658283.1:0.00015,P_dactylifera_renamed_XP_026658284.1:0.00014)n45:0.08786,(P_dactylifera_renamed_XP_026662106.1:0.00014,(P_dactylifera_renamed_XP_008795548.1:0.00014,(P_dactylifera_renamed_XP_017699323.1:0,P_dactylifera_renamed_XP_008795547.1:0)n48:0.00014)n47:0.00014)n46:0.04952)n44:0.10631,(((Oryza_sativa_renamed_LOC_Os10g22950.1:0.09833,(Z_mays_renamed_A0A1D6GRK7:0.03777,Z_mays_renamed_A0A1D6KCM4:0.03809)n52:0.09916)n51:0.07434,(Oryza_sativa_renamed_LOC_Os03g09100.1:0.12695,Z_mays_renamed_A0A1D6JR86:0.14712)n53:0.03475)n50:0.29246,((Oryza_sativa_renamed_LOC_Os07g43030.1:0.14259,Z_mays_renamed_A0A1D6IK54:0.13457)n55:0.06391,(Z_mays_renamed_A0A1D6P7S1:0.1362,(Oryza_sativa_renamed_LOC_Os03g27080.1:0.00016,Oryza_sativa_renamed_LOC_Os03g27080.2:0.00221)n57:0.11901)n56:0.09556)n54:0.30276)n49:0.03009)n43:0.16138,(((B_vulgaris_renamed_KMT01495:0.00014,B_vulgaris_renamed_KMT01496:0.00014)n60:0.41176,(((A_thaliana_renamed_AT5G64220.1:0,A_thaliana_renamed_AT5G64220.2:0)n63:0.11194,(A_thaliana_renamed_AT5G09410.3:0.04093,(A_thaliana_renamed_AT5G09410.1:0.00014,(A_thaliana_renamed_AT5G09410.2:0.00014,A_thaliana_renamed_AT5G09410.4:0.00015)n66:0.00016)n65:0.00019)n64:0.18831)n62:0.32002,((L_angustifolius_renamed_OIV96201:0.0722,(L_angustifolius_renamed_OIW13630:0.0821,L_angustifolius_renamed_OIV91576:0.06707)n69:0.01599)n68:0.06791,((L_japonicus_renamed_Lj4g3v0341140.1:0.17464,(M_truncatula_renamed_MTR_4094215:0.01792,(M_truncatula_renamed_MTR_4094215:0.00014,M_truncatula_renamed_MTR_4094215:0.00014)n73:0.00014)n72:0.20349)n71:0.06452,(L_japonicus_renamed_Lj6g3v2218220.1:0.08979,(M_truncatula_renamed_MTR_2008840:0.00205,(M_truncatula_renamed_MTR_2008840:0.00014,M_truncatula_renamed_MTR_2008840:0.00014)n76:0.00016)n75:0.11222)n74:0.029457)n70:0.003273)n67:0.03657)n61:0.07943)n59:0.17766,(B_vulgaris_renamed_KMT08782:0.53766,(((A_thaliana_renamed_AT2G22300.1:0,A_thaliana_renamed_AT2G22300.2:0)n80:0.00014,A_thaliana_renamed_AT2G22300.3:0.00014)n79:0.48394,(L_japonicus_renamed_Lj6g3v0528550.1:0.13395,(M_truncatula_renamed_MTR_8090200:0.22208,((M_truncatula_renamed_MTR_8090205:0.00014,((((M_truncatula_renamed_MTR_8090205:0.0019,M_truncatula_renamed_MTR_8090205:0.00014)n88:0.00161,M_truncatula_renamed_MTR_8090205:0.00014)n87:0.00195,M_truncatula_renamed_MTR_8090205:0.00478)n86:0.00507,M_truncatula_renamed_MTR_8090205:0.00014)n85:0.00025)n84:0.00091,M_truncatula_renamed_MTR_8090205:0.00227)n83:0.10361)n82:0.07516)n81:0.26044)n78:0.04637)n77:0.08806)n58:0.07457)n42:0.10626)n41:0.158985)n37:0.017665)n36:0.05286)n34:0.088767)n33:0.009863)n7:0.08417,((((M_polymorpha_renamed_Mapoly0074s0081.1:0.05074,(M_paleacea_Rhiz_final_MPA15994.1.p1:0.00014,M_paleacea_Rhiz_final_MPA15994.2.p1:0.00014)n93:0.02096)n92:0.30639,((P_neesiana_scaffold-JHFI-2013523-Pellia_neesiana:0,P_neesiana_scaffold-JHFI-2013524-Pellia_neesiana:0)n95:0.22265,P_pinnata_scaffold-UUHD-2150732-Porella_pinnata:0.19414)n94:0.20277)n91:0.27674,(((P_patens_renamed_P34_5270V3.5:0,P_patens_renamed_P34_5270V3.3:0,P_patens_renamed_P34_5270V3.2:0,P_patens_renamed_P34_5270V3.4:0,P_patens_renamed_P34_5270V3.1:0)n98:0.35332,((P_patens_renamed_P38_2690V3.4:0,P_patens_renamed_P38_2690V3.1:0,P_patens_renamed_P38_2690V3.5:0,P_patens_renamed_P38_2690V3.3:0,P_patens_renamed_P38_2690V3.2:0)n100:0.0646,((P_patens_renamed_P33_35530V3.1:0,P_patens_renamed_P33_35530V3.3:0)n102:0.00014,P_patens_renamed_P33_35530V3.2:0.00014)n101:0.11513)n99:0.14985)n97:0.25142,(T_lepidozioides_scaffold-SKQD-2078567-Takakia_lepidozioides:0.37801,T_lepidozioides_scaffold-SKQD-2080520-Takakia_lepidozioides:0.2262)n103:0.04565)n96:0.21375)n90:0.12539,((S_moellendorffii_renamed_EFJ09518:0.00409,S_moellendorffii_renamed_EFJ36306:0.04209)n105:0.885,((S_moellendorffii_renamed_EFJ26472:0.00846,S_moellendorffii_renamed_EFJ26780:0.0064)n107:0.61853,(S_moellendorffii_renamed_EFJ06785:0.00015,S_moellendorffii_renamed_EFJ21743:0.01063)n108:0.6423)n106:0.06741)n104:0.00749)n89:0.08948)n6:0.05866)n0;
```
