## Supplementary material for "Transcriptional responses to arbuscular mycorrhizal symbiosis development are conserved in the early divergent *Marchantia paleacea*": OG0000723_tree.txt

```
((S_muscicola_renamed_SM000027S09621:0.05615,(S_muscicola_renamed_SM000028S10094:0.02783,S_muscicola_renamed_SM000349S12881:0.01011)n2:0.0059)n1:0.27186,((((S_moellendorffii_renamed_EFJ23899:0.00216,S_moellendorffii_renamed_EFJ10034:0.00446)n6:0.64081,(A_filiculoides_renamed_Azfi_s0008.g011505:0.5017,(P_abies_renamed_MA_30462g0010:0.3019,((P_dactylifera_renamed_XP_008794674.1:0.16743,(Oryza_sativa_renamed_LOC_Os06g49790.1:0.11246,(Z_mays_renamed_A0A1D6GW57:0.03914,Z_mays_renamed_A0A1D6LN51:0.04815)n12:0.06619)n11:0.32523)n10:0.06641,(A_trichopoda_renamed_ERM96320:0.27517,(B_vulgaris_renamed_KMT00164:0.27955,(A_thaliana_renamed_AT2G45670.1:0.26517,((L_angustifolius_renamed_OIW17033:0.07754,L_angustifolius_renamed_OIW04789:0.08514)n17:0.07881,(L_japonicus_renamed_Lj0g3v0333919.1:0.08843,(M_truncatula_renamed_MTR_8033180:0.00014,M_truncatula_renamed_MTR_8033180:0.0215)n19:0.10995)n18:0.03508)n16:0.15452)n15:0.03207)n14:0.07618)n13:0.06714)n9:0.15904)n8:0.17999)n7:0.09339)n5:0.05821,((A_agrestis_renamed_Aagr.utg000109l.195.1:0.11997,(M_flagellaris_scaffold-UCRN-2005136-Megaceros_tosanus:0.00015,M_flagellaris_scaffold-UCRN-2005137-Megaceros_tosanus:0.00478)n22:0.11589)n21:0.16577,(((M_polymorpha_renamed_Mapoly0012s0208.1:0.01471,(M_paleacea_Rhiz_final_MPA14509.2.p1:0.00014,M_paleacea_Rhiz_final_MPA14509.1.p1:0.09813)n26:0.01016)n25:0.12581,(P_neesiana_scaffold-JHFI-2113606-Pellia_neesiana:0.0927,P_pinnata_scaffold-UUHD-2017338-Porella_pinnata:0.12818)n27:0.04857)n24:0.1754,(((P_patens_renamed_P31_8111V3.4:0.00014,((P_patens_renamed_P31_8110V3.1:0,P_patens_renamed_P31_8111V3.3:0,P_patens_renamed_P31_8111V3.1:0)n32:0.00014,P_patens_renamed_P31_8111V3.2:0.00014)n31:0.00014)n30:0.24787,((P_patens_renamed_P37_19140V3.1:0,P_patens_renamed_P37_19140V3.2:0)n34:0.1188,(((P_patens_renamed_P311_9750V3.9:0,P_patens_renamed_P311_9750V3.16:0)n37:0.00014,(P_patens_renamed_P311_9750V3.7:0,P_patens_renamed_P311_9750V3.5:0,P_patens_renamed_P311_9750V3.1:0,P_patens_renamed_P311_9750V3.3:0,P_patens_renamed_P311_9750V3.8:0,P_patens_renamed_P311_9750V3.15:0,P_patens_renamed_P311_9750V3.4:0,P_patens_renamed_P311_9750V3.6:0)n38:0.00015)n36:0.00014,((P_patens_renamed_P311_9750V3.13:0,P_patens_renamed_P311_9750V3.14:0)n40:0.00014,(P_patens_renamed_P311_9750V3.2:0,P_patens_renamed_P311_9750V3.10:0,P_patens_renamed_P311_9750V3.12:0,P_patens_renamed_P311_9750V3.11:0)n41:0.00014)n39:0.00685)n35:0.11546)n33:0.05963)n29:0.28151,T_lepidozioides_scaffold-SKQD-2078425-Takakia_lepidozioides:0.12145)n28:0.07535)n23:0.04722)n20:0.08006)n4:0.09734,((((T_lepidozioides_scaffold-SKQD-2002805-Takakia_lepidozioides:0.11198,((P_patens_renamed_P313_11520V3.2:0,P_patens_renamed_P313_11520V3.4:0,P_patens_renamed_P313_11520V3.3:0,P_patens_renamed_P313_11520V3.6:0,P_patens_renamed_P313_11520V3.5:0,P_patens_renamed_P313_11520V3.1:0)n47:0.10586,(P_patens_renamed_P34_31530V3.2:0.00014,(P_patens_renamed_P34_31530V3.1:0,P_patens_renamed_P34_31530V3.3:0,P_patens_renamed_P34_31530V3.4:0)n49:0.00014)n48:0.17489)n46:0.16393)n45:0.10636,((A_agrestis_renamed_Aagr.utg000097l.53.1:0.09832,(M_flagellaris_scaffold-UCRN-2008826-Megaceros_tosanus:0.00015,M_flagellaris_scaffold-UCRN-2008827-Megaceros_tosanus:0.04666)n52:0.0352)n51:0.17186,(S_moellendorffii_renamed_EFJ30670:0.31856,(S_moellendorffii_renamed_EFJ28707:0.00364,S_moellendorffii_renamed_EFJ30671:0.00687)n54:0.04339)n53:0.28512)n50:0.0469)n44:0.15675,C_braunii_renamed_GBG69554:1.13441)n43:0.04542,(C_braunii_renamed_GBG91679:0.40683,(((M_flagellaris_scaffold-UCRN-2054187-Megaceros_tosanus:0.08226,((A_agrestis_renamed_Aagr.utg000035l.101.3:0.00014,(A_agrestis_renamed_Aagr.utg000035l.101.4:0.01407,((A_agrestis_renamed_Aagr.utg000035l.101.1:0,A_agrestis_renamed_Aagr.utg000035l.101.13:0)n63:0.00014,(A_agrestis_renamed_Aagr.utg000035l.101.10:0,A_agrestis_renamed_Aagr.utg000035l.101.9:0,A_agrestis_renamed_Aagr.utg000035l.101.14:0)n64:0.00014)n62:0.00014)n61:0.00014)n60:0.04556,(((A_agrestis_renamed_Aagr.utg000035l.101.16:0,A_agrestis_renamed_Aagr.utg000035l.101.15:0)n67:0.00014,((A_agrestis_renamed_Aagr.utg000035l.101.8:0,A_agrestis_renamed_Aagr.utg000035l.101.6:0,A_agrestis_renamed_Aagr.utg000035l.101.5:0,A_agrestis_renamed_Aagr.utg000035l.101.12:0,A_agrestis_renamed_Aagr.utg000035l.101.7:0)n69:0.00015,A_agrestis_renamed_Aagr.utg000035l.101.11:0.00014)n68:0.00014)n66:0.00157,A_agrestis_renamed_Aagr.utg000035l.101.2:0.02576)n65:0.00032)n59:0.08762)n58:0.1668,(((M_paleacea_Rhiz_final_MPA22965.1.p1:0.0252,M_polymorpha_renamed_Mapoly0076s0022.1:0.0218)n72:0.17093,(P_neesiana_scaffold-JHFI-2112816-Pellia_neesiana:0.13809,P_pinnata_scaffold-UUHD-2149690-Porella_pinnata:0.15616)n73:0.05311)n71:0.13163,(T_lepidozioides_scaffold-SKQD-2079505-Takakia_lepidozioides:0.07736,(((P_patens_renamed_P35_19320V3.1:0,P_patens_renamed_P35_19320V3.3:0,P_patens_renamed_P35_19320V3.2:0,P_patens_renamed_P35_19320V3.6:0,P_patens_renamed_P35_19320V3.4:0)n77:0.00014,P_patens_renamed_P35_19320V3.5:0.00015)n76:0.0604,((P_patens_renamed_P36_12040V3.22:0,P_patens_renamed_P36_12040V3.1:0,P_patens_renamed_P36_12040V3.2:0)n79:0.03931,((P_patens_renamed_P36_12040V3.18:0,P_patens_renamed_P36_12040V3.17:0,P_patens_renamed_P36_12040V3.25:0,P_patens_renamed_P36_12040V3.14:0,P_patens_renamed_P36_12040V3.24:0,P_patens_renamed_P36_12040V3.12:0,P_patens_renamed_P36_12040V3.19:0,P_patens_renamed_P36_12040V3.15:0,P_patens_renamed_P36_12040V3.16:0,P_patens_renamed_P36_12040V3.20:0,P_patens_renamed_P36_12040V3.13:0)n81:0.00014,P_patens_renamed_P36_12040V3.21:0.00015)n80:0.0026)n78:0.08003)n75:0.30108)n74:0.07514)n70:0.02793)n57:0.0959,((S_moellendorffii_renamed_EFJ12786:0.00018,S_moellendorffii_renamed_EFJ13946:0.00987)n83:0.28241,(S_moellendorffii_renamed_EFJ28831:0.00014,S_moellendorffii_renamed_EFJ17501:0.01918)n84:0.51689)n82:0.11967)n56:0.191916)n55:0.021324)n42:0.191435)n3:0.0212706)n0;
```
