## Supplementary material for "Transcriptional responses to arbuscular mycorrhizal symbiosis development are conserved in the early divergent *Marchantia paleacea*": OG0000724_tree.txt

```
(((((((P_dactylifera_renamed_XP_008778879.1:0.14776,(Oryza_sativa_renamed_LOC_Os01g34350.1:0.08622,((Z_mays_renamed_A0A1D6MTP6:0.13123,(Z_mays_renamed_A0A1D6P5I1:0.00772,(Z_mays_renamed_A0A1D6P5B6:0.02373,Z_mays_renamed_K7VBP9:0.00838)n11:0.00264)n10:0.41707)n9:0.01875,Z_mays_renamed_A0A1D6MTP7:0.114453)n8:0.012717)n7:0.04264)n6:0.04136,((((L_angustifolius_renamed_OIW15014:0.03355,L_angustifolius_renamed_OIV97741:0.03165)n15:0.08299,(M_truncatula_renamed_MTR_3107390:0.10036,(L_japonicus_renamed_Lj1g3v1911730.1:0.06382,L_japonicus_renamed_Lj0g3v0136629.1:0.09352)n17:0.01766)n16:0.01859)n14:0.10315,((A_thaliana_renamed_AT3G49500.5:0,A_thaliana_renamed_AT3G49500.2:0,A_thaliana_renamed_AT3G49500.1:0,A_thaliana_renamed_AT3G49500.4:0,A_thaliana_renamed_AT3G49500.3:0)n19:0.07158,(A_thaliana_renamed_AT2G05370.2:0.02176,A_thaliana_renamed_AT2G05370.1:0.00014)n20:0.23001)n18:0.14197)n13:0.03831,B_vulgaris_renamed_KMT18923:0.21563)n12:0.07622)n5:0.0907,(A_trichopoda_renamed_ERN03747:0.03264,A_trichopoda_renamed_ERN03748:0.04342)n21:0.26576)n4:0.17091,(P_abies_renamed_MA_10431382g0020:0.05331,P_abies_renamed_MA_10435131g0010:0.04527)n22:0.215)n3:0.13734,(M_paleacea_Rhiz_final_MPA30092.1.p1:0.91832,(((M_polymorpha_renamed_Mapoly0151s0009.1:0.12429,(M_paleacea_Rhiz_final_MPA27163.2.p1:0.00015,(M_paleacea_Rhiz_final_MPA27163.1.p1:0.00014,M_paleacea_Rhiz_final_MPA27162.1.p1:0.02992)n28:0.00016)n27:0.07317)n26:0.3212,(P_neesiana_scaffold-JHFI-2114306-Pellia_neesiana:0.2387,(P_pinnata_scaffold-UUHD-2015635-Porella_pinnata:0.16758,P_pinnata_scaffold-UUHD-2146795-Porella_pinnata:0.243927)n30:0.027103)n29:0.00114)n25:0.2113,(((M_flagellaris_scaffold-UCRN-2011393-Megaceros_tosanus:0.16308,A_agrestis_renamed_Aagr.utg000045l.149.1:0.2694)n33:0.22582,(((P_patens_renamed_P319_17100V3.2:0,P_patens_renamed_P319_17100V3.5:0,P_patens_renamed_P319_17100V3.3:0,P_patens_renamed_P319_17100V3.4:0,P_patens_renamed_P319_17100V3.1:0)n36:0.51084,T_lepidozioides_scaffold-SKQD-2076530-Takakia_lepidozioides:0.23947)n35:0.10692,(T_lepidozioides_scaffold-SKQD-2005551-Takakia_lepidozioides:0.00014,T_lepidozioides_scaffold-SKQD-2005552-Takakia_lepidozioides:0.00275)n37:0.316431)n34:0.035159)n32:0.04117,A_filiculoides_renamed_Azfi_s0031.g024509:0.54728)n31:0.03188)n24:0.069228)n23:0.007692)n2:0.16535,C_braunii_renamed_GBG74510:1.27227)n1:0.052555,(C_braunii_renamed_GBG74512:1.14859,((C_braunii_renamed_GBG83216:0.81642,(M_paleacea_Rhiz_final_MPA1328.1.p1:0.23967,(M_paleacea_Rhiz_final_MPA3498.1.p1:0.44038,M_paleacea_Rhiz_final_MPA3623.1.p1:0.24487)n42:0.16763)n41:0.64064)n40:0.2254,((C_braunii_renamed_GBG67850:0.49734,C_braunii_renamed_GBG87486:0.3751)n44:0.35327,(P_neesiana_scaffold-JHFI-2105996-Pellia_neesiana:0.59484,((((M_flagellaris_scaffold-UCRN-2012052-Megaceros_tosanus:0.03094,M_flagellaris_scaffold-UCRN-2051007-Megaceros_tosanus:0.12444)n49:0.20361,(A_agrestis_renamed_Aagr.utg000058l.173.1:0.00015,A_agrestis_renamed_Aagr.utg000058l.173.2:0.04762)n50:0.18679)n48:0.21166,(P_neesiana_scaffold-JHFI-2011090-Pellia_neesiana:0.40367,P_neesiana_scaffold-JHFI-2111479-Pellia_neesiana:0.45562)n51:0.12744)n47:0.06508,(((((((P_abies_renamed_MA_10435839g0010:0.34579,((((P_dactylifera_renamed_XP_008812977.1:0,P_dactylifera_renamed_XP_008812978.1:0)n62:0.15975,(Oryza_sativa_renamed_LOC_Os02g50330.1:0.1013,Z_mays_renamed_A0A1D6HJL8:0.11117)n63:0.18311)n61:0.07469,(B_vulgaris_renamed_KMT17177:0.2326,(A_thaliana_renamed_AT1G14790.1:0.26922,((L_japonicus_renamed_Lj0g3v0080799.1:0.10021,M_truncatula_renamed_MTR_1032590:0.1063)n67:0.34736,(L_angustifolius_renamed_OIW01897:0.13088,(((M_truncatula_renamed_MTR_1032610:0.00014,M_truncatula_renamed_MTR_1032610:0.00015)n71:0.07766,((M_truncatula_renamed_MTR_1032630:0.00014,M_truncatula_renamed_MTR_1032630:0.00014)n73:0.05644,(M_truncatula_renamed_MTR_1032720:0.05427,M_truncatula_renamed_MTR_1032710:0.04321)n74:0.03215)n72:0.01822)n70:0.1107,(L_japonicus_renamed_Lj2g3v1069050.1:0,L_japonicus_renamed_Lj2g3v1069050.2:0)n75:0.11241)n69:0.02412)n68:0.101286)n66:0.011254)n65:0.03252)n64:0.03981)n60:0.09251,A_trichopoda_renamed_ERN11375:0.23883)n59:0.20757)n58:0.11192,(P_abies_renamed_MA_10436273g0010:0.39708,(A_trichopoda_renamed_ERM99496:0.25953,((P_dactylifera_renamed_XP_008780950.1:0.19152,(Oryza_sativa_renamed_LOC_Os04g39160.1:0.12705,Z_mays_renamed_A0A1D6E8W9:0.10777)n80:0.29702)n79:0.09718,(B_vulgaris_renamed_KMT10542:0.25984,(A_thaliana_renamed_AT4G11130.1:0.3112,(L_angustifolius_renamed_OIW18350:0.09421,((L_japonicus_renamed_Lj4g3v1535110.1:0.03504,L_japonicus_renamed_Lj4g3v1535120.1:0.05613)n85:0.07597,(M_truncatula_renamed_MTR_4106660:0.00281,M_truncatula_renamed_MTR_4106660:0.00015)n86:0.11401)n84:0.04425)n83:0.13321)n82:0.05153)n81:0.11827)n78:0.08264)n77:0.25065)n76:0.15534)n57:0.08149,A_filiculoides_renamed_Azfi_s0027.g023716:0.637)n56:0.06166,((S_moellendorffii_renamed_EFJ07637:0.00221,S_moellendorffii_renamed_EFJ11038:0.01116)n88:0.5077,(S_moellendorffii_renamed_EFJ23699:0.00303,S_moellendorffii_renamed_EFJ09960:0.01861)n89:0.43489)n87:0.19864)n55:0.05508,(P_neesiana_scaffold-JHFI-2104398-Pellia_neesiana:0.3921,((((P_patens_renamed_P324_15800V3.3:0,P_patens_renamed_P324_15800V3.1:0)n94:0.00014,(P_patens_renamed_P324_15800V3.5:0.00014,P_patens_renamed_P324_15800V3.6:0.00015)n95:0.00015)n93:0.00015,(P_patens_renamed_P324_15800V3.2:0.00014,P_patens_renamed_P324_15800V3.4:0.00014)n96:0.01192)n92:0.35574,(T_lepidozioides_scaffold-SKQD-2075796-Takakia_lepidozioides:0.18221,T_lepidozioides_scaffold-SKQD-2006712-Takakia_lepidozioides:0.219447)n97:0.024383)n91:0.01197)n90:0.0819)n54:0.03786,(P_abies_renamed_MA_467439g0010:0.44493,(P_neesiana_scaffold-JHFI-2102168-Pellia_neesiana:0.50507,((P_neesiana_scaffold-JHFI-2102864-Pellia_neesiana:0.26288,(M_polymorpha_renamed_Mapoly0061s0115.1:0.02432,(M_paleacea_Rhiz_final_MPA27650.2.p1:0.00015,M_paleacea_Rhiz_final_MPA27650.1.p1:0.00014)n103:0.01401)n102:0.28528)n101:0.07232,(M_polymorpha_renamed_Mapoly0189s0015.1:0.54057,(P_pinnata_scaffold-UUHD-2129537-Porella_pinnata:0.26961,P_neesiana_scaffold-JHFI-2097171-Pellia_neesiana:0.11169)n105:0.067941)n104:0.007549)n100:0.01969)n99:0.254)n98:0.05856)n53:0.05723,(M_flagellaris_scaffold-UCRN-2053923-Megaceros_tosanus:0.36836,(A_agrestis_renamed_Aagr.utg000140l.34.1:0.06607,(A_agrestis_renamed_Aagr.utg000140l.35.1:0.00742,(A_agrestis_renamed_Aagr.utg000140l.35.2:0,A_agrestis_renamed_Aagr.utg000140l.35.3:0)n109:0.00014)n108:0.05123)n107:0.40012)n106:0.315648)n52:0.035072)n46:0.05753)n45:0.13792)n43:0.08944)n39:0.10148)n38:0.052555)n0;
```
