## Supplementary material for "Transcriptional responses to arbuscular mycorrhizal symbiosis development are conserved in the early divergent *Marchantia paleacea*": OG0000725_tree.txt

```
((((A_agrestis_renamed_Aagr.utg000009l.233.10:0.00014,(((A_agrestis_renamed_Aagr.utg000009l.233.9:0,A_agrestis_renamed_Aagr.utg000009l.233.5:0,A_agrestis_renamed_Aagr.utg000009l.233.8:0)n6:0.00014,(A_agrestis_renamed_Aagr.utg000009l.233.3:0.00043,(A_agrestis_renamed_Aagr.utg000009l.233.1:0,A_agrestis_renamed_Aagr.utg000009l.233.2:0)n8:0.00014)n7:0.00911)n5:0.00833,(A_agrestis_renamed_Aagr.utg000009l.233.4:0,A_agrestis_renamed_Aagr.utg000009l.233.6:0,A_agrestis_renamed_Aagr.utg000009l.233.7:0)n9:0.00014)n4:0.02951)n3:0.26183,M_flagellaris_scaffold-UCRN-2053160-Megaceros_tosanus:0.27568)n2:0.20882,(((T_lepidozioides_scaffold-SKQD-2075674-Takakia_lepidozioides:1.92814,((A_trichopoda_renamed_ERN05314:0.32352,(((L_angustifolius_renamed_OIW05230:0.34318,(((M_truncatula_renamed_MTR_8037910:0.00533,(M_truncatula_renamed_MTR_8037910:0.00014,M_truncatula_renamed_MTR_8037910:0.003)n21:0.00865)n20:0.07162,M_truncatula_renamed_MTR_8037880:0.05538)n19:0.13488,(L_japonicus_renamed_Lj0g3v0226769.1:0.12041,L_japonicus_renamed_Lj0g3v0115209.1:0.454608)n22:0.050512)n18:0.0202)n17:0.14796,(P_dactylifera_renamed_XP_008796821.1:0.29563,(Oryza_sativa_renamed_LOC_Os10g40610.1:0.1253,(Z_mays_renamed_A0A1D6K8K3:0.35255,Z_mays_renamed_B4FMY2:0.11375)n25:0.05354)n24:0.34078)n23:0.1187)n16:0.17172,(((P_dactylifera_renamed_XP_026659694.1:0.06999,P_dactylifera_renamed_XP_017697766.2:0.02042)n28:0.21291,(Oryza_sativa_renamed_LOC_Os10g40570.1:0.10889,((Z_mays_renamed_A0A1D6JK19:0.00011,Z_mays_renamed_A0A1D6P494:0.18393)n31:0.34943,Z_mays_renamed_B4FZ60:0.072216)n30:0.008024)n29:0.15591)n27:0.06997,(((B_vulgaris_renamed_KMT16342:0.0999,B_vulgaris_renamed_KMT16343:0.08504)n34:0.14777,B_vulgaris_renamed_KMT12537:0.15462)n33:0.13808,(((L_angustifolius_renamed_OIW10826:0.06011,L_angustifolius_renamed_OIV92767:0.13582)n37:0.06031,((M_truncatula_renamed_MTR_5012130:0.00015,(M_truncatula_renamed_MTR_5012130:0.00103,M_truncatula_renamed_MTR_5012130:0.02693)n40:0.00199)n39:0.10095,(L_japonicus_renamed_Lj2g3v2002280.1:0.02107,L_japonicus_renamed_Lj2g3v2002280.2:0.00014)n41:0.11763)n38:0.05127)n36:0.15074,((((A_thaliana_renamed_AT1G62620.1:0.00025,A_thaliana_renamed_AT1G62620.2:0.00226)n45:0.00147,(A_thaliana_renamed_AT1G63370.1:0.00016,A_thaliana_renamed_AT1G63370.2:0.0027)n46:0.00387)n44:0.07181,(A_thaliana_renamed_AT1G63390.1:0.02813,(A_thaliana_renamed_AT1G62600.1:0.00016,A_thaliana_renamed_AT1G62600.2:0.00219)n48:0.00904)n47:0.04655)n43:0.17926,(((A_thaliana_renamed_AT1G12160.1:0.17029,A_thaliana_renamed_AT1G12130.1:0.12115)n51:0.14686,(((A_thaliana_renamed_AT1G12140.1:0,A_thaliana_renamed_AT1G12140.3:0)n54:0.00014,A_thaliana_renamed_AT1G12140.2:0.00015)n53:0.15087,(A_thaliana_renamed_AT1G62570.1:0.127,((A_thaliana_renamed_AT1G62560.1:0.00014,A_thaliana_renamed_AT1G62560.2:0.01357)n57:0.12795,(A_thaliana_renamed_AT1G65860.1:0.1147,(A_thaliana_renamed_AT1G62540.3:0.00014,(A_thaliana_renamed_AT1G62540.1:0.00014,A_thaliana_renamed_AT1G62540.2:0.00014)n60:0.00016)n59:0.07281)n58:0.0144)n56:0.04936)n55:0.08982)n52:0.06565)n50:0.10307,((A_thaliana_renamed_AT1G63340.1:0.03042,(A_thaliana_renamed_AT1G62580.3:0.02361,(A_thaliana_renamed_AT1G62580.1:0.00014,A_thaliana_renamed_AT1G62580.2:0.00014)n64:0.00016)n63:0.02907)n62:0.095,(A_thaliana_renamed_AT1G12200.2:0.08577,A_thaliana_renamed_AT1G12200.1:0.00016)n65:0.10472)n61:0.12364)n49:0.07313)n42:0.08528)n35:0.06304)n32:0.03161)n26:0.052389)n15:0.005821)n14:0.05906,((P_dactylifera_renamed_XP_008777038.1:0.19586,((A_trichopoda_renamed_ERN10309:0.08076,A_trichopoda_renamed_ERN10310:0.00842)n69:0.21719,((B_vulgaris_renamed_KMT10744:0.19453,((M_truncatula_renamed_MTR_3437580:0.03352,M_truncatula_renamed_MTR_3437580:0.00253)n73:0.11344,((L_japonicus_renamed_Lj4g3v1683220.1:0.00014,L_japonicus_renamed_Lj4g3v1683220.2:0.00016)n75:0.18403,(L_japonicus_renamed_Lj0g3v0220659.1:0.00015,L_japonicus_renamed_Lj0g3v0220669.1:0.00492)n76:0.06833)n74:0.02982)n72:0.04618)n71:0.0284,(A_thaliana_renamed_AT5G07800.1:0.11406,A_thaliana_renamed_AT5G61290.1:0.15679)n77:0.11015)n70:0.03946)n68:0.02738)n67:0.19013,((Z_mays_renamed_A0A1D6HR94:0.15554,((Z_mays_renamed_A0A1D6HR89:0.15351,Z_mays_renamed_A0A1D6HR91:0.06567)n81:0.10202,Z_mays_renamed_B4G0V6:0.1881)n80:0.0517)n79:0.13966,((Oryza_sativa_renamed_LOC_Os02g37010.1:0.2623,Oryza_sativa_renamed_LOC_Os07g02140.1:0.17596)n83:0.04159,(Oryza_sativa_renamed_LOC_Os06g33720.1:0.23397,(Oryza_sativa_renamed_LOC_Os07g02130.1:0.11883,((Oryza_sativa_renamed_LOC_Os01g27050.1:0.03667,Oryza_sativa_renamed_ChrUn.fgenesh.mRNA.86:0.00197)n87:0.09901,((Oryza_sativa_renamed_LOC_Os07g02100.2:0,Oryza_sativa_renamed_LOC_Os07g02100.1:0)n89:0.03173,Oryza_sativa_renamed_LOC_Os07g02120.1:0.03043)n88:0.07966)n86:0.0661)n85:0.05241)n84:0.037665)n82:0.004185)n78:0.13929)n66:0.200979)n13:0.022331)n12:0.13667,(P_abies_renamed_MA_809037g0010:0.05952,P_abies_renamed_MA_6396808g0010:0.05727)n90:0.29537)n11:0.05779,((((M_paleacea_Rhiz_final_MPA10574.1.p1:0.07738,M_polymorpha_renamed_Mapoly0002s0275.1:0.0664)n94:0.47833,((P_pinnata_scaffold-UUHD-2007811-Porella_pinnata:0,P_pinnata_scaffold-UUHD-2007812-Porella_pinnata:0)n96:0.26829,(P_neesiana_scaffold-JHFI-2108339-Pellia_neesiana:0.15082,((P_neesiana_scaffold-JHFI-2110075-Pellia_neesiana:0.18584,P_neesiana_scaffold-JHFI-2017078-Pellia_neesiana:0.08248)n99:0.2577,P_neesiana_scaffold-JHFI-2105768-Pellia_neesiana:0.151947)n98:0.0151947)n97:0.0016883)n95:0.02449)n93:0.05401,((P_patens_renamed_P311_14620V3.3:0.00204,((P_patens_renamed_P311_14620V3.4:0,P_patens_renamed_P311_14620V3.2:0)n103:0.00014,P_patens_renamed_P311_14620V3.1:0.00014)n102:0.00015)n101:0.25834,(T_lepidozioides_scaffold-SKQD-2010759-Takakia_lepidozioides:0.15939,(T_lepidozioides_scaffold-SKQD-2006549-Takakia_lepidozioides:0.00014,T_lepidozioides_scaffold-SKQD-2006550-Takakia_lepidozioides:0.00016)n105:0.125748)n104:0.013972)n100:0.0733)n92:0.04975,(A_filiculoides_renamed_Azfi_s0032.g024784:0.47732,((S_moellendorffii_renamed_EFJ23364:0.02735,S_moellendorffii_renamed_EFJ25343:0.02081)n108:0.05294,(S_moellendorffii_renamed_EFJ23363:0.00878,S_moellendorffii_renamed_EFJ25339:0.09445)n109:0.03351)n107:0.47356)n106:0.12295)n91:0.029907)n10:0.003323)n1:0.015005,((S_muscicola_renamed_SM000043S15852:0.0013,(S_muscicola_renamed_SM000031S11635:0.02613,S_muscicola_renamed_SM000226S07400:0.01503)n112:0.02991)n111:0.6952,(C_braunii_renamed_GBG76247:0.59683,C_braunii_renamed_GBG84133:0.43358)n113:0.21558)n110:0.11446)n0;
```
