## Supplementary material for "Transcriptional responses to arbuscular mycorrhizal symbiosis development are conserved in the early divergent *Marchantia paleacea*": OG0000726_tree.txt

```
((M_flagellaris_scaffold-UCRN-2052421-Megaceros_tosanus:0.19563,(((P_patens_renamed_P315_9100V3.4:0,P_patens_renamed_P315_9100V3.1:0,P_patens_renamed_P315_9100V3.2:0,P_patens_renamed_P315_9100V3.3:0)n4:0.06673,(P_patens_renamed_P39_21110V3.1:0,P_patens_renamed_P39_21110V3.3:0,P_patens_renamed_P39_21110V3.4:0,P_patens_renamed_P39_21110V3.2:0)n5:0.02539)n3:0.04478,(T_lepidozioides_scaffold-SKQD-2080021-Takakia_lepidozioides:0.20033,T_lepidozioides_scaffold-SKQD-2076661-Takakia_lepidozioides:0.035883)n6:0.003987)n2:0.02524)n1:0.00397,(((M_paleacea_Rhiz_final_MPA9270.1.p1:0.00015,M_polymorpha_renamed_Mapoly0001s0240.1:0.00014)n9:0.02379,(P_neesiana_scaffold-JHFI-2111412-Pellia_neesiana:0.0371,P_pinnata_scaffold-UUHD-2012940-Porella_pinnata:0.03858)n10:0.03291)n8:0.12095,((((((A_filiculoides_renamed_Azfi_s0092.g043104:0.33955,(A_filiculoides_renamed_Azfi_s0089.g042566:0.13936,A_filiculoides_renamed_Azfi_s0293.g063463:0.09405)n17:0.09352)n16:0.08511,((P_abies_renamed_MA_147596g0010:0.00014,(P_abies_renamed_MA_157206g0010:0.29727,P_abies_renamed_MA_147637g0010:0.00593)n20:0.00144)n19:0.3137,((P_abies_renamed_MA_10019758g0010:0.01935,P_abies_renamed_MA_9772231g0010:0.03144)n22:0.08776,(P_abies_renamed_MA_439093g0010:0.08874,P_abies_renamed_MA_692256g0010:0.03517)n23:0.00435)n21:0.351297)n18:0.039033)n15:0.08471,(((A_trichopoda_renamed_ERN03790:0.10013,A_trichopoda_renamed_ERM93608:0.25326)n26:0.04493,(B_vulgaris_renamed_KMT07129:0.06153,(L_angustifolius_renamed_OIV93924:0.06438,((M_truncatula_renamed_MTR_8469150:0.0004,M_truncatula_renamed_MTR_8469150:0.02614)n30:0.14498,(L_japonicus_renamed_Lj0g3v0086299.1:0,L_japonicus_renamed_Lj0g3v0086309.1:0)n31:0.01566)n29:0.0188)n28:0.08961)n27:0.03084)n25:0.01164,(A_trichopoda_renamed_ERM93609:0.30617,(((((Oryza_sativa_renamed_LOC_Os01g40570.1:0.03354,(Z_mays_renamed_B4FX24:0.04044,(Z_mays_renamed_A0A1D6FYA4:0.00014,Z_mays_renamed_spP42057:0.01177)n39:0.03158)n38:0.03101)n37:0.15254,((Oryza_sativa_renamed_LOC_Os05g45950.1:0.09846,(Z_mays_renamed_A0A1D6FWS5:0.17369,Z_mays_renamed_Q9SPD7:0.00439)n42:0.07832)n41:0.06438,(Oryza_sativa_renamed_LOC_Os01g51770.1:0.15628,Z_mays_renamed_B6TAU9:0.29367)n43:0.05186)n40:0.06548)n36:0.03063,((Z_mays_renamed_A0A1D6EPA8:0.04178,Z_mays_renamed_A0A1D6I2X6:0.04244)n45:0.07138,(Oryza_sativa_renamed_LOC_Os09g19734.3:0.00014,Oryza_sativa_renamed_LOC_Os09g19734.4:0.10481)n46:0.05875)n44:0.07868)n35:0.01859,(P_dactylifera_renamed_XP_008786741.1:0.06642,(P_dactylifera_renamed_XP_008808420.1:0.04986,P_dactylifera_renamed_XP_008775594.1:0.02687)n48:0.01958)n47:0.01535)n34:0.14194,((B_vulgaris_renamed_KMT17128:0.18121,(A_thaliana_renamed_AT3G01280.1:0.1427,(A_thaliana_renamed_AT5G15090.2:0,A_thaliana_renamed_AT5G15090.1:0)n52:0.19587)n51:0.03565)n50:0.01481,((L_angustifolius_renamed_OIW12439:0.03402,(L_angustifolius_renamed_OIW06703:0.0396,L_angustifolius_renamed_OIV90272:0.04599)n55:0.00885)n54:0.02237,((L_japonicus_renamed_Lj1g3v2942100.1:0.01766,M_truncatula_renamed_MTR_7009330:0.18706)n57:0.01335,(M_truncatula_renamed_MTR_6011390:0.16184,L_japonicus_renamed_Lj2g3v1034580.1:0.048537)n58:0.005393)n56:0.016425)n53:0.001825)n49:0.03446)n33:0.006687)n32:0.000743)n24:0.14467)n14:0.07167,((((((((Oryza_sativa_renamed_LOC_Os03g10510.2:0.02716,Oryza_sativa_renamed_LOC_Os03g10510.1:0.00015)n66:0.05436,(Z_mays_renamed_A0A1D6JS28:0.01517,Z_mays_renamed_C4IYM7:0.01493)n67:0.05663)n65:0.14954,(P_dactylifera_renamed_XP_008787191.1:0.029,P_dactylifera_renamed_XP_008805677.1:0.04273)n68:0.05282)n64:0.06896,(((L_angustifolius_renamed_OIW15576:0.07089,(L_japonicus_renamed_Lj5g3v0308840.1:0.57352,(L_japonicus_renamed_Lj5g3v0308840.2:0.14213,M_truncatula_renamed_MTR_1018205:0.07597)n73:0.039123)n72:0.004347)n71:0.2147,B_vulgaris_renamed_KMT01039:0.26677)n70:0.0416,((L_angustifolius_renamed_OIV89395:0.09929,(M_truncatula_renamed_MTR_5015580:0.14216,(L_japonicus_renamed_Lj2g3v1968250.1:0,L_japonicus_renamed_Lj2g3v1968260.1:0)n77:0.04713)n76:0.02445)n75:0.0293,((A_thaliana_renamed_AT5G67500.1:0.01526,(A_thaliana_renamed_AT5G67500.2:0.00014,A_thaliana_renamed_AT5G67500.3:0.00014)n80:0.00014)n79:0.21272,B_vulgaris_renamed_KMT09840:0.15146)n78:0.03478)n74:0.05755)n69:0.05946)n63:0.05743,A_trichopoda_renamed_ERN02757:0.18252)n62:0.17754,P_abies_renamed_MA_28816g0010:0.21351)n61:0.04949,((((Oryza_sativa_renamed_LOC_Os03g04460.1:0.05999,(((Z_mays_renamed_A0A1D6JN63:0.07281,Z_mays_renamed_A0A1D6JN64:0.01908)n87:0.0065,Z_mays_renamed_A0A1D6MSW8:0.31798)n86:0.00474,Z_mays_renamed_A0A1D6PJM4:0.08959)n85:0.09065)n84:0.2178,(P_dactylifera_renamed_XP_008805725.1:0.07694,((P_dactylifera_renamed_XP_008777255.1:0,P_dactylifera_renamed_XP_008777256.1:0)n90:0.00014,P_dactylifera_renamed_XP_026656967.1:0.00595)n89:0.05749)n88:0.04357)n83:0.0589,((A_thaliana_renamed_AT5G57490.1:0.24592,(B_vulgaris_renamed_KMT03329:0.20908,(M_truncatula_renamed_MTR_4128300:0.08866,((L_japonicus_renamed_Lj4g3v2093710.1:0,L_japonicus_renamed_Lj4g3v2093710.2:0,L_japonicus_renamed_Lj4g3v2093720.1:0)n96:0.04668,(L_angustifolius_renamed_OIW19430:0.04271,L_angustifolius_renamed_OIW18673:0.07532)n97:0.1018)n95:0.03739)n94:0.16897)n93:0.03378)n92:0.04986,A_trichopoda_renamed_ERN07300:0.18246)n91:0.04695)n82:0.21939,P_abies_renamed_MA_10427919g0010:0.255195)n81:0.028355)n60:0.06847,((A_filiculoides_renamed_Azfi_s0225.g058939:0.00308,A_filiculoides_renamed_Azfi_s2015.g108702:0.00014)n99:0.319,(A_filiculoides_renamed_Azfi_s0068.g036387:0.22391,A_filiculoides_renamed_Azfi_s0486.g073441:0.12989)n100:0.1759)n98:0.09747)n59:0.0624)n13:0.03077,(C_braunii_renamed_GBG78672:0.28778,((S_muscicola_renamed_SM000114S24159:0.01672,(S_muscicola_renamed_SM000042S15287:0.02563,S_muscicola_renamed_SM000123S25821:0.0356)n104:0.0197)n103:0.8957,(S_muscicola_renamed_SM000097S24768:0.00016,(S_muscicola_renamed_SM000134S26969:0.00014,S_muscicola_renamed_SM000283S10683:0.01186)n106:0.00883)n105:0.22707)n102:0.02523)n101:0.04345)n12:0.01322,((S_moellendorffii_renamed_EFJ22200:0.00854,S_moellendorffii_renamed_EFJ25746:0.00015)n108:0.34552,((S_moellendorffii_renamed_EFJ12979:0,S_moellendorffii_renamed_EFJ13990:0)n110:0.30583,S_moellendorffii_renamed_EFJ33798:0.27812)n109:0.035595)n107:0.003955)n11:0.03328)n7:0.00397)n0;
```
