## Supplementary material for "Transcriptional responses to arbuscular mycorrhizal symbiosis development are conserved in the early divergent *Marchantia paleacea*": OG0000727_tree.txt

```
(((((P_pinnata_scaffold-UUHD-2000719-Porella_pinnata:0.0462,(P_neesiana_scaffold-JHFI-2113612-Pellia_neesiana:0.03581,P_neesiana_scaffold-JHFI-2015818-Pellia_neesiana:0.129834)n5:0.014426)n4:0.01691,((M_paleacea_Rhiz_final_MPA10378.3.p1:0.03456,M_polymorpha_renamed_Mapoly0024s0086.1:0.00015)n7:0.20667,(M_paleacea_Rhiz_final_MPA10396.2.p1:0.00768,M_polymorpha_renamed_Mapoly0024s0087.1:0.00333)n8:0.044667)n6:0.004963)n3:0.04137,(P_neesiana_scaffold-JHFI-2007255-Pellia_neesiana:0.18268,((M_paleacea_Rhiz_final_MPA25866.1.p1:0.00926,M_polymorpha_renamed_Mapoly0204s0012.1:0.00687)n11:0.22698,(M_paleacea_Rhiz_final_MPA23149.1.p1:0.0306,M_polymorpha_renamed_Mapoly0071s0057.1:0.08441)n12:0.172665)n10:0.019185)n9:0.03527)n2:0.06214,(((P_abies_renamed_MA_43667g0010:0.35892,(S_moellendorffii_renamed_EFJ27457:0.00014,S_moellendorffii_renamed_EFJ07344:0.00014)n16:0.17493)n15:0.06485,(((A_filiculoides_renamed_Azfi_s0149.g053188:0.40578,A_filiculoides_renamed_Azfi_s0096.g043700:0.22388)n19:0.08805,((B_vulgaris_renamed_KMT01656:0.12802,(P_abies_renamed_MA_10436740g0010:0.24197,(P_abies_renamed_MA_10433592g0010:0.92616,((P_abies_renamed_MA_7947g0030:0.1898,(((L_angustifolius_renamed_OIW08517:0.10929,M_truncatula_renamed_MTR_4055310:0.06703)n28:0.02742,(M_truncatula_renamed_MTR_2084875:0.07942,(L_angustifolius_renamed_OIW15806:0.06444,L_angustifolius_renamed_OIW09043:0.03692)n30:0.04455)n29:0.0238)n27:0.03068,((A_thaliana_renamed_AT2G27820.1:0.08574,A_thaliana_renamed_AT1G08250.1:0.09874)n32:0.0718,(A_thaliana_renamed_AT3G44720.1:0.10874,A_thaliana_renamed_AT5G22630.1:0.06917)n33:0.146763)n31:0.016307)n26:0.05364)n25:0.03769,A_trichopoda_renamed_ERN13190:0.13991)n24:0.015264)n23:0.0015264)n22:0.0001696)n21:0.01733,(((P_dactylifera_renamed_XP_017702010.1:0.07682,P_dactylifera_renamed_XP_008813683.1:0.02445)n36:0.08437,(Z_mays_renamed_A0A1D6ELY8:0.09539,(Oryza_sativa_renamed_LOC_Os09g39230.1:0.02401,Oryza_sativa_renamed_LOC_Os09g39260.1:0.03278)n38:0.14255)n37:0.11884)n35:0.03383,(P_dactylifera_renamed_XP_008804395.1:0.26277,(Oryza_sativa_renamed_LOC_Os04g33390.1:0.07624,(Z_mays_renamed_B4FQG2:0.02437,Z_mays_renamed_B4FSJ7:0.012042)n41:0.001338)n40:0.008577)n39:0.000953)n34:0.07834)n20:0.10947)n18:0.14829,(S_moellendorffii_renamed_EFJ09814:0.00422,S_moellendorffii_renamed_EFJ15294:0.00014)n42:0.20294)n17:0.02754)n14:0.13016,(((S_muscicola_renamed_SM000251S08830:0.0061,(S_muscicola_renamed_SM000022S07155:0.02082,S_muscicola_renamed_SM000116S24244:0.04008)n46:0.25801)n45:0.45736,((A_filiculoides_renamed_Azfi_s0074.g037290:0.00014,A_filiculoides_renamed_Azfi_s0435.g069897:0.06834)n48:0.25891,(A_filiculoides_renamed_Azfi_s0233.g059377:0.24377,(A_filiculoides_renamed_Azfi_s0071.g036867:0.00014,A_filiculoides_renamed_Azfi_s3739.g116727:0.08208)n50:0.10032)n49:0.11288)n47:0.08163)n44:0.04082,(((S_moellendorffii_renamed_EFJ09454:0.03025,S_moellendorffii_renamed_EFJ34568:0.00016)n53:0.29096,(((((P_dactylifera_renamed_XP_008792316.1:0.00014,(P_dactylifera_renamed_XP_008792326.1:0.00014,(P_dactylifera_renamed_XP_026661650.1:0.00014,P_dactylifera_renamed_XP_026661645.1:0.01354)n60:0.0341)n59:0.01401)n58:0.20219,((((A_thaliana_renamed_AT3G07630.1:0,A_thaliana_renamed_AT3G07630.2:0,A_thaliana_renamed_AT3G07630.3:0)n64:0.21724,(B_vulgaris_renamed_KMT02165:0.48581,B_vulgaris_renamed_KMT02170:0.20102)n65:0.09444)n63:0.03692,(M_truncatula_renamed_MTR_4061070:0.11611,(L_japonicus_renamed_Lj3g3v3087250.1:0.11885,L_angustifolius_renamed_OIW05787:0.15193)n67:0.03105)n66:0.08087)n62:0.10029,A_trichopoda_renamed_ERN04920:0.19543)n61:0.03875)n57:0.06342,((Z_mays_renamed_A0A1D6JYZ2:0.08125,Z_mays_renamed_B4FY26:0.10672)n69:0.1225,(Oryza_sativa_renamed_LOC_Os07g49390.1:0.15149,Oryza_sativa_renamed_LOC_Os03g17730.1:0.090801)n70:0.010089)n68:0.06174)n56:0.08039,(Z_mays_renamed_A0A1D6ICV1:1.0551,(((P_abies_renamed_MA_10433230g0010:0.14322,(P_abies_renamed_MA_825097g0010:0.11098,P_abies_renamed_MA_14041g0010:0.13178)n75:0.01822)n74:0.08336,(P_abies_renamed_MA_238501g0010:0.31104,(P_abies_renamed_MA_647307g0010:0.08011,P_abies_renamed_MA_82198g0010:0.14519)n77:0.01823)n76:0.05196)n73:0.30987,(A_trichopoda_renamed_ERN03215:0.42885,(P_dactylifera_renamed_XP_008798677.1:0.32242,P_dactylifera_renamed_XP_008811651.1:0.32363)n79:0.18946)n78:0.46451)n72:0.78052)n71:0.096021)n55:0.010669,(P_abies_renamed_MA_339590g0010:0.23825,(((P_dactylifera_renamed_XP_008808426.1:0.00014,P_dactylifera_renamed_XP_017701508.1:0.00016)n83:0.07965,(P_dactylifera_renamed_XP_008804294.1:0.00014,P_dactylifera_renamed_XP_008804295.1:0.00014)n84:0.05751)n82:0.24401,(A_trichopoda_renamed_ERN17391:0.33191,(B_vulgaris_renamed_KMT04155:0.25609,((A_thaliana_renamed_AT1G11790.2:0.03717,A_thaliana_renamed_AT1G11790.1:0.00014)n88:0.32637,((M_truncatula_renamed_MTR_2088130:0.09135,(M_truncatula_renamed_MTR_2088130:0.00015,M_truncatula_renamed_MTR_2088130:0.00014)n91:0.01425)n90:0.40085,(L_angustifolius_renamed_OIW00068:0.32967,(L_japonicus_renamed_Lj4g3v0149480.1:0.07338,M_truncatula_renamed_MTR_4132250:0.17266)n93:0.08662)n92:0.066717)n89:0.007413)n87:0.05875)n86:0.13659)n85:0.02408)n81:0.07234)n80:0.013599)n54:0.001511)n52:0.04436,(C_braunii_renamed_GBG91925:0.01889,(C_braunii_renamed_GBG91921:0.05139,C_braunii_renamed_GBG91923:0.22494)n95:0.04377)n94:0.59621)n51:0.04902)n43:0.0373)n13:0.05405)n1:0.015185,((T_lepidozioides_scaffold-SKQD-2012540-Takakia_lepidozioides:0.03226,(((P_patens_renamed_P319_13030V3.1:0,P_patens_renamed_P319_13030V3.2:0)n100:0.17164,((P_patens_renamed_P318_4480V3.2:0,P_patens_renamed_P318_4480V3.1:0)n102:0.00016,P_patens_renamed_P318_4480V3.3:0.00014)n101:0.10279)n99:0.09451,((P_patens_renamed_P32_9380V3.3:0.0269,(P_patens_renamed_P32_9380V3.1:0,P_patens_renamed_P32_9380V3.2:0)n105:0.00014)n104:0.10962,((P_patens_renamed_P317_22810V3.2:0,P_patens_renamed_P317_22810V3.1:0)n107:0.00014,P_patens_renamed_P317_22810V3.3:0.00213)n106:0.14864)n103:0.07064)n98:0.06601)n97:0.02864,((M_flagellaris_scaffold-UCRN-2052845-Megaceros_tosanus:0.05126,A_agrestis_renamed_Aagr.utg000109l.32.1:0.14128)n109:0.16282,((A_agrestis_renamed_Aagr.utg000018l.209.5:0.09387,(A_agrestis_renamed_Aagr.utg000018l.209.2:0.00014,(A_agrestis_renamed_Aagr.utg000018l.209.1:0.00014,(A_agrestis_renamed_Aagr.utg000018l.209.4:0.16085,A_agrestis_renamed_Aagr.utg000018l.209.3:0.0087)n114:0.01133)n113:0.00016)n112:0.00014)n111:0.06984,M_flagellaris_scaffold-UCRN-2052391-Megaceros_tosanus:0.03775)n110:0.089838)n108:0.009982)n96:0.07243)n0;
```
