## Supplementary material for "Transcriptional responses to arbuscular mycorrhizal symbiosis development are conserved in the early divergent *Marchantia paleacea*": OG0000728_tree.txt

```
(((S_muscicola_renamed_SM000042S15305:0.00014,(S_muscicola_renamed_SM000002S05577:0.00014,S_muscicola_renamed_SM000039S14444:0.02819)n3:0.07547)n2:0.73855,((S_moellendorffii_renamed_EFJ28884:0.45333,((P_patens_renamed_P318_21040V3.2:0,P_patens_renamed_P318_21040V3.1:0,P_patens_renamed_P318_21040V3.3:0)n7:0.81911,(((((M_paleacea_Rhiz_final_MPA17078.1.p1:0.03319,M_polymorpha_renamed_Mapoly0121s0045.1:0.11803)n12:0.21965,P_neesiana_scaffold-JHFI-2111854-Pellia_neesiana:0.39921)n11:0.03224,P_pinnata_scaffold-UUHD-2016445-Porella_pinnata:0.158)n10:0.01215,(P_neesiana_scaffold-JHFI-2111725-Pellia_neesiana:0.17304,P_pinnata_scaffold-UUHD-2001347-Porella_pinnata:0.32391)n13:0.03599)n9:0.16172,((M_flagellaris_scaffold-UCRN-2050927-Megaceros_tosanus:0.11758,(A_agrestis_renamed_Aagr.utg000011l.109.2:0.07526,(A_agrestis_renamed_Aagr.utg000011l.109.3:0.00015,A_agrestis_renamed_Aagr.utg000011l.109.1:0.00014)n17:0.00015)n16:0.12632)n15:0.31006,((P_patens_renamed_P312_16590V3.2:0,P_patens_renamed_P312_16590V3.1:0)n19:0.14395,(P_patens_renamed_P38_2410V3.1:0,P_patens_renamed_P38_2410V3.2:0)n20:0.13593)n18:0.32327)n14:0.05919)n8:0.060957)n6:0.006773)n5:0.07384,(A_filiculoides_renamed_Azfi_s0451.g070754:0.5529,((L_japonicus_renamed_Lj6g3v1932840.1:0,L_japonicus_renamed_Lj6g3v1933970.1:0)n23:0.41938,(((((M_truncatula_renamed_MTR_2072210:0.00014,M_truncatula_renamed_MTR_2072210:0.00015)n28:0.16054,(L_angustifolius_renamed_OIW11628:0.11675,L_angustifolius_renamed_OIV92477:0.07189)n29:0.06391)n27:0.06223,(B_vulgaris_renamed_KMS96156:0.40436,B_vulgaris_renamed_KMS98251:0.334062)n30:0.037118)n26:0.0991,A_trichopoda_renamed_ERN03313:0.31341)n25:0.05879,((A_thaliana_renamed_AT1G29970.3:0.00014,A_thaliana_renamed_AT1G29970.1:0.00014)n32:0.59626,((P_dactylifera_renamed_XP_008784423.1:0.37622,(Oryza_sativa_renamed_LOC_Os06g25294.1:0.1511,Z_mays_renamed_A0A1D6LTP7:0.22248)n35:0.3506)n34:0.36178,(((Oryza_sativa_renamed_LOC_Os01g14070.1:0.02523,Z_mays_renamed_A0A1D6MJS7:0.46371)n38:0.43387,A_thaliana_renamed_AT1G17080.1:0.1922)n37:0.05803,((((P_dactylifera_renamed_XP_008811097.3:0.1268,P_dactylifera_renamed_XP_026662807.1:0.13971)n42:0.00015,P_dactylifera_renamed_XP_008784431.1:0.1775)n41:0.05211,((Z_mays_renamed_K7W049:0.10244,(Oryza_sativa_renamed_LOC_Os01g47680.1:0.00014,Oryza_sativa_renamed_LOC_Os01g47680.2:0.03039)n45:0.06606)n44:0.13179,(Oryza_sativa_renamed_LOC_Os05g49020.1:0.11491,(Z_mays_renamed_A0A1D6MCX0:0.06042,Z_mays_renamed_B6T286:0.01821)n47:0.09431)n46:0.2048)n43:0.19904)n40:0.0384,(A_thaliana_renamed_AT1G53560.1:0.31397,A_thaliana_renamed_AT3G14595.1:0.38388)n48:0.061434)n39:0.006826)n36:0.0202735)n33:0.00225261)n31:0.0025029)n24:0.002781)n22:0.27846)n21:0.05322)n4:0.26704)n1:0.01891,(A_filiculoides_renamed_Azfi_s0621.g079611:2.49786,((C_braunii_renamed_GBG75753:0.00014,C_braunii_renamed_GBG75752:0.00014)n51:0.62565,(((M_paleacea_Rhiz_final_MPA15473.1.p1:0.01631,M_polymorpha_renamed_Mapoly0155s0028.1:0.00015)n54:0.33135,((A_agrestis_renamed_Aagr.utg000083l.133.1:0.28829,(A_agrestis_renamed_Aagr.utg000077l.472.2:0.11514,(A_agrestis_renamed_Aagr.utg000077l.472.3:0,A_agrestis_renamed_Aagr.utg000077l.472.1:0)n58:0.00015)n57:0.61392)n56:0.19384,((P_patens_renamed_P322_21840V3.3:0,P_patens_renamed_P322_21840V3.2:0,P_patens_renamed_P322_21840V3.1:0)n60:0.26152,(P_patens_renamed_P318_2650V3.2:0,P_patens_renamed_P318_2650V3.4:0,P_patens_renamed_P318_2650V3.5:0,P_patens_renamed_P318_2650V3.1:0,P_patens_renamed_P318_2650V3.6:0,P_patens_renamed_P318_2650V3.3:0,P_patens_renamed_P318_2650V3.7:0)n61:0.22239)n59:0.19157)n55:0.0849)n53:0.13528,(((((Oryza_sativa_renamed_LOC_Os05g08854.1:0.1,Z_mays_renamed_K7UUP0:0.11697)n66:0.15112,((Oryza_sativa_renamed_LOC_Os01g08814.3:0,Oryza_sativa_renamed_LOC_Os01g08814.2:0,Oryza_sativa_renamed_LOC_Os01g08814.1:0)n68:0.06417,(Z_mays_renamed_A0A1D6MIQ4:0.19548,Z_mays_renamed_B6UF20:0.02933)n69:0.040068)n67:0.004452)n65:0.37705,((P_dactylifera_renamed_XP_008809294.1:0.21541,((B_vulgaris_renamed_KMS96864:0.24565,(A_thaliana_renamed_AT4G26060.1:0.11251,((A_thaliana_renamed_AT5G57060.7:0,A_thaliana_renamed_AT5G57060.4:0,A_thaliana_renamed_AT5G57060.9:0,A_thaliana_renamed_AT5G57060.5:0,A_thaliana_renamed_AT5G57060.1:0)n76:0.01036,((A_thaliana_renamed_AT5G57060.8:0,A_thaliana_renamed_AT5G57060.2:0)n78:0.00014,(A_thaliana_renamed_AT5G57060.3:0,A_thaliana_renamed_AT5G57060.6:0)n79:0.00667)n77:0.00252)n75:0.19814)n74:0.27604)n73:0.16908,((L_angustifolius_renamed_OIW19371:0.20835,L_angustifolius_renamed_OIV99744:0.03975)n81:0.08159,((L_japonicus_renamed_Lj6g3v1211750.1:0.00015,L_japonicus_renamed_Lj6g3v1211750.2:0.00014)n83:0.163,(M_truncatula_renamed_MTR_4125770:0.00014,(M_truncatula_renamed_MTR_4125770:0.00014,M_truncatula_renamed_MTR_4125770:0.00014)n85:0.00845)n84:0.17038)n82:0.02274)n80:0.07645)n72:0.15175)n71:0.03858,(((P_dactylifera_renamed_XP_026665679.1:0,P_dactylifera_renamed_XP_008808927.1:0,P_dactylifera_renamed_XP_008808929.1:0)n88:0.00015,(P_dactylifera_renamed_XP_008808931.1:0,P_dactylifera_renamed_XP_008808932.1:0)n89:0.02756)n87:0.06672,(P_dactylifera_renamed_XP_008793267.1:0.02361,P_dactylifera_renamed_XP_026661422.1:0.00739)n90:0.03924)n86:0.074556)n70:0.008284)n64:0.20427,(B_vulgaris_renamed_KMT04861:0.33661,(((L_japonicus_renamed_Lj0g3v0306279.1:0.05569,M_truncatula_renamed_MTR_8018810:0.13664)n94:0.03662,(L_angustifolius_renamed_OIW17110:0.09405,L_angustifolius_renamed_OIW04922:0.28763)n95:0.05303)n93:0.09753,((A_thaliana_renamed_AT1G54217.6:0,A_thaliana_renamed_AT1G54217.1:0,A_thaliana_renamed_AT1G54217.4:0,A_thaliana_renamed_AT1G54217.7:0,A_thaliana_renamed_AT1G54217.5:0,A_thaliana_renamed_AT1G54217.3:0)n97:0.01733,(A_thaliana_renamed_AT1G54217.8:0,A_thaliana_renamed_AT1G54217.2:0)n98:0.00014)n96:0.35904)n92:0.090315)n91:0.010035)n63:0.34621,(A_filiculoides_renamed_Azfi_s0143.g051487:0.46514,A_filiculoides_renamed_Azfi_s0113.g045873:0.401652)n99:0.044628)n62:0.10224)n52:0.1519)n50:0.298827)n49:0.033203)n0;
```
