## Supplementary material for "Transcriptional responses to arbuscular mycorrhizal symbiosis development are conserved in the early divergent *Marchantia paleacea*": OG0000729_tree.txt

```
(((((S_muscicola_renamed_SM000137S00457:0.03351,(S_muscicola_renamed_SM000009S23479:0.01376,S_muscicola_renamed_SM000013S26396:0.59043)n5:0.03947)n4:0.02495,S_muscicola_renamed_SM000067S20342:0.01859)n3:0.93449,(S_moellendorffii_renamed_EFJ26073:0.81838,S_moellendorffii_renamed_EFJ19270:0.84411)n6:0.05839)n2:0.05282,((P_abies_renamed_MA_124244g0020:0.34514,((A_trichopoda_renamed_ERM95693:0.35475,((((A_thaliana_renamed_AT5G60100.4:0,A_thaliana_renamed_AT5G60100.6:0,A_thaliana_renamed_AT5G60100.7:0)n14:0.02236,((A_thaliana_renamed_AT5G60100.1:0,A_thaliana_renamed_AT5G60100.3:0,A_thaliana_renamed_AT5G60100.5:0)n16:0.00014,A_thaliana_renamed_AT5G60100.2:0.00014)n15:0.00015)n13:0.56876,(L_angustifolius_renamed_OIV99357:0.1821,M_truncatula_renamed_MTR_4061360:0.23862)n17:0.3658)n12:0.17207,(((L_angustifolius_renamed_OIV90480:0.10824,((L_japonicus_renamed_Lj0g3v0253369.1:0.00442,((L_japonicus_renamed_Lj5g3v0615690.1:0,L_japonicus_renamed_Lj5g3v0615690.2:0)n24:0.00014,(L_japonicus_renamed_Lj0g3v0253359.1:0.00014,L_japonicus_renamed_Lj0g3v0253349.1:0.00978)n25:0.00016)n23:0.00175)n22:0.08891,(M_truncatula_renamed_MTR_1067110:0.00015,(M_truncatula_renamed_MTR_1067110:0.01755,M_truncatula_renamed_MTR_1067110:0.00014)n27:0.00016)n26:0.12223)n21:0.02748)n20:0.23629,((B_vulgaris_renamed_KMS95762:0.07597,(B_vulgaris_renamed_KMS95761:0.00014,(B_vulgaris_renamed_KMS95759:0.00014,(B_vulgaris_renamed_KMS95763:0.00014,B_vulgaris_renamed_KMS95760:0.00014)n32:0.00011)n31:0.00014)n30:0.00015)n29:0.50038,(A_thaliana_renamed_AT5G02810.2:0.01239,A_thaliana_renamed_AT5G02810.1:0.00153)n33:0.47629)n28:0.04673)n19:0.17426,B_vulgaris_renamed_KMS99319:0.489582)n18:0.0489582)n11:0.0054398)n10:0.03225,((((P_dactylifera_renamed_XP_017698171.1:0,P_dactylifera_renamed_XP_008789022.1:0)n37:0.00014,P_dactylifera_renamed_XP_026660296.1:0.00014)n36:0.12698,((P_dactylifera_renamed_XP_008792529.1:0,P_dactylifera_renamed_XP_008792537.1:0)n39:0.00016,P_dactylifera_renamed_XP_008792544.1:0.00014)n38:0.10398)n35:0.07701,(((Oryza_sativa_renamed_LOC_Os07g49460.3:0,Oryza_sativa_renamed_LOC_Os07g49460.4:0,Oryza_sativa_renamed_LOC_Os07g49460.1:0,Oryza_sativa_renamed_LOC_Os07g49460.2:0)n42:0.06469,(Z_mays_renamed_A0A1D6F525:0.03559,Z_mays_renamed_A0A1D6FFP1:0.2612)n43:0.16208)n41:0.1443,(Z_mays_renamed_B8A2Q1:0.19379,((Oryza_sativa_renamed_LOC_Os03g17570.4:0.00487,(Oryza_sativa_renamed_LOC_Os03g17570.5:0.01304,Oryza_sativa_renamed_LOC_Os03g17570.6:0.00014)n47:0.01264)n46:0.00013,(Oryza_sativa_renamed_LOC_Os03g17570.3:0,Oryza_sativa_renamed_LOC_Os03g17570.1:0,Oryza_sativa_renamed_LOC_Os03g17570.2:0)n48:0.00015)n45:0.12337)n44:0.15731)n40:0.25452)n34:0.13234)n9:0.02822)n8:0.19221,(A_filiculoides_renamed_Azfi_s0269.g061135:0.00014,A_filiculoides_renamed_Azfi_s3471.g115819:0.07053)n49:0.92397)n7:0.10357)n1:0.053795,(((M_flagellaris_scaffold-UCRN-2004830-Megaceros_tosanus:0,M_flagellaris_scaffold-UCRN-2004831-Megaceros_tosanus:0,M_flagellaris_scaffold-UCRN-2004832-Megaceros_tosanus:0)n52:0.25458,(A_agrestis_renamed_Aagr.utg000001l.213.3:0.01628,(A_agrestis_renamed_Aagr.utg000001l.213.1:0.00014,(A_agrestis_renamed_Aagr.utg000001l.213.6:0.00014,((A_agrestis_renamed_Aagr.utg000001l.213.5:0,A_agrestis_renamed_Aagr.utg000001l.213.4:0)n57:0.00301,A_agrestis_renamed_Aagr.utg000001l.213.2:0.00014)n56:0.00016)n55:0.00014)n54:0.00015)n53:0.30853)n51:0.18785,((((M_paleacea_Rhiz_final_MPA18219.1.p1:0,M_paleacea_Rhiz_final_MPA18219.2.p1:0)n61:0.02862,M_polymorpha_renamed_Mapoly0122s0007.1:0.03515)n60:0.25958,(P_neesiana_scaffold-JHFI-2114216-Pellia_neesiana:0.15954,P_pinnata_scaffold-UUHD-2150692-Porella_pinnata:0.14355)n62:0.12011)n59:0.12721,(T_lepidozioides_scaffold-SKQD-2080380-Takakia_lepidozioides:0.18759,(((((P_patens_renamed_P325_4920V3.7:0,P_patens_renamed_P325_4920V3.6:0,P_patens_renamed_P325_4920V3.4:0,P_patens_renamed_P325_4920V3.5:0,P_patens_renamed_P325_4920V3.3:0)n68:0.00014,((P_patens_renamed_P325_4920V3.11:0,P_patens_renamed_P325_4920V3.12:0,P_patens_renamed_P325_4920V3.10:0)n70:0.00014,((P_patens_renamed_P325_4920V3.9:0,P_patens_renamed_P325_4920V3.8:0)n72:0.00014,(P_patens_renamed_P325_4920V3.2:0,P_patens_renamed_P325_4920V3.1:0)n73:0.00016)n71:0.02941)n69:0.00544)n67:0.00015,((P_patens_renamed_P325_4920V3.14:0,P_patens_renamed_P325_4920V3.13:0,P_patens_renamed_P325_4920V3.15:0,P_patens_renamed_P325_4920V3.19:0)n75:0.00014,(P_patens_renamed_P325_4920V3.17:0,P_patens_renamed_P325_4920V3.16:0,P_patens_renamed_P325_4920V3.18:0)n76:0.00014)n74:0.00014)n66:0.02752,((P_patens_renamed_P325_5040V3.1:0,P_patens_renamed_P325_5040V3.2:0)n78:0.00014,(P_patens_renamed_P325_5040V3.3:0,P_patens_renamed_P325_5040V3.4:0)n79:0.00015)n77:0.02033)n65:0.10358,(((P_patens_renamed_P316_18610V3.5:0,P_patens_renamed_P316_18610V3.3:0,P_patens_renamed_P316_18610V3.2:0)n82:0.00014,(P_patens_renamed_P316_18610V3.4:0.05007,P_patens_renamed_P316_18610V3.1:0.00014)n83:0.00015)n81:0.07865,((P_patens_renamed_P316_18460V3.3:0,P_patens_renamed_P316_18460V3.4:0)n85:0.00014,((P_patens_renamed_P316_18460V3.9:0,P_patens_renamed_P316_18460V3.19:0)n87:0.00016,(((P_patens_renamed_P316_18460V3.8:0,P_patens_renamed_P316_18460V3.2:0)n90:0.00014,(P_patens_renamed_P316_18460V3.6:0.00014,(P_patens_renamed_P316_18460V3.17:0,P_patens_renamed_P316_18460V3.18:0)n92:0.00015)n91:0.00595)n89:0.00405,(((P_patens_renamed_P316_18460V3.12:0,P_patens_renamed_P316_18460V3.11:0,P_patens_renamed_P316_18460V3.10:0,P_patens_renamed_P316_18460V3.13:0)n95:0.00016,P_patens_renamed_P316_18460V3.5:0.00015)n94:0.00076,((P_patens_renamed_P316_18460V3.1:0,P_patens_renamed_P316_18460V3.7:0)n97:0.00133,(P_patens_renamed_P316_18460V3.15:0,P_patens_renamed_P316_18460V3.16:0,P_patens_renamed_P316_18460V3.14:0)n98:0.02005)n96:0.00211)n93:0.00196)n88:0.00312)n86:0.00015)n84:0.09393)n80:0.02645)n64:0.39817)n63:0.09675)n58:0.11793)n50:0.053795)n0;
```
