## Supplementary material for "Transcriptional responses to arbuscular mycorrhizal symbiosis development are conserved in the early divergent *Marchantia paleacea*": OG0000730_tree.txt

```
((M_flagellaris_scaffold-UCRN-2011721-Megaceros_tosanus:0.18318,(A_agrestis_renamed_Aagr.utg000056l.31.2:0.00014,A_agrestis_renamed_Aagr.utg000056l.31.1:0.00016)n2:0.2556)n1:0.23575,(((T_lepidozioides_scaffold-SKQD-2078936-Takakia_lepidozioides:0.42939,((P_patens_renamed_P312_8320V3.3:0,P_patens_renamed_P312_8320V3.2:0)n7:0.01117,((P_patens_renamed_P312_8320V3.5:0,P_patens_renamed_P312_8320V3.7:0,P_patens_renamed_P312_8320V3.4:0,P_patens_renamed_P312_8320V3.6:0,P_patens_renamed_P312_8320V3.8:0,P_patens_renamed_P312_8320V3.1:0)n9:0.00014,P_patens_renamed_P312_8320V3.9:0.00014)n8:0.00016)n6:0.79903)n5:0.28437,((P_pinnata_scaffold-UUHD-2015161-Porella_pinnata:0.2492,P_neesiana_scaffold-JHFI-2018800-Pellia_neesiana:0.2299)n11:0.04399,((M_polymorpha_renamed_Mapoly0126s0010.1:0.1375,(M_paleacea_Rhiz_final_MPA24801.1.p1:0.14305,(M_paleacea_Rhiz_final_MPA24801.2.p1:0,M_paleacea_Rhiz_final_MPA24801.3.p1:0)n15:0.000126)n14:1.4e-05)n13:0.02314,(M_paleacea_Rhiz_final_MPA30455.1.p1:0.09002,M_polymorpha_renamed_Mapoly0126s0016.1:0.00564)n16:0.917154)n12:0.101906)n10:0.03459)n4:0.07596,(A_filiculoides_renamed_Azfi_s0290.g063300:0.89403,((((A_thaliana_renamed_AT3G52870.1:0.38544,(B_vulgaris_renamed_KMT06834:0.40114,(L_angustifolius_renamed_OIV97158:0.16079,(M_truncatula_renamed_MTR_1060590:0.20005,(L_japonicus_renamed_Lj0g3v0062299.1:0.00015,L_japonicus_renamed_Lj5g3v0724410.1:0.00014)n25:0.11894)n24:0.0694)n23:0.26473)n22:0.09537)n21:0.08848,(A_trichopoda_renamed_ERN13126:0.48693,(P_dactylifera_renamed_XP_008783989.1:0.33684,(Oryza_sativa_renamed_LOC_Os12g05420.1:0.14548,((Z_mays_renamed_B6SL12:0.0674,Z_mays_renamed_C0PEB4:0.1983)n30:0.07016,Z_mays_renamed_B4FSZ2:0.384984)n29:0.042776)n28:0.03064)n27:0.12026)n26:0.05538)n20:0.43203,(P_abies_renamed_MA_63468g0010:0.01852,(P_abies_renamed_MA_54857g0020:0.11224,P_abies_renamed_MA_52703g0010:0.10339)n32:0.10176)n31:0.61723)n19:0.05058,(P_abies_renamed_MA_50509g0010:0.46526,((A_trichopoda_renamed_ERN20463:0.29806,((((((Oryza_sativa_renamed_LOC_Os03g07110.1:0,Oryza_sativa_renamed_LOC_Os03g07110.3:0,Oryza_sativa_renamed_LOC_Os03g07110.2:0)n41:0.18501,Z_mays_renamed_A0A1D6JPY9:0.1248)n40:0.23652,(Oryza_sativa_renamed_LOC_Os10g27170.1:0.09455,Z_mays_renamed_A0A1D6KVK4:0.17702)n42:0.17819)n39:0.25514,((Oryza_sativa_renamed_LOC_Os03g25760.1:0.14109,Z_mays_renamed_K7VDI5:0.17511)n44:0.06827,(Oryza_sativa_renamed_LOC_Os07g43970.1:0.17053,Z_mays_renamed_A0A1D6IKL3:0.23654)n45:0.09082)n43:0.20627)n38:0.04914,(P_dactylifera_renamed_XP_017695964.1:0.08151,P_dactylifera_renamed_XP_026657329.1:0.08187)n46:0.21854)n37:0.10713,(B_vulgaris_renamed_KMT14329:0.34236,((A_thaliana_renamed_AT3G58480.1:0.41053,((L_japonicus_renamed_Lj0g3v0259749.1:0.33607,M_truncatula_renamed_MTR_1054735:0.19411)n51:0.04188,((L_angustifolius_renamed_OIW11417:0.08102,L_angustifolius_renamed_OIV92258:0.07592)n53:0.07995,L_angustifolius_renamed_OIV89509:0.149751)n52:0.016639)n50:0.05089)n49:0.23052,((A_thaliana_renamed_AT3G13600.1:0,A_thaliana_renamed_AT3G13600.2:0)n55:0.30179,((L_angustifolius_renamed_OIW17974:0.07413,(L_angustifolius_renamed_OIW19222:0.08113,L_angustifolius_renamed_OIW00495:0.05563)n58:0.02126)n57:0.04831,(((L_japonicus_renamed_Lj0g3v0020079.1:0,L_japonicus_renamed_Lj0g3v0020079.2:0)n61:0.21561,((M_truncatula_renamed_MTR_3083570:0.01423,M_truncatula_renamed_MTR_3083570:0.02611)n63:0.00082,M_truncatula_renamed_MTR_3083570:0.00016)n62:0.17786)n60:0.10855,(M_truncatula_renamed_MTR_8085900:0.14194,(L_japonicus_renamed_Lj0g3v0036749.1:0,L_japonicus_renamed_Lj4g3v2604140.1:0)n65:0.13712)n64:0.02169)n59:0.00241)n56:0.0404)n54:0.033948)n48:0.003772)n47:0.15325)n36:0.10336)n35:0.11653,(A_trichopoda_renamed_ERN15342:0.42077,(((((Oryza_sativa_renamed_LOC_Os05g10840.1:0,Oryza_sativa_renamed_LOC_Os05g10840.2:0)n71:0.18602,Z_mays_renamed_A0A1D6M097:0.32059)n70:0.32179,(P_dactylifera_renamed_XP_017697031.1:0.10371,P_dactylifera_renamed_XP_008793286.1:0.14405)n72:0.09363)n69:0.11532,(P_dactylifera_renamed_XP_008775916.1:0.16601,((Oryza_sativa_renamed_LOC_Os01g38980.2:0.00014,Oryza_sativa_renamed_LOC_Os01g38980.1:0.00014)n75:0.1815,(Z_mays_renamed_A0A1D6FLP8:0.41457,Z_mays_renamed_B6SPC3:0.257184)n76:0.028576)n74:0.12878)n73:0.11943)n68:0.13073,(B_vulgaris_renamed_KMS96845:0.36908,(((((M_truncatula_renamed_MTR_4126020:0.00014,M_truncatula_renamed_MTR_4126020:0.00735)n82:0.17381,((L_angustifolius_renamed_OIW18725:0.07831,(L_angustifolius_renamed_OIW19375:0.04425,L_angustifolius_renamed_OIV99750:0.07449)n85:0.01201)n84:0.06918,(L_japonicus_renamed_Lj4g3v2172730.1:0,L_japonicus_renamed_Lj4g3v2172730.2:0)n86:0.14721)n83:0.02277)n81:0.04771,((M_truncatula_renamed_MTR_2039910:0.11868,(L_japonicus_renamed_Lj6g3v1228360.2:0.08399,L_japonicus_renamed_Lj6g3v1228360.1:0.28659)n89:0.03067)n88:0.03346,L_angustifolius_renamed_OIV97382:0.108486)n87:0.012054)n80:0.22092,((A_thaliana_renamed_AT2G26190.2:0.04474,(A_thaliana_renamed_AT2G26190.1:0,A_thaliana_renamed_AT2G26190.3:0)n92:0.00014)n91:0.10431,((A_thaliana_renamed_AT4G33050.6:0.00405,(A_thaliana_renamed_AT4G33050.1:0.00014,A_thaliana_renamed_AT4G33050.4:0.00014)n95:0.00784)n94:0.00147,(A_thaliana_renamed_AT4G33050.2:0.00014,(A_thaliana_renamed_AT4G33050.3:0.00014,A_thaliana_renamed_AT4G33050.5:0.00014)n97:0.00015)n96:0.00014)n93:0.11841)n90:0.36507)n79:0.06733,(A_thaliana_renamed_AT5G57010.1:0.50892,((L_angustifolius_renamed_OIW11839:0.12,((M_truncatula_renamed_MTR_8017580:0.00014,M_truncatula_renamed_MTR_8017580:0.04975)n102:0.14292,((L_japonicus_renamed_Lj3g3v2669610.1:0,L_japonicus_renamed_Lj3g3v2669610.2:0)n104:0.00014,L_japonicus_renamed_Lj3g3v2669610.3:0.00015)n103:0.09538)n101:0.04399)n100:0.06462,((L_angustifolius_renamed_OIW03770:0,L_angustifolius_renamed_OIW03771:0)n106:0.26103,((M_truncatula_renamed_MTR_2099790:0.18928,(M_truncatula_renamed_MTR_2099790:0.00014,M_truncatula_renamed_MTR_2099790:0.00014)n109:0.00016)n108:0.48187,(L_japonicus_renamed_Lj3g3v0323320.1:0.00014,L_japonicus_renamed_Lj3g3v0323320.2:0.00014)n110:0.30767)n107:0.05476)n105:0.06723)n99:0.35784)n98:0.097812)n78:0.010868)n77:0.06928)n67:0.09028)n66:0.12872)n34:0.2022)n33:0.09492)n18:0.54019)n17:0.2278)n3:0.23575)n0;
```
