## Supplementary material for "Transcriptional responses to arbuscular mycorrhizal symbiosis development are conserved in the early divergent *Marchantia paleacea*": OG0000731_tree.txt

```
((M_polymorpha_renamed_Mapoly0053s0018.1:0.00016,((M_paleacea_Rhiz_final_MPA6631.1.p1:0,M_paleacea_Rhiz_final_MPA6631.2.p1:0)n3:0.00014,M_paleacea_Rhiz_final_MPA6631.3.p1:0.03638)n2:0.07891)n1:0.312555,((((P_abies_renamed_MA_289055g0010:0.02297,P_abies_renamed_MA_39877g0020:0.17194)n7:0.30484,P_abies_renamed_MA_10432918g0010:0.37837)n6:0.05572,(((P_dactylifera_renamed_XP_008804609.1:0.15135,((B_vulgaris_renamed_KMT18056:0.07495,B_vulgaris_renamed_KMT18057:0.00016)n12:0.08073,((A_thaliana_renamed_AT5G11630.2:0.08028,(A_thaliana_renamed_AT5G11630.1:0,A_thaliana_renamed_AT5G11630.3:0)n15:0.00016)n14:0.36553,((L_angustifolius_renamed_OIW21058:0.00565,L_angustifolius_renamed_OIW14584:0.11992)n17:0.05512,((M_truncatula_renamed_MTR_3109720:0.01955,M_truncatula_renamed_MTR_3109720:0.00016)n19:0.12454,(L_japonicus_renamed_Lj1g3v2069890.1:0.00015,L_japonicus_renamed_Lj1g3v2069890.2:0.06197)n20:0.06501)n18:0.07614)n16:0.01465)n13:0.07354)n11:0.12852)n10:0.1509,((Oryza_sativa_renamed_LOC_Os02g13630.1:0.11381,Z_mays_renamed_B6SNJ4:0.08381)n22:0.40497,((A_trichopoda_renamed_ERN15108:0.40294,((A_thaliana_renamed_AT1G55205.1:0.01704,A_thaliana_renamed_AT1G55205.2:0.02326)n26:0.22386,(L_angustifolius_renamed_OIW10011:0.15951,L_angustifolius_renamed_OIV93463:0.11986)n27:0.26822)n25:0.26886)n24:0.19513,((((B_vulgaris_renamed_KMT12515:0.00014,B_vulgaris_renamed_KMT12514:0.00015)n31:0.00853,(B_vulgaris_renamed_KMT12513:0.03947,B_vulgaris_renamed_KMT12512:0.00717)n32:0.02022)n30:0.18142,(L_angustifolius_renamed_OIV92777:0.77206,(((((A_thaliana_renamed_AT4G17310.11:0,A_thaliana_renamed_AT4G17310.13:0,A_thaliana_renamed_AT4G17310.1:0,A_thaliana_renamed_AT4G17310.6:0,A_thaliana_renamed_AT4G17310.12:0,A_thaliana_renamed_AT4G17310.9:0,A_thaliana_renamed_AT4G17310.5:0,A_thaliana_renamed_AT4G17310.17:0,A_thaliana_renamed_AT4G17310.4:0,A_thaliana_renamed_AT4G17310.3:0)n38:0.00015,(A_thaliana_renamed_AT4G17310.16:0,A_thaliana_renamed_AT4G17310.7:0,A_thaliana_renamed_AT4G17310.14:0,A_thaliana_renamed_AT4G17310.8:0,A_thaliana_renamed_AT4G17310.10:0)n39:0.00014)n37:0.00935,(A_thaliana_renamed_AT4G17310.15:0.04236,A_thaliana_renamed_AT4G17310.2:0.00953)n40:0.0184)n36:0.126,(((A_thaliana_renamed_AT5G47455.6:0,A_thaliana_renamed_AT5G47455.7:0,A_thaliana_renamed_AT5G47455.11:0,A_thaliana_renamed_AT5G47455.1:0)n43:0.00014,(A_thaliana_renamed_AT5G47455.9:0,A_thaliana_renamed_AT5G47455.8:0,A_thaliana_renamed_AT5G47455.10:0)n44:0.00015)n42:0.06741,(A_thaliana_renamed_AT5G47455.3:0.00366,(A_thaliana_renamed_AT5G47455.4:0.01525,(A_thaliana_renamed_AT5G47455.2:0,A_thaliana_renamed_AT5G47455.5:0)n47:0.01196)n46:0.04577)n45:0.01239)n41:0.13789)n35:0.06226,(((L_japonicus_renamed_Lj4g3v1248010.4:0.01789,((L_japonicus_renamed_Lj4g3v1248010.1:0,L_japonicus_renamed_Lj4g3v1248010.2:0)n52:0.00014,L_japonicus_renamed_Lj4g3v1248010.3:0.00014)n51:0.00015)n50:0.10895,(M_truncatula_renamed_MTR_4100820:0.00014,(M_truncatula_renamed_MTR_4100820:0.00014,(M_truncatula_renamed_MTR_4100820:0.02708,M_truncatula_renamed_MTR_4100820:0.01226)n55:0.01279)n54:0.00015)n53:0.07276)n49:0.02092,(L_angustifolius_renamed_OIV94070:0.05927,L_angustifolius_renamed_OIV89302:0.026883)n56:0.002987)n48:0.06352)n34:0.03537)n33:0.00393)n29:0.0618,A_trichopoda_renamed_ERN00760:0.26026)n28:0.11544)n23:0.067455)n21:0.007495)n9:0.01288,(((Oryza_sativa_renamed_LOC_Os02g44100.1:0.00015,(Oryza_sativa_renamed_LOC_Os02g44100.2:0.03787,Oryza_sativa_renamed_LOC_Os02g44100.3:0.03875)n60:0.04256)n59:0.12754,(Z_mays_renamed_A0A1D6HF38:0.16409,Z_mays_renamed_B4FKY0:0.00012)n61:0.05326)n58:0.1783,(((P_dactylifera_renamed_XP_008796931.1:0.00802,P_dactylifera_renamed_XP_008796932.1:0.01073)n64:0.35224,P_dactylifera_renamed_XP_008802811.1:0.05064)n63:0.05795,P_dactylifera_renamed_XP_008796102.1:0.01846)n62:0.19114)n57:0.20444)n8:0.10597)n5:0.2363,((A_trichopoda_renamed_ERM98560:0.45833,((((P_dactylifera_renamed_XP_026661246.1:0.00014,(P_dactylifera_renamed_XP_026661245.1:0.01427,P_dactylifera_renamed_XP_026661242.1:0.06807)n71:0.04587)n70:0.00015,(P_dactylifera_renamed_XP_026661243.1:0,P_dactylifera_renamed_XP_026661244.1:0)n72:0.00015)n69:0.10526,((P_dactylifera_renamed_XP_026656075.1:0,P_dactylifera_renamed_XP_008813190.1:0,P_dactylifera_renamed_XP_008813192.1:0)n74:0.00015,(P_dactylifera_renamed_XP_008813197.1:0.00014,(P_dactylifera_renamed_XP_026656076.1:0.00016,(P_dactylifera_renamed_XP_008813193.1:0.00868,P_dactylifera_renamed_XP_008813195.1:0.00015)n77:0.0173)n76:0.05546)n75:0.00016)n73:0.03784)n68:0.12772,((((A_thaliana_renamed_AT2G15000.6:0,A_thaliana_renamed_AT2G15000.4:0,A_thaliana_renamed_AT2G15000.7:0,A_thaliana_renamed_AT2G15000.5:0)n81:0.00015,((A_thaliana_renamed_AT2G15000.2:0,A_thaliana_renamed_AT2G15000.3:0)n83:0.03541,A_thaliana_renamed_AT2G15000.1:0.00014)n82:0.00015)n80:0.1308,((A_thaliana_renamed_AT4G34265.3:0,A_thaliana_renamed_AT4G34265.4:0,A_thaliana_renamed_AT4G34265.5:0)n85:0.00015,((A_thaliana_renamed_AT4G34265.6:0,A_thaliana_renamed_AT4G34265.1:0)n87:0.03842,A_thaliana_renamed_AT4G34265.2:0.00014)n86:0.00015)n84:0.05732)n79:0.21081,((B_vulgaris_renamed_KMT07588:0.42941,(B_vulgaris_renamed_KMT01106:0.00015,B_vulgaris_renamed_KMT01105:0.04814)n90:0.04707)n89:0.3061,((L_angustifolius_renamed_OIV91119:0.11344,((M_truncatula_renamed_MTR_1107085:0.00907,(M_truncatula_renamed_MTR_1107085:0.02231,M_truncatula_renamed_MTR_1107085:0.01685)n95:0.02226)n94:0.00015,M_truncatula_renamed_MTR_1107085:0.00014)n93:0.09331)n92:0.19017,(B_vulgaris_renamed_KMT09777:0.36687,(L_angustifolius_renamed_OIW09681:0.33006,M_truncatula_renamed_MTR_5016330:0.23892)n97:0.35951)n96:0.125595)n91:0.0125595)n88:0.0013955)n78:0.03908)n67:0.03241)n66:0.29764,P_abies_renamed_MA_10281818g0010:0.530082)n65:0.058898)n4:0.312555)n0;
```
