## Supplementary material for "Transcriptional responses to arbuscular mycorrhizal symbiosis development are conserved in the early divergent *Marchantia paleacea*": OG0000732_tree.txt

```
(((A_filiculoides_renamed_Azfi_s0171.g055638:0.7433,(((((((P_patens_renamed_P311_15230V3.2:0,P_patens_renamed_P311_15230V3.3:0,P_patens_renamed_P311_15230V3.1:0)n9:0.26321,(P_patens_renamed_P32_26170V3.1:0,P_patens_renamed_P32_26170V3.2:0)n10:0.08656)n8:0.25702,T_lepidozioides_scaffold-SKQD-2078935-Takakia_lepidozioides:0.11771)n7:0.12194,((M_paleacea_Rhiz_final_MPA23851.1.p1:0.0038,M_polymorpha_renamed_Mapoly0181s0012.1:0.00515)n12:0.08224,(P_neesiana_scaffold-JHFI-2015206-Pellia_neesiana:0.05084,(P_pinnata_scaffold-UUHD-2003328-Porella_pinnata:0,P_pinnata_scaffold-UUHD-2003329-Porella_pinnata:0)n14:0.04295)n13:0.05403)n11:0.10948)n6:0.04472,(M_flagellaris_scaffold-UCRN-2052504-Megaceros_tosanus:0.02211,A_agrestis_renamed_Aagr.utg000024l.178.1:0.12444)n15:0.1231)n5:0.06546,(S_moellendorffii_renamed_EFJ23844:0.00014,S_moellendorffii_renamed_EFJ24428:0.00644)n16:0.21329)n4:0.06809,((((P_dactylifera_renamed_XP_008786347.1:0.06869,(P_dactylifera_renamed_XP_008796245.1:0,P_dactylifera_renamed_XP_008796246.1:0)n21:0.06705)n20:0.11009,((Oryza_sativa_renamed_LOC_Os02g26720.1:0.32518,Z_mays_renamed_A0A1D6H802:0.49915)n23:0.41461,(Oryza_sativa_renamed_LOC_Os10g42550.1:0.09075,(Z_mays_renamed_C0P3P8:0,Z_mays_renamed_spQ84Y01:0)n25:0.17422)n24:0.08254)n22:0.17376)n19:0.14579,(A_thaliana_renamed_AT5G16760.1:0.37676,((B_vulgaris_renamed_KMS97578:0.18073,((L_angustifolius_renamed_OIW09556:0.0623,L_angustifolius_renamed_OIV93856:0.0999)n30:0.08058,(M_truncatula_renamed_MTR_8066720:0.19479,((L_japonicus_renamed_Lj2g3v1495070.1:0.00014,L_japonicus_renamed_Lj2g3v1495080.1:0.11774)n33:0.22064,L_japonicus_renamed_Lj4g3v1107900.1:0.060291)n32:0.006699)n31:0.07004)n29:0.16984)n28:0.23914,((B_vulgaris_renamed_KMT07468:0.433,(B_vulgaris_renamed_KMT16681:0.1479,B_vulgaris_renamed_KMT16680:0.28778)n36:0.27581)n35:0.3238,((L_japonicus_renamed_Lj4g3v1477230.1:0.24081,M_truncatula_renamed_MTR_4105690:0.35197)n38:0.08908,(L_angustifolius_renamed_OIV96963:0.43167,L_angustifolius_renamed_OIW00326:0.297612)n39:0.033068)n37:0.04769)n34:0.0882)n27:0.0098)n26:0.13149)n18:0.05111,(A_trichopoda_renamed_ERN15498:0.36234,((P_abies_renamed_MA_41802g0010:0.08354,P_abies_renamed_MA_7904g0010:0.01624)n42:0.31025,P_abies_renamed_MA_10430043g0010:0.329364)n41:0.036596)n40:0.06655)n17:0.16358)n3:0.09111)n2:0.09861,(S_muscicola_renamed_SM000378S14274:0.00962,(S_muscicola_renamed_SM000172S03094:0.01212,S_muscicola_renamed_SM000003S11164:0.0618)n44:0.00443)n43:0.72741)n1:0.18083,((S_muscicola_renamed_SM000097S24791:0.00016,(S_muscicola_renamed_SM000134S26947:0.0148,S_muscicola_renamed_SM000164S02238:0.01858)n47:0.02905)n46:1.21203,(((C_braunii_renamed_GBG76982:0.37672,((T_lepidozioides_scaffold-SKQD-2005107-Takakia_lepidozioides:0.00014,T_lepidozioides_scaffold-SKQD-2005108-Takakia_lepidozioides:0.00371)n52:0.0615,(((P_patens_renamed_P319_5330V3.1:0,P_patens_renamed_P319_5330V3.2:0)n55:0.0701,(((P_patens_renamed_P322_930V3.1:0,P_patens_renamed_P322_930V3.6:0)n58:0.00014,P_patens_renamed_P322_930V3.7:0.01433)n57:0.00014,((P_patens_renamed_P322_930V3.2:0,P_patens_renamed_P322_930V3.3:0)n60:0.0145,(P_patens_renamed_P322_930V3.5:0.02239,P_patens_renamed_P322_930V3.4:0.00014)n61:0.00015)n59:0.05403)n56:0.13822)n54:0.25478,(P_patens_renamed_P34_12590V3.1:0.12752,(P_patens_renamed_P312_17000V3.4:0,P_patens_renamed_P312_17000V3.3:0,P_patens_renamed_P312_17000V3.1:0,P_patens_renamed_P312_17000V3.2:0)n63:0.00011)n62:0.27963)n53:0.03107)n51:0.02901)n50:0.0891,((A_filiculoides_renamed_Azfi_s0002.g001185:0.37508,A_filiculoides_renamed_Azfi_s0149.g053173:0.40543)n65:0.16839,(A_filiculoides_renamed_Azfi_s0007.g010965:0.2394,(A_filiculoides_renamed_Azfi_s0092.g043115:0.16909,A_filiculoides_renamed_Azfi_s0271.g061212:0.17399)n67:0.16293)n66:0.162009)n64:0.018001)n49:0.02903,(P_abies_renamed_MA_117808g0010:0.22372,(A_trichopoda_renamed_ERN15194:0.3056,((((L_japonicus_renamed_Lj1g3v2095610.1:0.06025,(L_angustifolius_renamed_OIV97822:0.0352,L_angustifolius_renamed_OIV96629:0.03894)n74:0.04101)n73:0.12468,((A_thaliana_renamed_AT4G08170.2:0.00014,(A_thaliana_renamed_AT4G08170.1:0.01567,(A_thaliana_renamed_AT4G08170.4:0,A_thaliana_renamed_AT4G08170.7:0,A_thaliana_renamed_AT4G08170.5:0,A_thaliana_renamed_AT4G08170.6:0,A_thaliana_renamed_AT4G08170.3:0)n78:0.00014)n77:0.00015)n76:0.16334,B_vulgaris_renamed_KMS99665:0.24394)n75:0.03073)n72:0.06319,(((L_angustifolius_renamed_OIV92588:0.09091,((M_truncatula_renamed_MTR_5005370:0.00014,(M_truncatula_renamed_MTR_5005370:0.00014,M_truncatula_renamed_MTR_5005370:0.00014)n84:0.00015)n83:0.00014,(M_truncatula_renamed_MTR_5005370:0.01117,M_truncatula_renamed_MTR_5005370:0.00014)n85:0.01377)n82:0.14523)n81:0.07198,(L_angustifolius_renamed_OIV91156:0.10857,(L_japonicus_renamed_Lj5g3v2063140.2:0.0456,(M_truncatula_renamed_MTR_1105930:0.01024,M_truncatula_renamed_MTR_1105930:0.21343)n88:0.09542)n87:0.01474)n86:0.0265)n80:0.11059,(B_vulgaris_renamed_KMT01006:0.2385,(A_thaliana_renamed_AT4G33770.1:0.00014,(A_thaliana_renamed_AT4G33770.3:0.00014,A_thaliana_renamed_AT4G33770.2:0.03346)n91:0.00067)n90:0.45486)n89:0.09169)n79:0.03058)n71:0.03611,((((Z_mays_renamed_A0A1D6PFL2:0.11227,(Oryza_sativa_renamed_LOC_Os03g12840.2:0.00016,(Oryza_sativa_renamed_LOC_Os03g12840.3:0.01824,Oryza_sativa_renamed_LOC_Os03g12840.1:0.03863)n97:0.01562)n96:0.08154)n95:0.10149,(Oryza_sativa_renamed_LOC_Os10g01480.1:0.08298,Z_mays_renamed_B6TDJ5:0.07638)n98:0.0509)n94:0.15346,(Oryza_sativa_renamed_LOC_Os03g51610.1:0.05258,Z_mays_renamed_A0A1D6L2W7:0.09209)n99:0.22275)n93:0.02419,((P_dactylifera_renamed_XP_008787233.1:0.00014,P_dactylifera_renamed_XP_008787235.1:0.00014)n101:0.16322,((P_dactylifera_renamed_XP_026659320.1:0.00014,(P_dactylifera_renamed_XP_008785699.1:0.00014,(P_dactylifera_renamed_XP_008785700.1:0.00014,P_dactylifera_renamed_XP_026659319.1:0.00329)n105:0.00015)n104:0.00015)n103:0.06613,((P_dactylifera_renamed_XP_017698436.1:0,P_dactylifera_renamed_XP_008790414.1:0)n107:0.00014,(P_dactylifera_renamed_XP_008790410.1:0.00015,P_dactylifera_renamed_XP_008790411.1:0.00014)n108:0.00015)n106:0.04256)n102:0.03519)n100:0.00391)n92:0.0362)n70:0.11342)n69:0.09578)n68:0.16207)n48:0.1147)n45:0.18083)n0;
```
