## Supplementary material for "Transcriptional responses to arbuscular mycorrhizal symbiosis development are conserved in the early divergent *Marchantia paleacea*": OG0000733_tree.txt

```
((((((P_neesiana_scaffold-JHFI-2108633-Pellia_neesiana:0.15851,((M_paleacea_Rhiz_final_MPA14414.1.p1:0.042,M_polymorpha_renamed_Mapoly0151s0038.1:0.04224)n7:0.20061,P_pinnata_scaffold-UUHD-2143305-Porella_pinnata:0.31436)n6:0.01462)n5:0.33256,(((P_patens_renamed_P31_10620V3.2:0,P_patens_renamed_P31_10620V3.1:0)n10:0.00276,P_patens_renamed_P310_12060V3.1:0.09183)n9:0.1735,((P_patens_renamed_P311_3390V3.1:0,P_patens_renamed_P311_3390V3.2:0)n12:0.09937,(P_patens_renamed_P37_19980V3.1:0,P_patens_renamed_P37_19980V3.2:0)n13:0.22325)n11:0.07834)n8:0.60091)n4:0.08757,A_filiculoides_renamed_Azfi_s0068.g036428:0.5964)n3:0.04,((A_agrestis_renamed_Aagr.utg000087l.104.1:0.00121,A_agrestis_renamed_Aagr.utg000087l.104.2:0.03821)n15:0.13445,(M_flagellaris_scaffold-UCRN-2047188-Megaceros_tosanus:0.13543,M_flagellaris_scaffold-UCRN-2054063-Megaceros_tosanus:0.115686)n16:0.012854)n14:0.15517)n2:0.075,(((A_trichopoda_renamed_ERM96282:0.2843,P_abies_renamed_MA_191396g0020:0.43215)n19:0.05896,(((Oryza_sativa_renamed_LOC_Os04g47320.1:0.09531,(Z_mays_renamed_A0A1D6E3F0:0.02999,(Z_mays_renamed_A0A1D6Q3A2:0.05992,Z_mays_renamed_K7U642:0.00014)n24:0.02326)n23:0.06824)n22:0.17796,(Oryza_sativa_renamed_LOC_Os02g44770.1:0.11318,(Z_mays_renamed_C0HF87:0.02282,Z_mays_renamed_K7UY06:0.07485)n26:0.06402)n25:0.11068)n21:0.16637,(P_dactylifera_renamed_XP_008781344.1:0.34972,(P_dactylifera_renamed_XP_026661066.1:0.09971,P_dactylifera_renamed_XP_008776319.1:0.08902)n28:0.129096)n27:0.014344)n20:0.04292)n18:0.05966,(((L_japonicus_renamed_Lj5g3v2258330.1:0.10712,M_truncatula_renamed_MTR_1113850:0.09485)n31:0.03345,((L_angustifolius_renamed_OIW14701:0.05989,L_angustifolius_renamed_OIV96280:0.22221)n33:0.17805,(L_angustifolius_renamed_OIV91266:0.08268,(L_angustifolius_renamed_OIW12745:0.03462,L_angustifolius_renamed_OIW12746:0.13646)n35:0.02425)n34:0.08568)n32:0.00952)n30:0.07725,(B_vulgaris_renamed_KMS95219:0.41338,((B_vulgaris_renamed_KMT00851:0.27258,B_vulgaris_renamed_KMT01327:0.30742)n38:0.25044,((A_thaliana_renamed_AT1G78610.1:0.23912,(A_thaliana_renamed_AT1G53470.1:0.23447,(A_thaliana_renamed_AT3G14810.1:0.00014,A_thaliana_renamed_AT3G14810.2:0.00014)n42:0.18356)n41:0.14212)n40:0.11059,((A_thaliana_renamed_AT2G17010.2:0.01051,A_thaliana_renamed_AT2G17010.1:0.00016)n44:0.13444,(A_thaliana_renamed_AT2G17000.2:0.00014,A_thaliana_renamed_AT2G17000.1:0.00015)n45:0.24076)n43:0.286479)n39:0.031831)n37:0.073242)n36:0.008138)n29:0.04124)n17:0.04791)n1:0.01684,((A_filiculoides_renamed_Azfi_s0028.g023959:0.82907,(P_abies_renamed_MA_10428116g0010:0.54279,((((((B_vulgaris_renamed_KMT17874:0.12797,B_vulgaris_renamed_KMT13416:0.23967)n54:0.5698,(((L_angustifolius_renamed_OIW14951:0.14489,L_angustifolius_renamed_OIV96424:0.11275)n57:0.04296,(((M_truncatula_renamed_MTR_3104920:0.00016,M_truncatula_renamed_MTR_3104920:0.00014)n60:0.11823,(M_truncatula_renamed_MTR_3104990:0.05973,M_truncatula_renamed_MTR_3104940:0.08383)n61:0.01848)n59:0.05022,L_japonicus_renamed_Lj1g3v1788130.1:0.22212)n58:0.04775)n56:0.20189,((A_thaliana_renamed_AT5G12080.3:0,A_thaliana_renamed_AT5G12080.2:0,A_thaliana_renamed_AT5G12080.1:0)n63:0.2073,(A_thaliana_renamed_AT5G19520.1:0,A_thaliana_renamed_AT5G19520.2:0)n64:0.32881)n62:0.18971)n55:0.08386)n53:0.15762,((B_vulgaris_renamed_KMS95229:0.36187,B_vulgaris_renamed_KMS95228:0.16059)n66:0.23806,(L_angustifolius_renamed_OIW21728:0.18291,(M_truncatula_renamed_MTR_2041220:0.15504,(L_japonicus_renamed_Lj6g3v1201410.1:0.06792,((L_japonicus_renamed_Lj1g3v4590890.1:0,L_japonicus_renamed_Lj1g3v4590890.2:0)n71:0.00501,(L_japonicus_renamed_Lj0g3v0164009.1:0,L_japonicus_renamed_Lj0g3v0164009.2:0)n72:0.02826)n70:0.06841)n69:0.06541)n68:0.14498)n67:0.12277)n65:0.10091)n52:0.05964,((P_dactylifera_renamed_XP_026659561.1:0.01929,P_dactylifera_renamed_XP_008786599.1:0.08318)n74:0.20846,(Oryza_sativa_renamed_LOC_Os06g10410.1:0.15369,(Z_mays_renamed_A0A1D6LUP2:0.03098,Z_mays_renamed_A0A1D6NSI9:0.05768)n76:0.0767)n75:0.35344)n73:0.11241)n51:0.12739,A_trichopoda_renamed_ERN11207:0.33201)n50:0.03537,(((P_dactylifera_renamed_XP_008791431.1:0.0169,P_dactylifera_renamed_XP_008808197.1:0.00016)n79:0.34463,(((B_vulgaris_renamed_KMT11430:0.05203,B_vulgaris_renamed_KMT11429:0.00016)n82:0.09029,(B_vulgaris_renamed_KMT11436:0.15279,B_vulgaris_renamed_KMT11431:0.11641)n83:0.04689)n81:0.24701,(L_angustifolius_renamed_OIW09608:0.34991,(L_japonicus_renamed_Lj0g3v0287499.1:0.10745,M_truncatula_renamed_MTR_8071250:0.1581)n85:0.04836)n84:0.1728)n80:0.17194)n78:0.14653,(A_trichopoda_renamed_ERN15658:0.56532,A_trichopoda_renamed_ERN15659:0.350586)n86:0.038954)n77:0.02398)n49:0.06967)n48:0.20378)n47:0.04379,((M_truncatula_renamed_MTR_4081940:0.11582,P_abies_renamed_MA_117084g0010:0.34926)n88:1.0568,(((S_muscicola_renamed_SM000207S06186:0.01526,(S_muscicola_renamed_SM000031S11548:0.01473,S_muscicola_renamed_SM000025S08314:0.02144)n92:0.00522)n91:0.84264,(C_braunii_renamed_GBG83659:1.08739,(((S_moellendorffii_renamed_EFJ23560:0.00016,S_moellendorffii_renamed_EFJ34768:0.00837)n96:0.50675,(S_moellendorffii_renamed_EFJ33329:0.00871,S_moellendorffii_renamed_EFJ15961:0.00015)n97:0.50105)n95:0.08198,((((((P_patens_renamed_P327_4760V3.1:0.00014,P_patens_renamed_P327_4760V3.2:0.00648)n103:0.22412,(T_lepidozioides_scaffold-SKQD-2008759-Takakia_lepidozioides:0.01108,T_lepidozioides_scaffold-SKQD-2008760-Takakia_lepidozioides:0.00014)n104:0.46258)n102:0.20668,(M_polymorpha_renamed_Mapoly0014s0185.1:0.0001,(M_paleacea_Rhiz_final_MPA25500.1.p1:0.15657,M_paleacea_Rhiz_final_MPA25502.1.p1:0.08271)n106:0.00919)n105:0.00894)n101:0.07441,(A_agrestis_renamed_Aagr.utg000057l.57.1:0.16131,(M_flagellaris_scaffold-UCRN-2006550-Megaceros_tosanus:0.00014,M_flagellaris_scaffold-UCRN-2006551-Megaceros_tosanus:0.00014)n108:0.16649)n107:0.2881)n100:0.1297,((S_moellendorffii_renamed_EFJ24345:0,S_moellendorffii_renamed_EFJ35613:0)n110:0.39024,(S_moellendorffii_renamed_EFJ18118:0.0016,S_moellendorffii_renamed_EFJ09599:0.00014)n111:0.258237)n109:0.028693)n99:0.10889,(A_filiculoides_renamed_Azfi_s0005.g009367:0.58822,(A_filiculoides_renamed_Azfi_s0006.g009988:0.25649,A_filiculoides_renamed_Azfi_s0010.g012057:0.2752)n113:0.2778)n112:0.08782)n98:0.060201)n94:0.006689)n93:0.13466)n90:0.11611,T_lepidozioides_scaffold-SKQD-2008068-Takakia_lepidozioides:0.02358)n89:0.00262)n87:0.41649)n46:0.08135)n0;
```
