## Supplementary material for "Transcriptional responses to arbuscular mycorrhizal symbiosis development are conserved in the early divergent *Marchantia paleacea*": OG0000734_tree.txt

```
((((((A_trichopoda_renamed_ERN09671:0.21336,P_abies_renamed_MA_89416g0020:0.29)n5:0.07317,((((P_dactylifera_renamed_XP_026659236.1:0.00014,P_dactylifera_renamed_XP_008785439.1:0.00015)n9:0.18819,(L_angustifolius_renamed_OIW21464:0.13887,M_truncatula_renamed_MTR_3462330:0.11539)n10:0.17466)n8:0.05122,((Oryza_sativa_renamed_LOC_Os03g15890.3:0.0382,(Oryza_sativa_renamed_LOC_Os03g15890.1:0.00014,Oryza_sativa_renamed_LOC_Os03g15890.2:0.00014)n13:0.00015)n12:0.08422,(Z_mays_renamed_A0A1D6PE08:0.13704,(Z_mays_renamed_A0A1D6J7Y3:0.46851,(Z_mays_renamed_A0A1D6EBG6:0.21072,(Z_mays_renamed_A0A1D6N314:0.12743,Z_mays_renamed_A0A1D6N566:0.06313)n17:0.03338)n16:0.10051)n15:0.95008)n14:0.02146)n11:0.23356)n7:0.06325,(A_thaliana_renamed_AT1G07350.1:0.00015,(A_thaliana_renamed_AT1G07350.5:0.00014,((A_thaliana_renamed_AT1G07350.3:0,A_thaliana_renamed_AT1G07350.2:0)n21:0.00014,(A_thaliana_renamed_AT1G07350.6:0.00016,A_thaliana_renamed_AT1G07350.4:0.00014)n22:0.18769)n20:0.00014)n19:0.17656)n18:0.33454)n6:0.06076)n4:0.09546,(((P_pinnata_scaffold-UUHD-2140384-Porella_pinnata:0.18092,P_pinnata_scaffold-UUHD-2143337-Porella_pinnata:0.29135)n25:1.63989,P_neesiana_scaffold-JHFI-2108430-Pellia_neesiana:0.40234)n24:0.2955,M_paleacea_Rhiz_final_MPA3902.1.p1:0.40872)n23:0.42296)n3:0.11534,((((P_dactylifera_renamed_XP_008779363.1:0,P_dactylifera_renamed_XP_008779371.1:0)n29:0.0255,(P_dactylifera_renamed_XP_026659828.1:0.03439,(P_dactylifera_renamed_XP_026659829.1:0,P_dactylifera_renamed_XP_026659830.1:0,P_dactylifera_renamed_XP_008787412.1:0,P_dactylifera_renamed_XP_008787413.1:0)n31:0.00014)n30:0.107)n28:0.15249,(B_vulgaris_renamed_KMT12073:0.40347,(Oryza_sativa_renamed_LOC_Os08g29650.1:0.16633,Z_mays_renamed_A0A1D6Q0L8:0.44767)n33:0.13439)n32:0.10797)n27:0.16403,((A_thaliana_renamed_AT4G35785.2:0.03754,(A_thaliana_renamed_AT4G35785.1:0.00014,(A_thaliana_renamed_AT4G35785.4:0.00014,((A_thaliana_renamed_AT4G35785.3:0,A_thaliana_renamed_AT4G35785.6:0)n39:0.01675,A_thaliana_renamed_AT4G35785.5:0.00015)n38:0.00015)n37:0.00014)n36:0.3617)n35:0.24383,((((B_vulgaris_renamed_KMS96788:0.18666,(Oryza_sativa_renamed_LOC_Os06g50890.1:0.08274,Z_mays_renamed_A0A1D6GWH6:0.7123)n44:0.38084)n43:0.03646,(((L_japonicus_renamed_Lj2g3v1647870.2:0,L_japonicus_renamed_Lj2g3v1659540.1:0)n47:0.00016,(L_japonicus_renamed_Lj0g3v0101809.1:0.0273,(L_japonicus_renamed_Lj2g3v1647870.1:0,L_japonicus_renamed_Lj2g3v1659540.2:0)n49:0.05248)n48:0.00675)n46:0.0608,(M_truncatula_renamed_MTR_8074790:0.23653,(M_truncatula_renamed_MTR_5023060:0.00015,(M_truncatula_renamed_MTR_5023060:0.00801,M_truncatula_renamed_MTR_5023060:0.05578)n52:0.07223)n51:0.11799)n50:0.01311)n45:0.04975)n42:0.04558,(P_dactylifera_renamed_XP_008791954.1:0.15541,(P_dactylifera_renamed_XP_008806158.1:0.00016,P_dactylifera_renamed_XP_026665010.1:0.00872)n54:0.09077)n53:0.03773)n41:0.035,A_trichopoda_renamed_ERM96240:0.11804)n40:0.08957)n34:0.208953)n26:0.023217)n2:0.05894,((S_moellendorffii_renamed_EFJ24185:0.0142,S_moellendorffii_renamed_EFJ35251:0.02005)n56:0.33318,(S_moellendorffii_renamed_EFJ26589:0.00014,S_moellendorffii_renamed_EFJ06366:0.00014)n57:0.18424)n55:0.07316)n1:0.01986,(((((P_pinnata_scaffold-UUHD-2147925-Porella_pinnata:0.0791,((M_paleacea_Rhiz_final_MPA18269.1.p1:0,M_paleacea_Rhiz_final_MPA18269.2.p1:0)n64:0.19272,M_polymorpha_renamed_Mapoly0004s0118.1:0.00015)n63:0.06073)n62:0.07571,(A_agrestis_renamed_Aagr.utg000063l.506.1:0.00014,A_agrestis_renamed_Aagr.utg000063l.506.2:0.00014)n65:0.14864)n61:0.05612,((((A_filiculoides_renamed_Azfi_s0009.g011847:0.73493,P_abies_renamed_MA_89416g0010:0.1317)n69:0.12123,(L_japonicus_renamed_Lj6g3v0611950.1:0.00014,L_japonicus_renamed_Lj6g3v0611950.2:0.00015)n70:0.24519)n68:0.08611,A_trichopoda_renamed_ERM94943:0.55726)n67:0.26334,(S_muscicola_renamed_SM000008S22332:0.00013,(S_muscicola_renamed_SM000006S19445:0.17919,S_muscicola_renamed_SM000024S07879:0.06883)n72:0.05498)n71:0.98513)n66:0.28204)n60:0.04204,T_lepidozioides_scaffold-SKQD-2077036-Takakia_lepidozioides:0.25242)n59:0.05443,(P_abies_renamed_MA_125930g0010:0.20996,(((A_filiculoides_renamed_Azfi_s0006.g009676:0.1075,A_filiculoides_renamed_Azfi_s0064.g035521:0.05894)n76:0.16282,C_braunii_renamed_GBG66468:0.33844)n75:0.03047,((T_lepidozioides_scaffold-SKQD-2012045-Takakia_lepidozioides:0.09085,(((P_patens_renamed_P31_27480V3.4:0,P_patens_renamed_P31_27480V3.2:0,P_patens_renamed_P31_27480V3.3:0,P_patens_renamed_P31_27480V3.1:0)n81:0.00014,(P_patens_renamed_P31_27480V3.6:0,P_patens_renamed_P31_27480V3.5:0,P_patens_renamed_P31_27480V3.8:0,P_patens_renamed_P31_27480V3.7:0)n82:0.00015)n80:0.18195,((P_patens_renamed_P31_27480V3.13:0,P_patens_renamed_P31_27480V3.10:0)n84:0.00014,(P_patens_renamed_P31_27480V3.9:0.00014,(P_patens_renamed_P31_27480V3.12:0.00014,P_patens_renamed_P31_27480V3.11:0.00014)n86:0.00015)n85:0.00016)n83:0.00014)n79:0.0712)n78:0.09158,(((P_neesiana_scaffold-JHFI-2000943-Pellia_neesiana:0,P_neesiana_scaffold-JHFI-2000944-Pellia_neesiana:0)n89:0.01154,((((P_patens_renamed_P319_7020V3.2:0,P_patens_renamed_P319_7020V3.1:0)n93:0.00014,P_patens_renamed_P319_7020V3.4:0.00016)n92:0.09925,((P_patens_renamed_P321_4170V3.2:0,P_patens_renamed_P321_4170V3.1:0)n95:0.05077,(((P_patens_renamed_P318_16140V3.6:0.17747,(S_moellendorffii_renamed_EFJ14433:0.00014,S_moellendorffii_renamed_EFJ26028:0.00014)n99:0.49435)n98:0.02073,((M_paleacea_Rhiz_final_MPA13069.3.p1:0.19817,A_agrestis_renamed_Aagr.utg000113l.190.1:0.25551)n101:0.23922,((P_patens_renamed_P318_16140V3.7:0.07669,(P_patens_renamed_P318_16140V3.5:0.00014,P_patens_renamed_P318_16140V3.3:0.00015)n104:0.00213)n103:0.04522,P_patens_renamed_P319_7020V3.3:0.190953)n102:0.021217)n100:0.17561)n97:0.13126,((P_patens_renamed_P318_16140V3.4:0,P_patens_renamed_P318_16140V3.1:0)n106:0.00014,P_patens_renamed_P318_16140V3.2:0.00014)n105:0.00492)n96:0.02085)n94:0.04297)n91:0.09299,(M_polymorpha_renamed_Mapoly0187s0004.1:0.00014,(M_paleacea_Rhiz_final_MPA13069.1.p1:0.00014,M_paleacea_Rhiz_final_MPA13069.2.p1:0.00014)n108:0.00424)n107:0.011817)n90:0.001313)n88:0.03452,T_lepidozioides_scaffold-SKQD-2074971-Takakia_lepidozioides:0.07051)n87:0.188559)n77:0.020951)n74:0.07466)n73:0.0492)n58:0.01986)n0;
```
