## Supplementary material for "Transcriptional responses to arbuscular mycorrhizal symbiosis development are conserved in the early divergent *Marchantia paleacea*": OG0000735_tree.txt

```
(A_agrestis_renamed_Aagr.utg000041l.32.1:0.0749,(((T_lepidozioides_scaffold-SKQD-2005634-Takakia_lepidozioides:0.1652,((P_patens_renamed_P316_4800V3.2:0,P_patens_renamed_P316_4800V3.1:0)n5:0.11295,(P_patens_renamed_P35_5108V3.1:0.22127,(P_patens_renamed_P36_20660V3.11:0,P_patens_renamed_P36_20660V3.1:0,P_patens_renamed_P36_20660V3.7:0,P_patens_renamed_P36_20660V3.12:0,P_patens_renamed_P36_20660V3.3:0,P_patens_renamed_P36_20660V3.4:0,P_patens_renamed_P36_20660V3.6:0,P_patens_renamed_P36_20660V3.2:0,P_patens_renamed_P36_20660V3.8:0,P_patens_renamed_P36_20660V3.10:0,P_patens_renamed_P36_20660V3.5:0,P_patens_renamed_P36_20660V3.9:0)n7:0.07292)n6:0.03656)n4:0.08163)n3:0.09464,(M_paleacea_Rhiz_final_MPA15517.1.p1:0.00016,M_polymorpha_renamed_Mapoly0001s0147.1:0.00473)n8:0.14376)n2:0.03025,(((S_moellendorffii_renamed_EFJ34063:0,S_moellendorffii_renamed_EFJ37566:0)n11:0.29454,(A_filiculoides_renamed_Azfi_s0045.g029748:0.2625,(P_abies_renamed_MA_10435203g0010:0.09764,(((B_vulgaris_renamed_KMT02062:0.21434,((A_thaliana_renamed_AT2G37200.1:0.00014,A_thaliana_renamed_AT2G37200.2:0.00016)n18:0.24203,(A_thaliana_renamed_AT2G28370.1:0.11843,((L_angustifolius_renamed_OIV98799:0.06621,L_japonicus_renamed_Lj0g3v0181109.1:0.0602)n21:0.10475,(L_angustifolius_renamed_OIW08561:0.10499,(L_japonicus_renamed_Lj3g3v3085520.1:0.05277,M_truncatula_renamed_MTR_4058950:0.06915)n23:0.0267)n22:0.065502)n20:0.007278)n19:0.062847)n17:0.006983)n16:0.02973,(((Oryza_sativa_renamed_LOC_Os10g20250.1:0.05188,(Z_mays_renamed_A0A1D6GRX3:0.00765,Z_mays_renamed_spB4FNS3:0.00015)n27:0.05495)n26:0.0909,(Oryza_sativa_renamed_LOC_Os03g10870.1:0.07207,(Z_mays_renamed_A0A1D6JRM5:0.09954,(Z_mays_renamed_spP0DI67:0.00848,((Z_mays_renamed_A0A1R3LDZ1:0,Z_mays_renamed_spP0DI66:0)n32:0.00014,Z_mays_renamed_spP0DI65:0.00014)n31:0.00468)n30:0.03702)n29:0.27522)n28:0.03319)n25:0.08056,(P_dactylifera_renamed_XP_008791543.1:0.19654,(P_dactylifera_renamed_XP_008807384.1:0.03605,(P_dactylifera_renamed_XP_008805189.1:0.00014,P_dactylifera_renamed_XP_008805188.1:0.00014)n35:0.03025)n34:0.016146)n33:0.001794)n24:0.02161)n15:0.04283,(A_trichopoda_renamed_ERN03018:0.07574,(A_trichopoda_renamed_ERN18413:0,A_trichopoda_renamed_ERN08278:0)n37:0.000126)n36:1.4e-05)n14:0.0115)n13:0.06926)n12:0.01942)n10:0.01987,(A_filiculoides_renamed_Azfi_s0049.g030927:0.39035,((((A_trichopoda_renamed_ERN08048:0.08737,((B_vulgaris_renamed_KMS96086:0.15755,((M_truncatula_renamed_MTR_4021340:0.07588,(L_japonicus_renamed_Lj0g3v0065809.1:0.09104,L_angustifolius_renamed_OIV93952:0.07671)n47:0.02805)n46:0.08582,(A_thaliana_renamed_AT5G02060.1:0.25787,(A_thaliana_renamed_AT3G53850.3:0.22066,(A_thaliana_renamed_AT3G53850.2:0,A_thaliana_renamed_AT3G53850.1:0)n50:0.00016)n49:0.154836)n48:0.017204)n45:0.04476)n44:0.02045,((((Oryza_sativa_renamed_LOC_Os05g38250.1:0.12073,Z_mays_renamed_spB6TAX2:0.19703)n54:0.05458,(Oryza_sativa_renamed_LOC_Os01g62850.1:0.10466,(Z_mays_renamed_A0A1R3PTP0:0,Z_mays_renamed_spB6TM88:0)n56:0.17206)n55:0.04715)n53:0.1366,(Oryza_sativa_renamed_LOC_Os09g07480.1:0.02441,(Z_mays_renamed_A0A1D6I0Z4:0.59292,(Z_mays_renamed_A0A1D6I0Z6:0.08796,Z_mays_renamed_spB6T990:0.00014)n59:0.00014)n58:0.0368)n57:0.10747)n52:0.09227,((P_dactylifera_renamed_XP_026664148.1:0,P_dactylifera_renamed_XP_008803136.1:0)n61:0.0377,((P_dactylifera_renamed_XP_026657244.1:0,P_dactylifera_renamed_XP_008777618.1:0)n63:0.03869,P_dactylifera_renamed_XP_008785512.1:0.07666)n62:0.06027)n60:0.01902)n51:0.09686)n43:0.08715)n42:0.07803,(A_trichopoda_renamed_ERM94911:0.18835,((A_thaliana_renamed_AT3G23200.2:0.08965,A_thaliana_renamed_AT3G23200.1:0.00015)n66:0.21849,(((B_vulgaris_renamed_KMT01976:0,B_vulgaris_renamed_KMT11428:0)n69:0.00014,B_vulgaris_renamed_KMT16649:0.00015)n68:0.15849,(P_abies_renamed_MA_9467g0010:0.30264,(((L_angustifolius_renamed_OIW01786:0.0286,(M_truncatula_renamed_MTR_1074040:0.3819,(M_truncatula_renamed_MTR_1073950:0.02022,M_truncatula_renamed_MTR_4113590:0.28178)n75:0.03313)n74:0.0845)n73:0.01403,(L_angustifolius_renamed_OIV90654:0.09551,(M_truncatula_renamed_MTR_1043450:0.10133,((L_japonicus_renamed_Lj5g3v1145270.1:0,L_japonicus_renamed_Lj5g3v1145270.2:0)n79:0.08133,(L_japonicus_renamed_Lj0g3v0282199.2:0,L_japonicus_renamed_Lj0g3v0282199.3:0)n80:0.223704)n78:0.024856)n77:0.03662)n76:0.00015)n72:0.01397,L_angustifolius_renamed_OIW13142:0.44157)n71:0.01306)n70:0.02927)n67:0.01139)n65:0.17817)n64:0.07183)n41:0.11571,((A_trichopoda_renamed_ERN17642:0.83098,(((P_dactylifera_renamed_XP_008809471.1:0.00014,P_dactylifera_renamed_XP_008809470.1:0.00015)n85:0.05974,((Z_mays_renamed_A0A1R3MML0:0,Z_mays_renamed_spB6U300:0)n87:0.07946,(Oryza_sativa_renamed_LOC_Os03g55870.1:0.00015,Oryza_sativa_renamed_LOC_Os03g55870.2:0.05186)n88:0.03625)n86:0.1718)n84:0.08834,(B_vulgaris_renamed_KMT08541:0.20832,((A_thaliana_renamed_AT1G49405.1:0.39244,((L_japonicus_renamed_Lj3g3v3337970.1:0,L_japonicus_renamed_Lj4g3v0878880.1:0)n93:0.05896,M_truncatula_renamed_MTR_4068780:0.05904)n92:0.07252)n91:0.03801,(((A_thaliana_renamed_AT3G50810.3:0,A_thaliana_renamed_AT3G50810.2:0,A_thaliana_renamed_AT3G50810.1:0)n96:0.34024,A_thaliana_renamed_AT4G37235.1:0.21592)n95:0.11423,(L_japonicus_renamed_Lj4g3v0880220.1:0.04677,((L_angustifolius_renamed_OIV94759:0.17328,L_angustifolius_renamed_OIW09746:0.068976)n99:0.007664,(M_truncatula_renamed_MTR_5018680:0.14083,M_truncatula_renamed_MTR_8078830:0.15588)n100:0.01732)n98:0.00851)n97:0.01736)n94:0.045441)n90:0.005049)n89:0.08914)n83:0.29689)n82:0.4576,P_abies_renamed_MA_105791g0010:0.194319)n81:0.021591)n40:0.24088,((S_moellendorffii_renamed_EFJ38105:0.00014,S_moellendorffii_renamed_EFJ29295:0.00016)n102:0.17715,(S_moellendorffii_renamed_EFJ14673:0.00883,S_moellendorffii_renamed_EFJ26335:0.00014)n103:0.296865)n101:0.032985)n39:0.04731)n38:0.00485)n9:0.03897)n1:0.0749)n0;
```
