## Supplementary material for "Transcriptional responses to arbuscular mycorrhizal symbiosis development are conserved in the early divergent *Marchantia paleacea*": OG0000736_tree.txt

```
(A_agrestis_renamed_Aagr.utg000012l.18.1:0.27332,((S_moellendorffii_renamed_EFJ32333:0.00676,S_moellendorffii_renamed_EFJ20920:0.00015)n2:0.2581,(((((M_paleacea_Rhiz_final_MPA28060.1.p1:0.03464,M_polymorpha_renamed_Mapoly0093s0066.1:0.03778)n7:0.67555,(P_neesiana_scaffold-JHFI-2007341-Pellia_neesiana:0.15067,P_pinnata_scaffold-UUHD-2150629-Porella_pinnata:0.36931)n8:0.18245)n6:0.13998,(((M_paleacea_Rhiz_final_MPA24504.1.p1:0,M_paleacea_Rhiz_final_MPA24504.2.p1:0)n11:0.00788,M_polymorpha_renamed_Mapoly0062s0114.1:0.00014)n10:0.04891,(P_neesiana_scaffold-JHFI-2113847-Pellia_neesiana:0.10673,((P_pinnata_scaffold-UUHD-2006812-Porella_pinnata:0.00014,(P_pinnata_scaffold-UUHD-2006809-Porella_pinnata:0.00016,P_pinnata_scaffold-UUHD-2006810-Porella_pinnata:0.00014)n15:0.00663)n14:0.00867,P_pinnata_scaffold-UUHD-2006811-Porella_pinnata:0.01692)n13:0.12233)n12:0.01471)n9:0.06651)n5:0.13374,(((T_lepidozioides_scaffold-SKQD-2012958-Takakia_lepidozioides:0.18324,((((P_patens_renamed_P31_15010V3.2:0,P_patens_renamed_P31_15011V3.1:0)n22:0.10571,(P_patens_renamed_P32_23100V3.2:0,P_patens_renamed_P32_23100V3.1:0,P_patens_renamed_P32_23100V3.3:0,P_patens_renamed_P32_23100V3.4:0)n23:0.10806)n21:0.01148,P_patens_renamed_P31_15010V3.1:0.08708)n20:0.16649,((P_patens_renamed_P317_16210V3.2:0,P_patens_renamed_P317_16210V3.1:0)n25:0.21066,((P_patens_renamed_P314_15360V3.4:0,P_patens_renamed_P314_15360V3.6:0,P_patens_renamed_P314_15360V3.3:0,P_patens_renamed_P314_15360V3.2:0,P_patens_renamed_P314_15360V3.5:0)n27:0.00014,P_patens_renamed_P314_15360V3.1:0.00014)n26:0.26755)n24:0.26602)n19:0.17245)n18:0.03777,((T_lepidozioides_scaffold-SKQD-2005330-Takakia_lepidozioides:0,T_lepidozioides_scaffold-SKQD-2005331-Takakia_lepidozioides:0)n29:0.17324,((P_patens_renamed_P32_29720V3.2:0,P_patens_renamed_P32_29720V3.1:0)n31:0.16411,(P_patens_renamed_P37_22250V3.1:0,P_patens_renamed_P37_22250V3.2:0)n32:0.19546)n30:0.29181)n28:0.05918)n17:0.02818,T_lepidozioides_scaffold-SKQD-2010089-Takakia_lepidozioides:0.16809)n16:0.18029)n4:0.10231,((A_filiculoides_renamed_Azfi_s0072.g036899:0.37686,A_filiculoides_renamed_Azfi_s0099.g044126:0.23082)n34:0.46414,(((A_trichopoda_renamed_ERN08973:0.72169,((((P_dactylifera_renamed_XP_008789160.1:0.08691,(P_dactylifera_renamed_XP_008794241.1:0.00014,P_dactylifera_renamed_XP_008794242.1:0.00014)n42:0.08684)n41:0.17691,((Z_mays_renamed_A0A1D6M2S0:0.25494,(Oryza_sativa_renamed_LOC_Os05g28520.2:0.00014,Oryza_sativa_renamed_LOC_Os05g28520.1:0.00016)n45:0.29022)n44:0.37683,(Z_mays_renamed_A0A1D6JZI2:0.17853,(Oryza_sativa_renamed_LOC_Os07g49240.1:0.30462,Oryza_sativa_renamed_LOC_Os03g18370.1:0.143829)n47:0.015981)n46:0.08735)n43:0.11436)n40:0.05927,((P_dactylifera_renamed_XP_008811683.1:0.1115,(P_dactylifera_renamed_XP_008804963.1:0.00109,P_dactylifera_renamed_XP_026664924.1:0.02937)n50:0.11472)n49:0.16579,(Z_mays_renamed_A0A1D6M6B3:0.31492,((Oryza_sativa_renamed_LOC_Os12g01510.3:0.03202,(Oryza_sativa_renamed_LOC_Os12g01510.2:0,Oryza_sativa_renamed_LOC_Os12g01510.4:0,Oryza_sativa_renamed_LOC_Os12g01510.1:0)n54:0.00014)n53:0.62396,(Oryza_sativa_renamed_LOC_Os05g39410.3:0.01315,(Oryza_sativa_renamed_LOC_Os05g39410.2:0.00014,Oryza_sativa_renamed_LOC_Os05g39410.1:0.00014)n56:0.00014)n55:0.237222)n52:0.026358)n51:0.33988)n48:0.06759)n39:0.1235,((B_vulgaris_renamed_KMS99341:0.58482,(((A_thaliana_renamed_AT3G56050.2:0,A_thaliana_renamed_AT3G56050.1:0)n61:0.17635,(A_thaliana_renamed_AT2G40270.1:0.00016,A_thaliana_renamed_AT2G40270.2:0.00014)n62:0.26655)n60:0.45525,((L_angustifolius_renamed_OIW15078:0.10657,L_angustifolius_renamed_OIV98414:0.14847)n64:0.098,((M_truncatula_renamed_MTR_1084790:0.18782,(L_japonicus_renamed_Lj2g3v2794510.1:0.00015,L_japonicus_renamed_Lj2g3v2794510.2:0.00014)n67:0.15831)n66:0.07685,(M_truncatula_renamed_MTR_3071480:0.17151,L_japonicus_renamed_Lj6g3v0481930.1:0.14674)n68:0.020997)n65:0.002333)n63:0.04056)n59:0.03119)n58:0.0912,((B_vulgaris_renamed_KMT05409:0.33703,(M_truncatula_renamed_MTR_3465470:0.23512,(L_angustifolius_renamed_OIW20183:0.12186,L_japonicus_renamed_Lj0g3v0089589.1:0.11165)n72:0.04727)n71:0.189)n70:0.06767,(A_thaliana_renamed_AT5G58540.1:0.00014,(A_thaliana_renamed_AT5G58540.2:0.0016,A_thaliana_renamed_AT5G58540.3:0.00014)n74:0.00024)n73:0.690048)n69:0.076672)n57:0.07006)n38:0.13355)n37:0.10191,(A_trichopoda_renamed_ERM97683:0.29351,(((((L_angustifolius_renamed_OIW14082:0.10203,(L_angustifolius_renamed_OIW20201:0.09687,L_angustifolius_renamed_OIV95239:0.08421)n81:0.01627)n80:0.06168,((M_truncatula_renamed_MTR_2016360:0,M_truncatula_renamed_MTR_2016320:0)n83:0.20285,(L_japonicus_renamed_Lj6g3v1984660.1:0.00011,L_japonicus_renamed_Lj6g3v1984660.2:0.00014)n84:0.11381)n82:0.04441)n79:0.03943,((L_angustifolius_renamed_OIW19236:0.10905,(L_angustifolius_renamed_OIW17961:0.08654,L_angustifolius_renamed_OIW00510:0.06531)n87:0.01068)n86:0.10343,(M_truncatula_renamed_MTR_8086390:0.14343,(L_japonicus_renamed_Lj4g3v2604750.1:0.00015,L_japonicus_renamed_Lj4g3v2604750.2:0.00014)n89:0.11013)n88:0.04853)n85:0.04605)n78:0.2142,((A_thaliana_renamed_AT4G18640.1:0.17293,(A_thaliana_renamed_AT5G45840.2:0.00014,A_thaliana_renamed_AT5G45840.1:0.00015)n92:0.18026)n91:0.33961,(B_vulgaris_renamed_KMS95236:0.71988,(B_vulgaris_renamed_KMT04419:0.01427,B_vulgaris_renamed_KMT07939:0.04105)n94:0.409599)n93:0.045511)n90:0.07983)n77:0.05227,((P_dactylifera_renamed_XP_008789989.2:0.30748,(P_dactylifera_renamed_XP_017698210.1:0.00014,(P_dactylifera_renamed_XP_017698209.1:0,P_dactylifera_renamed_XP_008789371.1:0)n98:0.00014)n97:0.25778)n96:0.03268,((((Oryza_sativa_renamed_LOC_Os01g48390.1:0,Oryza_sativa_renamed_LOC_Os01g48390.2:0)n102:0.10063,(Z_mays_renamed_A0A1D6G1I3:0.05855,Z_mays_renamed_A0A1D6NFX3:0.04777)n103:0.13659)n101:0.08475,((Oryza_sativa_renamed_LOC_Os05g48660.2:0,Oryza_sativa_renamed_LOC_Os05g48660.1:0)n105:0.27316,Z_mays_renamed_B4FKZ8:0.3425)n104:0.08561)n100:0.33828,(Z_mays_renamed_A0A1D6MG97:0.25984,(Oryza_sativa_renamed_LOC_Os01g10900.2:0.00014,Oryza_sativa_renamed_LOC_Os01g10900.1:0.00014)n107:0.13846)n106:0.413073)n99:0.045897)n95:0.03571)n76:0.03721)n75:0.13757)n36:0.14092,(P_abies_renamed_MA_1039214g0010:0.60888,P_abies_renamed_MA_10434227g0010:0.323145)n108:0.035905)n35:0.12205)n33:0.12061)n3:0.10406)n1:0.27332)n0;
```
