## Supplementary material for "Transcriptional responses to arbuscular mycorrhizal symbiosis development are conserved in the early divergent *Marchantia paleacea*": OG0000737_tree.txt

```
((((((M_polymorpha_renamed_Mapoly0130s0038.1:0.04797,(M_paleacea_Rhiz_final_MPA19656.1.p1:0.00698,M_paleacea_Rhiz_final_MPA19656.2.p1:0.00014)n6:0.05232)n5:0.19742,(P_neesiana_scaffold-JHFI-2113632-Pellia_neesiana:0.10985,(P_pinnata_scaffold-UUHD-2017744-Porella_pinnata:0,P_pinnata_scaffold-UUHD-2017745-Porella_pinnata:0)n8:0.12075)n7:0.07932)n4:0.11927,(((T_lepidozioides_scaffold-SKQD-2012699-Takakia_lepidozioides:0.00015,T_lepidozioides_scaffold-SKQD-2012700-Takakia_lepidozioides:0.02264)n11:0.10934,(((P_patens_renamed_P315_8150V3.2:0,P_patens_renamed_P315_8150V3.1:0)n14:0.00225,((P_patens_renamed_P315_8150V3.5:0,P_patens_renamed_P315_8150V3.3:0)n16:0.00015,P_patens_renamed_P315_8150V3.4:0.00014)n15:0.00244)n13:0.09641,(P_patens_renamed_P39_13020V3.1:0.00367,((P_patens_renamed_P39_13020V3.2:0,P_patens_renamed_P39_13020V3.5:0)n19:0.00014,(P_patens_renamed_P39_13020V3.3:0.00771,P_patens_renamed_P39_13020V3.4:0.00015)n20:0.02968)n18:0.0032)n17:0.08746)n12:0.23277)n10:0.02264,((T_lepidozioides_scaffold-SKQD-2006474-Takakia_lepidozioides:0,T_lepidozioides_scaffold-SKQD-2006475-Takakia_lepidozioides:0)n22:0.13252,(((P_patens_renamed_P324_14260V3.2:0,P_patens_renamed_P324_14260V3.1:0)n25:0.61243,(((P_patens_renamed_P324_13630V3.10:0,P_patens_renamed_P324_13630V3.8:0,P_patens_renamed_P324_13630V3.7:0,P_patens_renamed_P324_13630V3.3:0,P_patens_renamed_P324_13630V3.1:0,P_patens_renamed_P324_13630V3.9:0,P_patens_renamed_P324_13630V3.5:0,P_patens_renamed_P324_13630V3.4:0,P_patens_renamed_P324_13630V3.2:0,P_patens_renamed_P324_13630V3.6:0)n28:0.00014,P_patens_renamed_P324_13630V3.11:0.00015)n27:0.21018,((P_patens_renamed_P323_15410V3.4:0,P_patens_renamed_P323_15410V3.3:0,P_patens_renamed_P323_15410V3.2:0,P_patens_renamed_P323_15410V3.1:0,P_patens_renamed_P323_15410V3.5:0)n30:0.00479,(P_patens_renamed_P323_15320V3.1:0.35595,P_patens_renamed_P323_15330V3.1:0.22147)n31:0.35286)n29:0.2618)n26:0.07916)n24:0.05007,(M_flagellaris_scaffold-UCRN-2051924-Megaceros_tosanus:0.29589,A_agrestis_renamed_Aagr.utg000116l.96.1:0.18086)n32:0.34674)n23:0.070398)n21:0.007822)n9:0.05939)n3:0.06123,(S_moellendorffii_renamed_EFJ33000:0.00583,S_moellendorffii_renamed_EFJ30313:0.00334)n33:0.18707)n2:0.06512,((A_trichopoda_renamed_ERN09220:0.17243,((P_dactylifera_renamed_XP_008791145.1:0,P_dactylifera_renamed_XP_008791146.1:0,P_dactylifera_renamed_XP_008791147.1:0)n37:0.06356,((Oryza_sativa_renamed_LOC_Os01g50700.1:0.13616,Z_mays_renamed_A0A1D6G2W8:0.0569)n39:0.1246,((Z_mays_renamed_A0A1D6MBJ6:0.02628,Z_mays_renamed_B4FBV4:0.01718)n41:0.04288,Oryza_sativa_renamed_LOC_Os05g46620.1:0.068049)n40:0.007561)n38:0.12104)n36:0.06673)n35:0.04531,(B_vulgaris_renamed_KMT00406:0.18288,(((A_thaliana_renamed_AT4G39150.2:0,A_thaliana_renamed_AT4G39150.1:0,A_thaliana_renamed_AT4G39150.3:0)n45:0.08811,((A_thaliana_renamed_AT2G21510.3:0,A_thaliana_renamed_AT2G21510.1:0)n47:0.00012,((A_thaliana_renamed_AT2G21510.2:0,A_thaliana_renamed_AT2G21510.4:0)n49:0.00016,A_thaliana_renamed_AT2G21510.5:0.0086)n48:0.00483)n46:0.10698)n44:0.17573,((L_angustifolius_renamed_OIW07852:0.0689,M_truncatula_renamed_MTR_8037810:0.09819)n51:0.01343,((L_japonicus_renamed_Lj0g3v0084499.1:0.00014,(L_japonicus_renamed_Lj1g3v3381290.3:0.00014,(L_japonicus_renamed_Lj1g3v3381290.1:0.00027,L_japonicus_renamed_Lj1g3v3381290.2:0.00014)n55:0.00231)n54:0.00015)n53:0.11629,L_japonicus_renamed_Lj0g3v0115199.1:0.08586)n52:0.00954)n50:0.02283)n43:0.02596)n42:0.06246)n34:0.26284)n1:0.06537,(((A_trichopoda_renamed_ERN11481:0.07781,(((P_dactylifera_renamed_XP_008796637.1:0.06122,P_dactylifera_renamed_XP_008796463.1:0.0503)n61:0.02875,((Z_mays_renamed_A0A1D6I7F3:0.15614,(Oryza_sativa_renamed_LOC_Os09g32050.1:0.00014,Oryza_sativa_renamed_LOC_Os09g32050.2:0.01561)n64:0.05395)n63:0.03431,(Oryza_sativa_renamed_LOC_Os08g41110.1:0.04384,(Z_mays_renamed_A0A1D6KBX9:0.58452,Z_mays_renamed_B6TAW2:0.05403)n66:0.07601)n65:0.06508)n62:0.13129)n60:0.03817,((L_angustifolius_renamed_OIV92596:0.04465,(L_japonicus_renamed_Lj1g3v0000020.1:0.0296,(M_truncatula_renamed_MTR_5004600:0.07054,M_truncatula_renamed_MTR_5004570:0.100215)n70:0.011135)n69:0.00311)n68:0.06792,(B_vulgaris_renamed_KMT19375:0.19478,(A_thaliana_renamed_AT1G76700.1:0.07733,(A_thaliana_renamed_AT1G21080.2:0.00014,(A_thaliana_renamed_AT1G21080.1:0.00014,A_thaliana_renamed_AT1G21080.3:0.00014)n74:0.00016)n73:0.06719)n72:0.09817)n71:0.02898)n67:0.02534)n59:0.05324)n58:0.07158,(A_trichopoda_renamed_ERN12997:0.4013,((Z_mays_renamed_A0A1D6KDH1:1.5563,((P_abies_renamed_MA_16110g0010:0.08645,P_abies_renamed_MA_10435380g0020:0.30022)n79:0.02899,(((P_abies_renamed_MA_494070g0010:0.11369,P_abies_renamed_MA_97387g0010:0.09463)n82:0.082,(P_abies_renamed_MA_129673g0010:0.09542,P_abies_renamed_MA_80991g0030:0.09284)n83:0.01652)n81:0.01411,P_abies_renamed_MA_80991g0010:0.251289)n80:0.0251289)n78:0.0027921)n77:0.2068,((((P_dactylifera_renamed_XP_026665583.1:0,P_dactylifera_renamed_XP_008808481.1:0)n87:0.08756,(Oryza_sativa_renamed_LOC_Os02g35000.1:0.04017,Z_mays_renamed_A0A1D6HAF4:0.05226)n88:0.13309)n86:0.0617,(A_thaliana_renamed_AT1G77020.1:0.17733,(B_vulgaris_renamed_KMS99501:0.15763,((M_truncatula_renamed_MTR_1029470:0.01448,M_truncatula_renamed_MTR_1029460:0.16639)n92:0.09751,(L_angustifolius_renamed_OIW17057:0.18908,L_angustifolius_renamed_OIW11194:0.10346)n93:0.01683)n91:0.09047)n90:0.01404)n89:0.05029)n85:0.2059,P_abies_renamed_MA_10436786g0010:0.21122)n84:0.080118)n76:0.008902)n75:0.05206)n57:0.2521,((M_paleacea_Rhiz_final_MPA3208.1.p1:1.29251,((C_braunii_renamed_GBG65210:0.00014,C_braunii_renamed_GBG65209:0.00015)n97:0.65892,(S_muscicola_renamed_SM000158S02041:0.03386,(S_muscicola_renamed_SM000070S21286:0.01204,S_muscicola_renamed_SM000150S01694:0.02348)n99:0.00012)n98:0.30004)n96:0.43989)n95:0.55977,(S_muscicola_renamed_SM000013S26574:0.00014,(S_muscicola_renamed_SM000140S00635:0.02374,S_muscicola_renamed_SM000179S03393:0.00511)n101:0.01229)n100:0.44782)n94:0.0416475)n56:0.0046275)n0;
```
