## Supplementary material for "Transcriptional responses to arbuscular mycorrhizal symbiosis development are conserved in the early divergent *Marchantia paleacea*": OG0000738_tree.txt

```
(L_japonicus_renamed_Lj0g3v0061549.1:0.01892,((L_japonicus_renamed_Lj0g3v0251209.1:0.00788,L_japonicus_renamed_Lj2g3v2173090.1:0.00014)n2:0.05405,((((L_japonicus_renamed_Lj3g3v1075170.1:0.00015,((L_japonicus_renamed_Lj0g3v0000349.1:0,L_japonicus_renamed_Lj0g3v0032189.1:0)n8:0.00014,(L_japonicus_renamed_Lj0g3v0039139.1:0,L_japonicus_renamed_Lj1g3v0294710.1:0)n9:0.00014)n7:0.00015)n6:0.10289,(L_japonicus_renamed_Lj1g3v0604870.1:0.03743,L_japonicus_renamed_Lj4g3v1107640.1:0.00015)n10:0.03243)n5:0.06187,(L_japonicus_renamed_Lj0g3v0012459.1:0.02091,(L_japonicus_renamed_Lj0g3v0016459.1:0.04367,L_japonicus_renamed_Lj0g3v0152619.1:0.0079)n12:0.03539)n11:0.02261)n4:0.01475,(((((((L_japonicus_renamed_Lj0g3v0073879.1:0.03661,(L_japonicus_renamed_Lj0g3v0143059.1:0,L_japonicus_renamed_Lj4g3v1154340.1:0)n20:0.00014)n19:0.02028,L_japonicus_renamed_Lj0g3v0023439.1:0.35065)n18:0.00016,L_japonicus_renamed_Lj5g3v0975670.1:0.00014)n17:0.05475,L_japonicus_renamed_Lj3g3v1918740.1:0.06877)n16:0.27044,(((L_japonicus_renamed_Lj0g3v0348449.1:0.39412,(L_japonicus_renamed_Lj0g3v0136179.1:0.28575,L_japonicus_renamed_Lj0g3v0287949.1:0.25234)n24:0.00015)n23:0.15529,((((L_japonicus_renamed_Lj0g3v0003809.1:0.19822,L_japonicus_renamed_Lj4g3v1107820.1:0.37901)n28:0.18123,(L_japonicus_renamed_Lj0g3v0239589.1:2.04857,L_japonicus_renamed_Lj0g3v0180819.1:0.35595)n29:0.00946)n27:0.10229,(((((L_japonicus_renamed_Lj6g3v0585620.1:0.03182,L_japonicus_renamed_Lj2g3v0146710.1:0.04456)n34:0.01975,(L_japonicus_renamed_Lj0g3v0240769.1:0.01422,(L_japonicus_renamed_Lj0g3v0089079.1:0.02705,(L_japonicus_renamed_Lj5g3v1003450.1:0.00016,(L_japonicus_renamed_Lj0g3v0013109.1:0.00016,L_japonicus_renamed_Lj4g3v1330350.1:0.0879)n38:0.02756)n37:0.0004)n36:0.01552)n35:0.00873)n33:0.02668,L_japonicus_renamed_Lj4g3v1329570.1:0.03259)n32:0.03857,(((((L_japonicus_renamed_Lj3g3v1776250.1:0.45924,(L_japonicus_renamed_Lj5g3v1003250.1:0.20027,(((L_japonicus_renamed_Lj0g3v0032809.1:0.04887,(L_japonicus_renamed_Lj0g3v0117809.1:0.00015,((L_japonicus_renamed_Lj0g3v0050379.1:0,L_japonicus_renamed_Lj4g3v1108110.1:0)n50:0.1311,(L_japonicus_renamed_Lj0g3v0095659.1:0.00014,L_japonicus_renamed_Lj0g3v0249779.1:0.02318)n51:0.02142)n49:0.00186)n48:0.07424)n47:0.07363,(L_japonicus_renamed_Lj0g3v0147409.1:0.06221,L_japonicus_renamed_Lj4g3v1108010.1:0.02474)n52:0.03957)n46:0.03252,(((L_japonicus_renamed_Lj4g3v1333230.1:0.30527,L_japonicus_renamed_Lj4g3v1333320.1:0.04691)n55:0.03787,(L_japonicus_renamed_Lj5g3v0670270.1:0.01911,(L_japonicus_renamed_Lj0g3v0021769.1:0.00874,L_japonicus_renamed_Lj0g3v0336699.1:0.01753)n57:0.00015)n56:0.0599)n54:0.02747,L_japonicus_renamed_Lj0g3v0221139.1:0.00014)n53:0.00015)n45:0.00016)n44:0.26266)n43:0.15642,L_japonicus_renamed_Lj0g3v0021879.1:0.00016)n42:0.04409,L_japonicus_renamed_Lj5g3v1004310.1:0.029)n41:0.00481,((L_japonicus_renamed_Lj1g3v0269170.1:0.01093,(L_japonicus_renamed_Lj2g3v0104780.1:0.00821,(L_japonicus_renamed_Lj0g3v0298699.1:0.00015,L_japonicus_renamed_Lj1g3v0268950.1:0.02707)n61:0.00014)n60:0.01564)n59:0.062,((L_japonicus_renamed_Lj0g3v0006299.1:0,L_japonicus_renamed_Lj6g3v0778620.1:0)n63:0.03008,L_japonicus_renamed_Lj5g3v0712310.1:0.00831)n62:0.00112)n58:0.03564)n40:0.00878,(L_japonicus_renamed_Lj3g3v1631740.1:0.01878,L_japonicus_renamed_Lj0g3v0018949.1:0.00572)n64:0.00509)n39:0.01829)n31:0.16759,(L_japonicus_renamed_Lj0g3v0039369.1:0.09111,L_japonicus_renamed_Lj0g3v0055699.1:0.30153)n65:0.12221)n30:0.08136)n26:0.08794,L_japonicus_renamed_Lj0g3v0094249.1:0.23611)n25:0.0736)n22:0.1225,L_japonicus_renamed_Lj4g3v1107700.1:0.26194)n21:0.14355)n15:0.05247,(((L_japonicus_renamed_Lj3g3v1487080.1:0.01278,(L_japonicus_renamed_Lj0g3v0007919.1:0.00834,L_japonicus_renamed_Lj4g3v0412730.1:0.00015)n69:0.05222)n68:0.00675,(L_japonicus_renamed_Lj1g3v3847290.1:0.01735,((L_japonicus_renamed_Lj4g3v1331710.1:0.00014,(L_japonicus_renamed_Lj0g3v0364179.1:0.00593,L_japonicus_renamed_Lj6g3v0647580.1:0.00016)n73:0.00015)n72:0.02219,L_japonicus_renamed_Lj0g3v0142549.1:0.56756)n71:0.0017)n70:0.04492)n67:0.00016,(L_japonicus_renamed_Lj0g3v0275039.1:0.01746,(L_japonicus_renamed_Lj4g3v0484710.1:0.00014,L_japonicus_renamed_Lj2g3v2985990.1:0.01289)n75:0.00023)n74:0.00361)n66:0.20585)n14:0.00015,(((L_japonicus_renamed_Lj1g3v0725800.1:0.02995,((((L_japonicus_renamed_Lj0g3v0039939.1:0.00016,(((L_japonicus_renamed_Lj4g3v1332940.1:0.04297,(L_japonicus_renamed_Lj4g3v1332980.1:0.01468,(L_japonicus_renamed_Lj1g3v4434210.1:0.04812,((L_japonicus_renamed_Lj1g3v0411220.1:0.01215,((L_japonicus_renamed_Lj0g3v0364419.1:0.00443,(((L_japonicus_renamed_Lj2g3v0632480.2:0.00016,L_japonicus_renamed_Lj2g3v0632530.1:0.00014)n94:0.01947,L_japonicus_renamed_Lj3g3v1876250.1:0.00087)n93:0.00014,L_japonicus_renamed_Lj0g3v0039039.1:0.01853)n92:0.36738)n91:0.04976,L_japonicus_renamed_Lj4g3v1999870.1:0.00015)n90:0.00016)n89:0.01243,(L_japonicus_renamed_Lj5g3v0659400.1:0.00015,L_japonicus_renamed_Lj5g3v0870840.1:0.01159)n95:0.01834)n88:0.0079)n87:0.00709)n86:0.01383)n85:0.08742,((((L_japonicus_renamed_Lj0g3v0061749.1:0.01244,(((L_japonicus_renamed_Lj3g3v1983580.1:0.00014,((L_japonicus_renamed_Lj0g3v0035049.1:0.00014,L_japonicus_renamed_Lj0g3v0153789.1:0.00014)n104:0.02911,(L_japonicus_renamed_Lj0g3v0035309.1:0.00014,(L_japonicus_renamed_Lj0g3v0223219.1:0.01644,L_japonicus_renamed_Lj3g3v2027020.1:0.00795)n106:0.00675)n105:0.00462)n103:0.0159)n102:0.00886,(L_japonicus_renamed_Lj0g3v0234309.1:0.02667,(L_japonicus_renamed_Lj4g3v0768730.1:0.04068,(L_japonicus_renamed_Lj5g3v0769470.1:0.08322,L_japonicus_renamed_Lj5g3v0876050.1:0.00014)n109:0.02421)n108:0.0475)n107:0.02942)n101:0.04823,L_japonicus_renamed_Lj0g3v0021239.1:0.02509)n100:0.00016)n99:0.00015,L_japonicus_renamed_Lj4g3v1411050.1:0.01592)n98:0.06348,(L_japonicus_renamed_Lj0g3v0239199.1:0.03131,L_japonicus_renamed_Lj3g3v2040160.1:0.02178)n110:0.01069)n97:0.01561,L_japonicus_renamed_Lj0g3v0043649.1:0.0385)n96:0.01149)n84:0.01073,(L_japonicus_renamed_Lj0g3v0015529.1:0,L_japonicus_renamed_Lj0g3v0124959.1:0)n111:0.01595)n83:0.06522)n82:0.08995,L_japonicus_renamed_Lj1g3v0786050.1:0.00015)n81:0.01901,(L_japonicus_renamed_Lj0g3v0016799.1:0.05456,L_japonicus_renamed_Lj1g3v0269010.1:0.07068)n112:0.01636)n80:0.01529,L_japonicus_renamed_Lj0g3v0185269.1:0.12831)n79:0.0713)n78:0.00984,L_japonicus_renamed_Lj5g3v0612060.1:0.04665)n77:0.00536,((L_japonicus_renamed_Lj1g3v0162420.1:0.00015,L_japonicus_renamed_Lj2g3v0533550.1:0.05596)n114:0.01842,L_japonicus_renamed_Lj0g3v0177179.1:0.18972)n113:0.00016)n76:0.02593)n13:0.03479)n3:0.00313)n1:0.01892)n0;
```
