## Supplementary material for "Transcriptional responses to arbuscular mycorrhizal symbiosis development are conserved in the early divergent *Marchantia paleacea*": OG0000739_tree.txt

```
((P_dactylifera_renamed_XP_017696466.1:0.67939,(M_truncatula_renamed_MTR_6033940:0.55547,(M_truncatula_renamed_MTR_5021680:0.27543,M_truncatula_renamed_MTR_7045185:0.63766)n3:0.13014)n2:0.01446)n1:0.22406,(Oryza_sativa_renamed_LOC_Os09g12460.1:0.00015,(Oryza_sativa_renamed_LOC_Os08g21780.1:0.39584,((Oryza_sativa_renamed_LOC_Os04g16640.1:0.11134,Oryza_sativa_renamed_LOC_Os06g28430.1:0.10448)n7:0.01946,(Oryza_sativa_renamed_LOC_Os04g19210.1:0.07013,((Oryza_sativa_renamed_LOC_Os10g07160.1:0.25748,(((Oryza_sativa_renamed_LOC_Os06g24370.1:0.13131,Oryza_sativa_renamed_LOC_Os04g06550.1:0.26196)n13:0.02105,Oryza_sativa_renamed_LOC_Os06g28690.1:1.2022)n12:0.10484,Oryza_sativa_renamed_LOC_Os04g12050.1:0.06486)n11:0.02014)n10:0.10447,((Oryza_sativa_renamed_LOC_Os04g17574.1:0.09507,Oryza_sativa_renamed_LOC_Os02g22700.1:0.06436)n15:0.01089,((Oryza_sativa_renamed_LOC_Os07g22740.1:0.06811,Oryza_sativa_renamed_LOC_Os02g21760.1:1.36207)n17:0.00015,(((Oryza_sativa_renamed_LOC_Os06g35310.1:0.05476,Oryza_sativa_renamed_LOC_Os06g35340.1:0.02133)n20:0.12829,Oryza_sativa_renamed_LOC_Os11g23110.1:0.06598)n19:0.02831,(Oryza_sativa_renamed_LOC_Os08g23610.1:0.05764,(((Oryza_sativa_renamed_LOC_Os07g20820.1:0.04412,(Oryza_sativa_renamed_LOC_Os03g33620.1:0.92265,((Oryza_sativa_renamed_LOC_Os10g08340.1:0.2182,(Oryza_sativa_renamed_LOC_Os01g29488.1:0.37907,((Oryza_sativa_renamed_LOC_Os05g25420.1:1.14062,Oryza_sativa_renamed_LOC_Os10g17010.1:0.66235)n30:0.48269,(Oryza_sativa_renamed_LOC_Os04g23990.1:0.44493,((((Oryza_sativa_renamed_LOC_Os04g03430.1:0.1182,Oryza_sativa_renamed_LOC_Os09g06840.1:0.07654)n35:0.01304,((((((Oryza_sativa_renamed_LOC_Os06g26190.1:0.1434,(Oryza_sativa_renamed_LOC_Os12g22530.1:0.05259,Oryza_sativa_renamed_LOC_Os10g07110.1:0.08479)n42:0.01304)n41:0.02886,((Oryza_sativa_renamed_LOC_Os02g29850.1:0.20598,Oryza_sativa_renamed_LOC_Os11g27670.1:0.12974)n44:0.01165,(Oryza_sativa_renamed_LOC_Os03g33380.1:0.09811,Oryza_sativa_renamed_LOC_Os12g28210.1:0.19673)n45:0.25375)n43:0.02253)n40:0.064,(Oryza_sativa_renamed_LOC_Os03g31980.1:0.0543,Oryza_sativa_renamed_LOC_Os10g09640.1:0.0645)n46:0.01316)n39:0.00016,Oryza_sativa_renamed_LOC_Os06g29480.1:0.06653)n38:0.00569,Oryza_sativa_renamed_LOC_Os04g07120.1:0.09573)n37:0.00799,Oryza_sativa_renamed_LOC_Os12g14960.1:0.09127)n36:0.00015)n34:0.018,Oryza_sativa_renamed_LOC_Os12g17650.1:0.4514)n33:0.09494,Oryza_sativa_renamed_LOC_Os10g15290.1:0.19701)n32:0.09647)n31:0.15632)n29:0.0952)n28:0.05763)n27:0.0202,(Oryza_sativa_renamed_LOC_Os05g28070.1:0.13896,Oryza_sativa_renamed_LOC_Os03g33610.1:0.1387)n47:0.03591)n26:0.02204)n25:0.00155)n24:0.01442,(Oryza_sativa_renamed_LOC_Os10g24410.1:0.10567,(Oryza_sativa_renamed_LOC_Os07g17980.1:0.1671,Oryza_sativa_renamed_LOC_Os07g18680.1:0.27872)n49:0.18397)n48:0.2242)n23:0.06643,(Oryza_sativa_renamed_LOC_Os01g29000.1:0.05793,((((((Oryza_sativa_renamed_LOC_Os06g35000.1:0.04085,(Oryza_sativa_renamed_LOC_Os01g23330.1:0.05168,Oryza_sativa_renamed_LOC_Os03g41780.1:0.15798)n57:0.01816)n56:0.00456,(Oryza_sativa_renamed_LOC_Os11g26410.1:0.18764,Oryza_sativa_renamed_LOC_Os01g32020.1:0.06632)n58:0.00096)n55:0.00361,Oryza_sativa_renamed_LOC_Os05g20890.1:0.09197)n54:0.00672,((((Oryza_sativa_renamed_LOC_Os02g19600.1:0.11778,Oryza_sativa_renamed_LOC_Os10g22160.1:0.08952)n62:0.01652,Oryza_sativa_renamed_LOC_Os07g20830.1:0.17675)n61:0.02319,(Oryza_sativa_renamed_LOC_Os04g02230.1:0.34329,Oryza_sativa_renamed_LOC_Os01g31400.1:0.15786)n63:0.06198)n60:0.02583,Oryza_sativa_renamed_LOC_Os02g23827.1:0.19745)n59:0.04182)n53:0.01116,Oryza_sativa_renamed_LOC_Os05g28920.1:0.21257)n52:0.01093,(((Oryza_sativa_renamed_LOC_Os08g26650.1:0.06438,Oryza_sativa_renamed_LOC_Os02g24980.1:0.06835)n66:0.00603,(Oryza_sativa_renamed_LOC_Os06g34980.1:0.33593,(Oryza_sativa_renamed_LOC_Os07g22480.1:0.2579,Oryza_sativa_renamed_LOC_Os08g21420.1:0.09382)n68:0.00758)n67:0.07614)n65:0.00015,(((((Oryza_sativa_renamed_LOC_Os02g24890.1:0.40233,((Oryza_sativa_renamed_LOC_Os07g20370.1:0.24205,Oryza_sativa_renamed_LOC_Os12g19480.1:0.31696)n75:0.0535,Oryza_sativa_renamed_LOC_Os12g08660.1:0.18688)n74:0.22682)n73:0.07891,Oryza_sativa_renamed_LOC_Os06g25060.1:0.09403)n72:0.0188,((Oryza_sativa_renamed_LOC_Os09g08290.1:0.13328,(Oryza_sativa_renamed_LOC_Os10g10010.1:0.46692,(Oryza_sativa_renamed_LOC_Os12g25670.1:0.19971,(Oryza_sativa_renamed_LOC_Os11g27360.1:0.18395,(Oryza_sativa_renamed_LOC_Os01g28750.1:0.208,Oryza_sativa_renamed_LOC_Os02g22670.1:0.67225)n81:0.02726)n80:0.02323)n79:0.04571)n78:0.02655)n77:0.20416,((((((((Oryza_sativa_renamed_LOC_Os10g04250.1:0.08801,(Oryza_sativa_renamed_LOC_Os04g08230.1:0.00014,Oryza_sativa_renamed_LOC_Os10g17220.1:0.40626)n90:0.13519)n89:0.01897,(Oryza_sativa_renamed_LOC_Os03g41860.1:0.10811,Oryza_sativa_renamed_LOC_Os10g18940.1:0.13286)n91:0.03792)n88:0.01646,Oryza_sativa_renamed_LOC_Os04g11560.1:0.04928)n87:0.04831,Oryza_sativa_renamed_LOC_Os01g38930.1:0.11863)n86:0.02035,(Oryza_sativa_renamed_LOC_Os05g25760.1:1.85049,Oryza_sativa_renamed_LOC_Os07g22820.1:0.00018)n92:0.08104)n85:0.03197,(Oryza_sativa_renamed_LOC_Os10g20780.1:0.03464,Oryza_sativa_renamed_LOC_Os11g26980.1:0.10683)n93:0.02862)n84:0.51776,Oryza_sativa_renamed_LOC_Os08g05060.1:0.05969)n83:0.06054,((((((Oryza_sativa_renamed_LOC_Os05g29700.1:0.05043,Oryza_sativa_renamed_LOC_Os04g17140.1:0.07039)n99:0.00567,Oryza_sativa_renamed_LOC_Os05g12620.1:0.07648)n98:0.0054,Oryza_sativa_renamed_LOC_Os07g25860.1:0.06511)n97:0.00396,Oryza_sativa_renamed_LOC_Os03g42530.1:0.18848)n96:0.00664,Oryza_sativa_renamed_LOC_Os05g16410.1:0.19379)n95:0.00481,((Oryza_sativa_renamed_LOC_Os01g33580.1:0.22365,Oryza_sativa_renamed_LOC_Os09g11150.1:0.20601)n101:0.02105,(Oryza_sativa_renamed_LOC_Os11g22154.1:0.27631,Oryza_sativa_renamed_LOC_Os01g39520.1:0.05918)n102:0.02797)n100:0.00708)n94:0.02474)n82:0.08412)n76:0.19967)n71:0.01344,((Oryza_sativa_renamed_LOC_Os03g41624.1:0.07075,Oryza_sativa_renamed_LOC_Os05g22350.1:0.07248)n104:0.01652,Oryza_sativa_renamed_LOC_Os12g19940.1:0.05637)n103:0.00435)n70:0.01016,(((Oryza_sativa_renamed_LOC_Os04g07944.1:0.03674,Oryza_sativa_renamed_LOC_Os04g02180.1:0.06543)n107:0.01028,(Oryza_sativa_renamed_LOC_Os04g20720.1:0.07402,(Oryza_sativa_renamed_LOC_Os10g18980.1:0.14221,Oryza_sativa_renamed_LOC_Os11g26430.1:0.16399)n109:0.01776)n108:0.00403)n106:0.00331,(Oryza_sativa_renamed_LOC_Os04g20140.1:0.04486,(((Oryza_sativa_renamed_LOC_Os10g17400.1:0.04595,(Oryza_sativa_renamed_LOC_Os08g20040.1:0.10854,Oryza_sativa_renamed_LOC_Os12g16310.1:0.07514)n114:0.027)n113:0.0065,Oryza_sativa_renamed_LOC_Os06g19350.1:0.04008)n112:0.00065,Oryza_sativa_renamed_LOC_Os01g21690.1:0.03471)n111:0.00189)n110:0.0016)n105:0.00089)n69:0.00235)n64:0.00016)n51:0.00117)n50:0.00439)n22:0.00499)n21:0.00015)n18:0.00216)n16:0.00139)n14:0.06451)n9:0.01936)n8:0.00525)n6:0.01961)n5:0.11579)n4:0.18434)n0;
```
