## Supplementary material for "Transcriptional responses to arbuscular mycorrhizal symbiosis development are conserved in the early divergent *Marchantia paleacea*": OG0000740_tree.txt

```
(((((A_filiculoides_renamed_Azfi_s0113.g045999:0.28378,(A_filiculoides_renamed_Azfi_s0308.g064047:0.18355,(A_filiculoides_renamed_Azfi_s0001.g000681:0.1494,A_filiculoides_renamed_Azfi_s0111.g045661:0.14911)n6:0.08611)n5:0.05215)n4:0.07224,((M_flagellaris_scaffold-UCRN-2052859-Megaceros_tosanus:0.11217,(A_agrestis_renamed_Aagr.utg000109l.239.3:0.00014,(A_agrestis_renamed_Aagr.utg000109l.239.2:0.00014,A_agrestis_renamed_Aagr.utg000109l.239.1:0.00015)n10:0.00169)n9:0.0678)n8:0.18321,((((M_paleacea_Rhiz_final_MPA9171.1.p1:0,M_paleacea_Rhiz_final_MPA9171.2.p1:0)n14:0.00215,M_polymorpha_renamed_Mapoly0030s0087.1:0.00944)n13:0.05538,(P_pinnata_scaffold-UUHD-2150714-Porella_pinnata:0.04269,(P_neesiana_scaffold-JHFI-2008763-Pellia_neesiana:0.03445,(P_neesiana_scaffold-JHFI-2008761-Pellia_neesiana:0.00181,P_neesiana_scaffold-JHFI-2008762-Pellia_neesiana:0.00016)n17:0.03597)n16:0.01833)n15:0.05203)n12:0.0707,(T_lepidozioides_scaffold-SKQD-2080173-Takakia_lepidozioides:0.07637,(((P_patens_renamed_P316_14110V3.2:0,P_patens_renamed_P316_14110V3.1:0)n21:0.02631,(P_patens_renamed_P327_7220V3.3:0,P_patens_renamed_P327_7220V3.4:0,P_patens_renamed_P327_7220V3.1:0,P_patens_renamed_P327_7220V3.2:0)n22:0.03609)n20:0.23844,(((P_patens_renamed_P39_17900V3.1:0,P_patens_renamed_P39_17900V3.3:0,P_patens_renamed_P39_17900V3.4:0,P_patens_renamed_P39_17900V3.2:0,P_patens_renamed_P39_17900V3.6:0,P_patens_renamed_P39_17900V3.5:0)n25:0.03031,(P_patens_renamed_P315_20570V3.3:0,P_patens_renamed_P315_20570V3.4:0,P_patens_renamed_P315_20570V3.5:0,P_patens_renamed_P315_20570V3.2:0,P_patens_renamed_P315_20570V3.6:0,P_patens_renamed_P315_20570V3.1:0)n26:0.04691)n24:0.18787,(((P_patens_renamed_P322_1440V3.4:0,P_patens_renamed_P322_1440V3.6:0,P_patens_renamed_P322_1440V3.3:0,P_patens_renamed_P322_1440V3.1:0,P_patens_renamed_P322_1440V3.2:0)n29:0.00014,P_patens_renamed_P322_1440V3.5:0.0054)n28:0.06689,((P_patens_renamed_P321_16620V3.2:0,P_patens_renamed_P321_16620V3.1:0,P_patens_renamed_P321_16620V3.3:0)n31:0.0498,(P_patens_renamed_P318_10540V3.1:0,P_patens_renamed_P318_10540V3.2:0)n32:0.04906)n30:0.057)n27:0.08577)n23:0.08121)n19:0.04325)n18:0.06303)n11:0.03523)n7:0.03873)n3:0.00771,((S_moellendorffii_renamed_EFJ15722:0.00016,S_moellendorffii_renamed_EFJ38196:0.00489)n34:0.21631,(S_moellendorffii_renamed_EFJ23711:0.00125,S_moellendorffii_renamed_EFJ09973:0.00014)n35:0.1679)n33:0.06254)n2:0.03368,((P_abies_renamed_MA_10431741g0020:0.44116,((A_trichopoda_renamed_ERN18523:0.1403,(((A_thaliana_renamed_AT4G07960.2:0,A_thaliana_renamed_AT4G07960.1:0)n42:0.15421,(B_vulgaris_renamed_KMT19062:0.21016,((L_japonicus_renamed_Lj1g3v1779000.1:0.06882,((M_truncatula_renamed_MTR_3103500:0.00014,M_truncatula_renamed_MTR_3103500:0.02334)n47:0.07674,(L_angustifolius_renamed_OIW14923:0.02519,L_angustifolius_renamed_OIV96397:0.02641)n48:0.01563)n46:0.02011)n45:0.0266,(L_japonicus_renamed_Lj5g3v0336570.1:0.06475,(L_angustifolius_renamed_OIW15557:0.0559,L_angustifolius_renamed_OIW03421:0.03792)n50:0.081)n49:0.02095)n44:0.03123)n43:0.02408)n41:0.04137,((P_dactylifera_renamed_XP_008796971.1:0.03445,P_dactylifera_renamed_XP_008812814.1:0.05068)n52:0.05714,(((Oryza_sativa_renamed_LOC_Os01g56130.1:0.02744,(Z_mays_renamed_A0A1D6NAN7:0.05395,Z_mays_renamed_K7VPK3:0.03317)n56:0.03093)n55:0.04097,(Oryza_sativa_renamed_LOC_Os05g43530.1:0.04183,Z_mays_renamed_A0A1D6M9Q6:0.08639)n57:0.03957)n54:0.11675,((Z_mays_renamed_A0A1D6GGB0:0.05514,Z_mays_renamed_A0A1D6L670:0.02595)n59:0.05514,(Oryza_sativa_renamed_LOC_Os03g56060.1:0.03274,(Oryza_sativa_renamed_LOC_Os07g03260.1:0.00016,Oryza_sativa_renamed_LOC_Os11g13650.1:0.23518)n61:0.12898)n60:0.02534)n58:0.10663)n53:0.05089)n51:0.06763)n40:0.07083)n39:0.10293,(A_trichopoda_renamed_ERN10035:0.15179,((P_dactylifera_renamed_XP_008809647.1:0.00015,P_dactylifera_renamed_XP_008809646.1:0.00014)n64:0.17188,(B_vulgaris_renamed_KMT05580:0.22145,((A_thaliana_renamed_AT3G07330.2:0,A_thaliana_renamed_AT3G07330.1:0)n67:0.19657,((L_angustifolius_renamed_OIW17650:0.03044,L_angustifolius_renamed_OIW01051:0.05692)n69:0.03083,(M_truncatula_renamed_MTR_8012320:0.0762,L_japonicus_renamed_Lj0g3v0287179.1:0.03365)n70:0.01428)n68:0.09284)n66:0.04061)n65:0.06101)n63:0.10026)n62:0.117873)n38:0.013097)n37:0.02703,(P_abies_renamed_MA_10429365g0010:0.13706,(A_trichopoda_renamed_ERN07203:0.11174,(((P_dactylifera_renamed_XP_008779603.1:0.07264,(Oryza_sativa_renamed_LOC_Os09g25900.1:0.08541,Z_mays_renamed_A0A096SYQ2:0.09133)n76:0.1716)n75:0.01178,((P_dactylifera_renamed_XP_026658274.1:0.04074,(P_dactylifera_renamed_XP_008789705.1:0,P_dactylifera_renamed_XP_008789706.1:0)n79:0.04678)n78:0.03905,(Oryza_sativa_renamed_LOC_Os08g15420.1:0.07496,(Z_mays_renamed_K7TGP8:0.02237,Z_mays_renamed_K7TSM8:0.02473)n81:0.0738)n80:0.228357)n77:0.025373)n74:0.02038,((A_thaliana_renamed_AT3G28180.1:0.14628,(M_truncatula_renamed_MTR_6007807:0.08773,(L_japonicus_renamed_Lj2g3v1019880.1:0.0641,(L_angustifolius_renamed_OIW06680:0.07707,(L_angustifolius_renamed_OIW12412:0.03496,L_angustifolius_renamed_OIV90302:0.06099)n87:0.0069)n86:0.04422)n85:0.01437)n84:0.1016)n83:0.2412,((((A_thaliana_renamed_AT2G24630.1:0,A_thaliana_renamed_AT2G24630.2:0)n91:0.09175,A_thaliana_renamed_AT4G31590.1:0.0347)n90:0.09119,((L_japonicus_renamed_Lj3g3v2042260.1:0.11671,M_truncatula_renamed_MTR_4006010:0.11698)n93:0.05182,((M_truncatula_renamed_MTR_3109040:0.00015,M_truncatula_renamed_MTR_3109040:0.00014)n95:0.06352,(L_japonicus_renamed_Lj1g3v1991520.1:0.06089,L_angustifolius_renamed_OIW14621:0.06384)n96:0.01126)n94:0.060705)n92:0.006745)n89:0.03686,B_vulgaris_renamed_KMT04694:0.11957)n88:0.024471)n82:0.002719)n73:0.03747)n72:0.03779)n71:0.078246)n36:0.008694)n1:0.017345,(C_braunii_renamed_GBG82814:1.44408,(S_muscicola_renamed_SM000033S12387:0.0113,(S_muscicola_renamed_SM000017S02811:0.00779,S_muscicola_renamed_SM000147S01109:0.00381)n99:0.00292)n98:0.35738)n97:0.1223)n0;
```
