## Supplementary material for "Transcriptional responses to arbuscular mycorrhizal symbiosis development are conserved in the early divergent *Marchantia paleacea*": OG0000741_tree.txt

```
((((S_muscicola_renamed_SM000009S23620:0.07066,(S_muscicola_renamed_SM000006S19378:0.00016,S_muscicola_renamed_SM000022S07244:0.00629)n4:0.01818)n3:0.09876,C_braunii_renamed_GBG86661:0.17326)n2:0.01983,(((A_filiculoides_renamed_Azfi_s0004.g008388:0.08171,(S_moellendorffii_renamed_EFJ31624:0.00305,S_moellendorffii_renamed_EFJ38525:0.00014)n8:0.07684)n7:0.04757,((P_abies_renamed_MA_11179g0010:0.05598,(((L_japonicus_renamed_Lj5g3v2169420.1:0.01412,((L_angustifolius_renamed_OIW12904:0.00892,(L_angustifolius_renamed_OIW06963:0.02916,L_angustifolius_renamed_OIV91088:0.01223)n16:0.00448)n15:0.04512,(M_truncatula_renamed_MTR_1108770:0.03835,M_truncatula_renamed_MTR_1108765:0.02345)n17:0.0218)n14:0.01122)n13:0.04209,(B_vulgaris_renamed_KMT08173:0.06973,((((P_dactylifera_renamed_XP_008806283.1:0,P_dactylifera_renamed_XP_008806284.1:0)n22:0.01791,P_dactylifera_renamed_XP_008811786.1:0.02403)n21:0.0339,(P_dactylifera_renamed_XP_008787621.1:0.02171,P_dactylifera_renamed_XP_008800927.1:0.01196)n23:0.01517)n20:0.02579,(A_trichopoda_renamed_ERN05619:0.08432,((Oryza_sativa_renamed_LOC_Os01g49190.1:0.01698,Z_mays_renamed_A0A1D6NFC0:0.01583)n26:0.00944,((Z_mays_renamed_A0A1D6FJP5:0.00988,Z_mays_renamed_spP19023:0.00382)n28:0.01673,Oryza_sativa_renamed_LOC_Os05g47980.1:0.020898)n27:0.002322)n25:0.02815)n24:0.02157)n19:0.01959)n18:0.01881)n12:0.01984,M_truncatula_renamed_MTR_2066870:0.818739)n11:0.090971)n10:0.05593,(A_thaliana_renamed_AT5G08680.1:0.01432,(A_thaliana_renamed_AT5G08670.1:0.00068,A_thaliana_renamed_AT5G08690.1:0.00282)n30:0.01101)n29:0.10961)n9:0.06208)n6:0.04086,(P_pinnata_scaffold-UUHD-2002346-Porella_pinnata:0.19566,(P_pinnata_scaffold-UUHD-2006974-Porella_pinnata:0.15061,(((P_neesiana_scaffold-JHFI-2113187-Pellia_neesiana:0.03715,(P_pinnata_scaffold-UUHD-2016972-Porella_pinnata:0.00014,P_pinnata_scaffold-UUHD-2016973-Porella_pinnata:0.00014)n36:0.04738)n35:0.01212,(M_polymorpha_renamed_Mapoly0082s0043.1:0.00904,(M_paleacea_Rhiz_final_MPA18934.1.p1:0.00014,M_paleacea_Rhiz_final_MPA18934.2.p1:0.00014)n38:0.00558)n37:0.04921)n34:0.11844,((A_agrestis_renamed_Aagr.utg000126l.166.6:0.00014,((A_agrestis_renamed_Aagr.utg000126l.166.8:0,A_agrestis_renamed_Aagr.utg000126l.166.7:0)n42:0.00014,(A_agrestis_renamed_Aagr.utg000126l.166.5:0.00014,((A_agrestis_renamed_Aagr.utg000126l.166.3:0,A_agrestis_renamed_Aagr.utg000126l.166.4:0)n45:0.00014,(A_agrestis_renamed_Aagr.utg000126l.166.1:0.00016,A_agrestis_renamed_Aagr.utg000126l.166.2:0.00014)n46:0.00015)n44:0.00014)n43:0.00014)n41:0.00015)n40:0.15973,(T_lepidozioides_scaffold-SKQD-2079282-Takakia_lepidozioides:0.05042,((P_patens_renamed_P36_4230V3.1:0,P_patens_renamed_P36_4230V3.3:0,P_patens_renamed_P36_4230V3.4:0,P_patens_renamed_P36_4230V3.2:0)n49:0.01264,(P_patens_renamed_P35_26350V3.2:0,P_patens_renamed_P35_26350V3.1:0,P_patens_renamed_P35_26340V3.2:0,P_patens_renamed_P35_26340V3.1:0)n50:0.01036)n48:0.05534)n47:0.07275)n39:0.01814)n33:0.023274)n32:0.0023274)n31:0.0002586)n5:0.02428)n1:0.05491,(((M_paleacea_Rhiz_final_MPA1315.1.p1:0.14337,(M_flagellaris_scaffold-UCRN-2046604-Megaceros_tosanus:0.10822,(P_neesiana_scaffold-JHFI-2017050-Pellia_neesiana:0.09914,P_neesiana_scaffold-JHFI-2017966-Pellia_neesiana:0.07245)n55:0.00805)n54:0.12599)n53:0.06922,((P_pinnata_scaffold-UUHD-2001273-Porella_pinnata:0.00894,(P_pinnata_scaffold-UUHD-2001271-Porella_pinnata:0.00286,P_pinnata_scaffold-UUHD-2001272-Porella_pinnata:0.00014)n58:0.01226)n57:0.21736,(P_pinnata_scaffold-UUHD-2129022-Porella_pinnata:0.00014,(P_pinnata_scaffold-UUHD-2006412-Porella_pinnata:0.00014,P_pinnata_scaffold-UUHD-2006750-Porella_pinnata:0.00014)n60:0.00015)n59:0.15183)n56:0.01687)n52:0.04939,(P_pinnata_scaffold-UUHD-2141295-Porella_pinnata:0.27288,((((L_japonicus_renamed_Lj0g3v0004949.1:0,L_japonicus_renamed_Lj4g3v1330430.1:0)n65:0.02083,(B_vulgaris_renamed_KMS96943:0.00014,M_truncatula_renamed_MTR_3093230:1.04629)n66:0.15143)n64:0.00735,((L_japonicus_renamed_Ljchlorog3v0000060.1:0,L_japonicus_renamed_Lj0g3v0054299.1:0)n68:0.00015,((L_angustifolius_renamed_OIW17248:0.00016,L_angustifolius_renamed_OIW15167:0.00014)n70:0.02874,(A_thaliana_renamed_ATCG00480.1:0.04483,(A_trichopoda_renamed_ERN02872:0.01342,((A_trichopoda_renamed_ERM98837:0.12271,B_vulgaris_renamed_KMS98665:0.01689)n74:0.02431,(((A_trichopoda_renamed_ERM97891:0.00014,(A_trichopoda_renamed_ERN16193:0.18986,((A_trichopoda_renamed_ERN18575:0.49338,A_trichopoda_renamed_ERN00553:0.16528)n80:0.00013,A_trichopoda_renamed_ERM96670:0.15497)n79:0.03257)n78:0.01182)n77:0.01029,((P_neesiana_scaffold-JHFI-2016056-Pellia_neesiana:0.04927,((M_paleacea_Rhiz_final_MPA18088.1.p1:0.09204,T_lepidozioides_scaffold-SKQD-2079322-Takakia_lepidozioides:0.00018)n84:0.00017,M_flagellaris_scaffold-UCRN-2049709-Megaceros_tosanus:0.03289)n83:0.03559)n82:0.02125,(S_moellendorffii_renamed_ADH10412:0.00015,S_moellendorffii_renamed_EFJ05058:0.00014)n85:0.16832)n81:0.08073)n76:0.01456,(((M_truncatula_renamed_MTR_5090750:0.52366,B_vulgaris_renamed_KMS65278:0.08554)n88:0.00016,(B_vulgaris_renamed_KMS64689:0.06387,(((M_truncatula_renamed_MTR_0002s0650:0.01137,(Z_mays_renamed_A0A1X7YHE3:0.06569,((Oryza_sativa_renamed_LOC_Os01g25065.1:0.06488,Oryza_sativa_renamed_LOC_Os10g21266.1:0.0019)n95:0.00039,(Oryza_sativa_renamed_LOC_Os12g10570.1:0.01159,Oryza_sativa_renamed_LOC_Os05g35320.1:0.03159)n96:0.003159)n94:0.000351)n93:0.1253)n92:0.06095,(Oryza_sativa_renamed_LOC_Os06g39740.1:0.01837,((Z_mays_renamed_A0A1R3NS96:0,Z_mays_renamed_spP00827:0)n99:0.00014,Z_mays_renamed_A0A1D6Q2W3:0.28215)n98:0.016893)n97:0.001877)n91:0.09594,P_dactylifera_renamed_YP_003540938.1:0.01433)n90:0.001971)n89:0.000219)n87:0.02192,B_vulgaris_renamed_KMS93364:0.492426)n86:0.054714)n75:0.001413)n73:0.0001413)n72:1.57e-05)n71:0.00801)n69:0.003492)n67:0.000388)n63:0.00918,((A_trichopoda_renamed_ERN07040:0.20078,(M_truncatula_renamed_MTR_1829s0010:0.08134,(M_truncatula_renamed_MTR_4451275:0.00234,(M_truncatula_renamed_MTR_3035730:0.00473,((M_truncatula_renamed_MTR_7021780:0.00213,M_truncatula_renamed_MTR_7033755:0.02904)n106:0.00343,((M_truncatula_renamed_MTR_6055020:0.01911,M_truncatula_renamed_MTR_7033765:0.00311)n108:0.00023,(M_truncatula_renamed_MTR_7117920:0.03487,M_truncatula_renamed_MTR_7070670:9e-05)n109:9e-06)n107:9e-07)n105:9e-08)n104:9e-09)n103:9e-10)n102:1e-10)n101:0.11317,M_paleacea_Rhiz_final_MPA16347.1.p1:0.013167)n100:0.001463)n62:0.3665)n61:0.0559035)n51:0.0062115)n0;
```
