## Supplementary material for "Transcriptional responses to arbuscular mycorrhizal symbiosis development are conserved in the early divergent *Marchantia paleacea*": OG0000742_tree.txt

```
((((A_filiculoides_renamed_Azfi_s0164.g054276:0.00014,A_filiculoides_renamed_Azfi_s0649.g080909:0.00396)n3:0.42084,(A_filiculoides_renamed_Azfi_s0007.g010757:0.28785,A_filiculoides_renamed_Azfi_s0054.g033602:0.0963)n4:0.12164)n2:0.35761,((Z_mays_renamed_A0A1D6PQ92:0.22278,((Oryza_sativa_renamed_LOC_Os10g13460.1:1.06883,(Oryza_sativa_renamed_LOC_Os10g13440.1:0.07585,Oryza_sativa_renamed_LOC_Os03g03680.1:0.05093)n9:0.0728)n8:0.51155,(Oryza_sativa_renamed_LOC_Os11g40540.1:0.00014,Oryza_sativa_renamed_LOC_Os11g40540.2:0.00014)n10:0.099369)n7:0.011041)n6:0.71837,(((L_angustifolius_renamed_OIV94380:0.12203,((L_japonicus_renamed_Lj0g3v0317779.1:0.00015,L_japonicus_renamed_Lj0g3v0317779.2:0.00014)n15:0.0904,(M_truncatula_renamed_MTR_5044910:0.125,M_truncatula_renamed_MTR_5024740:0.0367)n16:0.05571)n14:0.04189)n13:0.08441,(L_angustifolius_renamed_OIW09612:0.1745,(M_truncatula_renamed_MTR_8073100:0.14809,((L_japonicus_renamed_Lj0g3v0333149.1:0,L_japonicus_renamed_Lj0g3v0333149.2:0)n20:0.00014,L_japonicus_renamed_Lj0g3v0333159.1:0.00727)n19:0.14275)n18:0.03547)n17:0.03715)n12:0.43475,((P_abies_renamed_MA_10428871g0010:0.52914,(((L_angustifolius_renamed_OIW02941:0.0811,(L_japonicus_renamed_Lj1g3v3329920.1:0.04421,(M_truncatula_renamed_MTR_3118530:0.05222,M_truncatula_renamed_MTR_3118530:0.00029)n27:0.05271)n26:0.0239)n25:0.10231,((A_thaliana_renamed_AT4G35300.5:0.00015,((A_thaliana_renamed_AT4G35300.3:0,A_thaliana_renamed_AT4G35300.2:0,A_thaliana_renamed_AT4G35300.9:0)n31:0.00014,(A_thaliana_renamed_AT4G35300.7:0,A_thaliana_renamed_AT4G35300.10:0,A_thaliana_renamed_AT4G35300.1:0,A_thaliana_renamed_AT4G35300.11:0,A_thaliana_renamed_AT4G35300.6:0,A_thaliana_renamed_AT4G35300.8:0,A_thaliana_renamed_AT4G35300.4:0)n32:0.00014)n30:0.00014)n29:0.14985,(B_vulgaris_renamed_KMT01577:0.05512,B_vulgaris_renamed_KMT10443:0.10642)n33:0.16386)n28:0.02645)n24:0.05046,(A_trichopoda_renamed_ERN17113:0.15062,(((P_dactylifera_renamed_XP_017702297.1:0,P_dactylifera_renamed_XP_026656134.1:0,P_dactylifera_renamed_XP_008812559.1:0,P_dactylifera_renamed_XP_008812567.1:0)n37:0.16778,((P_dactylifera_renamed_XP_026659597.1:0,P_dactylifera_renamed_XP_008786687.1:0)n39:0.09855,(P_dactylifera_renamed_XP_008778123.1:0,P_dactylifera_renamed_XP_008778124.1:0,P_dactylifera_renamed_XP_008778125.1:0,P_dactylifera_renamed_XP_008778126.1:0)n40:0.04444)n38:0.02498)n36:0.02245,((Z_mays_renamed_B6U6U2:0.04731,(Oryza_sativa_renamed_LOC_Os10g39440.2:0.00398,Oryza_sativa_renamed_LOC_Os10g39440.1:0.00014)n43:0.04575)n42:0.11566,((Oryza_sativa_renamed_LOC_Os02g13560.1:0,Oryza_sativa_renamed_LOC_Os02g13560.2:0,Oryza_sativa_renamed_LOC_Os02g13560.3:0,Oryza_sativa_renamed_LOC_Os02g13560.4:0)n45:0.03261,Z_mays_renamed_A0A096PY37:0.08725)n44:0.10699)n41:0.02691)n35:0.03413)n34:0.02577)n23:0.00359)n22:0.01728,((B_vulgaris_renamed_KMT19227:0.21781,((A_thaliana_renamed_AT1G20840.2:0,A_thaliana_renamed_AT1G20840.1:0)n49:0.33574,((L_angustifolius_renamed_OIV96262:0.02041,(L_angustifolius_renamed_OIW14771:0.10126,L_angustifolius_renamed_OIV97550:0.07552)n52:0.00704)n51:0.04155,(M_truncatula_renamed_MTR_3116060:0.06399,(L_japonicus_renamed_Lj1g3v3390060.1:0.00016,L_japonicus_renamed_Lj1g3v3392220.1:0.00014)n54:0.06341)n53:0.0188)n50:0.03915)n48:0.03576)n47:0.04214,((A_thaliana_renamed_AT3G51490.3:0.00015,(A_thaliana_renamed_AT3G51490.2:0.00014,A_thaliana_renamed_AT3G51490.1:0.00014)n57:0.00016)n56:0.38589,(B_vulgaris_renamed_KMT08883:0.21634,(Z_mays_renamed_C0PE06:0.19824,(Oryza_sativa_renamed_LOC_Os11g28610.1:0.09838,Oryza_sativa_renamed_LOC_Os02g58530.1:0.29907)n60:0.05429)n59:0.21823)n58:0.03698)n55:0.029916)n46:0.003324)n21:0.025938)n11:0.002882)n5:0.0377)n1:0.10522,(P_abies_renamed_MA_45700g0010:0.79715,((((S_moellendorffii_renamed_EFJ19422:0.00522,S_moellendorffii_renamed_EFJ21084:0.00222)n65:0.34664,(((S_moellendorffii_renamed_EFJ17053:0.00278,S_moellendorffii_renamed_EFJ16184:0.00115)n68:0.40645,(S_moellendorffii_renamed_EFJ12833:0.00016,S_moellendorffii_renamed_EFJ16987:0.01214)n69:0.34846)n67:0.15334,(S_moellendorffii_renamed_EFJ28300:0.00379,S_moellendorffii_renamed_EFJ20323:0.00014)n70:0.52777)n66:0.06637)n64:0.06635,(((M_flagellaris_scaffold-UCRN-2048563-Megaceros_tosanus:0.08242,A_agrestis_renamed_Aagr.utg000100l.139.1:0.2388)n73:0.12926,(M_flagellaris_scaffold-UCRN-2053067-Megaceros_tosanus:0.18646,A_agrestis_renamed_Aagr.utg000077l.210.1:0.25016)n74:0.12376)n72:0.10821,(((P_neesiana_scaffold-JHFI-2113932-Pellia_neesiana:0.08586,P_pinnata_scaffold-UUHD-2009624-Porella_pinnata:0.15417)n77:0.06346,(M_polymorpha_renamed_Mapoly0053s0102.1:0.00015,(M_paleacea_Rhiz_final_MPA14470.1.p1:0.04313,M_paleacea_Rhiz_final_MPA14471.1.p1:0.043425)n79:0.004825)n78:0.00365)n76:0.20175,((((P_patens_renamed_P322_8120V3.2:0,P_patens_renamed_P322_8120V3.1:0)n83:0.20242,((P_patens_renamed_P321_2730V3.2:0,P_patens_renamed_P321_2730V3.3:0)n85:0.00638,(P_patens_renamed_P321_2730V3.5:0,P_patens_renamed_P321_2730V3.6:0,P_patens_renamed_P321_2730V3.1:0,P_patens_renamed_P321_2730V3.4:0,P_patens_renamed_P321_2730V3.7:0)n86:0.00031)n84:0.2129)n82:0.17972,T_lepidozioides_scaffold-SKQD-2080138-Takakia_lepidozioides:0.20071)n81:0.04959,(T_lepidozioides_scaffold-SKQD-2011741-Takakia_lepidozioides:0.16617,((P_patens_renamed_P313_15460V3.3:0,P_patens_renamed_P313_15460V3.6:0,P_patens_renamed_P313_15460V3.1:0,P_patens_renamed_P313_15460V3.2:0,P_patens_renamed_P313_15460V3.4:0,P_patens_renamed_P313_15460V3.5:0)n89:0.04511,(P_patens_renamed_P33_21530V3.1:0,P_patens_renamed_P33_21530V3.2:0)n90:0.0727)n88:0.251766)n87:0.027974)n80:0.12707)n75:0.07635)n71:0.06165)n63:0.0917,(A_filiculoides_renamed_Azfi_s0538.g076310:0.53379,(C_braunii_renamed_GBG86635:1.00213,(S_muscicola_renamed_SM000065S20159:0.01128,(S_muscicola_renamed_SM000243S08597:0.0304,S_muscicola_renamed_SM000227S07442:0.02586)n94:0.0071)n93:0.57879)n92:0.18539)n91:0.08404)n62:0.021267)n61:0.002363)n0;
```
