## Supplementary material for "Transcriptional responses to arbuscular mycorrhizal symbiosis development are conserved in the early divergent *Marchantia paleacea*": OG0000743_tree.txt

```
((C_braunii_renamed_GBG91650:0.38659,((((S_moellendorffii_renamed_EFJ09292:0.00684,S_moellendorffii_renamed_EFJ12872:0.00435)n5:0.40214,A_filiculoides_renamed_Azfi_s0022.g015967:0.42607)n4:0.05406,((((M_paleacea_Rhiz_final_MPA27503.1.p1:0.02956,M_polymorpha_renamed_Mapoly0009s0042.1:0.01294)n9:0.13783,(P_pinnata_scaffold-UUHD-2150746-Porella_pinnata:0.07787,P_neesiana_scaffold-JHFI-2012056-Pellia_neesiana:0.15847)n10:0.03558)n8:0.14392,(T_lepidozioides_scaffold-SKQD-2008700-Takakia_lepidozioides:0.19822,((P_patens_renamed_P31_17880V3.1:0,P_patens_renamed_P31_17880V3.2:0)n13:0.08593,((P_patens_renamed_P32_16480V3.2:0.00037,P_patens_renamed_P32_16480V3.1:0.00178)n15:0.16634,(P_patens_renamed_P32_16660V3.2:0,P_patens_renamed_P32_16660V3.3:0,P_patens_renamed_P32_16660V3.1:0)n16:0.08308)n14:0.01912)n12:0.20372)n11:0.09371)n7:0.05591,(M_flagellaris_scaffold-UCRN-2053843-Megaceros_tosanus:0.15557,((A_agrestis_renamed_Aagr.utg000057l.104.3:0.01083,(A_agrestis_renamed_Aagr.utg000057l.104.5:0,A_agrestis_renamed_Aagr.utg000057l.104.8:0,A_agrestis_renamed_Aagr.utg000057l.104.6:0)n20:0.03196)n19:0.00015,((((A_agrestis_renamed_Aagr.utg000057l.104.9:0.00014,A_agrestis_renamed_Aagr.utg000057l.104.10:0.00245)n24:0.00016,A_agrestis_renamed_Aagr.utg000057l.104.2:0.00014)n23:0.00015,(A_agrestis_renamed_Aagr.utg000057l.104.11:0,A_agrestis_renamed_Aagr.utg000057l.104.1:0)n25:0.00014)n22:0.00164,(A_agrestis_renamed_Aagr.utg000057l.104.7:0,A_agrestis_renamed_Aagr.utg000057l.104.4:0)n26:0.00014)n21:0.00042)n18:0.17897)n17:0.23707)n6:0.0423)n3:0.0466,(P_abies_renamed_MA_10434705g0010:0.354,((((P_dactylifera_renamed_XP_026663507.1:0,P_dactylifera_renamed_XP_026663508.1:0,P_dactylifera_renamed_XP_026663509.1:0,P_dactylifera_renamed_XP_026663510.1:0,P_dactylifera_renamed_XP_026663511.1:0,P_dactylifera_renamed_XP_026663512.1:0,P_dactylifera_renamed_XP_008800900.1:0,P_dactylifera_renamed_XP_008800901.1:0)n31:0.06452,((P_dactylifera_renamed_XP_017695952.1:0,P_dactylifera_renamed_XP_017695953.1:0,P_dactylifera_renamed_XP_017695954.1:0,P_dactylifera_renamed_XP_026656725.1:0)n33:0.00628,P_dactylifera_renamed_XP_026656726.1:0.03534)n32:0.04599)n30:0.11769,(Oryza_sativa_renamed_LOC_Os04g04020.1:0.06836,(Z_mays_renamed_A0A1D6EFK8:0.03175,Z_mays_renamed_K7TJ84:0.03011)n35:0.05609)n34:0.22918)n29:0.10431,(A_trichopoda_renamed_ERN19877:0.31513,((A_thaliana_renamed_AT3G07100.1:0.22261,B_vulgaris_renamed_KMT18963:0.21854)n38:0.03077,(((L_japonicus_renamed_Lj1g3v4804040.1:0,L_japonicus_renamed_Lj1g3v4804040.2:0)n41:0.08388,M_truncatula_renamed_MTR_7111710:0.08156)n40:0.02165,(L_angustifolius_renamed_OIV91078:0.16499,(L_angustifolius_renamed_OIW13470:0.02894,L_angustifolius_renamed_OIV95315:0.03986)n43:0.031302)n42:0.003478)n39:0.02069)n37:0.07262)n36:0.04583)n28:0.07659)n27:0.10279)n2:0.20021)n1:0.43897,((C_braunii_renamed_GBG63774:0.18088,C_braunii_renamed_GBG78109:0.10773)n45:0.24034,((S_muscicola_renamed_SM000076S21839:0.03097,((S_muscicola_renamed_SM000028S10130:0.01207,S_muscicola_renamed_SM000076S21840:0.01124)n49:0.01431,S_muscicola_renamed_SM000030S11320:0.00516)n48:0.02459)n47:0.34695,((((S_moellendorffii_renamed_EFJ27667:0.00188,S_moellendorffii_renamed_EFJ37282:0.00016)n53:0.35488,(A_filiculoides_renamed_Azfi_s0013.g013134:0.25407,A_filiculoides_renamed_Azfi_s0310.g064143:0.19162)n54:0.25487)n52:0.04121,(((M_flagellaris_scaffold-UCRN-2004849-Megaceros_tosanus:0.00512,(M_flagellaris_scaffold-UCRN-2004848-Megaceros_tosanus:0.00099,M_flagellaris_scaffold-UCRN-2004847-Megaceros_tosanus:0.00014)n58:0.00014)n57:0.2154,((A_agrestis_renamed_Aagr.utg000061l.59.1:0,A_agrestis_renamed_Aagr.utg000061l.59.4:0)n60:0.0028,(A_agrestis_renamed_Aagr.utg000061l.59.3:0.00513,(A_agrestis_renamed_Aagr.utg000061l.59.2:0.00652,A_agrestis_renamed_Aagr.utg000061l.59.5:0.00014)n62:0.00464)n61:0.00432)n59:0.13716)n56:0.13943,(((M_paleacea_Rhiz_final_MPA28417.1.p1:0.01672,M_polymorpha_renamed_Mapoly0009s0021.1:0.01959)n65:0.13764,(P_pinnata_scaffold-UUHD-2150717-Porella_pinnata:0.08502,P_neesiana_scaffold-JHFI-2018071-Pellia_neesiana:0.15459)n66:0.06689)n64:0.10951,(T_lepidozioides_scaffold-SKQD-2080367-Takakia_lepidozioides:0.15148,((P_patens_renamed_P31_22750V3.4:0,P_patens_renamed_P31_22750V3.2:0,P_patens_renamed_P31_22750V3.5:0,P_patens_renamed_P31_22750V3.1:0,P_patens_renamed_P31_22750V3.3:0)n69:0.04652,((P_patens_renamed_P31_22900V3.6:0,P_patens_renamed_P31_22900V3.2:0,P_patens_renamed_P31_22900V3.3:0,P_patens_renamed_P31_22900V3.4:0,P_patens_renamed_P31_22900V3.5:0)n71:0.00016,P_patens_renamed_P31_22900V3.1:0.00014)n70:0.03915)n68:0.21993)n67:0.06259)n63:0.07704)n55:0.03409)n51:0.02943,(A_trichopoda_renamed_ERN19051:0.29092,((((P_dactylifera_renamed_XP_008810270.1:0.00232,P_dactylifera_renamed_XP_008810271.1:0.00775)n76:0.07425,((P_dactylifera_renamed_XP_026660255.1:0,P_dactylifera_renamed_XP_017698115.2:0,P_dactylifera_renamed_XP_026660254.1:0)n78:0.00014,P_dactylifera_renamed_XP_026660256.1:0.00014)n77:0.0373)n75:0.08138,((Z_mays_renamed_A0A1D6EGS2:0.03871,Z_mays_renamed_C0P861:0.02578)n80:0.07338,(Oryza_sativa_renamed_LOC_Os12g24250.1:0.12552,Oryza_sativa_renamed_LOC_Os11g29200.1:0.038052)n81:0.004228)n79:0.0493)n74:0.09659,((B_vulgaris_renamed_KMS98955:0.15845,(B_vulgaris_renamed_KMT02852:0.00016,B_vulgaris_renamed_KMT02851:0.00073)n84:0.16028)n83:0.04633,(((A_thaliana_renamed_AT4G32640.1:0,A_thaliana_renamed_AT4G32640.2:0)n87:0.09806,((A_thaliana_renamed_AT3G44340.1:0,A_thaliana_renamed_AT3G44340.4:0,A_thaliana_renamed_AT3G44340.3:0)n89:0.0022,(A_thaliana_renamed_AT3G44340.5:0,A_thaliana_renamed_AT3G44340.2:0)n90:0.002)n88:0.09763)n86:0.16203,((L_angustifolius_renamed_OIW12726:0.05144,L_angustifolius_renamed_OIV91281:0.0456)n92:0.03675,((L_japonicus_renamed_Lj0g3v0203219.1:0.00564,(L_japonicus_renamed_Lj5g3v2241210.1:0.02045,L_japonicus_renamed_Lj5g3v2241210.2:0.00014)n95:0.00014)n94:0.04461,M_truncatula_renamed_MTR_1112310:0.07856)n93:0.01091)n91:0.10571)n85:0.03445)n82:0.05941)n73:0.05961)n72:0.14304)n50:0.04397)n46:0.11738)n44:0.43897)n0;
```
