## Supplementary material for "Transcriptional responses to arbuscular mycorrhizal symbiosis development are conserved in the early divergent *Marchantia paleacea*": OG0000744_tree.txt

```
(((((S_moellendorffii_renamed_EFJ06539:0.00407,S_moellendorffii_renamed_EFJ31111:0.00139)n4:0.18329,(S_moellendorffii_renamed_EFJ30872:0.00107,S_moellendorffii_renamed_EFJ22768:0.0017)n5:0.15141)n3:0.02613,((M_flagellaris_scaffold-UCRN-2053309-Megaceros_tosanus:0.19442,((((A_agrestis_renamed_Aagr.utg000153l.2.3:0.00721,A_agrestis_renamed_Aagr.utg000153l.2.4:0.01953)n11:0.01308,A_agrestis_renamed_Aagr.utg000153l.2.2:0.00196)n10:0.01205,A_agrestis_renamed_Aagr.utg000153l.2.1:0.00014)n9:0.03676,(A_agrestis_renamed_Aagr.utg000017l.121.6:0.00014,((A_agrestis_renamed_Aagr.utg000017l.121.1:0.00014,A_agrestis_renamed_Aagr.utg000017l.121.2:0.00014)n14:0.00014,(A_agrestis_renamed_Aagr.utg000017l.121.4:0.00071,(A_agrestis_renamed_Aagr.utg000017l.121.3:0.00014,A_agrestis_renamed_Aagr.utg000017l.121.5:0.00816)n16:0.00602)n15:0.00517)n13:0.00015)n12:0.07003)n8:0.06616)n7:0.21718,((P_pinnata_scaffold-UUHD-2150339-Porella_pinnata:0.15477,(((M_paleacea_Rhiz_final_MPA24394.1.p1:0,M_paleacea_Rhiz_final_MPA24395.1.p1:0)n21:0.01512,M_polymorpha_renamed_Mapoly0038s0064.1:0.00332)n20:0.11532,P_neesiana_scaffold-JHFI-2113605-Pellia_neesiana:0.18794)n19:0.03786)n18:0.0787,(((P_patens_renamed_P31_1390V3.2:0.16071,(((P_patens_renamed_P37_20950V3.6:0,P_patens_renamed_P37_20950V3.5:0,P_patens_renamed_P37_20950V3.4:0)n27:0.01048,P_patens_renamed_P37_20950V3.7:0.00014)n26:0.08813,((P_patens_renamed_P311_3050V3.2:0,P_patens_renamed_P311_3050V3.3:0,P_patens_renamed_P311_3050V3.4:0,P_patens_renamed_P311_3050V3.1:0)n29:0.01807,((P_patens_renamed_P311_2830V3.1:0,P_patens_renamed_P311_2830V3.2:0)n31:0.00015,P_patens_renamed_P311_2830V3.4:0.00014)n30:0.00958)n28:0.03101)n25:0.10044)n24:0.12503,(P_patens_renamed_P34_11280V3.2:0,P_patens_renamed_P34_11280V3.3:0,P_patens_renamed_P34_11280V3.1:0)n32:0.24716)n23:0.02643,(T_lepidozioides_scaffold-SKQD-2003224-Takakia_lepidozioides:0.15829,(T_lepidozioides_scaffold-SKQD-2003225-Takakia_lepidozioides:0.13036,T_lepidozioides_scaffold-SKQD-2010797-Takakia_lepidozioides:0.14856)n34:0.029529)n33:0.003281)n22:0.0307)n17:0.02499)n6:0.01503)n2:0.03135,(A_filiculoides_renamed_Azfi_s0061.g035066:0.25929,(P_abies_renamed_MA_10432052g0010:0.34214,(A_trichopoda_renamed_ERN14923:0.18324,(((((A_thaliana_renamed_AT4G20110.2:0.00417,A_thaliana_renamed_AT4G20110.1:0.00014)n42:0.23208,(A_thaliana_renamed_AT1G30900.1:0.08778,A_thaliana_renamed_AT2G34940.1:0.26324)n43:0.09996)n41:0.06145,(L_angustifolius_renamed_OIV91658:0.07677,((L_japonicus_renamed_Lj0g3v0171769.1:0,L_japonicus_renamed_Lj0g3v0171769.2:0,L_japonicus_renamed_Lj0g3v0171769.3:0)n46:0.06315,M_truncatula_renamed_MTR_2437910:0.09808)n45:0.0372)n44:0.12037)n40:0.0225,B_vulgaris_renamed_KMT06156:0.2022)n39:0.06844,(((P_dactylifera_renamed_XP_008802338.1:0,P_dactylifera_renamed_XP_008802339.1:0)n49:0.05564,(P_dactylifera_renamed_XP_017701108.1:0.00016,P_dactylifera_renamed_XP_008805925.1:0.00014)n50:0.06545)n48:0.08678,(Z_mays_renamed_C0P5C9:0.11945,(Oryza_sativa_renamed_LOC_Os04g52190.1:0.33519,(Oryza_sativa_renamed_LOC_Os06g45380.1:0.00015,Oryza_sativa_renamed_LOC_Os06g45380.2:0.00014)n53:0.025596)n52:0.002844)n51:0.13677)n47:0.09163)n38:0.06399)n37:0.03223)n36:0.09009)n35:0.09705)n1:0.01094,((((((M_paleacea_Rhiz_final_MPA9777.1.p1:0,M_paleacea_Rhiz_final_MPA9778.1.p1:0,M_paleacea_Rhiz_final_MPA9778.2.p1:0)n59:0.02589,M_polymorpha_renamed_Mapoly0009s0040.1:0.02946)n58:0.18367,(P_neesiana_scaffold-JHFI-2017173-Pellia_neesiana:0.18667,P_pinnata_scaffold-UUHD-2150475-Porella_pinnata:0.16477)n60:0.06743)n57:0.54205,(C_braunii_renamed_GBG89115:0.45776,(S_muscicola_renamed_SM000222S06999:0.00268,(S_muscicola_renamed_SM000195S05280:0.00801,S_muscicola_renamed_SM000206S06265:0.01118)n63:0.00626)n62:0.3837)n61:0.20371)n56:0.03596,(A_filiculoides_renamed_Azfi_s0027.g023702:0.36763,(A_filiculoides_renamed_Azfi_s0213.g058303:0.1085,A_filiculoides_renamed_Azfi_s0524.g075296:0.20371)n65:0.09137)n64:0.03282)n55:0.02421,(P_abies_renamed_MA_10435197g0020:0.19953,((A_trichopoda_renamed_ERN10922:0.11081,((B_vulgaris_renamed_KMT03830:0.166,(((A_thaliana_renamed_AT2G14740.2:0,A_thaliana_renamed_AT2G14740.1:0)n73:0.01219,(A_thaliana_renamed_AT2G14720.1:0,A_thaliana_renamed_AT2G14720.2:0)n74:0.01992)n72:0.1024,((L_angustifolius_renamed_OIW22021:0.07276,M_truncatula_renamed_MTR_5005100:0.07581)n76:0.0268,((L_japonicus_renamed_Lj5g3v2099540.1:0.03835,(M_truncatula_renamed_MTR_1106940:0.00014,M_truncatula_renamed_MTR_1106940:0.01331)n79:0.03043)n78:0.01707,(L_angustifolius_renamed_OIW12858:0.07597,(L_angustifolius_renamed_OIW06888:0.02753,L_angustifolius_renamed_OIV91141:0.04135)n81:0.00438)n80:0.02075)n77:0.01998)n75:0.03715)n71:0.02025)n70:0.0513,((P_dactylifera_renamed_XP_026659758.1:0.02482,P_dactylifera_renamed_XP_008805693.1:0.03283)n83:0.08306,(Oryza_sativa_renamed_LOC_Os10g20630.1:0.04939,(Z_mays_renamed_A0A1D6GRX7:0.00014,Z_mays_renamed_A0A1D6GRY0:0.03834)n85:0.05968)n84:0.09626)n82:0.09247)n69:0.02264)n68:0.09266,((((P_dactylifera_renamed_XP_008788526.1:0.03401,P_dactylifera_renamed_XP_008792241.1:0.03197)n89:0.04169,(((Oryza_sativa_renamed_LOC_Os03g21720.1:0.05903,(Z_mays_renamed_A0A1D6K254:0.01275,Z_mays_renamed_A0A1D6PAX3:0.02587)n93:0.07069)n92:0.05871,(Oryza_sativa_renamed_LOC_Os07g48229.1:0.05569,Z_mays_renamed_C0PCZ4:0.13891)n94:0.0778)n91:0.12956,((Z_mays_renamed_A0A1D6EJ13:0.01522,Z_mays_renamed_K7U6F0:0.03093)n96:0.04445,(Oryza_sativa_renamed_LOC_Os11g02464.1:0.03262,Oryza_sativa_renamed_LOC_Os12g02390.1:0.03758)n97:0.02923)n95:0.08571)n90:0.02624)n88:0.04565,((A_thaliana_renamed_AT3G52850.1:0.15376,(A_thaliana_renamed_AT2G30290.1:0.00014,A_thaliana_renamed_AT2G30290.2:0.00015)n100:0.25572)n99:0.02542,(((L_angustifolius_renamed_OIW00928:0.07981,M_truncatula_renamed_MTR_8005800:0.09602)n103:0.03152,(((L_japonicus_renamed_Lj1g3v2482520.1:0,L_japonicus_renamed_Lj1g3v2482520.2:0)n106:0.07982,M_truncatula_renamed_MTR_7073350:0.10055)n105:0.05623,(L_angustifolius_renamed_OIW07445:0.08084,L_angustifolius_renamed_OIW01378:0.04046)n107:0.04791)n104:0.00858)n102:0.11348,B_vulgaris_renamed_KMT06516:0.2269)n101:0.04945)n98:0.04031)n87:0.01221,A_trichopoda_renamed_ERN04171:0.12638)n86:0.085761)n67:0.009529)n66:0.01816)n54:0.01094)n0;
```
