## Supplementary material for "Transcriptional responses to arbuscular mycorrhizal symbiosis development are conserved in the early divergent *Marchantia paleacea*": OG0000745_tree.txt

```
(((M_flagellaris_scaffold-UCRN-2054242-Megaceros_tosanus:0.10126,(A_agrestis_renamed_Aagr.utg000116l.84.1:0.00016,(A_agrestis_renamed_Aagr.utg000116l.84.3:0.00121,A_agrestis_renamed_Aagr.utg000116l.84.2:0.00322)n4:0.00243)n3:0.13125)n2:0.37386,(P_neesiana_scaffold-JHFI-2114435-Pellia_neesiana:0.03403,((M_polymorpha_renamed_Mapoly0190s0014.1:0.02615,(M_paleacea_Rhiz_final_MPA13170.3.p1:0.00014,(M_paleacea_Rhiz_final_MPA13170.1.p1:0.0006,M_paleacea_Rhiz_final_MPA13170.2.p1:0.00014)n9:0.02142)n8:0.01812)n7:0.09986,((P_pinnata_scaffold-UUHD-2012113-Porella_pinnata:0,P_pinnata_scaffold-UUHD-2012114-Porella_pinnata:0)n11:0.10454,P_pinnata_scaffold-UUHD-2144310-Porella_pinnata:0.026091)n10:0.002899)n6:0.03026)n5:0.07523)n1:0.05893,((((T_lepidozioides_scaffold-SKQD-2080499-Takakia_lepidozioides:0.46162,((P_patens_renamed_P321_1370V3.1:0.00014,(P_patens_renamed_P321_1370V3.2:0.00057,P_patens_renamed_P321_1370V3.3:0.00393)n18:0.00016)n17:0.16618,(P_patens_renamed_P321_320V3.2:0.00014,(P_patens_renamed_P321_320V3.1:0,P_patens_renamed_P321_320V3.3:0)n20:0.00057)n19:0.13892)n16:0.69365)n15:0.0592,((S_moellendorffii_renamed_EFJ25869:0.00014,S_moellendorffii_renamed_EFJ10954:0.02118)n22:0.37936,((S_moellendorffii_renamed_EFJ30526:0.02279,S_moellendorffii_renamed_EFJ23009:0.00936)n24:0.52652,(S_moellendorffii_renamed_EFJ20621:0.37259,S_moellendorffii_renamed_EFJ32810:0.11159)n25:0.60264)n23:0.05833)n21:0.33737)n14:0.10244,(((A_trichopoda_renamed_ERN05529:0.38742,(((((A_thaliana_renamed_AT3G14172.3:0.00389,(A_thaliana_renamed_AT3G14172.2:0.00014,A_thaliana_renamed_AT3G14172.1:0.00014)n34:0.00016)n33:0.458,(A_thaliana_renamed_AT1G17360.1:0.27933,(A_thaliana_renamed_AT1G72410.2:0.00014,A_thaliana_renamed_AT1G72410.1:0.00016)n36:0.21187)n35:0.30639)n32:0.07107,((L_japonicus_renamed_Lj3g3v2576190.1:0.1098,M_truncatula_renamed_MTR_8022280:0.17551)n38:0.06753,(L_angustifolius_renamed_OIV95160:0.31552,(L_angustifolius_renamed_OIW04535:0.09131,(L_angustifolius_renamed_OIW02481:0.08169,L_angustifolius_renamed_OIW20125:0.06821)n41:0.00643)n40:0.091719)n39:0.010191)n37:0.0434)n31:0.06295,B_vulgaris_renamed_KMT04780:0.43984)n30:0.10102,(((P_dactylifera_renamed_XP_026663386.1:0.00014,P_dactylifera_renamed_XP_008800453.1:0.00014)n44:0.08836,(P_dactylifera_renamed_XP_008782940.1:0.00015,(P_dactylifera_renamed_XP_008782932.1:0.00014,(P_dactylifera_renamed_XP_017697522.1:0,P_dactylifera_renamed_XP_008782922.1:0)n47:0.00014)n46:0.00016)n45:0.09836)n43:0.11276,(Oryza_sativa_renamed_LOC_Os07g42410.1:0.14357,(Z_mays_renamed_A0A1D6F1J0:0.05938,Z_mays_renamed_A0A1D6IJL9:0.03856)n49:0.12149)n48:0.38618)n42:0.18699)n29:0.10869)n28:0.27272,((P_abies_renamed_MA_33996g0010:0.52145,(P_abies_renamed_MA_10434764g0010:1.0379,P_abies_renamed_MA_10429567g0010:0.50445)n52:0.0199)n51:0.05975,P_abies_renamed_MA_37764g0030:0.34711)n50:0.17226)n27:0.14262,(((A_filiculoides_renamed_Azfi_s0139.g051180:0.00014,A_filiculoides_renamed_Azfi_s0544.g076388:0.00014)n55:1.22448,A_filiculoides_renamed_Azfi_s0093.g043348:1.05246)n54:0.10377,((A_filiculoides_renamed_Azfi_s0048.g030494:1.43974,(C_braunii_renamed_GBG85070:1.36203,(S_muscicola_renamed_SM000031S11509:0.0269,(S_muscicola_renamed_SM000065S20224:0.03964,S_muscicola_renamed_SM000125S26059:0.03515)n60:0.01139)n59:1.24874)n58:0.25866)n57:0.07748,(C_braunii_renamed_GBG65867:2.39829,((A_filiculoides_renamed_Azfi_s0051.g031238:0.72405,(A_filiculoides_renamed_Azfi_s0077.g038014:0.37308,A_filiculoides_renamed_Azfi_s0110.g045531:0.37154)n64:0.43164)n63:0.19955,A_filiculoides_renamed_Azfi_s0112.g045769:1.48029)n62:0.00033)n61:0.084438)n56:0.0084438)n53:0.0009382)n26:0.11899)n13:0.06051,(((P_abies_renamed_MA_10427017g0010:0.12877,P_abies_renamed_MA_120662g0010:0.05593)n67:0.64333,((A_trichopoda_renamed_ERN18801:0.42781,((((A_thaliana_renamed_AT5G43310.5:0.01203,((A_thaliana_renamed_AT5G43310.4:0,A_thaliana_renamed_AT5G43310.3:0)n75:0.00144,(A_thaliana_renamed_AT5G43310.2:0.00014,A_thaliana_renamed_AT5G43310.1:0.00014)n76:0.00015)n74:0.00372)n73:0.4968,(B_vulgaris_renamed_KMT16594:0.00016,B_vulgaris_renamed_KMT16595:0.00014)n77:0.48719)n72:0.04399,((L_angustifolius_renamed_OIW21327:0.13031,L_angustifolius_renamed_OIV90665:0.06525)n79:0.06826,((M_truncatula_renamed_MTR_1041465:0.20309,(L_japonicus_renamed_Lj6g3v0003430.1:0.00014,L_japonicus_renamed_Lj6g3v0003430.2:0.00014)n82:0.13874)n81:0.07431,(M_truncatula_renamed_MTR_1075740:0.11427,(L_japonicus_renamed_Lj3g3v2875730.1:0.00286,(L_japonicus_renamed_Lj5g3v0122100.1:0,L_japonicus_renamed_Lj5g3v1176970.1:0)n85:0.00014)n84:0.10924)n83:0.02799)n80:0.00311)n78:0.0347)n71:0.16266,((P_dactylifera_renamed_XP_008785220.1:0.10346,P_dactylifera_renamed_XP_008802181.1:0.07995)n87:0.11107,((Oryza_sativa_renamed_LOC_Os03g64320.1:0.12956,Z_mays_renamed_A0A1D6LCL9:0.14852)n89:0.064,((Oryza_sativa_renamed_LOC_Os07g26440.1:0.00014,(Oryza_sativa_renamed_LOC_Os07g26440.2:0.01171,Oryza_sativa_renamed_LOC_Os07g26440.3:0.01802)n92:0.01424)n91:0.11622,(Z_mays_renamed_A0A1D6EMI2:0.09812,Z_mays_renamed_A0A1D6HYC6:0.02839)n93:0.09989)n90:0.08422)n88:0.31871)n86:0.14073)n70:0.05309)n69:0.3009,(A_trichopoda_renamed_ERN03350:0.61313,((P_dactylifera_renamed_XP_008799215.1:0.00167,(P_dactylifera_renamed_XP_008799213.1:0.00014,P_dactylifera_renamed_XP_008799214.1:0.00014)n97:0.00015)n96:0.65845,(B_vulgaris_renamed_KMT13036:0.51687,(((A_thaliana_renamed_AT1G61100.2:0.00014,A_thaliana_renamed_AT1G61100.1:0.00014)n101:0.61092,(L_angustifolius_renamed_OIV91763:0.12596,(L_japonicus_renamed_Lj6g3v2044690.1:0.14042,(M_truncatula_renamed_MTR_2012990:0.00014,M_truncatula_renamed_MTR_2012990:0.00014)n104:0.15882)n103:0.05105)n102:0.37085)n100:0.17971,((L_angustifolius_renamed_OIW11524:0.16702,(L_japonicus_renamed_Lj3g3v0663840.3:0.14882,M_truncatula_renamed_MTR_2079850:0.1493)n107:0.0491)n106:0.30537,(A_thaliana_renamed_AT4G27430.1:0,A_thaliana_renamed_AT4G27430.2:0)n108:0.55667)n105:0.044181)n99:0.004909)n98:0.10968)n95:0.19819)n94:0.190827)n68:0.021203)n66:0.11354,((S_moellendorffii_renamed_EFJ15889:0.00015,S_moellendorffii_renamed_EFJ33251:0.07606)n110:0.58098,((A_filiculoides_renamed_Azfi_s0048.g030654:0.54085,A_filiculoides_renamed_Azfi_s0102.g044500:0.71183)n112:0.21631,(S_moellendorffii_renamed_EFJ31039:0.00763,S_moellendorffii_renamed_EFJ34675:0.00014)n113:0.6977)n111:0.065106)n109:0.007234)n65:0.1341)n12:0.0149)n0;
```
