## Supplementary material for "Transcriptional responses to arbuscular mycorrhizal symbiosis development are conserved in the early divergent *Marchantia paleacea*": OG0000746_tree.txt

```
(((P_abies_renamed_MA_56506g0010:0.22955,(A_trichopoda_renamed_ERN16870:0.38026,((B_vulgaris_renamed_KMS95375:0.43002,L_japonicus_renamed_Lj4g3v2373750.2:0.30877)n5:0.19764,(((P_dactylifera_renamed_XP_008803084.1:0,P_dactylifera_renamed_XP_008803085.1:0)n8:0.05411,((P_dactylifera_renamed_XP_008796197.1:0,P_dactylifera_renamed_XP_008796198.1:0)n10:0.00014,(P_dactylifera_renamed_XP_008796199.1:0.00016,P_dactylifera_renamed_XP_026662249.1:0.00014)n11:0.03617)n9:0.09492)n7:0.10271,(Oryza_sativa_renamed_LOC_Os01g71050.1:0.13644,(Z_mays_renamed_A0A1D6FRH7:0.49112,(Z_mays_renamed_A0A1D6N1Z3:0.07142,Z_mays_renamed_C0P9G0:0.05059)n14:0.169596)n13:0.018844)n12:0.12558)n6:0.15758)n4:0.0696)n3:0.27341)n2:0.1169,((P_abies_renamed_MA_10429123g0020:0.44299,P_abies_renamed_MA_412813g0010:0.15669)n16:0.12718,(((((((P_dactylifera_renamed_XP_026659688.1:0.00014,P_dactylifera_renamed_XP_008786993.1:0.00014)n23:0.23812,(Oryza_sativa_renamed_LOC_Os04g46780.1:0.00016,Oryza_sativa_renamed_LOC_Os04g46780.2:0.02486)n24:0.64133)n22:0.04873,((Z_mays_renamed_C0HGS1:0.1262,(Oryza_sativa_renamed_LOC_Os08g05890.2:0.03078,Oryza_sativa_renamed_LOC_Os08g05890.1:0.00241)n27:0.10789)n26:0.20042,((P_dactylifera_renamed_XP_008794811.1:0.00014,P_dactylifera_renamed_XP_008794810.1:0.00016)n29:0.06209,(P_dactylifera_renamed_XP_008808742.1:0.00015,P_dactylifera_renamed_XP_026665638.1:0.13596)n30:0.09645)n28:0.03629)n25:0.03256)n21:0.04276,M_truncatula_renamed_MTR_4026600:1.375)n20:0.00081,((A_thaliana_renamed_AT4G00170.1:0.00014,A_thaliana_renamed_AT4G00170.2:0.00014)n32:0.20879,(B_vulgaris_renamed_KMS98866:0.78168,B_vulgaris_renamed_KMT00037:0.185031)n33:0.020559)n31:0.01726)n19:0.0738,A_trichopoda_renamed_ERN02844:0.48699)n18:0.00862,(A_trichopoda_renamed_ERN00708:0.30878,((((P_dactylifera_renamed_XP_008786973.1:0.08536,((Oryza_sativa_renamed_LOC_Os02g42940.1:0.14697,(Z_mays_renamed_C4JB68:0.04486,(Z_mays_renamed_A0A1D6HEK8:0.00945,Z_mays_renamed_A0A1D6LLW8:0.3542)n42:0.00911)n41:0.21012)n40:0.17724,(Oryza_sativa_renamed_LOC_Os04g45190.3:0.1735,Z_mays_renamed_A0A1D6JAZ6:0.12107)n43:0.09353)n39:0.10858)n38:0.04584,((P_dactylifera_renamed_XP_008794804.1:0.04182,P_dactylifera_renamed_XP_008796947.1:0.04535)n45:0.0605,(Oryza_sativa_renamed_LOC_Os08g06020.1:0.07666,Z_mays_renamed_B4F9V2:0.07239)n46:0.171882)n44:0.019098)n37:0.01766,(Oryza_sativa_renamed_LOC_Os10g36350.1:0.00015,Oryza_sativa_renamed_LOC_Os10g36350.2:0.00014)n47:0.65419)n36:0.04592,((B_vulgaris_renamed_KMT00032:0.37182,(((A_thaliana_renamed_AT2G23830.1:0.42214,((A_thaliana_renamed_AT3G60600.2:0.03368,A_thaliana_renamed_AT3G60600.3:0.18528)n54:0.10661,A_thaliana_renamed_AT3G60600.1:0.00015)n53:0.02188)n52:0.0802,(A_thaliana_renamed_AT2G45140.2:0.00014,A_thaliana_renamed_AT2G45140.1:0.00014)n55:0.09842)n51:0.15015,(((L_japonicus_renamed_Lj3g3v1461470.1:0.00014,L_japonicus_renamed_Lj3g3v1461470.2:0.00014)n58:0.08923,(M_truncatula_renamed_MTR_4027050:0.04357,(M_truncatula_renamed_MTR_4026540:0.63464,(M_truncatula_renamed_MTR_4026620:0.23817,(((((M_truncatula_renamed_MTR_4026780:0.00014,(M_truncatula_renamed_MTR_4026780:0.00014,M_truncatula_renamed_MTR_4026780:0.00015)n67:0.00015)n66:0.00014,M_truncatula_renamed_MTR_4026780:0.00014)n65:0.00028,M_truncatula_renamed_MTR_0135s0080:0.00014)n64:0.00266,M_truncatula_renamed_MTR_4026780:0.09735)n63:0.18382,(M_truncatula_renamed_MTR_4026650:0.11462,M_truncatula_renamed_MTR_4026830:0.02382)n68:0.03741)n62:0.21887)n61:0.22893)n60:0.08801)n59:0.04054)n57:0.02807,(L_angustifolius_renamed_OIV89447:0.1295,(L_angustifolius_renamed_OIW17674:0.06805,L_angustifolius_renamed_OIW00962:0.05645)n70:0.031446)n69:0.003494)n56:0.03301)n50:0.02676)n49:0.0531,(B_vulgaris_renamed_KMS97890:0.10144,((((L_japonicus_renamed_Lj2g3v2002120.1:0,L_japonicus_renamed_Lj4g3v1273780.1:0)n75:0.04526,((L_japonicus_renamed_Lj2g3v2002030.1:0,L_japonicus_renamed_Lj4g3v1273710.1:0)n77:0.06126,L_japonicus_renamed_Lj2g3v2002110.1:0.03506)n76:0.02113)n74:0.03088,(M_truncatula_renamed_MTR_4101020:0.07027,(M_truncatula_renamed_MTR_5012420:0.00014,M_truncatula_renamed_MTR_5012420:0.00015)n79:0.102843)n78:0.011427)n73:0.03155,(L_angustifolius_renamed_OIW10370:0.03942,(((L_angustifolius_renamed_OIW10829:0.12937,(L_angustifolius_renamed_OIV92772:0.19037,L_angustifolius_renamed_OIV94611:0.06313)n84:0.01014)n83:0.18763,L_angustifolius_renamed_OIV89308:0.14501)n82:0.03286,L_angustifolius_renamed_OIV94063:0.12643)n81:0.02494)n80:0.02887)n72:0.09072)n71:0.04292)n48:0.04332)n35:0.04124)n34:0.04731)n17:0.12129)n15:0.0405)n1:0.11549,(((((P_patens_renamed_P324_5010V3.5:0.00014,(P_patens_renamed_P324_5010V3.4:0,P_patens_renamed_P324_5010V3.3:0,P_patens_renamed_P324_5010V3.2:0,P_patens_renamed_P324_5010V3.1:0)n90:0.00015)n89:0.05316,((P_patens_renamed_P323_8610V3.1:0,P_patens_renamed_P323_8610V3.2:0,P_patens_renamed_P323_8610V3.3:0)n92:0.10431,(P_patens_renamed_P320_18330V3.1:0,P_patens_renamed_P320_18330V3.2:0)n93:0.06561)n91:0.03596)n88:0.16851,((T_lepidozioides_scaffold-SKQD-2011951-Takakia_lepidozioides:0.09125,T_lepidozioides_scaffold-SKQD-2012299-Takakia_lepidozioides:0.12224)n95:0.01264,((M_flagellaris_scaffold-UCRN-2052672-Megaceros_tosanus:0.1195,(A_agrestis_renamed_Aagr.utg000032l.24.1:0.00014,A_agrestis_renamed_Aagr.utg000032l.24.2:0.01123)n98:0.1264)n97:0.16226,((P_pinnata_scaffold-UUHD-2149969-Porella_pinnata:0.07664,(P_neesiana_scaffold-JHFI-2112297-Pellia_neesiana:0.06435,(M_polymorpha_renamed_Mapoly0022s0097.1:0.0121,(M_paleacea_Rhiz_final_MPA22775.1.p1:0.03102,M_paleacea_Rhiz_final_MPA22775.2.p1:0.00014)n103:0.01293)n102:0.06531)n101:0.01931)n100:0.07353,(S_moellendorffii_renamed_EFJ27732:0.00721,S_moellendorffii_renamed_EFJ37213:0.00014)n104:0.40009)n99:0.02325)n96:0.03434)n94:0.0514)n87:0.04511,(A_filiculoides_renamed_Azfi_s0105.g044980:0.68309,(C_braunii_renamed_GBG83999:0.54104,(S_moellendorffii_renamed_EFJ15162:0,S_moellendorffii_renamed_EFJ08421:0)n107:0.43206)n106:0.02002)n105:0.03811)n86:0.03074,((S_moellendorffii_renamed_EFJ34714:0.00682,S_moellendorffii_renamed_EFJ30999:0.00014)n109:0.80457,(S_moellendorffii_renamed_EFJ23837:0.00013,S_moellendorffii_renamed_EFJ24422:0.06134)n110:0.746082)n108:0.0746082)n85:0.0082898)n0;
```
