## Supplementary material for "Transcriptional responses to arbuscular mycorrhizal symbiosis development are conserved in the early divergent *Marchantia paleacea*": OG0000747_tree.txt

```
(L_angustifolius_renamed_OIW20329:0.90063,((A_thaliana_renamed_AT5G52610.1:0.32294,A_thaliana_renamed_AT1G19160.1:0.1957)n2:0.53555,((A_thaliana_renamed_AT5G62860.1:0.71482,(A_thaliana_renamed_AT5G50220.1:0.48719,(A_thaliana_renamed_AT1G32420.1:0.28829,A_thaliana_renamed_AT5G62060.1:0.42673)n6:0.07011)n5:0.1961)n4:0.34531,((A_thaliana_renamed_AT3G47150.1:0.24953,(A_thaliana_renamed_AT3G47140.1:0.20909,A_thaliana_renamed_AT3G47130.1:0.23965)n9:0.09044)n8:0.79463,((((((A_thaliana_renamed_AT1G76830.1:0.72545,(A_thaliana_renamed_AT1G70390.1:0.49812,((A_thaliana_renamed_AT1G70380.1:0.29311,A_thaliana_renamed_AT1G70960.1:0.257)n18:0.17429,(A_thaliana_renamed_AT1G71290.1:0.16243,A_thaliana_renamed_AT1G70970.1:0.38902)n19:0.09061)n17:0.10929)n16:0.1259)n15:0.42383,(A_thaliana_renamed_AT3G10790.1:0.55805,(A_thaliana_renamed_AT4G29970.1:0.32278,(A_thaliana_renamed_AT2G13630.1:0.28849,A_thaliana_renamed_AT3G04660.1:0.16905)n22:0.23431)n21:0.04136)n20:0.20901)n14:0.26913,((A_thaliana_renamed_AT1G47800.1:0.30501,A_thaliana_renamed_AT1G47810.1:0.23696)n24:0.51559,(A_thaliana_renamed_AT1G31000.1:0.47777,(A_thaliana_renamed_AT4G11590.1:0.47789,((A_thaliana_renamed_AT1G26515.1:0.12062,A_thaliana_renamed_AT1G26510.1:0.18598)n28:0.15944,(A_thaliana_renamed_AT5G15660.1:0.19079,A_thaliana_renamed_AT5G15670.1:0.19368)n29:0.06797)n27:0.18252)n26:0.17152)n25:0.14019)n23:0.26353)n13:0.07003,((((A_thaliana_renamed_AT4G38870.1:0.46981,(A_thaliana_renamed_AT2G21930.2:0.00014,A_thaliana_renamed_AT2G21930.1:0.00014)n34:0.51776)n33:0.12123,A_thaliana_renamed_AT5G44220.1:0.46336)n32:0.15476,A_thaliana_renamed_AT1G52495.1:0.96833)n31:0.10929,(((A_thaliana_renamed_AT5G18160.1:0.46448,(A_thaliana_renamed_AT1G59675.1:0.71066,A_thaliana_renamed_AT4G09190.1:0.44484)n38:0.04916)n37:0.24898,((A_thaliana_renamed_AT4G13060.1:0.63996,A_thaliana_renamed_AT4G21240.1:0.65314)n40:0.12965,(A_thaliana_renamed_AT3G06280.1:0.86075,((A_thaliana_renamed_AT1G47790.1:0.25771,(A_thaliana_renamed_AT3G10240.1:0.31662,A_thaliana_renamed_AT1G47765.1:0.32688)n44:0.10658)n43:0.10934,(A_thaliana_renamed_AT1G50880.1:0.72977,(A_thaliana_renamed_AT1G50870.1:0.31417,(A_thaliana_renamed_AT1G47730.1:0.24228,A_thaliana_renamed_AT1G48060.1:0.28849)n47:0.20069)n46:0.03045)n45:0.02925)n42:0.19818)n41:0.08181)n39:0.07699)n36:0.12655,A_thaliana_renamed_AT1G59690.1:0.71202)n35:0.16509)n30:0.0522)n12:0.04724,((A_thaliana_renamed_AT2G33705.1:0.65296,(A_thaliana_renamed_AT2G32470.1:0.6365,(A_thaliana_renamed_AT5G43550.1:0.42407,(A_thaliana_renamed_AT5G22791.2:0.00765,A_thaliana_renamed_AT5G22791.1:0.00014)n52:0.1483)n51:0.11808)n50:0.34428)n49:0.19321,(A_thaliana_renamed_AT1G31620.1:1.00411,(A_thaliana_renamed_AT1G30790.1:0.25157,(A_thaliana_renamed_AT1G32660.1:0.37097,A_thaliana_renamed_AT1G30780.1:0.32761)n55:0.17034)n54:0.15331)n53:0.29463)n48:0.13814)n11:0.04896,((A_thaliana_renamed_AT1G46984.1:0.31499,(A_thaliana_renamed_AT1G46840.1:0.32512,(A_thaliana_renamed_AT1G46912.1:0.1632,A_thaliana_renamed_AT1G46912.2:0.00014)n59:0.2154)n58:0.13001)n57:0.44254,(((A_thaliana_renamed_AT2G31470.2:0.04072,A_thaliana_renamed_AT2G31470.1:0.00361)n62:0.35549,((A_thaliana_renamed_AT3G10990.1:0.2553,A_thaliana_renamed_AT3G23960.1:0.36677)n64:0.12147,(A_thaliana_renamed_AT5G65850.1:0.35679,(A_thaliana_renamed_AT2G19630.2:0.00014,A_thaliana_renamed_AT2G19630.1:0.00014)n66:0.45895)n65:0.07304)n63:0.0353)n61:0.13798,((A_thaliana_renamed_AT3G49450.1:0.65709,(A_thaliana_renamed_AT3G49440.1:0.6321,A_thaliana_renamed_AT5G44345.1:0.67598)n69:0.09204)n68:0.03016,(((A_thaliana_renamed_AT5G52620.1:0.57144,(((A_thaliana_renamed_AT1G30930.1:0.45708,A_thaliana_renamed_AT1G60370.1:0.50125)n75:0.04991,((((A_thaliana_renamed_AT3G57590.2:0.00014,A_thaliana_renamed_AT3G57590.1:0.00015)n79:0.16439,(A_thaliana_renamed_AT3G57580.1:0.10185,A_thaliana_renamed_AT3G56890.1:0.20783)n80:0.21323)n78:0.24879,((A_thaliana_renamed_AT2G23160.1:0.32601,(A_thaliana_renamed_AT2G16220.1:0.19618,((A_thaliana_renamed_AT2G02890.1:0.13333,A_thaliana_renamed_AT2G02660.1:0.09009)n85:0.12229,(A_thaliana_renamed_AT2G16450.1:0.10862,A_thaliana_renamed_AT2G15640.1:0.10355)n86:0.04586)n84:0.02552)n83:0.11481)n82:0.10043,(A_thaliana_renamed_AT1G47300.1:0.32367,(A_thaliana_renamed_AT1G47350.1:0.44408,((A_thaliana_renamed_AT1G47340.2:0,A_thaliana_renamed_AT1G47340.3:0)n90:0.00014,A_thaliana_renamed_AT1G47340.1:0.00014)n89:0.15532)n88:0.10466)n87:0.15803)n81:0.23162)n77:0.03847,A_thaliana_renamed_AT1G30925.1:0.42625)n76:0.04848)n74:0.05753,((A_thaliana_renamed_AT1G67130.1:0.409,(A_thaliana_renamed_AT1G30920.1:0.38917,(A_thaliana_renamed_AT5G42430.1:0.31847,(A_thaliana_renamed_AT1G31090.1:0.20785,A_thaliana_renamed_AT1G31080.1:0.23571)n95:0.1035)n94:0.03347)n93:0.02865)n92:0.10754,((A_thaliana_renamed_AT5G38810.1:0.03499,A_thaliana_renamed_AT5G38810.2:0.00189)n97:0.72536,(A_thaliana_renamed_AT1G33010.1:0.27272,A_thaliana_renamed_AT1G33020.1:0.29012)n98:0.08672)n96:0.04105)n91:0.08638)n73:0.1712)n72:0.26963,((A_thaliana_renamed_AT1G31163.1:1.19494,(((A_thaliana_renamed_AT1G53370.1:0.00014,A_thaliana_renamed_AT1G53370.2:0.00016)n103:0.31317,(A_thaliana_renamed_AT1G53360.2:0.00016,A_thaliana_renamed_AT1G53360.1:0.00014)n104:0.23173)n102:0.29439,(A_thaliana_renamed_AT1G53790.1:0.00014,(A_thaliana_renamed_AT1G53790.3:0,A_thaliana_renamed_AT1G53790.2:0)n106:0.00016)n105:0.6202)n101:0.02489)n100:0.08477,(A_thaliana_renamed_AT1G55070.1:0.64917,((A_thaliana_renamed_AT1G43005.1:0.74837,(A_thaliana_renamed_AT1G53815.1:0.25595,A_thaliana_renamed_AT1G61060.1:0.44162)n110:0.06859)n109:0.05135,A_thaliana_renamed_AT1G53550.1:0.34719)n108:0.14696)n107:0.17313)n99:0.09111)n71:0.05845,((A_thaliana_renamed_AT3G61340.2:0.00015,A_thaliana_renamed_AT3G61340.1:0.00014)n112:0.53915,(A_thaliana_renamed_AT3G47030.1:0.5215,A_thaliana_renamed_AT3G47020.1:0.50154)n113:0.41983)n111:0.05727)n70:0.01807)n67:0.06395)n60:0.13533)n56:0.20679)n10:0.05586)n7:0.11937)n3:0.19513)n1:0.90063)n0;
```
