## Supplementary material for "Transcriptional responses to arbuscular mycorrhizal symbiosis development are conserved in the early divergent *Marchantia paleacea*": OG0000748_tree.txt

```
(((M_flagellaris_scaffold-UCRN-2054046-Megaceros_tosanus:0.1897,((((A_agrestis_renamed_Aagr.utg000049l.371.5:0,A_agrestis_renamed_Aagr.utg000049l.371.4:0,A_agrestis_renamed_Aagr.utg000049l.371.2:0)n6:0.00015,(A_agrestis_renamed_Aagr.utg000049l.371.3:0.00394,(A_agrestis_renamed_Aagr.utg000049l.371.7:0,A_agrestis_renamed_Aagr.utg000049l.371.6:0)n8:0.00014)n7:0.00205)n5:0.00015,A_agrestis_renamed_Aagr.utg000049l.371.1:0.00014)n4:0.00099,A_agrestis_renamed_Aagr.utg000049l.371.8:0.02049)n3:0.15636)n2:0.50512,((P_pinnata_scaffold-UUHD-2145979-Porella_pinnata:0.20728,(P_neesiana_scaffold-JHFI-2011017-Pellia_neesiana:0,P_neesiana_scaffold-JHFI-2011018-Pellia_neesiana:0)n11:0.15707)n10:0.08348,(M_polymorpha_renamed_Mapoly0019s0074.1:0.00983,(M_paleacea_Rhiz_final_MPA10617.1.p1:0.00016,M_paleacea_Rhiz_final_MPA10616.1.p1:0.07636)n13:0.01784)n12:0.17813)n9:0.53425)n1:0.059735,((((S_moellendorffii_renamed_EFJ14200:0.00041,S_moellendorffii_renamed_EFJ18168:0.00388)n17:0.65924,(S_moellendorffii_renamed_EFJ05756:0.00729,S_moellendorffii_renamed_EFJ34885:0.00014)n18:0.41011)n16:0.13026,((C_braunii_renamed_GBG71114:0.00015,C_braunii_renamed_GBG71115:0.00014)n20:1.38394,((((P_abies_renamed_MA_10318746g0010:0.11755,P_abies_renamed_MA_117307g0010:0.00014)n24:0.4503,((((((A_thaliana_renamed_AT4G24790.5:0,A_thaliana_renamed_AT4G24790.2:0,A_thaliana_renamed_AT4G24790.1:0)n30:0.00016,(A_thaliana_renamed_AT4G24790.3:0,A_thaliana_renamed_AT4G24790.4:0)n31:0.00014)n29:0.54146,(B_vulgaris_renamed_KMS97241:0.36413,((L_angustifolius_renamed_OIW18305:0.12764,L_angustifolius_renamed_OIW00286:0.08703)n34:0.06656,((L_japonicus_renamed_Lj1g3v0295860.1:0.11436,(M_truncatula_renamed_MTR_3075260:0.00011,M_truncatula_renamed_MTR_3075260:0.01337)n37:0.25622)n36:0.10228,(((L_japonicus_renamed_Lj4g3v1389300.1:0,L_japonicus_renamed_Lj4g3v1389300.2:0)n40:0.00014,L_japonicus_renamed_Lj4g3v1389300.3:0.00014)n39:0.11646,(M_truncatula_renamed_MTR_4104350:0.00014,M_truncatula_renamed_MTR_4104350:0.00099)n41:0.1433)n38:0.038376)n35:0.004264)n33:0.04803)n32:0.08665)n28:0.25079,((P_dactylifera_renamed_XP_026662209.1:0,P_dactylifera_renamed_XP_008796024.1:0)n43:0.21725,((Oryza_sativa_renamed_LOC_Os08g02670.1:0.09044,Z_mays_renamed_A0A1D6PWT8:0.16103)n45:0.91546,(Oryza_sativa_renamed_LOC_Os12g19180.1:0.03229,(Z_mays_renamed_A0A1D6E842:0.03626,Z_mays_renamed_A0A1D6J8S9:0.03781)n47:0.05017)n46:0.234909)n44:0.026101)n42:0.24314)n27:0.19955,A_trichopoda_renamed_ERN13728:0.59893)n26:0.36789,(((((P_dactylifera_renamed_XP_008781968.1:0,P_dactylifera_renamed_XP_008781969.1:0)n52:0.1141,(P_dactylifera_renamed_XP_026665686.1:0,P_dactylifera_renamed_XP_026665687.1:0,P_dactylifera_renamed_XP_008808954.1:0)n53:0.07678)n51:0.15176,((Oryza_sativa_renamed_LOC_Os11g13990.1:0.09727,Z_mays_renamed_A0A1D6NA11:0.09445)n55:0.09857,(Oryza_sativa_renamed_LOC_Os12g10670.1:0.14767,Z_mays_renamed_A0A1D6IX13:0.18183)n56:0.09175)n54:0.27044)n50:0.17169,(B_vulgaris_renamed_KMT07861:0.29602,((L_angustifolius_renamed_OIW00100:0.14826,(M_truncatula_renamed_MTR_4134530:0.17812,(L_japonicus_renamed_Lj4g3v0037530.1:0.00014,(L_japonicus_renamed_Lj4g3v0047610.1:0.00016,L_japonicus_renamed_Lj4g3v0047620.1:0.00349)n62:0.00015)n61:0.10351)n60:0.02845)n59:0.13428,((A_thaliana_renamed_AT2G02480.1:0,A_thaliana_renamed_AT2G02480.2:0)n64:0.1314,A_thaliana_renamed_AT1G14460.1:0.19956)n63:0.20296)n58:0.10808)n57:0.20743)n49:0.12243,(A_trichopoda_renamed_ERN14133:0.74467,A_trichopoda_renamed_ERM99788:0.472536)n65:0.052504)n48:0.075096)n25:0.008344)n23:0.04827,(((A_filiculoides_renamed_Azfi_s0055.g034013:0.00368,A_filiculoides_renamed_Azfi_s0189.g056837:0.02574)n68:0.90977,(A_filiculoides_renamed_Azfi_s0019.g015008:0.60271,(A_filiculoides_renamed_Azfi_s0373.g067196:0.00014,A_filiculoides_renamed_Azfi_s1239.g100216:0.00014)n70:0.82776)n69:0.1887)n67:0.28434,((A_filiculoides_renamed_Azfi_s0003.g007841:0.43255,A_filiculoides_renamed_Azfi_s0377.g067305:0.56596)n72:0.19994,(A_filiculoides_renamed_Azfi_s0144.g051559:0.52581,A_filiculoides_renamed_Azfi_s0349.g066519:0.51682)n73:0.17552)n71:0.335286)n66:0.037254)n22:0.09706,((((A_trichopoda_renamed_ERN11484:0.59245,P_dactylifera_renamed_XP_026662332.1:0.74519)n77:0.6009,A_filiculoides_renamed_Azfi_s0121.g046910:1.02062)n76:0.14551,((A_trichopoda_renamed_ERM97651:0.37874,(((A_thaliana_renamed_AT4G18820.1:0.16216,(A_thaliana_renamed_AT5G45720.1:0.00014,A_thaliana_renamed_AT5G45720.2:0.00015)n83:0.24246)n82:0.20162,(B_vulgaris_renamed_KMS96695:0.28217,((L_angustifolius_renamed_OIW20718:0.06491,L_angustifolius_renamed_OIW14065:0.07666)n86:0.04223,(M_truncatula_renamed_MTR_2017980:0.10078,L_japonicus_renamed_Lj6g3v1971250.1:0.09167)n87:0.01144)n85:0.13796)n84:0.0354)n81:0.11424,((P_dactylifera_renamed_XP_008792320.3:0.08186,(P_dactylifera_renamed_XP_008777870.2:0.0006,(P_dactylifera_renamed_XP_026657154.1:0.00297,P_dactylifera_renamed_XP_026657155.1:0.00463)n91:0.00092)n90:0.10838)n89:0.14077,((Oryza_sativa_renamed_LOC_Os01g53070.1:0.06293,(Z_mays_renamed_A0A1D6G3N7:0.05412,Z_mays_renamed_A0A1D6NDB8:0.04701)n94:0.07599)n93:0.08488,(Oryza_sativa_renamed_LOC_Os05g45340.1:0.1104,Z_mays_renamed_A0A1D6MAA1:0.08903)n95:0.0662)n92:0.29693)n88:0.13486)n80:0.07924)n79:0.48198,(A_filiculoides_renamed_Azfi_s0045.g030014:0.59023,A_filiculoides_renamed_Azfi_s0116.g046328:0.607)n96:0.33494)n78:0.14911)n75:0.03866,((A_filiculoides_renamed_Azfi_s0074.g037356:1.12358,A_filiculoides_renamed_Azfi_s0037.g025896:0.88455)n98:0.28359,A_filiculoides_renamed_Azfi_s0143.g051465:0.822051)n97:0.0822051)n74:0.00822051)n21:0.00091339)n19:0.20694)n15:0.14167,((T_lepidozioides_scaffold-SKQD-2071466-Takakia_lepidozioides:0.25184,T_lepidozioides_scaffold-SKQD-2079000-Takakia_lepidozioides:0.29909)n100:0.09093,(((P_patens_renamed_P34_17210V3.1:0,P_patens_renamed_P34_17210V3.2:0,P_patens_renamed_P34_17210V3.3:0)n103:0.20716,(P_patens_renamed_P326_6700V3.3:0,P_patens_renamed_P326_6700V3.2:0,P_patens_renamed_P326_6700V3.1:0)n104:0.1829)n102:0.73734,((P_patens_renamed_P39_18380V3.3:0,P_patens_renamed_P39_18380V3.4:0,P_patens_renamed_P39_18380V3.2:0)n106:0.00016,P_patens_renamed_P39_18380V3.1:0.01668)n105:0.632835)n101:0.070315)n99:0.04538)n14:0.059735)n0;
```
