## Supplementary material for "Transcriptional responses to arbuscular mycorrhizal symbiosis development are conserved in the early divergent *Marchantia paleacea*": OG0000749_tree.txt

```
((((M_paleacea_Rhiz_final_MPA26651.1.p1:0.04581,M_polymorpha_renamed_Mapoly0030s0127.1:0.02729)n3:0.17102,(P_pinnata_scaffold-UUHD-2147779-Porella_pinnata:0.13949,P_neesiana_scaffold-JHFI-2016511-Pellia_neesiana:0.32873)n4:0.16444)n2:0.16482,(T_lepidozioides_scaffold-SKQD-2076970-Takakia_lepidozioides:0.10849,(((P_patens_renamed_P316_3170V3.3:0,P_patens_renamed_P316_3170V3.2:0,P_patens_renamed_P316_3170V3.1:0)n8:0.15411,((P_patens_renamed_P327_3440V3.1:0,P_patens_renamed_P327_3440V3.2:0,P_patens_renamed_P327_3440V3.3:0)n10:0.20483,(P_patens_renamed_P35_3140V3.2:0,P_patens_renamed_P35_3140V3.1:0)n11:0.2859)n9:0.06441)n7:0.43584,((((P_patens_renamed_P311_3330V3.1:0,P_patens_renamed_P311_3330V3.2:0)n15:0.01515,(P_patens_renamed_P313_21880V3.5:0,P_patens_renamed_P313_21880V3.3:0,P_patens_renamed_P313_21880V3.4:0,P_patens_renamed_P313_21880V3.2:0,P_patens_renamed_P313_21880V3.1:0)n16:0.03496)n14:0.15704,((P_patens_renamed_P33_13080V3.7:0,P_patens_renamed_P33_13080V3.5:0,P_patens_renamed_P33_13080V3.4:0,P_patens_renamed_P33_13080V3.8:0,P_patens_renamed_P33_13080V3.3:0,P_patens_renamed_P33_13080V3.6:0,P_patens_renamed_P33_13080V3.2:0,P_patens_renamed_P33_13080V3.1:0)n18:0.15135,(P_patens_renamed_P326_8150V3.2:0,P_patens_renamed_P326_8150V3.3:0,P_patens_renamed_P326_8150V3.5:0,P_patens_renamed_P326_8150V3.4:0,P_patens_renamed_P326_8150V3.1:0)n19:0.19396)n17:0.0357)n13:0.0848,((P_patens_renamed_P34_8670V3.2:0,P_patens_renamed_P34_8670V3.1:0)n21:0.27672,(P_patens_renamed_P313_15640V3.1:0,P_patens_renamed_P313_15640V3.2:0)n22:0.33223)n20:0.23302)n12:0.192924)n6:0.021436)n5:0.08744)n1:0.1107,(((M_flagellaris_scaffold-UCRN-2050849-Megaceros_tosanus:0.25414,A_agrestis_renamed_Aagr.utg000049l.64.1:0.34866)n25:0.13098,((S_muscicola_renamed_SM000106S13988:0.02904,(S_muscicola_renamed_SM000035S13118:0.02845,S_muscicola_renamed_SM000304S11860:0.02821)n28:0.00577)n27:1.08895,(S_moellendorffii_renamed_EFJ19939:0.00016,S_moellendorffii_renamed_EFJ12659:0.02139)n29:0.80081)n26:0.14729)n24:0.06332,((P_patens_renamed_P324_2380V3.1:0.61435,((S_moellendorffii_renamed_EFJ23741:0.00014,S_moellendorffii_renamed_EFJ21381:0.00014)n33:0.47888,(A_filiculoides_renamed_Azfi_s0531.g075831:0.6277,(S_moellendorffii_renamed_EFJ17705:0,S_moellendorffii_renamed_EFJ16236:0)n35:0.54627)n34:0.022941)n32:0.002549)n31:0.06083,((M_flagellaris_scaffold-UCRN-2006894-Megaceros_tosanus:0.58266,M_polymorpha_renamed_Mapoly0013s0138.1:0.53568)n37:0.04516,((S_moellendorffii_renamed_EFJ32171:0,S_moellendorffii_renamed_EFJ16815:0)n39:0.28914,((A_filiculoides_renamed_Azfi_s0005.g008910:0.23253,A_filiculoides_renamed_Azfi_s0015.g014158:0.10464)n41:0.32752,((P_abies_renamed_MA_10429761g0010:0.2243,(A_trichopoda_renamed_ERN17263:0.36887,(((Oryza_sativa_renamed_LOC_Os08g16130.1:0.07277,(Z_mays_renamed_B4FY28:0.02966,Z_mays_renamed_B6T5L9:0.03619)n48:0.04095)n47:0.21475,(P_dactylifera_renamed_XP_008782312.1:0.05462,P_dactylifera_renamed_XP_008809158.1:0.0536)n49:0.07408)n46:0.13205,((A_thaliana_renamed_AT1G68220.1:0.26348,(B_vulgaris_renamed_KMT08225:0.60705,B_vulgaris_renamed_KMT08224:0.08205)n52:0.06617)n51:0.06006,((L_japonicus_renamed_Lj5g3v2182140.1:0.10513,(L_angustifolius_renamed_OIW21992:0.07634,L_angustifolius_renamed_OIW06948:0.05361)n55:0.05948)n54:0.02801,(M_truncatula_renamed_MTR_1109700:0.42658,M_truncatula_renamed_MTR_1109660:0.057393)n56:0.006377)n53:0.03572)n50:0.1297)n45:0.21)n44:0.11499)n43:0.0412,((P_abies_renamed_MA_10435104g0010:0.14958,(A_trichopoda_renamed_ERN03956:0.0398,(((P_dactylifera_renamed_XP_008797836.1:0.02253,P_dactylifera_renamed_XP_008807115.1:0.03291)n62:0.01677,((Oryza_sativa_renamed_LOC_Os09g10910.1:0,Oryza_sativa_renamed_LOC_Os09g10910.2:0,Oryza_sativa_renamed_LOC_Os09g10910.3:0)n64:0.04797,Z_mays_renamed_A0A1D6LY05:0.07161)n63:0.09309)n61:0.05886,(A_thaliana_renamed_AT1G13380.1:0.13347,(B_vulgaris_renamed_KMT08308:0.12682,(((M_truncatula_renamed_MTR_5057335:0,M_truncatula_renamed_MTR_5057670:0)n69:0.06425,(L_japonicus_renamed_Lj0g3v0274919.1:0.00014,L_japonicus_renamed_Lj2g3v1155210.1:0.00015)n70:0.01648)n68:0.04581,((L_angustifolius_renamed_OIW12935:0.06159,L_angustifolius_renamed_OIV90929:0.03014)n72:0.02424,L_angustifolius_renamed_OIW04674:0.170622)n71:0.018958)n67:0.01354)n66:0.02643)n65:0.04958)n60:0.08043)n59:0.22895)n58:0.15394,(P_abies_renamed_MA_10429894g0010:0.14399,(A_trichopoda_renamed_ERM95237:0.1559,(((B_vulgaris_renamed_KMT04297:0.14259,(A_thaliana_renamed_AT1G61065.1:0.1855,(L_angustifolius_renamed_OIV93189:0.12592,(L_japonicus_renamed_Lj4g3v0450460.1:0.12872,M_truncatula_renamed_MTR_4089100:0.03609)n80:0.06332)n79:0.12899)n78:0.08081)n77:0.16443,(((A_thaliana_renamed_AT1G52910.1:0.0791,A_thaliana_renamed_AT3G15480.1:0.08585)n83:0.19918,((L_angustifolius_renamed_OIW05264:0.02024,L_angustifolius_renamed_OIV92421:0.20155)n85:0.06592,((A_thaliana_renamed_AT4G27435.1:0.20282,M_truncatula_renamed_MTR_2079830:0.06703)n87:0.02405,L_japonicus_renamed_Lj3g3v0663830.1:0.01257)n86:0.03794)n84:0.05337)n82:0.0275,(B_vulgaris_renamed_KMT13037:0.07474,B_vulgaris_renamed_KMT13038:0.1831)n88:0.112635)n81:0.012515)n76:0.06513,(((Z_mays_renamed_A0A1D6JI53:0.1116,((Oryza_sativa_renamed_LOC_Os04g58160.1:0,Oryza_sativa_renamed_LOC_Os04g58160.3:0)n93:0.07739,Oryza_sativa_renamed_LOC_Os04g58160.2:0.02722)n92:0.07384)n91:0.37433,((Z_mays_renamed_A0A1D6EMA4:0.01696,Z_mays_renamed_B6T362:0.00014)n95:0.06583,(Oryza_sativa_renamed_LOC_Os10g35294.1:0.43791,Oryza_sativa_renamed_LOC_Os07g27810.1:0.045396)n96:0.005044)n94:0.09829)n90:0.04615,(P_dactylifera_renamed_XP_008780391.1:0.09507,P_dactylifera_renamed_XP_008802513.1:0.134811)n97:0.014979)n89:0.05196)n75:0.06766)n74:0.10848)n73:0.06751)n57:0.04066)n42:0.09677)n40:0.13145)n38:0.06579)n36:0.00731)n30:0.098757)n23:0.010973)n0;
```
