## Supplementary material for "Transcriptional responses to arbuscular mycorrhizal symbiosis development are conserved in the early divergent *Marchantia paleacea*": OG0000750_tree.txt

```
(((((P_patens_renamed_P31_39210V3.2:0,P_patens_renamed_P31_39210V3.5:0,P_patens_renamed_P31_39210V3.1:0,P_patens_renamed_P31_39210V3.3:0,P_patens_renamed_P31_39210V3.4:0)n4:0.37817,(T_lepidozioides_scaffold-SKQD-2007680-Takakia_lepidozioides:0,T_lepidozioides_scaffold-SKQD-2007681-Takakia_lepidozioides:0)n5:0.20418)n3:0.11748,(A_filiculoides_renamed_Azfi_s0005.g009435:0.87534,((P_pinnata_scaffold-UUHD-2150590-Porella_pinnata:0.44272,(M_polymorpha_renamed_Mapoly0077s0067.1:0.07045,(M_paleacea_Rhiz_final_MPA14217.1.p1:0.00015,M_paleacea_Rhiz_final_MPA14217.2.p1:0.02547)n10:0.02286)n9:0.39674)n8:0.36193,((P_pinnata_scaffold-UUHD-2018604-Porella_pinnata:0.41588,(M_paleacea_Rhiz_final_MPA24433.1.p1:0.01445,M_polymorpha_renamed_Mapoly0131s0002.1:0.02593)n13:0.30264)n12:0.20975,((M_paleacea_Rhiz_final_MPA7445.1.p1:0.08874,M_polymorpha_renamed_Mapoly0020s0025.1:0.13425)n15:0.57351,((P_neesiana_scaffold-JHFI-2014326-Pellia_neesiana:0,P_neesiana_scaffold-JHFI-2014327-Pellia_neesiana:0)n17:0.26755,(P_pinnata_scaffold-UUHD-2001627-Porella_pinnata:0.00013,P_pinnata_scaffold-UUHD-2001628-Porella_pinnata:0.00469)n18:0.32234)n16:0.123615)n14:0.013735)n11:0.055737)n7:0.006193)n6:0.02137)n2:0.03243,(((T_lepidozioides_scaffold-SKQD-2013295-Takakia_lepidozioides:0.26268,((P_patens_renamed_P34_22080V3.10:0,P_patens_renamed_P34_22080V3.11:0,P_patens_renamed_P34_22080V3.13:0,P_patens_renamed_P34_22080V3.9:0)n23:0.00014,(P_patens_renamed_P34_22080V3.3:0,P_patens_renamed_P34_22080V3.2:0,P_patens_renamed_P34_22080V3.1:0,P_patens_renamed_P34_22080V3.12:0,P_patens_renamed_P34_22080V3.7:0,P_patens_renamed_P34_22080V3.4:0,P_patens_renamed_P34_22080V3.5:0,P_patens_renamed_P34_22080V3.6:0,P_patens_renamed_P34_22080V3.8:0)n24:0.00014)n22:0.54775)n21:0.06795,((P_patens_renamed_P323_22360V3.1:0,P_patens_renamed_P323_22360V3.2:0)n26:0.58018,T_lepidozioides_scaffold-SKQD-2080161-Takakia_lepidozioides:0.590634)n25:0.065626)n20:0.15848,(((S_moellendorffii_renamed_EFJ30458:0.01579,S_moellendorffii_renamed_EFJ23078:0.0215)n29:0.66337,(S_moellendorffii_renamed_EFJ11398:0.01292,S_moellendorffii_renamed_EFJ06117:0.0012)n30:0.38014)n28:0.07097,((A_filiculoides_renamed_Azfi_s0007.g011076:0.52057,A_filiculoides_renamed_Azfi_s0048.g030535:0.25072)n32:0.17867,(P_abies_renamed_MA_10427310g0010:0.32428,((A_trichopoda_renamed_ERN04250:0.38411,(A_trichopoda_renamed_ERN04251:0.18063,A_trichopoda_renamed_ERN04249:0.19417)n36:0.02419)n35:0.07299,(((((P_dactylifera_renamed_XP_026664101.1:0,P_dactylifera_renamed_XP_008803012.1:0)n41:0.00016,P_dactylifera_renamed_XP_026664102.1:0.00014)n40:0.16599,((Oryza_sativa_renamed_LOC_Os01g60280.1:0.12659,Z_mays_renamed_A0A1D6N8D3:0.12311)n43:0.08067,((Z_mays_renamed_A0A1D6M6Q9:0.00115,Z_mays_renamed_A0A1D6M6T3:0.00735)n45:0.11634,((Oryza_sativa_renamed_LOC_Os05g40270.10:0.00399,(Oryza_sativa_renamed_LOC_Os05g40270.9:0.02326,Oryza_sativa_renamed_LOC_Os05g40270.8:0.00318)n48:0.00326)n47:0.00072,((Oryza_sativa_renamed_LOC_Os05g40270.2:0,Oryza_sativa_renamed_LOC_Os05g40270.1:0,Oryza_sativa_renamed_LOC_Os05g40270.5:0,Oryza_sativa_renamed_LOC_Os05g40270.3:0,Oryza_sativa_renamed_LOC_Os05g40270.4:0)n50:0.00015,(Oryza_sativa_renamed_LOC_Os05g40270.6:0.00014,Oryza_sativa_renamed_LOC_Os05g40270.7:0.00014)n51:0.00016)n49:0.00014)n46:0.16384)n44:0.06709)n42:0.1626)n39:0.09118,((P_dactylifera_renamed_XP_008782697.1:0.00014,P_dactylifera_renamed_XP_026658440.1:0.00014)n53:0.13638,((Oryza_sativa_renamed_LOC_Os01g72990.1:0,Oryza_sativa_renamed_LOC_Os01g72990.2:0)n55:0.09923,Z_mays_renamed_A0A1D6EG82:0.16054)n54:0.19034)n52:0.03831)n38:0.05301,(((((L_angustifolius_renamed_OIW01382:0.11092,L_angustifolius_renamed_OIV98531:0.07311)n60:0.08128,(L_japonicus_renamed_Lj1g3v2536140.1:0.1214,((M_truncatula_renamed_MTR_7021570:0.01535,M_truncatula_renamed_MTR_7021570:0.00014)n63:0.09927,(M_truncatula_renamed_MTR_7074010:0.00014,(M_truncatula_renamed_MTR_7074010:0.00014,M_truncatula_renamed_MTR_7074010:0.00014)n65:0.00016)n64:0.07226)n62:0.10053)n61:0.04633)n59:0.13992,(B_vulgaris_renamed_KMT06489:0.00015,B_vulgaris_renamed_KMT06488:0.00084)n66:0.36845)n58:0.02287,((((A_thaliana_renamed_AT5G37450.3:0.00014,A_thaliana_renamed_AT5G37450.2:0.00014)n70:0.00016,A_thaliana_renamed_AT5G37450.1:0.00014)n69:0.00014,A_thaliana_renamed_AT5G37450.4:0.00015)n68:0.61629,(A_thaliana_renamed_AT3G53590.1:0.51083,((A_thaliana_renamed_AT5G01950.5:0.00603,A_thaliana_renamed_AT5G01950.6:0.00426)n73:0.00014,((A_thaliana_renamed_AT5G01950.2:0.00015,A_thaliana_renamed_AT5G01950.7:0.00014)n75:0.00016,(A_thaliana_renamed_AT5G01950.8:0,A_thaliana_renamed_AT5G01950.4:0,A_thaliana_renamed_AT5G01950.1:0,A_thaliana_renamed_AT5G01950.3:0)n76:0.00014)n74:0.00016)n72:0.26851)n71:0.066141)n67:0.007349)n57:0.0736,(A_thaliana_renamed_AT1G06840.1:0.30484,((B_vulgaris_renamed_KMT13262:0.00014,B_vulgaris_renamed_KMT13263:0.00014)n79:0.25494,(L_angustifolius_renamed_OIV95672:0.14632,(L_japonicus_renamed_Lj2g3v2448220.2:0.09302,(M_truncatula_renamed_MTR_5075650:0.24488,((M_truncatula_renamed_MTR_3062570:0.00014,(M_truncatula_renamed_MTR_3062570:0.00014,M_truncatula_renamed_MTR_3062570:0.00015)n85:0.00014)n84:0.2626,M_truncatula_renamed_MTR_3062590:0.102996)n83:0.0102996)n82:0.0011444)n81:0.04075)n80:0.02808)n78:0.01969)n77:0.068364)n56:0.007596)n37:0.02764)n34:0.11211)n33:0.14872)n31:0.10085)n27:0.055962)n19:0.006218)n1:0.111325,((((A_agrestis_renamed_Aagr.utg000060l.38.1:0.22887,A_agrestis_renamed_Aagr.utg000140l.114.1:0.31607)n89:0.03443,(A_agrestis_renamed_Aagr.utg000060l.34.1:0.22649,A_agrestis_renamed_Aagr.utg000140l.117.1:0.23676)n90:0.05191)n88:0.20834,(A_agrestis_renamed_Aagr.utg000119l.108.1:0.5165,(A_agrestis_renamed_Aagr.utg000010l.440.1:0.1001,(A_agrestis_renamed_Aagr.utg000010l.426.1:0.05436,A_agrestis_renamed_Aagr.utg000096l.63.1:0.08142)n93:0.10242)n92:0.22374)n91:0.0813)n87:0.06486,(M_flagellaris_scaffold-UCRN-2004702-Megaceros_tosanus:0.44923,(M_flagellaris_scaffold-UCRN-2009009-Megaceros_tosanus:0.03675,M_flagellaris_scaffold-UCRN-2009010-Megaceros_tosanus:0.01795)n95:0.384615)n94:0.042735)n86:0.08287)n0;
```
