## Supplementary material for "Transcriptional responses to arbuscular mycorrhizal symbiosis development are conserved in the early divergent *Marchantia paleacea*": OG0000751_tree.txt

```
(((M_flagellaris_scaffold-UCRN-2052903-Megaceros_tosanus:0.13944,A_agrestis_renamed_Aagr.utg000008l.296.1:0.14488)n2:0.26851,((((M_paleacea_Rhiz_final_MPA17274.1.p1:0,M_paleacea_Rhiz_final_MPA17274.2.p1:0)n6:0.01085,M_polymorpha_renamed_Mapoly0084s0075.1:0.01354)n5:0.09862,(P_pinnata_scaffold-UUHD-2150502-Porella_pinnata:0.2011,P_neesiana_scaffold-JHFI-2113728-Pellia_neesiana:0.24635)n7:0.0741)n4:0.08109,(T_lepidozioides_scaffold-SKQD-2080346-Takakia_lepidozioides:0.11906,((P_patens_renamed_P31_14870V3.2:0.02692,((P_patens_renamed_P31_14870V3.1:0,P_patens_renamed_P31_14870V3.4:0)n12:0.00014,P_patens_renamed_P31_14870V3.3:0.00014)n11:0.00015)n10:0.14218,((P_patens_renamed_P32_21470V3.1:0,P_patens_renamed_P32_21470V3.2:0)n14:0.00014,P_patens_renamed_P32_21470V3.3:0.0013)n13:0.05739)n9:0.17614)n8:0.08824)n3:0.06073)n1:0.015585,((((A_filiculoides_renamed_Azfi_s0007.g010777:0.18411,A_filiculoides_renamed_Azfi_s0090.g042786:0.12782)n18:0.30537,((A_trichopoda_renamed_ERN09353:0.19318,((B_vulgaris_renamed_KMS96635:0.16601,(A_thaliana_renamed_AT1G29690.1:0.17635,(M_truncatula_renamed_MTR_2017740:0.06639,(L_japonicus_renamed_Lj6g3v1966860.1:0.04477,(L_angustifolius_renamed_OIW20187:0.01668,L_angustifolius_renamed_OIW14046:0.08479)n26:0.03684)n25:0.01084)n24:0.07147)n23:0.04427)n22:0.05564,((P_dactylifera_renamed_XP_008792299.1:0.03976,P_dactylifera_renamed_XP_026655879.1:0.09955)n28:0.08456,(Oryza_sativa_renamed_LOC_Os01g54510.1:0.07821,(Z_mays_renamed_A0A1D6NC66:0.02069,Z_mays_renamed_C0PEL1:0.03136)n30:0.06966)n29:0.23914)n27:0.08425)n21:0.06288)n20:0.04812,((P_dactylifera_renamed_XP_008792214.1:0.21041,(B_vulgaris_renamed_KMT06557:0.19431,((L_angustifolius_renamed_OIW19047:0.04916,L_angustifolius_renamed_OIW00902:0.04936)n35:0.03046,(L_japonicus_renamed_Lj0g3v0252379.1:0.04161,M_truncatula_renamed_MTR_4027860:0.18533)n36:0.03476)n34:0.12292)n33:0.04887)n32:0.11112,A_trichopoda_renamed_ERN04126:0.401409)n31:0.044601)n19:0.08612)n17:0.16718,((A_filiculoides_renamed_Azfi_s0042.g026867:0.36192,A_filiculoides_renamed_Azfi_s0476.g073024:0.41012)n38:0.07291,((((A_trichopoda_renamed_ERN06771:0.20894,(((P_dactylifera_renamed_XP_008776979.1:0.00014,(P_dactylifera_renamed_XP_026656893.1:0,P_dactylifera_renamed_XP_026656894.1:0)n46:0.00014)n45:0.1043,((Z_mays_renamed_C0PFJ5:0.022,Z_mays_renamed_K7TWM4:0.03113)n48:0.07353,(Oryza_sativa_renamed_LOC_Os02g27480.4:0.06167,(Oryza_sativa_renamed_LOC_Os02g27480.1:0.00014,Oryza_sativa_renamed_LOC_Os02g27480.3:0.00014)n50:0.00014)n49:0.10648)n47:0.11142)n44:0.10332,(B_vulgaris_renamed_KMT14994:0.22377,(L_angustifolius_renamed_OIW18031:0.08996,((L_japonicus_renamed_Lj4g3v2573900.1:0.00014,L_japonicus_renamed_Lj4g3v2573900.2:0.00014)n54:0.05358,(M_truncatula_renamed_MTR_3084930:0.11403,(M_truncatula_renamed_MTR_8097210:0.00014,M_truncatula_renamed_MTR_8097210:0.00014)n56:0.063801)n55:0.007089)n53:0.01675)n52:0.03183)n51:0.07516)n43:0.08498)n42:0.14599,P_abies_renamed_MA_18870g0010:0.13764)n41:0.05543,(P_abies_renamed_MA_134886g0010:0.21955,(A_trichopoda_renamed_ERN11371:0.28249,(((P_dactylifera_renamed_XP_008812982.1:0.00014,P_dactylifera_renamed_XP_026656021.1:0.00014)n61:0.13916,((Oryza_sativa_renamed_LOC_Os06g14050.1:0.1157,Z_mays_renamed_A0A1D6NQZ0:0.12995)n63:0.06206,(Oryza_sativa_renamed_LOC_Os02g50340.1:0.11576,Z_mays_renamed_A0A1D6HJL9:0.12803)n64:0.06487)n62:0.2403)n60:0.15669,(B_vulgaris_renamed_KMT07403:0.36483,(A_thaliana_renamed_AT1G14780.1:0.40656,(M_truncatula_renamed_MTR_8105700:0.11911,(L_angustifolius_renamed_OIW10094:0.08401,L_angustifolius_renamed_OIV93448:0.09839)n68:0.02974)n67:0.12671)n66:0.03618)n65:0.05635)n59:0.09686)n58:0.175329)n57:0.019481)n40:0.23887,(M_truncatula_renamed_MTR_8028380:1.65386,((A_trichopoda_renamed_ERN20517:0.35889,((P_dactylifera_renamed_XP_008801493.1:0.18507,((Oryza_sativa_renamed_LOC_Os05g48360.1:0,Oryza_sativa_renamed_LOC_Os05g48360.2:0)n75:0.09332,Z_mays_renamed_A0A1D6MC49:0.18085)n74:0.25732)n73:0.11441,(B_vulgaris_renamed_KMT04611:0.26119,(A_thaliana_renamed_AT1G28380.1:0.27499,(L_angustifolius_renamed_OIV92233:0.06699,(L_japonicus_renamed_Lj4g3v0473110.1:0.09243,M_truncatula_renamed_MTR_4088500:0.07103)n79:0.0502)n78:0.12441)n77:0.05404)n76:0.0726)n72:0.07379)n71:0.14423,(A_trichopoda_renamed_ERN20037:0.2173,((((Oryza_sativa_renamed_LOC_Os01g72860.1:0.07678,(Oryza_sativa_renamed_LOC_Os07g07194.1:0.00014,Oryza_sativa_renamed_LOC_Os07g07194.2:0.01026)n85:0.03532)n84:0.03498,(Z_mays_renamed_B4FA40:0.14436,Z_mays_renamed_C0PJM0:0.089613)n86:0.009957)n83:0.07001,((P_dactylifera_renamed_XP_008803688.1:0.01748,P_dactylifera_renamed_XP_008779211.2:0.00421)n88:0.12261,((P_dactylifera_renamed_XP_026662036.1:0,P_dactylifera_renamed_XP_026662037.1:0,P_dactylifera_renamed_XP_008795255.1:0,P_dactylifera_renamed_XP_008795257.1:0,P_dactylifera_renamed_XP_008795258.1:0,P_dactylifera_renamed_XP_008795259.1:0,P_dactylifera_renamed_XP_008795260.1:0,P_dactylifera_renamed_XP_008795261.1:0,P_dactylifera_renamed_XP_008795262.1:0)n90:0.06113,(P_dactylifera_renamed_XP_026659540.1:0.00014,P_dactylifera_renamed_XP_008786480.1:0.00016)n91:0.05999)n89:0.038358)n87:0.004262)n82:0.03924,(B_vulgaris_renamed_KMT08092:0.11559,(((A_thaliana_renamed_AT4G24290.3:0,A_thaliana_renamed_AT4G24290.2:0)n95:0.00014,A_thaliana_renamed_AT4G24290.1:0.03802)n94:0.18751,((L_angustifolius_renamed_OIV97028:0.11074,(M_truncatula_renamed_MTR_8095090:0.00015,M_truncatula_renamed_MTR_8095090:0.00014)n98:0.12691)n97:0.21496,(L_angustifolius_renamed_OIW13601:0.03818,((M_truncatula_renamed_MTR_2005730:0.10855,M_truncatula_renamed_MTR_2005730:0.00014)n101:0.06223,L_japonicus_renamed_Lj6g3v2275270.1:0.0399)n100:0.01208)n99:0.059904)n96:0.006656)n93:0.02347)n92:0.03403)n81:0.08693)n80:0.08445)n70:0.116856)n69:0.0116856)n39:0.0012984)n37:0.07933)n16:0.05124,(C_braunii_renamed_GBG75376:0.7761,((S_moellendorffii_renamed_EFJ27326:0.00011,S_moellendorffii_renamed_EFJ35314:0.00168)n104:0.24172,(S_moellendorffii_renamed_EFJ11216:0.00686,S_moellendorffii_renamed_EFJ15643:0.01135)n105:0.396648)n103:0.044072)n102:0.07894)n15:0.015585)n0;
```
