## Supplementary material for "Transcriptional responses to arbuscular mycorrhizal symbiosis development are conserved in the early divergent *Marchantia paleacea*": OG0000752_tree.txt

```
(((C_braunii_renamed_GBG80875:0.23287,(S_muscicola_renamed_SM000189S04086:0.00861,(S_muscicola_renamed_SM000029S10571:0.0082,S_muscicola_renamed_SM000135S27037:0.01141)n4:0.00256)n3:0.15859)n2:0.04395,((((A_agrestis_renamed_Aagr.utg000083l.462.2:0.05836,(A_agrestis_renamed_Aagr.utg000083l.462.3:0,A_agrestis_renamed_Aagr.utg000083l.462.1:0)n9:0.00015)n8:0.0973,(M_flagellaris_scaffold-UCRN-2004008-Megaceros_tosanus:0.00014,M_flagellaris_scaffold-UCRN-2004009-Megaceros_tosanus:0.00014)n10:0.03373)n7:0.09633,((Oryza_sativa_renamed_LOC_Os04g33480.1:0.02955,Z_mays_renamed_A0A1D6EBQ1:0.03801)n12:0.07161,(((P_abies_renamed_MA_9079g0010:0.07013,A_trichopoda_renamed_ERN13133:0.05856)n15:0.01572,(P_dactylifera_renamed_XP_008788401.1:0.04105,(P_dactylifera_renamed_XP_008788384.1:0.00014,P_dactylifera_renamed_XP_008788392.1:0.09471)n17:0.00015)n16:0.03523)n14:0.01643,((B_vulgaris_renamed_KMS99374:0.05025,((L_japonicus_renamed_Lj3g3v2996000.2:0.00015,L_japonicus_renamed_Lj3g3v2996000.1:0.03072)n21:0.03012,(L_angustifolius_renamed_OIW05854:0.07166,(M_truncatula_renamed_MTR_4055080:0.00014,M_truncatula_renamed_MTR_4055080:0.00015)n23:0.04103)n22:0.00877)n20:0.01247)n19:0.01579,A_thaliana_renamed_AT3G44680.1:0.12545)n18:0.01775)n13:0.03028)n11:0.08075)n6:0.0215,(((((P_patens_renamed_P36_5800V3.2:0,P_patens_renamed_P36_5800V3.1:0)n28:0.05308,T_lepidozioides_scaffold-SKQD-2077944-Takakia_lepidozioides:0.03745)n27:0.03988,((P_pinnata_scaffold-UUHD-2013942-Porella_pinnata:0.05037,(M_paleacea_Rhiz_final_MPA23038.1.p1:0.00544,M_polymorpha_renamed_Mapoly0128s0032.1:0.00014)n31:0.07779)n30:0.02097,A_filiculoides_renamed_Azfi_s0034.g025319:0.17759)n29:0.03647)n26:0.01268,(S_moellendorffii_renamed_EFJ33452:0.00016,S_moellendorffii_renamed_EFJ27209:0.00471)n32:0.09554)n25:0.02167,P_neesiana_scaffold-JHFI-2015441-Pellia_neesiana:0.16815)n24:0.02209)n5:0.04366)n1:0.11773,(M_paleacea_Rhiz_final_MPA761.1.p1:0.6077,(C_braunii_renamed_GBG62038:0.28008,(S_muscicola_renamed_SM000002S05595:0.29285,((((A_filiculoides_renamed_Azfi_s0037.g025970:0.16358,(S_moellendorffii_renamed_EFJ17426:0,S_moellendorffii_renamed_EFJ35052:0)n40:0.08398)n39:0.03489,((M_flagellaris_scaffold-UCRN-2011736-Megaceros_tosanus:0.11149,((P_patens_renamed_P33_26550V3.2:0,P_patens_renamed_P33_26550V3.1:0,P_patens_renamed_P33_26550V3.3:0)n44:0.07765,(P_patens_renamed_P313_20230V3.2:0.00014,(P_patens_renamed_P313_20230V3.3:0,P_patens_renamed_P313_20230V3.1:0)n46:0.00014)n45:0.03508)n43:0.12905)n42:0.02315,((((P_neesiana_scaffold-JHFI-2113425-Pellia_neesiana:0.03089,P_pinnata_scaffold-UUHD-2150517-Porella_pinnata:0.018)n50:0.02065,(M_polymorpha_renamed_Mapoly0107s0034.1:0.00991,(M_paleacea_Rhiz_final_MPA20524.1.p1:0.02004,(M_paleacea_Rhiz_final_MPA20524.3.p1:0.01046,M_paleacea_Rhiz_final_MPA20524.2.p1:0.000135)n53:1.35e-05)n52:1.5e-06)n51:0.00635)n49:0.03153,A_agrestis_renamed_Aagr.utg000069l.29.1:0.24925)n48:0.03142,(T_lepidozioides_scaffold-SKQD-2012623-Takakia_lepidozioides:0.00016,T_lepidozioides_scaffold-SKQD-2012622-Takakia_lepidozioides:0.00016)n54:0.02132)n47:0.08909)n41:0.05904)n38:0.05222,(A_trichopoda_renamed_ERM94967:0.14652,((B_vulgaris_renamed_KMT00502:0.0982,(((A_thaliana_renamed_AT4G38130.1:0.00016,A_thaliana_renamed_AT4G38130.2:0.0019)n60:0.11433,(M_truncatula_renamed_MTR_3118535:0.0531,((L_japonicus_renamed_Lj0g3v0201999.1:0,L_japonicus_renamed_Lj0g3v0201999.3:0)n63:0.00015,L_japonicus_renamed_Lj0g3v0201999.2:0.00014)n62:0.05706)n61:0.10371)n59:0.02478,(M_truncatula_renamed_MTR_5004640:0.08151,(L_angustifolius_renamed_OIV98993:0.01457,(L_angustifolius_renamed_OIW07944:0.00844,L_angustifolius_renamed_OIW06221:0.01498)n66:0.007)n65:0.05021)n64:0.05364)n58:0.00596)n57:0.03586,(P_dactylifera_renamed_XP_026661427.1:0.70716,(((Z_mays_renamed_A0A1D6P2G5:0.0696,(Oryza_sativa_renamed_LOC_Os06g38470.1:0.00015,(Oryza_sativa_renamed_LOC_Os06g38470.3:0.00056,Oryza_sativa_renamed_LOC_Os06g38470.2:0.00673)n72:0.00666)n71:0.01886)n70:0.06079,((Oryza_sativa_renamed_LOC_Os02g12350.1:0.02426,(Oryza_sativa_renamed_LOC_Os02g12380.3:0.00691,(Oryza_sativa_renamed_LOC_Os02g12380.2:0.00014,Oryza_sativa_renamed_LOC_Os02g12380.1:0.00014)n76:0.00015)n75:0.01147)n74:0.16416,(Z_mays_renamed_A0A1D6H722:0.08525,(Z_mays_renamed_spP56521:0.01049,Z_mays_renamed_Q94F82:0.00014)n78:0.00957)n77:0.04961)n73:0.02426)n69:0.05614,(P_dactylifera_renamed_XP_008810081.2:0.16886,(P_dactylifera_renamed_XP_008787532.1:0.07814,P_dactylifera_renamed_XP_008809711.1:0.02594)n80:0.049545)n79:0.005505)n68:0.021195)n67:0.002355)n56:0.01738)n55:0.13076)n37:0.04719,((A_agrestis_renamed_Aagr.utg000129l.28.1:0.31367,(S_moellendorffii_renamed_EFJ15554:0.00014,S_moellendorffii_renamed_EFJ38890:0.00672)n83:0.2194)n82:0.07057,(((P_abies_renamed_MA_10427274g0010:0.17422,(A_trichopoda_renamed_ERN02510:0.13674,((B_vulgaris_renamed_KMT10679:0.10863,((A_thaliana_renamed_AT5G35600.1:0.54627,A_thaliana_renamed_AT5G63110.1:0.08057)n91:0.12628,((L_angustifolius_renamed_OIW21025:0.13215,(L_japonicus_renamed_Lj1g3v0318630.1:0.16933,M_truncatula_renamed_MTR_3077160:0.06228)n94:0.00904)n93:0.04571,((L_angustifolius_renamed_OIW18327:0.06081,L_angustifolius_renamed_OIW00309:0.04723)n96:0.06639,(L_japonicus_renamed_Lj4g3v1440870.1:0.03604,(L_japonicus_renamed_Lj0g3v0332349.1:0.05773,L_japonicus_renamed_Lj4g3v1440790.1:0.00748)n98:0.03456)n97:0.07812)n95:0.00908)n92:0.02852)n90:0.04262)n89:0.04098,((Oryza_sativa_renamed_LOC_Os08g25570.1:0.03559,Z_mays_renamed_A0A1D6Q029:0.05228)n100:0.22206,((P_dactylifera_renamed_XP_008791163.1:0.00458,(P_dactylifera_renamed_XP_008791162.1:0.00014,P_dactylifera_renamed_XP_008791160.1:0.00014)n103:0.00265)n102:0.04668,(P_dactylifera_renamed_XP_008792799.1:0.00015,P_dactylifera_renamed_XP_008792802.1:0.03008)n104:0.07385)n101:0.04019)n99:0.11014)n88:0.09208)n87:0.08784)n86:0.03024,((A_trichopoda_renamed_ERN20455:0.13196,P_abies_renamed_MA_4299g0010:0.0519)n106:0.08052,(Z_mays_renamed_A0A1D6H721:1.53753,((Oryza_sativa_renamed_LOC_Os01g12310.1:0.34255,(Oryza_sativa_renamed_LOC_Os11g09370.1:0.01589,Oryza_sativa_renamed_LOC_Os11g09418.1:0.03518)n110:0.00029)n109:0.78604,P_pinnata_scaffold-UUHD-2124143-Porella_pinnata:0.40817)n108:0.13702)n107:0.104355)n105:0.011595)n85:0.06772,(A_filiculoides_renamed_Azfi_s0010.g012149:0.17475,A_filiculoides_renamed_Azfi_s0185.g056594:0.07574)n111:0.15906)n84:0.024012)n81:0.002668)n36:0.09543)n35:0.09034)n34:0.28815)n33:0.11773)n0;
```
