## Supplementary material for "Transcriptional responses to arbuscular mycorrhizal symbiosis development are conserved in the early divergent *Marchantia paleacea*": OG0000753_tree.txt

```
(((A_agrestis_renamed_Aagr.utg000041l.168.1:0.12262,(M_flagellaris_scaffold-UCRN-2001233-Megaceros_tosanus:0.00014,M_flagellaris_scaffold-UCRN-2001234-Megaceros_tosanus:0.00015)n3:0.13145)n2:0.1685,(C_braunii_renamed_GBG61477:0.67407,(S_muscicola_renamed_SM000137S00469:0.00933,(S_muscicola_renamed_SM000009S23463:0.0107,S_muscicola_renamed_SM000067S20351:0.00767)n6:0.0243)n5:0.45981)n4:0.14188)n1:0.0276,((((P_neesiana_scaffold-JHFI-2112235-Pellia_neesiana:0.0781,P_pinnata_scaffold-UUHD-2149719-Porella_pinnata:0.07727)n10:0.04282,((M_polymorpha_renamed_Mapoly0237s0001.1:0.29236,M_polymorpha_renamed_Mapoly0055s0011.1:0.00474)n12:0.01122,M_paleacea_Rhiz_final_MPA17522.1.p1:0.03637)n11:0.07938)n9:0.06631,(T_lepidozioides_scaffold-SKQD-2078573-Takakia_lepidozioides:0.12787,(((P_patens_renamed_P35_14240V3.1:0,P_patens_renamed_P35_14240V3.2:0)n16:0.06133,((P_patens_renamed_P325_8700V3.2:0,P_patens_renamed_P325_8700V3.6:0,P_patens_renamed_P325_8700V3.4:0,P_patens_renamed_P325_8700V3.5:0,P_patens_renamed_P325_8700V3.1:0)n18:0.00014,P_patens_renamed_P325_8700V3.3:0.00014)n17:0.08846)n15:0.10269,((P_patens_renamed_P310_9510V3.1:0,P_patens_renamed_P310_9510V3.2:0)n20:0.13688,((P_patens_renamed_P31_21730V3.3:0,P_patens_renamed_P31_21730V3.2:0,P_patens_renamed_P31_21730V3.1:0,P_patens_renamed_P31_21730V3.4:0)n22:0.13129,(P_patens_renamed_P32_16160V3.3:0.05989,(P_patens_renamed_P32_16160V3.1:0,P_patens_renamed_P32_16160V3.2:0)n24:0.00014)n23:0.09897)n21:0.04967)n19:0.107)n14:0.05754)n13:0.03822)n8:0.04708,(((((A_filiculoides_renamed_Azfi_s0012.g012849:0.13113,A_filiculoides_renamed_Azfi_s0131.g049139:0.05181)n29:0.06192,(A_filiculoides_renamed_Azfi_s0350.g066565:0.25365,A_filiculoides_renamed_Azfi_s2342.g110696:0.07513)n30:0.65802)n28:0.10182,(A_filiculoides_renamed_Azfi_s0353.g066659:0.00014,A_filiculoides_renamed_Azfi_s2043.g108825:0.00014)n31:0.1674)n27:0.05064,(P_abies_renamed_MA_16626g0010:0.50018,((A_trichopoda_renamed_ERN03423:0.07125,(((((P_dactylifera_renamed_XP_026661542.1:0,P_dactylifera_renamed_XP_026661543.1:0,P_dactylifera_renamed_XP_026661544.1:0)n39:0.10025,(((Oryza_sativa_renamed_LOC_Os05g42330.1:0.00014,Oryza_sativa_renamed_LOC_Os05g42330.2:0.00015)n42:0.02688,(Z_mays_renamed_A0A1D6FST2:0.01646,Z_mays_renamed_A0A1D6M7L4:0.04311)n43:0.02655)n41:0.09178,(Z_mays_renamed_A0A1D6N9W1:0.03691,(Oryza_sativa_renamed_LOC_Os01g57220.2:0.00016,Oryza_sativa_renamed_LOC_Os01g57220.1:0.00014)n45:0.025776)n44:0.002864)n40:0.07836)n38:0.01322,(((Oryza_sativa_renamed_LOC_Os03g38600.1:0.12061,Z_mays_renamed_A0A1D6GM36:0.13928)n48:0.22049,((Oryza_sativa_renamed_LOC_Os03g38590.1:0.00014,Oryza_sativa_renamed_LOC_Os03g38590.2:0.03325)n50:0.03963,(Z_mays_renamed_A0A1D6GM34:0.02467,Z_mays_renamed_A0A1D6KW72:0.02922)n51:0.02811)n49:0.09728)n47:0.10868,(P_dactylifera_renamed_XP_008809919.1:0.00322,P_dactylifera_renamed_XP_008809920.1:0.00016)n52:0.051363)n46:0.005707)n37:0.02192,((Oryza_sativa_renamed_LOC_Os07g37740.1:0.03874,(Z_mays_renamed_A0A1D6IFV5:0.07033,Z_mays_renamed_B4FNI8:0.01899)n55:0.01324)n54:0.11031,P_dactylifera_renamed_XP_008800152.1:0.03041)n53:0.01714)n36:0.04034,((B_vulgaris_renamed_KMT02014:0.20296,((((A_thaliana_renamed_AT1G03550.1:0.00014,(A_thaliana_renamed_AT1G03550.6:0.00014,(A_thaliana_renamed_AT1G03550.4:0.01735,(A_thaliana_renamed_AT1G03550.7:0.03247,A_thaliana_renamed_AT1G03550.5:0.00766)n64:0.00084)n63:0.00031)n62:0.01123)n61:0.00015,(A_thaliana_renamed_AT1G03550.3:0.00014,A_thaliana_renamed_AT1G03550.2:0.03681)n65:0.00015)n60:0.19087,(M_truncatula_renamed_MTR_2090115:0.16943,(L_angustifolius_renamed_OIW13367:0.04539,L_angustifolius_renamed_OIV96739:0.0266)n67:0.10523)n66:0.01796)n59:0.0221,(((A_thaliana_renamed_AT2G20840.3:0,A_thaliana_renamed_AT2G20840.2:0)n70:0.00014,A_thaliana_renamed_AT2G20840.1:0.00016)n69:0.08697,((L_angustifolius_renamed_OIW08388:0.09862,L_angustifolius_renamed_OIV99229:0.09852)n72:0.07498,(L_japonicus_renamed_Lj3g3v0235200.1:0.10274,M_truncatula_renamed_MTR_4046110:0.04736)n73:0.01247)n71:0.036855)n68:0.004095)n58:0.0343)n57:0.0409,((((M_truncatula_renamed_MTR_2012560:0.00014,M_truncatula_renamed_MTR_2012560:0.00016)n77:0.09103,(L_angustifolius_renamed_OIV91644:0.13701,(L_japonicus_renamed_Lj6g3v2078140.1:0.00014,L_japonicus_renamed_Lj6g3v2078140.2:0.00016)n79:0.02002)n78:0.01148)n76:0.02533,(((L_angustifolius_renamed_OIW10419:0.02524,L_angustifolius_renamed_OIV94335:0.22628)n82:0.04098,M_truncatula_renamed_MTR_4090510:0.05778)n81:0.01471,L_japonicus_renamed_Lj4g3v0450030.1:0.04681)n80:0.01984)n75:0.06613,(B_vulgaris_renamed_KMS96770:0.12344,((A_thaliana_renamed_AT1G11180.1:0.00014,(A_thaliana_renamed_AT1G11180.3:0.00014,A_thaliana_renamed_AT1G11180.2:0.00014)n86:0.00015)n85:0.07841,(A_thaliana_renamed_AT1G61250.2:0.02719,A_thaliana_renamed_AT1G61250.1:0.00016)n87:0.06402)n84:0.06828)n83:0.03275)n74:0.01417)n56:0.01511)n35:0.03138)n34:0.05525,(A_trichopoda_renamed_ERN15563:0.12335,((((M_truncatula_renamed_MTR_5027790:0.05495,((L_angustifolius_renamed_OIW10702:0.01438,L_angustifolius_renamed_OIV94423:0.15277)n94:0.01179,L_angustifolius_renamed_OIV94424:0.06412)n93:0.03058)n92:0.01374,L_japonicus_renamed_Lj2g3v1536240.1:0.02851)n91:0.0552,(B_vulgaris_renamed_KMT11411:0.18326,A_thaliana_renamed_AT1G32050.1:0.19072)n95:0.02211)n90:0.02301,((P_dactylifera_renamed_XP_017701808.1:0.21382,(P_dactylifera_renamed_XP_008788581.1:0.05219,P_dactylifera_renamed_XP_008809221.1:0.08621)n98:0.048762)n97:0.005418,((Oryza_sativa_renamed_LOC_Os08g06440.1:0.13388,Z_mays_renamed_K7U105:0.09128)n100:0.35677,((Oryza_sativa_renamed_LOC_Os04g50890.1:0.02852,Z_mays_renamed_A0A1D6JDF5:0.03343)n102:0.06638,(Oryza_sativa_renamed_LOC_Os02g47010.1:0.05702,Z_mays_renamed_A0A1D6HGR9:0.03602)n103:0.03809)n101:0.166365)n99:0.018485)n96:0.03337)n89:0.05623)n88:0.078561)n33:0.008729)n32:0.09555)n26:0.0529,((S_moellendorffii_renamed_EFJ18540:0.00267,S_moellendorffii_renamed_EFJ36517:0.00014)n105:0.20979,(S_moellendorffii_renamed_EFJ28229:0.00015,S_moellendorffii_renamed_EFJ29726:0.03481)n106:0.331884)n104:0.036876)n25:0.04904)n7:0.0276)n0;
```
