## Supplementary material for "Transcriptional responses to arbuscular mycorrhizal symbiosis development are conserved in the early divergent *Marchantia paleacea*": OG0000754_tree.txt

```
(((A_filiculoides_renamed_Azfi_s0335.g065524:0.57924,(C_braunii_renamed_GBG69983:0.91866,(S_muscicola_renamed_SM000108S14225:0.02327,(S_muscicola_renamed_SM000016S01812:0.02265,S_muscicola_renamed_SM000307S11682:0.03917)n5:0.01387)n4:0.76283)n3:0.24964)n2:0.12101,((S_moellendorffii_renamed_EFJ38023:0.01873,S_moellendorffii_renamed_EFJ31841:0.00543)n7:0.63713,(((M_flagellaris_scaffold-UCRN-2010420-Megaceros_tosanus:0.19783,(A_agrestis_renamed_Aagr.utg000096l.28.1:0.00014,A_agrestis_renamed_Aagr.utg000096l.28.2:0.00015)n11:0.17038)n10:0.25246,((M_polymorpha_renamed_Mapoly0034s0060.1:0.07326,(M_paleacea_Rhiz_final_MPA19455.1.p1:0.01493,M_paleacea_Rhiz_final_MPA19455.2.p1:0.00014)n14:0.03699)n13:0.36097,(P_pinnata_scaffold-UUHD-2017830-Porella_pinnata:0.16924,(P_neesiana_scaffold-JHFI-2004171-Pellia_neesiana:0.00014,P_neesiana_scaffold-JHFI-2004172-Pellia_neesiana:0.00298)n16:0.16993)n15:0.0776)n12:0.08475)n9:0.31368,((P_patens_renamed_P321_10860V3.5:0,P_patens_renamed_P321_10860V3.4:0,P_patens_renamed_P321_10860V3.3:0,P_patens_renamed_P321_10860V3.1:0,P_patens_renamed_P321_10860V3.2:0)n18:0.50519,T_lepidozioides_scaffold-SKQD-2012753-Takakia_lepidozioides:0.24532)n17:0.32036)n8:0.05)n6:0.024)n1:0.05502,(((A_trichopoda_renamed_ERN19494:0.26144,(((Oryza_sativa_renamed_LOC_Os06g03990.1:0.09127,Z_mays_renamed_K7W753:0.1353)n24:0.26206,(P_dactylifera_renamed_XP_008803300.1:0.22426,P_dactylifera_renamed_XP_008777458.1:0.10644)n25:0.04782)n23:0.0516,(((A_thaliana_renamed_AT1G62960.1:0.31213,(B_vulgaris_renamed_KMT12219:0.00014,B_vulgaris_renamed_KMT12220:0.00014)n29:0.29292)n28:0.04655,((M_truncatula_renamed_MTR_5011400:0.1649,(L_japonicus_renamed_Lj2g3v2002870.1:0.00014,L_japonicus_renamed_Lj4g3v1287390.1:0.00193)n32:0.12543)n31:0.05435,(L_angustifolius_renamed_OIW09827:0.21978,L_angustifolius_renamed_OIV94361:0.117702)n33:0.013078)n30:0.05892)n27:0.05523,(B_vulgaris_renamed_KMS99160:0.27978,((L_angustifolius_renamed_OIW07868:0.1061,(L_japonicus_renamed_Lj0g3v0210649.1:0.08514,M_truncatula_renamed_MTR_6463260:0.12375)n37:0.05307)n36:0.16811,(A_thaliana_renamed_AT5G51690.1:0.00014,A_thaliana_renamed_AT5G51690.2:0.00014)n38:0.34086)n35:0.04337)n34:0.10876)n26:0.07017)n22:0.1155)n21:0.1872,(P_abies_renamed_MA_14219g0010:0.58284,P_abies_renamed_MA_66897g0010:0.22043)n39:0.10169)n20:0.23318,(((P_abies_renamed_MA_103524g0010:0.24265,(((A_thaliana_renamed_AT4G26200.1:0.22042,(B_vulgaris_renamed_KMS95815:0.14674,(((L_angustifolius_renamed_OIW09959:0.03911,L_angustifolius_renamed_OIV93968:0.0583)n49:0.03649,(L_japonicus_renamed_Lj4g3v3017360.1:0.08039,(M_truncatula_renamed_MTR_8101820:0.03932,M_truncatula_renamed_MTR_8101750:0.00014)n51:0.12515)n50:0.04051)n48:0.01865,((L_angustifolius_renamed_OIW09202:0.04408,L_angustifolius_renamed_OIW03985:0.05916)n53:0.03797,(L_japonicus_renamed_Lj2g3v0909590.1:0.07049,M_truncatula_renamed_MTR_6091760:0.11549)n54:0.017325)n52:0.001925)n47:0.03769)n46:0.03812)n45:0.0432,(P_dactylifera_renamed_XP_008793196.2:0.16253,(Z_mays_renamed_A0A1D6MHP0:0.08958,(Oryza_sativa_renamed_LOC_Os05g10780.1:0.16623,(Oryza_sativa_renamed_LOC_Os05g25490.1:0.14322,Oryza_sativa_renamed_LOC_Os01g09700.1:0.114399)n58:0.0114399)n57:0.0012711)n56:0.02308)n55:0.0514)n44:0.11487,((A_trichopoda_renamed_ERN00233:0.05644,A_trichopoda_renamed_ERN00232:0.43576)n60:0.42178,A_trichopoda_renamed_ERN15463:0.168147)n59:0.018683)n43:0.12453)n42:0.04951,((A_trichopoda_renamed_ERN17227:0.24406,(((Oryza_sativa_renamed_LOC_Os03g51740.1:0.07413,Z_mays_renamed_C0HEY9:0.12352)n65:0.24458,(P_dactylifera_renamed_XP_008785719.1:0.17414,P_dactylifera_renamed_XP_008790274.1:0.05672)n66:0.12266)n64:0.06933,(((((L_angustifolius_renamed_OIW10897:0.04395,L_angustifolius_renamed_OIV94676:0.02)n71:0.07248,(M_truncatula_renamed_MTR_4097540:0.08694,(L_japonicus_renamed_Lj0g3v0243559.1:0.00014,L_japonicus_renamed_Lj4g3v0706600.1:0.00221)n73:0.07119)n72:0.03485)n70:0.01507,(M_truncatula_renamed_MTR_5015020:0.08981,L_japonicus_renamed_Lj2g3v1982940.1:0.070164)n74:0.007796)n69:0.11133,(B_vulgaris_renamed_KMT09891:0.34645,((A_thaliana_renamed_AT3G49700.1:0.03135,A_thaliana_renamed_AT5G65800.1:0.05363)n77:0.13198,(A_thaliana_renamed_AT2G22810.1:0.1413,A_thaliana_renamed_AT4G37770.1:0.11445)n78:0.04419)n76:0.03585)n75:0.02969)n68:0.06529,(A_thaliana_renamed_AT4G08040.1:0.3148,(L_japonicus_renamed_Lj1g3v1781060.1:0.10383,M_truncatula_renamed_MTR_3103550:0.13121)n80:0.19373)n79:0.07441)n67:0.02602)n63:0.11301)n62:0.16457,P_abies_renamed_MA_17005g0010:0.32276)n61:0.09665)n41:0.06366,((((P_abies_renamed_MA_117710g0010:0.04523,P_abies_renamed_MA_882654g0010:0.13293)n84:0.03363,((P_abies_renamed_MA_162831g0010:0.01977,P_abies_renamed_MA_9898750g0010:0.00599)n86:0.09444,P_abies_renamed_MA_121240g0010:0.09901)n85:0.01254)n83:0.00413,P_abies_renamed_MA_10375359g0010:0.2498)n82:0.2152,(A_trichopoda_renamed_ERM96592:0.37171,((P_dactylifera_renamed_XP_008779569.1:0.00014,P_dactylifera_renamed_XP_026657629.1:0.00233)n89:0.23512,(((Oryza_sativa_renamed_LOC_Os04g48850.1:0.09894,(Z_mays_renamed_A0A1D6JC09:0.03273,Z_mays_renamed_Q6JN59:0.0277)n93:0.11168)n92:0.34343,(((A_thaliana_renamed_AT4G11280.1:0.27593,B_vulgaris_renamed_KMT12033:0.26812)n96:0.07434,((M_truncatula_renamed_MTR_8098930:0.11292,(L_angustifolius_renamed_OIW19838:0.02669,L_angustifolius_renamed_OIV93657:0.04501)n99:0.04762)n98:0.01231,(L_japonicus_renamed_Lj2g3v2051190.1:0.13651,L_japonicus_renamed_Lj4g3v2990130.1:0.086733)n100:0.009637)n97:0.04347)n95:0.05477,B_vulgaris_renamed_KMT20408:0.245394)n94:0.027266)n91:0.03545,(((L_japonicus_renamed_Lj1g3v2766570.1:0.10638,((M_truncatula_renamed_MTR_8028600:0.01823,M_truncatula_renamed_MTR_8021970:0.6472)n105:0.09983,(M_truncatula_renamed_MTR_7079080:0.00014,M_truncatula_renamed_MTR_7079080:0.00014)n106:0.060552)n104:0.006728)n103:0.0582,(L_angustifolius_renamed_OIW04850:0.05675,L_angustifolius_renamed_OIW02041:0.02013)n107:0.05543)n102:0.09256,(A_thaliana_renamed_AT3G61510.1:0.21474,(A_thaliana_renamed_AT1G01480.2:0.00015,A_thaliana_renamed_AT1G01480.1:0.00014)n109:0.29566)n108:0.11496)n101:0.05686)n90:0.06948)n88:0.13607)n87:0.22971)n81:0.01341)n40:0.34863)n19:0.05502)n0;
```
