## Supplementary material for "Transcriptional responses to arbuscular mycorrhizal symbiosis development are conserved in the early divergent *Marchantia paleacea*": OG0000755_tree.txt

```
((A_agrestis_renamed_Aagr.utg000022l.24.1:0.00016,A_agrestis_renamed_Aagr.utg000022l.24.2:0.01837)n1:0.51778,((T_lepidozioides_scaffold-SKQD-2013086-Takakia_lepidozioides:0.7518,((((S_moellendorffii_renamed_EFJ23536:0.00016,S_moellendorffii_renamed_EFJ34794:0.01185)n7:0.70457,(((A_thaliana_renamed_AT2G38300.1:0.53228,(((L_japonicus_renamed_Lj1g3v2372410.1:0,L_japonicus_renamed_Lj3g3v1355760.1:0)n13:0.1368,M_truncatula_renamed_MTR_7069660:0.28665)n12:0.36001,((B_vulgaris_renamed_KMT12378:0.00248,B_vulgaris_renamed_KMT12377:0.00014)n15:0.67069,B_vulgaris_renamed_KMS99346:0.484605)n14:0.053845)n11:0.09357)n10:0.23196,(A_trichopoda_renamed_ERN17413:0.5832,(P_abies_renamed_MA_52379g0010:0.19056,P_abies_renamed_MA_84935g0010:0.2151)n17:0.7322)n16:0.16275)n9:0.05209,(A_trichopoda_renamed_ERN00673:1.115,(Oryza_sativa_renamed_LOC_Os10g39550.1:1.13109,(Z_mays_renamed_A0A1D6P5T4:0.9557,(A_thaliana_renamed_AT4G04580.1:0.3153,A_thaliana_renamed_AT4G04555.1:0.49028)n21:1.07617)n20:0.1266)n19:0.150408)n18:0.016712)n8:0.73341)n6:0.10786,((P_abies_renamed_MA_10432937g0010:0.99586,((((P_dactylifera_renamed_XP_008792614.1:0.08326,P_dactylifera_renamed_XP_008813185.1:0.10609)n27:0.47477,(((A_thaliana_renamed_AT5G42630.1:0.00016,A_thaliana_renamed_AT5G42630.2:0.0487)n30:0.54283,B_vulgaris_renamed_KMT19282:0.56603)n29:0.02134,(((L_angustifolius_renamed_OIW14847:0.16606,L_angustifolius_renamed_OIV96347:0.13725)n33:0.12629,L_japonicus_renamed_Lj0g3v0127839.1:0.39657)n32:0.04104,(((L_angustifolius_renamed_OIW12054:0,L_angustifolius_renamed_OIW12055:0)n36:0.18304,L_angustifolius_renamed_OIW03447:0.07164)n35:0.10306,(L_japonicus_renamed_Lj5g3v0069820.1:0.19754,M_truncatula_renamed_MTR_1021520:0.21065)n37:0.062253)n34:0.006917)n31:0.34367)n28:0.09684)n26:0.1006,(A_trichopoda_renamed_ERN17690:0.03438,A_trichopoda_renamed_ERN03134:0.40949)n38:0.48282)n25:0.28733,A_filiculoides_renamed_Azfi_s0401.g068282:0.86512)n24:0.02301)n23:0.04992,(((S_moellendorffii_renamed_EFJ25930:0.00014,S_moellendorffii_renamed_EFJ10879:0.01476)n41:0.75448,((M_paleacea_Rhiz_final_MPA18261.1.p1:0.02798,(P_pinnata_scaffold-UUHD-2017627-Porella_pinnata:0.10378,M_polymorpha_renamed_Mapoly0022s0032.1:0.00488)n44:0.00161)n43:0.65625,P_abies_renamed_MA_138039g0010:0.71401)n42:0.19328)n40:0.07454,((((L_angustifolius_renamed_OIW21497:0.09996,L_angustifolius_renamed_OIW16060:0.14178)n48:0.157,(M_truncatula_renamed_MTR_6071625:0.29559,(L_japonicus_renamed_Lj2g3v0636680.1:0.02168,L_japonicus_renamed_Lj2g3v0636680.2:0.00246)n50:0.15327)n49:0.03148)n47:0.5387,(((A_trichopoda_renamed_ERN11022:0.3233,(((((P_dactylifera_renamed_XP_008775090.1:0,P_dactylifera_renamed_XP_008775089.1:0)n58:0.00014,P_dactylifera_renamed_XP_008775091.1:0.00015)n57:0.12326,(P_dactylifera_renamed_XP_008789248.1:0.00014,P_dactylifera_renamed_XP_008789246.1:0.00014)n59:0.08895)n56:0.10594,(P_dactylifera_renamed_XP_017697926.1:0.15041,(P_dactylifera_renamed_XP_008798307.1:0.00014,(P_dactylifera_renamed_XP_008798291.1:0.00014,P_dactylifera_renamed_XP_008798299.1:0.00014)n62:0.00014)n61:0.09733)n60:0.23798)n55:0.11163,((Z_mays_renamed_A0A1D6I3X0:0.00014,Z_mays_renamed_A0A1D6I3X2:0.00015)n64:0.17845,(Oryza_sativa_renamed_LOC_Os08g33050.1:0.37625,Oryza_sativa_renamed_LOC_Os09g23200.1:0.12753)n65:0.01417)n63:0.10703)n54:0.08877)n53:0.08788,(M_truncatula_renamed_MTR_3064840:0.12193,((L_japonicus_renamed_Lj2g3v2535460.1:0.19664,(L_angustifolius_renamed_OIW04435:0.06553,(L_angustifolius_renamed_OIW02642:0.01268,L_angustifolius_renamed_OIW02640:0.01818)n70:0.18045)n69:0.19933)n68:0.02812,((L_angustifolius_renamed_OIW14144:0.09859,L_angustifolius_renamed_OIV95707:0.06127)n72:0.04673,(L_japonicus_renamed_Lj0g3v0089499.1:0.00016,L_japonicus_renamed_Lj0g3v0089499.2:0.00014)n73:0.14064)n71:0.012762)n67:0.001418)n66:0.04046)n52:0.12253,A_thaliana_renamed_AT5G16560.1:0.46737)n51:0.09481)n46:0.15514,(A_trichopoda_renamed_ERN15549:0.37414,((((P_dactylifera_renamed_XP_026663270.1:0.06796,P_dactylifera_renamed_XP_008803619.1:0.17314)n78:0.15024,(P_dactylifera_renamed_XP_026663995.1:0.07887,P_dactylifera_renamed_XP_017696288.2:0.14023)n79:0.15927)n77:0.11052,((B_vulgaris_renamed_KMT11365:0.24136,(A_thaliana_renamed_AT4G17695.1:0.75953,(A_thaliana_renamed_AT1G32240.3:0.00014,(A_thaliana_renamed_AT1G32240.1:0.00014,A_thaliana_renamed_AT1G32240.2:0.03606)n84:0.00016)n83:0.28746)n82:0.03194)n81:0.05795,((L_angustifolius_renamed_OIV94439:0.07247,(L_angustifolius_renamed_OIW10685:0.06646,L_angustifolius_renamed_OIV92982:0.06405)n87:0.02774)n86:0.02601,((L_japonicus_renamed_Lj2g3v1509440.1:0.00016,L_japonicus_renamed_Lj2g3v1509440.2:0.00014)n89:0.10705,(M_truncatula_renamed_MTR_8066310:0.30925,M_truncatula_renamed_MTR_5029470:0.089235)n90:0.009915)n88:0.02984)n85:0.06118)n80:0.12963)n76:0.07443,((Oryza_sativa_renamed_LOC_Os02g46940.1:0.17792,(Z_mays_renamed_A0A1D6Q7L2:0.15095,Z_mays_renamed_B4FIH3:0.16614)n93:0.11193)n92:0.36572,(Oryza_sativa_renamed_LOC_Os08g06370.1:0.17797,(Z_mays_renamed_B6SW93:0.02657,Z_mays_renamed_C4JBW4:0.05843)n95:0.08421)n94:0.50236)n91:0.12335)n75:0.11409)n74:0.05688)n45:0.08514)n39:0.14065)n22:0.114)n5:0.04836,((((P_patens_renamed_P38_16910V3.3:0,P_patens_renamed_P38_16910V3.2:0,P_patens_renamed_P38_16910V3.1:0)n99:0.24913,((P_patens_renamed_P320_7050V3.1:0,P_patens_renamed_P320_7050V3.2:0)n101:0.15828,(P_patens_renamed_P323_19680V3.1:0,P_patens_renamed_P323_19680V3.2:0,P_patens_renamed_P323_19680V3.3:0,P_patens_renamed_P323_19680V3.4:0)n102:0.2006)n100:0.13653)n98:0.67563,(Oryza_sativa_renamed_LOC_Os03g55760.1:0.18821,((Z_mays_renamed_A0A1D6KXN3:0.23264,(Z_mays_renamed_A0A1D6KEZ3:0.37074,Z_mays_renamed_A0A1D6MVN8:0.20902)n106:0.30027)n105:0.50784,(Z_mays_renamed_A0A1D6GGE0:0.13837,Z_mays_renamed_C0P9K7:0.11261)n107:0.160011)n104:0.017779)n103:0.6146)n97:0.01365,(S_moellendorffii_renamed_EFJ09840:0,S_moellendorffii_renamed_EFJ15212:0)n108:0.1602)n96:0.023355)n4:0.002595)n3:0.00733,(P_abies_renamed_MA_10251997g0010:0.80572,P_abies_renamed_MA_8865g0010:0.8535)n109:0.01121)n2:0.51778)n0;
```
