## Supplementary material for "Transcriptional responses to arbuscular mycorrhizal symbiosis development are conserved in the early divergent *Marchantia paleacea*": OG0000756_tree.txt

```
((A_thaliana_renamed_AT3G29645.1:0.37825,(L_japonicus_renamed_Lj5g3v1548790.1:0.56338,M_truncatula_renamed_MTR_5020480:0.20452)n2:0.00925)n1:0.03672,(M_truncatula_renamed_MTR_1101850:0.25134,((M_truncatula_renamed_MTR_0007s0250:0.06039,M_truncatula_renamed_MTR_3053400:0.22394)n5:0.05197,((M_truncatula_renamed_MTR_3053390:0.09306,A_thaliana_renamed_AT2G10975.1:0.41806)n7:0.02401,((A_thaliana_renamed_AT1G36675.1:0.00014,A_thaliana_renamed_AT5G33390.1:0.53993)n9:1.00372,(M_truncatula_renamed_MTR_7009090:0.06928,((M_truncatula_renamed_MTR_3053410:0.73643,(L_japonicus_renamed_Lj1g3v1615320.1:0.06224,(((L_japonicus_renamed_Lj0g3v0127769.1:0.01923,(L_japonicus_renamed_Lj3g3v2575760.1:0.004,L_japonicus_renamed_Lj3g3v3701240.1:0.00014)n17:0.03557)n16:0.14568,((L_japonicus_renamed_Lj6g3v1065670.1:0.00237,((L_japonicus_renamed_Lj5g3v0433740.1:0.00697,(L_japonicus_renamed_Lj1g3v4764270.1:0.00698,(L_japonicus_renamed_Lj3g3v3376290.1:0.00014,L_japonicus_renamed_Lj3g3v3376300.1:0.01357)n23:0.00701)n22:0.00015)n21:0.00014,L_japonicus_renamed_Lj2g3v0917250.1:0.00014)n20:0.00455)n19:0.09532,((L_japonicus_renamed_Lj0g3v0193689.1:0.01657,L_japonicus_renamed_Lj1g3v4807390.1:0.00016)n25:0.02268,(L_japonicus_renamed_Lj1g3v1183590.1:0.0148,(((L_japonicus_renamed_Lj4g3v1787040.1:0.01205,((((L_japonicus_renamed_Lj1g3v1686680.1:0.00016,((L_japonicus_renamed_Lj0g3v0157449.1:0,L_japonicus_renamed_Lj2g3v0319400.1:0)n35:0.00533,L_japonicus_renamed_Lj1g3v4575230.1:0.00437)n34:0.00205)n33:0.00427,((L_japonicus_renamed_Lj1g3v4576290.1:0,L_japonicus_renamed_Lj3g3v0765910.1:0,L_japonicus_renamed_Lj4g3v2263910.1:0)n37:0.00015,(L_japonicus_renamed_Lj1g3v0416230.1:0,L_japonicus_renamed_Lj3g3v0965610.1:0)n38:0.00014)n36:0.00214)n32:0.00016,L_japonicus_renamed_Lj0g3v0194119.1:0.00015)n31:0.00015,L_japonicus_renamed_Lj3g3v0950530.1:0.006)n30:0.00016)n29:0.00838,(L_japonicus_renamed_Lj0g3v0055289.1:0,L_japonicus_renamed_Lj5g3v1415370.1:0)n39:0.00433)n28:0.01264,L_japonicus_renamed_Lj0g3v0164289.1:0.02104)n27:0.00319)n26:0.03661)n24:0.11956)n18:0.07079)n15:0.00945,L_japonicus_renamed_Lj1g3v1788060.1:0.23463)n14:0.01677)n13:0.05316)n12:0.01465,((((M_truncatula_renamed_MTR_3068050:0.29707,((M_truncatula_renamed_MTR_8045460:0.07942,(M_truncatula_renamed_MTR_2073530:0.03951,M_truncatula_renamed_MTR_2073570:0.04555)n46:0.05028)n45:0.02065,((M_truncatula_renamed_MTR_3108260:0.02403,((M_truncatula_renamed_MTR_8017060:0.04602,(M_truncatula_renamed_MTR_3075000:0.01297,M_truncatula_renamed_MTR_5048890:0.19161)n51:0.20627)n50:0.10542,M_truncatula_renamed_MTR_3108270:0.09634)n49:0.01073)n48:0.00863,((((((M_truncatula_renamed_MTR_1047160:0.0324,(((M_truncatula_renamed_MTR_2072860:0.00014,((M_truncatula_renamed_MTR_1100375:0,M_truncatula_renamed_MTR_3464170:0)n62:0.00014,((M_truncatula_renamed_MTR_3464310:0,M_truncatula_renamed_MTR_6016670:0,M_truncatula_renamed_MTR_7461350:0)n64:0.01004,(M_truncatula_renamed_MTR_3093185:0.00585,M_truncatula_renamed_MTR_6051405:0.00014)n65:0.00251)n63:0.00015)n61:0.00015)n60:0.00816,(M_truncatula_renamed_MTR_3108490:0.0946,((M_truncatula_renamed_MTR_1471070:0,M_truncatula_renamed_MTR_3450670:0)n68:0.00015,M_truncatula_renamed_MTR_7018110:0.01262)n67:0.01996)n66:0.00542)n59:0.02133,(M_truncatula_renamed_MTR_7080480:0.05384,(M_truncatula_renamed_MTR_4115610:0.4068,M_truncatula_renamed_MTR_6079450:0.03764)n70:0.02601)n69:0.00914)n58:0.0448)n57:0.00604,M_truncatula_renamed_MTR_1047150:0.00898)n56:0.00105,M_truncatula_renamed_MTR_7068700:0.10233)n55:0.00285,M_truncatula_renamed_MTR_3074670:0.05243)n54:0.00499,M_truncatula_renamed_MTR_8063810:0.13483)n53:0.00157,(M_truncatula_renamed_MTR_3110230:0.10989,M_truncatula_renamed_MTR_1240s0010:0.0365)n71:0.00567)n52:0.01339)n47:0.01273)n44:0.00419)n43:0.03028,M_truncatula_renamed_MTR_8065645:0.0491)n42:0.02529,(((M_truncatula_renamed_MTR_1048350:0.02977,M_truncatula_renamed_MTR_0658s0020:0.09839)n74:0.18304,(M_truncatula_renamed_MTR_2014785:0.08237,M_truncatula_renamed_MTR_6065130:0.3683)n75:0.03015)n73:0.00956,((M_truncatula_renamed_MTR_2014790:0.05627,((M_truncatula_renamed_MTR_7084840:0.03609,((((M_truncatula_renamed_MTR_7083520:0.02922,M_truncatula_renamed_MTR_3464850:0.02899)n83:0.00018,M_truncatula_renamed_MTR_6069240:0.27441)n82:0.00014,M_truncatula_renamed_MTR_7072210:0.01684)n81:0.00846,M_truncatula_renamed_MTR_0004s0260:0.01619)n80:0.01898)n79:0.02755,((M_truncatula_renamed_MTR_0021s0270:0.05475,(M_truncatula_renamed_MTR_6453050:0.00014,M_truncatula_renamed_MTR_1454s0010:0.00014)n86:0.0725)n85:0.00361,M_truncatula_renamed_MTR_1075060:0.07182)n84:0.00272)n78:0.01848)n77:0.01908,((M_truncatula_renamed_MTR_1086750:0.06742,(M_truncatula_renamed_MTR_3016340:0.21153,M_truncatula_renamed_MTR_1046830:0.07176)n89:0.00597)n88:0.00558,(M_truncatula_renamed_MTR_1026240:0.05684,((M_truncatula_renamed_MTR_1106945:0.16008,M_truncatula_renamed_MTR_4063620:0.00015)n92:0.14672,(((M_truncatula_renamed_MTR_1106935:0.01219,M_truncatula_renamed_MTR_4046090:0.23709)n95:0.02027,M_truncatula_renamed_MTR_7062380:0.04261)n94:0.00014,(((M_truncatula_renamed_MTR_4036435:0,M_truncatula_renamed_MTR_4026120:0)n98:0.00014,(M_truncatula_renamed_MTR_7105700:0.00015,M_truncatula_renamed_MTR_1106885:0.00012)n99:0.00215)n97:0.0002,(M_truncatula_renamed_MTR_5066280:0.00282,(M_truncatula_renamed_MTR_3067785:0.00014,(M_truncatula_renamed_MTR_4013220:0.00283,(M_truncatula_renamed_MTR_5077245:0.0073,(M_truncatula_renamed_MTR_2022120:0.00014,M_truncatula_renamed_MTR_6092533:0.00488)n104:0.00014)n103:0.00014)n102:0.00015)n101:0.00965)n100:0.0097)n96:0.04462)n93:0.00012)n91:0.02561)n90:0.03497)n87:0.01331)n76:0.01332)n72:0.06356)n41:0.0589,(L_japonicus_renamed_Lj4g3v0484890.1:0.00947,(L_japonicus_renamed_Lj3g3v1341630.1:0.0262,((L_japonicus_renamed_Lj1g3v3268860.1:0.00342,(L_japonicus_renamed_Lj3g3v1855790.1:0.02786,(L_japonicus_renamed_Lj1g3v1786180.1:0.18255,L_japonicus_renamed_Lj4g3v2604370.1:0.00014)n110:0.01865)n109:0.01259)n108:0.01539,L_japonicus_renamed_Lj2g3v1014360.1:0.026478)n107:0.0026478)n106:0.00026478)n105:2.6478e-05)n40:2.942e-06)n11:0.0587169)n10:0.0065241)n8:0.007249)n6:0.03819)n4:0.08414)n3:0.03672)n0;
```
