## Supplementary material for "Transcriptional responses to arbuscular mycorrhizal symbiosis development are conserved in the early divergent *Marchantia paleacea*": OG0000757_tree.txt

```
((S_muscicola_renamed_SM000036S13259:0.06949,(S_muscicola_renamed_SM000003S11181:0.02268,S_muscicola_renamed_SM000061S19263:0.02486)n2:0.0193)n1:0.75472,(C_braunii_renamed_GBG77115:0.64731,(((((S_moellendorffii_renamed_EFJ30272:0.00212,S_moellendorffii_renamed_EFJ24861:0.00204)n8:0.39656,(T_lepidozioides_scaffold-SKQD-2078478-Takakia_lepidozioides:0.23429,((P_patens_renamed_P310_9060V3.2:0,P_patens_renamed_P310_9060V3.1:0)n11:0.29837,((P_patens_renamed_P325_660V3.3:0.00694,((P_patens_renamed_P325_660V3.2:0,P_patens_renamed_P325_660V3.4:0)n15:0.00259,P_patens_renamed_P325_660V3.1:0.00014)n14:0.00318)n13:0.18633,(P_patens_renamed_P316_6830V3.4:0.00172,(P_patens_renamed_P316_6830V3.2:0.01701,(P_patens_renamed_P316_6830V3.3:0,P_patens_renamed_P316_6830V3.1:0)n18:0.00014)n17:0.00376)n16:0.11872)n12:0.43474)n10:0.11935)n9:0.19528)n7:0.06056,(((M_flagellaris_scaffold-UCRN-2002871-Megaceros_tosanus:0,M_flagellaris_scaffold-UCRN-2002872-Megaceros_tosanus:0)n21:0.22543,((A_agrestis_renamed_Aagr.utg000020l.57.4:0.00014,(A_agrestis_renamed_Aagr.utg000020l.57.1:0.00014,A_agrestis_renamed_Aagr.utg000020l.57.3:0.00014)n24:0.00014)n23:0.00016,(A_agrestis_renamed_Aagr.utg000020l.57.5:0.09341,(A_agrestis_renamed_Aagr.utg000020l.57.2:0.00173,(A_agrestis_renamed_Aagr.utg000020l.57.7:0,A_agrestis_renamed_Aagr.utg000020l.57.6:0)n27:0.00684)n26:0.00018)n25:0.04782)n22:0.15028)n20:0.38959,((M_polymorpha_renamed_Mapoly0021s0055.1:0.02911,(M_paleacea_Rhiz_final_MPA21793.1.p1:0.00014,M_paleacea_Rhiz_final_MPA21793.2.p1:0.00014)n30:0.02172)n29:0.26248,(P_neesiana_scaffold-JHFI-2112043-Pellia_neesiana:0.31984,P_pinnata_scaffold-UUHD-2018019-Porella_pinnata:0.22575)n31:0.11713)n28:0.29442)n19:0.08484)n6:0.05147,((A_filiculoides_renamed_Azfi_s0104.g044781:0.93292,((A_trichopoda_renamed_ERN03715:0.36407,(((P_dactylifera_renamed_XP_008807659.1:0.05298,(P_dactylifera_renamed_XP_026658129.1:0.00146,(P_dactylifera_renamed_XP_017696845.1:0.00014,(P_dactylifera_renamed_XP_017696843.1:0.00014,P_dactylifera_renamed_XP_017696844.1:0.00014)n41:0.00014)n40:0.00014)n39:0.12671)n38:0.12206,((Z_mays_renamed_A0A1X7YEV5:0.15767,(Oryza_sativa_renamed_LOC_Os11g08080.1:0.00015,Oryza_sativa_renamed_LOC_Os11g08080.2:0.02511)n44:0.09021)n43:0.09447,(Oryza_sativa_renamed_LOC_Os12g07730.1:0.29573,Z_mays_renamed_A0A1D6MYR2:0.16675)n45:0.06344)n42:0.24408)n37:0.1848,((B_vulgaris_renamed_KMT19977:0.00016,B_vulgaris_renamed_KMT19978:0.01083)n47:0.38078,(((L_angustifolius_renamed_OIV97953:0.0692,L_angustifolius_renamed_OIV96652:0.04323)n50:0.05218,(M_truncatula_renamed_MTR_3088480:0.09474,(L_japonicus_renamed_Lj1g3v0862930.1:0.00014,L_japonicus_renamed_Lj1g3v0862930.2:0.00014)n52:0.04599)n51:0.03234)n49:0.1962,A_thaliana_renamed_AT1G21700.1:0.41113)n48:0.04831)n46:0.13464)n36:0.17011)n35:0.13128,P_abies_renamed_MA_10426514g0020:0.36352)n34:0.4857)n33:0.21227,(A_filiculoides_renamed_Azfi_s0001.g000447:0.76348,(A_trichopoda_renamed_ERN17502:0.47843,((P_dactylifera_renamed_XP_008790351.1:0.27701,((Z_mays_renamed_A0A1D6GIR6:0.0517,Z_mays_renamed_A0A1D6L2M8:0.05679)n58:0.13884,((Oryza_sativa_renamed_LOC_Os03g13510.1:0.34593,Oryza_sativa_renamed_LOC_Os04g01970.1:0.05337)n60:0.33119,Oryza_sativa_renamed_LOC_Os03g51220.1:0.137646)n59:0.015294)n57:0.14388)n56:0.17288,(B_vulgaris_renamed_KMT00462:0.50107,((A_thaliana_renamed_AT4G34430.3:0.00014,((A_thaliana_renamed_AT4G34430.1:0,A_thaliana_renamed_AT4G34430.2:0)n65:0.00014,A_thaliana_renamed_AT4G34430.4:0.00014)n64:0.00015)n63:0.45372,((L_angustifolius_renamed_OIW08707:0.08922,L_angustifolius_renamed_OIW05694:0.0944)n67:0.07808,(L_japonicus_renamed_Lj3g3v3338570.1:0.11516,(M_truncatula_renamed_MTR_4069830:0.00014,M_truncatula_renamed_MTR_4069830:0.00014)n69:0.16056)n68:0.04229)n66:0.23773)n62:0.11233)n61:0.15494)n55:0.14462)n54:0.44303)n53:0.156825)n32:0.017425)n5:0.05734,(((A_filiculoides_renamed_Azfi_s0099.g044199:0.68927,A_filiculoides_renamed_Azfi_s0205.g057728:0.72367)n72:0.15933,(((((M_paleacea_Rhiz_final_MPA19306.1.p1:0.06208,M_polymorpha_renamed_Mapoly0079s0052.1:0.0089)n77:0.45432,(P_neesiana_scaffold-JHFI-2111771-Pellia_neesiana:0.32137,P_pinnata_scaffold-UUHD-2015172-Porella_pinnata:0.15613)n78:0.14868)n76:0.2231,(S_moellendorffii_renamed_EFJ24945:0.00534,S_moellendorffii_renamed_EFJ15406:0.00289)n79:0.70166)n75:0.06761,((P_patens_renamed_P32_24980V3.1:0,P_patens_renamed_P32_24980V3.2:0)n81:0.53949,T_lepidozioides_scaffold-SKQD-2079727-Takakia_lepidozioides:0.28991)n80:0.19949)n74:0.1017,((M_paleacea_Rhiz_final_MPA21794.1.p2:1.95581,((A_trichopoda_renamed_ERN06294:0.71655,((P_dactylifera_renamed_XP_008796581.1:0.34133,(Oryza_sativa_renamed_LOC_Os04g40420.1:0.16065,Z_mays_renamed_A0A1D6E8D2:0.20378)n88:0.44793)n87:0.26834,((A_thaliana_renamed_AT2G47620.1:0.00014,A_thaliana_renamed_AT2G47620.2:0.03545)n90:0.55595,((B_vulgaris_renamed_KMS97686:0.00014,B_vulgaris_renamed_KMS97685:0.00014)n92:0.51912,(M_truncatula_renamed_MTR_3099000:0.1339,(L_japonicus_renamed_Lj1g3v1486310.1:0.13592,L_angustifolius_renamed_OIW17048:0.1759)n94:0.02417)n93:0.22971)n91:0.08274)n89:0.20392)n86:0.1625)n85:0.27303,(A_trichopoda_renamed_ERN11544:0.51207,((P_dactylifera_renamed_XP_008805483.1:0.32207,(Oryza_sativa_renamed_LOC_Os02g10060.1:0.18778,Z_mays_renamed_A0A1D6QRJ9:0.16628)n98:0.44171)n97:0.16622,(B_vulgaris_renamed_KMT19211:0.57711,(A_thaliana_renamed_AT2G33610.1:0.56749,(L_angustifolius_renamed_OIV97547:0.1949,((M_truncatula_renamed_MTR_3116120:0.03501,(M_truncatula_renamed_MTR_6053260:0.0757,M_truncatula_renamed_MTR_5085170:0.06421)n104:0.01924)n103:0.22967,L_japonicus_renamed_Lj1g3v3404340.1:0.09621)n102:0.07469)n101:0.24308)n100:0.09437)n99:0.20209)n96:0.22956)n95:0.575676)n84:0.063964)n83:0.01818,P_abies_renamed_MA_10426836g0010:0.63045)n82:0.173385)n73:0.019265)n71:0.18018,((A_agrestis_renamed_Aagr.utg000091l.47.4:0.00015,((A_agrestis_renamed_Aagr.utg000091l.47.6:0,A_agrestis_renamed_Aagr.utg000091l.47.8:0,A_agrestis_renamed_Aagr.utg000091l.47.7:0,A_agrestis_renamed_Aagr.utg000091l.47.3:0)n108:0.01348,(A_agrestis_renamed_Aagr.utg000091l.47.5:0.00999,A_agrestis_renamed_Aagr.utg000091l.47.1:0.019)n109:0.01103)n107:0.00652)n106:0.00635,A_agrestis_renamed_Aagr.utg000091l.47.2:0.00016)n105:0.70257)n70:0.277686)n4:0.030854)n3:0.05449)n0;
```
