## Supplementary material for "Transcriptional responses to arbuscular mycorrhizal symbiosis development are conserved in the early divergent *Marchantia paleacea*": OG0000758_tree.txt

```
(((M_flagellaris_scaffold-UCRN-2053481-Megaceros_tosanus:0.23236,A_agrestis_renamed_Aagr.utg000010l.473.1:0.31114)n2:0.47531,T_lepidozioides_scaffold-SKQD-2078382-Takakia_lepidozioides:0.39835)n1:0.03397,((M_polymorpha_renamed_Mapoly0039s0068.1:0.03863,(M_paleacea_Rhiz_final_MPA16881.2.p1:0.00014,M_paleacea_Rhiz_final_MPA16882.1.p1:0.04325)n5:0.00988)n4:0.4278,((A_filiculoides_renamed_Azfi_s0037.g025937:0.38797,(A_filiculoides_renamed_Azfi_s0002.g001194:0.63915,A_filiculoides_renamed_Azfi_s0043.g026970:0.44995)n8:0.20414)n7:0.25823,((((S_moellendorffii_renamed_EFJ21310:0,S_moellendorffii_renamed_EFJ26854:0)n12:0.4857,(((B_vulgaris_renamed_KMT09262:0.48416,((M_truncatula_renamed_MTR_5066080:0.21053,((L_angustifolius_renamed_OIW02542:0.09208,L_angustifolius_renamed_OIW16562:0.15285)n19:0.13462,((L_japonicus_renamed_Lj1g3v0183020.1:0.00015,L_japonicus_renamed_Lj1g3v0183020.2:0.1237)n21:0.36028,L_japonicus_renamed_Lj0g3v0119689.1:0.11214)n20:0.01246)n18:0.0459)n17:0.49716,(A_thaliana_renamed_AT4G38070.1:0.66383,(L_angustifolius_renamed_OIW10609:0.3918,(L_japonicus_renamed_Lj2g3v1451710.1:0.18872,M_truncatula_renamed_MTR_5032375:0.18028)n24:0.1379)n23:0.18882)n22:0.273222)n16:0.030358)n15:0.23571,(P_dactylifera_renamed_XP_008775224.1:0.26887,((Oryza_sativa_renamed_LOC_Os09g28900.1:0.31401,(Z_mays_renamed_A0A060D7Y3:0.01424,Z_mays_renamed_A0A1D6I624:0.06548)n28:0.18848)n27:0.0398,(Oryza_sativa_renamed_LOC_Os08g37290.1:0.19658,Z_mays_renamed_A0A1D6KLE8:0.31485)n29:0.08571)n26:0.22588)n25:0.6131)n14:0.34997,A_trichopoda_renamed_ERN00932:0.48954)n13:0.2001)n11:0.16191,((((A_trichopoda_renamed_ERM99122:0.66002,(B_vulgaris_renamed_KMT15201:0.60608,(((P_dactylifera_renamed_XP_008786854.1:0.04546,P_dactylifera_renamed_XP_008788501.1:0.04164)n37:0.1731,(Oryza_sativa_renamed_LOC_Os03g59670.1:0.08008,Z_mays_renamed_A0A1D6L965:0.09536)n38:0.31356)n36:0.28374,((A_thaliana_renamed_AT2G41130.1:0.09411,(A_thaliana_renamed_AT3G56770.1:0.00014,A_thaliana_renamed_AT3G56770.2:0.22862)n41:0.24103)n40:0.26434,((L_japonicus_renamed_Lj0g3v0167589.1:0,L_japonicus_renamed_Lj1g3v4107000.1:0)n43:0.10096,(M_truncatula_renamed_MTR_7089400:0.52,(L_angustifolius_renamed_OIW15486:0.08406,L_angustifolius_renamed_OIW03200:0.06186)n45:0.09032)n44:0.02968)n42:0.13782)n39:0.16912)n35:0.11749)n34:0.22925)n33:0.16775,(((Oryza_sativa_renamed_LOC_Os09g24490.1:0.14877,Z_mays_renamed_A0A1D6EPT7:0.13162)n48:0.11744,(Oryza_sativa_renamed_LOC_Os08g33590.1:0.15929,(Z_mays_renamed_A0A1D6KP73:0.0951,Z_mays_renamed_A0A1D6Q1G9:0.07457)n50:0.16995)n49:0.05135)n47:0.40611,((B_vulgaris_renamed_KMT08461:0.20423,((A_thaliana_renamed_AT1G68810.1:0.30084,A_thaliana_renamed_AT3G25710.1:0.48211)n54:0.0994,(M_truncatula_renamed_MTR_1093750:0.11288,((L_japonicus_renamed_Lj2g3v1172460.1:0.09327,(L_angustifolius_renamed_OIW16671:0.06493,L_angustifolius_renamed_OIW02249:0.05212)n58:0.07038)n57:0.04457,((L_angustifolius_renamed_OIW21977:0.07276,L_angustifolius_renamed_OIV89175:0.05123)n60:0.08355,L_japonicus_renamed_Lj5g3v1788210.1:0.14866)n59:0.018243)n56:0.002027)n55:0.07021)n53:0.09155)n52:0.13114,((P_dactylifera_renamed_XP_026658337.1:0.03315,P_dactylifera_renamed_XP_008809828.1:0.03693)n62:0.09742,(Oryza_sativa_renamed_LOC_Os03g15440.1:0.08682,(Z_mays_renamed_A0A1D6JWU3:0.09532,Z_mays_renamed_A0A1D6PEB2:0.18236)n64:0.04811)n63:0.26028)n61:0.14226)n51:0.110016)n46:0.012224)n32:0.07758,(Oryza_sativa_renamed_LOC_Os11g34470.1:1.38403,(A_trichopoda_renamed_ERM94129:0.00014,A_trichopoda_renamed_ERM94140:0.000126)n66:1.4e-05)n65:0.11519)n31:0.09883,(((P_abies_renamed_MA_10157g0010:0.40491,((S_muscicola_renamed_SM000159S01780:0.00014,S_muscicola_renamed_SM009569S25046:0.00015)n71:0.02244,(S_muscicola_renamed_SM000001S04572:0.01846,S_muscicola_renamed_SM000322S12506:0.06506)n72:0.02516)n70:0.80015)n69:0.04651,(S_moellendorffii_renamed_EFJ20102:0,S_moellendorffii_renamed_EFJ14235:0)n73:0.19563)n68:0.09906,P_abies_renamed_MA_65818g0010:0.764946)n67:0.084994)n30:0.04716)n10:0.05524,(P_abies_renamed_MA_132680g0010:0.35712,((((Oryza_sativa_renamed_LOC_Os01g11910.1:0.72106,((P_dactylifera_renamed_XP_026660431.1:0,P_dactylifera_renamed_XP_008785804.1:0)n80:0.12948,P_dactylifera_renamed_XP_008783898.1:0.05696)n79:0.23288)n78:0.09054,(B_vulgaris_renamed_KMT04514:0.54543,((((M_truncatula_renamed_MTR_4079760:0.14824,(L_japonicus_renamed_Lj0g3v0245069.1:0.00015,L_japonicus_renamed_Lj3g3v1663540.1:0.00014)n86:0.07745)n85:0.06116,L_angustifolius_renamed_OIW20796:0.1395)n84:0.02994,(L_japonicus_renamed_Lj3g3v2848980.1:0.04908,(M_truncatula_renamed_MTR_2091190:0.00881,M_truncatula_renamed_MTR_8032210:0.25646)n88:0.035631)n87:0.003959)n83:0.46786,((L_angustifolius_renamed_OIV95903:0.23011,(M_truncatula_renamed_MTR_2015890:0.00014,(M_truncatula_renamed_MTR_2015890:0.00014,(M_truncatula_renamed_MTR_2015890:0.00016,M_truncatula_renamed_MTR_2015890:0.00014)n93:0.00015)n92:0.00016)n91:0.28781)n90:0.00679,((L_angustifolius_renamed_OIV97140:0.09794,L_angustifolius_renamed_OIV93222:0.15196)n95:0.12976,(L_japonicus_renamed_Lj4g3v0506920.1:0.16807,M_truncatula_renamed_MTR_4087920:0.27238)n96:0.03665)n94:0.09519)n89:0.179136)n82:0.019904)n81:0.13166)n77:0.10166,A_trichopoda_renamed_ERN13912:0.71525)n76:0.08343,(((P_dactylifera_renamed_XP_008792668.1:0.25737,((Z_mays_renamed_C0P718:0.1853,(Oryza_sativa_renamed_LOC_Os01g06640.3:0.00015,(Oryza_sativa_renamed_LOC_Os01g06640.1:0,Oryza_sativa_renamed_LOC_Os01g06640.2:0)n103:0.00014)n102:0.09405)n101:0.06369,((Oryza_sativa_renamed_LOC_Os05g07120.1:0,Oryza_sativa_renamed_LOC_Os05g07120.2:0)n105:0.31544,Z_mays_renamed_B6U8E0:0.43805)n104:0.25846)n100:0.29532)n99:0.21516,(A_thaliana_renamed_AT2G40200.1:0.68182,((L_angustifolius_renamed_OIW16200:0.08139,L_japonicus_renamed_Lj2g3v2771140.1:0.17955)n108:0.05712,(L_angustifolius_renamed_OIV97426:0.19544,(L_japonicus_renamed_Lj6g3v0496230.1:0.10705,M_truncatula_renamed_MTR_3070970:0.10915)n110:0.002673)n109:0.000297)n107:0.22906)n106:0.37794)n98:0.3595,(A_trichopoda_renamed_ERN05323:0.49997,C_braunii_renamed_GBG83731:1.10328)n111:0.151785)n97:0.016865)n75:0.12857)n74:0.043605)n9:0.004845)n6:0.06986)n3:0.03397)n0;
```
