## Supplementary material for "Transcriptional responses to arbuscular mycorrhizal symbiosis development are conserved in the early divergent *Marchantia paleacea*": OG0000759_tree.txt

```
(((S_muscicola_renamed_SM000021S06429:0.01623,(S_muscicola_renamed_SM000006S19368:0.0173,S_muscicola_renamed_SM000037S13499:0.01909)n3:0.00044)n2:0.22997,(((((P_patens_renamed_P319_10820V3.2:0,P_patens_renamed_P319_10820V3.1:0,P_patens_renamed_P319_10950V3.1:0,P_patens_renamed_P319_10950V3.2:0)n8:0.04986,((P_patens_renamed_P322_21990V3.1:0,P_patens_renamed_P322_21990V3.3:0,P_patens_renamed_P322_21990V3.2:0)n10:0.00415,(P_patens_renamed_P322_21970V3.2:0,P_patens_renamed_P322_21970V3.1:0)n11:0.04097)n9:0.03821)n7:0.16391,((P_patens_renamed_P37_13340V3.4:0,P_patens_renamed_P37_13340V3.3:0,P_patens_renamed_P37_13340V3.1:0,P_patens_renamed_P37_13340V3.2:0)n13:0.19724,(((P_patens_renamed_P322_5710V3.2:0,P_patens_renamed_P322_5710V3.1:0)n16:0.06523,(P_patens_renamed_P319_21550V3.1:0,P_patens_renamed_P319_21550V3.2:0)n17:0.09115)n15:0.09362,((P_patens_renamed_P316_10420V3.1:0,P_patens_renamed_P316_10420V3.2:0)n19:0.09464,(P_patens_renamed_P322_9060V3.3:0.00014,(P_patens_renamed_P322_9060V3.2:0,P_patens_renamed_P322_9060V3.1:0)n21:0.00014)n20:0.12107)n18:0.03743)n14:0.15627)n12:0.04178)n6:0.08462,(((A_filiculoides_renamed_Azfi_s0006.g010485:0.17021,A_filiculoides_renamed_Azfi_s0038.g026278:0.28694)n24:0.07714,(((((S_moellendorffii_renamed_EFJ05699:0.00263,S_moellendorffii_renamed_EFJ04731:0.00086)n29:0.38081,(S_moellendorffii_renamed_EFJ32293:0.00014,S_moellendorffii_renamed_EFJ20964:0.0032)n30:0.16377)n28:0.09477,(((P_abies_renamed_MA_28035g0010:0.00014,P_abies_renamed_MA_5489640g0010:0.00014)n33:0.1705,(A_trichopoda_renamed_ERN02687:0.13484,(((L_angustifolius_renamed_OIW14335:0.03757,L_angustifolius_renamed_OIV93722:0.09425)n37:0.03717,((A_thaliana_renamed_AT5G14570.1:0.37024,L_japonicus_renamed_Lj1g3v3646440.1:0.23647)n39:0.41971,(((A_thaliana_renamed_AT4G14358.1:0.41018,A_thaliana_renamed_AT1G12940.1:0.00745)n42:0.19359,(B_vulgaris_renamed_KMS97402:0.14597,(B_vulgaris_renamed_KMS97337:0.07791,(B_vulgaris_renamed_KMS97403:0.04549,B_vulgaris_renamed_KMS97338:0.05023)n45:0.04306)n44:0.05151)n43:0.23922)n41:0.05514,(L_japonicus_renamed_Lj4g3v1085060.1:0.1008,M_truncatula_renamed_MTR_8069775:0.08792)n46:0.029403)n40:0.003267)n38:0.020043)n36:0.002227,((Oryza_sativa_renamed_LOC_Os01g50820.1:0.09151,Z_mays_renamed_K7W0N0:0.08838)n48:0.15923,(P_dactylifera_renamed_XP_008804633.1:0.11685,P_dactylifera_renamed_XP_008791248.1:0.100152)n49:0.011128)n47:0.04439)n35:0.14859)n34:0.08801)n32:0.07202,(P_abies_renamed_MA_80387g0010:0.19828,(A_trichopoda_renamed_ERN04807:0.11476,((((L_japonicus_renamed_Lj3g3v3069030.1:0.01119,(L_japonicus_renamed_Lj3g3v3069050.1:0.00018,(L_japonicus_renamed_Lj3g3v3069020.1:0.00014,(L_japonicus_renamed_Lj3g3v3069010.1:0.0131,L_japonicus_renamed_Lj3g3v3069040.1:0.00014)n58:0.05869)n57:0.01372)n56:0.01212)n55:0.03966,(L_angustifolius_renamed_OIW08545:0.04166,(M_truncatula_renamed_MTR_4057890:0.00014,M_truncatula_renamed_MTR_4057865:0.00165)n60:0.04777)n59:0.00663)n54:0.03781,(((B_vulgaris_renamed_KMT04844:0.0406,B_vulgaris_renamed_KMT04843:0.1145)n63:0.12671,(B_vulgaris_renamed_KMT06374:0.03113,B_vulgaris_renamed_KMT06373:0.08001)n64:0.18914)n62:0.03163,((A_thaliana_renamed_AT3G45060.1:0.04427,A_thaliana_renamed_AT5G60780.1:0.05464)n66:0.21965,(A_thaliana_renamed_AT5G60770.1:0.0924,(A_thaliana_renamed_AT1G08090.1:0.03536,A_thaliana_renamed_AT1G08100.1:0.1)n68:0.06919)n67:0.037368)n65:0.004152)n61:0.02852)n53:0.05982,(P_dactylifera_renamed_XP_008776882.1:0.06843,((Oryza_sativa_renamed_LOC_Os02g02170.1:0,Oryza_sativa_renamed_LOC_Os02g02190.1:0)n71:0.05168,(Z_mays_renamed_A0A1D6GYF5:0.20843,(Z_mays_renamed_B4FSV9:0.00014,Z_mays_renamed_Q53CL7:0.0017)n73:0.05273)n72:0.01755)n70:0.1371)n69:0.0343)n52:0.02398)n51:0.06343)n50:0.09288)n31:0.04175)n27:0.03338,T_lepidozioides_scaffold-SKQD-2009146-Takakia_lepidozioides:0.16351)n26:0.019,T_lepidozioides_scaffold-SKQD-2074662-Takakia_lepidozioides:0.090774)n25:0.010086)n23:0.04059,((P_neesiana_scaffold-JHFI-2095294-Pellia_neesiana:0.07692,(((((((M_polymorpha_renamed_Mapoly0020s0040.1:0.01742,(((M_polymorpha_renamed_Mapoly1022s0001.1:0.00316,M_polymorpha_renamed_Mapoly0020s0041.1:0.00326)n85:0.00159,(M_polymorpha_renamed_Mapoly0020s0044.1:0.00014,M_polymorpha_renamed_Mapoly0020s0043.1:0.0016)n86:0.00159)n84:0.00987,(M_polymorpha_renamed_Mapoly0020s0045.1:0.00114,M_polymorpha_renamed_Mapoly1563s0001.1:0.00221)n87:0.00031)n83:0.0059)n82:0.00895,M_polymorpha_renamed_Mapoly0020s0046.1:0.02033)n81:0.00209,M_polymorpha_renamed_Mapoly0020s0038.1:0.0343)n80:0.01167,M_paleacea_Rhiz_final_MPA9526.1.p2:0.02569)n79:0.09652,(M_paleacea_Rhiz_final_MPA26493.1.p1:0.02896,(M_polymorpha_renamed_Mapoly0020s0050.1:0.21303,M_polymorpha_renamed_Mapoly0020s0037.1:0.021249)n89:0.002361)n88:0.19165)n78:0.03494,(M_paleacea_Rhiz_final_MPA11743.1.p1:0.01244,M_polymorpha_renamed_Mapoly0054s0098.1:0.03317)n90:0.08516)n77:0.03206,(M_paleacea_Rhiz_final_MPA23301.1.p1:0.03986,M_polymorpha_renamed_Mapoly0068s0077.1:0.04982)n91:0.215559)n76:0.023951)n75:0.06514,(((M_paleacea_Rhiz_final_MPA26858.1.p1:0.02583,M_polymorpha_renamed_Mapoly0131s0030.1:0.01549)n94:0.16207,((M_paleacea_Rhiz_final_MPA10416.1.p1:0.02013,M_polymorpha_renamed_Mapoly0217s0004.1:0.03527)n96:0.08106,((M_paleacea_Rhiz_final_MPA10417.1.p1:0.01406,M_polymorpha_renamed_Mapoly0217s0002.1:0.02156)n98:0.0794,((M_polymorpha_renamed_Mapoly0127s0009.1:0.00015,M_polymorpha_renamed_Mapoly0404s0001.1:0.00014)n100:0.02845,(M_paleacea_Rhiz_final_MPA15501.1.p1:0.21069,M_paleacea_Rhiz_final_MPA22472.1.p1:0.10296)n101:0.00014)n99:0.01795)n97:0.0605)n95:0.05978)n93:0.08525,((P_pinnata_scaffold-UUHD-2017285-Porella_pinnata:0.00014,P_pinnata_scaffold-UUHD-2017286-Porella_pinnata:0.00172)n103:0.08865,(P_neesiana_scaffold-JHFI-2015632-Pellia_neesiana:0.05996,(P_neesiana_scaffold-JHFI-2008185-Pellia_neesiana:0.00014,P_neesiana_scaffold-JHFI-2008186-Pellia_neesiana:0.00014)n105:0.05826)n104:0.03887)n102:0.053676)n92:0.005964)n74:0.11958)n22:0.02565)n5:0.11434,(M_paleacea_Rhiz_final_MPA5173.1.p1:0.58563,M_paleacea_Rhiz_final_MPA5837.1.p1:0.22399)n106:0.958599)n4:0.106511)n1:0.07334,A_agrestis_renamed_Aagr.utg000063l.453.1:0.25457)n0;
```
