## Supplementary material for "Transcriptional responses to arbuscular mycorrhizal symbiosis development are conserved in the early divergent *Marchantia paleacea*": OG0000760_tree.txt

```
(((M_flagellaris_scaffold-UCRN-2003313-Megaceros_tosanus:0.0533,(A_agrestis_renamed_Aagr.utg000001l.241.2:0.37918,A_agrestis_renamed_Aagr.utg000001l.241.1:0.01446)n3:0.07705)n2:0.05914,(((S_muscicola_renamed_SM000337S12894:0.00016,(S_muscicola_renamed_SM000029S10492:0.00014,S_muscicola_renamed_SM000100S09415:0.05639)n7:0.10429)n6:0.4397,(((S_moellendorffii_renamed_EFJ21788:0,S_moellendorffii_renamed_EFJ34173:0)n10:0.23211,(A_filiculoides_renamed_Azfi_s0327.g065256:0.24772,(((A_trichopoda_renamed_ERN18631:0.11549,((B_vulgaris_renamed_KMT19102:0.25448,((A_thaliana_renamed_AT1G10200.1:0.00014,A_thaliana_renamed_AT1G10200.2:0.01197)n18:0.11922,((P_dactylifera_renamed_XP_026662123.1:0.05747,P_dactylifera_renamed_XP_008811666.1:0.04146)n20:0.10918,(Oryza_sativa_renamed_LOC_Os12g32620.1:0.0183,(Z_mays_renamed_B6SXB1:0.02967,Z_mays_renamed_B6T925:0.01253)n22:0.04148)n21:0.08996)n19:0.07081)n17:0.01316)n16:0.03737,((L_angustifolius_renamed_OIW12853:0.03969,L_angustifolius_renamed_OIV91144:0.03711)n24:0.26529,((L_angustifolius_renamed_OIV96362:0.04889,L_japonicus_renamed_Lj1g3v1732330.1:0.11845)n26:0.00759,(((L_japonicus_renamed_Lj5g3v0310290.1:0,L_japonicus_renamed_Lj5g3v0310290.2:0)n29:0.02688,M_truncatula_renamed_MTR_1017950:0.03614)n28:0.01979,(L_angustifolius_renamed_OIW20867:0.11561,((L_angustifolius_renamed_OIW19809:0,L_angustifolius_renamed_OIW19808:0)n32:0.00916,L_angustifolius_renamed_OIW15571:0.00867)n31:0.017694)n30:0.001966)n27:0.01934)n25:0.034137)n23:0.003793)n15:0.06079)n14:0.08388,(((B_vulgaris_renamed_KMT10514:0.22805,(L_angustifolius_renamed_OIW18358:0.08642,((L_japonicus_renamed_Lj4g3v1539370.1:0.01623,L_japonicus_renamed_Lj4g3v1539370.2:0.00014)n38:0.06525,M_truncatula_renamed_MTR_4106800:0.11515)n37:0.04288)n36:0.10217)n35:0.08714,(P_dactylifera_renamed_XP_026661590.1:0,P_dactylifera_renamed_XP_008793824.1:0)n39:0.22688)n34:0.02871,A_trichopoda_renamed_ERM99572:0.041364)n33:0.004596)n13:0.10309,(P_abies_renamed_MA_20195g0010:0.1449,P_abies_renamed_MA_104604g0010:0.108315)n40:0.012035)n12:0.0681)n11:0.08561)n9:0.04888,((S_moellendorffii_renamed_EFJ28068:0.20376,(S_moellendorffii_renamed_EFJ38148:0.01137,S_moellendorffii_renamed_EFJ29340:0.00014)n43:0.00014)n42:0.24542,(P_abies_renamed_MA_10428887g0010:0.12711,((A_trichopoda_renamed_ERM95124:0.1006,((P_dactylifera_renamed_XP_008796793.1:0.04386,P_dactylifera_renamed_XP_008777895.1:0.02021)n48:0.11774,((((Oryza_sativa_renamed_LOC_Os04g45010.1:0.10082,(Z_mays_renamed_A0A1D6E4S2:0.02547,Z_mays_renamed_B4FPL8:0.04954)n53:0.01477)n52:0.13053,(Oryza_sativa_renamed_LOC_Os02g42820.1:0.07325,(Z_mays_renamed_A0A1D6HEG9:0.03082,Z_mays_renamed_K7U2J9:0.03877)n55:0.061947)n54:0.006883)n51:0.10603,Oryza_sativa_renamed_LOC_Os10g35930.1:0.285417)n50:0.031713,((B_vulgaris_renamed_KMT12109:0.389,(M_truncatula_renamed_MTR_8097300:0.2711,(L_angustifolius_renamed_OIW09865:0.05931,L_angustifolius_renamed_OIV89020:0.02853)n59:0.09841)n58:0.20509)n57:0.12197,((B_vulgaris_renamed_KMT20617:0.00014,B_vulgaris_renamed_KMT20616:0.00014)n61:0.23186,((((L_angustifolius_renamed_OIW04804:0.05664,(L_angustifolius_renamed_OIW17023:0.50075,L_angustifolius_renamed_OIW02061:0.02296)n66:0.01659)n65:0.12611,M_truncatula_renamed_MTR_7076720:0.12781)n64:0.0193,(L_angustifolius_renamed_OIW21981:0.10765,(L_japonicus_renamed_Lj0g3v0318729.1:0.12889,M_truncatula_renamed_MTR_8031490:0.07157)n68:0.07218)n67:0.03815)n63:0.14592,(A_thaliana_renamed_AT1G01780.1:0.20056,(A_thaliana_renamed_AT3G61230.1:0.1484,(A_thaliana_renamed_AT2G45800.1:0.00014,A_thaliana_renamed_AT2G45800.2:0.03686)n71:0.13309)n70:0.07772)n69:0.01801)n62:0.09371)n60:0.076761)n56:0.008529)n49:0.07585)n47:0.04113)n46:0.08732,(((A_thaliana_renamed_AT2G39900.1:0.07086,(((A_thaliana_renamed_AT3G55770.1:0,A_thaliana_renamed_AT3G55770.2:0,A_thaliana_renamed_AT3G55770.5:0,A_thaliana_renamed_AT3G55770.3:0)n77:0.00014,A_thaliana_renamed_AT3G55770.7:0.00014)n76:0.00014,(A_thaliana_renamed_AT3G55770.4:0.07304,A_thaliana_renamed_AT3G55770.6:0.10384)n78:0.01489)n75:0.05453)n74:0.09073,((B_vulgaris_renamed_KMT18272:0.20564,(M_truncatula_renamed_MTR_3070050:0.00014,(M_truncatula_renamed_MTR_3070050:0.0161,M_truncatula_renamed_MTR_3070033:0.03209)n82:0.00027)n81:0.02925)n80:0.00356,((L_japonicus_renamed_Lj0g3v0253829.1:0,L_japonicus_renamed_Lj0g3v0253829.2:0)n84:0.01366,(L_angustifolius_renamed_OIV95584:0.02404,L_angustifolius_renamed_OIW14205:0.03889)n85:0.02167)n83:0.01011)n79:0.0464)n73:0.04257,(A_trichopoda_renamed_ERN09645:0.05923,((Oryza_sativa_renamed_LOC_Os03g15940.1:0.03722,Z_mays_renamed_B6SU00:0.07243)n88:0.11975,(P_dactylifera_renamed_XP_008798954.1:0.01563,(P_dactylifera_renamed_XP_026659240.1:0,P_dactylifera_renamed_XP_008785448.1:0)n90:0.039582)n89:0.004398)n87:0.00692)n86:0.02701)n72:0.020079)n45:0.002231)n44:0.01878)n41:0.032751)n8:0.003639)n5:0.05417,(A_filiculoides_renamed_Azfi_s0007.g010765:0.75492,C_braunii_renamed_GBG75283:0.49098)n91:0.1962)n4:0.0218)n1:0.032995,(((M_paleacea_Rhiz_final_MPA22972.1.p1:0.00903,M_polymorpha_renamed_Mapoly0080s0053.1:0.00014)n94:0.15898,(P_neesiana_scaffold-JHFI-2111483-Pellia_neesiana:0.02045,P_pinnata_scaffold-UUHD-2148700-Porella_pinnata:0.06654)n95:0.09619)n93:0.08077,((((P_patens_renamed_P317_20150V3.4:0,P_patens_renamed_P317_20150V3.9:0)n99:0.00014,(((P_patens_renamed_P317_20150V3.6:0,P_patens_renamed_P317_20150V3.7:0)n102:0.00014,(((P_patens_renamed_P317_20150V3.3:0.05726,P_patens_renamed_P317_20150V3.8:0.08839)n105:0.00015,P_patens_renamed_P317_20150V3.1:0.00014)n104:0.00015,P_patens_renamed_P317_20150V3.2:0.00014)n103:0.00015)n101:0.00015,P_patens_renamed_P317_20150V3.5:0.00014)n100:0.06898)n98:0.34146,T_lepidozioides_scaffold-SKQD-2076999-Takakia_lepidozioides:0.09662)n97:0.00772,(((P_patens_renamed_P311_18380V3.2:0,P_patens_renamed_P311_18380V3.1:0)n108:0.04865,(P_patens_renamed_P37_3100V3.2:0,P_patens_renamed_P37_3100V3.1:0)n109:0.0652)n107:0.10371,T_lepidozioides_scaffold-SKQD-2005116-Takakia_lepidozioides:0.107739)n106:0.011971)n96:0.07649)n92:0.03471)n0;
```
