## Supplementary material for "Transcriptional responses to arbuscular mycorrhizal symbiosis development are conserved in the early divergent *Marchantia paleacea*": OG0000761_tree.txt

```
(((A_filiculoides_renamed_Azfi_s0019.g015014:0.31462,(M_flagellaris_scaffold-UCRN-2002476-Megaceros_tosanus:0.14017,A_agrestis_renamed_Aagr.utg000124l.103.1:0.09431)n3:0.14277)n2:0.07295,(((P_patens_renamed_P34_29460V3.3:0,P_patens_renamed_P34_29460V3.1:0,P_patens_renamed_P34_29460V3.2:0)n6:0.16155,T_lepidozioides_scaffold-SKQD-2010552-Takakia_lepidozioides:0.12619)n5:0.06798,(((S_moellendorffii_renamed_EFJ14976:0.03064,S_moellendorffii_renamed_EFJ37710:0.00169)n9:0.40377,(M_paleacea_Rhiz_final_MPA26616.2.p1:0.02984,((M_paleacea_Rhiz_final_MPA5057.1.p1:0.24572,P_neesiana_scaffold-JHFI-2017542-Pellia_neesiana:0.323)n12:0.76329,(A_trichopoda_renamed_ERN05564:0.19842,(B_vulgaris_renamed_KMT04788:0.19162,((P_dactylifera_renamed_XP_008800459.1:0.0744,(Z_mays_renamed_A0A1D6F1Q0:0.13583,(Oryza_sativa_renamed_LOC_Os07g42440.4:0.04101,(Oryza_sativa_renamed_LOC_Os07g42440.1:0,Oryza_sativa_renamed_LOC_Os07g42440.2:0,Oryza_sativa_renamed_LOC_Os07g42440.3:0)n19:0.00015)n18:0.09928)n17:0.17627)n16:0.11422,((A_thaliana_renamed_AT3G14150.1:0,A_thaliana_renamed_AT3G14150.2:0)n21:0.04983,((A_thaliana_renamed_AT3G14130.3:0,A_thaliana_renamed_AT3G14130.1:0)n23:0.00014,A_thaliana_renamed_AT3G14130.4:0.00279)n22:0.02848)n20:0.14217)n15:0.03407)n14:0.06645)n13:0.07154)n11:0.087246)n10:0.009694)n8:0.05241,M_polymorpha_renamed_Mapoly0038s0007.1:0.02609)n7:0.04735)n4:0.04636)n1:0.039645,(((A_filiculoides_renamed_Azfi_s0008.g011403:0.02738,A_filiculoides_renamed_Azfi_s0038.g026365:0.02816)n26:0.06531,((((M_flagellaris_scaffold-UCRN-2051745-Megaceros_tosanus:0.05422,((A_agrestis_renamed_Aagr.utg000091l.299.6:0.00014,(A_agrestis_renamed_Aagr.utg000091l.299.3:0.1211,A_agrestis_renamed_Aagr.utg000091l.299.4:0.00014)n33:0.0138)n32:0.00016,((A_agrestis_renamed_Aagr.utg000091l.299.5:0,A_agrestis_renamed_Aagr.utg000091l.299.2:0)n35:0.00014,A_agrestis_renamed_Aagr.utg000091l.299.1:0.01503)n34:0.0061)n31:0.05949)n30:0.01122,(C_braunii_renamed_GBG75082:0.13314,(S_muscicola_renamed_SM000135S26997:0.00014,(S_muscicola_renamed_SM000029S10544:0.02265,S_muscicola_renamed_SM000189S04115:0.00351)n38:0.00798)n37:0.17186)n36:0.04865)n29:0.03187,(((S_moellendorffii_renamed_EFJ38136:0,S_moellendorffii_renamed_EFJ29328:0)n41:0.10886,((M_paleacea_Rhiz_final_MPA7781.1.p1:0.0193,M_polymorpha_renamed_Mapoly0029s0125.1:0.00614)n43:0.05573,(P_neesiana_scaffold-JHFI-2112406-Pellia_neesiana:0.0284,(P_pinnata_scaffold-UUHD-2014873-Porella_pinnata:0,P_pinnata_scaffold-UUHD-2014874-Porella_pinnata:0)n45:0.06092)n44:0.03213)n42:0.06574)n40:0.01555,((P_patens_renamed_P318_20200V3.5:0,P_patens_renamed_P318_20200V3.1:0,P_patens_renamed_P318_20200V3.4:0,P_patens_renamed_P318_20200V3.2:0,P_patens_renamed_P318_20200V3.3:0)n47:0.05114,((((P_patens_renamed_P319_3840V3.7:0,P_patens_renamed_P319_3840V3.1:0,P_patens_renamed_P319_3840V3.9:0,P_patens_renamed_P319_3840V3.5:0,P_patens_renamed_P319_3840V3.8:0,P_patens_renamed_P319_3840V3.3:0,P_patens_renamed_P319_3840V3.10:0,P_patens_renamed_P319_3840V3.2:0,P_patens_renamed_P319_3840V3.4:0,P_patens_renamed_P319_3840V3.6:0)n51:0.00014,(P_patens_renamed_P319_3840V3.14:0,P_patens_renamed_P319_3840V3.13:0)n52:0.00578)n50:0.00016,(P_patens_renamed_P319_3840V3.12:0.04357,P_patens_renamed_P319_3840V3.11:0.00014)n53:0.02441)n49:0.03827,(P_patens_renamed_P322_7690V3.5:0,P_patens_renamed_P322_7690V3.3:0,P_patens_renamed_P322_7690V3.4:0,P_patens_renamed_P322_7690V3.1:0,P_patens_renamed_P322_7690V3.2:0)n54:0.02656)n48:0.01821)n46:0.04329)n39:0.00762)n28:0.01704,T_lepidozioides_scaffold-SKQD-2078447-Takakia_lepidozioides:0.05686)n27:0.02165)n25:0.02412,((P_abies_renamed_MA_15820g0010:0.03798,P_abies_renamed_MA_341329g0010:0.1307)n56:0.03479,(((((((((A_thaliana_renamed_AT3G14415.3:0,A_thaliana_renamed_AT3G14415.1:0)n65:0.00014,A_thaliana_renamed_AT3G14415.2:0.00014)n64:0.03011,(A_thaliana_renamed_AT3G14420.3:0.00482,((A_thaliana_renamed_AT3G14420.4:0.00014,(A_thaliana_renamed_AT3G14420.6:0.06376,A_thaliana_renamed_AT3G14420.5:0.05382)n69:0.05832)n68:0.00014,(A_thaliana_renamed_AT3G14420.1:0,A_thaliana_renamed_AT3G14420.2:0)n70:0.00014)n67:0.00014)n66:0.01554)n63:0.04107,(L_angustifolius_renamed_OIW11650:0.0276,L_angustifolius_renamed_OIW05315:0.01133)n71:0.01114)n62:0.00447,(M_truncatula_renamed_MTR_2070420:0.02848,(L_japonicus_renamed_Lj3g3v1048900.1:0.03568,L_japonicus_renamed_Lj3g3v1048900.2:0.00014)n73:0.04922)n72:0.02002)n61:0.01438,B_vulgaris_renamed_KMS98280:0.06684)n60:0.01774,((B_vulgaris_renamed_KMS95889:0.10401,((A_thaliana_renamed_AT4G18360.4:0,A_thaliana_renamed_AT4G18360.1:0)n77:0.00521,(A_thaliana_renamed_AT4G18360.2:0.00864,A_thaliana_renamed_AT4G18360.3:0.05918)n78:0.00862)n76:0.09119)n75:0.02931,(L_angustifolius_renamed_OIW19112:0.05925,(L_japonicus_renamed_Lj4g3v2468380.2:0.00014,(L_japonicus_renamed_Lj4g3v2468380.1:0.00016,L_japonicus_renamed_Lj4g3v2468380.3:0.00014)n81:0.00015)n80:0.0655)n79:0.021663)n74:0.002407)n59:0.03121,((Z_mays_renamed_A0A1D6DYU9:0.07111,((Oryza_sativa_renamed_LOC_Os04g53214.1:0.0096,Oryza_sativa_renamed_LOC_Os04g53214.2:0.00014)n85:0.29395,(Oryza_sativa_renamed_LOC_Os04g53210.3:0.00014,Oryza_sativa_renamed_LOC_Os04g53210.1:0.00014)n86:0.016632)n84:0.001848)n83:0.0301,(((Z_mays_renamed_A0A1D6HSJ1:0.04413,((Oryza_sativa_renamed_LOC_Os03g57220.2:0,Oryza_sativa_renamed_LOC_Os03g57220.1:0)n91:0.06967,(Oryza_sativa_renamed_LOC_Os07g05820.1:0,Oryza_sativa_renamed_LOC_Os07g05820.2:0)n92:0.022095)n90:0.002455)n89:0.02865,((P_dactylifera_renamed_XP_017697911.1:0,P_dactylifera_renamed_XP_008787823.1:0)n94:0.03861,(P_dactylifera_renamed_XP_026656943.1:0.00014,P_dactylifera_renamed_XP_026656944.1:0.04452)n95:0.045522)n93:0.005058)n88:0.00956,P_dactylifera_renamed_XP_008779285.2:0.198405)n87:0.0198405)n82:0.0022045)n58:0.00016,A_trichopoda_renamed_ERM99295:0.08245)n57:0.01455)n55:0.02207)n24:0.039645)n0;
```
