## Supplementary material for "Transcriptional responses to arbuscular mycorrhizal symbiosis development are conserved in the early divergent *Marchantia paleacea*": OG0000762_tree.txt

```
((((P_patens_renamed_P311_12260V3.1:0,P_patens_renamed_P311_12260V3.2:0)n3:0.03521,((P_patens_renamed_P37_12740V3.2:0,P_patens_renamed_P37_12740V3.3:0,P_patens_renamed_P37_12740V3.4:0)n5:0.01301,P_patens_renamed_P37_12740V3.1:0.00411)n4:0.01201)n2:0.14952,((M_flagellaris_scaffold-UCRN-2009655-Megaceros_tosanus:0.00014,M_flagellaris_scaffold-UCRN-2009656-Megaceros_tosanus:0.00014)n7:0.06075,((A_agrestis_renamed_Aagr.utg000035l.306.2:0.00014,(((A_agrestis_renamed_Aagr.utg000035l.306.6:0,A_agrestis_renamed_Aagr.utg000035l.306.3:0)n12:0.00014,(A_agrestis_renamed_Aagr.utg000035l.306.8:0.00015,A_agrestis_renamed_Aagr.utg000035l.306.5:0.00014)n13:0.00015)n11:0.02072,(A_agrestis_renamed_Aagr.utg000035l.306.9:0,A_agrestis_renamed_Aagr.utg000035l.306.7:0)n14:0.12277)n10:0.03685)n9:0.00014,(A_agrestis_renamed_Aagr.utg000035l.306.4:0.00014,A_agrestis_renamed_Aagr.utg000035l.306.1:0.01067)n15:0.03047)n8:0.09052)n6:0.08051)n1:0.012785,(((S_moellendorffii_renamed_EFJ06572:0,S_moellendorffii_renamed_EFJ31367:0)n18:0.19159,(S_moellendorffii_renamed_EFJ10708:0.00523,S_moellendorffii_renamed_EFJ35757:0.00258)n19:0.05832)n17:0.06332,((S_muscicola_renamed_SM003378S12856:0.00618,(S_muscicola_renamed_SM003268S12494:0.00629,S_muscicola_renamed_SM003408S12946:0.00014)n22:0.00014)n21:0.17816,((A_filiculoides_renamed_Azfi_s0019.g015234:0.04728,A_filiculoides_renamed_Azfi_s0749.g085079:0.1817)n24:0.06516,((P_abies_renamed_MA_10436314g0010:0.00014,P_abies_renamed_MA_22141g0010:0.15225)n26:0.16334,(((A_trichopoda_renamed_ERM99251:0.15509,((A_thaliana_renamed_AT4G20380.9:0.03837,(A_thaliana_renamed_AT4G20380.8:0.00014,((A_thaliana_renamed_AT4G20380.6:0,A_thaliana_renamed_AT4G20380.3:0,A_thaliana_renamed_AT4G20380.4:0,A_thaliana_renamed_AT4G20380.1:0,A_thaliana_renamed_AT4G20380.5:0)n34:0.00014,(A_thaliana_renamed_AT4G20380.2:0,A_thaliana_renamed_AT4G20380.7:0)n35:0.00016)n33:0.00014)n32:0.00014)n31:0.18228,((((L_angustifolius_renamed_OIV97297:0.04074,L_angustifolius_renamed_OIV89066:0.02653)n39:0.01772,(M_truncatula_renamed_MTR_2047838:0.12267,(L_japonicus_renamed_Lj6g3v1105040.1:0.00014,((L_japonicus_renamed_Lj0g3v0054379.3:0.00014,L_japonicus_renamed_Lj0g3v0054379.4:0.00016)n43:0.00014,(L_japonicus_renamed_Lj0g3v0054379.1:0.00014,L_japonicus_renamed_Lj0g3v0054379.2:0.00014)n44:0.00015)n42:0.00015)n41:0.12696)n40:0.05513)n38:0.0226,(L_angustifolius_renamed_OIV89115:0.09018,(L_japonicus_renamed_Lj0g3v0087929.1:0.03666,(M_truncatula_renamed_MTR_8089310:0.02115,(M_truncatula_renamed_MTR_8089310:0.00014,M_truncatula_renamed_MTR_8089310:0.0112)n48:0.0011)n47:0.01718)n46:0.053784)n45:0.005976)n37:0.06758,B_vulgaris_renamed_KMT03904:0.22235)n36:0.039)n30:0.05314)n29:0.04026,(((((M_paleacea_Rhiz_final_MPA8204.1.p2:0,M_paleacea_Rhiz_final_MPA8205.1.p2:0)n53:0.00015,M_polymorpha_renamed_Mapoly0103s0036.1:0.00014)n52:0.16077,(P_neesiana_scaffold-JHFI-2110881-Pellia_neesiana:0.09047,(P_pinnata_scaffold-UUHD-2005698-Porella_pinnata:0.07923,P_pinnata_scaffold-UUHD-2005700-Porella_pinnata:0.00014)n55:0.18725)n54:0.08828)n51:0.55267,(((Oryza_sativa_renamed_LOC_Os12g41700.1:0.0664,Z_mays_renamed_B4FIF4:0.16799)n58:0.13332,(Oryza_sativa_renamed_LOC_Os03g43840.1:0.06545,Z_mays_renamed_A0A1D6KX97:0.107865)n59:0.011985)n57:0.22585,(Oryza_sativa_renamed_LOC_Os08g03610.1:0.10716,(Z_mays_renamed_A0A1D6LEY8:0.04171,Z_mays_renamed_A0A1D6PWL2:0.10225)n61:0.21899)n60:0.29952)n56:0.03328)n50:0.11467,((P_dactylifera_renamed_XP_008804686.1:0,P_dactylifera_renamed_XP_008804687.1:0)n63:0.04573,P_dactylifera_renamed_XP_008776040.1:0.06019)n62:0.01593)n49:0.04023)n28:0.13104,((Oryza_sativa_renamed_LOC_Os07g28910.1:1.46387,(Z_mays_renamed_A0A1D6NM01:0.61243,(P_dactylifera_renamed_XP_008776177.1:0.13742,((B_vulgaris_renamed_KMT04247:0.28237,(A_thaliana_renamed_AT4G21610.1:0.00014,A_thaliana_renamed_AT4G21610.2:0.07469)n70:0.32861)n69:0.16481,((L_japonicus_renamed_Lj4g3v0451190.1:0.09503,(M_truncatula_renamed_MTR_4088850:0.19593,M_truncatula_renamed_MTR_4088850:0.00014)n73:0.11035)n72:0.09996,(L_angustifolius_renamed_OIW11892:0.12559,L_angustifolius_renamed_OIV93197:0.00014)n74:0.308)n71:0.12589)n68:0.1842)n67:0.26732)n66:0.35172)n65:0.08603,(P_dactylifera_renamed_XP_008796329.1:0.31295,((B_vulgaris_renamed_KMT11681:0.02416,((((L_japonicus_renamed_Lj2g3v1985010.1:0,L_japonicus_renamed_Lj2g3v1985010.2:0)n81:0.0863,L_angustifolius_renamed_OIW10309:0.01683)n80:0.01676,((L_japonicus_renamed_Lj3g3v2004940.1:0.01628,M_truncatula_renamed_MTR_4098500:0.00016)n83:0.00014,(((L_angustifolius_renamed_OIV94664:0.04817,L_angustifolius_renamed_OIV92816:0.03944)n86:0.02951,L_angustifolius_renamed_OIV94031:0.03908)n85:0.00991,M_truncatula_renamed_MTR_4098500:0.000126)n84:1.4e-05)n82:0.00665)n79:0.02019,((Oryza_sativa_renamed_LOC_Os08g06280.9:0.18676,(P_dactylifera_renamed_XP_026663067.1:0,P_dactylifera_renamed_XP_008799378.1:0)n89:0.26833)n88:0.16226,((A_thaliana_renamed_AT1G32540.1:0.00014,A_thaliana_renamed_AT1G32540.7:0.02312)n91:0.14827,((A_thaliana_renamed_AT1G32540.2:0,A_thaliana_renamed_AT1G32540.3:0)n93:0.00015,(A_thaliana_renamed_AT1G32540.5:0.06534,(A_thaliana_renamed_AT1G32540.6:0,A_thaliana_renamed_AT1G32540.4:0)n95:0.010296)n94:0.0010296)n92:0.00010296)n90:1.144e-05)n87:0.03969)n78:0.01706)n77:0.03074,(((A_trichopoda_renamed_ERN09291:0.0397,(P_dactylifera_renamed_XP_026663066.1:0,P_dactylifera_renamed_XP_008799374.1:0,P_dactylifera_renamed_XP_008799375.1:0,P_dactylifera_renamed_XP_008799376.1:0)n99:0.07722)n98:0.00945,(Z_mays_renamed_A0A1D6PVV3:0.36773,(((Oryza_sativa_renamed_LOC_Os08g06280.8:0,Oryza_sativa_renamed_LOC_Os08g06280.4:0,Oryza_sativa_renamed_LOC_Os08g06280.7:0)n103:0.00014,(Oryza_sativa_renamed_LOC_Os08g06280.2:0.00239,Oryza_sativa_renamed_LOC_Os08g06280.1:0.01962)n104:0.01576)n102:0.00015,Oryza_sativa_renamed_LOC_Os08g06280.3:0.03735)n101:0.00415)n100:0.03547)n97:0.06629,L_angustifolius_renamed_OIV93412:0.074628)n96:0.008292)n76:0.08985)n75:0.19618)n64:0.05199)n27:0.05039)n25:0.08078)n23:0.03958)n20:0.03577)n16:0.012785)n0;
```
