## Supplementary material for "Transcriptional responses to arbuscular mycorrhizal symbiosis development are conserved in the early divergent *Marchantia paleacea*": OG0000763_tree.txt

```
(((M_flagellaris_scaffold-UCRN-2054138-Megaceros_tosanus:0.20425,A_agrestis_renamed_Aagr.utg000045l.27.1:0.27237)n2:0.33667,(((S_moellendorffii_renamed_EFJ33369:0.00476,S_moellendorffii_renamed_EFJ30634:0.00438)n5:0.59959,((((P_patens_renamed_P315_5990V3.4:0,P_patens_renamed_P315_5990V3.2:0,P_patens_renamed_P315_5990V3.1:0,P_patens_renamed_P315_5990V3.3:0)n9:0.63159,((P_patens_renamed_P323_22170V3.1:0.00014,((P_patens_renamed_P323_22150V3.1:0,P_patens_renamed_P323_22150V3.2:0)n13:0.01037,(((P_patens_renamed_P323_22200V3.1:0,P_patens_renamed_P323_22200V3.2:0)n16:0.00014,P_patens_renamed_P323_22200V3.5:0.00014)n15:0.00015,(P_patens_renamed_P323_22200V3.4:0.00014,P_patens_renamed_P323_22200V3.3:0.00014)n17:0.00015)n14:0.00014)n12:0.00015)n11:0.1598,(((P_patens_renamed_P320_610V3.2:0,P_patens_renamed_P320_610V3.5:0,P_patens_renamed_P320_610V3.3:0,P_patens_renamed_P320_610V3.1:0)n20:0.00015,P_patens_renamed_P320_610V3.4:0.00014)n19:0.18607,((P_patens_renamed_P320_840V3.2:0,P_patens_renamed_P320_840V3.1:0)n22:0.0138,(P_patens_renamed_P320_790V3.1:0.00014,P_patens_renamed_P320_790V3.2:0.00016)n23:0.00015)n21:0.19135)n18:0.06263)n10:0.3359)n8:0.17784,(T_lepidozioides_scaffold-SKQD-2063304-Takakia_lepidozioides:0.43659,(T_lepidozioides_scaffold-SKQD-2012104-Takakia_lepidozioides:0.21727,T_lepidozioides_scaffold-SKQD-2077744-Takakia_lepidozioides:0.31714)n25:0.190071)n24:0.021119)n7:0.0002,((A_filiculoides_renamed_Azfi_s0021.g015784:0.16592,(A_filiculoides_renamed_Azfi_s2246.g109980:0.04319,A_filiculoides_renamed_Azfi_s2452.g111479:0.00014)n28:0.14866)n27:0.49519,((C_braunii_renamed_GBG71563:2.18535,(((A_trichopoda_renamed_ERN02233:0.42696,(((A_thaliana_renamed_AT4G29790.1:0.11596,(A_thaliana_renamed_AT2G19390.1:0,A_thaliana_renamed_AT2G19390.2:0)n37:0.16251)n36:0.34545,(((L_angustifolius_renamed_OIW18732:0.0996,L_angustifolius_renamed_OIV99747:0.09041)n40:0.05973,(L_japonicus_renamed_Lj4g3v2172970.1:0.10338,(M_truncatula_renamed_MTR_4123547:0.28326,(M_truncatula_renamed_MTR_4125820:0.01544,M_truncatula_renamed_MTR_4125820:0.00014)n43:0.00979)n42:0.12365)n41:0.03502)n39:0.02827,((L_angustifolius_renamed_OIW21725:0.07749,L_angustifolius_renamed_OIV97375:0.06888)n45:0.07133,((M_truncatula_renamed_MTR_2040470:0.01239,(M_truncatula_renamed_MTR_2040470:0.00014,M_truncatula_renamed_MTR_2040470:0.00014)n48:0.00014)n47:0.16407,(L_japonicus_renamed_Lj6g3v1211820.1:0.00014,(L_japonicus_renamed_Lj6g3v1211820.2:0.00016,L_japonicus_renamed_Lj6g3v1211820.3:0.00014)n50:0.00014)n49:0.14468)n46:0.0282)n44:0.03461)n38:0.17771)n35:0.28654,((Oryza_sativa_renamed_LOC_Os05g28300.1:0.12671,Z_mays_renamed_A0A1D6N1N0:0.14887)n52:0.45607,(((P_dactylifera_renamed_XP_026660316.1:0.00014,P_dactylifera_renamed_XP_008789137.1:0.00014)n55:0.00068,((P_dactylifera_renamed_XP_017698173.1:0,P_dactylifera_renamed_XP_017698174.1:0,P_dactylifera_renamed_XP_017698175.1:0)n57:0.00014,P_dactylifera_renamed_XP_017698176.1:0.00014)n56:0.00014)n54:0.14991,(P_dactylifera_renamed_XP_008792777.1:0.00014,(P_dactylifera_renamed_XP_008792765.1:0,P_dactylifera_renamed_XP_008792771.1:0)n59:0.00014)n58:0.09532)n53:0.173)n51:0.17973)n34:0.1645)n33:0.15527,(A_trichopoda_renamed_ERN16482:0.30312,(((B_vulgaris_renamed_KMT05492:0.60413,((A_thaliana_renamed_AT5G22450.2:0,A_thaliana_renamed_AT5G22450.1:0,A_thaliana_renamed_AT5G22450.3:0)n65:0.51693,((L_angustifolius_renamed_OIW08501:0.07722,L_angustifolius_renamed_OIV99279:0.0763)n67:0.0771,(L_japonicus_renamed_Lj3g3v2994570.1:0.0713,(M_truncatula_renamed_MTR_4053240:0.00014,(M_truncatula_renamed_MTR_4053240:0.00014,(M_truncatula_renamed_MTR_4053240:0.00014,M_truncatula_renamed_MTR_4053240:0.00015)n71:0.00016)n70:0.00014)n69:0.14205)n68:0.04211)n66:0.30229)n64:0.08885)n63:0.20648,(B_vulgaris_renamed_KMS95448:0.41541,((L_angustifolius_renamed_OIW12967:0.12263,L_angustifolius_renamed_OIV90960:0.14002)n74:0.128,((L_japonicus_renamed_Lj5g3v2240900.1:0.00016,L_japonicus_renamed_Lj5g3v2240900.2:0.017)n76:0.14962,(M_truncatula_renamed_MTR_1112190:0.00016,M_truncatula_renamed_MTR_1112190:0.00014)n77:0.32443)n75:0.04889)n73:0.34302)n72:0.17442)n62:0.12216,(((((P_dactylifera_renamed_XP_008787945.1:0.00014,(P_dactylifera_renamed_XP_008787921.1:0,P_dactylifera_renamed_XP_008787930.1:0)n83:0.00014)n82:0.00015,(P_dactylifera_renamed_XP_026660167.1:0.00014,P_dactylifera_renamed_XP_008787937.1:0.00014)n84:0.00015)n81:0.00014,(P_dactylifera_renamed_XP_008787961.1:0.00014,P_dactylifera_renamed_XP_008787953.1:0.00014)n85:0.00014)n80:0.06385,(P_dactylifera_renamed_XP_026658785.1:0.00014,((P_dactylifera_renamed_XP_008784019.1:0.00014,P_dactylifera_renamed_XP_008784018.1:0.00014)n88:0.00014,(P_dactylifera_renamed_XP_008784016.1:0.00014,((P_dactylifera_renamed_XP_026658784.1:0,P_dactylifera_renamed_XP_008784015.1:0)n91:0.00014,(P_dactylifera_renamed_XP_008784020.1:0.00014,P_dactylifera_renamed_XP_008784017.1:0.00014)n92:0.00014)n90:0.00014)n89:0.00015)n87:0.00015)n86:0.09031)n79:0.12539,((Z_mays_renamed_A0A1D6FW23:0.05387,Z_mays_renamed_A0A1D6LI53:0.02972)n94:0.11842,((Oryza_sativa_renamed_LOC_Os01g73620.1:0.00016,Oryza_sativa_renamed_LOC_Os01g73620.2:0.00014)n96:0.1862,Oryza_sativa_renamed_LOC_Os05g01690.1:0.224388)n95:0.024932)n93:0.18668)n78:0.18574)n61:0.13793)n60:0.08554)n32:0.16505,(P_abies_renamed_MA_86278g0040:0.29736,P_abies_renamed_MA_107341g0010:0.259731)n97:0.028859)n31:0.06477)n30:0.07619,((S_muscicola_renamed_SM000262S09866:0.02873,(S_muscicola_renamed_SM000003S11132:0.02507,S_muscicola_renamed_SM000100S09431:0.03129)n100:0.01346)n99:1.22831,S_muscicola_renamed_SM005389S17886:1.35696)n98:0.150773)n29:0.06665)n26:0.11404)n6:0.04668)n4:0.02483,(T_lepidozioides_scaffold-SKQD-2066517-Takakia_lepidozioides:0.11929,T_lepidozioides_scaffold-SKQD-2066605-Takakia_lepidozioides:0.18303)n101:0.06885)n3:0.00765)n1:0.030715,((M_paleacea_Rhiz_final_MPA7343.1.p1:0.01734,M_polymorpha_renamed_Mapoly0043s0055.1:0.01993)n103:0.25106,(P_neesiana_scaffold-JHFI-2009985-Pellia_neesiana:0.1952,(P_pinnata_scaffold-UUHD-2147519-Porella_pinnata:0.13114,P_pinnata_scaffold-UUHD-2149983-Porella_pinnata:0.103518)n105:0.011502)n104:0.01956)n102:0.19665)n0;
```
