## Supplementary material for "Transcriptional responses to arbuscular mycorrhizal symbiosis development are conserved in the early divergent *Marchantia paleacea*": OG0000764_tree.txt

```
((((C_braunii_renamed_GBG79871:0.02021,C_braunii_renamed_GBG92878:0.02476)n3:0.53034,(C_braunii_renamed_GBG70478:0.33609,C_braunii_renamed_GBG73932:0.35539)n4:0.16993)n2:0.22384,(((S_moellendorffii_renamed_EFJ05124:0.51448,((S_moellendorffii_renamed_EFJ05988:0,S_moellendorffii_renamed_EFJ19031:0)n9:0.00015,(S_moellendorffii_renamed_EFJ05113:0.12573,(S_moellendorffii_renamed_EFJ05986:0.02388,S_moellendorffii_renamed_EFJ05111:0.23065)n11:0.36419)n10:0.20214)n8:0.34946)n7:0.20437,((((A_trichopoda_renamed_ERM97264:0.37716,((((P_dactylifera_renamed_XP_008790465.1:0.07471,(P_dactylifera_renamed_XP_017701708.1:0,P_dactylifera_renamed_XP_008809629.1:0)n20:0.08349)n19:0.12971,(((Oryza_sativa_renamed_LOC_Os03g20780.1:0.00535,Oryza_sativa_renamed_LOC_Os03g20790.1:0.00131)n23:0.06976,(Z_mays_renamed_B7ZZZ1:0.03931,Z_mays_renamed_C0P3U8:0.02792)n24:0.05693)n22:0.0895,((Oryza_sativa_renamed_LOC_Os07g48630.1:0,Oryza_sativa_renamed_LOC_Os07g48630.2:0)n26:0.19759,(Z_mays_renamed_A0A1D6F4K4:0.0687,Z_mays_renamed_A0A1D6INV3:0.14465)n27:0.23738)n25:0.20183)n21:0.11187)n18:0.27907,(((((A_thaliana_renamed_AT2G27050.1:0.15221,A_thaliana_renamed_AT3G20770.1:0.12689)n32:0.13739,B_vulgaris_renamed_KMT02185:0.46277)n31:0.05791,((L_angustifolius_renamed_OIW04159:0.03884,(L_angustifolius_renamed_OIW02786:0.03899,L_angustifolius_renamed_OIW16261:0.05007)n35:0.00476)n34:0.02461,((M_truncatula_renamed_MTR_3078770:0.18654,L_japonicus_renamed_Lj0g3v0264669.1:0.07729)n37:0.03547,(L_japonicus_renamed_Lj2g3v2985920.1:0.05774,M_truncatula_renamed_MTR_5087790:0.09191)n38:0.017991)n36:0.001999)n33:0.01955)n30:0.05016,((A_thaliana_renamed_AT5G21120.2:0.00014,(A_thaliana_renamed_AT5G21120.1:0,A_thaliana_renamed_AT5G21120.3:0)n41:0.00014)n40:1.05137,(B_vulgaris_renamed_KMT03334:0.16041,B_vulgaris_renamed_KMS98055:0.00026)n42:0.260496)n39:0.028944)n29:0.10351,((M_truncatula_renamed_MTR_7095580:1.63146,(P_dactylifera_renamed_XP_008792546.2:0.2815,(P_dactylifera_renamed_XP_026665280.1:0.00014,P_dactylifera_renamed_XP_026665281.1:0.00593)n46:0.18086)n45:0.6346)n44:0.10471,(P_dactylifera_renamed_XP_008792545.1:1.04238,(((Oryza_sativa_renamed_LOC_Os04g38400.1:0.17697,Z_mays_renamed_B4G145:0.23294)n50:0.2862,(Oryza_sativa_renamed_LOC_Os02g36510.1:0.22077,(Z_mays_renamed_A0A1D6HB99:0.17802,Z_mays_renamed_K7U164:0.11853)n52:0.26549)n51:0.08913)n49:0.87902,(((A_thaliana_renamed_AT5G10120.1:0.26761,A_thaliana_renamed_AT5G65100.1:0.2618)n55:0.39051,B_vulgaris_renamed_KMT14325:0.72861)n54:0.11048,((((M_truncatula_renamed_MTR_3010790:0.32929,((M_truncatula_renamed_MTR_1024420:0.34118,(M_truncatula_renamed_MTR_6060630:0.35765,(M_truncatula_renamed_MTR_6060600:0.03414,M_truncatula_renamed_MTR_6460640:0.03054)n63:0.05534)n62:0.0589)n61:0.19289,M_truncatula_renamed_MTR_3010785:0.2318)n60:0.0067)n59:0.32233,(L_angustifolius_renamed_OIW17556:0.36118,L_angustifolius_renamed_OIW13293:0.30854)n64:0.4037)n58:0.15564,((L_japonicus_renamed_Lj5g3v1998900.1:0.40928,(L_japonicus_renamed_Lj3g3v0797390.1:0.00015,L_japonicus_renamed_Lj3g3v0797400.1:0.00014)n67:0.20678)n66:0.479,L_angustifolius_renamed_OIW08145:1.00431)n65:0.11159)n57:0.23747,((L_japonicus_renamed_Lj0g3v0277829.1:0.2174,M_truncatula_renamed_MTR_3087530:0.37858)n69:0.19334,(M_truncatula_renamed_MTR_8091370:0.3417,L_japonicus_renamed_Lj4g3v2820120.1:0.484551)n70:0.053839)n68:0.160794)n56:0.017866)n53:0.33265)n48:0.267111)n47:0.029679)n43:0.104472)n28:0.011608)n17:0.0375,A_filiculoides_renamed_Azfi_s0037.g025967:1.30368)n16:0.07496)n15:0.08587,(P_abies_renamed_MA_132897g0010:0.0736,P_abies_renamed_MA_53004g0010:0.04251)n71:0.26985)n14:0.04865,(P_abies_renamed_MA_20516g0010:0.23443,(A_filiculoides_renamed_Azfi_s0232.g059311:0.81271,(S_muscicola_renamed_SM000045S16246:0.00077,(S_muscicola_renamed_SM000013S26441:0.07877,(S_muscicola_renamed_SM000004S15101:0.00894,S_muscicola_renamed_SM004979S17083:0.1034)n76:0.02172)n75:0.00973)n74:0.81895)n73:0.05976)n72:0.00664)n13:0.04437,(P_abies_renamed_MA_52817g0010:0.44947,(((A_thaliana_renamed_AT1G73730.2:0.00014,A_thaliana_renamed_AT1G73730.1:0.00014)n80:0.42481,(B_vulgaris_renamed_KMT03148:0.31458,((M_truncatula_renamed_MTR_2098470:0.00016,M_truncatula_renamed_MTR_2098450:0.7626)n83:0.12914,(L_japonicus_renamed_Lj3g3v1729110.1:0.07011,((L_angustifolius_renamed_OIW15939:0.06946,(L_angustifolius_renamed_OIW08958:0.04547,L_angustifolius_renamed_OIW03737:0.06526)n87:0.00774)n86:0.06716,L_angustifolius_renamed_OIW05720:0.230652)n85:0.025628)n84:0.02384)n82:0.17282)n81:0.05147)n79:0.16458,(A_trichopoda_renamed_ERN11661:0.33324,(((P_dactylifera_renamed_XP_008797493.1:0,P_dactylifera_renamed_XP_008797494.1:0)n91:0.05067,(P_dactylifera_renamed_XP_008798325.1:0,P_dactylifera_renamed_XP_008798326.1:0)n92:0.10917)n90:0.12446,((Oryza_sativa_renamed_LOC_Os09g31400.1:0.10461,Z_mays_renamed_C0P2W7:0.12643)n94:0.11332,((Oryza_sativa_renamed_LOC_Os08g39830.1:0,Oryza_sativa_renamed_LOC_Os08g39830.2:0)n96:0.23458,Z_mays_renamed_C4JC32:0.27747)n95:0.15665)n93:0.20477)n89:0.2058)n88:0.02522)n78:0.423819)n77:0.047091)n12:0.072576)n6:0.008064,((S_moellendorffii_renamed_EFJ19288:0,S_moellendorffii_renamed_EFJ10544:0)n98:0.44051,A_filiculoides_renamed_Azfi_s0026.g023433:1.1443)n97:0.122238)n5:0.013582)n1:0.0715,((((M_flagellaris_scaffold-UCRN-2002146-Megaceros_tosanus:0,M_flagellaris_scaffold-UCRN-2002147-Megaceros_tosanus:0)n102:0.07539,A_agrestis_renamed_Aagr.utg000083l.33.1:0.20164)n101:0.37971,(((P_patens_renamed_P37_9970V3.2:0,P_patens_renamed_P37_9970V3.1:0)n105:0.07487,(P_patens_renamed_P311_15260V3.1:0,P_patens_renamed_P311_15260V3.2:0)n106:0.08933)n104:0.224,(T_lepidozioides_scaffold-SKQD-2009154-Takakia_lepidozioides:0.07379,(T_lepidozioides_scaffold-SKQD-2009152-Takakia_lepidozioides:0.02497,T_lepidozioides_scaffold-SKQD-2009153-Takakia_lepidozioides:0.00014)n108:0.13448)n107:0.01901)n103:0.03851)n100:0.07223,((P_neesiana_scaffold-JHFI-2114336-Pellia_neesiana:0.06298,P_pinnata_scaffold-UUHD-2149744-Porella_pinnata:0.26695)n110:0.1219,(M_paleacea_Rhiz_final_MPA18120.1.p1:0.00725,M_polymorpha_renamed_Mapoly0088s0024.1:0.01305)n111:0.1425)n109:0.16792)n99:0.18017)n0;
```
