## Supplementary material for "Transcriptional responses to arbuscular mycorrhizal symbiosis development are conserved in the early divergent *Marchantia paleacea*": OG0000765_tree.txt

```
(((S_moellendorffii_renamed_EFJ33131:0,S_moellendorffii_renamed_EFJ27369:0)n2:0.42667,(M_flagellaris_scaffold-UCRN-2052893-Megaceros_tosanus:0.09842,((A_agrestis_renamed_Aagr.utg000097l.28.2:0.00463,A_agrestis_renamed_Aagr.utg000097l.28.1:0.00766)n5:0.71869,A_agrestis_renamed_Aagr.utg000003l.9.1:0.106128)n4:0.011792)n3:0.0808)n1:0.01741,(((P_pinnata_scaffold-UUHD-2148274-Porella_pinnata:0.05908,(P_neesiana_scaffold-JHFI-2112618-Pellia_neesiana:0.28508,P_neesiana_scaffold-JHFI-2112013-Pellia_neesiana:0.15338)n9:0.04281)n8:0.03535,(M_paleacea_Rhiz_final_MPA13486.1.p1:0.02367,(M_polymorpha_renamed_Mapoly0028s0092.1:0.13235,M_polymorpha_renamed_Mapoly0048s0068.1:0.00937)n11:0.01328)n10:0.09789)n7:0.25315,(((((A_filiculoides_renamed_Azfi_s0107.g045115:0.58648,(A_filiculoides_renamed_Azfi_s0040.g026601:0.28174,A_filiculoides_renamed_Azfi_s0107.g045114:0.25881)n17:0.15492)n16:0.09513,((A_trichopoda_renamed_ERM96138:0.32006,(((P_dactylifera_renamed_XP_008789359.1:0.15906,(P_dactylifera_renamed_XP_008781288.1:0.0495,(P_dactylifera_renamed_XP_008812187.1:0.00014,P_dactylifera_renamed_XP_008812179.1:0.00015)n24:0.06724)n23:0.06303)n22:0.05426,((Oryza_sativa_renamed_LOC_Os04g47580.1:0.12575,(Z_mays_renamed_A0A1D6E383:0.04981,Z_mays_renamed_B4FQJ4:0.06002)n27:0.13894)n26:0.34298,((Oryza_sativa_renamed_LOC_Os06g51110.2:0,Oryza_sativa_renamed_LOC_Os06g51110.1:0)n29:0.03504,Z_mays_renamed_C4J9B6:0.12873)n28:0.181332)n25:0.020148)n21:0.05203,((B_vulgaris_renamed_KMT09623:0.08028,B_vulgaris_renamed_KMT09624:0.08289)n31:0.22387,((L_japonicus_renamed_Lj1g3v3329970.1:0.27579,((A_thaliana_renamed_AT1G76310.4:0.02098,(A_thaliana_renamed_AT1G76310.2:0.00014,(A_thaliana_renamed_AT1G76310.3:0.00014,A_thaliana_renamed_AT1G76310.1:0.00014)n37:0.00015)n36:0.00015)n35:0.12827,(A_thaliana_renamed_AT1G20610.1:0.04455,A_thaliana_renamed_AT1G20590.1:0.34706)n38:0.11919)n34:0.20269)n33:0.06902,((A_thaliana_renamed_AT2G17620.1:0.17518,(A_thaliana_renamed_AT4G35620.2:0.00014,A_thaliana_renamed_AT4G35620.1:0.00014)n41:0.08981)n40:0.24702,(((L_angustifolius_renamed_OIV92665:0.05658,(L_angustifolius_renamed_OIW11085:0.0386,L_angustifolius_renamed_OIV94880:0.15018)n45:0.0164)n44:0.05492,(L_japonicus_renamed_Lj2g3v1645400.1:0.10101,(M_truncatula_renamed_MTR_5023790:0.04395,(M_truncatula_renamed_MTR_5023790:0.00014,M_truncatula_renamed_MTR_5023790:0.00014)n48:0.00014)n47:0.11343)n46:0.02383)n43:0.04909,((L_angustifolius_renamed_OIW16970:0.2354,L_angustifolius_renamed_OIV93560:0.08537)n50:0.14255,((L_japonicus_renamed_Lj0g3v0314269.1:0,L_japonicus_renamed_Lj0g3v0314269.2:0)n52:0.23892,M_truncatula_renamed_MTR_8074000:0.14318)n51:0.03309)n49:0.01497)n42:0.10367)n39:0.046584)n32:0.005176)n30:0.07381)n20:0.09146)n19:0.24659,(P_abies_renamed_MA_738195g0010:0.54592,P_abies_renamed_MA_127335g0010:0.693162)n53:0.077018)n18:0.09984)n15:0.08979,(((A_filiculoides_renamed_Azfi_s0113.g045905:0.24188,A_filiculoides_renamed_Azfi_s0230.g059168:0.16503)n56:0.1713,(A_filiculoides_renamed_Azfi_s0065.g035814:0.1618,(A_filiculoides_renamed_Azfi_s2969.g113893:0.00232,(A_filiculoides_renamed_Azfi_s2407.g111238:0.16781,A_filiculoides_renamed_Azfi_s0872.g090692:0.00014)n59:0.00011)n58:0.20602)n57:0.17034)n55:0.09921,((A_trichopoda_renamed_ERM99103:0.24512,(((P_dactylifera_renamed_XP_008810353.1:0.17206,(Z_mays_renamed_A0A1D6HXL7:0.28305,(Oryza_sativa_renamed_LOC_Os01g17402.2:0.00198,Oryza_sativa_renamed_LOC_Os01g17402.1:0.00015)n66:0.18112)n65:0.3561)n64:0.04121,((P_dactylifera_renamed_XP_008786938.1:0.11661,P_dactylifera_renamed_XP_008788544.1:0.06458)n68:0.04944,((Oryza_sativa_renamed_LOC_Os01g59120.1:0.11679,(Z_mays_renamed_A0A1D6N9D4:0.06537,Z_mays_renamed_B4FZZ7:0.04171)n71:0.12512)n70:0.08519,(Oryza_sativa_renamed_LOC_Os05g41390.1:0.19497,Z_mays_renamed_K7V0X7:0.34738)n72:0.07548)n69:0.123966)n67:0.013774)n63:0.05459,((((B_vulgaris_renamed_KMT01045:0.00015,B_vulgaris_renamed_KMT01044:0.00014)n76:0.33329,((B_vulgaris_renamed_KMT15226:0.00014,B_vulgaris_renamed_KMT15227:0.00014)n78:0.06966,(B_vulgaris_renamed_KMT15225:0.00014,B_vulgaris_renamed_KMT15224:0.00014)n79:0.07762)n77:0.20453)n75:0.04227,((((L_japonicus_renamed_Lj1g3v4093250.1:0.07293,L_japonicus_renamed_Lj1g3v4093250.2:0.01293)n83:0.04804,(L_japonicus_renamed_Lj1g3v0984480.1:0.22159,(L_japonicus_renamed_Lj0g3v0177069.1:0.10371,L_japonicus_renamed_Lj5g3v0879440.1:0.0682)n85:0.17648)n84:0.21558)n82:0.03313,(L_angustifolius_renamed_OIV92541:0.12804,(L_angustifolius_renamed_OIW21572:0.07101,L_angustifolius_renamed_OIW03209:0.07773)n87:0.01111)n86:0.06402)n81:0.12205,(A_thaliana_renamed_AT4G37490.1:0.39398,(A_thaliana_renamed_AT5G06150.1:0.21636,(A_thaliana_renamed_AT3G11520.1:0.00015,A_thaliana_renamed_AT3G11520.2:0.02978)n90:0.18854)n89:0.15073)n88:0.09582)n80:0.07321)n74:0.02601,((B_vulgaris_renamed_KMT14643:0.50834,((L_angustifolius_renamed_OIW16280:0.05858,L_angustifolius_renamed_OIW02799:0.08817)n94:0.07309,(L_japonicus_renamed_Lj2g3v3007560.1:0.1956,M_truncatula_renamed_MTR_5088980:0.11363)n95:0.06562)n93:0.13993)n92:0.04428,A_thaliana_renamed_AT2G26760.1:0.46113)n91:0.0696)n73:0.10524)n62:0.11819)n61:0.24215,((P_abies_renamed_MA_10431608g0020:0.03845,P_abies_renamed_MA_157316g0010:0.03398)n97:0.4988,(P_abies_renamed_MA_19215g0010:0.12399,(P_abies_renamed_MA_311439g0010:0.28736,(P_abies_renamed_MA_10436637g0040:0.2713,(P_abies_renamed_MA_117574g0020:0.06774,P_abies_renamed_MA_84856g0010:0.10235)n101:0.15605)n100:0.05902)n99:0.07642)n98:0.279252)n96:0.031028)n60:0.06516)n54:0.06346)n14:0.05559,((S_muscicola_renamed_SM000095S24983:0.00765,(S_muscicola_renamed_SM000012S25370:0.00016,S_muscicola_renamed_SM000123S25867:0.00014)n104:0.01264)n103:0.48946,(C_braunii_renamed_GBG88596:0.42138,(C_braunii_renamed_GBG72116:0.03038,C_braunii_renamed_GBG75230:0.05303)n106:0.16044)n105:0.36031)n102:0.09821)n13:0.04957,(((P_patens_renamed_P39_18910V3.2:0,P_patens_renamed_P39_18910V3.1:0)n109:0.0838,((P_patens_renamed_P315_21520V3.3:0,P_patens_renamed_P315_21520V3.1:0)n111:0.00014,P_patens_renamed_P315_21520V3.2:0.00014)n110:0.03402)n108:0.16289,T_lepidozioides_scaffold-SKQD-2003784-Takakia_lepidozioides:0.3769)n107:0.03662)n12:0.07375)n6:0.01741)n0;
```
