## Supplementary material for "Transcriptional responses to arbuscular mycorrhizal symbiosis development are conserved in the early divergent *Marchantia paleacea*": OG0000766_tree.txt

```
((((S_muscicola_renamed_SM000036S13325:0.01912,(S_muscicola_renamed_SM000019S04990:0.03486,S_muscicola_renamed_SM000069S20663:0.01918)n4:0.0225)n3:0.72538,(C_braunii_renamed_GBG75659:0.58912,C_braunii_renamed_GBG77056:0.91559)n5:0.15443)n2:0.26581,(((((T_lepidozioides_scaffold-SKQD-2080266-Takakia_lepidozioides:0.16738,((((P_patens_renamed_P31_6520V3.4:0,P_patens_renamed_P31_6520V3.1:0)n14:0.0008,((P_patens_renamed_P31_6520V3.2:0.00752,P_patens_renamed_P31_6520V3.3:0.0127)n16:0.02046,P_patens_renamed_P32_31110V3.1:1.14231)n15:0.00063)n13:0.14401,(P_patens_renamed_P311_7060V3.1:0,P_patens_renamed_P311_7060V3.2:0)n17:0.33868)n12:0.20941,(((P_patens_renamed_P315_15340V3.5:0,P_patens_renamed_P315_15340V3.7:0,P_patens_renamed_P315_15340V3.6:0)n20:0.00427,((P_patens_renamed_P315_15340V3.13:0,P_patens_renamed_P315_15340V3.9:0,P_patens_renamed_P315_15340V3.8:0,P_patens_renamed_P315_15340V3.10:0)n22:0.00014,(P_patens_renamed_P315_15340V3.12:0,P_patens_renamed_P315_15340V3.11:0)n23:0.00014)n21:0.00014)n19:0.00016,((P_patens_renamed_P315_15340V3.3:0,P_patens_renamed_P315_15340V3.4:0)n25:0.00014,(P_patens_renamed_P315_15340V3.2:0,P_patens_renamed_P315_15340V3.1:0)n26:0.00596)n24:0.01576)n18:0.34143)n11:0.03343)n10:0.10372,(P_pinnata_scaffold-UUHD-2149691-Porella_pinnata:0.16383,(P_neesiana_scaffold-JHFI-2111401-Pellia_neesiana:0.20828,((M_paleacea_Rhiz_final_MPA25840.1.p1:0,M_paleacea_Rhiz_final_MPA25840.2.p1:0)n30:0.00015,M_polymorpha_renamed_Mapoly0050s0093.1:0.0102)n29:0.14717)n28:0.04983)n27:0.17052)n9:0.05114,(S_moellendorffii_renamed_EFJ34662:0.00128,S_moellendorffii_renamed_EFJ31052:0.00524)n31:0.42538)n8:0.03513,(A_filiculoides_renamed_Azfi_s0120.g046753:0.44045,(P_abies_renamed_MA_19551g0010:0.39482,(A_trichopoda_renamed_ERN12493:0.17237,(((((B_vulgaris_renamed_KMT17739:0.0143,B_vulgaris_renamed_KMT07984:0.09403)n39:0.13492,(((L_angustifolius_renamed_OIW09255:0.04036,L_angustifolius_renamed_OIW03062:0.0459)n42:0.08766,(L_japonicus_renamed_Lj5g3v0585470.1:0.07101,(M_truncatula_renamed_MTR_1009960:0.07061,M_truncatula_renamed_MTR_1009960:0.00015)n44:0.07889)n43:0.02581)n41:0.0634,(M_truncatula_renamed_MTR_3108740:0.18339,(L_angustifolius_renamed_OIV97767:0.10532,(L_japonicus_renamed_Lj1g3v1965170.1:0.00015,L_japonicus_renamed_Lj1g3v1965170.2:0.00014)n47:0.10503)n46:0.02044)n45:0.0493)n40:0.14911)n38:0.04287,(((A_thaliana_renamed_AT4G31350.4:0,A_thaliana_renamed_AT4G31350.1:0,A_thaliana_renamed_AT4G31350.2:0)n50:0.00014,A_thaliana_renamed_AT4G31350.3:0.00015)n49:0.31768,B_vulgaris_renamed_KMT03481:0.253791)n48:0.028199)n37:0.02484,((((A_thaliana_renamed_AT5G57270.3:0,A_thaliana_renamed_AT5G57270.1:0,A_thaliana_renamed_AT5G57270.4:0,A_thaliana_renamed_AT5G57270.5:0,A_thaliana_renamed_AT5G57270.2:0)n54:0.09588,A_thaliana_renamed_AT4G25870.1:0.12492)n53:0.16872,((A_thaliana_renamed_AT2G19160.1:0,A_thaliana_renamed_AT2G19160.2:0)n56:0.11774,(A_thaliana_renamed_AT4G30060.2:0,A_thaliana_renamed_AT4G30060.1:0)n57:0.09922)n55:0.11677)n52:0.11278,(L_japonicus_renamed_Lj4g3v2133910.1:0.07458,(((L_angustifolius_renamed_OIW19408:0.06935,(L_angustifolius_renamed_OIW18695:0.09216,L_angustifolius_renamed_OIV99777:0.03909)n62:0.00618)n61:0.03476,(M_truncatula_renamed_MTR_4127550:0.04356,L_japonicus_renamed_Lj4g3v2133910.2:0.07078)n63:0.02465)n60:0.00382,(((L_japonicus_renamed_Lj6g3v1355420.1:0.00016,L_japonicus_renamed_Lj6g3v1355420.2:0.01981)n66:0.08011,(M_truncatula_renamed_MTR_2037620:0.15469,M_truncatula_renamed_MTR_2037600:0.04925)n67:0.08555)n65:0.01671,L_angustifolius_renamed_OIV98400:0.17633)n64:0.01448)n59:0.01398)n58:0.04474)n51:0.05418)n36:0.10427,(((Oryza_sativa_renamed_LOC_Os06g48700.1:0.03832,(Z_mays_renamed_C0P7H1:0.01583,Z_mays_renamed_C4J660:0.04061)n71:0.05512)n70:0.15677,((P_dactylifera_renamed_XP_008801394.1:0,P_dactylifera_renamed_XP_008801395.1:0)n73:0.06673,((P_dactylifera_renamed_XP_017699786.1:0,P_dactylifera_renamed_XP_026662759.1:0,P_dactylifera_renamed_XP_008798113.1:0)n75:0.00016,P_dactylifera_renamed_XP_008798119.1:0.00014)n74:0.05872)n72:0.04304)n69:0.03246,(((P_dactylifera_renamed_XP_026660432.1:0,P_dactylifera_renamed_XP_008789623.1:0)n78:0.04755,((P_dactylifera_renamed_XP_026658168.1:0,P_dactylifera_renamed_XP_008781747.1:0,P_dactylifera_renamed_XP_008781749.1:0,P_dactylifera_renamed_XP_008781750.1:0,P_dactylifera_renamed_XP_008781751.1:0)n80:0.00015,P_dactylifera_renamed_XP_008781752.1:0.00014)n79:0.0639)n77:0.04467,((((Oryza_sativa_renamed_LOC_Os02g07880.1:0.00015,Oryza_sativa_renamed_LOC_Os02g07880.2:0.00466)n84:0.04951,(Z_mays_renamed_B4G1B2:0.02949,Z_mays_renamed_C0P7B6:0.01517)n85:0.02065)n83:0.04362,(Oryza_sativa_renamed_LOC_Os06g45110.1:0.05777,(Z_mays_renamed_A0A1D6LQ88:0.02185,Z_mays_renamed_A0A1D6P5I8:0.04448)n87:0.0569)n86:0.03837)n82:0.1407,((Oryza_sativa_renamed_LOC_Os08g12890.1:0.06122,Z_mays_renamed_K7TL64:0.06202)n89:0.12997,((Oryza_sativa_renamed_LOC_Os04g51794.1:0.00015,Oryza_sativa_renamed_LOC_Os04g51794.2:0.00014)n91:0.08719,(Z_mays_renamed_A0A1D6E041:0.03125,Z_mays_renamed_C0PGR7:0.03728)n92:0.07629)n90:0.02754)n88:0.12901)n81:0.02369)n76:0.036351)n68:0.004039)n35:0.02025)n34:0.16659)n33:0.10454)n32:0.13094)n7:0.03324,(((M_paleacea_Rhiz_final_MPA27729.3.p1:0.00014,(M_paleacea_Rhiz_final_MPA27729.1.p1:0.01127,M_paleacea_Rhiz_final_MPA27729.2.p1:0.00014)n96:0.00016)n95:0.01754,M_polymorpha_renamed_Mapoly0083s0043.1:0.03675)n94:0.1858,(P_pinnata_scaffold-UUHD-2006390-Porella_pinnata:0.21201,(P_neesiana_scaffold-JHFI-2002019-Pellia_neesiana:0.00014,P_neesiana_scaffold-JHFI-2002020-Pellia_neesiana:0.03251)n98:0.16953)n97:0.1115)n93:0.263538)n6:0.029282)n1:0.025815,(A_agrestis_renamed_Aagr.utg000033l.55.1:0.57483,(M_flagellaris_scaffold-UCRN-2006004-Megaceros_tosanus:0.00014,M_flagellaris_scaffold-UCRN-2006005-Megaceros_tosanus:0.00269)n100:0.25054)n99:0.20409)n0;
```
