## Supplementary material for "Transcriptional responses to arbuscular mycorrhizal symbiosis development are conserved in the early divergent *Marchantia paleacea*": OG0000767_tree.txt

```
(Z_mays_renamed_C0HEA1:0.74433,(((Oryza_sativa_renamed_LOC_Os04g25790.1:0.95821,Oryza_sativa_renamed_LOC_Os11g02000.1:0.8713)n3:0.29709,Oryza_sativa_renamed_LOC_Os07g24210.1:1.66049)n2:0.18267,((Oryza_sativa_renamed_LOC_Os08g01010.1:0.42026,((((Oryza_sativa_renamed_LOC_Os11g36320.1:0.08487,Oryza_sativa_renamed_LOC_Os11g10950.1:0.11574)n9:0.04121,((Oryza_sativa_renamed_LOC_Os08g10390.1:0.29769,(Oryza_sativa_renamed_LOC_Os03g43560.1:0.34306,Oryza_sativa_renamed_LOC_Os05g25230.1:0.05503)n12:0.06749)n11:0.22036,(Oryza_sativa_renamed_LOC_Os05g26710.1:0.08067,((Oryza_sativa_renamed_LOC_Os04g33090.1:0.24536,Oryza_sativa_renamed_LOC_Os09g22240.1:0.30848)n15:0.11981,((Oryza_sativa_renamed_LOC_Os01g41100.1:0.33099,Oryza_sativa_renamed_LOC_Os08g44600.1:0.13286)n17:0.074,(Oryza_sativa_renamed_LOC_Os03g07630.1:0.09506,Oryza_sativa_renamed_LOC_Os04g27910.1:0.12549)n18:0.08807)n16:0.03481)n14:0.07737)n13:0.00887)n10:0.03784)n8:0.08756,(Oryza_sativa_renamed_LOC_Os06g41370.1:0.23254,(Oryza_sativa_renamed_LOC_Os02g45740.1:0.84168,Oryza_sativa_renamed_LOC_Os07g44420.1:0.37091)n20:0.15453)n19:0.43947)n7:0.12741,Oryza_sativa_renamed_LOC_Os04g21330.1:0.49181)n6:0.01201)n5:0.21029,((((Oryza_sativa_renamed_LOC_Os06g16180.1:0.08399,Oryza_sativa_renamed_LOC_Os08g38430.1:0.24414)n24:0.04068,(Oryza_sativa_renamed_LOC_Os04g24560.1:0.33508,Oryza_sativa_renamed_LOC_Os01g33940.1:0.74937)n25:0.04046)n23:0.10007,(Oryza_sativa_renamed_LOC_Os06g24020.1:0.02341,Oryza_sativa_renamed_LOC_Os08g11240.1:0.64614)n26:0.05284)n22:0.30384,((Oryza_sativa_renamed_LOC_Os06g44530.1:0.49439,((((Oryza_sativa_renamed_LOC_Os07g05230.1:0.3616,(Oryza_sativa_renamed_LOC_Os02g10570.1:0.28534,(Oryza_sativa_renamed_LOC_Os11g16570.1:0.00016,Oryza_sativa_renamed_LOC_Os10g33400.1:0.46348)n34:0.29997)n33:0.08671)n32:0.4392,Oryza_sativa_renamed_LOC_Os07g13728.1:0.57251)n31:0.20562,(Oryza_sativa_renamed_LOC_Os01g71390.1:0.32457,Oryza_sativa_renamed_LOC_Os12g05010.1:0.51892)n35:0.3866)n30:0.03923,Oryza_sativa_renamed_LOC_Os08g32860.1:0.00014)n29:0.05478)n28:0.06906,((Oryza_sativa_renamed_LOC_Os11g01910.1:0.1222,(Oryza_sativa_renamed_LOC_Os04g54050.1:0.28342,Oryza_sativa_renamed_LOC_Os12g34430.1:0.02183)n38:0.04364)n37:0.06733,(((Oryza_sativa_renamed_LOC_Os07g07960.1:0.02168,Oryza_sativa_renamed_LOC_Os01g63600.1:2.01141)n41:0.039,Oryza_sativa_renamed_LOC_Os08g20670.1:0.44928)n40:0.04452,((((Oryza_sativa_renamed_LOC_Os05g14250.1:0.36457,(Oryza_sativa_renamed_LOC_Os11g47433.1:0.00014,Oryza_sativa_renamed_LOC_Os11g47439.1:0.01116)n46:0.07789)n45:0.09296,Oryza_sativa_renamed_LOC_Os10g11290.1:0.38985)n44:0.13258,(((Oryza_sativa_renamed_LOC_Os04g39310.1:0.25587,Oryza_sativa_renamed_LOC_Os06g05330.1:0.00903)n49:0.05884,(((Oryza_sativa_renamed_LOC_Os08g33970.1:0.10728,(Oryza_sativa_renamed_LOC_Os05g32910.1:0.01154,Oryza_sativa_renamed_LOC_Os05g32930.1:0.18636)n53:0.18564)n52:0.08709,((Oryza_sativa_renamed_LOC_Os07g29670.1:0.02714,Oryza_sativa_renamed_LOC_Os07g29684.1:1.04583)n55:0.27722,((Oryza_sativa_renamed_LOC_Os07g20640.1:0.10994,(Oryza_sativa_renamed_LOC_Os01g15570.1:0.06493,Oryza_sativa_renamed_LOC_Os02g47710.1:0.04578)n58:0.02674)n57:0.15516,(Oryza_sativa_renamed_LOC_Os08g04760.1:0.14934,Oryza_sativa_renamed_LOC_Os12g05151.1:0.36824)n59:0.11886)n56:0.21285)n54:0.11043)n51:0.17004,Oryza_sativa_renamed_LOC_Os03g45000.1:0.41309)n50:0.0205)n48:0.10412,(((Oryza_sativa_renamed_LOC_Os03g46134.1:0.16635,(Oryza_sativa_renamed_LOC_Os05g12590.1:0.22439,((Oryza_sativa_renamed_LOC_Os07g10990.1:0.31096,((Oryza_sativa_renamed_LOC_Os11g34580.1:0.1992,Oryza_sativa_renamed_LOC_Os02g18910.1:0.22461)n67:0.10483,Oryza_sativa_renamed_LOC_Os02g16930.1:0.25586)n66:0.13718)n65:0.0885,Oryza_sativa_renamed_LOC_Os07g27250.1:0.30334)n64:0.097)n63:0.22161)n62:0.18217,Oryza_sativa_renamed_LOC_Os03g16250.1:0.32411)n61:0.17913,Oryza_sativa_renamed_LOC_Os06g14830.1:0.35836)n60:0.10809)n47:0.09861)n43:0.12553,(Oryza_sativa_renamed_LOC_Os06g30240.1:1.11401,(((((Oryza_sativa_renamed_LOC_Os09g23210.1:0.12107,Oryza_sativa_renamed_LOC_Os12g08540.1:0.11945)n73:0.25471,Oryza_sativa_renamed_LOC_Os02g27700.1:0.03218)n72:0.05378,((Oryza_sativa_renamed_LOC_Os05g31810.1:0.09295,(Oryza_sativa_renamed_LOC_Os10g05120.1:0.24513,(Oryza_sativa_renamed_LOC_Os02g50440.1:0.27564,((Oryza_sativa_renamed_LOC_Os09g09820.1:0.25576,Oryza_sativa_renamed_LOC_Os12g17350.1:0.09052)n79:0.22986,Oryza_sativa_renamed_LOC_Os10g39280.1:0.2057)n78:0.53097)n77:0.17209)n76:0.02604)n75:0.09496,Oryza_sativa_renamed_LOC_Os01g09110.1:0.03903)n74:0.02807)n71:0.02819,Oryza_sativa_renamed_LOC_Os02g28840.1:0.16446)n70:0.03829,(((Oryza_sativa_renamed_LOC_Os06g40660.1:0.02011,(Oryza_sativa_renamed_LOC_Os12g37050.1:0.18293,Oryza_sativa_renamed_LOC_Os12g37040.1:0.24881)n83:0.21185)n82:0.04519,(Oryza_sativa_renamed_LOC_Os08g01500.1:0.06709,(Oryza_sativa_renamed_LOC_Os12g09164.1:0.17873,Oryza_sativa_renamed_LOC_Os12g09180.1:0.02787)n85:0.07336)n84:0.18538)n81:0.08991,(((Oryza_sativa_renamed_LOC_Os07g06210.1:0,Oryza_sativa_renamed_LOC_Os07g06325.1:0)n88:0.00617,Oryza_sativa_renamed_LOC_Os07g06230.1:0.09579)n87:0.11323,((Oryza_sativa_renamed_LOC_Os10g05110.1:0.05487,(Oryza_sativa_renamed_LOC_Os03g30088.1:0.36866,(Oryza_sativa_renamed_LOC_Os08g28380.1:0.23616,(Oryza_sativa_renamed_LOC_Os06g49590.1:0.00015,Oryza_sativa_renamed_LOC_Os06g49610.1:0.03496)n93:0.00014)n92:0.1481)n91:0.14072)n90:0.24315,(Oryza_sativa_renamed_LOC_Os04g56340.1:0.02071,(Oryza_sativa_renamed_LOC_Os02g55450.1:0.0112,(((Oryza_sativa_renamed_LOC_Os09g26790.1:0.04734,((Oryza_sativa_renamed_LOC_Os01g15070.1:0.04614,Oryza_sativa_renamed_LOC_Os01g15090.1:0.00015)n100:0.01131,((((Oryza_sativa_renamed_LOC_Os10g02314.1:0.0645,Oryza_sativa_renamed_LOC_Os11g11570.1:0.03366)n104:0.01525,Oryza_sativa_renamed_LOC_Os12g16370.1:0.0765)n103:0.00011,Oryza_sativa_renamed_LOC_Os11g11560.1:0.01109)n102:0.01509,(Oryza_sativa_renamed_LOC_Os02g47680.1:0.23416,Oryza_sativa_renamed_LOC_Os07g20650.1:0.02942)n105:0.04326)n101:0.00015)n99:0.00016)n98:0.00014,Oryza_sativa_renamed_LOC_Os02g24040.1:0.03355)n97:0.03143,(Oryza_sativa_renamed_LOC_Os06g36690.1:0.02257,((Oryza_sativa_renamed_LOC_Os08g14140.1:0.03377,Oryza_sativa_renamed_LOC_Os08g14160.1:0.02263)n108:0.01122,(Oryza_sativa_renamed_LOC_Os07g12010.1:0.01118,(Oryza_sativa_renamed_LOC_Os07g10260.1:0.04566,(Oryza_sativa_renamed_LOC_Os01g68880.1:0.04656,Oryza_sativa_renamed_LOC_Os07g10280.1:0.07012)n111:0.01049)n110:0.00014)n109:0.01122)n107:0.00015)n106:0.01132)n96:0.00014)n95:0.04133)n94:0.2226)n89:0.11324)n86:0.1251)n80:0.0874)n69:0.00016)n68:0.0917)n42:0.03628)n39:0.09732)n36:0.08129)n27:0.10907)n21:0.12645)n4:0.21461)n1:0.74433)n0;
```
