## Supplementary material for "Transcriptional responses to arbuscular mycorrhizal symbiosis development are conserved in the early divergent *Marchantia paleacea*": OG0000768_tree.txt

```
((T_lepidozioides_scaffold-SKQD-2078993-Takakia_lepidozioides:0.10917,(((P_patens_renamed_P310_10460V3.1:0,P_patens_renamed_P310_10460V3.3:0,P_patens_renamed_P310_10460V3.2:0)n4:0.20963,((P_patens_renamed_P316_12080V3.2:0,P_patens_renamed_P316_12080V3.1:0)n6:0.07971,((P_patens_renamed_P36_17000V3.2:0,P_patens_renamed_P36_17000V3.1:0)n8:0.09035,(P_patens_renamed_P35_13670V3.1:0,P_patens_renamed_P35_13670V3.2:0)n9:0.04945)n7:0.0433)n5:0.04822)n3:0.16958,(((P_patens_renamed_P322_5530V3.2:0,P_patens_renamed_P322_5530V3.3:0,P_patens_renamed_P322_5530V3.1:0)n12:0.06001,P_patens_renamed_P319_2270V3.2:0.06815)n11:0.0475,((P_patens_renamed_P316_22550V3.2:0,P_patens_renamed_P316_22550V3.1:0)n14:0.07691,(P_patens_renamed_P325_12520V3.3:0,P_patens_renamed_P325_12520V3.1:0,P_patens_renamed_P325_12520V3.2:0)n15:0.07327)n13:0.03435)n10:0.07223)n2:0.05635)n1:0.04072,((A_agrestis_renamed_Aagr.utg000041l.38.1:0.42331,(P_neesiana_scaffold-JHFI-2012527-Pellia_neesiana:0.39008,((S_muscicola_renamed_SM000048S16523:0.02368,S_muscicola_renamed_SM000080S22944:0.00744)n20:0.60303,((S_muscicola_renamed_SM000107S14071:0.00651,(S_muscicola_renamed_SM000208S06322:0.03454,S_muscicola_renamed_SM007211S21274:0.02187)n23:0.05737)n22:0.31176,((S_muscicola_renamed_SM000032S12085:0.00014,(S_muscicola_renamed_SM000071S21089:0.01084,S_muscicola_renamed_SM000045S16301:0.02186)n26:0.01024)n25:0.11545,(S_muscicola_renamed_SM000133S26777:0.00524,(S_muscicola_renamed_SM002237S07036:0.04913,S_muscicola_renamed_SM002098S06358:0.01392)n28:0.02566)n27:0.13191)n24:0.07778)n21:0.13567)n19:0.07644)n18:0.1155)n17:0.07895,((A_agrestis_renamed_Aagr.utg000061l.84.1:0.27132,((S_moellendorffii_renamed_EFJ32860:0,S_moellendorffii_renamed_EFJ14602:0)n32:0.17834,((M_paleacea_Rhiz_final_MPA20739.1.p1:0,M_paleacea_Rhiz_final_MPA20739.2.p1:0)n34:0.21846,((M_truncatula_renamed_MTR_8074750:0.30225,P_dactylifera_renamed_XP_008813534.1:0.29104)n36:0.2281,((Z_mays_renamed_A0A096TZE2:0.17755,((P_dactylifera_renamed_XP_008775843.1:0,P_dactylifera_renamed_XP_008775944.1:0)n40:0.15971,P_dactylifera_renamed_XP_008789839.1:0.101016)n39:0.011224)n38:0.12601,(A_trichopoda_renamed_ERN01479:0.14756,((L_japonicus_renamed_Lj0g3v0115479.1:0.0803,M_truncatula_renamed_MTR_1036410:0.07242)n43:0.1959,(L_japonicus_renamed_Lj1g3v4959910.1:0.10298,M_truncatula_renamed_MTR_7115050:0.07937)n44:0.265113)n42:0.029457)n41:0.02314)n37:0.0577)n35:0.14985)n33:0.0597)n31:0.0424)n30:0.03905,((((((M_truncatula_renamed_MTR_8095040:0.01316,(L_angustifolius_renamed_OIW00352:0.07954,(L_japonicus_renamed_Lj0g3v0050279.1:0.00014,L_japonicus_renamed_Lj4g3v2846240.1:0.00014)n52:0.01892)n51:0.03382)n50:0.14798,(B_vulgaris_renamed_KMS95434:0.29055,((((Oryza_sativa_renamed_LOC_Os01g65000.1:0.05858,Z_mays_renamed_K7V706:0.07009)n57:0.09207,(A_trichopoda_renamed_ERN08583:0.18736,P_dactylifera_renamed_XP_008781508.1:0.06055)n58:0.02581)n56:0.01359,(P_dactylifera_renamed_XP_008783410.1:0.10331,(Oryza_sativa_renamed_LOC_Os03g62200.1:0.06597,Z_mays_renamed_A0A1D6LBB3:0.10969)n60:0.14188)n59:0.06001)n55:0.01828,(Oryza_sativa_renamed_LOC_Os02g34580.1:0.05746,Z_mays_renamed_C0HFG5:0.04889)n61:0.121086)n54:0.013454)n53:0.06346)n49:0.04491,(P_abies_renamed_MA_840432g0010:0.08245,(P_abies_renamed_MA_226001g0010:0.02033,P_abies_renamed_MA_55379g0010:0.03629)n63:0.01038)n62:0.09295)n48:0.02938,((A_trichopoda_renamed_ERN05327:0.11175,((P_dactylifera_renamed_XP_026664966.1:0.11008,(Oryza_sativa_renamed_LOC_Os11g01410.1:0.09713,Oryza_sativa_renamed_LOC_Os12g01420.1:0.04002)n68:0.32688)n67:0.24533,(((L_japonicus_renamed_Lj1g3v2372380.1:0.05035,((L_angustifolius_renamed_OIW19147:0.04034,L_angustifolius_renamed_OIV98573:0.03681)n73:0.03475,M_truncatula_renamed_MTR_7069640:0.04401)n72:0.00604)n71:0.019,(L_japonicus_renamed_Lj0g3v0336119.1:0.07983,M_truncatula_renamed_MTR_4017820:0.08046)n74:0.02971)n70:0.03464,((P_dactylifera_renamed_XP_008805028.1:0.05797,(Z_mays_renamed_B7ZXF9:0.07342,((Oryza_sativa_renamed_LOC_Os01g61510.1:0.12161,Oryza_sativa_renamed_LOC_Os01g61550.1:0.09022)n79:0.05364,Oryza_sativa_renamed_LOC_Os05g39240.1:0.043497)n78:0.004833)n77:0.03567)n76:0.06823,(A_thaliana_renamed_AT2G38290.1:0.00014,A_thaliana_renamed_AT2G38290.2:0.00014)n80:0.23373)n75:0.03667)n69:0.035046)n66:0.003894)n65:0.09898,(P_abies_renamed_MA_10433341g0010:0.08197,(P_abies_renamed_MA_233582g0020:0.16525,P_abies_renamed_MA_67604g0010:0.1021)n82:0.04407)n81:0.02452)n64:0.01378)n47:0.06487,((M_flagellaris_scaffold-UCRN-2053222-Megaceros_tosanus:0.23512,A_agrestis_renamed_Aagr.utg000013l.69.1:0.14086)n84:0.08803,((S_moellendorffii_renamed_EFJ23192:0,S_moellendorffii_renamed_EFJ25196:0)n86:0.15147,(A_filiculoides_renamed_Azfi_s0093.g043301.AMT2:0.12249,(A_filiculoides_renamed_Azfi_s0034.g025227.AMT2:0.19344,(A_filiculoides_renamed_Azfi_s0295.g063520:0,A_filiculoides_renamed_Azfi_s1173.g098798:0)n89:0.21561)n88:0.11479)n87:0.03056)n85:0.02615)n83:0.0331)n46:0.01669,(((M_polymorpha_renamed_Mapoly0174s0008.1:0.03358,((M_paleacea_Rhiz_final_MPA27130.1.p1:0,M_paleacea_Rhiz_final_MPA27130.2.p1:0)n94:0.00016,M_paleacea_Rhiz_final_MPA27130.4.p1:0.00014)n93:0.03013)n92:0.07628,((M_paleacea_Rhiz_final_MPA26770.1.p1:0.01966,M_polymorpha_renamed_Mapoly0080s0061.1:0.0133)n96:0.17224,(M_polymorpha_renamed_Mapoly0028s0091.1:0.08564,((M_paleacea_Rhiz_final_MPA13788.1.p1:0.01889,M_polymorpha_renamed_Mapoly0192s0010.1:0.03341)n99:0.04888,(M_paleacea_Rhiz_final_MPA13783.1.p1:0.00751,((M_polymorpha_renamed_Mapoly0192s0015.1:0.0038,(M_polymorpha_renamed_Mapoly0213s0002.1:0.01528,M_polymorpha_renamed_Mapoly0213s0001.1:0.01353)n103:0.00562)n102:0.0872,(M_polymorpha_renamed_Mapoly0192s0013.1:0.05847,(M_polymorpha_renamed_Mapoly0192s0011.1:0.06262,(M_polymorpha_renamed_Mapoly2061s0001.1:0.14339,M_polymorpha_renamed_Mapoly0192s0012.1:0.027135)n106:0.0027135)n105:0.00027135)n104:2.7135e-05)n101:3.015e-06)n100:0.03227)n98:0.03877)n97:0.0435)n95:0.03854)n91:0.1195,(P_neesiana_scaffold-JHFI-2016957-Pellia_neesiana:0.04728,P_pinnata_scaffold-UUHD-2149996-Porella_pinnata:0.12401)n107:0.05826)n90:0.035694)n45:0.003966)n29:0.0124983)n16:0.0013887)n0;
```
