## Supplementary material for "Transcriptional responses to arbuscular mycorrhizal symbiosis development are conserved in the early divergent *Marchantia paleacea*": OG0000769_tree.txt

```
(((((Oryza_sativa_renamed_LOC_Os02g03900.1:0.057,Z_mays_renamed_A0A1D6GZH1:0.15358)n4:0.43967,A_trichopoda_renamed_ERN03708:0.425178)n3:0.047242,((((S_moellendorffii_renamed_EFJ13429:0.00404,S_moellendorffii_renamed_EFJ11858:0.00541)n8:0.28359,(P_abies_renamed_MA_10437046g0010:0.3057,A_filiculoides_renamed_Azfi_s0114.g046115:0.35037)n9:0.07488)n7:0.06011,(A_agrestis_renamed_Aagr.utg000058l.104.1:0.00307,A_agrestis_renamed_Aagr.utg000058l.104.2:0.0111)n10:0.25177)n6:0.18061,(((P_dactylifera_renamed_XP_026663040.1:0.00503,P_dactylifera_renamed_XP_008799201.1:0.31872)n13:0.1678,((B_vulgaris_renamed_KMT11458:0.28293,((L_angustifolius_renamed_OIV97954:0.17725,L_angustifolius_renamed_OIV96651:0.10523)n17:0.04831,(((L_japonicus_renamed_Lj1g3v0862950.1:0.04767,L_japonicus_renamed_Lj1g3v0873010.1:0.08307)n20:0.04469,((L_japonicus_renamed_Lj4g3v1500410.1:0.00016,L_japonicus_renamed_Lj4g3v1500410.2:0.00014)n22:0.10886,(L_japonicus_renamed_Lj0g3v0158689.1:0.00014,L_japonicus_renamed_Lj0g3v0158689.2:0.00015)n23:0.02631)n21:0.045261)n19:0.005029,((M_truncatula_renamed_MTR_3088460:0.0001,(M_truncatula_renamed_MTR_3088460:0.03465,M_truncatula_renamed_MTR_4094602:0.13369)n26:0.01062)n25:0.12488,(M_truncatula_renamed_MTR_3088440:0.00016,M_truncatula_renamed_MTR_3088440:0.01204)n27:0.099189)n24:0.011021)n18:0.06568)n16:0.01552)n15:0.05453,((((P_abies_renamed_MA_100211g0010:0.03767,P_abies_renamed_MA_124591g0010:0.07762)n31:0.10513,(P_abies_renamed_MA_884894g0010:0.44179,(P_abies_renamed_MA_10430859g0010:0.021,P_abies_renamed_MA_83291g0010:0.04604)n33:0.12285)n32:0.08811)n30:0.04776,(P_abies_renamed_MA_104715g0010:0.00014,P_abies_renamed_MA_171796g0010:0.00014)n34:0.22104)n29:0.28499,(A_trichopoda_renamed_ERN03704:0.08125,A_trichopoda_renamed_ERN03710:0.53024)n35:0.07249)n28:0.08229)n14:0.04994)n12:0.04985,(((Z_mays_renamed_A0A1D6HWW3:0.06197,(Oryza_sativa_renamed_LOC_Os07g15370.2:0.01468,Oryza_sativa_renamed_LOC_Os07g15370.1:0.00015)n39:0.10175)n38:0.06389,((Z_mays_renamed_A0A1D6EN96:0.01284,Z_mays_renamed_A0A1D6L7X1:0.01602)n41:0.18574,(Oryza_sativa_renamed_LOC_Os07g15460.1:0.00015,Oryza_sativa_renamed_LOC_Os07g15460.2:0.01831)n42:0.14681)n40:0.13801)n37:0.07366,(Z_mays_renamed_A0A1D6F612:0.33297,((Oryza_sativa_renamed_LOC_Os01g31870.4:0.08507,(((Oryza_sativa_renamed_LOC_Os01g31870.2:0,Oryza_sativa_renamed_LOC_Os01g31870.3:0)n48:0.00014,(Oryza_sativa_renamed_LOC_Os01g31870.6:0,Oryza_sativa_renamed_LOC_Os01g31870.7:0,Oryza_sativa_renamed_LOC_Os01g31870.5:0)n49:0.00014)n47:0.02351,Oryza_sativa_renamed_LOC_Os01g31870.8:0.01937)n46:0.00015)n45:0.00014,Oryza_sativa_renamed_LOC_Os01g31870.1:0.00014)n44:0.23867)n43:0.50614)n36:0.03996)n11:0.058239)n5:0.006471)n2:0.32682,(((((((M_paleacea_Rhiz_final_MPA23454.1.p1:0.02228,M_polymorpha_renamed_Mapoly0116s0049.1:0.00842)n56:0.01177,(M_polymorpha_renamed_Mapoly0132s0056.1:0.01144,M_paleacea_Rhiz_final_MPA23453.1.p2:0.03546)n57:0.00813)n55:0.07158,((M_paleacea_Rhiz_final_MPA7253.1.p1:0,M_paleacea_Rhiz_final_MPA7254.1.p1:0)n59:0.05141,M_polymorpha_renamed_Mapoly0138s0011.1:0.02599)n58:0.07201)n54:0.07926,(P_neesiana_scaffold-JHFI-2015122-Pellia_neesiana:0.13744,P_pinnata_scaffold-UUHD-2010207-Porella_pinnata:0.14916)n60:0.0477)n53:0.1757,(T_lepidozioides_scaffold-SKQD-2079490-Takakia_lepidozioides:0.25324,(((P_patens_renamed_P33_11850V3.4:0,P_patens_renamed_P33_11850V3.3:0,P_patens_renamed_P33_11850V3.2:0)n64:0.00014,P_patens_renamed_P33_11850V3.1:0.00301)n63:0.13089,(P_patens_renamed_P313_21490V3.4:0.00014,(P_patens_renamed_P313_21490V3.1:0.00014,(P_patens_renamed_P313_21490V3.2:0,P_patens_renamed_P313_21490V3.3:0)n67:0.00014)n66:0.00014)n65:0.09983)n62:0.17104)n61:0.07494)n52:0.09509,((S_muscicola_renamed_SM000005S17285:0.01864,(S_muscicola_renamed_SM000041S15515:0.06313,S_muscicola_renamed_SM000060S19638:0.0196)n70:0.00797)n69:0.42586,(S_muscicola_renamed_SM001387S00009:0.00713,(S_muscicola_renamed_SM000657S20139:0.00381,S_muscicola_renamed_SM001325S26678:0.00014)n72:0.01157)n71:0.257535)n68:0.028615)n51:1.38997,C_braunii_renamed_GBG68517:0.49392)n50:0.10645)n1:0.0396,((A_filiculoides_renamed_Azfi_s0003.g007529:0.30527,(P_abies_renamed_MA_10430207g0010:0.14696,(A_trichopoda_renamed_ERM99240:0.15068,((((P_dactylifera_renamed_XP_017701277.1:0,P_dactylifera_renamed_XP_026665160.1:0)n80:0.00014,P_dactylifera_renamed_XP_017701278.1:0.03577)n79:0.10543,(Z_mays_renamed_B4FFD1:0.05228,(Oryza_sativa_renamed_LOC_Os06g46310.3:0.00015,(Oryza_sativa_renamed_LOC_Os06g46310.2:0,Oryza_sativa_renamed_LOC_Os06g46310.1:0)n83:0.00014)n82:0.06043)n81:0.12042)n78:0.08382,(B_vulgaris_renamed_KMT01050:0.16185,((A_thaliana_renamed_AT1G15960.1:0.06196,(A_thaliana_renamed_AT1G80830.1:0,A_thaliana_renamed_AT1G80830.2:0)n87:0.08167)n86:0.10246,((M_truncatula_renamed_MTR_2104990:0.00014,M_truncatula_renamed_MTR_2104990:0.00014)n89:0.06235,(L_angustifolius_renamed_OIW03885:0.11812,(L_japonicus_renamed_Lj0g3v0120889.1:0.00016,L_japonicus_renamed_Lj3g3v0013380.1:0.00014)n91:0.03582)n90:0.01934)n88:0.03907)n85:0.04065)n84:0.06287)n77:0.06085)n76:0.05499)n75:0.12373)n74:0.04462,((((M_flagellaris_scaffold-UCRN-2001861-Megaceros_tosanus:0.03099,M_flagellaris_scaffold-UCRN-2011379-Megaceros_tosanus:0.08503)n95:0.06637,(M_flagellaris_scaffold-UCRN-2009228-Megaceros_tosanus:0.04224,M_flagellaris_scaffold-UCRN-2010365-Megaceros_tosanus:0.11348)n96:0.01104)n94:0.02256,A_agrestis_renamed_Aagr.utg000091l.345.1:0.12012)n93:0.14101,(((M_paleacea_Rhiz_final_MPA13289.1.p1:0.00607,M_polymorpha_renamed_Mapoly0003s0129.1:0.00437)n99:0.14317,(P_pinnata_scaffold-UUHD-2014409-Porella_pinnata:0.11963,(P_neesiana_scaffold-JHFI-2009892-Pellia_neesiana:0.02562,P_neesiana_scaffold-JHFI-2009893-Pellia_neesiana:0.05241)n101:0.09319)n100:0.04562)n98:0.24464,((S_moellendorffii_renamed_EFJ12257:0.03454,S_moellendorffii_renamed_EFJ25837:0.01411)n103:0.35334,((S_moellendorffii_renamed_EFJ32308:0.00182,S_moellendorffii_renamed_EFJ20948:0.00014)n105:0.33516,((S_moellendorffii_renamed_EFJ32661:0.01145,S_moellendorffii_renamed_EFJ20765:0.00014)n107:0.27193,(S_moellendorffii_renamed_EFJ32658:0.01286,S_moellendorffii_renamed_EFJ20768:0.00015)n108:0.17565)n106:0.10021)n104:0.06636)n102:0.09286)n97:0.04725)n92:0.04495)n73:0.0396)n0;
```
