## Supplementary material for "Transcriptional responses to arbuscular mycorrhizal symbiosis development are conserved in the early divergent *Marchantia paleacea*": OG0000770_tree.txt

```
(((C_braunii_renamed_GBG87308:0.52667,(S_muscicola_renamed_SM000447S16136:0.02121,(S_muscicola_renamed_SM000275S10326:0.03387,S_muscicola_renamed_SM000003S10997:0.02982)n4:0.03326)n3:0.46207)n2:0.28358,((P_patens_renamed_P311_18640V3.1:0,P_patens_renamed_P311_18640V3.2:0)n6:0.15135,(T_lepidozioides_scaffold-SKQD-2012744-Takakia_lepidozioides:0.10058,T_lepidozioides_scaffold-SKQD-2012616-Takakia_lepidozioides:0.057573)n7:0.006397)n5:0.03487)n1:0.013665,(((M_paleacea_Rhiz_final_MPA13246.1.p1:0.01056,M_polymorpha_renamed_Mapoly0127s0041.1:0.01862)n10:0.12234,(P_neesiana_scaffold-JHFI-2004949-Pellia_neesiana:0.10038,P_pinnata_scaffold-UUHD-2016494-Porella_pinnata:0.08361)n11:0.05129)n9:0.0779,((M_flagellaris_scaffold-UCRN-2052567-Megaceros_tosanus:0.04762,(A_agrestis_renamed_Aagr.utg000017l.32.1:0.00014,A_agrestis_renamed_Aagr.utg000017l.32.2:0.06039)n14:0.02274)n13:0.09477,((S_moellendorffii_renamed_EFJ28717:0.00014,S_moellendorffii_renamed_EFJ30680:0.00014)n16:0.28822,((S_moellendorffii_renamed_EFJ19908:0.08615,(((A_trichopoda_renamed_ERN16807:0.32793,(((L_japonicus_renamed_Lj0g3v0328109.1:0.15127,(M_truncatula_renamed_MTR_6018930:0.0752,(L_angustifolius_renamed_OIW12232:0.08054,L_angustifolius_renamed_OIV90144:0.03996)n26:0.03739)n25:0.03099)n24:0.08824,(B_vulgaris_renamed_KMT18573:0.12235,(A_thaliana_renamed_AT1G66900.1:0.14164,((A_thaliana_renamed_AT5G38220.3:0,A_thaliana_renamed_AT5G38220.1:0)n30:0.00503,A_thaliana_renamed_AT5G38220.2:0.11079)n29:0.11786)n28:0.0819)n27:0.05541)n23:0.07926,((Oryza_sativa_renamed_LOC_Os01g49510.1:0.03479,(Z_mays_renamed_A0A1D6NF31:0.03893,(Z_mays_renamed_K7VKQ2:0.00014,Z_mays_renamed_A0A1D6ISZ6:0.03269)n34:0.03094)n33:0.05077)n32:0.19815,(P_dactylifera_renamed_XP_026655959.1:0.68114,(P_dactylifera_renamed_XP_008806056.2:0.14011,P_dactylifera_renamed_XP_008812377.1:0.06531)n36:0.106551)n35:0.011839)n31:0.05566)n22:0.12163)n21:0.14403,(((A_trichopoda_renamed_ERN13672:0.08429,P_abies_renamed_MA_876813g0010:0.05763)n39:0.00011,((((L_angustifolius_renamed_OIV90138:0.04873,(L_japonicus_renamed_Lj0g3v0159509.1:0.03134,M_truncatula_renamed_MTR_7032640:0.03906)n44:0.02965)n43:0.02499,(A_thaliana_renamed_AT5G14390.1:0.09767,A_thaliana_renamed_AT3G01690.1:0.10365)n45:0.09702)n42:0.04397,((P_dactylifera_renamed_XP_008799923.1:0.13375,(P_dactylifera_renamed_XP_008777068.1:0.03191,P_dactylifera_renamed_XP_008776512.2:0.056925)n48:0.0056925)n47:0.0006325,((A_thaliana_renamed_AT4G24760.1:0.1464,B_vulgaris_renamed_KMS97257:0.12458)n50:0.02892,((L_japonicus_renamed_Lj4g3v1400000.1:0.0951,(L_angustifolius_renamed_OIW18310:0.32677,P_dactylifera_renamed_XP_026659564.1:0.26155)n53:0.08422)n52:0.03631,((L_angustifolius_renamed_OIV98189:0.04387,(L_angustifolius_renamed_OIV97173:0,L_angustifolius_renamed_OIV97172:0)n56:0.07041)n55:0.01603,(M_truncatula_renamed_MTR_3075410:0.05432,L_japonicus_renamed_Lj1g3v3702640.1:0.02921)n57:0.01572)n54:0.04202)n51:0.04932)n49:0.039249)n46:0.004361)n41:0.02288,(Z_mays_renamed_B4FUQ1:0.08082,(Oryza_sativa_renamed_LOC_Os02g31200.1:0.16336,Oryza_sativa_renamed_LOC_Os12g18860.1:0.009)n59:0.02867)n58:0.18597)n40:0.068)n38:0.08777,(A_trichopoda_renamed_ERN05766:0.15085,(((P_dactylifera_renamed_XP_008797592.1:0.11,((Oryza_sativa_renamed_LOC_Os06g42730.1:0.06774,Z_mays_renamed_A0A1D6P4C5:0.043)n65:0.04967,(Oryza_sativa_renamed_LOC_Os02g09770.1:0.06684,Z_mays_renamed_A0A1D6H339:0.09253)n66:0.02572)n64:0.16477)n63:0.02853,((P_dactylifera_renamed_XP_008788961.1:0.05254,P_dactylifera_renamed_XP_008807011.1:0.07371)n68:0.05903,(Oryza_sativa_renamed_LOC_Os08g38092.1:0.15131,Z_mays_renamed_A0A1D6QK76:0.18355)n69:0.25189)n67:0.02708)n62:0.08885,((A_thaliana_renamed_AT3G30380.1:0.00014,A_thaliana_renamed_AT3G30380.2:0.00014)n71:0.225,((M_truncatula_renamed_MTR_7017430:0.08742,((L_japonicus_renamed_Lj2g3v1106430.1:0.00015,((L_japonicus_renamed_Lj2g3v1129580.1:0,L_japonicus_renamed_Lj2g3v1129580.3:0)n77:0.00014,L_japonicus_renamed_Lj2g3v1129580.2:0.00014)n76:0.00014)n75:0.0756,((L_angustifolius_renamed_OIW07272:0.05352,L_angustifolius_renamed_OIW05432:0.06729)n79:0.0213,L_angustifolius_renamed_OIW06547:0.211977)n78:0.023553)n74:0.04797)n73:0.10747,(B_vulgaris_renamed_KMT08741:0.31218,B_vulgaris_renamed_KMT18719:0.122598)n80:0.013622)n72:0.02389)n70:0.06931)n61:0.04187)n60:0.04982)n37:0.04709)n20:0.11271,((P_abies_renamed_MA_45605g0010:0.27561,(A_trichopoda_renamed_ERN08433:0.06694,(((B_vulgaris_renamed_KMT03570:0.13858,((A_thaliana_renamed_AT4G31020.1:0,A_thaliana_renamed_AT4G31020.2:0)n88:0.07536,(A_thaliana_renamed_AT2G24320.2:0.00014,A_thaliana_renamed_AT2G24320.1:0.00015)n89:0.14362)n87:0.04472)n86:0.07128,(L_japonicus_renamed_Lj0g3v0345669.1:0.0658,(L_angustifolius_renamed_OIV97252:0.14186,L_angustifolius_renamed_OIW19504:0.070443)n91:0.007827)n90:0.01843)n85:0.057,((Oryza_sativa_renamed_LOC_Os02g55330.2:0,Oryza_sativa_renamed_LOC_Os02g55330.1:0)n93:0.18032,(P_dactylifera_renamed_XP_008813669.1:0.00015,P_dactylifera_renamed_XP_008813670.1:0.14768)n94:0.07775)n92:0.08426)n84:0.035)n83:0.15927)n82:0.09418,((((Z_mays_renamed_A0A1D6IZZ8:0.15223,(Oryza_sativa_renamed_LOC_Os08g06420.2:0.03166,Oryza_sativa_renamed_LOC_Os08g06420.1:0.00841)n99:0.06148)n98:0.13174,(P_dactylifera_renamed_XP_026660471.1:0.26237,(P_dactylifera_renamed_XP_026660469.1:0.1703,P_dactylifera_renamed_XP_008778152.1:0.04271)n101:0.01713)n100:0.04892)n97:0.05124,((B_vulgaris_renamed_KMT11380:0.27774,(((M_truncatula_renamed_MTR_8037335:0.126,M_truncatula_renamed_MTR_5029210:0.03849)n106:0.0497,(L_angustifolius_renamed_OIW10688:0.05915,L_angustifolius_renamed_OIV92975:0.06404)n107:0.06964)n105:0.04461,L_japonicus_renamed_Lj2g3v1510570.1:0.00016)n104:0.09875)n103:0.0739,(A_thaliana_renamed_AT1G32190.2:0.08449,A_thaliana_renamed_AT1G32190.1:0.00816)n108:0.23534)n102:0.13255)n96:0.27028,P_abies_renamed_MA_49713g0010:0.3706)n95:0.0992)n81:0.302976)n19:0.033664)n18:0.04424,(A_filiculoides_renamed_Azfi_s0166.g054427:0.26501,(A_filiculoides_renamed_Azfi_s0003.g007693:0.13107,A_filiculoides_renamed_Azfi_s0319.g064425:0.13292)n110:0.01495)n109:0.0741)n17:0.046701)n15:0.005189)n12:0.03207)n8:0.00116)n0;
```
