## Supplementary material for "Transcriptional responses to arbuscular mycorrhizal symbiosis development are conserved in the early divergent *Marchantia paleacea*": OG0000771_tree.txt

```
((((S_muscicola_renamed_SM000255S08779:0.01069,(S_muscicola_renamed_SM000237S08130:0.02524,S_muscicola_renamed_SM000332S12441:0.03227)n4:0.01732)n3:0.38633,((((T_lepidozioides_scaffold-SKQD-2006424-Takakia_lepidozioides:0.00015,T_lepidozioides_scaffold-SKQD-2006425-Takakia_lepidozioides:0.00014)n8:0.19657,(((P_patens_renamed_P319_5230V3.10:0.00014,((P_patens_renamed_P319_5230V3.9:0,P_patens_renamed_P319_5230V3.1:0)n13:0.00014,P_patens_renamed_P319_5230V3.11:0.00014)n12:0.00014)n11:0.00015,(P_patens_renamed_P319_5230V3.4:0.00014,(P_patens_renamed_P319_5230V3.6:0.00014,(P_patens_renamed_P319_5230V3.5:0.00014,((P_patens_renamed_P319_5230V3.2:0.00014,P_patens_renamed_P319_5230V3.3:0.00015)n18:0.02555,(P_patens_renamed_P319_5230V3.8:0.00014,P_patens_renamed_P319_5230V3.7:0.00014)n19:0.006)n17:0.00035)n16:0.00016)n15:0.00014)n14:0.00623)n10:0.25931,((P_patens_renamed_P318_19590V3.4:0.01109,((P_patens_renamed_P318_19590V3.5:0,P_patens_renamed_P318_19590V3.3:0)n23:0.00014,(P_patens_renamed_P318_19590V3.1:0,P_patens_renamed_P318_19590V3.2:0)n24:0.00014)n22:0.00015)n21:0.15652,(P_patens_renamed_P321_2050V3.5:0.00014,((P_patens_renamed_P321_2050V3.2:0.00014,(P_patens_renamed_P321_2050V3.4:0.00014,(P_patens_renamed_P321_2050V3.6:0,P_patens_renamed_P321_2050V3.3:0)n29:0.00014)n28:0.00015)n27:0.00014,P_patens_renamed_P321_2050V3.1:0.00014)n26:0.00014)n25:0.1109)n20:0.06719)n9:0.20031)n7:0.13714,((((S_moellendorffii_renamed_EFJ23199:0.01402,(S_moellendorffii_renamed_EFJ23202:0.06926,S_moellendorffii_renamed_EFJ25205:0.0355)n34:0.01026)n33:0.00674,S_moellendorffii_renamed_EFJ25203:0.00015)n32:1.22271,((M_flagellaris_scaffold-UCRN-2007027-Megaceros_tosanus:0,M_flagellaris_scaffold-UCRN-2007028-Megaceros_tosanus:0)n36:0.3462,((A_agrestis_renamed_Aagr.utg000058l.10.1:0.00014,A_agrestis_renamed_Aagr.utg000058l.10.6:0.00014)n38:0.00014,(A_agrestis_renamed_Aagr.utg000058l.10.3:0.00744,(A_agrestis_renamed_Aagr.utg000058l.10.4:0.00799,(A_agrestis_renamed_Aagr.utg000058l.10.5:0,A_agrestis_renamed_Aagr.utg000058l.10.2:0)n41:0.01224)n40:0.00672)n39:0.00015)n37:0.39808)n35:0.22474)n31:0.06484,((S_moellendorffii_renamed_EFJ12829:0.08284,S_moellendorffii_renamed_EFJ16983:0.00679)n43:0.37432,((M_paleacea_Rhiz_final_MPA26043.1.p1:0.01726,M_polymorpha_renamed_Mapoly0022s0025.1:0.01857)n45:0.24142,((C_braunii_renamed_GBG63103:1.67598,(P_pinnata_scaffold-UUHD-2145997-Porella_pinnata:0.05536,(P_pinnata_scaffold-UUHD-2013395-Porella_pinnata:0.00014,P_pinnata_scaffold-UUHD-2013396-Porella_pinnata:0.00014)n49:0.025182)n48:0.002798)n47:0.16579,P_neesiana_scaffold-JHFI-2014713-Pellia_neesiana:0.08716)n46:0.0553)n44:0.1598)n42:0.05013)n30:0.00557)n6:0.06624,C_braunii_renamed_GBG63098:0.69732)n5:0.07748)n2:0.21896,A_filiculoides_renamed_Azfi_s0040.g026662:0.5371)n1:0.02898,(C_braunii_renamed_GBG63100:1.162,(((P_abies_renamed_MA_10430902g0010:0.40534,P_abies_renamed_MA_505466g0010:0.58254)n53:0.19981,(A_trichopoda_renamed_ERN08074:0.24804,((A_filiculoides_renamed_Azfi_s0004.g008318:1.35203,(((Oryza_sativa_renamed_LOC_Os03g16130.5:0.00014,(Oryza_sativa_renamed_LOC_Os03g16130.3:0.00014,(Oryza_sativa_renamed_LOC_Os03g16130.2:0.00014,(Oryza_sativa_renamed_LOC_Os03g16130.1:0.00014,(Oryza_sativa_renamed_LOC_Os03g16130.4:0.01324,Oryza_sativa_renamed_LOC_Os03g16130.6:0.00014)n63:0.00015)n62:0.00016)n61:0.00014)n60:0.00015)n59:0.15007,(Z_mays_renamed_A0A1D6JXN5:0.05728,Z_mays_renamed_A0A1D6PDU4:0.05539)n64:0.1631)n58:0.31537,(P_dactylifera_renamed_XP_026664150.1:0.31529,P_dactylifera_renamed_XP_008811368.1:0.220338)n65:0.024482)n57:0.07652)n56:0.03343,((((A_thaliana_renamed_AT2G37840.1:0.00014,(A_thaliana_renamed_AT2G37840.3:0.00014,A_thaliana_renamed_AT2G37840.2:0.00015)n70:0.02566)n69:0.12264,(((A_thaliana_renamed_AT3G53930.5:0,A_thaliana_renamed_AT3G53930.3:0)n73:0.00014,A_thaliana_renamed_AT3G53930.4:0.00014)n72:0.00016,(A_thaliana_renamed_AT3G53930.1:0.00014,A_thaliana_renamed_AT3G53930.2:0.00014)n74:0.00014)n71:0.15578)n68:0.21863,((L_japonicus_renamed_Lj0g3v0250139.1:0.05481,(M_truncatula_renamed_MTR_4019410:0.02443,M_truncatula_renamed_MTR_4019410:0.00043)n77:0.09719)n76:0.02742,((L_angustifolius_renamed_OIV90379:0.04327,L_angustifolius_renamed_OIW20308:0.00791)n79:0.01463,(L_angustifolius_renamed_OIW20309:0.04773,L_angustifolius_renamed_OIW18905:0.08991)n80:0.0089)n78:0.05389)n75:0.14802)n67:0.03928,(B_vulgaris_renamed_KMT10978:0.00014,B_vulgaris_renamed_KMT10977:0.00014)n81:0.32207)n66:0.07481)n55:0.04171)n54:0.2001)n52:0.0491,(((A_trichopoda_renamed_ERM96635:0.07546,(A_trichopoda_renamed_ERM99368:0.03562,A_trichopoda_renamed_ERM94855:0.11624)n85:0.00523)n84:0.48721,((((B_vulgaris_renamed_KMT09209:0.42223,(P_dactylifera_renamed_XP_008785793.1:0.24254,(Oryza_sativa_renamed_LOC_Os04g58990.1:0.18278,Z_mays_renamed_C0PMW7:0.20212)n91:0.40994)n90:0.17856)n89:0.04626,(A_thaliana_renamed_AT1G49180.2:0.00294,A_thaliana_renamed_AT1G49180.1:0.00015)n92:0.76894)n88:0.0563,(((((L_japonicus_renamed_Lj1g3v1289070.3:0.00014,L_japonicus_renamed_Lj1g3v1289070.1:0.02399)n97:0.00013,L_japonicus_renamed_Lj1g3v1289070.2:0.00014)n96:0.00016,L_japonicus_renamed_Lj1g3v1289070.4:0.00016)n95:0.0902,(M_truncatula_renamed_MTR_3095620:0.05838,M_truncatula_renamed_MTR_3095580:0.83821)n98:0.18139)n94:0.04468,L_angustifolius_renamed_OIW15357:0.22667)n93:0.19627)n87:0.93289,(((P_dactylifera_renamed_XP_008783542.1:0.12073,(P_dactylifera_renamed_XP_008808264.1:0.00015,P_dactylifera_renamed_XP_026665521.1:0.00324)n102:0.10029)n101:0.1531,(P_pinnata_scaffold-UUHD-2147431-Porella_pinnata:1.38324,(Z_mays_renamed_B4FLM8:0.34304,(Oryza_sativa_renamed_LOC_Os03g02980.2:0.00014,Oryza_sativa_renamed_LOC_Os03g02980.1:0.00015)n105:0.29954)n104:0.24984)n103:0.3095)n100:0.07346,(B_vulgaris_renamed_KMT20191:0.43349,((A_thaliana_renamed_AT3G61960.1:0.00016,A_thaliana_renamed_AT3G61960.2:0.00014)n108:0.45631,(L_angustifolius_renamed_OIV95176:0.21764,(L_japonicus_renamed_Lj3g3v2519970.1:0.11234,M_truncatula_renamed_MTR_8024100:0.16202)n110:0.10523)n109:0.20825)n107:0.1011)n106:0.16613)n99:0.113868)n86:0.012652)n83:0.21591,P_abies_renamed_MA_10431038g0010:0.342423)n82:0.038047)n51:0.08114)n50:0.02898)n0;
```
