## Supplementary material for "Transcriptional responses to arbuscular mycorrhizal symbiosis development are conserved in the early divergent *Marchantia paleacea*": OG0000772_tree.txt

```
((C_braunii_renamed_GBG72779:0.38705,(C_braunii_renamed_GBG72796:1.02792,C_braunii_renamed_GBG76112:0.32262)n2:0.19677)n1:0.218975,((((P_abies_renamed_MA_75222g0010:0.16631,P_abies_renamed_MA_8052g0010:0.22429)n6:0.17471,((A_filiculoides_renamed_Azfi_s0049.g030791:0.44369,((A_filiculoides_renamed_Azfi_s0037.g025984:0.27461,A_filiculoides_renamed_Azfi_s0004.g008721:0.72113)n10:0.176,A_filiculoides_renamed_Azfi_s0272.g061253:0.58241)n9:0.26761)n8:0.12541,(((T_lepidozioides_scaffold-SKQD-2008596-Takakia_lepidozioides:0.0654,(((P_patens_renamed_P320_7460V3.2:0,P_patens_renamed_P320_7460V3.3:0,P_patens_renamed_P320_7460V3.1:0)n16:0.00015,(P_patens_renamed_P320_7510V3.1:0,P_patens_renamed_P320_7510V3.2:0)n17:0.0058)n15:0.11786,(((P_patens_renamed_P314_18120V3.2:0,P_patens_renamed_P314_18120V3.3:0,P_patens_renamed_P314_18120V3.1:0,P_patens_renamed_P314_18120V3.4:0)n20:0.13405,(P_patens_renamed_P317_20650V3.3:0,P_patens_renamed_P317_20650V3.2:0,P_patens_renamed_P317_20650V3.4:0,P_patens_renamed_P317_20650V3.1:0,P_patens_renamed_P317_20650V3.5:0)n21:0.04436)n19:0.06766,((P_patens_renamed_P31_36180V3.1:0,P_patens_renamed_P31_36180V3.6:0,P_patens_renamed_P31_36180V3.2:0,P_patens_renamed_P31_36180V3.4:0,P_patens_renamed_P31_36180V3.5:0,P_patens_renamed_P31_36180V3.3:0)n23:0.1125,((P_patens_renamed_P32_5690V3.8:0,P_patens_renamed_P32_5690V3.5:0,P_patens_renamed_P32_5690V3.1:0,P_patens_renamed_P32_5690V3.3:0,P_patens_renamed_P32_5690V3.4:0,P_patens_renamed_P32_5690V3.2:0,P_patens_renamed_P32_5690V3.7:0,P_patens_renamed_P32_5690V3.6:0)n25:0.00438,(P_patens_renamed_P32_5690V3.10:0,P_patens_renamed_P32_5690V3.9:0)n26:0.00014)n24:0.09562)n22:0.09611)n18:0.22772)n14:0.1006)n13:0.08165,(M_polymorpha_renamed_Mapoly0047s0036.1:0.03156,(P_neesiana_scaffold-JHFI-2012254-Pellia_neesiana:0.09747,P_pinnata_scaffold-UUHD-2149101-Porella_pinnata:0.07398)n28:0.03756)n27:0.07225)n12:0.0812,(S_moellendorffii_renamed_EFJ25222:0.30219,(S_moellendorffii_renamed_EFJ04553:0,S_moellendorffii_renamed_EFJ18004:0)n30:0.31247)n29:0.11058)n11:0.09911)n7:0.04164)n5:0.06793,(P_dactylifera_renamed_XP_026661055.1:0.49916,(B_vulgaris_renamed_KMT06936:0.47263,(M_truncatula_renamed_MTR_8075080:0.00015,M_truncatula_renamed_MTR_8075000:0.0111)n33:0.38682)n32:0.19592)n31:0.5636)n4:0.05963,(Z_mays_renamed_B6STK0:1.21074,(((P_abies_renamed_MA_25307g0030:0.45154,(A_trichopoda_renamed_ERN06340:0.53201,((((Oryza_sativa_renamed_LOC_Os05g01210.1:0,Oryza_sativa_renamed_LOC_Os05g01210.2:0)n42:0.00014,Oryza_sativa_renamed_LOC_Os05g01210.3:0.0683)n41:0.16516,((Z_mays_renamed_A0A1D6MP16:0.17422,Z_mays_renamed_B6T7H6:0.04567)n44:0.18154,(Z_mays_renamed_A0A1D6LIP7:0.07031,Z_mays_renamed_B4FU48:0.04858)n45:0.1389)n43:0.06908)n40:0.28522,(P_dactylifera_renamed_XP_008812985.1:0.29621,((P_dactylifera_renamed_XP_008776274.1:0.00014,(P_dactylifera_renamed_XP_008776276.1:0,P_dactylifera_renamed_XP_008776277.1:0)n49:0.00014)n48:0.08513,(P_dactylifera_renamed_XP_008797093.1:0.00014,P_dactylifera_renamed_XP_008797092.1:0.00015)n50:0.06314)n47:0.078696)n46:0.008744)n39:0.10674)n38:0.33649)n37:0.06569,(P_abies_renamed_MA_95313g0010:0.4971,A_trichopoda_renamed_ERM96225:0.909198)n51:0.101022)n36:0.1679,(A_trichopoda_renamed_ERN03950:0.17706,(((((L_angustifolius_renamed_OIW10053:0.12893,(L_japonicus_renamed_Lj4g3v3099280.1:0.13164,(M_truncatula_renamed_MTR_8104210:0.00014,M_truncatula_renamed_MTR_8104210:0.00015)n59:0.09857)n58:0.02717)n57:0.0435,(M_truncatula_renamed_MTR_6084470:0.15358,(L_angustifolius_renamed_OIW03643:0.06547,(L_angustifolius_renamed_OIW08891:0.07806,L_angustifolius_renamed_OIW16011:0.09056)n62:0.00016)n61:0.037998)n60:0.004222)n56:0.3165,((B_vulgaris_renamed_KMT18541:0.01783,B_vulgaris_renamed_KMT18542:0.00734)n64:0.33443,(((L_angustifolius_renamed_OIW12144:0.4183,(M_truncatula_renamed_MTR_1051170:0.04856,M_truncatula_renamed_MTR_4087400:0.06156)n68:0.26883)n67:0.19217,(M_truncatula_renamed_MTR_6018430:0.13643,((L_japonicus_renamed_Lj1g3v3315220.1:0.21538,(L_angustifolius_renamed_OIW17568:0.18617,L_angustifolius_renamed_OIW05510:0.06878)n72:0.11634)n71:0.05747,((L_japonicus_renamed_Lj0g3v0154489.1:0.00014,L_japonicus_renamed_Lj0g3v0286349.1:0.0142)n74:0.3038,(L_angustifolius_renamed_OIW12224:0.04482,L_angustifolius_renamed_OIV90152:0.05337)n75:0.03642)n73:0.016758)n70:0.001862)n69:0.03343)n66:0.09357,(A_thaliana_renamed_AT5G16110.1:0.1435,(A_thaliana_renamed_AT3G02555.1:0,A_thaliana_renamed_AT3G02555.2:0)n77:0.23081)n76:0.14472)n65:0.00303)n63:0.08377)n55:0.04062,(B_vulgaris_renamed_KMT08310:0.24506,(((L_japonicus_renamed_Lj5g3v2193900.1:0.10013,(L_angustifolius_renamed_OIW06935:0.06779,(L_angustifolius_renamed_OIW12933:0.10579,L_angustifolius_renamed_OIV90926:0.11578)n83:0.02629)n82:0.11533)n81:0.0613,M_truncatula_renamed_MTR_1110760:0.08135)n80:0.13356,((A_thaliana_renamed_AT1G13390.1:0,A_thaliana_renamed_AT1G13390.2:0)n85:0.37204,A_thaliana_renamed_AT1G68490.1:0.254403)n84:0.028267)n79:0.03947)n78:0.06742)n54:0.08212,(((Oryza_sativa_renamed_LOC_Os12g40840.3:0,Oryza_sativa_renamed_LOC_Os12g40840.2:0)n88:0.18409,(Z_mays_renamed_A0A1D6MVW4:0.02393,Z_mays_renamed_A0A1D6KFH4:0.055485)n89:0.006165)n87:0.05024,((P_dactylifera_renamed_XP_008799239.1:0.05736,P_dactylifera_renamed_XP_008803553.2:0.14392)n91:0.25776,((P_dactylifera_renamed_XP_008807111.1:0,P_dactylifera_renamed_XP_008807112.1:0)n93:0.06146,(P_dactylifera_renamed_XP_008797840.1:0.05697,P_dactylifera_renamed_XP_008797839.1:0.03714)n94:0.74095)n92:0.035883)n90:0.003987)n86:0.05094)n53:0.13326)n52:0.38633)n35:0.042768)n34:0.004752)n3:0.15928)n0;
```
