## Supplementary material for "Transcriptional responses to arbuscular mycorrhizal symbiosis development are conserved in the early divergent *Marchantia paleacea*": OG0000773_tree.txt

```
((M_paleacea_Rhiz_final_MPA5874.1.p1:0.96809,P_neesiana_scaffold-JHFI-2103833-Pellia_neesiana:0.52219)n1:0.08246,(((((T_lepidozioides_scaffold-SKQD-2076934-Takakia_lepidozioides:0.27335,((A_agrestis_renamed_Aagr.utg000117l.47.1:0.2079,(P_pinnata_scaffold-UUHD-2147788-Porella_pinnata:0.15549,(M_paleacea_Rhiz_final_MPA24329.1.p1:0.08396,(M_polymorpha_renamed_Mapoly0182s0020.1:0.00014,M_polymorpha_renamed_Mapoly0621s0002.1:0.259623)n11:0.028847)n10:0.00014)n9:0.20355)n8:0.09717,(S_moellendorffii_renamed_EFJ12299:0,S_moellendorffii_renamed_EFJ25648:0)n12:0.26958)n7:0.04906)n6:0.12358,(C_braunii_renamed_GBG65298:0.60603,(S_muscicola_renamed_SM000017S02801:0.00014,(S_muscicola_renamed_SM000695S20752:0.03721,S_muscicola_renamed_SM000147S01102:0.04249)n15:0.03094)n14:0.16336)n13:0.1478)n5:0.16732,((M_truncatula_renamed_MTR_1069255:0.2811,(((A_trichopoda_renamed_ERN15790:0.09942,P_dactylifera_renamed_XP_008789485.1:0.15713)n20:0.12356,(Oryza_sativa_renamed_LOC_Os08g45140.1:0.0393,(Z_mays_renamed_B4FIR4:0.05197,Z_mays_renamed_B4FRD4:0.03904)n22:0.12691)n21:0.21073)n19:0.17838,(B_vulgaris_renamed_KMT05805:0.20359,L_angustifolius_renamed_OIV93438:0.44562)n23:0.02982)n18:0.05497)n17:0.09174,((A_thaliana_renamed_AT2G20270.2:0.00016,A_thaliana_renamed_AT2G20270.1:0.00014)n25:0.24403,(A_thaliana_renamed_AT4G28730.2:0.0051,A_thaliana_renamed_AT4G28730.1:0.00014)n26:0.183249)n24:0.020361)n16:0.15341)n4:0.48247,((S_muscicola_renamed_SM000217S06839:0.00015,(S_muscicola_renamed_SM000056S17907:0.10226,S_muscicola_renamed_SM000068S20570:0.03259)n29:0.01857)n28:0.40892,(((A_agrestis_renamed_Aagr.utg000018l.347.1:0.4025,C_braunii_renamed_GBG81580:0.50571)n32:0.07116,((((P_patens_renamed_P39_24380V3.2:0.00014,P_patens_renamed_P39_24380V3.1:0.00014)n36:0.32766,((M_paleacea_Rhiz_final_MPA9391.3.p1:0.07586,M_polymorpha_renamed_Mapoly0078s0046.1:0.04618)n38:0.02699,(M_paleacea_Rhiz_final_MPA25701.1.p1:0.03586,M_polymorpha_renamed_Mapoly0078s0047.1:0.026235)n39:0.002915)n37:0.14071)n35:0.11563,((A_filiculoides_renamed_Azfi_s0074.g037496:0.16969,A_filiculoides_renamed_Azfi_s0158.g053892:0.13901)n41:0.1138,((A_trichopoda_renamed_ERN02338:0.22864,((((Z_mays_renamed_B6THA1:0.09268,(Oryza_sativa_renamed_LOC_Os04g42930.1:0.00696,Oryza_sativa_renamed_LOC_Os04g42930.2:0.12223)n48:0.0998)n47:0.08815,(Oryza_sativa_renamed_LOC_Os02g40500.1:0.18912,Z_mays_renamed_B6SN61:0.248292)n49:0.027588)n46:0.06177,((A_thaliana_renamed_AT5G40370.2:0.17363,A_thaliana_renamed_AT5G40370.1:0.00032)n51:0.22037,((B_vulgaris_renamed_KMT10612:0.39464,(A_thaliana_renamed_AT5G63030.1:0.19943,((L_angustifolius_renamed_OIW15400:0.1935,L_angustifolius_renamed_OIV98205:0.06854)n56:0.03413,(L_japonicus_renamed_Lj1g3v0395760.1:0.09099,(M_truncatula_renamed_MTR_3077560:0.13604,M_truncatula_renamed_MTR_3077570:0.0809)n58:0.04058)n57:0.02814)n55:0.08765)n54:0.06041)n53:0.13899,(B_vulgaris_renamed_KMS95882:0.16974,(L_japonicus_renamed_Lj1g3v3643320.1:0.11211,(L_angustifolius_renamed_OIW05394:0.11523,M_truncatula_renamed_MTR_7035245:0.10631)n61:0.03469)n60:0.08044)n59:0.075006)n52:0.0075006)n50:0.0008334)n45:0.01103,P_dactylifera_renamed_XP_008812171.1:0.14303)n44:0.05285)n43:0.08777,(S_moellendorffii_renamed_EFJ37883:0,S_moellendorffii_renamed_EFJ31970:0)n62:0.29365)n42:0.07563)n40:0.03449)n34:0.04842,(S_moellendorffii_renamed_EFJ30823:0.00014,S_moellendorffii_renamed_EFJ22817:0.0143)n63:0.256617)n33:0.028513)n31:0.08864,P_pinnata_scaffold-UUHD-2146683-Porella_pinnata:0.27617)n30:0.07044)n27:0.12188)n3:0.07699,(((S_muscicola_renamed_SM000256S08690:0.00016,(S_muscicola_renamed_SM000168S02639:0.03481,S_muscicola_renamed_SM000234S07904:0.00639)n67:0.1853)n66:0.52266,(((P_patens_renamed_P318_5670V3.2:0.00014,(P_patens_renamed_P318_5670V3.1:0,P_patens_renamed_P318_5670V3.3:0)n71:0.00015)n70:0.00015,(P_patens_renamed_P318_5670V3.5:0.05482,P_patens_renamed_P318_5670V3.4:0.00541)n72:0.03449)n69:0.54032,((A_agrestis_renamed_Aagr.utg000077l.23.1:0.23578,(A_filiculoides_renamed_Azfi_s0004.g008860:0.40471,A_filiculoides_renamed_Azfi_s0270.g061184:0.19135)n75:0.13407)n74:0.15307,(((M_polymorpha_renamed_Mapoly0004s0084.1:0.39586,(P_neesiana_scaffold-JHFI-2110490-Pellia_neesiana:0.17147,(P_pinnata_scaffold-UUHD-2013154-Porella_pinnata:0,P_pinnata_scaffold-UUHD-2013155-Porella_pinnata:0)n80:0.11612)n79:0.21552)n78:0.05022,T_lepidozioides_scaffold-SKQD-2075185-Takakia_lepidozioides:0.49047)n77:0.05285,(((S_moellendorffii_renamed_EFJ23903:0,S_moellendorffii_renamed_EFJ10039:0)n83:0.32945,C_braunii_renamed_GBG74465:0.47343)n82:0.109,(((((B_vulgaris_renamed_KMS96034:0.2202,(L_angustifolius_renamed_OIV98384:0.1593,(M_truncatula_renamed_MTR_2038560:0.00015,(M_truncatula_renamed_MTR_2038560:0.00034,M_truncatula_renamed_MTR_2038560:0.00014)n91:0.0041)n90:0.17851)n89:0.12538)n88:0.10469,A_thaliana_renamed_AT5G20500.1:0.28768)n87:0.09177,((Oryza_sativa_renamed_LOC_Os06g44910.1:0.08825,Z_mays_renamed_B6T828:0.08391)n93:0.13707,((P_dactylifera_renamed_XP_008801534.1:0.00014,P_dactylifera_renamed_XP_008801535.1:0.00014)n95:0.22326,P_dactylifera_renamed_XP_008781810.1:0.142533)n94:0.015837)n92:0.06469)n86:0.04045,A_trichopoda_renamed_ERN07415:0.28585)n85:0.10736,(((A_trichopoda_renamed_ERM96354:0.26189,P_dactylifera_renamed_XP_008796882.1:0.20693)n98:0.13355,(Z_mays_renamed_A0A1D6HEQ5:0.44967,((Oryza_sativa_renamed_LOC_Os02g43180.3:0.11315,Oryza_sativa_renamed_LOC_Os02g43180.1:0.00014)n101:0.0178,Oryza_sativa_renamed_LOC_Os02g43180.2:0.147267)n100:0.016363)n99:0.14563)n97:0.08334,((A_thaliana_renamed_AT1G77370.2:0.00014,A_thaliana_renamed_AT1G77370.1:0.00014)n103:0.39111,(B_vulgaris_renamed_KMT09500:0.26829,(M_truncatula_renamed_MTR_5021090:0.18481,(L_japonicus_renamed_Lj2g3v1728940.1:0.17685,L_angustifolius_renamed_OIV92704:0.18459)n106:0.07111)n105:0.06719)n104:0.0777)n102:0.09097)n96:0.330534)n84:0.036726)n81:0.01055)n76:0.06259)n73:0.04194)n68:0.10648)n65:0.207995,((P_patens_renamed_P37_9000V3.2:0,P_patens_renamed_P37_9000V3.1:0)n108:0.62517,((S_muscicola_renamed_SM000042S15281:0,S_muscicola_renamed_SM000114S24171:0)n110:0.00016,S_muscicola_renamed_SM000123S25815:0.01024)n109:0.56033)n107:0.109323)n64:0.012147)n2:0.15518)n0;
```
