## Supplementary material for "Transcriptional responses to arbuscular mycorrhizal symbiosis development are conserved in the early divergent *Marchantia paleacea*": OG0000774_tree.txt

```
((((((((((S_muscicola_renamed_SM000073S21474:0.01456,S_muscicola_renamed_SM000113S24071:0.00567)n9:0.39082,((T_lepidozioides_scaffold-SKQD-2013126-Takakia_lepidozioides:0.05146,(P_patens_renamed_P320_3500V3.2:0.00159,((P_patens_renamed_P320_3500V3.1:0,P_patens_renamed_P320_3500V3.4:0,P_patens_renamed_P320_3500V3.3:0)n14:0.00014,P_patens_renamed_P320_3500V3.5:0.00322)n13:0.00015)n12:0.15899)n11:0.0818,((P_pinnata_scaffold-UUHD-2015116-Porella_pinnata:0.00015,P_pinnata_scaffold-UUHD-2015117-Porella_pinnata:0.0166)n16:0.11311,(M_paleacea_Rhiz_final_MPA8605.1.p1:0.01768,M_polymorpha_renamed_Mapoly0029s0059.1:0.01648)n17:0.09379)n15:0.079)n10:0.02581)n8:0.04065,(((A_agrestis_renamed_Aagr.utg000058l.399.6:0.00014,(A_agrestis_renamed_Aagr.utg000058l.399.7:0.00014,((A_agrestis_renamed_Aagr.utg000058l.399.1:0,A_agrestis_renamed_Aagr.utg000058l.399.4:0,A_agrestis_renamed_Aagr.utg000058l.399.2:0)n23:0.01145,(A_agrestis_renamed_Aagr.utg000058l.399.5:0,A_agrestis_renamed_Aagr.utg000058l.399.3:0)n24:0.01741)n22:0.03293)n21:0.02379)n20:0.09675,(M_flagellaris_scaffold-UCRN-2008455-Megaceros_tosanus:0.00014,M_flagellaris_scaffold-UCRN-2008456-Megaceros_tosanus:0.00896)n25:0.034)n19:0.04476,P_abies_renamed_MA_10186926g0010:0.35724)n18:0.10629)n7:0.06703,(S_moellendorffii_renamed_EFJ17421:0,S_moellendorffii_renamed_EFJ35058:0)n26:0.14987)n6:0.02408,A_filiculoides_renamed_Azfi_s0048.g030611:0.39277)n5:0.12996,(A_trichopoda_renamed_ERM96141:0.17154,(((Z_mays_renamed_A0A096QL71:0.09489,(Oryza_sativa_renamed_LOC_Os03g04140.2:0.05731,Oryza_sativa_renamed_LOC_Os03g04140.1:0.00015)n31:0.04817)n30:0.13694,((P_dactylifera_renamed_XP_026660374.1:0.00014,((P_dactylifera_renamed_XP_008789360.1:0,P_dactylifera_renamed_XP_008789361.1:0)n35:0.00014,(P_dactylifera_renamed_XP_026660372.1:0.0145,(P_dactylifera_renamed_XP_008789363.1:0.00014,P_dactylifera_renamed_XP_026660373.1:0.00987)n37:0.04092)n36:0.00647)n34:0.00014)n33:0.06513,((P_dactylifera_renamed_XP_026664059.1:0.00014,(P_dactylifera_renamed_XP_026664060.1:0.00014,(P_dactylifera_renamed_XP_026664061.1:0.00014,P_dactylifera_renamed_XP_008802857.1:0.00014)n41:0.00016)n40:0.00014)n39:0.00014,(P_dactylifera_renamed_XP_026664063.1:0.10526,P_dactylifera_renamed_XP_026664062.1:0.00016)n42:0.02137)n38:0.09984)n32:0.05794)n29:0.12507,((L_angustifolius_renamed_OIW11082:0.148,(M_truncatula_renamed_MTR_5023760:0.00014,M_truncatula_renamed_MTR_5023760:0.00016)n45:0.16941)n44:0.15935,(A_thaliana_renamed_AT2G17640.1:0.15787,A_thaliana_renamed_AT4G35640.1:0.15138)n46:0.16233)n43:0.08888)n28:0.20089)n27:0.0782)n4:0.16425,(C_braunii_renamed_GBG86308:0.58597,(C_braunii_renamed_GBG61983:0,C_braunii_renamed_GBG88069:0)n48:0.28338)n47:0.245)n3:0.65946,(C_braunii_renamed_GBG81398:0.51284,((S_muscicola_renamed_SM000097S24789:0.03194,(S_muscicola_renamed_SM000134S26945:0.01717,S_muscicola_renamed_SM000164S02253:0.02562)n52:0.01923)n51:0.35825,(A_filiculoides_renamed_Azfi_s0011.g012684:0.37037,(S_moellendorffii_renamed_EFJ14838:0.00469,S_moellendorffii_renamed_EFJ26583:0.00015)n54:0.28477)n53:0.13178)n50:0.2102)n49:0.09205)n2:0.08471,(((A_trichopoda_renamed_ERN10565:0.37669,(((Z_mays_renamed_B4FLW0:0.10029,(Oryza_sativa_renamed_LOC_Os03g08660.1:0.04501,Oryza_sativa_renamed_LOC_Os03g10050.1:0.00015)n61:0.14186)n60:0.41331,(P_dactylifera_renamed_XP_017700173.1:0.082,P_dactylifera_renamed_XP_008812680.1:0.07635)n62:0.11701)n59:0.3515,((((L_angustifolius_renamed_OIW03339:0,L_angustifolius_renamed_OIW02912:0)n66:0.12864,(M_truncatula_renamed_MTR_5095470:0.17651,(L_japonicus_renamed_Lj0g3v0357059.1:0.00014,L_japonicus_renamed_Lj2g3v3271230.1:0.00014)n68:0.17267)n67:0.03848)n65:0.12223,((L_angustifolius_renamed_OIW09521:0.07414,L_angustifolius_renamed_OIV92035:0.11374)n70:0.05342,(M_truncatula_renamed_MTR_3058410:0.10862,(L_japonicus_renamed_Lj6g3v0776100.1:0.00014,L_japonicus_renamed_Lj6g3v0776110.1:0.00014)n72:0.122)n71:0.05088)n69:0.03309)n64:0.08144,((A_thaliana_renamed_AT3G13110.1:0.20185,A_thaliana_renamed_AT1G55920.1:0.18294)n74:0.19605,B_vulgaris_renamed_KMT12921:0.19449)n73:0.02245)n63:0.10636)n58:0.05005)n57:0.13809,P_abies_renamed_MA_6875874g0010:0.31932)n56:0.11303,A_filiculoides_renamed_Azfi_s0018.g014916:0.80106)n55:0.04473)n1:0.025515,((A_trichopoda_renamed_ERM99141:0.3295,(((P_dactylifera_renamed_XP_008795478.1:0.02363,(P_dactylifera_renamed_XP_008810386.1:0,P_dactylifera_renamed_XP_008810387.1:0)n80:0.06016)n79:0.02335,((Oryza_sativa_renamed_LOC_Os05g45710.1:0.06689,Z_mays_renamed_A0A1D6MA66:0.0939)n82:0.03686,(Z_mays_renamed_B4FRV1:0.10361,(Oryza_sativa_renamed_LOC_Os01g52260.1:0.05494,Oryza_sativa_renamed_LOC_Os02g10830.1:0.31769)n84:0.02133)n83:0.06216)n81:0.14535)n78:0.16773,(B_vulgaris_renamed_KMT13228:0.13584,(((L_angustifolius_renamed_OIW04623:0.06326,L_angustifolius_renamed_OIW02331:0.02025)n88:0.03256,(L_japonicus_renamed_Lj3g3v2400830.1:0.05722,M_truncatula_renamed_MTR_8028040:0.07309)n89:0.04937)n87:0.04854,A_thaliana_renamed_AT5G56760.1:0.16082)n86:0.02297)n85:0.04592)n77:0.12136)n76:0.15842,((S_moellendorffii_renamed_EFJ08051:0.00386,S_moellendorffii_renamed_EFJ24742:0.00014)n91:0.11891,(((M_paleacea_Rhiz_final_MPA15618.1.p1:0.00924,M_polymorpha_renamed_Mapoly0076s0098.1:0.04418)n94:0.14893,(P_neesiana_scaffold-JHFI-2000318-Pellia_neesiana:0.14383,P_pinnata_scaffold-UUHD-2018428-Porella_pinnata:0.14477)n95:0.07245)n93:0.10718,((P_abies_renamed_MA_11315g0010:0.35243,(((M_flagellaris_scaffold-UCRN-2052289-Megaceros_tosanus:0.09948,A_agrestis_renamed_Aagr.utg000008l.386.1:0.27544)n100:0.1041,(C_braunii_renamed_GBG76766:0.31279,(S_muscicola_renamed_SM000018S03731:0.01123,S_muscicola_renamed_SM000020S05959:0.00744)n102:0.32403)n101:0.17373)n99:0.05509,(M_flagellaris_scaffold-UCRN-2050597-Megaceros_tosanus:0.18412,A_agrestis_renamed_Aagr.utg000018l.86.1:0.2012)n103:0.120276)n98:0.013364)n97:0.03619,(((P_patens_renamed_P38_18470V3.1:0,P_patens_renamed_P38_18470V3.2:0)n106:0.10865,(P_patens_renamed_P324_14040V3.1:0,P_patens_renamed_P324_14040V3.2:0)n107:0.05251)n105:0.20687,(T_lepidozioides_scaffold-SKQD-2011769-Takakia_lepidozioides:0.04498,T_lepidozioides_scaffold-SKQD-2013153-Takakia_lepidozioides:0.08847)n108:0.03182)n104:0.0878)n96:0.03734)n92:0.02636)n90:0.1235)n75:0.025515)n0;
```
