## Supplementary material for "Transcriptional responses to arbuscular mycorrhizal symbiosis development are conserved in the early divergent *Marchantia paleacea*": OG0000775_tree.txt

```
(((((C_braunii_renamed_GBG89525:0.21017,((S_muscicola_renamed_SM000077S21580:0.01079,(S_muscicola_renamed_SM000075S21948:0.01125,S_muscicola_renamed_SM000156S02155:0.01447)n7:0.0068)n6:0.20982,(S_muscicola_renamed_SM000109S14137:0.00702,S_muscicola_renamed_SM000281S10748:0.01365)n8:0.17271)n5:0.01919)n4:0.14137,((S_moellendorffii_renamed_EFJ27008:0.2967,((A_trichopoda_renamed_ERN06577:0.12177,(P_dactylifera_renamed_XP_017702111.1:0.14677,(M_truncatula_renamed_MTR_2014460:0.06406,(L_japonicus_renamed_Lj6g3v2006830.1:0.0075,L_japonicus_renamed_Lj6g3v2006830.2:0.00014)n15:0.06436)n14:0.13498)n13:0.10356)n12:0.27095,(A_filiculoides_renamed_Azfi_s0157.g053798:0.1673,(A_filiculoides_renamed_Azfi_s0393.g067810:0.00015,A_filiculoides_renamed_Azfi_s0520.g075242:0.0254)n17:0.11136)n16:0.19291)n11:0.05844)n10:0.03098,(((P_patens_renamed_P32_14470V3.1:0,P_patens_renamed_P32_14470V3.2:0,P_patens_renamed_P32_14470V3.3:0)n20:0.28947,((M_paleacea_Rhiz_final_MPA14525.3.p1:0.01714,M_polymorpha_renamed_Mapoly0038s0107.1:0.00644)n22:0.12071,(P_neesiana_scaffold-JHFI-2017286-Pellia_neesiana:0.07393,P_pinnata_scaffold-UUHD-2144727-Porella_pinnata:0.23597)n23:0.03637)n21:0.1181)n19:0.05302,(M_flagellaris_scaffold-UCRN-2053838-Megaceros_tosanus:0.11186,((A_agrestis_renamed_Aagr.utg000009l.535.3:0,A_agrestis_renamed_Aagr.utg000009l.535.6:0)n26:0.00014,(A_agrestis_renamed_Aagr.utg000009l.535.7:0.00014,(A_agrestis_renamed_Aagr.utg000009l.535.5:0.00014,(A_agrestis_renamed_Aagr.utg000009l.535.1:0.00014,(A_agrestis_renamed_Aagr.utg000009l.535.4:0.01109,A_agrestis_renamed_Aagr.utg000009l.535.2:0.0017)n30:0.00491)n29:0.00015)n28:0.00015)n27:0.00016)n25:0.09253)n24:0.15131)n18:0.02409)n9:0.09305)n3:0.20294,(M_paleacea_Rhiz_final_MPA2152.1.p1:0.45662,(C_braunii_renamed_GBG88327:0.35616,((S_muscicola_renamed_SM000027S09580:0.04716,(S_muscicola_renamed_SM000028S10056:0.03873,S_muscicola_renamed_SM000180S03525:0.04416)n35:0.01767)n34:0.41104,((P_patens_renamed_P36_5330V3.1:0,P_patens_renamed_P36_5330V3.3:0,P_patens_renamed_P36_5330V3.5:0,P_patens_renamed_P36_5330V3.2:0,P_patens_renamed_P36_5330V3.4:0)n37:0.30582,A_agrestis_renamed_Aagr.utg000002l.32.1:0.32849)n36:0.07833)n33:0.09635)n32:0.16431)n31:0.17863)n2:0.36845,((P_abies_renamed_MA_10437129g0010:0.15529,((((B_vulgaris_renamed_KMT05130:0.09464,(A_thaliana_renamed_AT3G46970.1:0.13932,(L_angustifolius_renamed_OIW07754:0.05105,M_truncatula_renamed_MTR_3462340:0.05261)n45:0.06419)n44:0.02435)n43:0.02255,(Z_mays_renamed_A0A1D6N718:0.05161,(Oryza_sativa_renamed_LOC_Os01g63270.1:0.00014,Oryza_sativa_renamed_LOC_Os01g63270.2:0.00014)n47:0.03744)n46:0.15196)n42:0.01545,P_dactylifera_renamed_XP_008785436.1:0.11598)n41:0.03259,A_trichopoda_renamed_ERN09672:0.09714)n40:0.07176)n39:0.06475,(A_filiculoides_renamed_Azfi_s0215.g058376:0.20329,(((S_muscicola_renamed_SM000004S14954:0.05082,S_muscicola_renamed_SM000007S20894:0.00075)n51:0.26106,(S_moellendorffii_renamed_EFJ37104:0.19729,(((A_agrestis_renamed_Aagr.utg000063l.507__508.2:0,A_agrestis_renamed_Aagr.utg000063l.507__508.1:0)n55:0.00014,(A_agrestis_renamed_Aagr.utg000063l.507__508.3:0,A_agrestis_renamed_Aagr.utg000063l.507__508.4:0)n56:0.00016)n54:0.07263,(M_flagellaris_scaffold-UCRN-2006517-Megaceros_tosanus:0.00135,(M_flagellaris_scaffold-UCRN-2006518-Megaceros_tosanus:0.00014,M_flagellaris_scaffold-UCRN-2006519-Megaceros_tosanus:0.00158)n58:0.00016)n57:0.10486)n53:0.05918)n52:0.01741)n50:0.01827,(T_lepidozioides_scaffold-SKQD-2080255-Takakia_lepidozioides:0.12468,(P_neesiana_scaffold-JHFI-2113805-Pellia_neesiana:0.08412,(M_paleacea_Rhiz_final_MPA20116.1.p1:0.00802,M_polymorpha_renamed_Mapoly0007s0255.1:0.0114)n61:0.08068)n60:0.05774)n59:0.02407)n49:0.02723)n48:0.04685)n38:0.14118)n1:0.043495,(C_braunii_renamed_GBG72478:0.33911,((S_muscicola_renamed_SM000106S13976:0.01044,(S_muscicola_renamed_SM000035S13126:0.00657,S_muscicola_renamed_SM000352S13419:0.00986)n65:0.00398)n64:0.28893,((P_abies_renamed_MA_14581g0010:0.24858,(A_trichopoda_renamed_ERM99931:0.16592,((P_dactylifera_renamed_XP_008776997.1:0.1114,(Oryza_sativa_renamed_LOC_Os03g55090.1:0.0633,Z_mays_renamed_A0A1D6L580:0.05831)n71:0.13269)n70:0.06005,((B_vulgaris_renamed_KMT08973:0.20497,((L_angustifolius_renamed_OIW10266:0.00977,L_angustifolius_renamed_OIW10248:0.26715)n75:0.07114,(L_japonicus_renamed_Lj0g3v0360239.1:0.07884,M_truncatula_renamed_MTR_4082950:0.06983)n76:0.02225)n74:0.14644)n73:0.06009,(B_vulgaris_renamed_KMS99265:0.20664,(A_thaliana_renamed_AT3G29320.1:0.19765,(M_truncatula_renamed_MTR_0288s0040:0.11729,(L_angustifolius_renamed_OIW12354:0.0819,L_japonicus_renamed_Lj2g3v1079510.1:0.06773)n80:0.01265)n79:0.07599)n78:0.02932)n77:0.03465)n72:0.02479)n69:0.05958)n68:0.10258)n67:0.07576,(A_filiculoides_renamed_Azfi_s0015.g013820:0.26821,(((M_flagellaris_scaffold-UCRN-2053852-Megaceros_tosanus:0.06553,(A_agrestis_renamed_Aagr.utg000050l.692.1:0.00936,(A_agrestis_renamed_Aagr.utg000050l.692.3:0.00014,((A_agrestis_renamed_Aagr.utg000050l.692.5:0,A_agrestis_renamed_Aagr.utg000050l.692.7:0,A_agrestis_renamed_Aagr.utg000050l.692.9:0)n88:0.00014,(A_agrestis_renamed_Aagr.utg000050l.692.6:0.00065,((A_agrestis_renamed_Aagr.utg000050l.692.2:0,A_agrestis_renamed_Aagr.utg000050l.692.4:0,A_agrestis_renamed_Aagr.utg000050l.692.8:0)n91:0.00011,A_agrestis_renamed_Aagr.utg000050l.692.10:0.00014)n90:0.00528)n89:0.00135)n87:0.00014)n86:0.00015)n85:0.06587)n84:0.14474,S_moellendorffii_renamed_EFJ09932:0.26556)n83:0.03423,((P_neesiana_scaffold-JHFI-2015158-Pellia_neesiana:0.11737,(P_pinnata_scaffold-UUHD-2134850-Porella_pinnata:0.09691,(M_paleacea_Rhiz_final_MPA11483.1.p1:0.01835,M_polymorpha_renamed_Mapoly0096s0051.1:0.00472)n95:0.07904)n94:0.08441)n93:0.10677,(T_lepidozioides_scaffold-SKQD-2080293-Takakia_lepidozioides:0.10414,((P_patens_renamed_P31_12800V3.3:0.00113,P_patens_renamed_P31_12800V3.1:0.00014)n98:0.42797,((P_patens_renamed_P36_24700V3.2:0,P_patens_renamed_P36_24700V3.1:0)n100:0.09876,(P_patens_renamed_P36_14860V3.3:0.00014,(P_patens_renamed_P36_14860V3.4:0.00014,((P_patens_renamed_P36_14860V3.2:0,P_patens_renamed_P36_14860V3.1:0)n104:0.00088,P_patens_renamed_P36_14860V3.5:0.00014)n103:0.00028)n102:0.00026)n101:0.11273)n99:0.101205)n97:0.011245)n96:0.03668)n92:0.02783)n82:0.03811)n81:0.04384)n66:0.05794)n63:0.0665)n62:0.043495)n0;
```
