## Supplementary material for "Transcriptional responses to arbuscular mycorrhizal symbiosis development are conserved in the early divergent *Marchantia paleacea*": OG0000776_tree.txt

```
((A_filiculoides_renamed_Azfi_s0051.g031311:0.86976,A_filiculoides_renamed_Azfi_s0343.g065738:0.76295)n1:0.48591,(((((B_vulgaris_renamed_KMT02446:0.85069,((M_truncatula_renamed_MTR_4084550:0.20336,(L_angustifolius_renamed_OIV94296:0.10769,L_angustifolius_renamed_OIV89333:0.09271)n9:0.14063)n8:0.66489,((L_japonicus_renamed_Lj0g3v0172019.1:0.20888,(((((M_truncatula_renamed_MTR_3088485:0.03834,M_truncatula_renamed_MTR_8095580:0.03397)n16:0.26441,M_truncatula_renamed_MTR_8107210:0.01856)n15:0.18459,(L_angustifolius_renamed_OIW10128:0.09678,L_angustifolius_renamed_OIV89663:0.05819)n17:0.10129)n14:0.02832,((L_japonicus_renamed_Lj0g3v0258089.1:0,L_japonicus_renamed_Lj2g3v0661590.1:0)n19:0.00014,L_japonicus_renamed_Lj4g3v3114830.1:0.00014)n18:0.13636)n13:0.05387,((L_japonicus_renamed_Lj0g3v0172009.1:0.00014,L_japonicus_renamed_Lj0g3v0172009.2:0.00014)n21:0.29522,(L_angustifolius_renamed_OIW16042:0.11369,L_angustifolius_renamed_OIW03614:0.11767)n22:0.109755)n20:0.012195)n12:0.04214)n11:0.32701,A_thaliana_renamed_AT3G18010.1:0.59365)n10:0.067122)n7:0.007458)n6:0.16967,(Z_mays_renamed_A0A1D6LWB5:1.82455,(A_trichopoda_renamed_ERM94101:0.53896,(P_abies_renamed_MA_129591g0010:0.79957,(S_moellendorffii_renamed_EFJ12824:0.02201,S_moellendorffii_renamed_EFJ16978:0.00034)n26:3.41386)n25:0.77192)n24:0.24226)n23:0.00051)n5:0.13293,A_thaliana_renamed_AT2G01500.1:1.00122)n4:0.10897,(((P_abies_renamed_MA_121643g0010:0.75067,((A_trichopoda_renamed_ERN16606:0.60392,((A_thaliana_renamed_AT1G46480.2:0.00769,A_thaliana_renamed_AT1G46480.1:0.00411)n33:0.32257,((B_vulgaris_renamed_KMT19183:0.07323,B_vulgaris_renamed_KMT19184:0.00014)n35:0.31022,(L_japonicus_renamed_Lj1g3v1663420.1:0.0822,((M_truncatula_renamed_MTR_1019130:0.00015,M_truncatula_renamed_MTR_1019130:0.08715)n38:0.13152,((L_angustifolius_renamed_OIW14884:0.1821,L_angustifolius_renamed_OIV97648:0.22956)n40:0.09029,(L_angustifolius_renamed_OIW19799:0.18847,L_angustifolius_renamed_OIW09462:0.07688)n41:0.074367)n39:0.008263)n37:0.03953)n36:0.03952)n34:0.15476)n32:0.14813)n31:0.12227,L_angustifolius_renamed_OIW13083:5.39267)n30:0.599186)n29:0.00055,(P_dactylifera_renamed_XP_008778641.2:0.2516,(Oryza_sativa_renamed_LOC_Os04g55590.1:0.32477,Z_mays_renamed_B6TH10:0.29254)n43:0.44427)n42:0.18043)n28:0.45748,((P_abies_renamed_MA_42637g0010:0.44089,P_abies_renamed_MA_8832398g0010:0.11164)n45:0.68163,(((P_dactylifera_renamed_XP_008778011.1:0.14734,P_dactylifera_renamed_XP_017700538.1:0.05485)n48:0.32309,(A_trichopoda_renamed_ERN07797:0.55181,(A_thaliana_renamed_AT5G59340.1:0.70968,(B_vulgaris_renamed_KMT05275:2.36059,((M_truncatula_renamed_MTR_4063735:0.15292,((L_japonicus_renamed_Lj3g3v3188580.1:0,L_japonicus_renamed_Lj3g3v3188580.2:0,L_japonicus_renamed_Lj3g3v3188580.3:0)n55:0.00015,L_japonicus_renamed_Lj3g3v3188580.4:0.00014)n54:0.18168)n53:0.07731,(L_angustifolius_renamed_OIW03963:0.42261,(L_angustifolius_renamed_OIW08618:0.09647,L_angustifolius_renamed_OIV99383:0.09434)n57:0.101223)n56:0.011247)n52:0.08371)n51:0.00053)n50:0.12621)n49:0.08215)n47:0.12687,(Oryza_sativa_renamed_LOC_Os01g62310.1:0.34495,(Z_mays_renamed_A0A1D6G8N0:0.25085,Z_mays_renamed_A8Y7V6:0.14976)n59:0.17514)n58:0.36323)n46:0.19533)n44:0.37302)n27:0.08432)n3:0.04282,((P_abies_renamed_MA_74653g0010:0.73168,(((Oryza_sativa_renamed_LOC_Os04g56780.1:0.28791,(Z_mays_renamed_A0A1D6DUR9:0.13359,Z_mays_renamed_A0AAS6:0.11882)n65:0.32087)n64:0.41129,((A_trichopoda_renamed_ERN09035:0.64155,(P_dactylifera_renamed_XP_026665354.1:1.01879,(P_dactylifera_renamed_XP_008802536.1:0.22489,P_dactylifera_renamed_XP_008810267.1:0.0658)n69:0.26441)n68:0.07595)n67:0.17264,((((L_angustifolius_renamed_OIW11779:0.16386,L_angustifolius_renamed_OIV94838:0.04101)n73:0.00014,(L_angustifolius_renamed_OIW11052:0.06277,L_angustifolius_renamed_OIV92687:0.07069)n74:0.03249)n72:0.08283,(L_japonicus_renamed_Lj2g3v1695340.1:0.15553,M_truncatula_renamed_MTR_5021930:0.23328)n75:0.03894)n71:0.29115,(B_vulgaris_renamed_KMT09619:0.4572,A_thaliana_renamed_AT2G17950.1:0.72043)n76:0.08601)n70:0.12083)n66:0.25214)n63:0.45736,((P_dactylifera_renamed_XP_008785588.1:0.30447,(Oryza_sativa_renamed_LOC_Os01g63510.1:0.00022,(Z_mays_renamed_K7VNC3:0.16435,Z_mays_renamed_A8Y7W0:0.01427)n80:0.10675)n79:0.44144)n78:0.42715,(B_vulgaris_renamed_KMT18249:0.23181,(((A_thaliana_renamed_AT5G05770.1:0.47092,A_thaliana_renamed_AT3G11260.1:0.26102)n84:0.32219,((L_japonicus_renamed_Lj2g3v2702340.1:0.18553,(L_angustifolius_renamed_OIW14214:0.04641,L_angustifolius_renamed_OIV95581:0.106065)n87:0.011785)n86:0.01237,(L_angustifolius_renamed_OIW16181:0.2588,(M_truncatula_renamed_MTR_5081990:0.10059,L_japonicus_renamed_Lj0g3v0135189.1:0.41927)n89:0.038268)n88:0.004252)n85:0.18002)n83:0.20978,A_trichopoda_renamed_ERN09718:0.71646)n82:0.00053)n81:0.18)n77:0.638028)n62:0.070892)n61:0.27764,(((((P_dactylifera_renamed_XP_008795405.1:0.10772,P_dactylifera_renamed_XP_008810527.1:0.07927)n94:0.10128,(P_dactylifera_renamed_XP_008776170.1:0.04824,P_dactylifera_renamed_XP_008783634.1:0.09046)n95:0.16037)n93:0.2382,((A_trichopoda_renamed_ERM95646:0.3263,(P_abies_renamed_MA_33318g0010:0.00015,P_abies_renamed_MA_9427942g0010:0.00014)n98:0.54499)n97:0.1773,((((Z_mays_renamed_C0PCV1:0,Z_mays_renamed_spQ70UV1:0)n102:0.04959,(Z_mays_renamed_A0A1D6QHY4:0.00014,Z_mays_renamed_spQ6S3I3:0.00325)n103:0.05003)n101:0.18297,((Oryza_sativa_renamed_LOC_Os11g01130.1:0,Oryza_sativa_renamed_LOC_Os12g01120.1:0)n105:0.00014,Oryza_sativa_renamed_LOC_Os11g01130.2:0.03966)n104:0.14722)n100:0.20309,(Oryza_sativa_renamed_LOC_Os05g02730.1:0.36152,(Z_mays_renamed_A8Y7V7:0.08674,Z_mays_renamed_K7V5V1:0.07836)n107:0.11049)n106:0.493884)n99:0.054876)n96:0.16686)n92:0.21974,(B_vulgaris_renamed_KMT05354:0.42956,A_thaliana_renamed_AT2G28610.1:0.57156)n108:0.10841)n91:0.14866,(L_angustifolius_renamed_OIW01250:0.18527,M_truncatula_renamed_MTR_7060630:0.14104)n109:0.41905)n90:0.427779)n60:0.0427779)n2:0.0047531)n0;
```
