## Supplementary material for "Transcriptional responses to arbuscular mycorrhizal symbiosis development are conserved in the early divergent *Marchantia paleacea*": OG0000777_tree.txt

```
(((A_filiculoides_renamed_Azfi_s0247.g060109:0.53809,((M_flagellaris_scaffold-UCRN-2052850-Megaceros_tosanus:0.24491,A_agrestis_renamed_Aagr.utg000061l.46.1:0.34933)n4:0.27266,(T_lepidozioides_scaffold-SKQD-2002639-Takakia_lepidozioides:0.29668,(S_moellendorffii_renamed_EFJ30802:0.00686,S_moellendorffii_renamed_EFJ22842:0.01596)n6:0.41739)n5:0.04996)n3:0.07048)n2:0.07285,(((A_trichopoda_renamed_ERN00962:0.25701,((P_dactylifera_renamed_XP_026657305.1:0.0925,(Oryza_sativa_renamed_LOC_Os06g47620.1:0.09956,Z_mays_renamed_A0A1D6GU51:0.14026)n12:0.28545)n11:0.0099,(((L_japonicus_renamed_Lj1g3v0841430.1:0.11949,M_truncatula_renamed_MTR_3088590:0.11164)n15:0.03747,(L_angustifolius_renamed_OIV96656:0.09017,L_angustifolius_renamed_OIW14502:0.18461)n16:0.03528)n14:0.12273,(A_thaliana_renamed_AT1G44350.1:0.33895,B_vulgaris_renamed_KMT19681:0.30467)n17:0.06327)n13:0.09222)n10:0.05059)n9:0.12914,(P_abies_renamed_MA_10434527g0010:0.17297,P_abies_renamed_MA_9312270g0010:0.27627)n18:0.04578)n8:0.0655,(((A_trichopoda_renamed_ERN15386:0.21375,(((Oryza_sativa_renamed_LOC_Os01g37960.1:0.06721,Z_mays_renamed_B4F861:0.09183)n24:0.17331,((P_dactylifera_renamed_XP_008806725.1:0,P_dactylifera_renamed_XP_008777919.1:0)n26:0.07168,(P_dactylifera_renamed_XP_008797895.1:0.00016,P_dactylifera_renamed_XP_008797894.1:0.00014)n27:0.1033)n25:0.04741)n23:0.09399,(((M_truncatula_renamed_MTR_3077040:0.62846,((((L_angustifolius_renamed_OIW09016:0.11651,(L_angustifolius_renamed_OIW15893:0.13323,L_angustifolius_renamed_OIW15892:0.12657)n35:0.09719)n34:0.03587,((M_truncatula_renamed_MTR_2100520:0.05033,M_truncatula_renamed_MTR_2097540:0.03536)n37:0.09342,(M_truncatula_renamed_MTR_2100510:0.08063,(M_truncatula_renamed_MTR_2100560:0.03255,M_truncatula_renamed_MTR_2097530:0.03447)n39:0.04461)n38:0.02343)n36:0.06787)n33:0.03611,(L_japonicus_renamed_Lj3g3v0290470.1:0.00014,L_japonicus_renamed_Lj3g3v2718800.1:0.00014)n40:0.11166)n32:0.03419,((L_angustifolius_renamed_OIW11860:0.07986,L_angustifolius_renamed_OIW04818:0.14453)n42:0.061,(((M_truncatula_renamed_MTR_8015510:0.00015,M_truncatula_renamed_MTR_8015510:0.00014)n45:0.0899,M_truncatula_renamed_MTR_1028070:0.46184)n44:0.04404,((L_japonicus_renamed_Lj3g3v2719870.1:0.02122,L_japonicus_renamed_Lj3g3v2719870.2:0.01812)n47:0.06743,(L_japonicus_renamed_Lj3g3v2719850.1:0.06841,L_japonicus_renamed_Lj3g3v2719860.1:0.0723)n48:0.03708)n46:0.1609)n43:0.04684)n41:0.03405)n31:0.03017)n30:0.09958,((A_thaliana_renamed_AT5G56660.1:0.04865,(A_thaliana_renamed_AT5G56650.1:0.00283,A_thaliana_renamed_AT5G56650.2:0.00014)n51:0.06931)n50:0.41741,(A_thaliana_renamed_AT1G51760.1:0.03567,A_thaliana_renamed_AT1G51780.1:0.14849)n52:0.177228)n49:0.019692)n29:0.05688,B_vulgaris_renamed_KMT01707:0.26968)n28:0.01453)n22:0.03877)n21:0.10935,(Oryza_sativa_renamed_LOC_Os01g51060.1:0.15075,(Z_mays_renamed_B4FUS9:0.04983,Z_mays_renamed_C0HFM5:0.07686)n54:0.1207)n53:0.31917)n20:0.13079,P_abies_renamed_MA_10428403g0010:0.3654)n19:0.0406)n7:0.05285)n1:0.033165,(((A_agrestis_renamed_Aagr.utg000011l.215.1:0.02724,(A_agrestis_renamed_Aagr.utg000011l.214.2:0.00014,(A_agrestis_renamed_Aagr.utg000011l.214.3:0.00029,A_agrestis_renamed_Aagr.utg000011l.214.1:0.00014)n59:0.00303)n58:0.05427)n57:0.50581,(((T_lepidozioides_scaffold-SKQD-2011224-Takakia_lepidozioides:0.36557,(((P_abies_renamed_MA_10161g0010:0.07232,(P_abies_renamed_MA_13840g0010:0.17043,P_abies_renamed_MA_10434807g0010:0.15795)n66:0.01522)n65:0.23904,((((Z_mays_renamed_B4FQ26:0.12045,(Oryza_sativa_renamed_LOC_Os03g62060.1:0.04511,Oryza_sativa_renamed_LOC_Os03g62070.1:0.04364)n71:0.10738)n70:0.07755,(Oryza_sativa_renamed_LOC_Os07g14590.1:0.16409,((Z_mays_renamed_B6T417:0.18711,Z_mays_renamed_C0PG96:0.14312)n74:0.09519,Z_mays_renamed_B4G0F2:0.159039)n73:0.017671)n72:0.05608)n69:0.1686,(((A_trichopoda_renamed_ERN16208:0.04483,A_trichopoda_renamed_ERN08128:0.2596)n77:0.30515,(P_dactylifera_renamed_XP_008798874.1:0.10923,(P_dactylifera_renamed_XP_026665659.1:0.00015,P_dactylifera_renamed_XP_017701565.1:0.00014)n79:0.15404)n78:0.10748)n76:0.04731,((A_thaliana_renamed_AT3G02875.1:0.00016,(A_thaliana_renamed_AT3G02875.2:0.00014,A_thaliana_renamed_AT3G02875.3:0.09127)n82:0.09428)n81:0.34432,(B_vulgaris_renamed_KMT06690:0.35777,B_vulgaris_renamed_KMT06697:0.189648)n83:0.021072)n80:0.19362)n75:0.05748)n68:0.15146,(A_trichopoda_renamed_ERN08116:0.26165,(((A_thaliana_renamed_AT5G54140.1:0.40773,B_vulgaris_renamed_KMT00875:0.29908)n87:0.05412,(L_angustifolius_renamed_OIW20386:0.13058,(L_japonicus_renamed_Lj1g3v1091080.1:0.10162,M_truncatula_renamed_MTR_3093030:0.10393)n89:0.06644)n88:0.14588)n86:0.05771,(P_dactylifera_renamed_XP_008783551.1:0.19386,(Z_mays_renamed_A0A1D6E5X5:0.0998,(Oryza_sativa_renamed_LOC_Os04g44110.1:0.10808,Oryza_sativa_renamed_LOC_Os09g24430.1:0.634356)n92:0.070484)n91:0.0477)n90:0.10692)n85:0.04742)n84:0.150039)n67:0.016671)n64:0.0557,((C_braunii_renamed_GBG78863:0.34648,((S_muscicola_renamed_SM000233S07963:0.00559,(S_muscicola_renamed_SM000329S12578:0.01023,S_muscicola_renamed_SM000065S20262:0.07528)n97:0.00518)n96:0.4358,(((S_muscicola_renamed_SM000157S02098:0.00014,S_muscicola_renamed_SM000004S15125:0.23012)n100:0.01348,S_muscicola_renamed_SM000013S26525:0.03017)n99:0.01931,S_muscicola_renamed_SM000068S20549:0.1309)n98:0.289206)n95:0.032134)n94:0.19152,(M_truncatula_renamed_MTR_1205s0010:0.65134,B_vulgaris_renamed_KMS65239:1.07229)n101:0.29365)n93:0.866178)n63:0.096242)n62:0.08803,A_filiculoides_renamed_Azfi_s0054.g033778:0.5833)n61:0.03341,(M_truncatula_renamed_MTR_8063060:0.6408,(M_truncatula_renamed_MTR_8062790:0.08571,M_truncatula_renamed_MTR_8075310:0.0758)n103:0.08949)n102:0.323784)n60:0.035976)n56:0.06223,(((M_paleacea_Rhiz_final_MPA26079.1.p1:0.0646,M_polymorpha_renamed_Mapoly0001s0346.1:0.022)n106:0.28399,((P_pinnata_scaffold-UUHD-2001513-Porella_pinnata:0,P_pinnata_scaffold-UUHD-2001514-Porella_pinnata:0)n108:0.20897,P_neesiana_scaffold-JHFI-2094473-Pellia_neesiana:0.06876)n107:0.03495)n105:0.26601,((S_moellendorffii_renamed_EFJ17429:0.00016,S_moellendorffii_renamed_EFJ35045:0.00503)n110:0.39776,S_moellendorffii_renamed_EFJ22543:0.56246)n109:0.06357)n104:0.07689)n55:0.033165)n0;
```
