## Supplementary material for "Transcriptional responses to arbuscular mycorrhizal symbiosis development are conserved in the early divergent *Marchantia paleacea*": OG0000778_tree.txt

```
(((M_flagellaris_scaffold-UCRN-2008518-Megaceros_tosanus:0.00014,M_flagellaris_scaffold-UCRN-2008519-Megaceros_tosanus:0.00015)n2:0.35024,((A_agrestis_renamed_Aagr.utg000063l.394.4:0.02799,A_agrestis_renamed_Aagr.utg000063l.394.3:0.03252)n4:0.10243,(A_agrestis_renamed_Aagr.utg000063l.394.1:0.02641,A_agrestis_renamed_Aagr.utg000063l.394.2:0.02817)n5:0.00028)n3:0.26964)n1:0.27955,((((M_paleacea_Rhiz_final_MPA28692.1.p1:0.03166,M_polymorpha_renamed_Mapoly0084s0065.1:0.07833)n9:0.12964,(M_polymorpha_renamed_Mapoly0084s0066.1:0.14259,(M_paleacea_Rhiz_final_MPA24844.1.p1:0.00115,M_paleacea_Rhiz_final_MPA24844.2.p1:0.05144)n11:0.0652)n10:0.09728)n8:0.36814,(P_neesiana_scaffold-JHFI-2016031-Pellia_neesiana:0.51479,P_pinnata_scaffold-UUHD-2019063-Porella_pinnata:0.52874)n12:0.13446)n7:0.29358,((T_lepidozioides_scaffold-SKQD-2073487-Takakia_lepidozioides:0.26764,(P_patens_renamed_P322_10540V3.2:0.00015,P_patens_renamed_P322_10540V3.1:0.00014)n15:0.85353)n14:0.19883,((((A_filiculoides_renamed_Azfi_s0210.g058084:0.56805,(A_filiculoides_renamed_Azfi_s0656.g081119:0.00014,A_filiculoides_renamed_Azfi_s2081.g109066:0.0153)n20:0.52404)n19:0.23011,(P_abies_renamed_MA_12471g0010:0.5444,(((P_dactylifera_renamed_XP_026655941.1:0.00014,P_dactylifera_renamed_XP_017702237.1:0.00015)n24:0.26915,(Oryza_sativa_renamed_LOC_Os02g51540.1:0.09136,(Z_mays_renamed_A0A1D6QEG0:0.06973,Z_mays_renamed_B4FFQ6:0.03624)n26:0.08244)n25:0.24454)n23:0.13253,(A_trichopoda_renamed_ERM94244:0.43571,((B_vulgaris_renamed_KMT08832:0.06321,B_vulgaris_renamed_KMT08833:0.00014)n29:0.42672,(A_thaliana_renamed_AT5G10080.1:0.38515,((L_angustifolius_renamed_OIW15102:0.12482,(L_japonicus_renamed_Lj1g3v2693760.1:0.06906,(M_truncatula_renamed_MTR_3087780:0.00015,(M_truncatula_renamed_MTR_3087780:0.04225,M_truncatula_renamed_MTR_3087780:0.00014)n35:0.01)n34:0.11178)n33:0.04724)n32:0.26408,(((M_truncatula_renamed_MTR_5061690:0.00014,M_truncatula_renamed_MTR_5061690:0.00939)n38:0.22203,((L_japonicus_renamed_Lj0g3v0295819.2:0.01134,L_japonicus_renamed_Lj0g3v0295819.4:0.00014)n40:0.04935,(L_japonicus_renamed_Lj0g3v0295819.3:0.02171,L_japonicus_renamed_Lj0g3v0295819.1:0.00015)n41:0.04073)n39:0.14513)n37:0.03827,(L_angustifolius_renamed_OIW02401:0.15203,L_angustifolius_renamed_OIW04472:0.27424)n42:0.06077)n36:0.274842)n31:0.030538)n30:0.06526)n28:0.08313)n27:0.05013)n22:0.22798)n21:0.14186)n18:0.17379,(((P_abies_renamed_MA_13416g0010:0.09582,(P_abies_renamed_MA_32374g0010:0.2308,P_abies_renamed_MA_85917g0010:0.10622)n46:0.09394)n45:0.44878,(((((P_dactylifera_renamed_XP_008800053.1:0.00014,P_dactylifera_renamed_XP_008800052.1:0.00015)n51:0.14897,(Z_mays_renamed_A0A1D6EE42:0.11729,(Oryza_sativa_renamed_LOC_Os04g15790.4:0.00242,((Oryza_sativa_renamed_LOC_Os04g15790.2:0,Oryza_sativa_renamed_LOC_Os04g15790.3:0)n55:0.00014,Oryza_sativa_renamed_LOC_Os04g15790.1:0.00014)n54:0.00016)n53:0.08425)n52:0.28944)n50:0.13638,(A_trichopoda_renamed_ERM96224:0.33936,(B_vulgaris_renamed_KMT09314:0.24261,((L_angustifolius_renamed_OIV93831:0.06272,(M_truncatula_renamed_MTR_8075010:0.1025,(L_japonicus_renamed_Lj1g3v0715560.1:0.06903,(L_japonicus_renamed_Lj0g3v0264539.1:0.00014,(L_japonicus_renamed_Lj0g3v0188289.1:0.00016,L_japonicus_renamed_Lj0g3v0110839.1:0.00014)n63:0.09815)n62:0.12707)n61:0.04223)n60:0.02842)n59:0.12392,(A_thaliana_renamed_AT4G35880.2:0.0282,A_thaliana_renamed_AT4G35880.1:0.00015)n64:0.27811)n58:0.03457)n57:0.23975)n56:0.08967)n49:0.07095,((((A_thaliana_renamed_AT2G17760.1:0.26553,((((A_thaliana_renamed_AT3G51360.6:0.00015,A_thaliana_renamed_AT3G51360.10:0.00014)n72:0.0184,((A_thaliana_renamed_AT3G51360.4:0.00014,A_thaliana_renamed_AT3G51360.5:0.00014)n74:0.01835,A_thaliana_renamed_AT3G51360.2:0.01725)n73:0.00015)n71:0.02329,((A_thaliana_renamed_AT3G51360.1:0.00014,((A_thaliana_renamed_AT3G51360.8:0,A_thaliana_renamed_AT3G51360.3:0)n78:0.00014,A_thaliana_renamed_AT3G51360.7:0.00033)n77:0.00197)n76:0.00015,A_thaliana_renamed_AT3G51360.9:0.00014)n75:0.00016)n70:0.70677,((A_thaliana_renamed_AT3G51330.1:0.00014,(A_thaliana_renamed_AT3G51330.2:0.05206,A_thaliana_renamed_AT3G51330.3:0.00202)n81:0.00015)n80:0.0696,(A_thaliana_renamed_AT3G51350.1:0.14202,((A_thaliana_renamed_AT3G51340.2:0.00014,A_thaliana_renamed_AT3G51340.3:0.00235)n84:0.00015,(A_thaliana_renamed_AT3G51340.1:0.02302,A_thaliana_renamed_AT3G51340.4:0.02831)n85:0.02734)n83:0.13361)n82:0.1075)n79:0.45468)n69:0.08596)n68:0.1543,(((L_angustifolius_renamed_OIV93562:0.17114,((L_japonicus_renamed_Lj1g3v0715550.1:0.00014,L_japonicus_renamed_Lj1g3v0715550.2:0.00014)n90:0.09983,(M_truncatula_renamed_MTR_8075090:0.07094,(M_truncatula_renamed_MTR_8075090:0.003,M_truncatula_renamed_MTR_8075090:0.01455)n92:0.00403)n91:0.08807)n89:0.085)n88:0.06108,(L_angustifolius_renamed_OIV94861:0.12874,(M_truncatula_renamed_MTR_5022880:0.18963,L_japonicus_renamed_Lj2g3v1670800.1:0.12263)n94:0.05705)n93:0.05062)n87:0.19367,(B_vulgaris_renamed_KMT09315:0.31156,((B_vulgaris_renamed_KMT09317:0.00014,(B_vulgaris_renamed_KMT09318:0.00311,B_vulgaris_renamed_KMT09316:0.00014)n98:0.00015)n97:0.00015,(B_vulgaris_renamed_KMT06170:0.04731,B_vulgaris_renamed_KMS96958:0.10317)n99:0.02429)n96:0.56034)n95:0.14542)n86:0.07909)n67:0.23677,(P_dactylifera_renamed_XP_008811699.1:0.12517,P_dactylifera_renamed_XP_008806141.1:0.11176)n100:0.148563)n66:0.016507,(Oryza_sativa_renamed_LOC_Os09g37012.1:0.14857,Z_mays_renamed_A0A1D6IPQ1:0.13899)n101:0.253332)n65:0.028148)n48:0.08232,(Oryza_sativa_renamed_LOC_Os06g50390.1:0.2967,(Z_mays_renamed_C0PKR9:0.27849,Z_mays_renamed_A0A1D6LKG3:0.35739)n103:0.03971)n102:0.06269)n47:0.216)n44:0.16973,((A_filiculoides_renamed_Azfi_s0073.g037150:0.7762,A_filiculoides_renamed_Azfi_s0114.g046174:0.4846)n105:0.05372,A_filiculoides_renamed_Azfi_s0073.g037152:0.6124)n104:0.389511)n43:0.043279)n17:0.0629,((P_patens_renamed_P326_9050V3.2:0,P_patens_renamed_P326_9050V3.1:0,P_patens_renamed_P326_9350V3.2:0,P_patens_renamed_P326_9350V3.1:0)n107:0.69417,(L_angustifolius_renamed_OIW02399:1.77643,T_lepidozioides_scaffold-SKQD-2010176-Takakia_lepidozioides:0.23505)n108:0.335853)n106:0.0335853)n16:0.0037317)n13:0.06343)n6:0.05169)n0;
```
