## Supplementary material for "Transcriptional responses to arbuscular mycorrhizal symbiosis development are conserved in the early divergent *Marchantia paleacea*": OG0000779_tree.txt

```
((((((M_polymorpha_renamed_Mapoly0001s0292.1:0.04503,(M_paleacea_Rhiz_final_MPA14376.1.p1:0.00015,(M_paleacea_Rhiz_final_MPA14376.2.p1:0,M_paleacea_Rhiz_final_MPA14376.3.p1:0)n7:0.00014)n6:0.03302)n5:0.27873,(P_pinnata_scaffold-UUHD-2016107-Porella_pinnata:0.12381,P_neesiana_scaffold-JHFI-2018822-Pellia_neesiana:0.13587)n8:0.06275)n4:0.32073,(M_flagellaris_scaffold-UCRN-2054182-Megaceros_tosanus:0.25223,((A_agrestis_renamed_Aagr.utg000091l.146.1:0,A_agrestis_renamed_Aagr.utg000091l.146.2:0)n11:0.00152,A_agrestis_renamed_Aagr.utg000091l.146.3:0.01252)n10:0.3893)n9:0.30013)n3:0.05923,(T_lepidozioides_scaffold-SKQD-2080379-Takakia_lepidozioides:0.32358,((((P_patens_renamed_P312_25260V3.3:0,P_patens_renamed_P312_25260V3.2:0)n16:0.00055,P_patens_renamed_P312_25260V3.1:0.00015)n15:0.00836,(P_patens_renamed_P312_25260V3.4:0.00016,((P_patens_renamed_P312_25260V3.6:0,P_patens_renamed_P312_25260V3.7:0,P_patens_renamed_P312_25260V3.5:0)n19:0.00014,P_patens_renamed_P312_25260V3.8:0.00014)n18:0.00015)n17:0.00015)n14:0.16456,((P_patens_renamed_P34_2860V3.2:0,P_patens_renamed_P34_2840V3.2:0)n21:0.01304,(P_patens_renamed_P34_2860V3.3:0,P_patens_renamed_P34_2860V3.1:0,P_patens_renamed_P34_2840V3.3:0,P_patens_renamed_P34_2840V3.1:0)n22:0.00015)n20:0.09694)n13:0.4919)n12:0.14189)n2:0.06062,((A_filiculoides_renamed_Azfi_s0781.g086689:0.03317,A_filiculoides_renamed_Azfi_s1873.g107629:0.0474)n24:0.78384,((((((((L_angustifolius_renamed_OIW10834:0.08104,L_angustifolius_renamed_OIV94614:0.06366)n32:0.03995,(L_angustifolius_renamed_OIV92776:0.06034,(L_angustifolius_renamed_OIV94615:0.06376,L_angustifolius_renamed_OIW10835:0.08261)n34:0.00757)n33:0.02822)n31:0.0338,((L_japonicus_renamed_Lj4g3v1259080.1:0.08902,M_truncatula_renamed_MTR_4100870:0.12448)n36:0.0469,((L_japonicus_renamed_Lj2g3v2001780.1:0,L_japonicus_renamed_Lj4g3v1273470.1:0)n38:0.12145,M_truncatula_renamed_MTR_5012620:0.12526)n37:0.026568)n35:0.002952)n30:0.0388,(B_vulgaris_renamed_KMT00024:0.5177,B_vulgaris_renamed_KMS97878:0.447471)n39:0.049719)n29:0.04611,((A_thaliana_renamed_AT5G47490.3:0.00152,(A_thaliana_renamed_AT5G47490.1:0,A_thaliana_renamed_AT5G47490.2:0)n42:0.00016)n41:0.1058,(A_thaliana_renamed_AT5G47480.2:0.00532,A_thaliana_renamed_AT5G47480.1:0.00014)n43:0.09414)n40:0.31919)n28:0.09488,(((Oryza_sativa_renamed_LOC_Os02g01490.1:0.11264,(Z_mays_renamed_A0A1D6QV04:0.05355,(Z_mays_renamed_A0A1D6GXY1:0.03029,(Z_mays_renamed_A0A1D6QMU4:0.01007,(Z_mays_renamed_A0A1D6JFF4:0.10348,Z_mays_renamed_A0A1D6QQE7:0.07178)n50:0.00014)n49:0.01338)n48:0.0391)n47:0.11712)n46:0.08784,(Z_mays_renamed_A0A1D6LJE6:0.21218,(Oryza_sativa_renamed_LOC_Os06g01650.2:0.0216,Oryza_sativa_renamed_LOC_Os06g01650.1:0.00014)n52:0.15451)n51:0.08348)n45:0.35491,((P_dactylifera_renamed_XP_008786953.1:0.00014,P_dactylifera_renamed_XP_026659678.1:0.00014)n54:0.26505,((P_dactylifera_renamed_XP_008796939.1:0.00012,P_dactylifera_renamed_XP_008796940.1:0.00014)n56:0.07661,(P_dactylifera_renamed_XP_008794795.1:0.00014,P_dactylifera_renamed_XP_008794796.1:0.00014)n57:0.06676)n55:0.078525)n53:0.008725)n44:0.04998)n27:0.05984,(A_trichopoda_renamed_ERN07168:0.35758,(A_trichopoda_renamed_ERN14089:0.10175,A_trichopoda_renamed_ERN13679:0.59054)n59:0.13495)n58:0.17079)n26:0.15223,P_abies_renamed_MA_10427360g0020:0.42317)n25:0.17919)n23:0.10113)n1:0.07596,(P_patens_renamed_P319_909V3.1:1.86952,((S_muscicola_renamed_SM000301S11769:0.01843,(S_muscicola_renamed_SM000035S13143:0.01875,S_muscicola_renamed_SM000363S13644:0.04044)n63:0.01159)n62:0.7724,((C_braunii_renamed_GBG61429:0.81832,(((S_moellendorffii_renamed_EFJ27439:0.018,(S_moellendorffii_renamed_EFJ11515:0.00134,S_moellendorffii_renamed_EFJ23465:0.0023)n69:0.04093)n68:0.0233,((S_moellendorffii_renamed_EFJ05137:0.02012,((S_moellendorffii_renamed_EFJ27442:0.09724,(S_moellendorffii_renamed_EFJ11449:0.06592,S_moellendorffii_renamed_EFJ23473:0.06202)n74:0.00411)n73:0.00755,((S_moellendorffii_renamed_EFJ23467:0.00942,S_moellendorffii_renamed_EFJ23509:0.06677)n76:0.01541,(((((S_moellendorffii_renamed_EFJ23607:0.10563,(S_moellendorffii_renamed_EFJ27451:0.06092,S_moellendorffii_renamed_EFJ27452:0.03805)n82:0.02386)n81:0.02454,(S_moellendorffii_renamed_EFJ23593:0.06263,S_moellendorffii_renamed_EFJ23475:0.0739)n83:0.01534)n80:0.02587,((S_moellendorffii_renamed_EFJ04475:0.00375,S_moellendorffii_renamed_EFJ04310:0.04743)n85:0.03911,(S_moellendorffii_renamed_EFJ27241:0.35449,(S_moellendorffii_renamed_EFJ05482:0.11568,S_moellendorffii_renamed_EFJ23481:0.02403)n87:0.01195)n86:0.03042)n84:0.01398)n79:0.02641,(S_moellendorffii_renamed_EFJ23478:0.16252,S_moellendorffii_renamed_EFJ05136:0.05599)n88:0.0402)n78:0.01625,S_moellendorffii_renamed_EFJ23474:0.03529)n77:0.03538)n75:0.00911)n72:0.09483)n71:0.01304,((S_moellendorffii_renamed_EFJ05479:0.11659,(S_moellendorffii_renamed_EFJ27246:0.08927,S_moellendorffii_renamed_EFJ27242:0.08493)n91:0.02873)n90:0.03695,(((S_moellendorffii_renamed_EFJ05486:0.40484,S_moellendorffii_renamed_EFJ05480:0.02399)n94:0.02684,(S_moellendorffii_renamed_EFJ23482:0.01103,S_moellendorffii_renamed_EFJ27238:1.39845)n95:0.0618)n93:0.04385,(S_moellendorffii_renamed_EFJ05129:0.07071,(((S_moellendorffii_renamed_EFJ23470:0.03069,S_moellendorffii_renamed_EFJ05488:0.19749)n99:0.12909,S_moellendorffii_renamed_EFJ11499:0.00887)n98:0.04081,(((S_moellendorffii_renamed_EFJ23587:0.05613,S_moellendorffii_renamed_EFJ05477:0.01133)n102:0.04591,S_moellendorffii_renamed_EFJ18802:0.05634)n101:0.00118,((S_moellendorffii_renamed_EFJ23477:0.05411,S_moellendorffii_renamed_EFJ05138:0.0884)n104:0.07338,(S_moellendorffii_renamed_EFJ23479:0.11405,S_moellendorffii_renamed_EFJ23596:0.030042)n105:0.0030042)n103:0.00030042)n100:3.0042e-05)n97:3.0042e-06)n96:3.0042e-07)n92:3.0042e-08)n89:3.0042e-09)n70:3.0042e-10)n67:3.338e-11,(S_moellendorffii_renamed_EFJ08023:0.06415,(S_moellendorffii_renamed_EFJ08012:0.00689,S_moellendorffii_renamed_EFJ16111:0.01617)n107:0.01226)n106:0.991224)n66:0.110136)n65:0.07874,M_truncatula_renamed_MTR_7005960:1.9507)n64:0.08494)n61:0.0001935)n60:2.15e-05)n0;
```
