## Supplementary material for "Transcriptional responses to arbuscular mycorrhizal symbiosis development are conserved in the early divergent *Marchantia paleacea*": OG0000780_tree.txt

```
(C_braunii_renamed_GBG67621:0.015425,(C_braunii_renamed_GBG84857:0.03392,(((C_braunii_renamed_GBG79293:0.15554,(C_braunii_renamed_GBG60021:0.0304,C_braunii_renamed_GBG90308:0.02764)n5:0.09345)n4:0.09575,(((((C_braunii_renamed_GBG87446:0.10526,((C_braunii_renamed_GBG69898:0.07242,C_braunii_renamed_GBG73909:0.14473)n12:0.00257,C_braunii_renamed_GBG91810:0.09141)n11:0.04425)n10:0.12082,((C_braunii_renamed_GBG58610:0.16602,C_braunii_renamed_GBG91535:0.18183)n14:0.09079,(C_braunii_renamed_GBG58990:0.24231,C_braunii_renamed_GBG92325:0.13579)n15:0.0886)n13:0.02211)n9:0.06827,((C_braunii_renamed_GBG92279:0.19681,(C_braunii_renamed_GBG85930:0.00496,C_braunii_renamed_GBG89847:0.00439)n18:0.13088)n17:0.0319,(C_braunii_renamed_GBG64204:0.16039,(C_braunii_renamed_GBG80512:0.22073,(C_braunii_renamed_GBG84120:0.27653,C_braunii_renamed_GBG92618:0.00414)n21:0.15738)n20:0.00014)n19:0.0476)n16:0.07095)n8:0.08291,((((C_braunii_renamed_GBG81500:0.18933,C_braunii_renamed_GBG75932:0.21928)n25:0.03202,(C_braunii_renamed_GBG85751:0.65632,C_braunii_renamed_GBG78472:0.10578)n26:0.09121)n24:0.06048,((C_braunii_renamed_GBG81238:0.12033,C_braunii_renamed_GBG91634:0.11053)n28:0.04731,((C_braunii_renamed_GBG59862:0.21084,(C_braunii_renamed_GBG68437:0.17925,C_braunii_renamed_GBG83271:0.07114)n31:0.03252)n30:0.01713,((C_braunii_renamed_GBG73554:0.08739,(C_braunii_renamed_GBG84787:0.28831,C_braunii_renamed_GBG86609:0.01839)n34:0.2605)n33:0.01442,((C_braunii_renamed_GBG80533:0.22281,C_braunii_renamed_GBG91186:0.12399)n36:0.06436,C_braunii_renamed_GBG65577:0.16214)n35:0.03443)n32:0.03734)n29:0.04521)n27:0.0722)n23:0.20216,(((C_braunii_renamed_GBG89479:0.42258,(C_braunii_renamed_GBG84809:0.2624,C_braunii_renamed_GBG91245:0.16057)n40:0.02276)n39:0.27198,(C_braunii_renamed_GBG91564:0.20385,(C_braunii_renamed_GBG82495:0.23279,(C_braunii_renamed_GBG76701:0.05292,C_braunii_renamed_GBG82256:0.03399)n43:0.0932)n42:0.07259)n41:0.25092)n38:0.07597,((C_braunii_renamed_GBG76748:0.17133,C_braunii_renamed_GBG90753:0.24708)n45:0.30429,((C_braunii_renamed_GBG64544:1.1381,C_braunii_renamed_GBG69004:0.65061)n47:0.26552,(C_braunii_renamed_GBG60770:1.5367,(((C_braunii_renamed_GBG84390:0.06736,(C_braunii_renamed_GBG75379:0.02814,C_braunii_renamed_GBG81415:0.11189)n52:0.00442)n51:0.04133,((C_braunii_renamed_GBG72788:0.05716,C_braunii_renamed_GBG79624:0.08302)n54:0.04121,C_braunii_renamed_GBG71043:0.09507)n53:0.044)n50:0.42824,(((C_braunii_renamed_GBG73801:0.24139,((C_braunii_renamed_GBG80721:0.15747,((C_braunii_renamed_GBG69394:0.05528,C_braunii_renamed_GBG90984:0.17829)n61:0.17541,C_braunii_renamed_GBG89709:0.34678)n60:0.03769)n59:0.05114,(C_braunii_renamed_GBG80180:0.38064,(C_braunii_renamed_GBG83410:0.22021,(((C_braunii_renamed_GBG74660:0.124,(C_braunii_renamed_GBG67000:0.12668,(C_braunii_renamed_GBG79824:0.07946,C_braunii_renamed_GBG69789:0.13665)n68:0.01339)n67:0.06444)n66:0.02216,C_braunii_renamed_GBG62963:0.23723)n65:0.02145,((C_braunii_renamed_GBG65166:0.03698,C_braunii_renamed_GBG87790:0.07042)n70:0.15547,(C_braunii_renamed_GBG91830:0.15745,(C_braunii_renamed_GBG87921:0.13323,(C_braunii_renamed_GBG91251:0.14549,(C_braunii_renamed_GBG58681:0.03256,C_braunii_renamed_GBG58908:0.04909)n74:0.0939)n73:0.0894)n72:0.03866)n71:0.07196)n69:0.09626)n64:0.02261)n63:0.04492)n62:0.1156)n58:0.06756)n57:0.11171,C_braunii_renamed_GBG69274:0.35813)n56:0.22149,((((C_braunii_renamed_GBG68563:0.21367,((C_braunii_renamed_GBG64838:0.12806,C_braunii_renamed_GBG86400:0.07784)n80:0.0346,C_braunii_renamed_GBG91248:0.11637)n79:0.01592)n78:0.04422,(C_braunii_renamed_GBG60790:0.41731,(C_braunii_renamed_GBG68936:0.16315,((C_braunii_renamed_GBG92991:0.14775,((C_braunii_renamed_GBG66068:0.08636,((C_braunii_renamed_GBG60744:0.11816,(C_braunii_renamed_GBG59263:0.21712,(C_braunii_renamed_GBG65065:0.05889,C_braunii_renamed_GBG84274:0.10374)n90:0.02437)n89:0.07038)n88:0.01109,C_braunii_renamed_GBG72504:0.17432)n87:0.01895)n86:0.05671,C_braunii_renamed_GBG76724:0.16392)n85:0.02575)n84:0.02505,(C_braunii_renamed_GBG83834:0.06057,C_braunii_renamed_GBG88566:0.06332)n91:0.09441)n83:0.02796)n82:0.03742)n81:0.00738)n77:0.03429,(C_braunii_renamed_GBG86168:0.20572,(C_braunii_renamed_GBG65665:0.16137,C_braunii_renamed_GBG78083:0.28656)n93:0.03053)n92:0.0272)n76:0.07364,(C_braunii_renamed_GBG58688:0.29151,C_braunii_renamed_GBG89482:0.30868)n94:0.04612)n75:0.22208)n55:0.07298)n49:0.2196)n48:0.04876)n46:0.26513)n44:0.03096)n37:0.13727)n22:0.04169)n7:0.01986,C_braunii_renamed_GBG47622:0.22862)n6:0.0812)n3:0.02431,((C_braunii_renamed_GBG83437:0.02429,(C_braunii_renamed_GBG90964:0.01038,C_braunii_renamed_GBG92005:0.25014)n97:0.18011)n96:0.11021,((C_braunii_renamed_GBG82056:0.1623,(C_braunii_renamed_GBG84786:0.21024,((C_braunii_renamed_GBG78368:0.02765,C_braunii_renamed_GBG79255:0.03258)n102:0.12141,(C_braunii_renamed_GBG81399:0.09991,C_braunii_renamed_GBG83179:0.08668)n103:0.04787)n101:0.02266)n100:0.03822)n99:0.03831,((C_braunii_renamed_GBG66154:0.14842,C_braunii_renamed_GBG67700:0.11551)n105:0.04827,((C_braunii_renamed_GBG92554:0.13598,(C_braunii_renamed_GBG88113:0.61767,C_braunii_renamed_GBG45250:0.17302)n108:0.0104)n107:0.04651,(C_braunii_renamed_GBG92445:0.19885,(C_braunii_renamed_GBG78687:0.04079,C_braunii_renamed_GBG79344:0.02967)n110:0.16333)n109:0.02651)n106:0.01214)n104:0.02346)n98:0.01356)n95:0.03674)n2:0.25835)n1:0.015425)n0;
```
