## Supplementary material for "Transcriptional responses to arbuscular mycorrhizal symbiosis development are conserved in the early divergent *Marchantia paleacea*": OG0000781_tree.txt

```
((((S_moellendorffii_renamed_EFJ32431:0.0526,S_moellendorffii_renamed_EFJ20817:0.01968)n3:0.49538,(S_moellendorffii_renamed_EFJ32716:0.00014,S_moellendorffii_renamed_EFJ20709:0.00016)n4:0.38557)n2:0.07691,(M_flagellaris_scaffold-UCRN-2053809-Megaceros_tosanus:0.07751,A_agrestis_renamed_Aagr.utg000116l.194.1:0.09953)n5:0.27031)n1:0.022315,((P_patens_renamed_P32_28480V3.1:0,P_patens_renamed_P32_28480V3.3:0,P_patens_renamed_P32_28480V3.2:0)n7:0.29975,(((((M_polymorpha_renamed_Mapoly2005s0001.1:0.00014,M_polymorpha_renamed_Mapoly0027s0176.1:0.00433)n12:0.00049,M_paleacea_Rhiz_final_MPA14567.1.p1:0.01498)n11:0.1331,(P_pinnata_scaffold-UUHD-2150431-Porella_pinnata:0.0865,(P_neesiana_scaffold-JHFI-2009744-Pellia_neesiana:0.00997,P_neesiana_scaffold-JHFI-2009746-Pellia_neesiana:0.084393)n14:0.009377)n13:0.07368)n10:0.19344,(T_lepidozioides_scaffold-SKQD-2010458-Takakia_lepidozioides:0.00049,Z_mays_renamed_A0A1D6KGL6:3.06792)n15:0.24759)n9:0.04975,((((A_filiculoides_renamed_Azfi_s0014.g013642:0.98263,(P_abies_renamed_MA_127019g0010:0.62017,((((((P_dactylifera_renamed_XP_008808201.1:0.00014,P_dactylifera_renamed_XP_017701468.1:0.00016)n26:0.36709,(Z_mays_renamed_A0A1D6HBV6:0.10922,(Oryza_sativa_renamed_LOC_Os02g37830.2:0.01437,Oryza_sativa_renamed_LOC_Os02g37830.1:0.00014)n28:0.134)n27:0.41054)n25:0.32388,((B_vulgaris_renamed_KMT14457:0.00226,B_vulgaris_renamed_KMT14458:0.00016)n30:0.39222,(((L_japonicus_renamed_Lj0g3v0250989.1:0,L_japonicus_renamed_Lj0g3v0250989.2:0)n33:0.73631,(M_truncatula_renamed_MTR_7092360:0.15784,(L_angustifolius_renamed_OIW11442:0.06929,L_angustifolius_renamed_OIV92342:0.1174)n35:0.05026)n34:0.17781)n32:0.11124,B_vulgaris_renamed_KMT15398:0.56967)n31:0.145764)n29:0.016196)n24:0.12973,A_thaliana_renamed_AT3G20860.1:0.42164)n23:0.21187,A_trichopoda_renamed_ERN11744:0.57364)n22:0.25436,((((((L_japonicus_renamed_Lj0g3v0066389.1:0.00712,L_japonicus_renamed_Lj0g3v0066389.2:0.00014)n41:0.11913,(M_truncatula_renamed_MTR_4051648:0.14055,M_truncatula_renamed_MTR_2087090:0.158247)n42:0.017583)n40:0.10888,(L_angustifolius_renamed_OIW08468:0.0737,L_angustifolius_renamed_OIV99263:0.06926)n43:0.06934)n39:0.14694,((A_thaliana_renamed_AT3G44200.1:0,A_thaliana_renamed_AT3G44200.2:0)n45:0.35468,B_vulgaris_renamed_KMT04936:0.40456)n44:0.05683)n38:0.11772,(P_dactylifera_renamed_XP_008798862.1:0.17718,((Oryza_sativa_renamed_LOC_Os01g64490.1:0.11297,Z_mays_renamed_A0A1D6N6I7:0.17535)n48:0.09915,(Oryza_sativa_renamed_LOC_Os05g36960.1:0.18845,Z_mays_renamed_A0A096S9T0:0.18358)n49:0.13198)n47:0.20031)n46:0.1126)n37:0.0688,A_trichopoda_renamed_ERN16139:0.34081)n36:0.132012)n21:0.014668)n20:0.08097)n19:0.07617,(P_neesiana_scaffold-JHFI-2009745-Pellia_neesiana:0.05542,(C_braunii_renamed_GBG78514:0.00014,(C_braunii_renamed_GBG78515:0.00014,C_braunii_renamed_GBG78513:0.00014)n52:0.00014)n51:1.06705)n50:0.20279)n18:0.0541,((A_filiculoides_renamed_Azfi_s0104.g044745:0.34334,(A_filiculoides_renamed_Azfi_s0089.g042586:0.62702,(A_filiculoides_renamed_Azfi_s0027.g023663:0.04055,A_filiculoides_renamed_Azfi_s0089.g042585:0.62314)n56:0.0314)n55:0.27149)n54:0.48231,(((A_filiculoides_renamed_Azfi_s0104.g044831:0.75759,(A_filiculoides_renamed_Azfi_s0002.g001596:0.66434,A_filiculoides_renamed_Azfi_s0027.g023756:0.69706)n60:0.1303)n59:0.02105,(L_japonicus_renamed_Lj1g3v4288830.1:0.41594,A_trichopoda_renamed_ERN20120:1.21207)n61:0.86354)n58:0.10801,((A_filiculoides_renamed_Azfi_s0048.g030506:0.50559,(A_filiculoides_renamed_Azfi_s0017.g014642:0.47505,A_filiculoides_renamed_Azfi_s0109.g045326:0.5939)n64:0.09846)n63:0.16162,(P_abies_renamed_MA_1191g0010:0.41678,(A_trichopoda_renamed_ERN01548:0.26478,((((B_vulgaris_renamed_KMT13410:0.32677,(((A_thaliana_renamed_AT1G54510.4:0,A_thaliana_renamed_AT1G54510.2:0,A_thaliana_renamed_AT1G54510.1:0,A_thaliana_renamed_AT1G54510.3:0)n73:0.00014,A_thaliana_renamed_AT1G54510.5:0.02094)n72:0.33925,((A_thaliana_renamed_AT3G04810.2:0,A_thaliana_renamed_AT3G04810.1:0,A_thaliana_renamed_AT3G04810.3:0)n75:0.13343,(A_thaliana_renamed_AT5G28290.3:0.00014,(A_thaliana_renamed_AT5G28290.1:0,A_thaliana_renamed_AT5G28290.2:0)n77:0.00016)n76:0.12651)n74:0.24321)n71:0.05056)n70:0.07083,((L_japonicus_renamed_Lj0g3v0200839.1:0.09782,(M_truncatula_renamed_MTR_1081000:0.00015,M_truncatula_renamed_MTR_1081000:0.00014)n80:0.08142)n79:0.01611,((L_angustifolius_renamed_OIW13536:0.06872,L_angustifolius_renamed_OIV95154:0.05461)n82:0.10295,(L_angustifolius_renamed_OIW07148:0.04717,(L_angustifolius_renamed_OIV90811:0,L_angustifolius_renamed_OIV90810:0)n84:0.09155)n83:0.039762)n81:0.004418)n78:0.0401)n69:0.06331,((((A_thaliana_renamed_AT3G63280.1:0,A_thaliana_renamed_AT3G63280.3:0,A_thaliana_renamed_AT3G63280.2:0)n88:0.00014,A_thaliana_renamed_AT3G63280.4:0.00015)n87:0.48735,(((L_japonicus_renamed_Lj3g3v1339050.1:0,L_japonicus_renamed_Lj3g3v1339050.2:0,L_japonicus_renamed_Lj5g3v1003590.1:0)n91:0.07424,M_truncatula_renamed_MTR_1071480:0.07662)n90:0.06188,((L_japonicus_renamed_Lj1g3v4446980.1:0,L_japonicus_renamed_Lj1g3v4446980.2:0)n93:0.13765,M_truncatula_renamed_MTR_7095450:0.17673)n92:0.06743)n89:0.07414)n86:0.0532,B_vulgaris_renamed_KMT10225:0.24638)n85:0.04941)n68:0.09972,(((P_dactylifera_renamed_XP_026659399.1:0,P_dactylifera_renamed_XP_026659400.1:0,P_dactylifera_renamed_XP_008786044.1:0)n96:0.06094,P_dactylifera_renamed_XP_008798458.1:0.06179)n95:0.07989,((Oryza_sativa_renamed_LOC_Os07g08000.1:0.13781,Z_mays_renamed_A0A1D6HTG2:0.16056)n98:0.29058,((Oryza_sativa_renamed_LOC_Os12g41180.1:0.0499,(Z_mays_renamed_A0A096QNK8:0.09543,Z_mays_renamed_A0A1D6MW39:0.02472)n101:0.05526)n100:0.05251,(Oryza_sativa_renamed_LOC_Os03g43590.1:0.14646,Z_mays_renamed_A0A1D6GLJ4:0.21206)n102:0.03214)n99:0.138339)n97:0.015371)n94:0.04152)n67:0.09538)n66:0.35776)n65:0.10522)n62:0.05607)n57:0.082386)n53:0.009154)n17:0.2129,T_lepidozioides_scaffold-SKQD-2005453-Takakia_lepidozioides:0.137547)n16:0.015283)n8:0.074178)n6:0.008242)n0;
```
