## Supplementary material for "Transcriptional responses to arbuscular mycorrhizal symbiosis development are conserved in the early divergent *Marchantia paleacea*": OG0000782_tree.txt

```
(((C_braunii_renamed_GBG89286:1.10021,(S_muscicola_renamed_SM000124S25935:0.03158,(S_muscicola_renamed_SM000088S23713:0.03402,S_muscicola_renamed_SM000079S22436:0.07116)n4:0.0031)n3:1.03989)n2:0.11062,((((((P_neesiana_scaffold-JHFI-2006977-Pellia_neesiana:0.24626,(P_pinnata_scaffold-UUHD-2005863-Porella_pinnata:0.21705,(P_pinnata_scaffold-UUHD-2005864-Porella_pinnata:0.03571,(P_pinnata_scaffold-UUHD-2005861-Porella_pinnata:0.00449,P_pinnata_scaffold-UUHD-2005862-Porella_pinnata:0.00014)n13:0.02954)n12:0.1594)n11:0.05639)n10:0.09868,(M_paleacea_Rhiz_final_MPA24645.1.p1:0.04397,(A_trichopoda_renamed_ERN05603:3.20235,(M_polymorpha_renamed_Mapoly0006s0098.1:0.00474,M_polymorpha_renamed_Mapoly0036s0124.1:0.000126)n16:1.4e-05)n15:0.21031)n14:0.29262)n9:0.31923,(T_lepidozioides_scaffold-SKQD-2079129-Takakia_lepidozioides:0.23703,((P_patens_renamed_P37_23880V3.2:0,P_patens_renamed_P37_23880V3.1:0)n19:0.98211,((P_patens_renamed_P313_17270V3.1:0,P_patens_renamed_P313_17270V3.2:0)n21:0.23813,((P_patens_renamed_P312_15870V3.7:0,P_patens_renamed_P312_15870V3.1:0,P_patens_renamed_P312_15870V3.2:0,P_patens_renamed_P312_15870V3.3:0)n23:0.00014,(P_patens_renamed_P312_15870V3.6:0,P_patens_renamed_P312_15870V3.5:0,P_patens_renamed_P312_15870V3.4:0)n24:0.00014)n22:0.24995)n20:0.332037)n18:0.036893)n17:0.0603)n8:0.07758,A_agrestis_renamed_Aagr.utg000006l.673.1:0.60154)n7:0.0969,((S_moellendorffii_renamed_EFJ34346:0.00236,S_moellendorffii_renamed_EFJ31256:0.00662)n26:0.9137,(S_moellendorffii_renamed_EFJ14826:0.00216,S_moellendorffii_renamed_EFJ26572:0.08258)n27:0.87606)n25:0.09734)n6:0.04007,((A_trichopoda_renamed_ERN10689:0.41404,(((P_dactylifera_renamed_XP_026661583.1:0.0036,((P_dactylifera_renamed_XP_026661581.1:0,P_dactylifera_renamed_XP_026661582.1:0,P_dactylifera_renamed_XP_008793802.1:0,P_dactylifera_renamed_XP_008793803.1:0,P_dactylifera_renamed_XP_008793804.1:0)n34:0.00014,P_dactylifera_renamed_XP_026661584.1:0.00014)n33:0.00015)n32:0.32359,(Z_mays_renamed_K7U423:0.201,(Oryza_sativa_renamed_LOC_Os04g39060.2:0.00587,Oryza_sativa_renamed_LOC_Os04g39060.1:0.01334)n36:0.21553)n35:0.35856)n31:0.14484,(A_thaliana_renamed_AT3G01370.1:0.39662,(B_vulgaris_renamed_KMT02848:0.44791,(L_angustifolius_renamed_OIW12416:0.20403,(M_truncatula_renamed_MTR_6008410:0.26849,((L_japonicus_renamed_Lj2g3v1021080.1:0,L_japonicus_renamed_Lj2g3v1021080.2:0)n42:0.00014,L_japonicus_renamed_Lj2g3v1021080.3:0.00014)n41:0.22067)n40:0.04684)n39:0.22255)n38:0.06389)n37:0.15389)n30:0.06563)n29:0.56191,((P_abies_renamed_MA_10435740g0010:0.48173,(((B_vulgaris_renamed_KMT18572:0.46652,((A_thaliana_renamed_AT5G16180.1:0.00014,A_thaliana_renamed_AT5G16180.2:0.00519)n49:0.51046,(L_angustifolius_renamed_OIW17557:0.19827,M_truncatula_renamed_MTR_2100660:0.26276)n50:0.26758)n48:0.13923)n47:0.16575,(A_trichopoda_renamed_ERN04039:0.49033,((Oryza_sativa_renamed_LOC_Os08g27150.1:0.21524,(Z_mays_renamed_A0A1D6KQA2:0.01141,Z_mays_renamed_spQ9FYT6:0.00252)n54:0.22677)n53:0.54683,P_dactylifera_renamed_XP_008797623.1:0.30557)n52:0.19624)n51:0.10819)n46:0.76636,(A_trichopoda_renamed_ERN03972:0.27907,((B_vulgaris_renamed_KMT11173:0.32936,(A_thaliana_renamed_AT3G18390.1:0.35152,((L_angustifolius_renamed_OIW10055:0.23776,(((L_japonicus_renamed_Lj0g3v0316149.1:0,L_japonicus_renamed_Lj0g3v0316149.2:0)n63:0.00014,L_japonicus_renamed_Lj4g3v3099320.1:0.00921)n62:0.19539,(M_truncatula_renamed_MTR_8104340:0.01788,(M_truncatula_renamed_MTR_8104340:0.0289,M_truncatula_renamed_MTR_8104340:0.00451)n65:0.0023)n64:0.40889)n61:0.09801)n60:0.10591,((L_angustifolius_renamed_OIW03640:0.0786,(L_angustifolius_renamed_OIW11951:0.00014,L_angustifolius_renamed_OIW11950:0.1876)n68:0.04871)n67:0.13475,(M_truncatula_renamed_MTR_6084410:0.24102,(L_japonicus_renamed_Lj2g3v0726310.1:0.00015,L_japonicus_renamed_Lj2g3v0726310.2:0.00191)n70:0.11388)n69:0.05592)n66:0.05762)n59:0.11564)n58:0.08544)n57:0.07905,((P_dactylifera_renamed_XP_026659894.1:0.00014,P_dactylifera_renamed_XP_008787651.1:0.00014)n72:0.22769,(Oryza_sativa_renamed_LOC_Os05g47850.1:0.0755,Z_mays_renamed_A0A1D6MBV0:0.11514)n73:0.2199)n71:0.13436)n56:0.10246)n55:0.35836)n45:0.06755)n44:0.13352,(P_abies_renamed_MA_10432072g0010:0.39558,((A_trichopoda_renamed_ERN01418:0.31909,(((B_vulgaris_renamed_KMT14810:0.33023,(A_thaliana_renamed_AT4G14510.1:0.25196,A_thaliana_renamed_AT3G23070.1:0.19241)n80:0.17104)n79:0.08368,((L_angustifolius_renamed_OIW01790:0.02213,L_angustifolius_renamed_OIW01792:0.00014)n82:0.1617,((M_truncatula_renamed_MTR_1075190:0,M_truncatula_renamed_MTR_1475240:0)n84:0.15506,(L_japonicus_renamed_Lj5g3v1172180.1:0.00015,L_japonicus_renamed_Lj5g3v1172180.2:0.00014)n85:0.12965)n83:0.0534)n81:0.21072)n78:0.1403,(P_dactylifera_renamed_XP_008802838.1:0.22557,(Oryza_sativa_renamed_LOC_Os11g37990.1:0.17649,(Z_mays_renamed_A0A1D6F794:0,Z_mays_renamed_spA7XN92:0)n88:0.12212)n87:0.36108)n86:0.05128)n77:0.1404)n76:0.14694,(A_trichopoda_renamed_ERN02031:0.60691,((P_dactylifera_renamed_XP_008797776.2:0.41197,(Oryza_sativa_renamed_LOC_Os09g19850.1:0.18789,Z_mays_renamed_A0A1D6I348:0.20539)n92:0.33583)n91:0.12417,(B_vulgaris_renamed_KMS96826:0.44153,((A_thaliana_renamed_AT4G29750.1:0.00015,A_thaliana_renamed_AT4G29750.2:0.0023)n95:0.52943,(L_angustifolius_renamed_OIW18719:0.21328,((M_truncatula_renamed_MTR_4126140:0.02251,(M_truncatula_renamed_MTR_8066010:0.15896,M_truncatula_renamed_MTR_1097730:0.51621)n99:0.00015)n98:0.1757,L_japonicus_renamed_Lj4g3v2172480.1:0.16663)n97:0.08159)n96:0.22601)n94:0.05729)n93:0.2007)n90:0.07613)n89:0.24848)n75:0.18112)n74:0.1483)n43:0.11796)n28:0.112959)n5:0.012551)n1:0.025555,(A_filiculoides_renamed_Azfi_s0203.g057681:0.73482,((A_filiculoides_renamed_Azfi_s0004.g008527:0.49822,A_filiculoides_renamed_Azfi_s0211.g058121:0.3196)n102:0.42282,(A_filiculoides_renamed_Azfi_s0015.g013833:0.26747,A_filiculoides_renamed_Azfi_s1010.g095172:0.34122)n103:0.41036)n101:0.08621)n100:0.18326)n0;
```
