## Supplementary material for "Transcriptional responses to arbuscular mycorrhizal symbiosis development are conserved in the early divergent *Marchantia paleacea*": OG0000783_tree.txt

```
((P_pinnata_scaffold-UUHD-2132061-Porella_pinnata:0.25489,(M_polymorpha_renamed_Mapoly0032s0007.1:0.0068,(M_paleacea_Rhiz_final_MPA17659.1.p1:0.00014,M_paleacea_Rhiz_final_MPA17659.2.p1:0.00012)n3:0.01159)n2:0.26784)n1:0.594515,(((((S_moellendorffii_renamed_EFJ33276:0.83613,(S_moellendorffii_renamed_EFJ26480:0.00821,S_moellendorffii_renamed_EFJ26787:0.00448)n9:0.73403)n8:0.45263,(S_moellendorffii_renamed_EFJ05103:1.1305,(S_moellendorffii_renamed_EFJ30483:0.00363,S_moellendorffii_renamed_EFJ23055:0.00145)n11:0.79507)n10:0.21032)n7:0.06603,(A_filiculoides_renamed_Azfi_s0006.g010179:1.18692,((A_filiculoides_renamed_Azfi_s0116.g046319:0.99909,A_filiculoides_renamed_Azfi_s0233.g059400:1.17049)n14:0.06336,L_japonicus_renamed_Lj0g3v0262379.1:1.42336)n13:0.194967)n12:0.021663)n6:0.03627,(P_abies_renamed_MA_3651g0010:0.76363,(A_trichopoda_renamed_ERN20457:0.7264,((A_thaliana_renamed_AT1G05577.1:0.58289,(M_truncatula_renamed_MTR_2062310:0.1959,(L_angustifolius_renamed_OIW11733:0.11127,L_angustifolius_renamed_OIV92537:0.12427)n20:0.16034)n19:0.48583)n18:0.174,((P_dactylifera_renamed_XP_026660003.1:0.00014,P_dactylifera_renamed_XP_026660004.1:0.00014)n22:0.52328,(Oryza_sativa_renamed_LOC_Os01g57020.1:0.36178,Z_mays_renamed_C0HEH0:0.33715)n23:0.56968)n21:0.12581)n17:0.22744)n16:0.15709)n15:0.30962)n5:0.21194,(A_filiculoides_renamed_Azfi_s0045.g029962:1.21591,((P_abies_renamed_MA_40202g0010:0.67984,(A_trichopoda_renamed_ERM94214:0.51844,(((L_angustifolius_renamed_OIV98424:0.21518,(M_truncatula_renamed_MTR_8091300:0.21058,(L_japonicus_renamed_Lj4g3v2819910.1:0.17786,L_japonicus_renamed_Lj4g3v2819920.1:0.282951)n32:0.031439)n31:0.02771)n30:0.34603,(B_vulgaris_renamed_KMT08823:0.79931,((A_thaliana_renamed_AT5G10150.2:0.00014,A_thaliana_renamed_AT5G10150.3:0.00014)n35:0.04483,(A_thaliana_renamed_AT5G10150.4:0.00014,A_thaliana_renamed_AT5G10150.1:0.00016)n36:0.00014)n34:0.62639)n33:0.09472)n29:0.10513,(P_dactylifera_renamed_XP_008803780.1:0.24019,(Oryza_sativa_renamed_LOC_Os03g09200.1:0.1114,Z_mays_renamed_C0P342:0.19702)n38:0.48741)n37:0.19119)n28:0.11576)n27:0.2116)n26:0.15618,(P_abies_renamed_MA_10435302g0010:0.50711,(((A_trichopoda_renamed_ERN01840:0.41816,(((((Oryza_sativa_renamed_LOC_Os08g44760.3:0.00557,(Oryza_sativa_renamed_LOC_Os08g44760.1:0.00014,Oryza_sativa_renamed_LOC_Os08g44760.2:0.00014)n48:0.00014)n47:0.08169,(Z_mays_renamed_A0A1D6KM68:0.07874,Z_mays_renamed_B7ZYL3:0.07659)n49:0.10866)n46:0.32421,((P_dactylifera_renamed_XP_008779079.1:0.00016,P_dactylifera_renamed_XP_017696440.1:0.0264)n51:0.1921,(P_dactylifera_renamed_XP_008787457.1:0.00014,P_dactylifera_renamed_XP_026659840.1:0.00194)n52:0.0843)n50:0.09107)n45:0.11472,((P_dactylifera_renamed_XP_008807694.1:0.00014,P_dactylifera_renamed_XP_008807693.1:0.00014)n54:0.13446,(((Oryza_sativa_renamed_LOC_Os03g48600.3:0,Oryza_sativa_renamed_LOC_Os03g48600.8:0,Oryza_sativa_renamed_LOC_Os03g48600.2:0,Oryza_sativa_renamed_LOC_Os03g48600.12:0,Oryza_sativa_renamed_LOC_Os03g48600.7:0,Oryza_sativa_renamed_LOC_Os03g48600.9:0,Oryza_sativa_renamed_LOC_Os03g48600.5:0,Oryza_sativa_renamed_LOC_Os03g48600.11:0,Oryza_sativa_renamed_LOC_Os03g48600.6:0)n57:0.00014,Oryza_sativa_renamed_LOC_Os03g48600.1:0.00015)n56:0.10175,(Z_mays_renamed_A0A1D6GK78:0.16036,Z_mays_renamed_A0A1D6L068:0.06604)n58:0.1309)n55:0.371214)n53:0.041246)n44:0.10144,((B_vulgaris_renamed_KMT02361:0.24187,((L_japonicus_renamed_Lj1g3v5034870.1:0,L_japonicus_renamed_Lj3g3v2443200.1:0)n62:0.09506,(((M_truncatula_renamed_MTR_2084275:0.1551,(L_japonicus_renamed_Lj0g3v0262389.1:0.01539,L_japonicus_renamed_Lj3g3v1113340.1:0.00014)n66:0.18512)n65:0.04743,(L_angustifolius_renamed_OIW15784:0.14217,L_angustifolius_renamed_OIW09121:0.05529)n67:0.07073)n64:0.02377,((L_angustifolius_renamed_OIW05830:0.08427,L_angustifolius_renamed_OIV99307:0.05042)n69:0.0297,(((L_japonicus_renamed_Lj1g3v5034890.1:0,L_japonicus_renamed_Lj3g3v2443220.1:0)n72:0.00535,(L_japonicus_renamed_Lj3g3v1404130.1:0.02826,L_japonicus_renamed_Lj3g3v3033280.1:0.01207)n73:0.01775)n71:0.06259,(M_truncatula_renamed_MTR_4057330:0.02513,M_truncatula_renamed_MTR_4057330:0.00014)n74:0.09929)n70:0.02021)n68:0.03629)n63:0.117396)n61:0.013044)n60:0.02792,(A_thaliana_renamed_AT2G28150.3:0.00015,(A_thaliana_renamed_AT2G28150.1:0.00014,A_thaliana_renamed_AT2G28150.2:0.00014)n76:0.00014)n75:0.28234)n59:0.1563)n43:0.10423)n42:0.08054,(Oryza_sativa_renamed_LOC_Os09g39750.1:0.80616,Z_mays_renamed_A0A1D6I0A6:0.79396)n77:0.40437)n41:0.0601,((Oryza_sativa_renamed_LOC_Os01g74370.1:0.73625,Z_mays_renamed_K7UZY9:0.60166)n79:0.32952,(A_trichopoda_renamed_ERN10275:0.35214,(((P_dactylifera_renamed_XP_008776398.1:0.18466,P_dactylifera_renamed_XP_008788149.1:0.22472)n83:0.26865,((Oryza_sativa_renamed_LOC_Os01g62200.1:0.00257,Oryza_sativa_renamed_LOC_Os01g62200.2:0.01238)n85:0.15204,(Z_mays_renamed_A0A1D6N7K4:0.05234,Z_mays_renamed_K7VNN0:0.11595)n86:0.12357)n84:0.5793)n82:0.07272,(B_vulgaris_renamed_KMT05316:0.4596,(((A_thaliana_renamed_AT3G46110.3:0.00015,(A_thaliana_renamed_AT3G46110.2:0.00014,A_thaliana_renamed_AT3G46110.1:0.00014)n91:0.00016)n90:0.34292,(A_thaliana_renamed_AT5G59790.1:0.00014,A_thaliana_renamed_AT5G59790.2:0.00014)n92:0.19404)n89:0.21435,((L_angustifolius_renamed_OIV91226:0.36889,(L_japonicus_renamed_Lj5g3v2265240.1:0.35908,M_truncatula_renamed_MTR_1115370:0.24682)n95:0.07105)n94:0.51393,(((M_truncatula_renamed_MTR_4063130:0.00014,M_truncatula_renamed_MTR_4063130:0.00014)n98:0.12297,(L_japonicus_renamed_Lj0g3v0244169.1:0.50874,(L_japonicus_renamed_Lj3g3v3165170.1:0.00016,(L_japonicus_renamed_Lj0g3v0244179.2:0.00014,L_japonicus_renamed_Lj0g3v0244179.1:0.23887)n101:0.00015)n100:0.111303)n99:0.012367)n97:0.04924,(L_angustifolius_renamed_OIW08610:0.0591,L_angustifolius_renamed_OIW05769:0.11458)n102:0.05042)n96:0.042462)n93:0.004718)n88:0.07413)n87:0.06291)n81:0.05563)n80:0.06123)n78:0.09048)n40:0.12832)n39:0.05324)n25:0.1853)n24:0.10078)n4:0.594515)n0;
```
