## Supplementary material for "Transcriptional responses to arbuscular mycorrhizal symbiosis development are conserved in the early divergent *Marchantia paleacea*": OG0000784_tree.txt

```
((((C_braunii_renamed_GBG82530:0.27678,(S_muscicola_renamed_SM000011S19026:0.00944,(S_muscicola_renamed_SM000026S08929:0.0314,S_muscicola_renamed_SM000018S03643:0.00983)n5:0.00485)n4:0.33069)n3:0.46375,(P_pinnata_scaffold-UUHD-2018646-Porella_pinnata:0.76961,P_pinnata_scaffold-UUHD-2134172-Porella_pinnata:0.511875)n6:0.056875)n2:0.09056,(((A_filiculoides_renamed_Azfi_s0015.g013790:0.30712,((A_agrestis_renamed_Aagr.utg000004l.98.1:0.07401,(M_flagellaris_scaffold-UCRN-2007874-Megaceros_tosanus:0.00014,M_flagellaris_scaffold-UCRN-2007875-Megaceros_tosanus:0.02243)n12:0.10471)n11:0.11782,(P_neesiana_scaffold-JHFI-2010127-Pellia_neesiana:0.06639,(P_pinnata_scaffold-UUHD-2018806-Porella_pinnata:0.05359,(M_polymorpha_renamed_Mapoly0024s0126.1:0.00016,((M_paleacea_Rhiz_final_MPA6746.2.p1:0.00014,M_paleacea_Rhiz_final_MPA6746.3.p1:0.18269)n17:0.01184,M_paleacea_Rhiz_final_MPA6746.1.p1:0.025632)n16:0.002848)n15:0.0041)n14:0.02452)n13:0.10811)n10:0.04789)n9:0.1054,(C_braunii_renamed_GBG86718:0.31487,C_braunii_renamed_GBG86717:0.246465)n18:0.027385)n8:0.02228,(S_muscicola_renamed_SM000148S01011:0.00665,(S_muscicola_renamed_SM000059S18721:0.04502,S_muscicola_renamed_SM000170S02667:0.02727)n20:0.05335)n19:0.249651)n7:0.027739)n1:0.02782,(((A_agrestis_renamed_Aagr.utg000100l.50.3:0.00758,((A_agrestis_renamed_Aagr.utg000100l.50.2:0,A_agrestis_renamed_Aagr.utg000100l.50.1:0)n25:0.00015,A_agrestis_renamed_Aagr.utg000100l.50.5:0.00014)n24:0.00318)n23:0.00244,A_agrestis_renamed_Aagr.utg000100l.50.4:0.0173)n22:0.37025,((((M_paleacea_Rhiz_final_MPA24859.1.p1:0,M_paleacea_Rhiz_final_MPA24859.2.p1:0)n29:0.01025,M_polymorpha_renamed_Mapoly0169s0005.1:0.02159)n28:0.11803,(P_neesiana_scaffold-JHFI-2113929-Pellia_neesiana:0.11885,(P_pinnata_scaffold-UUHD-2144009-Porella_pinnata:0.10223,P_pinnata_scaffold-UUHD-2149033-Porella_pinnata:0.11934)n31:0.01326)n30:0.01118)n27:0.04787,(((S_moellendorffii_renamed_EFJ10616:0.00015,S_moellendorffii_renamed_EFJ35359:0.00156)n34:0.19574,((A_filiculoides_renamed_Azfi_s0401.g068270:0.17959,(A_filiculoides_renamed_Azfi_s0158.g053888:0.08632,A_filiculoides_renamed_Azfi_s0419.g069128:0.10124)n37:0.09202)n36:0.05902,((((B_vulgaris_renamed_KMT03177:0.0971,((A_trichopoda_renamed_ERN15137:0.10159,(((L_angustifolius_renamed_OIW09993:0,L_angustifolius_renamed_OIV89189:0)n46:0.08123,L_angustifolius_renamed_OIV94281:0.04556)n45:0.01647,(L_japonicus_renamed_Lj4g3v3045110.1:0.05349,M_truncatula_renamed_MTR_8102620:0.02446)n47:0.01696)n44:0.07067)n43:0.02965,((Z_mays_renamed_A0A1D6NDJ5:0.05809,((Oryza_sativa_renamed_LOC_Os01g52500.4:0,Oryza_sativa_renamed_LOC_Os01g52500.5:0)n51:0.00014,(Oryza_sativa_renamed_LOC_Os01g52500.3:0.00014,(Oryza_sativa_renamed_LOC_Os01g52500.2:0.00015,Oryza_sativa_renamed_LOC_Os01g52500.1:0.02857)n53:0.00015)n52:0.00014)n50:0.04951)n49:0.0949,(P_dactylifera_renamed_XP_008810493.1:0.07506,((P_dactylifera_renamed_XP_008791442.1:0.00015,P_dactylifera_renamed_XP_017699194.1:0.00294)n56:0.03268,(P_dactylifera_renamed_XP_008794110.1:0.00014,((P_dactylifera_renamed_XP_008794107.1:0,P_dactylifera_renamed_XP_008794108.1:0)n59:0.00014,P_dactylifera_renamed_XP_008794109.1:0.00015)n58:0.00015)n57:0.03015)n55:0.04968)n54:0.00552)n48:0.01875)n42:0.02724)n41:0.01412,(((A_thaliana_renamed_AT1G79750.1:0.15755,((L_japonicus_renamed_Lj3g3v2318030.1:0.05878,((M_truncatula_renamed_MTR_2101040:0.0295,(M_truncatula_renamed_MTR_2101040:0.00014,(M_truncatula_renamed_MTR_2101040:0.00014,M_truncatula_renamed_MTR_2101040:0.02184)n68:0.00014)n67:0.00016)n66:0.05525,(L_angustifolius_renamed_OIW15881:0.03492,L_angustifolius_renamed_OIW03797:0.02404)n69:0.03239)n65:0.0366)n64:0.01063,(L_angustifolius_renamed_OIV89933:0.08362,M_truncatula_renamed_MTR_8014390:0.052461)n70:0.005829)n63:0.0606)n62:0.04901,((((Oryza_sativa_renamed_LOC_Os01g09320.1:0.05205,((Z_mays_renamed_A0A1X7YHV0:0.00014,Z_mays_renamed_spP16243:0.00293)n76:0.09857,(Z_mays_renamed_A0A1D6M250:0.00392,Z_mays_renamed_A0A1D6M261:0.00542)n77:0.03837)n75:0.04516)n74:0.08262,(Oryza_sativa_renamed_LOC_Os05g09440.1:0.04631,(Z_mays_renamed_A0A1D6FQN8:0.03645,Z_mays_renamed_B6TVG1:0.01453)n79:0.06185)n78:0.03817)n73:0.07012,((L_angustifolius_renamed_OIW14580:0.03377,L_angustifolius_renamed_OIV97812:0.03107)n81:0.02719,(M_truncatula_renamed_MTR_3110330:0.0334,(L_japonicus_renamed_Lj0g3v0251539.1:0.00014,L_japonicus_renamed_Lj1g3v2093260.1:0.00014)n83:0.05643)n82:0.01152)n80:0.0582)n72:0.0204,(A_thaliana_renamed_AT5G11670.1:0.04585,(A_thaliana_renamed_AT5G25880.3:0.09944,(A_thaliana_renamed_AT5G25880.2:0.00014,A_thaliana_renamed_AT5G25880.1:0.00014)n86:0.00227)n85:0.04716)n84:0.092727)n71:0.010303)n61:0.021051,(B_vulgaris_renamed_KMS96491:0.1592,B_vulgaris_renamed_KMT18077:0.124668)n87:0.013852)n60:0.002339)n40:0.0223,((A_thaliana_renamed_AT2G19900.1:0.00016,A_thaliana_renamed_AT2G19900.2:0.00014)n89:0.13729,(Oryza_sativa_renamed_LOC_Os01g54030.1:0.06371,Z_mays_renamed_A0A1D6GCA1:0.05067)n90:0.117243)n88:0.013027)n39:0.06004,(P_abies_renamed_MA_10426049g0010:0.1464,(P_abies_renamed_MA_10427218g0010:0.06451,P_abies_renamed_MA_22632g0010:0.05282)n92:0.057465)n91:0.006385)n38:0.02617)n35:0.05469)n33:0.03151,((S_moellendorffii_renamed_EFJ09073:0.00502,S_moellendorffii_renamed_EFJ08832:0.00271)n94:0.2286,(Oryza_sativa_renamed_LOC_Os02g44550.1:0.87115,(((P_patens_renamed_P33_3290V3.5:0.00134,(P_patens_renamed_P33_3290V3.7:0.00014,(P_patens_renamed_P33_3290V3.6:0.00014,(P_patens_renamed_P33_3290V3.2:0.00013,(P_patens_renamed_P33_3290V3.3:0,P_patens_renamed_P33_3290V3.1:0,P_patens_renamed_P33_3290V3.4:0)n102:0.00014)n101:0.00016)n100:0.00016)n99:0.00014)n98:0.10317,((P_patens_renamed_P31_9600V3.3:0,P_patens_renamed_P31_9600V3.1:0,P_patens_renamed_P31_9600V3.4:0,P_patens_renamed_P31_9600V3.2:0)n104:0.1451,(P_patens_renamed_P37_17220V3.1:0,P_patens_renamed_P37_17220V3.2:0)n105:0.08013)n103:0.08546)n97:0.06107,(T_lepidozioides_scaffold-SKQD-2013080-Takakia_lepidozioides:0.3902,T_lepidozioides_scaffold-SKQD-2080192-Takakia_lepidozioides:0.078696)n106:0.008744)n96:0.04426)n95:0.038277)n93:0.004253)n32:0.037665)n26:0.004185)n21:0.02782)n0;
```
