## Supplementary material for "Transcriptional responses to arbuscular mycorrhizal symbiosis development are conserved in the early divergent *Marchantia paleacea*": OG0000785_tree.txt

```
((((A_filiculoides_renamed_Azfi_s0073.g037232:0.16689,A_filiculoides_renamed_Azfi_s0215.g058459:0.27234)n3:0.04595,A_filiculoides_renamed_Azfi_s0051.g031355:0.12735)n2:0.21117,(A_filiculoides_renamed_Azfi_s0015.g014069:0.50363,A_filiculoides_renamed_Azfi_s0054.g033715:0.31556)n4:0.04629)n1:0.46682,((((M_flagellaris_scaffold-UCRN-2050244-Megaceros_tosanus:0.20802,A_agrestis_renamed_Aagr.utg000059l.163.1:0.29248)n8:0.12124,(A_agrestis_renamed_Aagr.utg000084l.211.1:0.3477,M_flagellaris_scaffold-UCRN-2050387-Megaceros_tosanus:0.24016)n9:0.05161)n7:0.2928,(((Oryza_sativa_renamed_LOC_Os12g08310.1:0.62188,Oryza_sativa_renamed_LOC_Os12g08340.1:0.45835)n12:0.3243,(Z_mays_renamed_K7UH61:0.34264,Z_mays_renamed_K7TN76:0.48581)n13:0.22652)n11:0.46073,((((S_muscicola_renamed_SM000153S01593:0.03366,S_muscicola_renamed_SM000193S05182:0.02759)n17:0.02948,S_muscicola_renamed_SM003617S13832:0.02499)n16:0.71799,(C_braunii_renamed_GBG79685:0.25501,C_braunii_renamed_GBG79682:0.35562)n18:0.92019)n15:0.49275,P_patens_renamed_P33_21990V3.1:1.06436)n14:0.18541)n10:0.12132)n6:0.067805,(((((S_moellendorffii_renamed_EFJ38109:0.00015,S_moellendorffii_renamed_EFJ29299:0.01465)n23:0.42977,((P_abies_renamed_MA_759549g0010:0.19517,(P_abies_renamed_MA_3091729g0010:0.03225,P_abies_renamed_MA_9173292g0010:0.06001)n26:0.04808)n25:0.69221,(M_flagellaris_scaffold-UCRN-2005195-Megaceros_tosanus:0.18197,A_agrestis_renamed_Aagr.utg000059l.148.1:0.47793)n27:0.12956)n24:0.18534)n22:0.08802,(P_abies_renamed_MA_87590g0010:0.39544,((((((P_neesiana_scaffold-JHFI-2012105-Pellia_neesiana:0,P_neesiana_scaffold-JHFI-2012106-Pellia_neesiana:0)n34:0.12948,P_neesiana_scaffold-JHFI-2018463-Pellia_neesiana:0.09748)n33:0.02276,((P_pinnata_scaffold-UUHD-2017006-Porella_pinnata:0.08994,P_pinnata_scaffold-UUHD-2018159-Porella_pinnata:0.0657)n36:0.07525,P_pinnata_scaffold-UUHD-2144898-Porella_pinnata:0.34949)n35:0.09488)n32:0.09863,((M_paleacea_Rhiz_final_MPA22971.1.p1:0,M_paleacea_Rhiz_final_MPA22971.2.p1:0)n38:0.02351,M_polymorpha_renamed_Mapoly0080s0058.1:0.11476)n37:0.37415)n31:0.02948,((P_pinnata_scaffold-UUHD-2018210-Porella_pinnata:0.26451,(P_neesiana_scaffold-JHFI-2018793-Pellia_neesiana:0.25008,P_neesiana_scaffold-JHFI-2110481-Pellia_neesiana:0.10962)n41:0.05202)n40:0.44106,(M_paleacea_Rhiz_final_MPA11191.1.p2:0.02862,M_polymorpha_renamed_Mapoly0011s0183.1:0.07316)n42:0.159417)n39:0.017713)n30:0.40078,(S_moellendorffii_renamed_EFJ38107:0.00311,S_moellendorffii_renamed_EFJ29297:0.00706)n43:0.37229)n29:0.074178)n28:0.008242)n21:0.07368,(((M_paleacea_Rhiz_final_MPA22358.1.p1:0.06527,M_polymorpha_renamed_Mapoly0083s0050.1:0.07474)n46:0.31787,(P_neesiana_scaffold-JHFI-2112460-Pellia_neesiana:0.2762,(P_pinnata_scaffold-UUHD-2009310-Porella_pinnata:0,P_pinnata_scaffold-UUHD-2009311-Porella_pinnata:0)n48:0.24468)n47:0.13694)n45:0.23791,(S_moellendorffii_renamed_EFJ38108:0.00493,S_moellendorffii_renamed_EFJ29298:0.00335)n49:0.652545)n44:0.072505)n20:0.07227,((((P_abies_renamed_MA_228579g0010:0.04729,P_abies_renamed_MA_7739875g0010:0.07605)n53:0.61202,((((P_dactylifera_renamed_XP_008779900.1:0.04738,(P_dactylifera_renamed_XP_008782763.1:0.00178,P_dactylifera_renamed_XP_008782794.1:0.04021)n58:0.02054)n57:0.21742,((Oryza_sativa_renamed_LOC_Os03g20920.1:0.31847,Oryza_sativa_renamed_LOC_Os03g20940.1:0.22997)n60:0.52296,((Z_mays_renamed_B4G019:0.1202,(Oryza_sativa_renamed_LOC_Os01g01450.2:0.00014,Oryza_sativa_renamed_LOC_Os01g01450.1:0.00015)n63:0.16051)n62:0.18856,((Oryza_sativa_renamed_LOC_Os07g48500.1:0.0746,(Z_mays_renamed_A0A1D6INR0:0.0049,Z_mays_renamed_B6TF92:0.00014)n66:0.05169)n65:0.26234,((Oryza_sativa_renamed_LOC_Os07g48460.1:0.0904,Z_mays_renamed_B4F9U9:0.11256)n68:0.02905,((Z_mays_renamed_A0A1D6K1B9:0.03793,(Oryza_sativa_renamed_LOC_Os03g21040.2:0.00014,Oryza_sativa_renamed_LOC_Os03g21040.3:0.01602)n71:0.06204)n70:0.06147,(Z_mays_renamed_A0A1D6IMH7:0.08339,(Oryza_sativa_renamed_LOC_Os07g48490.2:0.00015,Oryza_sativa_renamed_LOC_Os07g48490.4:0.00014)n73:0.06819)n72:0.1119)n69:0.05188)n67:0.110214)n64:0.0110214)n61:0.00110214)n59:0.00012246)n56:0.16276,(A_thaliana_renamed_AT2G39050.1:0.33738,((M_truncatula_renamed_MTR_7085240:0.00622,(M_truncatula_renamed_MTR_7085240:0.01108,M_truncatula_renamed_MTR_7085240:0.00037)n77:0.01447)n76:0.2921,(L_angustifolius_renamed_OIW06227:0.54454,(L_angustifolius_renamed_OIW18945:0.11991,L_angustifolius_renamed_OIW19606:0.31501)n79:0.134748)n78:0.014972)n75:0.12116)n74:0.07141)n55:0.05993,(A_trichopoda_renamed_ERM94548:0.49226,A_trichopoda_renamed_ERM97196:0.357606)n80:0.039734)n54:0.04141)n52:0.07434,(A_trichopoda_renamed_ERN08381:0.36065,(P_abies_renamed_MA_10435501g0030:0.02857,(P_abies_renamed_MA_107783g0010:0.13264,(P_abies_renamed_MA_10435501g0010:0.09193,P_abies_renamed_MA_8553031g0010:0.06305)n84:0.00948)n83:0.09249)n82:0.33188)n81:0.24141)n51:0.04027,((S_moellendorffii_renamed_EFJ14772:0.00693,S_moellendorffii_renamed_EFJ26517:0.00015)n86:0.20043,(T_lepidozioides_scaffold-SKQD-2077668-Takakia_lepidozioides:0.16663,(((P_patens_renamed_P326_13000V3.2:0,P_patens_renamed_P326_13000V3.3:0,P_patens_renamed_P326_13000V3.1:0)n90:0.00014,P_patens_renamed_P326_13000V3.4:0.00014)n89:0.24519,((P_patens_renamed_P313_11160V3.1:0,P_patens_renamed_P313_11160V3.5:0,P_patens_renamed_P313_11160V3.2:0,P_patens_renamed_P313_11160V3.8:0,P_patens_renamed_P313_11160V3.11:0,P_patens_renamed_P313_11160V3.3:0,P_patens_renamed_P313_11160V3.6:0,P_patens_renamed_P313_11160V3.4:0,P_patens_renamed_P313_11160V3.10:0,P_patens_renamed_P313_11160V3.7:0,P_patens_renamed_P313_11160V3.9:0)n92:0.16778,((P_patens_renamed_P33_10250V3.6:0,P_patens_renamed_P33_10250V3.2:0,P_patens_renamed_P33_10250V3.1:0,P_patens_renamed_P33_10250V3.7:0,P_patens_renamed_P33_10250V3.4:0,P_patens_renamed_P33_10250V3.3:0,P_patens_renamed_P33_10250V3.5:0)n94:0.00014,P_patens_renamed_P33_10250V3.8:0.00015)n93:0.14564)n91:0.04604)n88:0.26406)n87:0.16706)n85:0.07905)n50:0.038421)n19:0.0038421)n5:0.0004269)n0;
```
