## Supplementary material for "Transcriptional responses to arbuscular mycorrhizal symbiosis development are conserved in the early divergent *Marchantia paleacea*": OG0000786_tree.txt

```
((((((M_paleacea_Rhiz_final_MPA18609.1.p1:0.01977,M_polymorpha_renamed_Mapoly0105s0050.1:0.05482)n5:0.18463,(P_pinnata_scaffold-UUHD-2150700-Porella_pinnata:0.1319,(P_neesiana_scaffold-JHFI-2017491-Pellia_neesiana:0.06438,((P_neesiana_scaffold-JHFI-2004406-Pellia_neesiana:0.06126,P_neesiana_scaffold-JHFI-2003710-Pellia_neesiana:0.00636)n9:0.01563,P_neesiana_scaffold-JHFI-2003709-Pellia_neesiana:0.0144)n8:0.00788)n7:0.08809)n6:0.08031)n4:0.09799,(T_lepidozioides_scaffold-SKQD-2080476-Takakia_lepidozioides:0.17113,((P_patens_renamed_P310_2340V3.2:0,P_patens_renamed_P310_2340V3.1:0)n12:0.42287,((P_patens_renamed_P315_17314V3.2:0,P_patens_renamed_P315_17310V3.1:0)n14:0.00014,P_patens_renamed_P315_17314V3.1:0.00015)n13:0.414243)n11:0.046027)n10:0.05555)n3:0.03552,(((S_moellendorffii_renamed_EFJ18035:0.00369,S_moellendorffii_renamed_EFJ09628:0.00714)n17:0.39516,(S_moellendorffii_renamed_EFJ23901:0.00249,S_moellendorffii_renamed_EFJ10037:0.00014)n18:0.23393)n16:0.08195,((S_moellendorffii_renamed_EFJ21911:0.00043,S_moellendorffii_renamed_EFJ18180:0.00518)n20:0.30954,(S_moellendorffii_renamed_EFJ22476:0.005,S_moellendorffii_renamed_EFJ11699:0.0048)n21:0.3257)n19:0.08084)n15:0.06421)n2:0.0458,(M_flagellaris_scaffold-UCRN-2053953-Megaceros_tosanus:0.2116,(A_agrestis_renamed_Aagr.utg000012l.252.1:0.35465,(A_agrestis_renamed_Aagr.utg000129l.9.1:0,A_agrestis_renamed_Aagr.utg000129l.9.2:0)n24:0.114012)n23:0.012668)n22:0.20092)n1:0.01762,((S_muscicola_renamed_SM000019S04956:0.00326,(S_muscicola_renamed_SM000036S13348:0.02208,S_muscicola_renamed_SM000132S26901:0.02333)n27:0.00554)n26:0.86876,(((A_filiculoides_renamed_Azfi_s0065.g035786:0.55497,(M_truncatula_renamed_MTR_5079540:1.39007,P_abies_renamed_MA_10431591g0010:0.36622)n31:0.13494)n30:0.19976,(((A_trichopoda_renamed_ERN16106:0.43659,(((B_vulgaris_renamed_KMT12610:0.20408,(L_japonicus_renamed_Lj1g3v4730400.1:0.05287,((L_angustifolius_renamed_OIW11383:0.0869,L_angustifolius_renamed_OIV92285:0.04215)n40:0.08132,M_truncatula_renamed_MTR_7106210:0.1287)n39:0.019)n38:0.09198)n37:0.0571,(B_vulgaris_renamed_KMT04939:0.2633,(L_angustifolius_renamed_OIW04037:0.10851,(((L_japonicus_renamed_Lj3g3v1239980.1:0,L_japonicus_renamed_Lj3g3v2948570.1:0)n45:0.11833,M_truncatula_renamed_MTR_4051605:0.13728)n44:0.04017,(L_japonicus_renamed_Lj3g3v1261130.1:0.07845,M_truncatula_renamed_MTR_2087230:0.12434)n46:0.024021)n43:0.002669)n42:0.04013)n41:0.04748)n36:0.09004,((P_dactylifera_renamed_XP_008795571.1:0.10812,P_dactylifera_renamed_XP_008809243.1:0.07811)n48:0.11179,(Oryza_sativa_renamed_LOC_Os04g58910.1:0.14213,(Z_mays_renamed_A0A1D6EHQ1:0.03681,Z_mays_renamed_B6SSZ7:0.006)n50:0.19244)n49:0.27443)n47:0.06843)n35:0.07049)n34:0.07491,P_abies_renamed_MA_8628986g0010:0.24855)n33:0.08994,(A_filiculoides_renamed_Azfi_s0021.g015744:0.44789,(A_filiculoides_renamed_Azfi_s0055.g033967:0.39314,A_filiculoides_renamed_Azfi_s0223.g058853:0.24446)n52:0.08792)n51:0.084393)n32:0.009377)n29:0.03586,((P_abies_renamed_MA_10427410g0010:0.59515,(((((L_angustifolius_renamed_OIW15205:0.1021,L_angustifolius_renamed_OIV94132:0.09409)n59:0.07873,(M_truncatula_renamed_MTR_8106100:0.17523,(L_japonicus_renamed_Lj0g3v0108769.1:0.02157,(L_japonicus_renamed_Lj0g3v0108759.1:0.01624,L_japonicus_renamed_Lj4g3v3113770.1:0.00014)n62:0.00014)n61:0.19455)n60:0.03972)n58:0.07937,((L_angustifolius_renamed_OIW17339:0.14206,L_angustifolius_renamed_OIV94118:0.11393)n64:0.10121,(L_japonicus_renamed_Lj0g3v0257499.1:0.11901,(M_truncatula_renamed_MTR_1033010:0.09401,(M_truncatula_renamed_MTR_1033040:0.08684,M_truncatula_renamed_MTR_1033000:0.07437)n67:0.01736)n66:0.13539)n65:0.03235)n63:0.04392)n57:0.23423,(A_thaliana_renamed_AT2G01820.1:0.26228,A_thaliana_renamed_AT1G24650.1:0.39935)n68:0.085221)n56:0.009469,((B_vulgaris_renamed_KMT18076:0.24119,A_trichopoda_renamed_ERM93831:0.80464)n70:0.03139,((A_trichopoda_renamed_ERM93832:0.54221,((Oryza_sativa_renamed_LOC_Os03g50810.1:0.09446,(Z_mays_renamed_A0A1D6GJ33:0.03701,Z_mays_renamed_A0A1D6L264:0.0272)n75:0.11103)n74:0.12821,((P_dactylifera_renamed_XP_008789301.1:0.177,P_dactylifera_renamed_XP_008795408.1:0.12847)n77:0.19685,(P_dactylifera_renamed_XP_008798481.1:0.05627,(P_dactylifera_renamed_XP_008787910.1:0.00014,P_dactylifera_renamed_XP_026659972.1:0.00979)n79:0.08609)n78:0.088506)n76:0.009834)n73:0.06669)n72:0.02333,(B_vulgaris_renamed_KMT01481:0.18742,(A_thaliana_renamed_AT1G66150.1:0.16709,((L_angustifolius_renamed_OIW04437:0.03467,L_angustifolius_renamed_OIW02645:0.03671)n83:0.05957,(M_truncatula_renamed_MTR_5077430:0.10312,(((L_japonicus_renamed_Lj0g3v0022049.1:0,L_japonicus_renamed_Lj2g3v2537540.1:0)n87:0.00014,L_japonicus_renamed_Lj0g3v0023009.1:0.05575)n86:0.04041,(L_japonicus_renamed_Lj0g3v0205959.1:0.09143,(L_japonicus_renamed_Lj0g3v0022029.1:0,L_japonicus_renamed_Lj2g3v2537520.1:0)n89:0.137358)n88:0.0137358)n85:0.0015262)n84:0.01713)n82:0.02333)n81:0.02451)n80:0.088119)n71:0.009791)n69:0.04671)n55:0.00519)n54:0.04818,((((Oryza_sativa_renamed_LOC_Os11g26130.1:0.13789,(Z_mays_renamed_A0A1D6F5G4:0.04059,Z_mays_renamed_K7TS54:0.04794)n94:0.14714)n93:0.32973,(P_dactylifera_renamed_XP_008775313.2:0.22452,(P_dactylifera_renamed_XP_017700724.1:0.12019,P_dactylifera_renamed_XP_008812470.1:0.09086)n96:0.20317)n95:0.12249)n92:0.17506,(A_trichopoda_renamed_ERM97966:0.30355,((A_thaliana_renamed_AT3G23750.1:0.33245,((L_angustifolius_renamed_OIV97468:0.12866,(M_truncatula_renamed_MTR_3084510:0.08681,(L_japonicus_renamed_Lj0g3v0075369.1:0.07033,L_japonicus_renamed_Lj6g3v0292020.1:0.00076)n103:0.10707)n102:0.03028)n101:0.06661,((L_angustifolius_renamed_OIV90556:0.13635,L_japonicus_renamed_Lj4g3v2578250.1:0.11893)n105:0.01484,M_truncatula_renamed_MTR_8083240:0.235701)n104:0.026189)n100:0.07537)n99:0.04395,(B_vulgaris_renamed_KMT05573:0.43708,(B_vulgaris_renamed_KMT15011:0.58562,B_vulgaris_renamed_KMT14365:0.07693)n107:0.100926)n106:0.011214)n98:0.10447)n97:0.02824)n91:0.10176,(P_abies_renamed_MA_10431154g0020:0.046,(P_abies_renamed_MA_10431154g0010:0.00545,P_abies_renamed_MA_164748g0010:0.00016)n109:0.05571)n108:0.216126)n90:0.024014)n53:0.073998)n28:0.008222)n25:0.0516)n0;
```
