## Supplementary material for "Transcriptional responses to arbuscular mycorrhizal symbiosis development are conserved in the early divergent *Marchantia paleacea*": OG0000787_tree.txt

```
((C_braunii_renamed_GBG72291:0.43579,(S_muscicola_renamed_SM000003S11220:0.02401,(S_muscicola_renamed_SM000061S19223:0.06066,S_muscicola_renamed_SM000145S00789:0.10198)n3:0.00192)n2:0.48079)n1:0.08554,(((A_filiculoides_renamed_Azfi_s0114.g046045:0.40025,((P_abies_renamed_MA_105804g0010:0.05182,(P_abies_renamed_MA_15584g0010:0.36332,P_abies_renamed_MA_18401g0010:0.0303)n9:0.2055)n8:0.17833,(A_trichopoda_renamed_ERM98749:0.16341,((A_thaliana_renamed_AT1G06550.1:0.18876,(B_vulgaris_renamed_KMT02465:0.14004,(L_angustifolius_renamed_OIW00845:0.08085,(M_truncatula_renamed_MTR_3046330:0.09222,(L_japonicus_renamed_Lj0g3v0351029.1:0.00015,L_japonicus_renamed_Lj6g3v0932380.1:0.00014)n16:0.06762)n15:0.03185)n14:0.07161)n13:0.02715)n12:0.09024,(P_dactylifera_renamed_XP_008798297.1:0.07008,(Oryza_sativa_renamed_LOC_Os01g54860.1:0.0608,Z_mays_renamed_B6TN48:0.04141)n18:0.14258)n17:0.09506)n11:0.05215)n10:0.14269)n7:0.1767)n6:0.03654,(((M_flagellaris_scaffold-UCRN-2011600-Megaceros_tosanus:0.20957,A_agrestis_renamed_Aagr.utg000003l.469.1:0.34948)n21:0.20659,((S_moellendorffii_renamed_EFJ04375:0,S_moellendorffii_renamed_EFJ26968:0)n23:0.0081,(S_moellendorffii_renamed_EFJ26684:0.00129,S_moellendorffii_renamed_EFJ26454:0.38116)n24:0.01794)n22:0.52888)n20:0.04149,(((M_paleacea_Rhiz_final_MPA28085.1.p1:0.01642,M_polymorpha_renamed_Mapoly0039s0083.1:0.01734)n27:0.1768,(P_neesiana_scaffold-JHFI-2111776-Pellia_neesiana:0.21575,P_pinnata_scaffold-UUHD-2018748-Porella_pinnata:0.15435)n28:0.09627)n26:0.16667,((P_patens_renamed_P322_10130V3.5:0,P_patens_renamed_P322_10130V3.6:0,P_patens_renamed_P322_10130V3.2:0,P_patens_renamed_P322_10130V3.4:0,P_patens_renamed_P322_10130V3.7:0,P_patens_renamed_P322_10130V3.3:0,P_patens_renamed_P322_10130V3.1:0)n30:0.30145,T_lepidozioides_scaffold-SKQD-2078183-Takakia_lepidozioides:0.2261)n29:0.1097)n25:0.04839)n19:0.0328)n5:0.18569,(((M_flagellaris_scaffold-UCRN-2054180-Megaceros_tosanus:0.1652,A_agrestis_renamed_Aagr.utg000100l.176.1:0.20194)n33:0.14977,(((M_polymorpha_renamed_Mapoly0013s0174.1:0.03595,(M_paleacea_Rhiz_final_MPA14540.1.p1:0.00014,M_paleacea_Rhiz_final_MPA14540.2.p1:0.00014)n37:0.02666)n36:0.10492,(P_neesiana_scaffold-JHFI-2112171-Pellia_neesiana:0.1722,P_pinnata_scaffold-UUHD-2149311-Porella_pinnata:0.13384)n38:0.06462)n35:0.20387,(T_lepidozioides_scaffold-SKQD-2078471-Takakia_lepidozioides:0.12377,(((P_patens_renamed_P34_17830V3.1:0,P_patens_renamed_P34_17830V3.3:0)n42:0.00014,P_patens_renamed_P34_17830V3.2:0.00014)n41:0.16219,((P_patens_renamed_P315_5050V3.1:0,P_patens_renamed_P315_5050V3.2:0)n44:0.04821,(P_patens_renamed_P39_5710V3.1:0,P_patens_renamed_P39_5710V3.2:0)n45:0.08)n43:0.03375)n40:0.11464)n39:0.09132)n34:0.05651)n32:0.03313,((S_moellendorffii_renamed_EFJ32276:0.00487,S_moellendorffii_renamed_EFJ16566:0.00534)n47:0.43325,((A_filiculoides_renamed_Azfi_s0355.g066706:0.81693,((P_dactylifera_renamed_XP_008796835.1:0.08707,(Oryza_sativa_renamed_LOC_Os10g40540.1:0.14641,Z_mays_renamed_C0P9Q0:0.04378)n52:0.15111)n51:0.07416,(A_trichopoda_renamed_ERN04400:0.18653,(((L_japonicus_renamed_Lj3g3v0509640.1:0.06861,(L_angustifolius_renamed_OIW17598:0.12309,(M_truncatula_renamed_MTR_8005990:0.00014,M_truncatula_renamed_MTR_8005990:0.00015)n58:0.09055)n57:0.05095)n56:0.10874,(B_vulgaris_renamed_KMS99997:0.217,(A_thaliana_renamed_AT3G60510.2:0.0054,(A_thaliana_renamed_AT3G60510.1:0.00014,A_thaliana_renamed_AT3G60510.3:0.00014)n61:0.00016)n60:0.31174)n59:0.04996)n55:0.09946,(B_vulgaris_renamed_KMT18126:0.17078,(A_thaliana_renamed_AT4G31810.1:0.22137,(M_truncatula_renamed_MTR_1014040:0.06242,(L_japonicus_renamed_Lj5g3v0495890.1:0.06937,L_angustifolius_renamed_OIW03091:0.09499)n65:0.02632)n64:0.09609)n63:0.04996)n62:0.100035)n54:0.011115)n53:0.03134)n50:0.35353)n49:0.19976,(((((P_dactylifera_renamed_XP_008796304.1:0.00015,P_dactylifera_renamed_XP_026662275.1:0.00783)n70:0.1433,(A_trichopoda_renamed_ERN09300:0.29686,A_trichopoda_renamed_ERN09292:0.14619)n71:0.11427)n69:0.03709,(L_angustifolius_renamed_OIW15655:0.68335,(((A_thaliana_renamed_AT5G65940.2:0.01499,((A_thaliana_renamed_AT5G65940.1:0,A_thaliana_renamed_AT5G65940.4:0)n77:0.00015,A_thaliana_renamed_AT5G65940.3:0.01419)n76:0.00232)n75:0.04893,((A_thaliana_renamed_AT2G30660.2:0.00015,A_thaliana_renamed_AT2G30660.1:0.00014)n79:0.08077,(A_thaliana_renamed_AT2G30650.2:0.02662,A_thaliana_renamed_AT2G30650.1:0.00014)n80:0.12738)n78:0.03695)n74:0.13607,(B_vulgaris_renamed_KMT17368:0.22538,(L_angustifolius_renamed_OIW18855:0.25693,(L_japonicus_renamed_Lj3g3v3189750.1:0.09636,(M_truncatula_renamed_MTR_8010580:0.00548,(M_truncatula_renamed_MTR_8010580:0.00034,M_truncatula_renamed_MTR_8010580:0.00559)n85:0.00219)n84:0.05937)n83:0.05411)n82:0.20564)n81:0.0268)n73:0.061047)n72:0.006783)n68:0.06763,((((Oryza_sativa_renamed_LOC_Os12g16350.8:0,Oryza_sativa_renamed_LOC_Os12g16350.11:0,Oryza_sativa_renamed_LOC_Os12g16350.10:0,Oryza_sativa_renamed_LOC_Os12g16350.7:0,Oryza_sativa_renamed_LOC_Os12g16350.9:0,Oryza_sativa_renamed_LOC_Os12g16350.4:0,Oryza_sativa_renamed_LOC_Os12g16350.5:0,Oryza_sativa_renamed_LOC_Os12g16350.15:0)n89:0.00014,(Oryza_sativa_renamed_LOC_Os12g16350.12:0.00014,Oryza_sativa_renamed_LOC_Os12g16350.1:0.00014)n90:0.00015)n88:0.00108,((Oryza_sativa_renamed_LOC_Os10g42220.1:0.21251,Oryza_sativa_renamed_LOC_Os12g16350.13:0.00015)n92:0.13403,Oryza_sativa_renamed_LOC_Os12g16350.14:0.01629)n91:0.02068)n87:0.1831,(Z_mays_renamed_B4FIT7:0.17415,((((Z_mays_renamed_A0A1D6F8H9:0.12412,Z_mays_renamed_A0A1D6F8I4:0.00015)n97:0.20277,Z_mays_renamed_A0A1D6F8I9:0.11152)n96:0.01415,Z_mays_renamed_A0A1D6F8H1:0.06267)n95:0.08482,Z_mays_renamed_A0A1D6I8H1:0.038709)n94:0.0038709)n93:0.0004301)n86:0.02377)n67:0.13952,(A_filiculoides_renamed_Azfi_s0091.g042901:0.50959,A_filiculoides_renamed_Azfi_s0028.g023950:0.404001)n98:0.044889)n66:0.084168)n48:0.009352)n46:0.07483)n31:0.039105)n4:0.004345)n0;
```
