## Supplementary material for "Transcriptional responses to arbuscular mycorrhizal symbiosis development are conserved in the early divergent *Marchantia paleacea*": OG0000788_tree.txt

```
((((A_trichopoda_renamed_ERN05622:0.23269,A_trichopoda_renamed_ERN05620:0.06897)n3:0.26018,(B_vulgaris_renamed_KMT14324:0.39454,(((P_dactylifera_renamed_XP_008784639.1:0.00016,(P_dactylifera_renamed_XP_026658945.1:0.00015,P_dactylifera_renamed_XP_026658946.1:0.00401)n8:0.09246)n7:0.13772,(Z_mays_renamed_A0A1D6J2Q8:0.19814,(Oryza_sativa_renamed_LOC_Os04g01530.2:0.00016,Oryza_sativa_renamed_LOC_Os04g01530.1:0.01762)n10:0.09242)n9:0.35805)n6:0.08764,(B_vulgaris_renamed_KMT15903:0.28154,((A_thaliana_renamed_AT4G25280.1:0,A_thaliana_renamed_AT4G25280.2:0)n13:0.19771,((L_japonicus_renamed_Lj3g3v3751960.2:0.00015,(L_japonicus_renamed_Lj3g3v3751960.1:0.00014,L_japonicus_renamed_Lj3g3v3751960.3:0.00014)n16:0.00014)n15:0.09966,(M_truncatula_renamed_MTR_5068940:0.01608,(M_truncatula_renamed_MTR_4035850:0.00014,M_truncatula_renamed_MTR_4035850:0.00014)n18:0.0032)n17:0.1681)n14:0.2081)n12:0.05101)n11:0.02799)n5:0.039762)n4:0.004418)n2:0.29587,((A_filiculoides_renamed_Azfi_s0048.g030628:0.61839,(M_paleacea_Rhiz_final_MPA746.1.p1:0.56233,((C_braunii_renamed_GBG58832:0.76555,((M_flagellaris_scaffold-UCRN-2000614-Megaceros_tosanus:0.04037,A_agrestis_renamed_Aagr.utg000119l.142.1:0.11355)n25:0.16106,((M_polymorpha_renamed_Mapoly0153s0020.1:0.02034,(M_paleacea_Rhiz_final_MPA28568.1.p1:0.00015,M_paleacea_Rhiz_final_MPA28568.2.p1:0.02185)n28:0.01739)n27:0.36522,(P_patens_renamed_P325_7600V3.2:0.92316,P_patens_renamed_P34_19940V3.1:0.309366)n29:0.034374)n26:0.15745)n24:0.16175)n23:0.10564,(S_moellendorffii_renamed_EFJ32686:0.0113,S_moellendorffii_renamed_EFJ20739:0.00014)n30:0.45984)n22:0.051489)n21:0.005721)n20:0.12165,(P_pinnata_scaffold-UUHD-2017673-Porella_pinnata:0.56793,P_pinnata_scaffold-UUHD-2147458-Porella_pinnata:0.73174)n31:0.07743)n19:0.3751)n1:0.062875,(C_braunii_renamed_GBG90227:0.55308,((((((S_moellendorffii_renamed_EFJ34099:0.00345,S_moellendorffii_renamed_EFJ12446:0.00015)n38:0.20245,((P_pinnata_scaffold-UUHD-2017966-Porella_pinnata:0.05765,((M_paleacea_Rhiz_final_MPA21465.1.p1:0.02934,M_polymorpha_renamed_Mapoly0021s0126.1:0.05035)n42:0.15463,(M_paleacea_Rhiz_final_MPA7936.1.p1:0.01068,M_polymorpha_renamed_Mapoly0015s0148.1:0.01532)n43:0.222255)n41:0.024695)n40:0.05618,(P_neesiana_scaffold-JHFI-2009431-Pellia_neesiana:0.00014,P_neesiana_scaffold-JHFI-2009234-Pellia_neesiana:0.04459)n44:0.02378)n39:0.16355)n37:0.03811,(((P_patens_renamed_P39_4500V3.5:0,P_patens_renamed_P39_4500V3.1:0,P_patens_renamed_P39_4500V3.4:0,P_patens_renamed_P39_4500V3.3:0,P_patens_renamed_P39_4500V3.2:0)n47:0.08903,(P_patens_renamed_P315_3780V3.3:0,P_patens_renamed_P315_3780V3.2:0,P_patens_renamed_P315_3780V3.1:0)n48:0.07132)n46:0.25802,((S_muscicola_renamed_SM000037S13495:0.02786,(S_muscicola_renamed_SM000006S19357:0.0278,S_muscicola_renamed_SM000021S06436:0.0235)n51:0.01578)n50:0.33639,(((M_flagellaris_scaffold-UCRN-2010521-Megaceros_tosanus:0,M_flagellaris_scaffold-UCRN-2010522-Megaceros_tosanus:0)n54:0.08514,A_agrestis_renamed_Aagr.utg000104l.122.1:0.10137)n53:0.09667,((P_patens_renamed_P321_16350V3.2:0,P_patens_renamed_P321_16350V3.3:0,P_patens_renamed_P321_16350V3.4:0,P_patens_renamed_P321_16350V3.1:0)n56:0.41695,(T_lepidozioides_scaffold-SKQD-2078532-Takakia_lepidozioides:0.14397,(T_lepidozioides_scaffold-SKQD-2006731-Takakia_lepidozioides:0,T_lepidozioides_scaffold-SKQD-2006732-Takakia_lepidozioides:0)n58:0.027045)n57:0.003005)n55:0.09133)n52:0.08764)n49:0.071046)n45:0.007894)n36:0.05894,(A_filiculoides_renamed_Azfi_s0054.g033697:0.27873,(A_filiculoides_renamed_Azfi_s0078.g038150:0.1111,(A_filiculoides_renamed_Azfi_s0103.g044626:0.00014,A_filiculoides_renamed_Azfi_s2728.g112789:0.0037)n61:0.1297)n60:0.15864)n59:0.09086)n35:0.02687,P_abies_renamed_MA_80920g0010:0.16095)n34:0.02235,(A_filiculoides_renamed_Azfi_s0036.g025738:0.40641,((B_vulgaris_renamed_KMT18559:0.20664,(((((P_patens_renamed_P311_9650V3.6:0,P_patens_renamed_P311_9650V3.7:0)n69:0.14179,P_patens_renamed_P311_9650V3.1:0.00014)n68:0.0582,((P_patens_renamed_P311_9650V3.3:0,P_patens_renamed_P311_9650V3.8:0,P_patens_renamed_P311_9650V3.4:0,P_patens_renamed_P311_9650V3.2:0)n71:0.00014,P_patens_renamed_P311_9650V3.5:0.00014)n70:0.00014)n67:0.52538,((((Z_mays_renamed_A0A1D6HM29:0.04152,Z_mays_renamed_A0A1D6QDC6:0.05997)n75:0.03758,(Oryza_sativa_renamed_LOC_Os06g10200.2:0.24806,((Oryza_sativa_renamed_LOC_Os02g53790.1:0.00016,Oryza_sativa_renamed_LOC_Os02g53790.2:0.00378)n78:0.01769,(Oryza_sativa_renamed_LOC_Os07g43170.3:0.00014,(Oryza_sativa_renamed_LOC_Os07g43170.1:0.00014,Oryza_sativa_renamed_LOC_Os07g43170.2:0.00014)n80:0.00438)n79:0.035154)n77:0.0035154)n76:0.0003906)n74:0.02329,(((P_dactylifera_renamed_XP_008788701.1:0.00014,(P_dactylifera_renamed_XP_026660204.1:0.00014,(P_dactylifera_renamed_XP_008788698.1:0,P_dactylifera_renamed_XP_008788699.1:0)n85:0.00014)n84:0.0125)n83:0.06944,(P_dactylifera_renamed_XP_008799350.1:0.00014,P_dactylifera_renamed_XP_017699980.1:0.00016)n86:0.01686)n82:0.07579,(P_dactylifera_renamed_XP_008786654.1:0,P_dactylifera_renamed_XP_008777566.1:0)n87:0.076059)n81:0.008451)n73:0.04948,((Oryza_sativa_renamed_LOC_Os06g02000.1:0,Oryza_sativa_renamed_LOC_Os06g02000.2:0,Oryza_sativa_renamed_LOC_Os06g02000.3:0)n89:0.2097,Z_mays_renamed_A0A1D6LJL2:0.32303)n88:0.151155)n72:0.016795)n66:0.15786,(A_trichopoda_renamed_ERN00658:0.01889,A_trichopoda_renamed_ERM99990:0.12535)n90:0.20672)n65:0.00015)n64:0.04816,(((L_angustifolius_renamed_OIW17633:0.03854,L_angustifolius_renamed_OIW18843:0.0312)n93:0.0127,(L_japonicus_renamed_Lj3g3v0618170.1:0.04475,M_truncatula_renamed_MTR_8009520:0.06488)n94:0.0149)n92:0.05803,((A_thaliana_renamed_AT3G60961.1:0.01448,(A_thaliana_renamed_AT3G60180.1:0,A_thaliana_renamed_AT3G60180.2:0)n97:0.00014)n96:0.28564,((A_thaliana_renamed_AT5G26667.3:0,A_thaliana_renamed_AT5G26667.2:0,A_thaliana_renamed_AT5G26667.4:0)n99:0.00014,A_thaliana_renamed_AT5G26667.1:0.00471)n98:0.111744)n95:0.012416)n91:0.01676)n63:0.076086)n62:0.008454)n33:0.08674)n32:0.062875)n0;
```
