## Supplementary material for "Transcriptional responses to arbuscular mycorrhizal symbiosis development are conserved in the early divergent *Marchantia paleacea*": OG0000789_tree.txt

```
((((A_agrestis_renamed_Aagr.utg000005l.390.1:0.09098,(M_flagellaris_scaffold-UCRN-2004997-Megaceros_tosanus:0.00014,(M_flagellaris_scaffold-UCRN-2004998-Megaceros_tosanus:0.00014,M_flagellaris_scaffold-UCRN-2004999-Megaceros_tosanus:0.00015)n5:0.00126)n4:0.12045)n3:0.18088,((((M_paleacea_Rhiz_final_MPA9234.1.p1:0,M_paleacea_Rhiz_final_MPA9234.2.p1:0)n9:0.01343,M_polymorpha_renamed_Mapoly0090s0047.1:0.02618)n8:0.08002,(P_pinnata_scaffold-UUHD-2019052-Porella_pinnata:0.09156,(P_neesiana_scaffold-JHFI-2009537-Pellia_neesiana:0.04437,(P_neesiana_scaffold-JHFI-2009536-Pellia_neesiana:0.00014,P_neesiana_scaffold-JHFI-2009535-Pellia_neesiana:0.12836)n12:0.05163)n11:0.09048)n10:0.04379)n7:0.11878,((((P_patens_renamed_P322_16130V3.2:0,P_patens_renamed_P322_16130V3.1:0)n16:0.00014,P_patens_renamed_P322_16130V3.3:0.00143)n15:0.28954,(P_patens_renamed_P32_3430V3.3:0.00014,(P_patens_renamed_P32_3430V3.1:0,P_patens_renamed_P32_3430V3.2:0)n18:0.00014)n17:0.44168)n14:0.0538,(T_lepidozioides_scaffold-SKQD-2074022-Takakia_lepidozioides:0.07531,(T_lepidozioides_scaffold-SKQD-2012507-Takakia_lepidozioides:0.13847,T_lepidozioides_scaffold-SKQD-2079791-Takakia_lepidozioides:0.12072)n20:0.021735)n19:0.002415)n13:0.03376)n6:0.06221)n2:0.03733,((S_moellendorffii_renamed_EFJ12179:0.00375,S_moellendorffii_renamed_EFJ29349:0.00012)n22:0.27547,((S_moellendorffii_renamed_EFJ06166:0.00725,S_moellendorffii_renamed_EFJ36031:0.00439)n24:0.62231,((S_muscicola_renamed_SM000012S25333:0.02915,(S_muscicola_renamed_SM000009S23521:0.03289,S_muscicola_renamed_SM000199S05407:0.1165)n27:0.02211)n26:0.98684,(C_braunii_renamed_GBG79546:0.36374,C_braunii_renamed_GBG79903:0.27539)n28:0.36512)n25:0.2738)n23:0.112626)n21:0.012514)n1:0.009105,(((P_abies_renamed_MA_9127905g0010:0.15646,(A_trichopoda_renamed_ERN03274:0.12619,((B_vulgaris_renamed_KMT02425:0.13787,((A_thaliana_renamed_AT2G43040.1:0,A_thaliana_renamed_AT2G43040.2:0)n36:0.16376,((L_angustifolius_renamed_OIV93813:0.04092,L_angustifolius_renamed_OIV93681:0.02156)n38:0.04312,((L_japonicus_renamed_Lj2g3v1549630.1:0.05144,M_truncatula_renamed_MTR_5026810:0.07412)n40:0.04744,((L_japonicus_renamed_Lj0g3v0353049.1:0,L_japonicus_renamed_Lj0g3v0353049.2:0)n42:0.08763,M_truncatula_renamed_MTR_8071330:0.10226)n41:0.02961)n39:0.00329)n37:0.01455)n35:0.03093)n34:0.09499,((P_dactylifera_renamed_XP_008777058.1:0.0642,P_dactylifera_renamed_XP_008777130.1:0.05662)n44:0.04109,((Z_mays_renamed_A0A1D6H6F9:0.09717,(Oryza_sativa_renamed_LOC_Os11g46230.1:0.00014,Oryza_sativa_renamed_LOC_Os11g46230.2:0.00014)n47:0.10285)n46:0.13499,(Oryza_sativa_renamed_LOC_Os12g37780.1:0.05904,Z_mays_renamed_A0A1D6KDC8:0.09484)n48:0.0618)n45:0.10742)n43:0.06741)n33:0.04888)n32:0.13678)n31:0.13377,((P_abies_renamed_MA_10381g0010:0.33171,((((P_dactylifera_renamed_XP_008802400.1:0.05431,(P_dactylifera_renamed_XP_026659175.1:0.00012,(P_dactylifera_renamed_XP_026659162.1:0,P_dactylifera_renamed_XP_026659163.1:0,P_dactylifera_renamed_XP_026659164.1:0,P_dactylifera_renamed_XP_026659165.1:0,P_dactylifera_renamed_XP_026659166.1:0,P_dactylifera_renamed_XP_026659167.1:0,P_dactylifera_renamed_XP_026659168.1:0,P_dactylifera_renamed_XP_026659169.1:0,P_dactylifera_renamed_XP_026659170.1:0,P_dactylifera_renamed_XP_026659171.1:0,P_dactylifera_renamed_XP_026659172.1:0,P_dactylifera_renamed_XP_026659173.1:0,P_dactylifera_renamed_XP_026659174.1:0,P_dactylifera_renamed_XP_008785179.1:0,P_dactylifera_renamed_XP_008785180.1:0)n56:0.00014)n55:0.07528)n54:0.057,(Z_mays_renamed_A0A1D6KTN8:0.10689,((Oryza_sativa_renamed_LOC_Os03g04500.1:0,Oryza_sativa_renamed_LOC_Os03g04500.2:0)n59:0.26375,(Oryza_sativa_renamed_LOC_Os10g33290.2:0,Oryza_sativa_renamed_LOC_Os10g33290.1:0)n60:0.043731)n58:0.004859)n57:0.06573)n53:0.09417,(((A_thaliana_renamed_AT4G28600.1:0,A_thaliana_renamed_AT4G28600.2:0)n63:0.00014,A_thaliana_renamed_AT4G28600.3:0.00014)n62:0.3999,(((B_vulgaris_renamed_KMT16570:0.00014,B_vulgaris_renamed_KMT16571:0.00014)n66:0.31236,(L_angustifolius_renamed_OIV90673:0.11307,((L_japonicus_renamed_Lj5g3v1175630.3:0.00014,(L_japonicus_renamed_Lj5g3v1175630.1:0.00015,L_japonicus_renamed_Lj5g3v1175630.2:0.00014)n70:0.00015)n69:0.08053,(((M_truncatula_renamed_MTR_1075480:0.00014,M_truncatula_renamed_MTR_1075480:0.00014)n73:0.00016,M_truncatula_renamed_MTR_1075480:0.00653)n72:0.00015,M_truncatula_renamed_MTR_1075480:0.00012)n71:0.11236)n68:0.02773)n67:0.18008)n65:0.06243,(B_vulgaris_renamed_KMT05888:0.36788,((L_angustifolius_renamed_OIW01673:0.0935,(L_japonicus_renamed_Lj5g3v1118430.1:0.08607,M_truncatula_renamed_MTR_1069630:0.11381)n77:0.02936)n76:0.03247,(L_angustifolius_renamed_OIW05063:0.17556,(L_japonicus_renamed_Lj1g3v4515690.1:0.10646,(M_truncatula_renamed_MTR_7097230:0.00014,M_truncatula_renamed_MTR_7097230:0.00014)n80:0.12155)n79:0.03698)n78:0.05376)n75:0.10068)n74:0.018405)n64:0.002045)n61:0.0607)n52:0.07423,A_trichopoda_renamed_ERN18911:0.18777)n51:0.19919)n50:0.05219,((A_trichopoda_renamed_ERN02788:0.25889,((B_vulgaris_renamed_KMT19110:0.3045,((A_thaliana_renamed_AT1G27460.2:0.00315,(A_thaliana_renamed_AT1G27460.1:0.00016,A_thaliana_renamed_AT1G27460.3:0.00014)n87:0.00015)n86:0.33446,((L_angustifolius_renamed_OIW14912:0.08351,L_japonicus_renamed_Lj1g3v1732290.1:0.10605)n89:0.02105,(L_angustifolius_renamed_OIW20863:0.10644,(M_truncatula_renamed_MTR_1018040:0.10708,(L_japonicus_renamed_Lj5g3v0310180.1:0.00239,L_japonicus_renamed_Lj5g3v0310180.2:0.00014)n92:0.07438)n91:0.02132)n90:0.01625)n88:0.12622)n85:0.02679)n84:0.06937,((P_dactylifera_renamed_XP_008808849.1:0,P_dactylifera_renamed_XP_008808850.1:0)n94:0.16015,((Oryza_sativa_renamed_LOC_Os03g10350.2:0,Oryza_sativa_renamed_LOC_Os03g10350.1:0)n96:0.07796,Z_mays_renamed_C0HDX4:0.09516)n95:0.31874)n93:0.09421)n83:0.06045)n82:0.25299,P_abies_renamed_MA_10431586g0010:0.169137)n81:0.018793)n49:0.14282)n30:0.01809,A_filiculoides_renamed_Azfi_s0038.g026222:0.28061)n29:0.02301)n0;
```
