## Supplementary material for "Transcriptional responses to arbuscular mycorrhizal symbiosis development are conserved in the early divergent *Marchantia paleacea*": OG0000790_tree.txt

```
((((M_flagellaris_scaffold-UCRN-2003152-Megaceros_tosanus:0,M_flagellaris_scaffold-UCRN-2003154-Megaceros_tosanus:0)n3:0.35652,(A_agrestis_renamed_Aagr.utg000011l.68.4:0.10604,((A_agrestis_renamed_Aagr.utg000011l.68.3:0,A_agrestis_renamed_Aagr.utg000011l.68.7:0)n6:0.00014,(A_agrestis_renamed_Aagr.utg000011l.68.2:0,A_agrestis_renamed_Aagr.utg000011l.68.6:0,A_agrestis_renamed_Aagr.utg000011l.68.5:0,A_agrestis_renamed_Aagr.utg000011l.68.1:0)n7:0.00014)n5:0.01505)n4:0.28579)n2:0.28254,((((S_moellendorffii_renamed_EFJ26419:0.00548,S_moellendorffii_renamed_EFJ26730:0.00014)n11:0.56835,(((P_neesiana_scaffold-JHFI-2016644-Pellia_neesiana:0.19561,(P_neesiana_scaffold-JHFI-2018294-Pellia_neesiana:0.10256,P_neesiana_scaffold-JHFI-2111821-Pellia_neesiana:0.21906)n15:0.03123)n14:0.05402,P_pinnata_scaffold-UUHD-2016863-Porella_pinnata:0.29207)n13:0.14322,((M_paleacea_Rhiz_final_MPA11381.2.p3:0.39156,M_polymorpha_renamed_Mapoly0510s0002.1:0.00014)n17:0.1049,(M_paleacea_Rhiz_final_MPA20734.1.p1:0.05633,M_polymorpha_renamed_Mapoly0130s0028.1:0.079)n18:0.51493)n16:0.04497)n12:0.15751)n10:0.043497,((A_filiculoides_renamed_Azfi_s0091.g042829:0.26065,A_filiculoides_renamed_Azfi_s0154.g053494:0.32683)n20:0.11742,(((((M_paleacea_Rhiz_final_MPA15430.1.p2:0,M_paleacea_Rhiz_final_MPA15430.2.p2:0,M_paleacea_Rhiz_final_MPA15430.3.p2:0,M_paleacea_Rhiz_final_MPA15430.4.p2:0,M_paleacea_Rhiz_final_MPA15430.5.p2:0)n25:0.00014,M_polymorpha_renamed_Mapoly0094s0001.1:0.04809)n24:0.44371,(P_neesiana_scaffold-JHFI-2107343-Pellia_neesiana:0.93623,C_braunii_renamed_GBG77144:0.86547)n26:0.24509)n23:0.14571,A_filiculoides_renamed_Azfi_s0353.g066634:0.56138)n22:0.11404,((S_moellendorffii_renamed_EFJ24950:0,S_moellendorffii_renamed_EFJ15401:0)n28:0.42989,(((P_abies_renamed_MA_10434855g0010:0.21427,((A_trichopoda_renamed_ERN11092:0.36263,(((L_angustifolius_renamed_OIW02637:0.08157,(M_truncatula_renamed_MTR_5077130:0.00014,M_truncatula_renamed_MTR_5077130:0.00014)n37:0.05733)n36:0.01649,(L_japonicus_renamed_Lj0g3v0232499.1:0.06065,(L_japonicus_renamed_Lj0g3v0073599.1:0.05516,L_japonicus_renamed_Lj0g3v0202679.1:0.00014)n39:0.06422)n38:0.02935)n35:0.14743,(A_thaliana_renamed_AT3G03270.2:0.00015,A_thaliana_renamed_AT3G03270.1:0.11999)n40:0.14729)n34:0.11149)n33:0.02742,(P_dactylifera_renamed_XP_008791855.1:0.07256,(Oryza_sativa_renamed_LOC_Os02g53320.1:0.0582,Z_mays_renamed_B4FFW5:0.05625)n42:0.35313)n41:0.0377)n32:0.13076)n31:0.14551,((P_abies_renamed_MA_10394417g0010:0.1415,P_abies_renamed_MA_698119g0010:0.03754)n44:0.19808,(((Z_mays_renamed_A0A1D6M5M2:0.3694,(Oryza_sativa_renamed_LOC_Os05g37970.1:0.07745,(Oryza_sativa_renamed_LOC_Os05g37970.4:0.00014,(Oryza_sativa_renamed_LOC_Os05g37970.2:0.00613,Oryza_sativa_renamed_LOC_Os05g37970.3:0.00014)n50:0.00015)n49:0.00014)n48:0.13547)n47:0.06942,(Oryza_sativa_renamed_LOC_Os01g63010.1:0.13024,Z_mays_renamed_A0A1D6G8D5:0.08729)n51:0.23961)n46:0.13741,((A_trichopoda_renamed_ERN12005:0.15234,(P_dactylifera_renamed_XP_017696723.2:0.28855,(P_dactylifera_renamed_XP_026666363.1:0.07609,P_dactylifera_renamed_XP_008811502.1:0.06987)n55:0.02387)n54:0.09888)n53:0.0418,((B_vulgaris_renamed_KMT05156:0.3934,(L_japonicus_renamed_Lj3g3v3236610.1:0.079,M_truncatula_renamed_MTR_4064933:0.11357)n58:0.11423)n57:0.07943,(B_vulgaris_renamed_KMT16252:0.24476,(((L_angustifolius_renamed_OIW07515:0.07111,L_angustifolius_renamed_OIV98617:0.10658)n62:0.03652,((L_japonicus_renamed_Lj0g3v0114039.1:0.04576,M_truncatula_renamed_MTR_4019800:0.06893)n64:0.05273,(L_japonicus_renamed_Lj1g3v3441280.1:0.18373,M_truncatula_renamed_MTR_7065770:0.13546)n65:0.043947)n63:0.004883)n61:0.04405,(A_thaliana_renamed_AT3G53990.1:0.02047,A_thaliana_renamed_AT3G53990.2:0.15707)n66:0.19092)n60:0.07847)n59:0.05481)n56:0.00609)n52:0.05283)n45:0.098433)n43:0.010937)n30:0.15275,((B_vulgaris_renamed_KMT16254:0.29821,((A_thaliana_renamed_AT3G17020.2:0.10773,A_thaliana_renamed_AT3G17020.1:0.00014)n70:0.19857,(M_truncatula_renamed_MTR_2034200:0.22855,((L_angustifolius_renamed_OIW13749:0.00014,L_angustifolius_renamed_OIW13750:0.00016)n73:0.16582,L_japonicus_renamed_Lj6g3v1904520.1:0.11477)n72:0.04087)n71:0.16463)n69:0.05909)n68:0.09462,(P_abies_renamed_MA_139433g0010:0.28285,((Oryza_sativa_renamed_LOC_Os05g06500.1:0.05694,(Z_mays_renamed_A0A1D6LZ57:0.0002,Z_mays_renamed_K7V2N6:0.06151)n77:0.21077)n76:0.22072,((P_dactylifera_renamed_XP_008797442.1:0.00015,P_dactylifera_renamed_XP_008797443.1:0.00014)n79:0.24267,((P_dactylifera_renamed_XP_008795999.1:0.12805,(Oryza_sativa_renamed_LOC_Os05g07810.1:0.2703,Z_mays_renamed_K7UQP3:0.15244)n82:0.12735)n81:0.31028,(A_trichopoda_renamed_ERN02101:0.21102,A_trichopoda_renamed_ERN02688:0.092934)n83:0.010326)n80:0.045144)n78:0.0045144)n75:0.0005016)n74:0.03536)n67:0.01314)n29:0.00146)n27:0.09351)n21:0.060633)n19:0.006737)n9:0.004833,(P_abies_renamed_MA_179316g0010:0.09845,P_abies_renamed_MA_32640g0010:0.13508)n84:0.452655)n8:0.050295)n1:0.03482,(T_lepidozioides_scaffold-SKQD-2001916-Takakia_lepidozioides:0.1603,((P_patens_renamed_P33_1770V3.1:0,P_patens_renamed_P33_1770V3.5:0,P_patens_renamed_P33_1770V3.4:0,P_patens_renamed_P33_1770V3.2:0,P_patens_renamed_P33_1770V3.3:0)n87:0.31389,((P_patens_renamed_P38_12890V3.4:0,P_patens_renamed_P38_12890V3.3:0,P_patens_renamed_P38_12890V3.1:0,P_patens_renamed_P38_12890V3.2:0)n89:0.15396,((P_patens_renamed_P320_18710V3.3:0,P_patens_renamed_P320_18710V3.2:0,P_patens_renamed_P320_18710V3.1:0,P_patens_renamed_P320_18710V3.4:0)n91:0.10698,((P_patens_renamed_P313_1520V3.2:0.00014,((P_patens_renamed_P313_1520V3.4:0,P_patens_renamed_P313_1520V3.3:0)n95:0.00014,P_patens_renamed_P313_1520V3.1:0.00014)n94:0.00015)n93:0.12088,(P_patens_renamed_P323_2860V3.1:0.00015,(P_patens_renamed_P323_2860V3.2:0,P_patens_renamed_P323_2860V3.3:0)n97:0.00014)n96:0.06714)n92:0.12932)n90:0.09605)n88:0.13096)n86:0.18447)n85:0.19346)n0;
```
