## Supplementary material for "Transcriptional responses to arbuscular mycorrhizal symbiosis development are conserved in the early divergent *Marchantia paleacea*": OG0000791_tree.txt

```
(((S_muscicola_renamed_SM000004S15010:0.01673,S_muscicola_renamed_SM000007S20804:0.02325)n2:0.4199,((C_braunii_renamed_GBG70007:0.30214,C_braunii_renamed_GBG70005:0.18989)n4:0.12824,C_braunii_renamed_GBG70006:0.74299)n3:0.39406)n1:0.04213,(((((S_moellendorffii_renamed_EFJ28719:0.00435,S_moellendorffii_renamed_EFJ30682:0.00014)n9:0.39177,(A_filiculoides_renamed_Azfi_s0102.g044509:0.26379,A_filiculoides_renamed_Azfi_s0209.g058047:0.21859)n10:0.15011)n8:0.07178,(((((P_dactylifera_renamed_XP_008775817.1:0,P_dactylifera_renamed_XP_008775820.1:0)n15:0.24476,(P_dactylifera_renamed_XP_008798549.1:0.06299,(P_dactylifera_renamed_XP_008794102.1:0.00015,P_dactylifera_renamed_XP_008794101.1:0.00286)n17:0.05856)n16:0.18634)n14:0.05916,((B_vulgaris_renamed_KMT18094:0.26946,(((A_thaliana_renamed_AT2G25850.9:0.01962,(((A_thaliana_renamed_AT2G25850.1:0.00014,A_thaliana_renamed_AT2G25850.3:0.00014)n25:0.00098,A_thaliana_renamed_AT2G25850.4:0.00015)n24:0.00015,((A_thaliana_renamed_AT2G25850.5:0,A_thaliana_renamed_AT2G25850.8:0,A_thaliana_renamed_AT2G25850.7:0,A_thaliana_renamed_AT2G25850.6:0)n27:0.0073,A_thaliana_renamed_AT2G25850.2:0.00014)n26:0.00681)n23:0.00269)n22:0.1728,(((A_thaliana_renamed_AT4G32850.1:0.00014,(A_thaliana_renamed_AT4G32850.8:0.00623,A_thaliana_renamed_AT4G32850.10:0.0014)n31:0.00538)n30:0.00454,(A_thaliana_renamed_AT4G32850.9:0,A_thaliana_renamed_AT4G32850.5:0)n32:0.00171)n29:0.00236,(A_thaliana_renamed_AT4G32850.3:0.00014,((A_thaliana_renamed_AT4G32850.7:0.00312,(A_thaliana_renamed_AT4G32850.13:0,A_thaliana_renamed_AT4G32850.15:0,A_thaliana_renamed_AT4G32850.16:0,A_thaliana_renamed_AT4G32850.4:0,A_thaliana_renamed_AT4G32850.17:0,A_thaliana_renamed_AT4G32850.14:0,A_thaliana_renamed_AT4G32850.12:0,A_thaliana_renamed_AT4G32850.11:0)n36:0.00528)n35:0.00401,(A_thaliana_renamed_AT4G32850.6:0,A_thaliana_renamed_AT4G32850.2:0)n37:0.00015)n34:0.00276)n33:0.00745)n28:0.09775)n21:0.22296,((L_angustifolius_renamed_OIW14577:0.047,L_angustifolius_renamed_OIV96638:0.06545)n39:0.05463,(L_japonicus_renamed_Lj1g3v2095480.1:0.11103,(M_truncatula_renamed_MTR_3110375:0.02503,(M_truncatula_renamed_MTR_3110375:0.00563,(M_truncatula_renamed_MTR_3110375:0.00014,M_truncatula_renamed_MTR_3110375:0.00015)n43:0.00015)n42:0.00232)n41:0.08267)n40:0.02747)n38:0.18278)n20:0.08057)n19:0.03604,((B_vulgaris_renamed_KMS96476:0.34707,((L_japonicus_renamed_Lj3g3v2318240.2:0.00461,(L_japonicus_renamed_Lj3g3v2318240.3:0.00014,(L_japonicus_renamed_Lj3g3v2318240.1:0.00014,L_japonicus_renamed_Lj3g3v2318240.4:0.00014)n49:0.00015)n48:0.00014)n47:0.11149,((M_truncatula_renamed_MTR_8014560:0.03466,(M_truncatula_renamed_MTR_8014560:0.00182,M_truncatula_renamed_MTR_8014560:0.00969)n52:0.00899)n51:0.20479,(L_angustifolius_renamed_OIW03793:0.22386,(L_angustifolius_renamed_OIW16905:0.07313,L_angustifolius_renamed_OIW20064:0.08239)n54:0.048339)n53:0.005371)n50:0.02)n46:0.05362)n45:0.08162,A_trichopoda_renamed_ERN15199:0.25317)n44:0.034443)n18:0.003827)n13:0.01406,((((Oryza_sativa_renamed_LOC_Os06g36360.2:0,Oryza_sativa_renamed_LOC_Os06g36360.3:0,Oryza_sativa_renamed_LOC_Os06g36360.1:0)n58:0.00014,Oryza_sativa_renamed_LOC_Os06g36360.4:0.00129)n57:0.08807,(Z_mays_renamed_A0A096RRB4:0.02897,Z_mays_renamed_A0A1D6P1T9:0.04566)n59:0.11379)n56:0.05028,((Oryza_sativa_renamed_LOC_Os02g13400.1:0,Oryza_sativa_renamed_LOC_Os02g13400.2:0)n61:0.19198,Z_mays_renamed_A0A1D6QQ32:0.15859)n60:0.17854)n55:0.18788)n12:0.12392,(P_abies_renamed_MA_10426991g0010:1.44691,(P_abies_renamed_MA_100058g0010:0.24781,P_abies_renamed_MA_136671g0010:0.206343)n63:0.0206343)n62:0.0022927)n11:0.06811)n7:0.03188,((((((M_polymorpha_renamed_Mapoly0003s0033.1:0.01071,((M_paleacea_Rhiz_final_MPA19391.1.p1:0,M_paleacea_Rhiz_final_MPA19391.2.p1:0)n71:0.00014,M_paleacea_Rhiz_final_MPA19391.3.p1:0.00014)n70:0.00852)n69:0.1757,(P_neesiana_scaffold-JHFI-2113710-Pellia_neesiana:0.06202,P_pinnata_scaffold-UUHD-2013436-Porella_pinnata:0.07676)n72:0.03356)n68:0.11514,T_lepidozioides_scaffold-SKQD-2079357-Takakia_lepidozioides:0.09604)n67:0.09716,((((M_flagellaris_scaffold-UCRN-2003013-Megaceros_tosanus:0,M_flagellaris_scaffold-UCRN-2003014-Megaceros_tosanus:0,M_flagellaris_scaffold-UCRN-2003015-Megaceros_tosanus:0,M_flagellaris_scaffold-UCRN-2003016-Megaceros_tosanus:0)n76:0.18217,(A_agrestis_renamed_Aagr.utg000100l.210.4:0,A_agrestis_renamed_Aagr.utg000100l.210.2:0,A_agrestis_renamed_Aagr.utg000100l.210.3:0,A_agrestis_renamed_Aagr.utg000100l.210.1:0)n77:0.16019)n75:0.24104,(P_abies_renamed_MA_27451g0010:0.42662,((A_trichopoda_renamed_ERN17250:0.16045,P_dactylifera_renamed_XP_008775850.1:0.1799)n80:0.06776,((A_thaliana_renamed_AT1G17980.2:0.00014,A_thaliana_renamed_AT1G17980.1:0.00014)n82:0.33516,(B_vulgaris_renamed_KMT15215:0.24555,(((L_angustifolius_renamed_OIW15212:0.02846,L_angustifolius_renamed_OIW11345:0.04463)n86:0.05368,(L_japonicus_renamed_Lj4g3v3114000.2:0.09117,(M_truncatula_renamed_MTR_8106560:0.00015,M_truncatula_renamed_MTR_0283s0030:0.01688)n88:0.12404)n87:0.02222)n85:0.01437,(L_angustifolius_renamed_OIW03599:0.18477,M_truncatula_renamed_MTR_6082000:0.12441)n89:0.03666)n84:0.0541)n83:0.02189)n81:0.07441)n79:0.06126)n78:0.10515)n74:0.02501,(P_patens_renamed_P321_9790V3.1:0.04541,(P_patens_renamed_P318_13990V3.1:0.00016,P_patens_renamed_P318_13990V3.2:0.03308)n91:0.04379)n90:0.49698)n73:0.00838)n66:0.04686,(S_moellendorffii_renamed_EFJ14691:0.00851,S_moellendorffii_renamed_EFJ26353:0.00011)n92:0.31873)n65:0.03246,((Oryza_sativa_renamed_LOC_Os06g21470.1:0.00014,Oryza_sativa_renamed_LOC_Os06g21470.2:0.00969)n94:0.18927,(Z_mays_renamed_A0A1D6GKT2:0.02861,Z_mays_renamed_A0A1D6KZ09:0.0356)n95:0.15744)n93:0.416556)n64:0.046284)n6:0.03145,(Oryza_sativa_renamed_LOC_Os04g49870.1:0.24453,Z_mays_renamed_A0A1D6E1L2:0.41431)n96:0.717957)n5:0.079773)n0;
```
