## Supplementary material for "Transcriptional responses to arbuscular mycorrhizal symbiosis development are conserved in the early divergent *Marchantia paleacea*": OG0000792_tree.txt

```
(((M_flagellaris_scaffold-UCRN-2005034-Megaceros_tosanus:0,M_flagellaris_scaffold-UCRN-2005036-Megaceros_tosanus:0)n2:0.30372,(A_agrestis_renamed_Aagr.utg000049l.355.1:0.06961,A_agrestis_renamed_Aagr.utg000097l.32.1:0.04342)n3:0.36941)n1:0.422895,((T_lepidozioides_scaffold-SKQD-2007925-Takakia_lepidozioides:0.05631,T_lepidozioides_scaffold-SKQD-2074781-Takakia_lepidozioides:0.18415)n5:0.42942,((((P_abies_renamed_MA_103629g0010:0.27358,((A_trichopoda_renamed_ERM95856:0.48761,A_trichopoda_renamed_ERM95855:0.10045)n11:0.08085,((P_dactylifera_renamed_XP_008813533.1:0.06526,(Oryza_sativa_renamed_LOC_Os02g50270.1:0.0379,(Z_mays_renamed_K7U0L6:0.02085,(Z_mays_renamed_A0A1D6HJJ9:0.00014,(Z_mays_renamed_A0A1D6EPI8:0.00286,(Z_mays_renamed_A0A1D6J731:0.01722,Z_mays_renamed_A0A1D6L2J1:0.00286)n18:0.0028)n17:0.06988)n16:0.00827)n15:0.02327)n14:0.18436)n13:0.11661,(B_vulgaris_renamed_KMT07941:0.18387,(A_thaliana_renamed_AT2G01680.1:0.18358,(((L_angustifolius_renamed_OIW21286:0.05566,L_angustifolius_renamed_OIV93452:0.05036)n23:0.05953,(L_japonicus_renamed_Lj4g3v3113080.1:0.04869,M_truncatula_renamed_MTR_8105260:0.07306)n24:0.01364)n22:0.03065,(L_angustifolius_renamed_OIW01957:0.06244,((L_japonicus_renamed_Lj0g3v0006359.1:0,L_japonicus_renamed_Lj0g3v0060929.1:0,L_japonicus_renamed_Lj0g3v0312669.1:0)n27:0.10886,M_truncatula_renamed_MTR_1032100:0.08184)n26:0.0674)n25:0.01635)n21:0.09892)n20:0.04737)n19:0.10374)n12:0.06963)n10:0.36827)n9:0.07819,(((A_trichopoda_renamed_ERN15858:0.16748,(((P_dactylifera_renamed_XP_008788257.1:0.04534,(P_dactylifera_renamed_XP_008807257.1:0,P_dactylifera_renamed_XP_008807258.1:0,P_dactylifera_renamed_XP_008807259.1:0,P_dactylifera_renamed_XP_008807260.1:0)n34:0.04786)n33:0.06519,(((Oryza_sativa_renamed_LOC_Os09g34280.2:0,Oryza_sativa_renamed_LOC_Os09g34280.3:0,Oryza_sativa_renamed_LOC_Os09g34280.4:0,Oryza_sativa_renamed_LOC_Os09g34280.1:0)n37:0.05397,(Z_mays_renamed_A0A1D6ET71:0.02721,Z_mays_renamed_A0A1D6I8N5:0.02126)n38:0.03567)n36:0.05879,((Z_mays_renamed_C4J603:0.00016,Z_mays_renamed_A0A1D6E3T8:0.02932)n40:0.07109,(Oryza_sativa_renamed_LOC_Os08g42960.1:0,Oryza_sativa_renamed_LOC_Os08g42960.2:0)n41:0.07322)n39:0.02579)n35:0.09965)n32:0.14573,(B_vulgaris_renamed_KMT15568:0.18965,((A_thaliana_renamed_AT1G05640.1:0.09818,A_thaliana_renamed_AT2G31820.1:0.05364)n44:0.12949,(L_japonicus_renamed_Lj3g3v2838610.1:0.71642,(L_angustifolius_renamed_OIV95157:0.05827,(M_truncatula_renamed_MTR_7117620:0.0378,(L_japonicus_renamed_Lj2g3v2002310.1:0.01781,(L_japonicus_renamed_Lj1g3v5062770.1:0.00014,L_japonicus_renamed_Lj1g3v5062770.2:0.00015)n49:0.08395)n48:0.01427)n47:0.01569)n46:0.053514)n45:0.005946)n43:0.02476)n42:0.07317)n31:0.09867)n30:0.1089,(A_trichopoda_renamed_ERN12207:0.14691,(((((A_thaliana_renamed_AT5G02620.2:0,A_thaliana_renamed_AT5G02620.5:0)n55:0.00014,(A_thaliana_renamed_AT5G02620.3:0,A_thaliana_renamed_AT5G02620.1:0,A_thaliana_renamed_AT5G02620.4:0)n56:0.00014)n54:0.34042,(L_angustifolius_renamed_OIW11221:0.09149,(L_japonicus_renamed_Lj1g3v4578490.1:0.08748,M_truncatula_renamed_MTR_7100390:0.06129)n58:0.03606)n57:0.1828)n53:0.07191,(((A_thaliana_renamed_AT1G07710.1:0,A_thaliana_renamed_AT1G07710.2:0)n61:0.14113,A_thaliana_renamed_AT5G60070.1:0.2227)n60:0.04364,(B_vulgaris_renamed_KMT05342:0.15775,(((L_angustifolius_renamed_OIW15754:0.00014,L_angustifolius_renamed_OIW15753:0.04478)n65:0.08386,((L_japonicus_renamed_Lj0g3v0249959.1:0,L_japonicus_renamed_Lj0g3v0249959.2:0)n67:0.02459,M_truncatula_renamed_MTR_2096190:0.0765)n66:0.01143)n64:0.01771,((L_angustifolius_renamed_OIW08601:0.05567,L_angustifolius_renamed_OIV99365:0.01816)n69:0.02032,(L_japonicus_renamed_Lj3g3v3132920.1:0.07695,M_truncatula_renamed_MTR_4062100:0.07689)n70:0.03942)n68:0.03218)n63:0.05218)n62:0.013329)n59:0.001481)n52:0.05824,((P_dactylifera_renamed_XP_026666147.1:0,P_dactylifera_renamed_XP_008810498.1:0)n72:0.0816,(Oryza_sativa_renamed_LOC_Os03g17250.1:0.05855,Z_mays_renamed_C4J0R1:0.09478)n73:0.13981)n71:0.07736)n51:0.0576)n50:0.07131)n29:0.1891,P_abies_renamed_MA_122773g0010:0.404433)n28:0.044937)n8:0.1362,((((B_vulgaris_renamed_KMT06197:0.26799,(((A_thaliana_renamed_AT3G09550.1:0,A_thaliana_renamed_AT3G09550.3:0)n80:0.00015,A_thaliana_renamed_AT3G09550.2:0.00253)n79:0.14472,(L_japonicus_renamed_Lj1g3v4578470.1:0.06341,(M_truncatula_renamed_MTR_7100430:0.07866,(L_angustifolius_renamed_OIW00492:0.21893,L_angustifolius_renamed_OIW05094:0.07749)n83:0.00861)n82:0.01306)n81:0.05486)n78:0.02339)n77:0.03077,(A_trichopoda_renamed_ERN12167:0.12652,(((P_dactylifera_renamed_XP_008776282.1:0.04392,P_dactylifera_renamed_XP_008783607.1:0.0349)n87:0.02984,(Z_mays_renamed_B6SVN9:0.04014,(Oryza_sativa_renamed_LOC_Os01g61990.2:0.00804,Oryza_sativa_renamed_LOC_Os01g61990.1:0.00014)n89:0.0464)n88:0.22304)n86:0.02901,((P_dactylifera_renamed_XP_008794370.2:0.06239,P_dactylifera_renamed_XP_008789002.1:0.0442)n91:0.0516,(Oryza_sativa_renamed_LOC_Os03g17240.1:0.0296,(Z_mays_renamed_B6SRU0:0.01327,Z_mays_renamed_K7W0L2:0.0275)n93:0.03462)n92:0.12152)n90:0.02315)n85:0.06473)n84:0.03137)n76:0.03924,(((A_thaliana_renamed_AT3G12360.2:0.00014,A_thaliana_renamed_AT3G12360.1:0.00015)n96:0.09943,((L_angustifolius_renamed_OIW06819:0.0137,L_angustifolius_renamed_OIV91237:0.05354)n98:0.03297,(M_truncatula_renamed_MTR_1115575:0.02707,(L_japonicus_renamed_Lj5g3v2288690.1:0.00014,L_japonicus_renamed_Lj5g3v2288700.1:0.00014)n100:0.03306)n99:0.02014)n97:0.05874)n95:0.03534,B_vulgaris_renamed_KMT17556:0.117837)n94:0.013093)n75:0.19843,(P_abies_renamed_MA_10427678g0010:0.21234,P_abies_renamed_MA_10430545g0010:0.17127)n101:0.01903)n74:0.06627)n7:0.4024,(P_dactylifera_renamed_XP_026658620.1:0.39507,(A_trichopoda_renamed_ERM99529:0.95657,A_trichopoda_renamed_ERM98709:0.376227)n103:0.041803)n102:0.35158)n6:0.53521)n4:0.422895)n0;
```
