## Supplementary material for "Transcriptional responses to arbuscular mycorrhizal symbiosis development are conserved in the early divergent *Marchantia paleacea*": OG0000793_tree.txt

```
(Oryza_sativa_renamed_LOC_Os05g25470.1:0.004425,((Oryza_sativa_renamed_LOC_Os08g28990.1:0.01125,((Oryza_sativa_renamed_LOC_Os07g10470.1:0.00014,Oryza_sativa_renamed_LOC_Os09g29180.1:0.01967)n4:0.01305,((Oryza_sativa_renamed_LOC_Os04g07784.1:0.00915,Oryza_sativa_renamed_LOC_Os08g13210.1:0.39571)n6:0.02219,(Oryza_sativa_renamed_LOC_Os04g05460.1:0.37424,Oryza_sativa_renamed_LOC_Os06g38890.1:0.14898)n7:0.0323)n5:0.00015)n3:0.00012)n2:0.00014,(((((((Oryza_sativa_renamed_LOC_Os10g07248.1:0.04202,Oryza_sativa_renamed_LOC_Os03g24630.1:0.01699)n14:0.01589,Oryza_sativa_renamed_LOC_Os03g02370.1:0.05227)n13:0.00025,((Oryza_sativa_renamed_LOC_Os03g18060.1:0.04664,(Oryza_sativa_renamed_LOC_Os01g18470.1:0.07908,((Oryza_sativa_renamed_LOC_Os06g38900.1:0.0359,((Oryza_sativa_renamed_LOC_Os04g41690.1:0.02414,Oryza_sativa_renamed_LOC_Os11g39250.1:0.05259)n21:0.06482,Oryza_sativa_renamed_LOC_Os06g08070.1:0.06568)n20:0.00013)n19:0.03358,(((Oryza_sativa_renamed_LOC_Os09g03180.1:0.12402,(Oryza_sativa_renamed_LOC_Os11g39230.1:0.45997,Oryza_sativa_renamed_LOC_Os10g37560.1:0.01878)n25:0.00234)n24:0.01147,((((Oryza_sativa_renamed_LOC_Os06g30800.1:0.71377,Oryza_sativa_renamed_LOC_Os12g22860.1:0.43135)n29:0.88156,Oryza_sativa_renamed_LOC_Os01g73820.1:1.06113)n28:0.17392,((((Oryza_sativa_renamed_LOC_Os05g29770.1:0.39289,(Oryza_sativa_renamed_LOC_Os05g08890.1:0.00018,Oryza_sativa_renamed_LOC_Os10g27100.1:0.31074)n34:0.05451)n33:0.13752,Oryza_sativa_renamed_LOC_Os07g42000.1:0.03649)n32:0.00817,(Oryza_sativa_renamed_LOC_Os05g46130.1:0.04489,(Oryza_sativa_renamed_LOC_Os10g26650.1:0.02086,Oryza_sativa_renamed_LOC_Os12g39950.1:0.04861)n36:0.03322)n35:0.02862)n31:0.29411,((Oryza_sativa_renamed_LOC_Os08g19630.1:1.00116,((Oryza_sativa_renamed_LOC_Os03g63990.1:0.04291,(Oryza_sativa_renamed_LOC_Os04g22370.1:0.02565,((((Oryza_sativa_renamed_LOC_Os08g36710.1:0.00443,((Oryza_sativa_renamed_LOC_Os09g01970.1:0.01614,(Oryza_sativa_renamed_LOC_Os11g17520.1:0.02072,Oryza_sativa_renamed_LOC_Os05g38540.1:0.00014)n48:0.02967)n47:0.04961,(Oryza_sativa_renamed_LOC_Os02g58430.1:0.00014,Oryza_sativa_renamed_LOC_Os10g42910.1:0.08713)n49:0.00265)n46:0.00075)n45:0.00024,(Oryza_sativa_renamed_LOC_Os04g05040.1:0.02192,Oryza_sativa_renamed_LOC_Os12g34210.1:0.01526)n50:0.03018)n44:0.00317,Oryza_sativa_renamed_LOC_Os07g45110.1:0.01254)n43:0.00031,((((((((Oryza_sativa_renamed_LOC_Os04g41270.1:0.07057,Oryza_sativa_renamed_LOC_Os01g51130.1:0.00612)n58:0.00221,(Oryza_sativa_renamed_LOC_Os11g31760.1:0.00858,(Oryza_sativa_renamed_LOC_Os02g15240.1:0.03076,Oryza_sativa_renamed_LOC_Os03g18650.1:0.00014)n60:0.04694)n59:0.02105)n57:0.01232,(((Oryza_sativa_renamed_LOC_Os08g32800.1:0.03658,(Oryza_sativa_renamed_LOC_Os08g05360.1:0.00754,Oryza_sativa_renamed_LOC_Os10g35350.1:0.03193)n64:0.02549)n63:0.00837,(Oryza_sativa_renamed_LOC_Os07g32910.1:0.00553,(Oryza_sativa_renamed_LOC_Os05g07310.1:0.0082,Oryza_sativa_renamed_LOC_Os07g07600.1:0.02124)n66:0.00738)n65:0.00295)n62:0.0114,Oryza_sativa_renamed_LOC_Os03g38530.1:0.00836)n61:0.03125)n56:0.00367,Oryza_sativa_renamed_LOC_Os09g32780.1:0.00387)n55:0.00151,(Oryza_sativa_renamed_LOC_Os08g32480.1:0.00011,Oryza_sativa_renamed_LOC_Os11g31200.1:0.22489)n67:0.01156)n54:0.00012,Oryza_sativa_renamed_LOC_Os03g58660.1:0.01614)n53:0.00291,(Oryza_sativa_renamed_LOC_Os11g31220.1:0.01459,((Oryza_sativa_renamed_LOC_Os05g25600.1:0.06223,(Oryza_sativa_renamed_LOC_Os07g26310.1:1.89469,Oryza_sativa_renamed_LOC_Os07g29070.1:0.0025)n71:0.31277)n70:0.12273,Oryza_sativa_renamed_LOC_Os01g16050.1:0.0023)n69:0.00697)n68:0.00274)n52:0.00016,Oryza_sativa_renamed_LOC_Os12g03160.1:0.00895)n51:0.00016)n42:0.00137)n41:0.00275)n40:0.04022,(Oryza_sativa_renamed_LOC_Os04g26880.1:0.06899,(((Oryza_sativa_renamed_LOC_Os06g22320.1:0.07018,(Oryza_sativa_renamed_LOC_Os01g72620.1:0.51585,Oryza_sativa_renamed_LOC_Os07g29060.1:0.28584)n76:0.16725)n75:0.00536,((Oryza_sativa_renamed_LOC_Os03g28360.1:0.00014,Oryza_sativa_renamed_LOC_Os03g46900.1:1.12993)n78:0.19219,Oryza_sativa_renamed_LOC_Os09g10350.1:0.08313)n77:0.19161)n74:0.02597,Oryza_sativa_renamed_LOC_Os06g22310.1:0.3522)n73:0.02382)n72:0.03622)n39:0.12896)n38:0.04169,((Oryza_sativa_renamed_LOC_Os11g02340.1:0.50043,(Oryza_sativa_renamed_LOC_Os06g34910.1:0.08438,Oryza_sativa_renamed_LOC_Os08g15900.1:0.12691)n81:0.03288)n80:0.05505,(Oryza_sativa_renamed_LOC_Os03g40430.1:0.31149,(Oryza_sativa_renamed_LOC_Os02g36540.1:1.24247,Oryza_sativa_renamed_LOC_Os06g29230.1:0.00014)n83:0.24898)n82:0.08352)n79:0.06793)n37:0.17475)n30:0.49002)n27:0.31005,Oryza_sativa_renamed_LOC_Os06g38090.1:0.40391)n26:0.0744)n23:0.01294,((Oryza_sativa_renamed_LOC_Os07g47020.1:0.03352,Oryza_sativa_renamed_LOC_Os08g19970.1:0.0868)n85:0.02133,((Oryza_sativa_renamed_LOC_Os07g04360.1:0.03716,Oryza_sativa_renamed_LOC_Os12g08080.1:0.03742)n87:0.00297,(Oryza_sativa_renamed_LOC_Os10g29930.1:0.167,(Oryza_sativa_renamed_LOC_Os06g18970.1:0.43884,Oryza_sativa_renamed_LOC_Os06g22990.1:0.42801)n89:0.1087)n88:0.05779)n86:0.00728)n84:0.00159)n22:0.01476)n18:0.00281)n17:0.00595)n16:0.00216,((((Oryza_sativa_renamed_LOC_Os01g09960.1:0.03414,((Oryza_sativa_renamed_LOC_Os11g14590.1:0.06618,(Oryza_sativa_renamed_LOC_Os02g30290.1:0.14587,Oryza_sativa_renamed_LOC_Os07g47010.1:0.07934)n96:0.07559)n95:0.02341,Oryza_sativa_renamed_LOC_Os10g17710.1:0.04509)n94:0.00355)n93:0.00308,Oryza_sativa_renamed_LOC_Os05g07920.1:0.09305)n92:0.00015,(((Oryza_sativa_renamed_LOC_Os06g29050.1:0.03931,Oryza_sativa_renamed_LOC_Os09g03170.1:0.13718)n99:0.01623,Oryza_sativa_renamed_LOC_Os03g47130.1:0.01704)n98:0.00011,Oryza_sativa_renamed_LOC_Os01g50800.1:0.02582)n97:0.02328)n91:0.00388,(Oryza_sativa_renamed_LOC_Os01g29750.1:0.03671,((Oryza_sativa_renamed_LOC_Os03g02340.1:0.05929,Oryza_sativa_renamed_LOC_Os05g05090.1:0.05085)n102:0.04186,Oryza_sativa_renamed_LOC_Os04g23470.1:0.02692)n101:0.00295)n100:0.00871)n90:0.00866)n15:0.01174)n12:0.00347,Oryza_sativa_renamed_LOC_Os08g27000.1:0.02345)n11:0.00014,(Oryza_sativa_renamed_LOC_Os02g03240.1:0.02046,Oryza_sativa_renamed_LOC_Os03g46080.1:0.01122)n103:0.00015)n10:0.00285,((Oryza_sativa_renamed_LOC_Os12g29530.1:0.02908,Oryza_sativa_renamed_LOC_Os05g36060.1:0.04365)n105:0.00105,(Oryza_sativa_renamed_LOC_Os07g41430.1:0.00913,((Oryza_sativa_renamed_LOC_Os11g31830.1:0.0077,Oryza_sativa_renamed_LOC_Os04g12520.1:0.02008)n108:0.00052,Oryza_sativa_renamed_LOC_Os07g46020.1:0.00416)n107:0.00015)n106:0.00244)n104:0.00078)n9:0.00084,(Oryza_sativa_renamed_LOC_Os01g28740.1:0.00934,Oryza_sativa_renamed_LOC_Os10g26360.1:0.01457)n109:0.00093)n8:0.00015)n1:0.004425)n0;
```
