## Supplementary material for "Transcriptional responses to arbuscular mycorrhizal symbiosis development are conserved in the early divergent *Marchantia paleacea*": OG0000794_tree.txt

```
(C_braunii_renamed_GBG60509:0.03923,(C_braunii_renamed_GBG75280:0.0424,(((C_braunii_renamed_GBG68511:0.03156,C_braunii_renamed_GBG70061:0.03943)n4:0.00191,(C_braunii_renamed_GBG87709:0.33294,(C_braunii_renamed_GBG84538:0.05997,C_braunii_renamed_GBG59381:0.03988)n6:0.00291)n5:0.00012)n3:0.00452,(((C_braunii_renamed_GBG88797:0.18014,((C_braunii_renamed_GBG79053:0.05936,C_braunii_renamed_GBG68510:0.01459)n11:0.01018,(C_braunii_renamed_GBG66747:0.35522,C_braunii_renamed_GBG70259:0.07395)n12:0.02251)n10:0.0332)n9:0.01038,C_braunii_renamed_GBG79216:0.07786)n8:0.0284,((((C_braunii_renamed_GBG79755:0.0458,C_braunii_renamed_GBG87598:0.11438)n16:0.00662,C_braunii_renamed_GBG70023:0.07187)n15:0.00012,C_braunii_renamed_GBG75676:0.03757)n14:0.0001,(((C_braunii_renamed_GBG78343:0.04714,(C_braunii_renamed_GBG89542:0.08833,(C_braunii_renamed_GBG92624:0.02332,C_braunii_renamed_GBG93427:0.04992)n21:0.03691)n20:0.00604)n19:0.00215,((C_braunii_renamed_GBG87948:0.08485,C_braunii_renamed_GBG84935:0.07899)n23:0.00299,(C_braunii_renamed_GBG66008:0.05779,(C_braunii_renamed_GBG72492:0.31508,((C_braunii_renamed_GBG69242:0.17108,C_braunii_renamed_GBG72800:0.24187)n27:0.10393,C_braunii_renamed_GBG60476:0.11053)n26:0.02695)n25:0.07683)n24:0.01414)n22:0.01616)n18:0.00754,((C_braunii_renamed_GBG86363:0.05123,C_braunii_renamed_GBG89079:0.05292)n29:0.0097,((((C_braunii_renamed_GBG63752:0.07353,(C_braunii_renamed_GBG75691:0.06919,((((C_braunii_renamed_GBG78046:0.20578,C_braunii_renamed_GBG69243:0.0577)n38:0.02415,((C_braunii_renamed_GBG87194:0.10924,(((((C_braunii_renamed_GBG88650:0.08386,((C_braunii_renamed_GBG81667:0.01325,C_braunii_renamed_GBG81687:0.01534)n47:0.06005,(C_braunii_renamed_GBG63684:0.06245,C_braunii_renamed_GBG88651:0.03707)n48:0.00045)n46:0.00806)n45:0.01145,C_braunii_renamed_GBG77443:0.0491)n44:0.00638,(C_braunii_renamed_GBG63192:0.08336,((((((C_braunii_renamed_GBG63400:0.11658,((C_braunii_renamed_GBG79786:0.04309,C_braunii_renamed_GBG80385:0.10475)n57:0.2168,C_braunii_renamed_GBG64715:0.02647)n56:0.03302)n55:0.12028,(((C_braunii_renamed_GBG67892:0.66919,C_braunii_renamed_GBG76665:0.08812)n60:0.02295,C_braunii_renamed_GBG68544:0.08294)n59:0.01971,((((C_braunii_renamed_GBG90681:0.04017,(C_braunii_renamed_GBG59211:0.11254,C_braunii_renamed_GBG64455:0.0856)n65:0.0668)n64:0.03212,(C_braunii_renamed_GBG73388:0.09804,C_braunii_renamed_GBG85832:0.11628)n66:0.07544)n63:0.00927,C_braunii_renamed_GBG68747:0.03924)n62:0.03291,C_braunii_renamed_GBG91898:0.06391)n61:0.0181)n58:0.02528)n54:0.05547,(((C_braunii_renamed_GBG72193:0.14711,((C_braunii_renamed_GBG61564:0.056,(C_braunii_renamed_GBG89998:0.09666,(C_braunii_renamed_GBG81789:0.2384,C_braunii_renamed_GBG90289:0.0752)n73:0.06033)n72:0.00666)n71:0.02372,C_braunii_renamed_GBG87023:0.06057)n70:0.01413)n69:0.00683,(C_braunii_renamed_GBG71588:0.12458,C_braunii_renamed_GBG75782:0.13248)n74:0.02619)n68:0.03626,(C_braunii_renamed_GBG76974:0.00016,C_braunii_renamed_GBG92623:0.37594)n75:0.1511)n67:0.00686)n53:0.03114,(((C_braunii_renamed_GBG66512:0.10423,C_braunii_renamed_GBG88866:0.0701)n78:0.00857,C_braunii_renamed_GBG65923:0.49766)n77:0.01629,C_braunii_renamed_GBG81166:0.19482)n76:0.00248)n52:0.01139,C_braunii_renamed_GBG69509:0.09094)n51:0.00239,C_braunii_renamed_GBG85582:0.09287)n50:0.01791)n49:0.01476)n43:0.15861,((C_braunii_renamed_GBG80945:1.91641,(C_braunii_renamed_GBG82747:0.15743,(C_braunii_renamed_GBG70792:0.01594,C_braunii_renamed_GBG83077:0.04221)n82:0.05784)n81:0.94507)n80:0.05835,(((C_braunii_renamed_GBG84942:1.11348,(C_braunii_renamed_GBG84541:0.34055,C_braunii_renamed_GBG60363:0.2855)n86:0.05927)n85:0.25296,((C_braunii_renamed_GBG84540:0.16311,C_braunii_renamed_GBG91370:0.14858)n88:0.08196,(C_braunii_renamed_GBG65409:0.08064,(C_braunii_renamed_GBG84888:0.04438,((C_braunii_renamed_GBG72200:0.03627,((C_braunii_renamed_GBG77137:0.1143,(C_braunii_renamed_GBG64804:0.11228,(C_braunii_renamed_GBG83648:0.11126,((C_braunii_renamed_GBG60571:0.08214,C_braunii_renamed_GBG70545:0.02104)n98:0.04301,(C_braunii_renamed_GBG63006:0.12002,C_braunii_renamed_GBG79936:0.04295)n99:0.09873)n97:0.02839)n96:0.02571)n95:0.03812)n94:0.02218,C_braunii_renamed_GBG76338:0.02707)n93:0.09748)n92:0.58379,C_braunii_renamed_GBG79524:0.0401)n91:0.03449)n90:0.07255)n89:0.05677)n87:0.24593)n84:0.14537,C_braunii_renamed_GBG68231:1.17145)n83:0.00013)n79:0.17386)n42:0.14773,(C_braunii_renamed_GBG63372:0.33073,C_braunii_renamed_GBG65003:0.15723)n100:0.06219)n41:0.01516)n40:0.01947,C_braunii_renamed_GBG91582:0.06503)n39:0.0285)n37:0.01902,(C_braunii_renamed_GBG89349:0.06992,C_braunii_renamed_GBG72410:0.08382)n101:0.00934)n36:0.00639,C_braunii_renamed_GBG78718:0.06817)n35:0.00401)n34:0.01488)n33:0.00629,((C_braunii_renamed_GBG78249:0.07992,C_braunii_renamed_GBG60477:0.04856)n103:0.00216,(C_braunii_renamed_GBG76094:0.08392,(C_braunii_renamed_GBG69383:0.05014,((C_braunii_renamed_GBG76693:0.03903,(C_braunii_renamed_GBG90027:0.08338,C_braunii_renamed_GBG87947:0.20593)n108:0.05008)n107:0.00111,(C_braunii_renamed_GBG77370:0.17873,C_braunii_renamed_GBG72794:0.06218)n109:0.01147)n106:0.01826)n105:0.03925)n104:0.00258)n102:0.02568)n32:0.00281,C_braunii_renamed_GBG69775:0.07182)n31:0.00476,C_braunii_renamed_GBG78344:0.12225)n30:0.00458)n28:0.006)n17:0.00676)n13:0.00381)n7:0.00865)n2:0.00116)n1:0.03923)n0;
```
