## Supplementary material for "Transcriptional responses to arbuscular mycorrhizal symbiosis development are conserved in the early divergent *Marchantia paleacea*": OG0000795_tree.txt

```
(((S_moellendorffii_renamed_EFJ04409:0.00274,S_moellendorffii_renamed_EFJ31553:0.00224)n2:0.35054,(((A_filiculoides_renamed_Azfi_s0155.g053600:0.07081,A_filiculoides_renamed_Azfi_s0155.g053581:0.97205)n5:0.12143,((A_filiculoides_renamed_Azfi_s0098.g043966:0,A_filiculoides_renamed_Azfi_s1998.g108625:0)n7:0.11318,(A_filiculoides_renamed_Azfi_s0043.g026990:0.06929,A_filiculoides_renamed_Azfi_s2887.g113565:0.07598)n8:0.11831)n6:0.13426)n4:0.05259,A_filiculoides_renamed_Azfi_s0013.g013425:0.26964)n3:0.16319)n1:0.04455,((A_filiculoides_renamed_Azfi_s0003.g007500:0.00015,A_filiculoides_renamed_Azfi_s1470.g103483:0.00244)n10:0.34552,((((P_neesiana_scaffold-JHFI-2101008-Pellia_neesiana:0.96604,((M_paleacea_Rhiz_final_MPA123.1.p1:0.42601,M_paleacea_Rhiz_final_MPA237.1.p1:0.54575)n16:0.91807,M_paleacea_Rhiz_final_MPA2703.1.p1:0.298332)n15:0.033148)n14:1.03418,((((P_patens_renamed_P320_12760V3.5:0.00014,P_patens_renamed_P320_12760V3.4:0.00016)n20:0.04931,((P_patens_renamed_P320_12760V3.3:0,P_patens_renamed_P320_12760V3.1:0)n22:0.00014,(P_patens_renamed_P320_12760V3.2:0.00014,(P_patens_renamed_P320_12760V3.7:0,P_patens_renamed_P320_12760V3.6:0)n24:0.00014)n23:0.00016)n21:0.00494)n19:0.42665,((M_flagellaris_scaffold-UCRN-2008612-Megaceros_tosanus:0.00016,M_flagellaris_scaffold-UCRN-2008613-Megaceros_tosanus:0.00014)n26:0.30893,((A_agrestis_renamed_Aagr.utg000116l.440.1:0.31785,((A_agrestis_renamed_Aagr.utg000091l.675.1:0.00014,(A_agrestis_renamed_Aagr.utg000091l.675.4:0.01408,(A_agrestis_renamed_Aagr.utg000091l.675.3:0,A_agrestis_renamed_Aagr.utg000091l.675.5:0)n32:0.04991)n31:0.00037)n30:0.00376,A_agrestis_renamed_Aagr.utg000091l.675.2:0.01079)n29:0.26033)n28:0.13513,(A_agrestis_renamed_Aagr.utg000017l.104.1:0.07828,A_agrestis_renamed_Aagr.utg000017l.105.1:0.10603)n33:0.126189)n27:0.014021)n25:0.22208)n18:0.04044,((S_moellendorffii_renamed_EFJ24791:0.01517,S_moellendorffii_renamed_EFJ15456:0.09455)n35:0.38567,(((S_muscicola_renamed_SM000056S18002:0.00574,S_muscicola_renamed_SM000263S09815:0.01204)n38:0.51413,((S_muscicola_renamed_SM000047S16823:0.02259,S_muscicola_renamed_SM000191S05230:0.08803)n40:0.71424,(S_muscicola_renamed_SM000191S05229:0.00015,(S_muscicola_renamed_SM000047S16822:0.00883,S_muscicola_renamed_SM000344S13018:0.01481)n42:0.00565)n41:0.39453)n39:0.08481)n37:0.15284,((S_muscicola_renamed_SM000004S15095:0.00014,(S_muscicola_renamed_SM000045S16238:0.01808,S_muscicola_renamed_SM000013S26458:0.01124)n45:0.00442)n44:0.61988,((S_muscicola_renamed_SM000032S12074:0.02389,(S_muscicola_renamed_SM000045S16285:0.04628,S_muscicola_renamed_SM000071S21077:0.01224)n48:0.00131)n47:0.40997,((A_agrestis_renamed_Aagr.utg000050l.781.1:0.27506,((P_patens_renamed_P35_25020V3.1:0,P_patens_renamed_P35_25020V3.2:0)n52:0.35229,P_abies_renamed_MA_210232g0010:0.53781)n51:0.11617)n50:0.06222,(S_moellendorffii_renamed_EFJ19185:0.01302,S_moellendorffii_renamed_EFJ13576:0.0043)n53:0.35159)n49:0.19137)n46:0.150372)n43:0.0150372)n36:0.00150372)n34:0.000150372)n17:1.6708e-05)n13:0.12332,(C_braunii_renamed_GBG66040:0.59092,(C_braunii_renamed_GBG69074:0.42185,C_braunii_renamed_GBG82330:0.74269)n55:0.25178)n54:0.10534)n12:0.06706,((P_abies_renamed_MA_205780g0010:0.12865,(((B_vulgaris_renamed_KMT19401:0.18512,((L_angustifolius_renamed_OIV92630:0.067,(L_japonicus_renamed_Lj2g3v2099840.1:0.0559,M_truncatula_renamed_MTR_5008850:0.025)n63:0.04654)n62:0.16061,A_thaliana_renamed_AT4G10020.1:0.20874)n61:0.02269)n60:0.08864,(P_dactylifera_renamed_XP_008806995.1:0.13279,(Oryza_sativa_renamed_LOC_Os03g62590.1:0.09168,Z_mays_renamed_A0A1D6LBF9:0.19295)n65:0.19383)n64:0.06519)n59:0.05118,A_trichopoda_renamed_ERM99658:0.10266)n58:0.1095)n57:0.28995,(((A_trichopoda_renamed_ERN06302:0.12384,(A_trichopoda_renamed_ERN06304:0.05947,A_trichopoda_renamed_ERN06305:0.10479)n69:0.37516)n68:0.10034,(((P_dactylifera_renamed_XP_008788738.1:0.06432,P_dactylifera_renamed_XP_008798974.1:0.01006)n72:0.16544,((Oryza_sativa_renamed_LOC_Os11g30560.1:0.04321,(Z_mays_renamed_A0A1D6F5L6:0.01906,Z_mays_renamed_B4FXH8:0.07415)n75:0.0411)n74:0.20752,((Oryza_sativa_renamed_LOC_Os02g30714.1:0.13428,Z_mays_renamed_A0A1D6KW69:0.16666)n77:0.03256,(Z_mays_renamed_A0A1D6H8Y9:0.43058,Oryza_sativa_renamed_LOC_Os02g30690.1:0.123021)n78:0.013669)n76:0.21492)n73:0.07959)n71:0.29614,(((((M_truncatula_renamed_MTR_8096620:0.08472,(L_angustifolius_renamed_OIW00254:0.08373,L_japonicus_renamed_Lj4g3v2894400.1:0.09562)n84:0.03886)n83:0.15519,((A_thaliana_renamed_AT5G50700.1:0,A_thaliana_renamed_AT5G50600.1:0)n86:0.24654,(B_vulgaris_renamed_KMS97502:0.2561,(B_vulgaris_renamed_KMS97504:0.00014,B_vulgaris_renamed_KMS97505:0.03121)n88:0.24627)n87:0.07256)n85:0.04534)n82:0.08051,(B_vulgaris_renamed_KMS97690:0.25212,((A_thaliana_renamed_AT5G50770.1:0.49707,(L_angustifolius_renamed_OIW17777:0.07893,L_japonicus_renamed_Lj4g3v2883360.1:0.08024)n92:0.18394)n91:0.06766,(((M_truncatula_renamed_MTR_8096580:0.09432,M_truncatula_renamed_MTR_8096610:0.29773)n95:0.11796,(L_angustifolius_renamed_OIW00253:0.29372,L_japonicus_renamed_Lj4g3v2883370.1:0.13914)n96:0.05478)n94:0.36495,(((A_thaliana_renamed_AT5G50590.2:0,A_thaliana_renamed_AT5G50690.2:0)n99:0.03056,(A_thaliana_renamed_AT5G50590.1:0,A_thaliana_renamed_AT5G50690.1:0)n100:0.00015)n98:0.40163,(A_thaliana_renamed_AT3G47360.1:0.08646,(A_thaliana_renamed_AT3G47350.2:0.05731,(A_thaliana_renamed_AT3G47350.1:0.00014,A_thaliana_renamed_AT3G47350.3:0.00015)n103:0.00493)n102:0.08362)n101:0.37823)n97:0.13388)n93:0.069642)n90:0.007738)n89:0.02821)n81:0.06511,((Z_mays_renamed_B4FE26:0.08842,(Oryza_sativa_renamed_LOC_Os04g32070.1:0.39523,Oryza_sativa_renamed_LOC_Os12g27830.1:0.054324)n106:0.006036)n105:0.23816,(Oryza_sativa_renamed_LOC_Os04g32080.1:0.18653,Z_mays_renamed_B6UGU4:0.15519)n107:0.382788)n104:0.042532)n80:0.05738,P_dactylifera_renamed_XP_008811369.1:0.21102)n79:0.055098)n70:0.006122)n67:0.04616,(P_abies_renamed_MA_245731g0020:0.0242,P_abies_renamed_MA_86419g0010:0.12865)n108:0.225027)n66:0.025003)n56:0.00981)n11:0.00109)n9:0.07959)n0;
```
