## Supplementary material for "Transcriptional responses to arbuscular mycorrhizal symbiosis development are conserved in the early divergent *Marchantia paleacea*": OG0000796_tree.txt

```
(((((S_moellendorffii_renamed_EFJ14885:0.00014,S_moellendorffii_renamed_EFJ38334:0.00477)n4:0.48802,(A_filiculoides_renamed_Azfi_s0003.g007802:0.49578,A_filiculoides_renamed_Azfi_s0479.g073086:0.42837)n5:0.05923)n3:0.0585,(((S_muscicola_renamed_SM000173S03013:0.02496,(S_muscicola_renamed_SM000094S24677:0.0109,S_muscicola_renamed_SM000191S05228:0.01102)n9:0.00115)n8:0.6182,((M_polymorpha_renamed_Mapoly0072s0049.1:0.01773,(M_paleacea_Rhiz_final_MPA7106.1.p1:0.05268,M_paleacea_Rhiz_final_MPA7106.2.p1:0.00014)n12:0.03768)n11:0.20152,(((P_pinnata_scaffold-UUHD-2015462-Porella_pinnata:0,P_pinnata_scaffold-UUHD-2015464-Porella_pinnata:0)n15:0.00014,P_pinnata_scaffold-UUHD-2015463-Porella_pinnata:0.00015)n14:0.07823,(P_neesiana_scaffold-JHFI-2014250-Pellia_neesiana:0.00014,P_neesiana_scaffold-JHFI-2014251-Pellia_neesiana:0.00015)n16:0.07537)n13:0.03688)n10:0.20753)n7:0.04782,((((A_trichopoda_renamed_ERN12992:0.31186,((Oryza_sativa_renamed_LOC_Os01g64750.1:0.06392,Z_mays_renamed_A0A1D6N6C9:0.09298)n22:0.24314,P_dactylifera_renamed_XP_008785839.2:0.12137)n21:0.0643)n20:0.05413,((B_vulgaris_renamed_KMT19544:0.40829,B_vulgaris_renamed_KMT19551:0.21291)n24:0.0775,(((A_thaliana_renamed_AT1G43620.4:0,A_thaliana_renamed_AT1G43620.6:0,A_thaliana_renamed_AT1G43620.2:0,A_thaliana_renamed_AT1G43620.5:0,A_thaliana_renamed_AT1G43620.3:0,A_thaliana_renamed_AT1G43620.1:0,A_thaliana_renamed_AT1G43620.7:0)n27:0.00015,A_thaliana_renamed_AT1G43620.8:0.00577)n26:0.27004,(L_japonicus_renamed_Lj0g3v0081389.1:0.27987,(((L_japonicus_renamed_Lj5g3v1949520.1:0.10273,((M_truncatula_renamed_MTR_1098640:0.00013,M_truncatula_renamed_MTR_1098640:0.00014)n33:0.00014,(M_truncatula_renamed_MTR_1098640:0.00014,M_truncatula_renamed_MTR_1098640:0.05174)n34:0.01684)n32:0.14529)n31:0.00719,L_angustifolius_renamed_OIW06587:0.11783)n30:0.02192,(L_angustifolius_renamed_OIV98871:0.08397,(L_japonicus_renamed_Lj0g3v0132189.1:0.23053,L_japonicus_renamed_Lj0g3v0081379.1:0.079191)n36:0.008799)n35:0.00919)n29:0.04411)n28:0.05169)n25:0.04268)n23:0.09788)n19:0.48595,(A_filiculoides_renamed_Azfi_s0004.g008722:0.23126,(A_filiculoides_renamed_Azfi_s0037.g025898:0.00014,A_filiculoides_renamed_Azfi_s2277.g110158:0.02148)n38:0.31943)n37:0.30251)n18:0.08504,((S_moellendorffii_renamed_EFJ19616:0.03625,S_moellendorffii_renamed_EFJ06607:0.02992)n40:0.9406,(M_paleacea_Rhiz_final_MPA1837.1.p1:1.42659,C_braunii_renamed_GBG69351:0.97896)n41:0.1803)n39:0.16849)n17:0.124308)n6:0.013812)n2:0.03786,(T_lepidozioides_scaffold-SKQD-2011423-Takakia_lepidozioides:0.15349,((P_patens_renamed_P39_1480V3.1:0.00014,(P_patens_renamed_P39_1480V3.2:0,P_patens_renamed_P39_1480V3.3:0,P_patens_renamed_P39_1480V3.4:0)n45:0.00014)n44:0.48166,(((P_patens_renamed_P32_18500V3.2:0,P_patens_renamed_P32_18500V3.1:0,P_patens_renamed_P32_18500V3.3:0,P_patens_renamed_P32_18500V3.4:0)n48:0.19493,(P_patens_renamed_P310_2210V3.4:0.00014,(P_patens_renamed_P310_2210V3.2:0,P_patens_renamed_P310_2210V3.3:0,P_patens_renamed_P310_2210V3.1:0)n50:0.00014)n49:0.27153)n47:0.22117,((P_patens_renamed_P34_26740V3.2:0,P_patens_renamed_P34_26740V3.3:0,P_patens_renamed_P34_26740V3.1:0)n52:0.1581,((P_patens_renamed_P326_4700V3.3:0,P_patens_renamed_P326_4700V3.2:0,P_patens_renamed_P326_4700V3.1:0,P_patens_renamed_P326_4700V3.5:0)n54:0.00063,P_patens_renamed_P326_4700V3.4:0.01989)n53:0.10162)n51:0.20195)n46:0.04572)n43:0.00508)n42:0.08083)n1:0.03043,(((A_trichopoda_renamed_ERN15870:0.22603,P_abies_renamed_MA_84359g0010:0.34718)n57:0.01876,(((A_thaliana_renamed_AT3G07020.3:0.00014,(A_thaliana_renamed_AT3G07020.2:0.00014,A_thaliana_renamed_AT3G07020.1:0.00138)n61:0.00015)n60:0.23985,((B_vulgaris_renamed_KMT13693:0.2402,(L_angustifolius_renamed_OIW01130:0.1554,(L_japonicus_renamed_Lj1g3v2808100.1:0.19329,M_truncatula_renamed_MTR_7079430:0.18192)n65:0.08075)n64:0.14188)n63:0.12987,(B_vulgaris_renamed_KMT05711:0.20628,((L_angustifolius_renamed_OIW18892:0.0301,L_angustifolius_renamed_OIW01021:0.14323)n68:0.04099,((M_truncatula_renamed_MTR_4022580:0.02569,(M_truncatula_renamed_MTR_4022610:0.00015,M_truncatula_renamed_MTR_4022610:0.02438)n71:0.07497)n70:0.03684,(((L_japonicus_renamed_Lj0g3v0206149.1:0.00014,L_japonicus_renamed_Lj0g3v0206149.2:0.00014)n74:0.00016,L_japonicus_renamed_Lj0g3v0080599.1:0.00014)n73:0.04763,L_japonicus_renamed_Lj0g3v0076949.1:0.158661)n72:0.017629)n69:0.01641)n67:0.10178)n66:0.021852)n62:0.002428)n59:0.05432,((((Z_mays_renamed_A0A1D6EKY0:0.00946,Z_mays_renamed_A0A1D6KQT6:0.09838)n78:0.13428,(Oryza_sativa_renamed_LOC_Os07g23740.3:0.00014,(Oryza_sativa_renamed_LOC_Os07g23740.2:0.00014,Oryza_sativa_renamed_LOC_Os07g23740.1:0.00015)n80:0.00016)n79:0.09956)n77:0.24435,((Oryza_sativa_renamed_LOC_Os04g04240.1:0.13106,(Oryza_sativa_renamed_LOC_Os04g04254.1:0.00014,Oryza_sativa_renamed_LOC_Os04g04254.2:0.00014)n83:0.00913)n82:0.0686,(Z_mays_renamed_A0A1D6EFI8:0.08209,Z_mays_renamed_A0A1D6J3T0:0.16841)n84:0.05076)n81:0.14298)n76:0.01715,((P_dactylifera_renamed_XP_026660416.1:0.00014,(P_dactylifera_renamed_XP_008789528.1:0.00014,P_dactylifera_renamed_XP_008789527.1:0.00014)n87:0.00015)n86:0.20837,P_dactylifera_renamed_XP_026655835.1:0.121653)n85:0.013517)n75:0.02769)n58:0.07654)n56:0.21788,((S_moellendorffii_renamed_EFJ18041:0.00664,S_moellendorffii_renamed_EFJ09619:0.00028)n89:0.24484,((M_flagellaris_scaffold-UCRN-2008654-Megaceros_tosanus:0,M_flagellaris_scaffold-UCRN-2008655-Megaceros_tosanus:0)n91:0.12166,(((A_agrestis_renamed_Aagr.utg000049l.768.4:0,A_agrestis_renamed_Aagr.utg000049l.768.2:0)n94:0.00014,(A_agrestis_renamed_Aagr.utg000049l.768.1:0,A_agrestis_renamed_Aagr.utg000049l.768.3:0)n95:0.00014)n93:0.00014,(A_agrestis_renamed_Aagr.utg000049l.768.5:0.00176,A_agrestis_renamed_Aagr.utg000049l.768.6:0.0009)n96:0.00416)n92:0.14732)n90:0.38646)n88:0.0318825)n55:0.0035425)n0;
```
