## Supplementary material for "Transcriptional responses to arbuscular mycorrhizal symbiosis development are conserved in the early divergent *Marchantia paleacea*": OG0000797_tree.txt

```
((S_muscicola_renamed_SM000136S00150:0.00232,((S_muscicola_renamed_SM000122S25763:0.01276,(S_muscicola_renamed_SM005909S19584:0.00014,S_muscicola_renamed_SM000286S10651:0.00014)n4:0.01059)n3:0.01433,S_muscicola_renamed_SM006028S19579:0.00014)n2:0.00015)n1:0.49674,((((((P_abies_renamed_MA_10430367g0020:0.48216,(A_trichopoda_renamed_ERN12729:0.23921,((A_thaliana_renamed_AT3G21870.1:0.31494,(L_japonicus_renamed_Lj3g3v1340540.1:0.08355,(L_angustifolius_renamed_OIW09237:0.1483,M_truncatula_renamed_MTR_2088860:0.1042)n15:0.03438)n14:0.16586)n13:0.09175,((P_dactylifera_renamed_XP_008777890.1:0.20655,(Oryza_sativa_renamed_LOC_Os04g53680.1:0.21894,Z_mays_renamed_B6TX30:0.36148)n18:0.90586)n17:0.2921,B_vulgaris_renamed_KMS95843:0.57216)n16:0.05465)n12:0.04699)n11:0.21335)n10:0.1442,((M_flagellaris_scaffold-UCRN-2010397-Megaceros_tosanus:0.0221,(A_agrestis_renamed_Aagr.utg000008l.283.2:0,A_agrestis_renamed_Aagr.utg000008l.283.1:0)n21:0.04153)n20:0.1742,((T_lepidozioides_scaffold-SKQD-2012208-Takakia_lepidozioides:0.06967,(((P_patens_renamed_P324_6020V3.2:0,P_patens_renamed_P324_6020V3.3:0,P_patens_renamed_P324_6020V3.1:0)n26:0.05677,(P_patens_renamed_P38_10460V3.2:0,P_patens_renamed_P38_10460V3.1:0,P_patens_renamed_P38_10460V3.3:0)n27:0.15847)n25:0.15989,((P_patens_renamed_P320_16040V3.2:0.00014,P_patens_renamed_P320_16040V3.1:0.00014)n29:0.10768,((P_patens_renamed_P324_6000V3.1:0,P_patens_renamed_P324_6000V3.2:0)n31:0.07078,(P_patens_renamed_P38_11940V3.4:0,P_patens_renamed_P38_11940V3.5:0,P_patens_renamed_P38_11940V3.2:0,P_patens_renamed_P38_11940V3.3:0,P_patens_renamed_P38_11940V3.1:0)n32:0.09306)n30:0.06021)n28:0.14108)n24:0.13429)n23:0.04694,((M_paleacea_Rhiz_final_MPA13322.1.p1:0.00812,M_polymorpha_renamed_Mapoly0100s0039.1:0.00421)n34:0.11775,(P_pinnata_scaffold-UUHD-2149908-Porella_pinnata:0.0902,(P_neesiana_scaffold-JHFI-2006752-Pellia_neesiana:0.00014,P_neesiana_scaffold-JHFI-2006753-Pellia_neesiana:0.00014)n36:0.00014)n35:0.12332)n33:0.19578)n22:0.07217)n19:0.17972)n9:0.1174,(S_moellendorffii_renamed_EFJ22391:0.00095,S_moellendorffii_renamed_EFJ25509:0.01234)n37:0.52485)n8:0.04906,((A_filiculoides_renamed_Azfi_s0003.g007812:0.25368,A_filiculoides_renamed_Azfi_s0084.g039008:0.3066)n39:0.30589,A_filiculoides_renamed_Azfi_s0019.g014998:0.59208)n38:0.25746)n7:0.1647,(((((A_thaliana_renamed_AT2G45080.1:0.04046,A_thaliana_renamed_AT3G60550.1:0.07974)n44:0.14758,(((L_japonicus_renamed_Lj0g3v0315169.2:0.1364,L_japonicus_renamed_Lj0g3v0345909.1:0.01528)n47:0.01563,L_angustifolius_renamed_OIV98722:0.09469)n46:0.01168,(L_japonicus_renamed_Lj0g3v0114179.1:0.01786,(L_angustifolius_renamed_OIW19034:0.17684,M_truncatula_renamed_MTR_4028060:0.09197)n49:0.01613)n48:0.02645)n45:0.09233)n43:0.03087,B_vulgaris_renamed_KMT00018:0.13813)n42:0.19872,((P_dactylifera_renamed_XP_026664050.1:0.16647,(Oryza_sativa_renamed_LOC_Os04g46660.1:0.05502,Z_mays_renamed_A0A1D6E3W5:0.17557)n52:0.48448)n51:0.13333,A_trichopoda_renamed_ERN00747:0.34987)n50:0.05196)n41:0.27826,(P_abies_renamed_MA_92793g0010:0.28547,(P_abies_renamed_MA_10435168g0020:0.06905,(P_abies_renamed_MA_10289079g0010:0.04649,P_abies_renamed_MA_92019g0010:0.02921)n55:0.03212)n54:0.182826)n53:0.020314)n40:0.18028)n6:0.035715,(((((((L_angustifolius_renamed_OIW07353:0.02666,L_angustifolius_renamed_OIV98704:0.07541)n62:0.04792,((L_japonicus_renamed_Lj0g3v0340999.1:0.06049,M_truncatula_renamed_MTR_7081130:0.08241)n64:0.02515,(L_japonicus_renamed_Lj3g3v0597310.1:0.04823,M_truncatula_renamed_MTR_8007380:0.10742)n65:0.05229)n63:0.00581)n61:0.00815,((A_thaliana_renamed_AT5G07450.1:0.28937,A_thaliana_renamed_AT5G61650.1:0.18955)n67:0.35377,(A_thaliana_renamed_AT2G44740.1:0.18441,B_vulgaris_renamed_KMS99905:0.15672)n68:0.038133)n66:0.004237)n60:0.15462,((P_dactylifera_renamed_XP_008786194.1:0.36026,P_dactylifera_renamed_XP_008794908.1:0.08681)n70:0.15505,((Oryza_sativa_renamed_LOC_Os10g41430.1:0.09568,Z_mays_renamed_A0A1D6K8P5:0.13388)n72:0.13852,(((Oryza_sativa_renamed_LOC_Os02g43550.1:0.1371,Z_mays_renamed_A0A1D6HEU2:0.11426)n75:0.09484,(Z_mays_renamed_A0A1D6E4A5:0.22556,(Oryza_sativa_renamed_LOC_Os04g46000.1:0.00015,Oryza_sativa_renamed_LOC_Os05g39750.1:0.50178)n77:0.07625)n76:0.08001)n74:0.10773,(Oryza_sativa_renamed_LOC_Os02g03294.1:0.22438,Z_mays_renamed_A0A1D6GZ97:0.40397)n78:0.57814)n73:0.15545)n71:0.16098)n69:0.26227)n59:0.15148,A_trichopoda_renamed_ERN01092:0.34287)n58:0.33854,A_filiculoides_renamed_Azfi_s0060.g034840:0.6812)n57:0.06451,(((A_thaliana_renamed_AT3G05327.1:0.95179,(((C_braunii_renamed_GBG88060:0.42294,(S_moellendorffii_renamed_EFJ04573:0.00743,S_moellendorffii_renamed_EFJ31445:0.00014)n85:0.16832)n84:0.11245,(T_lepidozioides_scaffold-SKQD-2077258-Takakia_lepidozioides:0.10387,(P_neesiana_scaffold-JHFI-2113374-Pellia_neesiana:0.06264,(M_paleacea_Rhiz_final_MPA19528.1.p2:0.00246,M_polymorpha_renamed_Mapoly0199s0006.1:0.04322)n88:0.02798)n87:0.03356)n86:0.11741)n83:0.1076,P_abies_renamed_MA_80306g0010:0.3677)n82:0.074745)n81:0.008305,(((((A_thaliana_renamed_AT3G63120.1:0,A_thaliana_renamed_AT3G63120.2:0)n93:0.90021,A_trichopoda_renamed_ERN12673:0.34115)n92:0.16028,((P_dactylifera_renamed_XP_008812796.1:0.10661,((Oryza_sativa_renamed_LOC_Os05g33040.3:0,Oryza_sativa_renamed_LOC_Os05g33040.2:0,Oryza_sativa_renamed_LOC_Os05g33040.1:0)n97:0.1154,Z_mays_renamed_B8A1L1:0.19266)n96:0.3911)n95:0.10571,((L_angustifolius_renamed_OIW05013:0.10428,(L_japonicus_renamed_Lj1g3v4433180.1:0.04787,(M_truncatula_renamed_MTR_7094880:0.00014,M_truncatula_renamed_MTR_7094880:0.00014)n101:0.09704)n100:0.00014)n99:0.13068,(B_vulgaris_renamed_KMT13780:0.67034,B_vulgaris_renamed_KMT06145:0.379512)n102:0.042168)n98:0.08963)n94:0.13998)n91:0.11372,P_abies_renamed_MA_34826g0010:0.12825)n90:0.12824,S_moellendorffii_renamed_EFJ13733:0.215163)n89:0.023907)n80:0.08756,A_filiculoides_renamed_Azfi_s0056.g034223:0.825633)n79:0.091737)n56:0.0636498)n5:0.0070722)n0;
```
