## Supplementary material for "Transcriptional responses to arbuscular mycorrhizal symbiosis development are conserved in the early divergent *Marchantia paleacea*": OG0000798_tree.txt

```
((((((P_pinnata_scaffold-UUHD-2146923-Porella_pinnata:0.07778,P_neesiana_scaffold-JHFI-2110524-Pellia_neesiana:0.14723)n5:0.20037,(P_neesiana_scaffold-JHFI-2004420-Pellia_neesiana:0.16755,(P_pinnata_scaffold-UUHD-2150611-Porella_pinnata:0.55421,(M_paleacea_Rhiz_final_MPA21002.1.p1:0.03781,M_polymorpha_renamed_Mapoly0052s0121.1:0.04273)n8:0.74504)n7:0.220707)n6:0.024523)n4:0.07196,(((M_paleacea_Rhiz_final_MPA11531.1.p1:0.0625,M_polymorpha_renamed_Mapoly0028s0125.1:0.07166)n11:0.76256,(M_paleacea_Rhiz_final_MPA21464.1.p1:0.11572,(M_polymorpha_renamed_Mapoly0087s0002.1:0.43599,M_polymorpha_renamed_Mapoly0063s0022.1:0.118413)n13:0.013157)n12:0.46558)n10:0.49992,((P_pinnata_scaffold-UUHD-2017708-Porella_pinnata:0,P_pinnata_scaffold-UUHD-2017709-Porella_pinnata:0)n15:0.18358,(P_neesiana_scaffold-JHFI-2013427-Pellia_neesiana:0.79161,(((P_neesiana_scaffold-JHFI-2015366-Pellia_neesiana:0,P_neesiana_scaffold-JHFI-2015367-Pellia_neesiana:0)n19:0.34138,P_neesiana_scaffold-JHFI-2113892-Pellia_neesiana:0.33963)n18:0.26994,P_neesiana_scaffold-JHFI-2113540-Pellia_neesiana:0.163827)n17:0.0163827)n16:0.0018203)n14:0.58271)n9:0.06769)n3:0.06121,M_polymorpha_renamed_Mapoly0058s0063.1:1.1783)n2:0.17937,(((P_abies_renamed_MA_3406g0020:0.34665,(A_trichopoda_renamed_ERM94553:0.34329,((B_vulgaris_renamed_KMT07022:0.3116,(A_thaliana_renamed_AT1G26760.1:0.34821,((L_angustifolius_renamed_OIW10284:0.14604,L_angustifolius_renamed_OIV94231:0.01473)n28:0.11729,(L_japonicus_renamed_Lj0g3v0251739.1:0.10132,M_truncatula_renamed_MTR_4082140:0.12258)n29:0.03103)n27:0.17591)n26:0.05338)n25:0.19632,(P_dactylifera_renamed_XP_008778342.1:0.19636,(Z_mays_renamed_B4F9T1:0.15647,(Oryza_sativa_renamed_LOC_Os09g25010.1:1.46779,Oryza_sativa_renamed_LOC_Os03g07260.1:0.098028)n32:0.010892)n31:0.15587)n30:0.10966)n24:0.16752)n23:0.35782)n22:0.60256,(A_filiculoides_renamed_Azfi_s0272.g061248:1.01854,((((S_moellendorffii_renamed_EFJ21852:0.7177,S_moellendorffii_renamed_EFJ21853:0.07315)n37:0.02325,(S_moellendorffii_renamed_EFJ26417:0.0129,S_moellendorffii_renamed_EFJ26728:0.00831)n38:0.06374)n36:0.85391,(S_moellendorffii_renamed_EFJ15137:0.0191,S_moellendorffii_renamed_EFJ08448:0.05399)n39:1.18932)n35:0.11503,(S_moellendorffii_renamed_EFJ08607:0.00016,S_moellendorffii_renamed_EFJ19772:0.00252)n40:0.99698)n34:0.12563)n33:0.15776)n21:0.08651,((T_lepidozioides_scaffold-SKQD-2010090-Takakia_lepidozioides:0.15094,T_lepidozioides_scaffold-SKQD-2010936-Takakia_lepidozioides:0.18609)n42:0.0356,((P_patens_renamed_P33_37320V3.2:0,P_patens_renamed_P33_37320V3.1:0)n44:0.4394,(((P_patens_renamed_P316_17020V3.4:0,P_patens_renamed_P316_17020V3.5:0)n47:0.00014,P_patens_renamed_P316_17020V3.2:0.00014)n46:0.00015,(P_patens_renamed_P316_17020V3.1:0.00015,P_patens_renamed_P316_17020V3.3:0.00014)n48:0.03197)n45:0.268452)n43:0.029828)n41:0.07667)n20:0.09303)n1:0.03732,(P_pinnata_scaffold-UUHD-2129331-Porella_pinnata:0.64788,((((M_flagellaris_scaffold-UCRN-2049599-Megaceros_tosanus:0.76955,((M_polymorpha_renamed_Mapoly0045s0136.1:0.10257,P_abies_renamed_MA_865045g0010:0.08502)n55:0.4946,(P_abies_renamed_MA_6278129g0010:0.02605,M_polymorpha_renamed_Mapoly0045s0135.1:0.60098)n56:0.00212)n54:0.22633)n53:0.56798,A_agrestis_renamed_Aagr.utg000049l.473.1:1.45774)n52:0.04036,((M_flagellaris_scaffold-UCRN-2010751-Megaceros_tosanus:0.43971,(((A_agrestis_renamed_Aagr.utg000101l.119.1:0.34604,(A_agrestis_renamed_Aagr.utg000101l.121.1:0.0687,(A_agrestis_renamed_Aagr.utg000101l.117.1:0,A_agrestis_renamed_Aagr.utg000101l.117.2:0)n63:0.09125)n62:0.1081)n61:0.18436,((A_agrestis_renamed_Aagr.utg000141l.21.1:0.07233,A_agrestis_renamed_Aagr.utg000141l.20.1:0.06269)n65:0.23303,(A_agrestis_renamed_Aagr.utg000101l.120.1:0.35128,(A_agrestis_renamed_Aagr.utg000077l.358.1:0.03605,A_agrestis_renamed_Aagr.utg000077l.361.1:0.09964)n67:0.12152)n66:0.01339)n64:0.04812)n60:0.44733,(A_agrestis_renamed_Aagr.utg000003l.396.1:0.49106,(A_agrestis_renamed_Aagr.utg000004l.118.1:0.17422,(A_agrestis_renamed_Aagr.utg000004l.116.1:0.11698,A_agrestis_renamed_Aagr.utg000094l.99.1:0.16962)n70:0.10148)n69:0.10081)n68:0.384228)n59:0.042692)n58:0.25828,(M_flagellaris_scaffold-UCRN-2053463-Megaceros_tosanus:0.41289,(A_agrestis_renamed_Aagr.utg000077l.310.1:0.66068,A_agrestis_renamed_Aagr.utg000077l.316.1:0.725013)n72:0.080557)n71:0.28574)n57:0.19024)n51:0.08961,((((T_lepidozioides_scaffold-SKQD-2080461-Takakia_lepidozioides:0.42616,(((P_patens_renamed_P317_14770V3.2:0,P_patens_renamed_P317_14770V3.1:0)n79:0.15072,P_patens_renamed_P314_26590V3.1:0.21064)n78:0.00025,((P_patens_renamed_P32_8360V3.3:0,P_patens_renamed_P32_8360V3.2:0,P_patens_renamed_P32_8360V3.1:0,P_patens_renamed_P32_8360V3.5:0,P_patens_renamed_P32_8360V3.6:0,P_patens_renamed_P32_8360V3.4:0)n81:0.1426,((P_patens_renamed_P31_34190V3.2:0,P_patens_renamed_P31_34190V3.5:0,P_patens_renamed_P31_34190V3.4:0,P_patens_renamed_P31_34190V3.3:0)n83:0.00014,P_patens_renamed_P31_34190V3.1:0.00587)n82:0.16348)n80:0.071)n77:0.39591)n76:0.30331,((M_flagellaris_scaffold-UCRN-2052299-Megaceros_tosanus:0.30837,(A_agrestis_renamed_Aagr.utg000085l.87.2:0.00014,A_agrestis_renamed_Aagr.utg000085l.87.1:0.00016)n86:0.2347)n85:0.5006,(P_neesiana_scaffold-JHFI-2013730-Pellia_neesiana:0.30241,(M_paleacea_Rhiz_final_MPA18483.1.p1:0.04584,(M_polymorpha_renamed_Mapoly0009s0129.1:0.15292,M_polymorpha_renamed_Mapoly0033s0081.1:0.053532)n89:0.005948)n88:0.02621)n87:0.48391)n84:0.0626)n75:0.22759,(P_patens_renamed_P311_18790V3.1:1.42605,((C_braunii_renamed_GBG91630:0.407,(C_braunii_renamed_GBG84413:0.17212,C_braunii_renamed_GBG84420:0.36007)n93:0.33027)n92:0.87923,(M_polymorpha_renamed_Mapoly0048s0091.1:0.04219,(M_paleacea_Rhiz_final_MPA8136.1.p1:0.40251,M_paleacea_Rhiz_final_MPA8137.1.p1:0.017568)n95:0.001952)n94:0.07529)n91:0.082989)n90:0.009221)n74:0.10261,((S_moellendorffii_renamed_EFJ18102:0.15487,S_moellendorffii_renamed_EFJ36617:0.06385)n97:1.1198,((A_filiculoides_renamed_Azfi_s0003.g008111:0.00015,A_filiculoides_renamed_Azfi_s0105.g044910:0.03246)n99:0.92687,(P_abies_renamed_MA_102702g0010:0.42317,(P_abies_renamed_MA_10434254g0020:0.31745,(P_abies_renamed_MA_435048g0010:0.08531,P_abies_renamed_MA_6113915g0010:0.07148)n102:0.06075)n101:0.01411)n100:0.4243)n98:0.08572)n96:0.084951)n73:0.009439)n50:0.086616)n49:0.009624)n0;
```
