## Supplementary material for "Transcriptional responses to arbuscular mycorrhizal symbiosis development are conserved in the early divergent *Marchantia paleacea*": OG0000799_tree.txt

```
((C_braunii_renamed_GBG59737:0.97406,((A_filiculoides_renamed_Azfi_s0005.g009191:0.64122,((A_filiculoides_renamed_Azfi_s0065.g035923:0.16798,A_filiculoides_renamed_Azfi_s0284.g063076:0.24845)n5:0.11315,(A_filiculoides_renamed_Azfi_s0006.g010002:0.38777,A_filiculoides_renamed_Azfi_s0467.g072831:0.54256)n6:0.07757)n4:0.11961)n3:0.14367,((A_trichopoda_renamed_ERN00660:0.18288,((B_vulgaris_renamed_KMT04767:0.93518,A_thaliana_renamed_AT1G17340.1:0.72382)n10:0.11841,(B_vulgaris_renamed_KMT04765:0.41815,(((A_thaliana_renamed_AT3G14205.1:0.00014,A_thaliana_renamed_AT3G14205.2:0.00015)n14:0.38219,(((L_japonicus_renamed_Lj3g3v2575920.3:0.00603,(L_japonicus_renamed_Lj3g3v2575920.2:0.00014,L_japonicus_renamed_Lj3g3v2575920.1:0.00014)n18:0.00016)n17:0.11244,(M_truncatula_renamed_MTR_8022740:0.00014,(M_truncatula_renamed_MTR_8022740:0.00014,M_truncatula_renamed_MTR_8022740:0.00014)n20:0.00015)n19:0.20214)n16:0.02424,((L_angustifolius_renamed_OIW17537:0.12113,L_angustifolius_renamed_OIV95162:0.10146)n22:0.16823,(L_angustifolius_renamed_OIW04539:0.08191,L_angustifolius_renamed_OIW02489:0.09872)n23:0.051183)n21:0.005687)n15:0.02869)n13:0.04094,(((A_thaliana_renamed_AT5G20840.1:0.12947,(A_thaliana_renamed_AT3G43220.2:0.00641,(A_thaliana_renamed_AT3G43220.1:0.00014,A_thaliana_renamed_AT3G43220.3:0.00014)n28:0.00016)n27:0.11824)n26:0.24128,(B_vulgaris_renamed_KMT03423:0.26591,(((M_truncatula_renamed_MTR_4124630:0.00098,(M_truncatula_renamed_MTR_4124630:0.00016,M_truncatula_renamed_MTR_4124630:0.00014)n33:0.00015)n32:0.07299,((L_japonicus_renamed_Lj6g3v1161810.1:0.01603,L_japonicus_renamed_Lj6g3v1161810.2:0.00015)n35:0.13064,L_japonicus_renamed_Lj4g3v2215270.1:0.069039)n34:0.007671)n31:0.01612,((L_angustifolius_renamed_OIW18773:0.04417,L_angustifolius_renamed_OIW19325:0.27429)n37:0.00895,L_angustifolius_renamed_OIW00202:0.03833)n36:0.03988)n30:0.02428)n29:0.01597)n25:0.06609,P_abies_renamed_MA_10436106g0010:0.62649)n24:0.022941)n12:0.0022941)n11:0.00022941)n9:2.549e-05)n8:0.02132,(P_patens_renamed_P325_8060V3.5:2.99559,((((Oryza_sativa_renamed_LOC_Os02g54150.1:0.11161,Z_mays_renamed_A0A1D6HMC5:0.12816)n42:0.11932,(Oryza_sativa_renamed_LOC_Os06g09540.1:0.10345,(Z_mays_renamed_A0A1D6LTY5:0.03309,Z_mays_renamed_A0A1D6NT22:0.03768)n44:0.09745)n43:0.09528)n41:0.34038,(P_dactylifera_renamed_XP_008784359.1:0.00014,P_dactylifera_renamed_XP_017697351.1:0.00014)n45:0.12112)n40:0.03429,(((Oryza_sativa_renamed_LOC_Os03g08430.2:0.00014,Oryza_sativa_renamed_LOC_Os03g08430.1:0.00014)n48:0.06261,(Z_mays_renamed_A0A1D6JQL0:0.06195,Z_mays_renamed_A0A1D6PIT5:0.02896)n49:0.06409)n47:0.32413,(P_dactylifera_renamed_XP_026663404.1:0.17169,((P_dactylifera_renamed_XP_008783052.1:0.00014,P_dactylifera_renamed_XP_008783061.1:0.00014)n52:0.00015,(P_dactylifera_renamed_XP_008783069.1:0.00014,P_dactylifera_renamed_XP_008783077.1:0.00014)n53:0.00014)n51:0.08763)n50:0.06684)n46:0.000306)n39:3.4e-05)n38:0.04882)n7:0.05158)n2:0.15359)n1:0.15525,(((((A_trichopoda_renamed_ERN03229:0.14732,((B_vulgaris_renamed_KMT20127:0.00014,B_vulgaris_renamed_KMT20126:0.00014)n60:0.18882,(A_thaliana_renamed_AT1G22620.1:0.15775,((M_truncatula_renamed_MTR_4032935:0.02251,(M_truncatula_renamed_MTR_4032925:0.00014,M_truncatula_renamed_MTR_4032925:0.00014)n64:0.00016)n63:0.05048,(L_angustifolius_renamed_OIV99702:0.10381,(L_japonicus_renamed_Lj3g3v3755430.1:0.0081,L_japonicus_renamed_Lj3g3v3755430.2:0.00016)n66:0.02336)n65:0.01982)n62:0.07858)n61:0.0248)n59:0.03405)n58:0.03179,((Z_mays_renamed_A0A1D6LDN9:0.05987,((Oryza_sativa_renamed_LOC_Os08g01750.2:0.00014,Oryza_sativa_renamed_LOC_Os08g01750.1:0.00016)n70:0.00015,(Oryza_sativa_renamed_LOC_Os06g24840.1:0.13661,Oryza_sativa_renamed_LOC_Os08g01750.3:0.00961)n71:0.02064)n69:0.06213)n68:0.17767,P_dactylifera_renamed_XP_008803678.1:0.08318)n67:0.0349)n57:0.11048,P_abies_renamed_MA_10434535g0010:0.20484)n56:0.07214,A_filiculoides_renamed_Azfi_s0061.g035061:0.35618)n55:0.0426,(((S_moellendorffii_renamed_EFJ09067:0.0014,S_moellendorffii_renamed_EFJ08840:0.00502)n74:0.27838,(S_muscicola_renamed_SM000347S13000:0.01119,(S_muscicola_renamed_SM000074S21729:0.01189,S_muscicola_renamed_SM000168S02608:0.02256)n76:0.0082)n75:0.53377)n73:0.07196,((((M_paleacea_Rhiz_final_MPA27627.1.p1:0.01151,M_polymorpha_renamed_Mapoly0001s0261.1:0.07644)n80:0.10945,(P_neesiana_scaffold-JHFI-2018256-Pellia_neesiana:0.08512,(P_pinnata_scaffold-UUHD-2003218-Porella_pinnata:0.20005,P_pinnata_scaffold-UUHD-2140375-Porella_pinnata:0.004491)n82:0.000499)n81:0.0094)n79:0.11882,((T_lepidozioides_scaffold-SKQD-2078167-Takakia_lepidozioides:0.15093,C_braunii_renamed_GBG59739:0.58741)n84:0.05445,(T_lepidozioides_scaffold-SKQD-2011612-Takakia_lepidozioides:0.09515,((M_flagellaris_scaffold-UCRN-2008303-Megaceros_tosanus:0,M_flagellaris_scaffold-UCRN-2008304-Megaceros_tosanus:0)n87:0.12307,A_agrestis_renamed_Aagr.utg000063l.213.1:0.12284)n86:0.18892)n85:0.01899)n83:0.00211)n78:0.0418,(((P_patens_renamed_P315_2850V3.2:0,P_patens_renamed_P315_2850V3.3:0,P_patens_renamed_P315_2850V3.1:0)n90:0.17321,((P_patens_renamed_P35_9070V3.1:0.00014,(P_patens_renamed_P35_9070V3.2:0.00014,((P_patens_renamed_P35_9070V3.4:0,P_patens_renamed_P35_9070V3.3:0)n95:0.00015,((P_patens_renamed_P35_9070V3.5:0,P_patens_renamed_P35_9070V3.6:0,P_patens_renamed_P35_9070V3.9:0,P_patens_renamed_P35_9070V3.7:0)n97:0.00014,P_patens_renamed_P35_9070V3.8:0.00014)n96:0.00014)n94:0.00015)n93:0.00014)n92:0.1277,((P_patens_renamed_P325_8060V3.2:0.00402,P_patens_renamed_P325_8060V3.1:0.00368)n99:0.01084,((P_patens_renamed_P325_8050V3.1:0,P_patens_renamed_P325_8060V3.3:0)n101:0.00014,P_patens_renamed_P325_8060V3.4:0.00014)n100:0.00015)n98:0.14525)n91:0.06758)n89:0.19246,((P_patens_renamed_P315_20440V3.4:0,P_patens_renamed_P315_20440V3.2:0,P_patens_renamed_P315_20440V3.1:0)n103:0.00016,(P_patens_renamed_P315_20440V3.5:0,P_patens_renamed_P315_20440V3.3:0)n104:0.00014)n102:0.40626)n88:0.02521)n77:0.04686)n72:0.0198135)n54:0.0022015)n0;
```
