## Supplementary material for "Transcriptional responses to arbuscular mycorrhizal symbiosis development are conserved in the early divergent *Marchantia paleacea*": OG0000800_tree.txt

```
((((((M_paleacea_Rhiz_final_MPA10229.1.p1:0,M_paleacea_Rhiz_final_MPA10229.2.p1:0,M_paleacea_Rhiz_final_MPA10229.3.p1:0)n5:0.01511,M_polymorpha_renamed_Mapoly0064s0092.1:0.01257)n4:0.14045,(P_neesiana_scaffold-JHFI-2016220-Pellia_neesiana:0.08168,P_pinnata_scaffold-UUHD-2150188-Porella_pinnata:0.11442)n6:0.08995)n3:0.2144,((P_patens_renamed_P31_8890V3.2:0.51953,(((P_patens_renamed_P316_8180V3.4:0,P_patens_renamed_P316_8180V3.3:0,P_patens_renamed_P316_8180V3.2:0,P_patens_renamed_P316_8180V3.1:0)n11:0.1299,((P_patens_renamed_P325_330V3.2:0,P_patens_renamed_P325_330V3.1:0)n13:0.00175,P_patens_renamed_P325_330V3.3:0.0167)n12:0.10691)n10:0.25569,((P_patens_renamed_P32_33800V3.3:0,P_patens_renamed_P32_33800V3.2:0,P_patens_renamed_P32_33800V3.1:0,P_patens_renamed_P32_33800V3.5:0,P_patens_renamed_P32_33800V3.4:0)n15:0.16364,(P_patens_renamed_P31_8550V3.2:0,P_patens_renamed_P31_8550V3.3:0,P_patens_renamed_P31_8550V3.4:0,P_patens_renamed_P31_8550V3.1:0)n16:0.15962)n14:0.21041)n9:0.07375)n8:0.02969,(T_lepidozioides_scaffold-SKQD-2005929-Takakia_lepidozioides:0.16626,T_lepidozioides_scaffold-SKQD-2007338-Takakia_lepidozioides:0.13062)n17:0.04175)n7:0.18821)n2:0.08496,(C_braunii_renamed_GBG60971:0.50334,(S_muscicola_renamed_SM000083S22775:0.11019,(S_muscicola_renamed_SM000279S10400:0.04258,(S_muscicola_renamed_SM000164S02275:0.00014,S_muscicola_renamed_SM007042S21252:0.00016)n21:0.03545)n20:0.01056)n19:0.53498)n18:0.22454)n1:0.028735,((M_flagellaris_scaffold-UCRN-2052327-Megaceros_tosanus:0.32163,A_agrestis_renamed_Aagr.utg000050l.181.1:0.36058)n23:0.32293,(((S_moellendorffii_renamed_EFJ07867:0,S_moellendorffii_renamed_EFJ07250:0)n26:0.2019,(S_moellendorffii_renamed_EFJ33296:0.00015,S_moellendorffii_renamed_EFJ15933:0.00206)n27:0.29141)n25:0.12216,((A_filiculoides_renamed_Azfi_s0064.g035667:0.24831,(A_filiculoides_renamed_Azfi_s0006.g009729:0.0065,A_filiculoides_renamed_Azfi_s2045.g108864:0.00035)n30:0.42729)n29:0.12726,((((((Oryza_sativa_renamed_LOC_Os03g16090.1:0.00014,Oryza_sativa_renamed_LOC_Os03g16090.2:0.00014)n36:0.10631,(Z_mays_renamed_A0A1D6JXK9:0.08591,Z_mays_renamed_A0A1D6PDX4:0.15241)n37:0.04795)n35:0.22963,(P_abies_renamed_MA_882912g0010:0.2217,(P_dactylifera_renamed_XP_008785495.1:0.00015,(P_dactylifera_renamed_XP_008785496.1:0.00745,P_dactylifera_renamed_XP_026659256.1:0.01795)n40:0.0004)n39:0.11607)n38:0.01506)n34:0.04697,((B_vulgaris_renamed_KMT18412:0.00014,B_vulgaris_renamed_KMT18413:0.00014)n42:0.1,((A_thaliana_renamed_AT2G39830.4:0.03318,(A_thaliana_renamed_AT2G39830.2:0.00014,(A_thaliana_renamed_AT2G39830.1:0.00014,A_thaliana_renamed_AT2G39830.3:0.00014)n46:0.00014)n45:0.00015)n44:0.26658,((L_angustifolius_renamed_OIW04077:0.06874,(M_truncatula_renamed_MTR_5081160:0.09052,L_japonicus_renamed_Lj2g3v2661480.1:0.03795)n49:0.01854)n48:0.05994,(L_angustifolius_renamed_OIW21931:0.11064,((L_japonicus_renamed_Lj0g3v0329179.1:0,L_japonicus_renamed_Lj0g3v0329179.2:0,L_japonicus_renamed_Lj0g3v0329179.3:0)n52:0.21741,M_truncatula_renamed_MTR_3069410:0.10097)n51:0.03232)n50:0.05691)n47:0.07241)n43:0.03823)n41:0.12062)n33:0.04415,(A_trichopoda_renamed_ERN12028:0.20737,P_abies_renamed_MA_171674g0010:0.073296)n53:0.008144)n32:0.03725,(A_trichopoda_renamed_ERN17606:0.10142,(((((Oryza_sativa_renamed_LOC_Os12g40490.1:0.06019,Z_mays_renamed_A0A1D6KF85:0.14677)n59:0.07851,(Z_mays_renamed_A0A1D6KXJ5:0.12861,((Oryza_sativa_renamed_LOC_Os03g42820.2:0,Oryza_sativa_renamed_LOC_Os03g42820.1:0)n62:0.00015,(Oryza_sativa_renamed_LOC_Os03g42820.3:0,Oryza_sativa_renamed_LOC_Os03g42820.4:0)n63:0.00014)n61:0.10345)n60:0.05727)n58:0.21147,((P_dactylifera_renamed_XP_008797001.1:0,P_dactylifera_renamed_XP_008797002.1:0)n65:0.0691,(P_dactylifera_renamed_XP_026665671.1:0.02168,(((P_dactylifera_renamed_XP_026665673.1:0,P_dactylifera_renamed_XP_008808894.1:0,P_dactylifera_renamed_XP_008808895.1:0)n69:0.00014,((P_dactylifera_renamed_XP_008808893.1:0.00014,P_dactylifera_renamed_XP_008808889.1:0.00014)n71:0.00015,P_dactylifera_renamed_XP_026665672.1:0.11895)n70:0.00038)n68:0.01748,P_dactylifera_renamed_XP_008808896.1:0.00014)n67:0.00082)n66:0.10488)n64:0.05139)n57:0.05029,(((Oryza_sativa_renamed_LOC_Os06g08400.1:0,Oryza_sativa_renamed_LOC_Os06g08400.2:0)n74:0.03563,Z_mays_renamed_B4FAN8:0.0534)n73:0.10894,(((P_dactylifera_renamed_XP_017702328.1:0,P_dactylifera_renamed_XP_026656096.1:0,P_dactylifera_renamed_XP_026656097.1:0)n77:0.00224,P_dactylifera_renamed_XP_026656098.1:0.01853)n76:0.03391,(P_dactylifera_renamed_XP_026657185.1:0.00014,P_dactylifera_renamed_XP_008777959.1:0.00014)n78:0.01604)n75:0.02777)n72:0.02824)n56:0.01312,(B_vulgaris_renamed_KMT08523:0.15004,(((A_thaliana_renamed_AT1G19270.2:0,A_thaliana_renamed_AT1G19270.1:0)n82:0.33376,((L_japonicus_renamed_Lj5g3v0083000.1:0.07669,(M_truncatula_renamed_MTR_1021835:0.02591,(M_truncatula_renamed_MTR_1021835:0.08787,M_truncatula_renamed_MTR_1021835:0.00015)n86:0.00137)n85:0.07326)n84:0.04357,(L_angustifolius_renamed_OIV97632:0.65908,L_angustifolius_renamed_OIW03460:0.054225)n87:0.006025)n83:0.02986)n81:0.11573,(((M_truncatula_renamed_MTR_8078410:0.10981,(L_angustifolius_renamed_OIW20988:0.06612,(L_japonicus_renamed_Lj4g3v0911400.1:0.00613,(L_japonicus_renamed_Lj4g3v0914500.1:0.00015,L_japonicus_renamed_Lj4g3v0914500.2:0.0001)n93:0.003)n92:0.05589)n91:0.02931)n90:0.04405,((L_japonicus_renamed_Lj2g3v1828370.1:0,L_japonicus_renamed_Lj2g3v1828370.2:0)n95:0.12108,M_truncatula_renamed_MTR_5018900:0.11069)n94:0.02984)n89:0.06854,(A_thaliana_renamed_AT4G36860.2:0.01729,(A_thaliana_renamed_AT4G36860.3:0.00014,A_thaliana_renamed_AT4G36860.1:0.00014)n97:0.00014)n96:0.19553)n88:0.045387)n80:0.005043)n79:0.05811)n55:0.07637)n54:0.1333)n31:0.07033)n28:0.12588)n24:0.08055)n22:0.028735)n0;
```
