## Supplementary material for "Transcriptional responses to arbuscular mycorrhizal symbiosis development are conserved in the early divergent *Marchantia paleacea*": OG0000801_tree.txt

```
((C_braunii_renamed_GBG77923:0.44901,(S_muscicola_renamed_SM000033S12408:0.01241,(S_muscicola_renamed_SM000038S14400:0.00903,S_muscicola_renamed_SM000147S01123:0.00892)n3:0.00586)n2:0.31145)n1:0.12952,(((((S_moellendorffii_renamed_EFJ32239:0.00017,S_moellendorffii_renamed_EFJ16527:0.00428)n8:0.25175,(P_neesiana_scaffold-JHFI-2017093-Pellia_neesiana:0.21062,(M_polymorpha_renamed_Mapoly0053s0032.1:0.04671,((M_paleacea_Rhiz_final_MPA12429.1.p1:0,M_paleacea_Rhiz_final_MPA12429.2.p1:0,M_paleacea_Rhiz_final_MPA12429.4.p1:0)n12:0.00477,M_paleacea_Rhiz_final_MPA12429.3.p1:0.00015)n11:0.04514)n10:0.17407)n9:0.08578)n7:0.05172,((A_filiculoides_renamed_Azfi_s0061.g034928:0.34204,(((L_angustifolius_renamed_OIV91196:0.50698,(L_japonicus_renamed_Lj6g3v1946590.1:0.08305,M_truncatula_renamed_MTR_3084110:0.03568)n18:0.06076)n17:0.09889,(L_angustifolius_renamed_OIV91516:0.11696,((M_truncatula_renamed_MTR_1116650:0.10523,(L_japonicus_renamed_Lj0g3v0299079.4:0.00015,(L_japonicus_renamed_Lj0g3v0299079.1:0.00014,L_japonicus_renamed_Lj0g3v0299079.2:0.00952)n23:0.01257)n22:0.08266)n21:0.06827,((L_japonicus_renamed_Lj5g3v2300410.1:0.07325,M_truncatula_renamed_MTR_1116660:0.10638)n25:0.07984,((L_japonicus_renamed_Lj1g3v3329620.1:0,L_japonicus_renamed_Lj1g3v3329620.2:0)n27:0.05717,M_truncatula_renamed_MTR_7005910:0.06453)n26:0.026784)n24:0.0026784)n20:0.0002976)n19:0.01711)n16:0.04567,(((A_trichopoda_renamed_ERN20133:0.24141,((Oryza_sativa_renamed_LOC_Os04g41460.1:0.06052,Z_mays_renamed_A0A1D6J968:0.05092)n32:0.15651,(P_dactylifera_renamed_XP_026664419.1:0.08701,(P_dactylifera_renamed_XP_008791766.1:0.03141,(P_dactylifera_renamed_XP_008791835.2:0,P_dactylifera_renamed_XP_026661013.1:0)n35:0.01386)n34:0.03344)n33:0.06045)n31:0.05636)n30:0.07638,(B_vulgaris_renamed_KMT16337:0.14305,(B_vulgaris_renamed_KMT16339:0.00014,B_vulgaris_renamed_KMT16338:0.00016)n37:0.18071)n36:0.0347)n29:0.04335,A_thaliana_renamed_AT2G43330.1:0.1167)n28:0.05236)n15:0.2764)n14:0.14062,(A_filiculoides_renamed_Azfi_s0006.g010051:0.2941,((((((M_truncatula_renamed_MTR_2049020:0.05445,(L_japonicus_renamed_Lj4g3v2478500.1:0.06109,L_japonicus_renamed_Lj6g3v1093730.1:0.045846)n45:0.005094)n44:0.0452,L_angustifolius_renamed_OIW00647:0.05528)n43:0.0477,((L_japonicus_renamed_Lj4g3v2478460.1:0.10894,M_truncatula_renamed_MTR_5077590:0.17668)n47:0.12258,((M_truncatula_renamed_MTR_2048720:0.13076,(L_angustifolius_renamed_OIV98309:0.03051,(L_japonicus_renamed_Lj0g3v0146959.1:0,L_japonicus_renamed_Lj6g3v1094830.1:0)n51:0.05614)n50:0.01607)n49:0.05145,(L_japonicus_renamed_Lj4g3v2478470.1:0.13123,(L_angustifolius_renamed_OIW00648:0.10216,M_truncatula_renamed_MTR_5077580:0.13943)n53:0.01804)n52:0.03031)n48:0.01264)n46:0.03353)n42:0.0969,((A_trichopoda_renamed_ERM99213:0.10102,(((P_dactylifera_renamed_XP_026661775.1:0,P_dactylifera_renamed_XP_026661776.1:0,P_dactylifera_renamed_XP_008794493.1:0)n58:0.00014,P_dactylifera_renamed_XP_008794495.1:0.00321)n57:0.0759,(Oryza_sativa_renamed_LOC_Os07g05640.1:0.09592,Z_mays_renamed_A0A1D6HSI3:0.05204)n59:0.11466)n56:0.03925)n55:0.01885,A_thaliana_renamed_AT1G30220.1:0.15956)n54:0.0279)n41:0.0404,(A_trichopoda_renamed_ERN18948:0.21732,((((P_dactylifera_renamed_XP_017697484.1:0,P_dactylifera_renamed_XP_008785167.1:0)n64:0.0373,(P_dactylifera_renamed_XP_026663616.1:0,P_dactylifera_renamed_XP_008801247.1:0)n65:0.05841)n63:0.07974,((Oryza_sativa_renamed_LOC_Os04g43210.2:0,Oryza_sativa_renamed_LOC_Os04g43210.3:0,Oryza_sativa_renamed_LOC_Os04g43210.1:0)n67:0.08587,(Z_mays_renamed_A0A1D6HYA1:0.18052,Z_mays_renamed_A0A1D6JAA1:0.068544)n68:0.007616)n66:0.12372)n62:0.0927,((B_vulgaris_renamed_KMT04184:0.09465,(B_vulgaris_renamed_KMT04185:0.16996,B_vulgaris_renamed_KMT04406:0.1642)n71:0.04764)n70:0.07304,((A_thaliana_renamed_AT2G35740.1:0.15646,(A_thaliana_renamed_AT4G16480.1:0,A_thaliana_renamed_AT4G16480.3:0,A_thaliana_renamed_AT4G16480.2:0)n74:0.05614)n73:0.15409,((L_angustifolius_renamed_OIW19781:0.00014,L_angustifolius_renamed_OIV89285:0.00014)n76:0.12697,((M_truncatula_renamed_MTR_2026160:0.03033,M_truncatula_renamed_MTR_2026140:0.05255)n78:0.06348,(L_japonicus_renamed_Lj4g3v0119930.1:0.12352,L_japonicus_renamed_Lj0g3v0301119.1:0.070524)n79:0.007836)n77:0.05449)n75:0.15214)n72:0.05052)n69:0.12313)n61:0.11073)n60:0.07324)n40:0.07248,(P_abies_renamed_MA_15946g0010:0.55823,(P_abies_renamed_MA_10276622g0010:0.42553,(P_abies_renamed_MA_130567g0010:0.19961,P_abies_renamed_MA_53961g0010:0.16605)n82:0.04636)n81:0.041976)n80:0.004664)n39:0.05542)n38:0.0417)n13:0.08064)n6:0.03236,(((A_agrestis_renamed_Aagr.utg000006l.974.3:0.00014,(A_agrestis_renamed_Aagr.utg000006l.974.5:0.00014,((A_agrestis_renamed_Aagr.utg000006l.974.4:0,A_agrestis_renamed_Aagr.utg000006l.974.2:0)n88:0.00014,A_agrestis_renamed_Aagr.utg000006l.974.1:0.04685)n87:0.00015)n86:0.00015)n85:0.26629,((P_patens_renamed_P315_3470V3.1:0,P_patens_renamed_P315_3470V3.2:0)n90:0.23567,T_lepidozioides_scaffold-SKQD-2079306-Takakia_lepidozioides:0.09502)n89:0.08305)n84:0.05897,(S_moellendorffii_renamed_EFJ29952:0.00365,S_moellendorffii_renamed_EFJ25093:0.00136)n91:0.262098)n83:0.029122)n5:0.045805,(((M_flagellaris_scaffold-UCRN-2005737-Megaceros_tosanus:0.00388,M_flagellaris_scaffold-UCRN-2005738-Megaceros_tosanus:0.00015)n94:0.26702,(A_trichopoda_renamed_ERN05336:0.31274,(P_abies_renamed_MA_11057g0020:0.03062,P_abies_renamed_MA_8979g0010:0.0062)n96:0.20043)n95:0.12686)n93:0.05396,(((M_paleacea_Rhiz_final_MPA17483.1.p1:0.00919,M_polymorpha_renamed_Mapoly0026s0055.1:0.00781)n99:0.24057,(P_neesiana_scaffold-JHFI-2012812-Pellia_neesiana:0.13648,(P_pinnata_scaffold-UUHD-2004197-Porella_pinnata:0.00014,P_pinnata_scaffold-UUHD-2004198-Porella_pinnata:0.00409)n101:0.14179)n100:0.08416)n98:0.16979,((P_patens_renamed_P39_17060V3.1:0,P_patens_renamed_P39_17060V3.2:0,P_patens_renamed_P39_17060V3.3:0)n103:0.23873,T_lepidozioides_scaffold-SKQD-2009120-Takakia_lepidozioides:0.22537)n102:0.10452)n97:0.07057)n92:0.056475)n4:0.006275)n0;
```
