## Supplementary material for "Transcriptional responses to arbuscular mycorrhizal symbiosis development are conserved in the early divergent *Marchantia paleacea*": OG0000802_tree.txt

```
(((S_muscicola_renamed_SM000020S06066:0.10523,(S_muscicola_renamed_SM000023S07626:0.10488,S_muscicola_renamed_SM000034S12762:0.07501)n3:0.03576)n2:0.68134,A_filiculoides_renamed_Azfi_s0007.g010830:0.80616)n1:0.05188,(((((A_agrestis_renamed_Aagr.utg000013l.88.7:0,A_agrestis_renamed_Aagr.utg000013l.88.5:0)n8:0.00014,(A_agrestis_renamed_Aagr.utg000013l.88.3:0,A_agrestis_renamed_Aagr.utg000013l.88.9:0,A_agrestis_renamed_Aagr.utg000013l.88.6:0)n9:0.00015)n7:0.00481,((A_agrestis_renamed_Aagr.utg000013l.88.4:0,A_agrestis_renamed_Aagr.utg000013l.88.8:0,A_agrestis_renamed_Aagr.utg000013l.88.2:0)n11:0.00014,A_agrestis_renamed_Aagr.utg000013l.88.1:0.00014)n10:0.00015)n6:0.30324,M_flagellaris_scaffold-UCRN-2011857-Megaceros_tosanus:0.24999)n5:0.3077,((((P_patens_renamed_P327_8130V3.2:0,P_patens_renamed_P327_8130V3.1:0)n15:0.09076,(P_patens_renamed_P36_27410V3.1:0.01032,P_patens_renamed_P36_27410V3.2:0.07508)n16:0.47427)n14:0.38712,(S_moellendorffii_renamed_EFJ37868:0.00389,S_moellendorffii_renamed_EFJ31982:0.00014)n17:0.50811)n13:0.07854,(M_truncatula_renamed_MTR_1071350:3.91846,((((P_dactylifera_renamed_XP_008801711.2:0.25162,(Z_mays_renamed_B4FL38:0.23175,(Oryza_sativa_renamed_LOC_Os03g49440.1:0.00014,Oryza_sativa_renamed_LOC_Os03g49440.2:0.00015)n24:0.12207)n23:0.28862)n22:0.26814,(A_trichopoda_renamed_ERN00815:0.49827,((B_vulgaris_renamed_KMS95728:0.24076,(A_thaliana_renamed_AT2G32150.1:0.00016,(A_thaliana_renamed_AT2G32150.3:0.01722,A_thaliana_renamed_AT2G32150.2:0.00016)n29:0.08649)n28:0.33575)n27:0.0482,((M_truncatula_renamed_MTR_1104610:0.00015,M_truncatula_renamed_MTR_1104610:0.14432)n31:0.20413,(L_angustifolius_renamed_OIW06652:0.25506,(L_japonicus_renamed_Lj5g3v2056180.1:0.07256,L_japonicus_renamed_Lj5g3v2056190.1:0.336213)n33:0.037357)n32:0.07003)n30:0.04495)n26:0.1042)n25:0.04278)n21:0.16972,(P_abies_renamed_MA_10176945g0010:0.03639,(P_abies_renamed_MA_44290g0010:0.11798,P_abies_renamed_MA_272181g0010:0.04694)n35:0.01968)n34:0.29134)n20:0.26475,((P_abies_renamed_MA_59064g0020:0.24926,(A_trichopoda_renamed_ERN03199:0.26647,((B_vulgaris_renamed_KMT12305:0.25671,((L_angustifolius_renamed_OIW02081:0.74473,L_angustifolius_renamed_OIV91045:0.27283)n42:0.41505,(((P_dactylifera_renamed_XP_026663322.1:0.25199,(P_dactylifera_renamed_XP_008775417.1:0.00014,P_dactylifera_renamed_XP_008775418.1:0.00014)n46:0.18927)n45:0.06337,((Oryza_sativa_renamed_LOC_Os07g44060.1:0.0816,Z_mays_renamed_B4FA53:0.15051)n48:0.20747,(Oryza_sativa_renamed_LOC_Os03g61829.1:0.10071,(Z_mays_renamed_A0A1D6FJL1:0.1037,Z_mays_renamed_A0A1D6LAC3:0.01482)n50:0.13588)n49:0.20195)n47:0.04227)n44:0.0672,(L_angustifolius_renamed_OIW07053:0.09404,((L_japonicus_renamed_Lj0g3v0165669.1:0.01177,(L_japonicus_renamed_Lj5g3v1538690.1:0,L_japonicus_renamed_Lj5g3v1538690.2:0,L_japonicus_renamed_Lj5g3v1538690.3:0)n54:0.00014)n53:0.058,(M_truncatula_renamed_MTR_1085570:0.08114,(M_truncatula_renamed_MTR_1085570:0.00014,(M_truncatula_renamed_MTR_1085570:0.00014,M_truncatula_renamed_MTR_1085570:0.00014)n57:0.00014)n56:0.00014)n55:0.08479)n52:0.06767)n51:0.08548)n43:0.025335)n41:0.002815)n40:0.01778,A_thaliana_renamed_AT3G62040.1:0.17856)n39:0.0484)n38:0.23018)n37:0.08008,((((P_abies_renamed_MA_120403g0010:0.03938,P_abies_renamed_MA_538167g0010:0.12428)n61:0.00014,((P_abies_renamed_MA_180736g0010:0,P_abies_renamed_MA_351763g0010:0)n63:0.14102,(P_abies_renamed_MA_23160g0010:0.0889,(P_abies_renamed_MA_44944g0010:0.17595,P_abies_renamed_MA_629986g0010:0.10135)n65:0.02971)n64:0.00757)n62:0.01659)n60:0.00744,P_abies_renamed_MA_870g0010:0.13571)n59:0.13304,(A_trichopoda_renamed_ERN07931:0.27657,(((((A_thaliana_renamed_AT5G02230.1:0,A_thaliana_renamed_AT5G02230.2:0)n71:0.00014,A_thaliana_renamed_AT5G02230.3:0.00014)n70:0.25301,(B_vulgaris_renamed_KMT07425:0.1448,(((L_angustifolius_renamed_OIW18899:0.07511,(L_japonicus_renamed_Lj4g3v2139290.1:0,L_japonicus_renamed_Lj6g3v1318410.1:0)n76:0.13727)n75:0.01691,(L_japonicus_renamed_Lj0g3v0169769.1:0.07993,(L_angustifolius_renamed_OIV98633:0.03967,(L_angustifolius_renamed_OIW07484:0.05724,L_angustifolius_renamed_OIW01239:0.09713)n79:0.01333)n78:0.064062)n77:0.007118)n74:0.01422,((M_truncatula_renamed_MTR_7062150:0.03632,M_truncatula_renamed_MTR_7062150:0.00015)n81:0.07937,((M_truncatula_renamed_MTR_4021800:0.00014,(M_truncatula_renamed_MTR_4021800:0.00014,M_truncatula_renamed_MTR_4021800:0.01059)n84:0.00016)n83:0.04451,M_truncatula_renamed_MTR_4021825:0.181287)n82:0.0181287)n80:0.0020143)n73:0.01811)n72:0.06121)n69:0.09078,(B_vulgaris_renamed_KMT05214:0.28091,((L_angustifolius_renamed_OIW05749:0.09767,((L_japonicus_renamed_Lj3g3v1665690.1:0.14666,M_truncatula_renamed_MTR_2097520:0.06574)n89:0.04363,((L_japonicus_renamed_Lj2g3v3245770.1:0,L_japonicus_renamed_Lj3g3v3213210.1:0)n91:0.13777,(M_truncatula_renamed_MTR_4064270:0.69244,M_truncatula_renamed_MTR_4064380:0.06824)n92:0.00029)n90:0.058914)n88:0.006546)n87:0.07831,((A_thaliana_renamed_AT5G59490.2:0.01471,A_thaliana_renamed_AT5G59490.1:0.00015)n94:0.51031,((A_thaliana_renamed_AT5G59480.4:0,A_thaliana_renamed_AT5G59480.5:0,A_thaliana_renamed_AT5G59480.3:0,A_thaliana_renamed_AT5G59480.1:0)n96:0.00015,A_thaliana_renamed_AT5G59480.2:0.00014)n95:0.22995)n93:0.02555)n86:0.0838)n85:0.08992)n68:0.03774,(((Oryza_sativa_renamed_LOC_Os03g16670.1:0.02908,(Z_mays_renamed_B4G0I2:0.0282,Z_mays_renamed_K7WEQ0:0.02157)n100:0.04414)n99:0.15219,(Oryza_sativa_renamed_LOC_Os01g74152.1:0.12222,Z_mays_renamed_B6TML6:0.10774)n101:0.25321)n98:0.05323,((P_dactylifera_renamed_XP_008799742.1:0.07012,P_dactylifera_renamed_XP_008784612.1:0.08959)n103:0.05406,P_dactylifera_renamed_XP_008777166.1:0.208377)n102:0.023153)n97:0.02588)n67:0.05859)n66:0.13603)n58:0.0478)n36:0.10557)n19:0.074187)n18:0.008243)n12:0.12557)n4:0.00028)n0;
```
