## Supplementary material for "Transcriptional responses to arbuscular mycorrhizal symbiosis development are conserved in the early divergent *Marchantia paleacea*": OG0000803_tree.txt

```
((A_filiculoides_renamed_Azfi_s0007.g011125:0.44456,(M_flagellaris_scaffold-UCRN-2052688-Megaceros_tosanus:0.23294,((A_agrestis_renamed_Aagr.utg000009l.234.1:0.00216,A_agrestis_renamed_Aagr.utg000009l.234.3:0.00014)n4:0.01877,(A_agrestis_renamed_Aagr.utg000009l.234.2:0.02073,A_agrestis_renamed_Aagr.utg000009l.234.4:0.00014)n5:0.00016)n3:0.23609)n2:0.11691)n1:0.02193,(((((P_patens_renamed_P315_21700V3.4:0,P_patens_renamed_P315_21700V3.3:0,P_patens_renamed_P315_21700V3.5:0,P_patens_renamed_P315_21700V3.6:0,P_patens_renamed_P315_21700V3.2:0,P_patens_renamed_P315_21700V3.1:0)n10:0.17001,(P_patens_renamed_P39_20540V3.14:0.00014,(((P_patens_renamed_P39_20540V3.6:0,P_patens_renamed_P39_20540V3.7:0,P_patens_renamed_P39_20540V3.9:0,P_patens_renamed_P39_20540V3.1:0,P_patens_renamed_P39_20540V3.5:0,P_patens_renamed_P39_20540V3.8:0)n14:0.00014,((P_patens_renamed_P39_20540V3.12:0,P_patens_renamed_P39_20540V3.11:0,P_patens_renamed_P39_20540V3.10:0,P_patens_renamed_P39_20540V3.13:0)n16:0.00014,P_patens_renamed_P39_20540V3.2:0.00014)n15:0.00016)n13:0.00016,(P_patens_renamed_P39_20540V3.4:0,P_patens_renamed_P39_20540V3.3:0)n17:0.00011)n12:0.00014)n11:0.11487)n9:0.16929,((P_patens_renamed_P324_17930V3.2:0,P_patens_renamed_P324_17930V3.1:0,P_patens_renamed_P324_17930V3.3:0,P_patens_renamed_P324_17930V3.4:0)n19:0.00014,P_patens_renamed_P324_17930V3.5:0.00014)n18:0.43745)n8:0.16497,T_lepidozioides_scaffold-SKQD-2079579-Takakia_lepidozioides:0.12212)n7:0.11252,((P_pinnata_scaffold-UUHD-2148294-Porella_pinnata:0.16496,(P_neesiana_scaffold-JHFI-2013667-Pellia_neesiana:0.13721,((M_paleacea_Rhiz_final_MPA13163.1.p1:0,M_paleacea_Rhiz_final_MPA13163.2.p1:0)n24:0.00141,M_polymorpha_renamed_Mapoly0010s0173.1:0.09383)n23:0.23645)n22:0.05524)n21:0.18528,((((C_braunii_renamed_GBG89179:0.00744,C_braunii_renamed_GBG89180:0.00362)n28:1.32583,(S_muscicola_renamed_SM000187S03874:0.12633,(S_muscicola_renamed_SM000019S05070:0.07754,S_muscicola_renamed_SM000078S22096:0.09318)n30:0.04857)n29:0.98723)n27:0.14475,((S_moellendorffii_renamed_EFJ23993:0.00172,S_moellendorffii_renamed_EFJ21619:0.00134)n32:0.31467,(((((A_thaliana_renamed_AT1G05690.1:0.45455,B_vulgaris_renamed_KMT15541:0.23133)n37:0.08055,((P_dactylifera_renamed_XP_008807256.1:0.07356,((P_dactylifera_renamed_XP_026660033.1:0,P_dactylifera_renamed_XP_026660034.1:0,P_dactylifera_renamed_XP_008788165.1:0,P_dactylifera_renamed_XP_008788166.1:0,P_dactylifera_renamed_XP_008788167.1:0,P_dactylifera_renamed_XP_008788168.1:0,P_dactylifera_renamed_XP_008788169.1:0)n41:0.00674,P_dactylifera_renamed_XP_008788170.1:0.24561)n40:0.08551)n39:0.10943,(((Oryza_sativa_renamed_LOC_Os01g66890.1:0,Oryza_sativa_renamed_LOC_Os01g66890.2:0)n44:0.00014,Oryza_sativa_renamed_LOC_Os01g66890.3:0.00921)n43:0.18043,(Z_mays_renamed_A0A1D6N541:0.0101,(Z_mays_renamed_A0A1D6FJN2:0.08844,(Z_mays_renamed_A0A1D6LIX5:0.01207,Z_mays_renamed_A0A1D6P139:0.35026)n47:0.21247)n46:0.26125)n45:0.27278)n42:0.18807)n38:0.09485)n36:0.05235,A_trichopoda_renamed_ERN20291:0.25652)n35:0.06587,(((A_thaliana_renamed_AT4G37610.1:0.41226,(A_thaliana_renamed_AT5G67480.2:0.00014,(A_thaliana_renamed_AT5G67480.1:0,A_thaliana_renamed_AT5G67480.3:0)n52:0.00014)n51:0.20107)n50:0.07408,(B_vulgaris_renamed_KMT09833:0.39622,(((L_japonicus_renamed_Lj2g3v1968190.1:0,L_japonicus_renamed_Lj2g3v1968190.2:0)n56:0.10651,(M_truncatula_renamed_MTR_5015680:0.00014,(M_truncatula_renamed_MTR_5015680:0.00014,M_truncatula_renamed_MTR_5015680:0.00014)n58:0.00015)n57:0.08297)n55:0.02692,(L_angustifolius_renamed_OIV94694:0.15513,L_angustifolius_renamed_OIV93495:0.20655)n59:0.02295)n54:0.01547)n53:0.04514)n49:0.19999,(A_trichopoda_renamed_ERN10908:0.24374,(P_dactylifera_renamed_XP_008792629.1:0.33009,(P_dactylifera_renamed_XP_026664874.1:0,P_dactylifera_renamed_XP_008805685.1:0)n62:0.12325)n61:0.09078)n60:0.06989)n48:0.09658)n34:0.07378,(S_moellendorffii_renamed_EFJ09422:1.25376,((((P_dactylifera_renamed_XP_008799924.1:0.22273,(Oryza_sativa_renamed_LOC_Os01g68020.1:0.1655,Z_mays_renamed_B4F8C0:0.10647)n68:0.41286)n67:0.07009,((Oryza_sativa_renamed_LOC_Os10g29060.1:1.42327,((Z_mays_renamed_A0A1D6J8S6:0.1559,(Oryza_sativa_renamed_LOC_Os04g40630.1:0.00296,((Oryza_sativa_renamed_LOC_Os04g40630.3:0,Oryza_sativa_renamed_LOC_Os04g40630.2:0)n75:0.00044,Oryza_sativa_renamed_LOC_Os04g40630.4:0.00014)n74:0.00596)n73:0.13283)n72:0.11133,(Oryza_sativa_renamed_LOC_Os02g38320.1:0.36633,Z_mays_renamed_A0A1D6HC91:0.15819)n76:0.15064)n71:0.07948)n70:0.28369,(P_dactylifera_renamed_XP_026665453.1:0.10771,P_dactylifera_renamed_XP_017695970.1:0.10837)n77:0.11728)n69:0.13827)n66:0.19212,(B_vulgaris_renamed_KMS97248:0.3156,(((A_thaliana_renamed_AT5G63160.3:0.01382,(A_thaliana_renamed_AT5G63160.1:0.00014,A_thaliana_renamed_AT5G63160.2:0.00014)n82:0.00014)n81:0.15729,(A_thaliana_renamed_AT3G48360.2:0.03999,(A_thaliana_renamed_AT3G48360.3:0.00014,A_thaliana_renamed_AT3G48360.1:0.00014)n84:0.00239)n83:0.16673)n80:0.261,(M_truncatula_renamed_MTR_4104170:1.22402,(((L_angustifolius_renamed_OIW18307:0.10916,L_angustifolius_renamed_OIW00289:0.10207)n88:0.08242,((M_truncatula_renamed_MTR_4104140:0.02011,M_truncatula_renamed_MTR_4104140:0.00014)n90:0.11119,L_japonicus_renamed_Lj4g3v1399920.1:0.22241)n89:0.03735)n87:0.08699,(L_angustifolius_renamed_OIV98182:0.19594,M_truncatula_renamed_MTR_3075270:0.553014)n91:0.061446)n86:0.070695)n85:0.007855)n79:0.05053)n78:0.00021)n65:0.18678,A_trichopoda_renamed_ERN13690:0.29189)n64:0.27723)n63:0.092124)n33:0.0092124)n31:0.0010236)n26:0.07612,P_abies_renamed_MA_132005g0010:0.17433)n25:0.11753)n20:0.0355)n6:0.02193)n0;
```
