## Supplementary material for "Transcriptional responses to arbuscular mycorrhizal symbiosis development are conserved in the early divergent *Marchantia paleacea*": OG0000804_tree.txt

```
((((((A_filiculoides_renamed_Azfi_s0665.g081747:0.00016,A_filiculoides_renamed_Azfi_s3121.g114605:0.03635)n5:0.23338,(S_moellendorffii_renamed_EFJ12901:0.00851,S_moellendorffii_renamed_EFJ17095:0.00929)n6:0.48541)n4:0.10479,((A_agrestis_renamed_Aagr.utg000009l.56.1:0.21669,(A_agrestis_renamed_Aagr.utg000001l.26.1:0.00014,(A_agrestis_renamed_Aagr.utg000001l.26.2:0.00015,A_agrestis_renamed_Aagr.utg000001l.26.3:0.09188)n10:0.0556)n9:0.20308)n8:0.27946,(((P_patens_renamed_P39_7380V3.2:0,P_patens_renamed_P39_7380V3.1:0)n13:0.26362,T_lepidozioides_scaffold-SKQD-2011894-Takakia_lepidozioides:0.1439)n12:0.10469,(A_agrestis_renamed_Aagr.utg000006l.196.1:0.23798,((M_paleacea_Rhiz_final_MPA20573.2.p1:0.05015,(M_polymorpha_renamed_Mapoly0125s0049.1:0.00137,M_polymorpha_renamed_Mapoly0125s0048.1:0.0515)n17:0.04546)n16:0.2467,(P_neesiana_scaffold-JHFI-2015852-Pellia_neesiana:0.08597,P_pinnata_scaffold-UUHD-2148550-Porella_pinnata:0.19934)n18:0.12882)n15:0.06935)n14:0.03955)n11:0.061929)n7:0.006881)n3:0.0906,(((B_vulgaris_renamed_KMT18212:0.15545,((A_trichopoda_renamed_ERN09801:0.21153,P_abies_renamed_MA_10426335g0010:0.23089)n23:0.03412,((Oryza_sativa_renamed_LOC_Os11g48070.1:0.05208,(Z_mays_renamed_A0A1D6DSZ5:0.05984,Z_mays_renamed_E7DDW2:0.01659)n26:0.06085)n25:0.08789,((P_dactylifera_renamed_XP_008785351.1:0.00015,(P_dactylifera_renamed_XP_008785352.1:0.00015,P_dactylifera_renamed_XP_008785353.1:0.00014)n29:0.02964)n28:0.08455,(P_dactylifera_renamed_XP_008800894.1:0.08165,P_dactylifera_renamed_XP_008801963.2:0.05722)n30:0.02313)n27:0.03973)n24:0.0144)n22:0.05388)n21:0.01417,(A_thaliana_renamed_AT3G11210.1:0.21819,((L_angustifolius_renamed_OIW07740:0.09725,L_angustifolius_renamed_OIV98403:0.1675)n33:0.04569,((L_japonicus_renamed_Lj0g3v0090619.1:0,L_japonicus_renamed_Lj0g3v0090619.2:0)n35:0.09468,M_truncatula_renamed_MTR_3070460:0.06244)n34:0.03324)n32:0.04518)n31:0.04781)n20:0.08111,((((L_japonicus_renamed_Lj1g3v2326650.1:0.0589,M_truncatula_renamed_MTR_7068550:0.06625)n39:0.1806,((L_japonicus_renamed_Lj1g3v2325600.1:0.03484,(L_angustifolius_renamed_OIW00842:0.08323,M_truncatula_renamed_MTR_4016510:0.11496)n42:0.03132)n41:0.042,((L_angustifolius_renamed_OIV98585:0.11175,(L_japonicus_renamed_Lj0g3v0362599.1:0.05899,M_truncatula_renamed_MTR_7068530:0.0937)n45:0.06918)n44:0.03314,((L_angustifolius_renamed_OIV98586:0.13219,(L_angustifolius_renamed_OIV98587:0.0565,(L_angustifolius_renamed_OIV98588:0.08152,L_angustifolius_renamed_OIV98589:0.04352)n49:0.05698)n48:0.0674)n47:0.26199,(M_truncatula_renamed_MTR_7068450:0.28112,(M_truncatula_renamed_MTR_7068520:0.08644,(M_truncatula_renamed_MTR_7068460:0.07628,(M_truncatula_renamed_MTR_7068500:0.08922,(M_truncatula_renamed_MTR_7068470:0.00014,M_truncatula_renamed_MTR_7068470:0.00014)n54:0.0493)n53:0.02008)n52:0.00715)n51:0.08381)n50:0.08495)n46:0.02674)n43:0.09504)n40:0.04045)n38:0.05649,A_thaliana_renamed_AT2G38180.1:0.284661)n37:0.031629,Z_mays_renamed_A0A1D6DSZ6:0.136161)n36:0.015129)n19:0.12076)n2:0.36127,(C_braunii_renamed_GBG69044:0.3921,(S_muscicola_renamed_SM000019S04979:0.14857,(S_muscicola_renamed_SM000036S13333:0.04443,S_muscicola_renamed_SM000069S20660:0.0348)n57:0.00948)n56:0.37235)n55:0.10391)n1:0.04836,(((S_moellendorffii_renamed_EFJ09875:0.00014,S_moellendorffii_renamed_EFJ15187:0.01035)n60:0.38808,(M_flagellaris_scaffold-UCRN-2010997-Megaceros_tosanus:0.19698,(A_agrestis_renamed_Aagr.utg000049l.751.2:0.13492,(((A_agrestis_renamed_Aagr.utg000049l.751.3:0.00014,A_agrestis_renamed_Aagr.utg000049l.751.5:0.03815)n65:0.00014,A_agrestis_renamed_Aagr.utg000049l.751.4:0.00014)n64:0.00015,A_agrestis_renamed_Aagr.utg000049l.751.1:0.00014)n63:0.00016)n62:0.19423)n61:0.08762)n59:0.08107,((A_filiculoides_renamed_Azfi_s0010.g012127:0.73136,A_filiculoides_renamed_Azfi_s0262.g060801:0.23988)n67:0.19558,(((P_pinnata_scaffold-UUHD-2146361-Porella_pinnata:0.40659,(M_paleacea_Rhiz_final_MPA15709.1.p1:0.00906,M_polymorpha_renamed_Mapoly0092s0007.1:0.00016)n71:0.363)n70:0.18521,((M_paleacea_Rhiz_final_MPA30439.1.p1:0.02357,M_polymorpha_renamed_Mapoly0010s0099.1:0.00679)n73:0.23621,(P_neesiana_scaffold-JHFI-2001027-Pellia_neesiana:0.18911,P_pinnata_scaffold-UUHD-2144135-Porella_pinnata:0.16039)n74:0.10265)n72:0.07076)n69:0.09734,(C_braunii_renamed_GBG86000:0.71903,((A_trichopoda_renamed_ERN13963:0.24733,(((((A_thaliana_renamed_AT5G45920.2:0,A_thaliana_renamed_AT5G45920.3:0)n82:0.01437,(A_thaliana_renamed_AT5G45920.1:0,A_thaliana_renamed_AT5G45920.4:0)n83:0.00015)n81:0.25713,B_vulgaris_renamed_KMT04539:0.20735)n80:0.02947,(((L_japonicus_renamed_Lj6g3v1995990.1:0.00014,L_japonicus_renamed_Lj6g3v1995990.2:0.04865)n86:0.12013,(L_angustifolius_renamed_OIV91702:0.15405,L_angustifolius_renamed_OIV97138:0.132903)n87:0.014767)n85:0.03755,(M_truncatula_renamed_MTR_2015510:0.08032,(M_truncatula_renamed_MTR_2015480:0.44748,M_truncatula_renamed_MTR_2015500:0.06697)n89:0.02363)n88:0.05783)n84:0.06807)n79:0.10145,(P_dactylifera_renamed_XP_008783917.1:0.12895,((Z_mays_renamed_A0A1D6MFY8:0.19704,(Oryza_sativa_renamed_LOC_Os01g11570.1:0.01175,Oryza_sativa_renamed_LOC_Os09g03490.1:0.22376)n93:0.07016)n92:0.29634,(Oryza_sativa_renamed_LOC_Os06g06230.1:0.17786,Z_mays_renamed_A0A1D6LLA8:0.10052)n94:0.130599)n91:0.014511)n90:0.02301)n78:0.05611)n77:0.26078,(((L_angustifolius_renamed_OIW17732:0.12937,(M_truncatula_renamed_MTR_4105680:0.24072,(L_japonicus_renamed_Lj4g3v1477210.2:0.10952,(L_japonicus_renamed_Lj4g3v1477210.1:0.00014,L_japonicus_renamed_Lj4g3v1477210.3:0.00014)n100:0.00015)n99:0.06446)n98:0.12224)n97:0.06523,((Oryza_sativa_renamed_LOC_Os10g33690.1:0.06228,Z_mays_renamed_A0A1D6EEP7:0.10539)n102:0.17709,(P_dactylifera_renamed_XP_008812702.1:0.33982,((B_vulgaris_renamed_KMT10602:0.03713,B_vulgaris_renamed_KMS94827:0.6116)n105:0.16215,(A_thaliana_renamed_AT5G62930.3:0.0044,(A_thaliana_renamed_AT5G62930.2:0.00015,A_thaliana_renamed_AT5G62930.1:0.00014)n107:0.00015)n106:0.21309)n104:0.02107)n103:0.02467)n101:0.04361)n96:0.08011,(A_trichopoda_renamed_ERN02372:0.22666,A_trichopoda_renamed_ERN02367:0.04645)n108:0.21082)n95:0.15256)n76:0.0714)n75:0.04388)n68:0.04788)n66:0.06383)n58:0.04836)n0;
```
