## Supplementary material for "Transcriptional responses to arbuscular mycorrhizal symbiosis development are conserved in the early divergent *Marchantia paleacea*": OG0000805_tree.txt

```
(P_abies_renamed_MA_8821565g0010:0.23426,(((A_filiculoides_renamed_Azfi_s0035.g025478:0.1962,A_filiculoides_renamed_Azfi_s0073.g037096:0.19596)n3:0.20458,A_filiculoides_renamed_Azfi_s0104.g044771:0.3987)n2:0.0443,((((S_moellendorffii_renamed_EFJ12270:0.01826,S_moellendorffii_renamed_EFJ08172:0.01155)n7:0.2783,((((P_patens_renamed_P310_12890V3.1:0,P_patens_renamed_P310_12890V3.2:0)n11:0.05798,((P_patens_renamed_P33_15010V3.1:0,P_patens_renamed_P33_15010V3.3:0)n13:0.00287,P_patens_renamed_P33_15010V3.2:0.00014)n12:0.08715)n10:0.20353,(((M_polymorpha_renamed_Mapoly0063s0060.1:0.00743,(M_paleacea_Rhiz_final_MPA27429.1.p1:0.00016,M_paleacea_Rhiz_final_MPA27429.2.p1:0.00014)n17:0.03357)n16:0.13325,(P_pinnata_scaffold-UUHD-2012644-Porella_pinnata:0.07766,P_neesiana_scaffold-JHFI-2014144-Pellia_neesiana:0.1083)n18:0.05391)n15:0.08762,(T_lepidozioides_scaffold-SKQD-2074707-Takakia_lepidozioides:0.10199,T_lepidozioides_scaffold-SKQD-2077703-Takakia_lepidozioides:0.10456)n19:0.06068)n14:0.03631)n9:0.02192,((M_flagellaris_scaffold-UCRN-2010788-Megaceros_tosanus:0.10996,A_agrestis_renamed_Aagr.utg000113l.64.1:0.15397)n21:0.067,((A_agrestis_renamed_Aagr.utg000091l.604.4:0.00014,(A_agrestis_renamed_Aagr.utg000091l.604.3:0.00014,((A_agrestis_renamed_Aagr.utg000091l.604.11:0,A_agrestis_renamed_Aagr.utg000091l.604.12:0)n26:0.00014,((A_agrestis_renamed_Aagr.utg000091l.604.5:0,A_agrestis_renamed_Aagr.utg000091l.604.9:0)n28:0.00014,((A_agrestis_renamed_Aagr.utg000091l.604.8:0,A_agrestis_renamed_Aagr.utg000091l.604.1:0)n30:0.00014,(A_agrestis_renamed_Aagr.utg000091l.604.6:0.00014,((A_agrestis_renamed_Aagr.utg000091l.604.7:0,A_agrestis_renamed_Aagr.utg000091l.604.10:0)n33:0.00993,A_agrestis_renamed_Aagr.utg000091l.604.2:0.00014)n32:0.00014)n31:0.00014)n29:0.00015)n27:0.00014)n25:0.00016)n24:0.00015)n23:0.19276,(M_flagellaris_scaffold-UCRN-2006062-Megaceros_tosanus:0,M_flagellaris_scaffold-UCRN-2006063-Megaceros_tosanus:0)n34:0.23535)n22:0.05363)n20:0.09274)n8:0.05342)n6:0.0476,((S_muscicola_renamed_SM000018S03631:0.00879,(S_muscicola_renamed_SM000011S19030:0.01884,S_muscicola_renamed_SM000026S08952:0.04256)n37:0.01396)n36:0.28019,C_braunii_renamed_GBG59081:1.02186)n35:0.19563)n5:0.01844,(P_neesiana_scaffold-JHFI-2015968-Pellia_neesiana:1.76444,((A_trichopoda_renamed_ERN17246:0.13503,(A_trichopoda_renamed_ERN17241:0.32151,(A_trichopoda_renamed_ERN17244:0.18767,A_trichopoda_renamed_ERM96332:0.12459)n42:0.0779)n41:0.00942)n40:0.1439,((((Oryza_sativa_renamed_LOC_Os04g47190.2:0,Oryza_sativa_renamed_LOC_Os04g47190.1:0)n46:0.14032,Z_mays_renamed_A0A1D6E3I5:0.1481)n45:0.27378,((P_dactylifera_renamed_XP_008790278.1:0.15068,((Oryza_sativa_renamed_LOC_Os03g01600.1:0.10283,Z_mays_renamed_A0A1D6PM16:0.11002)n50:0.03914,((Z_mays_renamed_A0A1D6K833:0.00016,Z_mays_renamed_A0A1D6NZ57:0.15707)n52:0.05408,((Oryza_sativa_renamed_LOC_Os05g48450.1:0,Oryza_sativa_renamed_LOC_Os05g48450.6:0,Oryza_sativa_renamed_LOC_Os05g48450.5:0,Oryza_sativa_renamed_LOC_Os05g48450.4:0,Oryza_sativa_renamed_LOC_Os05g48450.2:0,Oryza_sativa_renamed_LOC_Os05g48450.3:0)n54:0.00722,Oryza_sativa_renamed_LOC_Os10g40200.1:0.01016)n53:0.03973)n51:0.04484)n49:0.07803)n48:0.05466,((B_vulgaris_renamed_KMT09033:0.24196,((L_japonicus_renamed_Lj2g3v1983990.1:0.08847,(L_angustifolius_renamed_OIV92831:0.08773,L_angustifolius_renamed_OIW10895:0.18609)n59:0.01895)n58:0.01024,M_truncatula_renamed_MTR_5014960:0.07749)n57:0.04376)n56:0.05367,(A_thaliana_renamed_AT5G65780.1:0.10809,(A_thaliana_renamed_AT3G49680.2:0.00014,A_thaliana_renamed_AT3G49680.1:0.00014)n61:0.10554)n60:0.07976)n55:0.06176)n47:0.04)n44:0.04258,(((P_dactylifera_renamed_XP_008785714.1:0.00016,P_dactylifera_renamed_XP_008785715.1:0.00213)n64:0.18195,(Z_mays_renamed_A0A1D6JUA3:0.1105,((Oryza_sativa_renamed_LOC_Os03g12890.4:0,Oryza_sativa_renamed_LOC_Os03g12890.5:0)n67:0.02237,(Oryza_sativa_renamed_LOC_Os03g12890.3:0.00014,(Oryza_sativa_renamed_LOC_Os03g12890.1:0.00014,Oryza_sativa_renamed_LOC_Os03g12890.2:0.00014)n69:0.00015)n68:0.00015)n66:0.08911)n65:0.1705)n63:0.12014,((((((M_truncatula_renamed_MTR_3103580:0.00015,(M_truncatula_renamed_MTR_3103580:0.00014,M_truncatula_renamed_MTR_3103580:0.00014)n76:0.00014)n75:0.08865,(L_japonicus_renamed_Lj0g3v0097809.1:0.03269,(L_japonicus_renamed_Lj0g3v0334729.3:0.06125,(L_japonicus_renamed_Lj0g3v0334729.1:0.00014,L_japonicus_renamed_Lj0g3v0334729.2:0.00014)n79:0.00807)n78:0.01621)n77:0.05414)n74:0.03454,(L_angustifolius_renamed_OIW14927:0.04448,L_angustifolius_renamed_OIV97680:0.27952)n80:0.04806)n73:0.15251,((A_thaliana_renamed_AT1G10070.1:0,A_thaliana_renamed_AT1G10070.2:0)n82:0.00015,A_thaliana_renamed_AT1G10070.3:0.00014)n81:0.25476)n72:0.04601,(B_vulgaris_renamed_KMT19052:0.1717,(B_vulgaris_renamed_KMT03234:0.16414,B_vulgaris_renamed_KMT03235:0.08898)n84:0.10941)n83:0.11089)n71:0.02524,((A_thaliana_renamed_AT1G10060.3:0.00014,((A_thaliana_renamed_AT1G10060.5:0.00015,((A_thaliana_renamed_AT1G10060.1:0.00015,A_thaliana_renamed_AT1G10060.6:0.00014)n90:0.01746,(A_thaliana_renamed_AT1G10060.4:0.00014,A_thaliana_renamed_AT1G10060.7:0.00014)n91:0.00792)n89:0.01728)n88:0.00014,A_thaliana_renamed_AT1G10060.2:0.00014)n87:0.00016)n86:0.49542,((((L_japonicus_renamed_Lj4g3v0412790.1:0.00289,(L_japonicus_renamed_Lj4g3v0412790.2:0,L_japonicus_renamed_Lj4g3v0412790.3:0,L_japonicus_renamed_Lj4g3v0412790.4:0)n96:0.0031)n95:0.16321,((M_truncatula_renamed_MTR_4092590:0.16719,((L_angustifolius_renamed_OIV94581:0.08012,L_angustifolius_renamed_OIV93158:0.17376)n100:0.154,L_angustifolius_renamed_OIV94580:0.127755)n99:0.014195)n98:0.06833,M_truncatula_renamed_MTR_4092580:0.121455)n97:0.013495)n94:0.30112,(A_thaliana_renamed_AT3G19710.1:0.40594,(A_thaliana_renamed_AT1G50090.1:0.0903,(A_thaliana_renamed_AT1G50110.2:0.00014,A_thaliana_renamed_AT1G50110.1:0.00015)n103:0.08389)n102:0.14207)n101:0.14864)n93:0.05572,C_braunii_renamed_GBG59080:0.66028)n92:0.043146)n85:0.004794)n70:0.06862)n62:0.046683)n43:0.005187)n39:0.04069)n38:0.039006)n4:0.004334)n1:0.02861)n0;
```
