## Supplementary material for "Transcriptional responses to arbuscular mycorrhizal symbiosis development are conserved in the early divergent *Marchantia paleacea*": OG0000806_tree.txt

```
(C_braunii_renamed_GBG74106:0.4573,((S_muscicola_renamed_SM000057S18448:0.02044,(S_muscicola_renamed_SM000104S09361:0.02346,S_muscicola_renamed_SM000110S18923:0.03243)n3:0.01879)n2:0.39978,(((A_agrestis_renamed_Aagr.utg000044l.16.1:0.12049,(M_flagellaris_scaffold-UCRN-2004324-Megaceros_tosanus:0.00014,M_flagellaris_scaffold-UCRN-2004325-Megaceros_tosanus:0.00015)n7:0.21764)n6:0.13665,((((M_paleacea_Rhiz_final_MPA9344.1.p1:0,M_paleacea_Rhiz_final_MPA9344.2.p1:0,M_paleacea_Rhiz_final_MPA9344.3.p1:0)n11:0.01986,M_polymorpha_renamed_Mapoly0094s0020.1:0.01339)n10:0.19736,(P_neesiana_scaffold-JHFI-2018939-Pellia_neesiana:0.10529,(P_pinnata_scaffold-UUHD-2006354-Porella_pinnata:0.00014,P_pinnata_scaffold-UUHD-2006355-Porella_pinnata:0.00015)n13:0.14939)n12:0.06659)n9:0.11483,((T_lepidozioides_scaffold-SKQD-2077121-Takakia_lepidozioides:0.20505,((P_patens_renamed_P36_9870V3.3:0,P_patens_renamed_P36_9870V3.2:0,P_patens_renamed_P36_9870V3.1:0,P_patens_renamed_P36_9870V3.5:0)n17:0.00014,P_patens_renamed_P36_9870V3.4:0.00014)n16:0.29953)n15:0.05245,((S_moellendorffii_renamed_EFJ23302:0.00435,S_moellendorffii_renamed_EFJ05411:0.00451)n19:0.26967,((A_filiculoides_renamed_Azfi_s0038.g026258:0.2858,(A_filiculoides_renamed_Azfi_s0038.g026259:0.16042,A_filiculoides_renamed_Azfi_s0558.g076916:0.18722)n22:0.05523)n21:0.24378,(P_abies_renamed_MA_112295g0010:0.24808,((A_trichopoda_renamed_ERN19411:0.17501,((((Z_mays_renamed_C0P927:0.07652,(Oryza_sativa_renamed_LOC_Os02g45520.1:0.00015,Oryza_sativa_renamed_LOC_Os02g45520.2:0.00014)n30:0.05342)n29:0.06059,(Oryza_sativa_renamed_LOC_Os04g48390.1:0.04188,(Z_mays_renamed_A0A1D6E277:0.03399,Z_mays_renamed_A0A1D6JC26:0.08763)n32:0.07464)n31:0.05249)n28:0.10679,(P_dactylifera_renamed_XP_017699283.1:0.05532,(P_dactylifera_renamed_XP_026664182.1:0,P_dactylifera_renamed_XP_008803249.1:0)n34:0.04702)n33:0.02589)n27:0.0202,((P_dactylifera_renamed_XP_026655853.1:0.00275,(P_dactylifera_renamed_XP_008812458.1:0.00014,P_dactylifera_renamed_XP_008812459.1:0.00014)n37:0.00016)n36:0.08897,((Z_mays_renamed_A0A1D6LKC2:0.00702,Z_mays_renamed_A0A1D6NWA4:0.01895)n39:0.0229,(Oryza_sativa_renamed_LOC_Os09g34990.1:0.42432,(Oryza_sativa_renamed_LOC_Os06g03860.1:0.00079,(Oryza_sativa_renamed_LOC_Os06g03860.3:0.02679,(Oryza_sativa_renamed_LOC_Os06g03860.4:0.0001,Oryza_sativa_renamed_LOC_Os06g03860.2:0.00014)n43:0.00167)n42:0.02695)n41:0.020124)n40:0.002236)n38:0.10451)n35:0.03026)n26:0.07937)n25:0.02469,((((B_vulgaris_renamed_KMT06275:0.22116,B_vulgaris_renamed_KMT00187:0.00014)n47:0.00228,(B_vulgaris_renamed_KMS94813:0.00954,B_vulgaris_renamed_KMT06274:0.01537)n48:0.00736)n46:0.2245,((L_japonicus_renamed_Lj0g3v0064419.1:0.00014,(L_japonicus_renamed_Lj1g3v2626310.1:0,L_japonicus_renamed_Lj1g3v2626310.2:0)n51:0.00014)n50:0.0679,(M_truncatula_renamed_MTR_7076520:0.08619,L_angustifolius_renamed_OIW01116:0.11622)n52:0.02202)n49:0.13454)n45:0.04695,((((L_angustifolius_renamed_OIW08069:0.04192,(L_angustifolius_renamed_OIW06382:0.05047,L_angustifolius_renamed_OIV98889:0.02771)n57:0.01257)n56:0.01629,((M_truncatula_renamed_MTR_6053510:0.00014,M_truncatula_renamed_MTR_6053510:0.00014)n59:0.06754,(L_japonicus_renamed_Lj0g3v0071849.2:0.00014,(L_japonicus_renamed_Lj0g3v0071849.1:0.00015,L_japonicus_renamed_Lj0g3v0071849.3:0.00014)n61:0.00126)n60:0.05895)n58:0.02554)n55:0.01735,(L_angustifolius_renamed_OIW12538:0.07187,M_truncatula_renamed_MTR_1099580:0.08498)n62:0.01625)n54:0.04065,(((A_thaliana_renamed_AT1G63010.2:0.00014,((A_thaliana_renamed_AT1G63010.7:0,A_thaliana_renamed_AT1G63010.4:0,A_thaliana_renamed_AT1G63010.3:0,A_thaliana_renamed_AT1G63010.1:0,A_thaliana_renamed_AT1G63010.6:0)n67:0.00014,A_thaliana_renamed_AT1G63010.5:0.00014)n66:0.00016)n65:0.19673,(((A_thaliana_renamed_AT4G11810.2:0,A_thaliana_renamed_AT4G11810.3:0)n70:0.00014,A_thaliana_renamed_AT4G11810.1:0.00014)n69:0.08606,((A_thaliana_renamed_AT4G22990.3:0,A_thaliana_renamed_AT4G22990.2:0)n72:0.00015,A_thaliana_renamed_AT4G22990.1:0.00014)n71:0.05698)n68:0.06782)n64:0.042,(B_vulgaris_renamed_KMT12168:0.13492,B_vulgaris_renamed_KMT12170:0.62895)n73:0.01785)n63:0.01574)n53:0.04109)n44:0.01486)n24:0.14305)n23:0.09817)n20:0.03996)n18:0.06381)n14:0.02701)n8:0.04157)n5:0.149395,((((S_moellendorffii_renamed_EFJ23233:0.00014,S_moellendorffii_renamed_EFJ25240:0.00662)n77:0.3383,A_filiculoides_renamed_Azfi_s0064.g035672:0.66784)n76:0.11676,(T_lepidozioides_scaffold-SKQD-2004812-Takakia_lepidozioides:0.17605,(((P_patens_renamed_P313_1430V3.5:0,P_patens_renamed_P313_1430V3.6:0)n81:0.00014,((P_patens_renamed_P313_1430V3.1:0,P_patens_renamed_P313_1430V3.8:0,P_patens_renamed_P313_1430V3.7:0)n83:0.00075,(P_patens_renamed_P313_1430V3.4:0,P_patens_renamed_P313_1430V3.3:0,P_patens_renamed_P313_1430V3.2:0)n84:0.00014)n82:0.00031)n80:0.23598,((P_patens_renamed_P37_15890V3.2:0,P_patens_renamed_P37_15890V3.4:0,P_patens_renamed_P37_15890V3.5:0,P_patens_renamed_P37_15890V3.1:0,P_patens_renamed_P37_15890V3.6:0,P_patens_renamed_P37_15890V3.3:0,P_patens_renamed_P37_15890V3.7:0)n86:0.09085,((P_patens_renamed_P31_4260V3.1:0,P_patens_renamed_P31_4260V3.2:0)n88:0.06778,(P_patens_renamed_P32_35901V3.5:0,P_patens_renamed_P32_35901V3.2:0,P_patens_renamed_P32_35901V3.3:0,P_patens_renamed_P32_35901V3.7:0,P_patens_renamed_P32_35901V3.6:0,P_patens_renamed_P32_35901V3.4:0,P_patens_renamed_P32_35901V3.1:0,P_patens_renamed_P32_35900V3.1:0)n89:0.06996)n87:0.03015)n85:0.08796)n79:0.06165)n78:0.08697)n75:0.03639,A_agrestis_renamed_Aagr.utg000038l.222.1:0.35807)n74:0.129564)n4:0.014396)n1:0.26578)n0;
```
