## Supplementary material for "Transcriptional responses to arbuscular mycorrhizal symbiosis development are conserved in the early divergent *Marchantia paleacea*": OG0000807_tree.txt

```
(((M_polymorpha_renamed_Mapoly0025s0018.1:0.47666,C_braunii_renamed_GBG74232:0.56883)n2:0.16619,((A_agrestis_renamed_Aagr.utg000049l.612.3:0.03853,(A_agrestis_renamed_Aagr.utg000049l.612.2:0.00503,(A_agrestis_renamed_Aagr.utg000049l.612.4:0,A_agrestis_renamed_Aagr.utg000049l.612.6:0,A_agrestis_renamed_Aagr.utg000049l.612.5:0,A_agrestis_renamed_Aagr.utg000049l.612.1:0)n6:0.01216)n5:0.01631)n4:1.04853,(Z_mays_renamed_A0A1D6P0H7:1.51426,(S_muscicola_renamed_SM000019S04999:0.25298,(S_muscicola_renamed_SM000078S22023:0.10541,S_muscicola_renamed_SM000212S06884:0.19802)n9:0.20925)n8:0.41089)n7:0.03667)n3:0.02919)n1:0.008525,(M_polymorpha_renamed_Mapoly0191s0012.1:0.2478,((((S_moellendorffii_renamed_EFJ11543:0,S_moellendorffii_renamed_EFJ18932:0)n14:0.14085,(A_filiculoides_renamed_Azfi_s0062.g035146:0.22234,A_filiculoides_renamed_Azfi_s0083.g038837:0.20649)n15:0.11411)n13:0.22098,((A_agrestis_renamed_Aagr.utg000059l.250.1:0.00014,(A_agrestis_renamed_Aagr.utg000059l.250.3:0.04341,A_agrestis_renamed_Aagr.utg000059l.250.2:0.04828)n18:0.00341)n17:0.25703,(T_lepidozioides_scaffold-SKQD-2002024-Takakia_lepidozioides:0.01434,((P_patens_renamed_P31_15380V3.2:0.00014,P_patens_renamed_P31_15380V3.1:0.00015)n21:0.04932,((P_patens_renamed_P32_21110V3.1:0,P_patens_renamed_P32_21110V3.3:0,P_patens_renamed_P32_21110V3.2:0,P_patens_renamed_P32_21110V3.8:0,P_patens_renamed_P32_21110V3.4:0)n23:0.00014,(P_patens_renamed_P32_21110V3.6:0,P_patens_renamed_P32_21110V3.5:0,P_patens_renamed_P32_21110V3.7:0)n24:0.00014)n22:0.00014)n20:0.53414)n19:0.16994)n16:0.12943)n12:0.12567,((((B_vulgaris_renamed_KMT16214:0.14935,(A_thaliana_renamed_AT4G16146.1:0.45138,(((L_japonicus_renamed_Lj6g3v1538100.1:0,L_japonicus_renamed_Lj6g3v1538100.2:0)n32:0.01508,(M_truncatula_renamed_MTR_2034750:0.23107,(M_truncatula_renamed_MTR_2034750:0.17229,(M_truncatula_renamed_MTR_2034750:0.00014,M_truncatula_renamed_MTR_2034750:0.00014)n35:0.00016)n34:0.1403)n33:0.09816)n31:0.0251,L_angustifolius_renamed_OIV91672:0.07893)n30:0.10256)n29:0.04714)n28:0.19309,((P_dactylifera_renamed_XP_008781077.1:0.06997,(P_dactylifera_renamed_XP_017697657.1:0.00014,P_dactylifera_renamed_XP_008786231.2:0.00015)n38:0.09457)n37:0.17857,((Oryza_sativa_renamed_LOC_Os01g19940.1:0.12025,Z_mays_renamed_K7UVZ0:0.2339)n40:0.2738,(Oryza_sativa_renamed_LOC_Os03g19220.2:0.04497,(Z_mays_renamed_A0A1D6IP37:0.34614,((Oryza_sativa_renamed_LOC_Os12g24580.1:0.68326,Z_mays_renamed_A0A1D6K079:0.11904)n44:0.05713,(Z_mays_renamed_A0A1D6PC57:0.24008,Oryza_sativa_renamed_LOC_Os03g19220.1:0.535041)n45:0.059449)n43:0.031266)n42:0.003474)n41:0.062496)n39:0.006944)n36:0.09594)n27:0.14845,A_trichopoda_renamed_ERN16762:0.27501)n26:0.39744,(((A_trichopoda_renamed_ERN17173:0.02246,A_trichopoda_renamed_ERN09813:0.12677)n48:0.15618,(B_vulgaris_renamed_KMT07027:0.41878,((B_vulgaris_renamed_KMT18613:0.13774,((((L_angustifolius_renamed_OIW16707:0.05705,L_angustifolius_renamed_OIW04773:0.61447)n55:0.06418,((M_truncatula_renamed_MTR_5041790:0.00014,M_truncatula_renamed_MTR_5041790:0.12008)n57:0.24285,M_truncatula_renamed_MTR_1025530:0.396027)n56:0.044003)n54:0.08499,((L_japonicus_renamed_Lj0g3v0076169.1:0,L_japonicus_renamed_Lj2g3v1277670.1:0)n59:0.00014,((L_japonicus_renamed_Lj6g3v0960530.1:0.07478,L_japonicus_renamed_Lj6g3v0960530.2:0.1426)n61:0.0595,(L_japonicus_renamed_Lj3g3v0966220.1:0.00014,(L_japonicus_renamed_Lj0g3v0337409.1:0,L_japonicus_renamed_Lj0g3v0337409.2:0)n63:0.00014)n62:0.0391)n60:0.23336)n58:0.20264)n53:0.16664,((A_thaliana_renamed_AT5G64130.3:0.00014,A_thaliana_renamed_AT5G64130.1:0.00014)n65:0.22048,((M_truncatula_renamed_MTR_2064890:0.05031,((L_japonicus_renamed_Lj3g3v0977780.1:0,L_japonicus_renamed_Lj3g3v0977780.2:0)n69:0.00015,L_japonicus_renamed_Lj3g3v0977780.3:0.00014)n68:0.05505)n67:0.02312,((L_angustifolius_renamed_OIW08184:0.05151,L_angustifolius_renamed_OIV99031:0.03247)n71:0.07938,L_angustifolius_renamed_OIV92488:0.206847)n70:0.022983)n66:0.04207)n64:0.069957)n52:0.007773)n51:0.18334,((A_thaliana_renamed_AT1G69510.3:0,A_thaliana_renamed_AT1G69510.2:0,A_thaliana_renamed_AT1G69510.1:0)n73:0.39756,P_abies_renamed_MA_119865g0010:0.49855)n72:0.143019)n50:0.0143019)n49:0.0015891)n47:0.13736,(((((P_dactylifera_renamed_XP_008797502.1:0,P_dactylifera_renamed_XP_008797503.1:0,P_dactylifera_renamed_XP_008797504.1:0,P_dactylifera_renamed_XP_008797505.1:0)n78:0.05942,P_dactylifera_renamed_XP_008798329.1:0.07455)n77:0.04308,((Z_mays_renamed_A0A1D6KF03:0.04235,Z_mays_renamed_A0A1D6KF14:0.00014)n80:0.1629,(((Oryza_sativa_renamed_LOC_Os05g49160.1:0,Oryza_sativa_renamed_LOC_Os05g49160.2:0)n83:0.00248,Oryza_sativa_renamed_LOC_Os05g49160.3:0.38759)n82:0.17658,((Oryza_sativa_renamed_LOC_Os01g47490.1:0,Oryza_sativa_renamed_LOC_Os01g47490.2:0,Oryza_sativa_renamed_LOC_Os01g47490.3:0)n85:0.00014,Oryza_sativa_renamed_LOC_Os01g47490.5:0.13172)n84:0.098694)n81:0.010966)n79:0.18091)n76:0.05046,(((Oryza_sativa_renamed_LOC_Os01g14690.4:0,Oryza_sativa_renamed_LOC_Os01g14690.1:0)n88:0.05192,Z_mays_renamed_A0A1D6MEQ6:0.12224)n87:0.26968,((P_dactylifera_renamed_XP_026658892.1:0,P_dactylifera_renamed_XP_026658893.1:0,P_dactylifera_renamed_XP_026658894.1:0,P_dactylifera_renamed_XP_026658895.1:0,P_dactylifera_renamed_XP_008784406.1:0,P_dactylifera_renamed_XP_008784408.1:0,P_dactylifera_renamed_XP_008784409.1:0)n90:0.07986,(P_dactylifera_renamed_XP_008779430.1:0.00016,(P_dactylifera_renamed_XP_026657848.1:0.00014,P_dactylifera_renamed_XP_026657840.1:0.21253)n92:0.00015)n91:0.04038)n89:0.096237)n86:0.010693)n75:0.10051,(P_abies_renamed_MA_5021g0010:0.00014,P_abies_renamed_MA_9253721g0010:0.1096)n93:0.308223)n74:0.034247)n46:0.1989)n25:0.05949)n11:0.10925)n10:0.008525)n0;
```
