## Supplementary material for "Transcriptional responses to arbuscular mycorrhizal symbiosis development are conserved in the early divergent *Marchantia paleacea*": OG0000808_tree.txt

```
((S_muscicola_renamed_SM000298S10937:0.01853,((S_muscicola_renamed_SM000036S13358:0,S_muscicola_renamed_SM000241S08510:0)n3:0.04605,(S_muscicola_renamed_SM000007S20836:0.04842,S_muscicola_renamed_SM000050S17059:0.01219)n4:0.00837)n2:0.00015)n1:0.591245,(((((A_trichopoda_renamed_ERN13838:0.52979,(B_vulgaris_renamed_KMT10712:0.62157,((Z_mays_renamed_C4JAZ0:0.01232,(Z_mays_renamed_A0A1D6FLX3:0.05862,Z_mays_renamed_A0A1D6MRV2:0.00015)n13:0.11849)n12:0.27405,((Oryza_sativa_renamed_LOC_Os05g01730.2:0.00886,(Oryza_sativa_renamed_LOC_Os05g01730.1:0.00017,Oryza_sativa_renamed_LOC_Os05g01730.3:0.00014)n16:0.03689)n15:0.34676,(Oryza_sativa_renamed_LOC_Os01g73960.1:0.00016,Oryza_sativa_renamed_LOC_Os01g73960.2:0.00014)n17:0.14265)n14:0.01585)n11:0.15176)n10:0.05019)n9:0.21254,(P_abies_renamed_MA_141147g0010:0.22214,P_abies_renamed_MA_111881g0010:0.305955)n18:0.033995)n8:0.05109,(((T_lepidozioides_scaffold-SKQD-2008261-Takakia_lepidozioides:0.03319,(T_lepidozioides_scaffold-SKQD-2011707-Takakia_lepidozioides:0.00014,T_lepidozioides_scaffold-SKQD-2011708-Takakia_lepidozioides:0.00015)n22:0.07994)n21:0.06941,((P_patens_renamed_P32_1490V3.1:0,P_patens_renamed_P32_1490V3.2:0)n24:0.0841,((P_patens_renamed_P31_42090V3.4:0,P_patens_renamed_P31_42090V3.3:0,P_patens_renamed_P31_42090V3.5:0,P_patens_renamed_P31_42090V3.1:0,P_patens_renamed_P31_42090V3.2:0)n26:0.0648,(P_patens_renamed_P314_18810V3.1:0,P_patens_renamed_P314_18810V3.3:0,P_patens_renamed_P314_18810V3.2:0)n27:0.1451)n25:0.03095)n23:0.16046)n20:0.08805,(((S_moellendorffii_renamed_EFJ05804:0.02991,S_moellendorffii_renamed_EFJ34476:0.00185)n30:0.68445,((S_moellendorffii_renamed_EFJ05186:0,S_moellendorffii_renamed_EFJ11146:0)n32:0.45783,(S_moellendorffii_renamed_EFJ11251:0.00486,(S_moellendorffii_renamed_EFJ11418:0.00014,S_moellendorffii_renamed_EFJ11420:0.00014)n34:0.01975)n33:0.552573)n31:0.0552573)n29:0.0061397,(A_filiculoides_renamed_Azfi_s0323.g064537:1.38286,A_filiculoides_renamed_Azfi_s0187.g056750:0.342405)n35:0.038045)n28:0.11133)n19:0.04289)n7:0.04756,((P_patens_renamed_P314_18780V3.1:0,P_patens_renamed_P314_18780V3.2:0)n37:0.73871,((Oryza_sativa_renamed_LOC_Os12g36900.1:0.22148,Z_mays_renamed_A0A1D6IW21:0.26786)n39:0.53851,((A_trichopoda_renamed_ERN16823:0.30819,((((B_vulgaris_renamed_KMT13812:0.00014,B_vulgaris_renamed_KMT13813:0.00014)n45:0.12149,((A_thaliana_renamed_AT5G26990.1:0.16671,(A_thaliana_renamed_AT3G05700.1:0.00016,A_thaliana_renamed_AT3G05700.2:0.04951)n48:0.0774)n47:0.21882,(A_thaliana_renamed_AT1G56280.1:0.00014,A_thaliana_renamed_AT1G56280.2:0.06704)n49:0.442782)n46:0.049198)n44:0.02296,(((L_japonicus_renamed_Lj0g3v0060139.1:0.00014,L_japonicus_renamed_Lj5g3v1513560.1:0.00014)n52:0.06044,(L_angustifolius_renamed_OIW07097:0.05365,M_truncatula_renamed_MTR_1083780:0.06894)n53:0.00747)n51:0.02563,(M_truncatula_renamed_MTR_7112403:0.08457,(L_angustifolius_renamed_OIV95083:0.1527,M_truncatula_renamed_MTR_7112400:0.45611)n55:0.031527)n54:0.003503)n50:0.06703)n43:0.11515,((((A_thaliana_renamed_AT5G49230.1:0.00015,A_thaliana_renamed_AT5G49230.2:0.00014)n59:0.14944,(A_thaliana_renamed_AT3G06760.1:0.00014,A_thaliana_renamed_AT3G06760.2:0.06636)n60:0.05429)n58:0.22976,B_vulgaris_renamed_KMT16513:0.34889)n57:0.06451,((M_truncatula_renamed_MTR_2035070:0.15809,(L_japonicus_renamed_Lj6g3v1514860.1:0.00014,L_japonicus_renamed_Lj6g3v1514860.2:0.14166)n63:0.10536)n62:0.07478,((L_angustifolius_renamed_OIV95913:0.04073,(L_angustifolius_renamed_OIV91681:0.13681,L_angustifolius_renamed_OIV91682:0.00014)n66:0.06927)n65:0.01624,L_angustifolius_renamed_OIW13730:0.128835)n64:0.014315)n61:0.01847)n56:0.129375)n42:0.014375)n41:0.00313,((((Oryza_sativa_renamed_LOC_Os05g28980.2:0.03316,Oryza_sativa_renamed_LOC_Os05g28980.6:0.38694)n70:0.00715,Oryza_sativa_renamed_LOC_Os05g28980.1:0.00385)n69:0.04703,Z_mays_renamed_C0PC01:0.06063)n68:0.32797,(((P_dactylifera_renamed_XP_017699610.1:0,P_dactylifera_renamed_XP_008797165.1:0)n73:0.06085,(P_dactylifera_renamed_XP_008810426.1:0.01289,(P_dactylifera_renamed_XP_008797402.1:0.00016,P_dactylifera_renamed_XP_008797403.1:0.00014)n75:0.0132)n74:0.09526)n72:0.03643,(P_dactylifera_renamed_XP_008795537.1:0.05782,(P_dactylifera_renamed_XP_008807752.1:0,P_dactylifera_renamed_XP_008807754.1:0)n77:0.06354)n76:0.017154)n71:0.001906)n67:0.07693)n40:0.12666)n38:0.326196)n36:0.036244)n6:0.10535,((((A_trichopoda_renamed_ERN06580:0.24424,(B_vulgaris_renamed_KMT04608:0.14502,((L_angustifolius_renamed_OIW10401:0.03059,L_angustifolius_renamed_OIV93247:0.03774)n84:0.03036,(L_japonicus_renamed_Lj4g3v0473310.1:0.05738,M_truncatula_renamed_MTR_4088430:0.05924)n85:0.01635)n83:0.06917)n82:0.06161)n81:0.08024,((Oryza_sativa_renamed_LOC_Os02g20170.1:0.04282,Z_mays_renamed_A0A1D6H7M4:0.26523)n87:0.30011,((P_dactylifera_renamed_XP_008809695.1:0.00014,(P_dactylifera_renamed_XP_008809766.1:0.00014,P_dactylifera_renamed_XP_008809618.1:0.00014)n90:0.00365)n89:0.08037,(P_dactylifera_renamed_XP_008783140.1:0.00014,P_dactylifera_renamed_XP_026658545.1:0.00015)n91:0.0522)n88:0.05011)n86:0.03736)n80:0.05613,((P_dactylifera_renamed_XP_008798249.1:0.05363,((P_dactylifera_renamed_XP_008811908.1:0.00014,P_dactylifera_renamed_XP_008811909.1:0.00014)n95:0.00016,(P_dactylifera_renamed_XP_026655703.1:0.00014,P_dactylifera_renamed_XP_026655702.1:0.00014)n96:0.00015)n94:0.13402)n93:0.05782,(((Oryza_sativa_renamed_LOC_Os01g48190.3:0.00015,(Oryza_sativa_renamed_LOC_Os01g48190.1:0.00014,Oryza_sativa_renamed_LOC_Os01g48190.2:0.03065)n100:0.00015)n99:0.1015,(Z_mays_renamed_B4FDK3:0.03614,Z_mays_renamed_C0P4W3:0.03987)n101:0.10051)n98:0.11835,((Oryza_sativa_renamed_LOC_Os05g48800.3:0.00014,(Oryza_sativa_renamed_LOC_Os05g48800.2:0,Oryza_sativa_renamed_LOC_Os05g48800.1:0)n104:0.00014)n103:0.05272,Z_mays_renamed_B4FJS2:0.078156)n102:0.008684)n97:0.165492)n92:0.018388)n79:0.15837,A_filiculoides_renamed_Azfi_s0090.g042648:0.557379)n78:0.061931)n5:0.591245)n0;
```
