## Supplementary material for "Transcriptional responses to arbuscular mycorrhizal symbiosis development are conserved in the early divergent *Marchantia paleacea*": OG0000809_tree.txt

```
(((((M_polymorpha_renamed_Mapoly0034s0010.1:0.04451,(M_paleacea_Rhiz_final_MPA13623.1.p1:0.00014,M_paleacea_Rhiz_final_MPA13623.2.p1:0.00014)n5:0.05059)n4:0.27038,(P_pinnata_scaffold-UUHD-2147930-Porella_pinnata:0.35148,(P_pinnata_scaffold-UUHD-2143783-Porella_pinnata:0.24502,P_pinnata_scaffold-UUHD-2130811-Porella_pinnata:0.270567)n7:0.0270567)n6:0.0030063)n3:0.11271,(((((A_agrestis_renamed_Aagr.utg000085l.84.1:0.00016,(A_agrestis_renamed_Aagr.utg000085l.84.2:0.00016,(A_agrestis_renamed_Aagr.utg000085l.84.3:0.00014,((A_agrestis_renamed_Aagr.utg000085l.84.8:0.00014,A_agrestis_renamed_Aagr.utg000085l.84.7:0.00014)n16:0.02163,A_agrestis_renamed_Aagr.utg000085l.84.5:0.00014)n15:0.0294)n14:0.00016)n13:0.01726)n12:0.00015,A_agrestis_renamed_Aagr.utg000085l.84.4:0.00014)n11:0.00016,(A_agrestis_renamed_Aagr.utg000085l.84.6:0.00014,A_agrestis_renamed_Aagr.utg000085l.84.9:0.01177)n17:0.00014)n10:0.23724,(M_flagellaris_scaffold-UCRN-2006153-Megaceros_tosanus:0.00014,M_flagellaris_scaffold-UCRN-2006154-Megaceros_tosanus:0.00014)n18:0.29565)n9:0.27004,((T_lepidozioides_scaffold-SKQD-2005622-Takakia_lepidozioides:0,T_lepidozioides_scaffold-SKQD-2005623-Takakia_lepidozioides:0)n20:0.19873,((P_patens_renamed_P311_23260V3.2:0,P_patens_renamed_P311_23260V3.1:0)n22:0.66394,((P_patens_renamed_P38_19710V3.2:0,P_patens_renamed_P38_19710V3.3:0,P_patens_renamed_P38_19710V3.4:0,P_patens_renamed_P38_19710V3.1:0)n24:0.19175,((P_patens_renamed_P320_8330V3.2:0,P_patens_renamed_P320_8330V3.4:0,P_patens_renamed_P320_8330V3.1:0,P_patens_renamed_P320_8330V3.5:0,P_patens_renamed_P320_8330V3.3:0)n26:0.00015,P_patens_renamed_P320_8330V3.6:0.00461)n25:0.1509)n23:0.217935)n21:0.024215)n19:0.06934)n8:0.033498)n2:0.003722,(((S_moellendorffii_renamed_EFJ30477:0.0094,S_moellendorffii_renamed_EFJ23061:0.00166)n29:0.40194,((C_braunii_renamed_GBG77548:0.82313,C_braunii_renamed_GBG84135:0.64897)n31:0.36486,(P_abies_renamed_MA_10266265g0010:0.67498,(((P_dactylifera_renamed_XP_026664540.1:0.01526,(P_dactylifera_renamed_XP_017700861.2:0.00014,(P_dactylifera_renamed_XP_026664538.1:0.01484,(P_dactylifera_renamed_XP_026664539.1:0.00093,P_dactylifera_renamed_XP_017700862.2:0.00779)n38:0.0078)n37:0.0628)n36:0.00185)n35:0.20551,(Oryza_sativa_renamed_LOC_Os01g26000.1:0.1041,Z_mays_renamed_A0A1D6MT51:0.11809)n39:0.40738)n34:0.24948,((A_trichopoda_renamed_ERN06228:0.39641,((((A_thaliana_renamed_AT3G02030.1:0.00127,A_thaliana_renamed_AT3G02030.2:0.00014)n45:0.5255,(B_vulgaris_renamed_KMT09631:0.48655,((((L_japonicus_renamed_Lj1g3v3902480.1:0,L_japonicus_renamed_Lj1g3v3902480.2:0,L_japonicus_renamed_Lj1g3v3902480.4:0)n50:0.04535,L_japonicus_renamed_Lj1g3v3902480.3:0.06607)n49:0.04798,(M_truncatula_renamed_MTR_7083200:0.08102,(M_truncatula_renamed_MTR_7083180:0.10654,(M_truncatula_renamed_MTR_7083130:0.00093,(M_truncatula_renamed_MTR_7083130:0.00015,M_truncatula_renamed_MTR_7083130:0.00014)n54:0.05095)n53:0.06935)n52:0.06991)n51:0.01976)n48:0.05951,(L_angustifolius_renamed_OIW15244:0.04715,(L_angustifolius_renamed_OIW15242:0.00014,L_angustifolius_renamed_OIW15243:0.00817)n56:0.03981)n55:0.16595)n47:0.11409)n46:0.04232)n44:0.03978,(((A_thaliana_renamed_AT3G26840.1:0.0623,(A_thaliana_renamed_AT3G26820.2:0.00361,A_thaliana_renamed_AT3G26820.1:0.02108)n60:0.08454)n59:0.17164,((A_thaliana_renamed_AT5G41130.2:0.01655,(A_thaliana_renamed_AT5G41130.1:0.00014,A_thaliana_renamed_AT5G41130.3:0.00014)n63:0.00015)n62:0.10148,(A_thaliana_renamed_AT5G41120.2:0.03775,(A_thaliana_renamed_AT5G41120.1:0.00014,A_thaliana_renamed_AT5G41120.3:0.00015)n65:0.0015)n64:0.10304)n61:0.13617)n58:0.28077,B_vulgaris_renamed_KMT09632:0.289683)n57:0.032187)n43:0.12254,((Z_mays_renamed_A0A1D6I888:0.18512,(Oryza_sativa_renamed_LOC_Os09g33530.2:0.01859,Oryza_sativa_renamed_LOC_Os09g33530.1:0.00014)n68:0.13054)n67:0.21151,(P_dactylifera_renamed_XP_026663570.1:0.37347,(P_dactylifera_renamed_XP_017700237.1:0.00015,P_dactylifera_renamed_XP_008801130.1:0.00014)n70:0.176877)n69:0.019653)n66:0.03739)n42:0.04278)n41:0.10308,((A_trichopoda_renamed_ERN16884:0.05826,A_trichopoda_renamed_ERN16886:0.10946)n72:0.20015,(((P_dactylifera_renamed_XP_026663056.1:0,P_dactylifera_renamed_XP_008799292.1:0)n75:0.18511,(Z_mays_renamed_A0A1D6MT48:0.21891,(Oryza_sativa_renamed_LOC_Os01g26039.1:0.07318,(Oryza_sativa_renamed_LOC_Os01g25990.3:0.06417,Oryza_sativa_renamed_LOC_Os01g25990.2:0.00014)n78:0.32257)n77:0.00728)n76:0.19429)n74:0.10819,((B_vulgaris_renamed_KMT13485:0.05633,B_vulgaris_renamed_KMT13483:0.03075)n80:0.25723,(A_thaliana_renamed_AT1G54570.1:0.30737,((L_japonicus_renamed_Lj1g3v4955440.1:0.14684,((L_angustifolius_renamed_OIW13545:0.11886,L_angustifolius_renamed_OIV95138:0.09422)n85:0.05505,L_angustifolius_renamed_OIV95139:0.23967)n84:0.06298)n83:0.01792,M_truncatula_renamed_MTR_7114340:0.11696)n82:0.14147)n81:0.05876)n79:0.11203)n73:0.049059)n71:0.005451)n40:0.06172)n33:0.113)n32:0.03945)n30:0.02469)n28:0.03613,((((M_flagellaris_scaffold-UCRN-2053189-Megaceros_tosanus:0.17303,A_agrestis_renamed_Aagr.utg000002l.85.1:0.28616)n89:0.18491,(((M_polymorpha_renamed_Mapoly0040s0052.1:0.05064,(M_paleacea_Rhiz_final_MPA25690.1.p1:0.00015,M_paleacea_Rhiz_final_MPA25690.2.p1:0.04282)n93:0.03641)n92:0.13157,(P_pinnata_scaffold-UUHD-2145517-Porella_pinnata:0.18529,P_pinnata_scaffold-UUHD-2144013-Porella_pinnata:0.166869)n94:0.018541)n91:0.04505,(P_neesiana_scaffold-JHFI-2012689-Pellia_neesiana:0.00014,P_neesiana_scaffold-JHFI-2012690-Pellia_neesiana:0.00015)n95:0.10415)n90:0.19715)n88:0.06929,((P_patens_renamed_P34_20900V3.3:0,P_patens_renamed_P34_20900V3.2:0,P_patens_renamed_P34_20900V3.1:0,P_patens_renamed_P34_20900V3.4:0)n97:0.38398,T_lepidozioides_scaffold-SKQD-2070600-Takakia_lepidozioides:0.10678)n96:0.41101)n87:0.08171,((S_muscicola_renamed_SM000010S04263:0.01847,(S_muscicola_renamed_SM000052S17762:0.04024,S_muscicola_renamed_SM000141S00887:0.0295)n100:0.01085)n99:0.37638,C_braunii_renamed_GBG84134:0.58944)n98:0.23536)n86:0.135549)n27:0.015061)n1:0.031355,A_filiculoides_renamed_Azfi_s0099.g044055:0.38071)n0;
```
