## Supplementary material for "Transcriptional responses to arbuscular mycorrhizal symbiosis development are conserved in the early divergent *Marchantia paleacea*": OG0000810_tree.txt

```
((((((B_vulgaris_renamed_KMT01269:0.46353,(B_vulgaris_renamed_KMT12783:0.18887,(B_vulgaris_renamed_KMT12782:0.1122,(B_vulgaris_renamed_KMT12776:0.10954,((B_vulgaris_renamed_KMT12778:0.02774,B_vulgaris_renamed_KMT12779:0.02357)n10:0.01834,((B_vulgaris_renamed_KMT12777:0.01307,B_vulgaris_renamed_KMT12780:0.01653)n12:0.01605,(B_vulgaris_renamed_KMT12775:0.03473,B_vulgaris_renamed_KMT12774:0.01523)n13:0.01308)n11:0.016)n9:0.02021)n8:0.03174)n7:0.18221)n6:0.22038)n5:0.16519,(B_vulgaris_renamed_KMT01272:0.00014,B_vulgaris_renamed_KMT01273:0.38815)n14:0.79528)n4:0.06352,(((A_thaliana_renamed_AT4G35200.1:0.05034,A_thaliana_renamed_AT4G35210.1:0.08012)n17:0.09147,(A_thaliana_renamed_AT2G17043.1:0.34148,(A_thaliana_renamed_AT2G17080.1:0.05614,A_thaliana_renamed_AT2G17070.1:0.07326)n19:0.01876)n18:0.03676)n16:0.38091,(((L_angustifolius_renamed_OIW05682:0.10969,(L_japonicus_renamed_Lj3g3v3363300.1:0.0805,M_truncatula_renamed_MTR_4070570:0.09855)n23:0.04533)n22:0.15291,((((L_angustifolius_renamed_OIW08724:0.05405,(L_angustifolius_renamed_OIV99496:0.00319,L_angustifolius_renamed_OIV99495:0.00231)n28:0.04905)n27:0.08,(L_japonicus_renamed_Lj3g3v3363060.1:0.15061,(L_japonicus_renamed_Lj3g3v3363260.1:0.0403,(L_japonicus_renamed_Lj3g3v3363120.1:0.04665,(L_japonicus_renamed_Lj3g3v3363100.1:0.01438,L_japonicus_renamed_Lj3g3v3363270.1:0.05969)n32:0.04157)n31:0.01344)n30:0.067986)n29:0.007554)n26:0.04666,(M_truncatula_renamed_MTR_3116940:0.12246,(M_truncatula_renamed_MTR_3116920:0.07679,M_truncatula_renamed_MTR_3116950:0.0602)n34:0.02384)n33:0.08596)n25:0.05627,(L_japonicus_renamed_Lj1g3v3382470.1:0.14532,(L_angustifolius_renamed_OIV99499:0.09834,(L_japonicus_renamed_Lj3g3v3363340.1:0.13966,M_truncatula_renamed_MTR_4070590:0.11378)n37:0.02745)n36:0.03356)n35:0.08815)n24:0.00831)n21:0.19253,((L_angustifolius_renamed_OIV99497:0.23635,((M_truncatula_renamed_MTR_4070540:0.08969,(M_truncatula_renamed_MTR_4070530:0.04495,M_truncatula_renamed_MTR_8105880:0.60588)n42:0.09413)n41:0.04219,L_japonicus_renamed_Lj3g3v3363290.1:0.35175)n40:0.05563)n39:0.01154,((((L_japonicus_renamed_Lj0g3v0312329.1:0,L_japonicus_renamed_Lj1g3v3383540.1:0)n46:0.04471,(L_japonicus_renamed_Lj1g3v3382490.1:0.01206,(L_japonicus_renamed_Lj1g3v3382510.1:0.05406,L_japonicus_renamed_Lj1g3v3382500.1:0.00015)n48:0.01263)n47:0.01958)n45:0.1361,L_japonicus_renamed_Lj3g3v3363130.1:0.46021)n44:0.051,(L_angustifolius_renamed_OIV99498:0.19292,L_japonicus_renamed_Lj3g3v3363330.1:0.11784)n49:0.069705)n43:0.007745)n38:0.207909)n20:0.023101)n15:0.01939)n3:0.13301,((B_vulgaris_renamed_KMS95036:0.36246,B_vulgaris_renamed_KMS95143:0.20893)n51:0.49291,A_thaliana_renamed_AT1G76220.1:0.99513)n50:0.11057)n2:0.13131,((A_thaliana_renamed_AT3G51400.1:0.8082,A_thaliana_renamed_AT4G35720.1:0.52554)n53:0.31294,(((B_vulgaris_renamed_KMT06884:0.64557,(((L_japonicus_renamed_Lj2g3v1646600.1:0.13203,M_truncatula_renamed_MTR_5023650:0.17648)n59:0.10083,(M_truncatula_renamed_MTR_8074380:0.13617,(L_japonicus_renamed_Lj4g3v2789200.1:0.09484,L_angustifolius_renamed_OIW09632:0.1893)n61:0.0432)n60:0.02832)n58:0.21269,(A_thaliana_renamed_AT4G35660.1:0.67818,(A_thaliana_renamed_AT4G35680.1:0.62234,A_thaliana_renamed_AT3G51410.1:0.5687)n63:0.251262)n62:0.027918)n57:0.05675)n56:0.02665,((L_angustifolius_renamed_OIW11079:0.14199,L_japonicus_renamed_Lj2g3v1646580.1:0.24517)n65:0.33987,(B_vulgaris_renamed_KMT06894:0.55893,(L_japonicus_renamed_Lj0g3v0265209.1:0.13987,(L_angustifolius_renamed_OIW11072:0.14386,(M_truncatula_renamed_MTR_8074530:0.14388,M_truncatula_renamed_MTR_5023290:0.174735)n69:0.019415)n68:0.02616)n67:0.02493)n66:0.04779)n64:0.00531)n55:0.02106,((A_thaliana_renamed_AT2G17680.1:0.19202,(A_thaliana_renamed_AT4G35690.1:0.11226,A_thaliana_renamed_AT4G35710.1:0.15609)n72:0.12242)n71:0.57797,((((M_truncatula_renamed_MTR_5023320:0.03998,M_truncatula_renamed_MTR_5023580:0.09555)n76:0.01667,M_truncatula_renamed_MTR_5023460:0.08721)n75:0.00015,((M_truncatula_renamed_MTR_5023550:0.05837,(M_truncatula_renamed_MTR_5023520:0.03697,(M_truncatula_renamed_MTR_2025995:1.72256,(M_truncatula_renamed_MTR_5023410:0.07453,M_truncatula_renamed_MTR_5029060:1.13414)n81:0.27356)n80:0.3732)n79:0.01666)n78:0.01892,((M_truncatula_renamed_MTR_5023350:0.01779,M_truncatula_renamed_MTR_5023340:0.03853)n83:0.00917,((M_truncatula_renamed_MTR_5023530:0.00014,M_truncatula_renamed_MTR_5023470:0.00876)n85:0.04903,((M_truncatula_renamed_MTR_5023370:0.02975,M_truncatula_renamed_MTR_5023390:0.01904)n87:0.01511,M_truncatula_renamed_MTR_5023600:0.03246)n86:0.01097)n84:0.01179)n82:0.00553)n77:0.01484)n74:0.13001,((L_japonicus_renamed_Lj0g3v0127129.1:0.06031,L_japonicus_renamed_Lj2g3v1646650.1:0.05485)n89:0.06366,((((((L_angustifolius_renamed_OIV94874:0.00014,L_angustifolius_renamed_OIV94875:0.00605)n95:0.10914,(L_angustifolius_renamed_OIW11075:0.05587,(L_angustifolius_renamed_OIW11078:0.06313,(L_angustifolius_renamed_OIW11074:0.01193,L_angustifolius_renamed_OIW11077:0.04384)n98:0.00705)n97:0.0257)n96:0.06053)n94:0.00243,(L_angustifolius_renamed_OIW11073:0.00508,L_angustifolius_renamed_OIW11076:0.00961)n99:0.08678)n93:0.00928,L_angustifolius_renamed_OIV94873:0.11004)n92:0.07054,(M_truncatula_renamed_MTR_5023540:0.44877,(L_japonicus_renamed_Lj0g3v0326629.1:0.06496,L_japonicus_renamed_Lj2g3v1646620.1:0.03159)n101:0.08898)n100:0.03487)n91:0.0185,((L_angustifolius_renamed_OIW09633:0.13311,L_angustifolius_renamed_OIV93557:0.12371)n103:0.05408,(L_japonicus_renamed_Lj0g3v0115499.1:0.09689,(M_truncatula_renamed_MTR_8074420:0.07955,(M_truncatula_renamed_MTR_8074510:0.06312,M_truncatula_renamed_MTR_8074450:0.05524)n106:0.03365)n105:0.05316)n104:0.01383)n102:0.08335)n90:0.027477)n88:0.003053)n73:0.03363)n70:0.11685)n54:0.05905)n52:0.07771)n1:0.113295,(Z_mays_renamed_A0A1D6IB54:1.03028,(P_dactylifera_renamed_XP_026657979.1:0.69037,P_dactylifera_renamed_XP_017696825.1:0.157491)n108:0.017499)n107:0.09083)n0;
```
