## Supplementary material for "Transcriptional responses to arbuscular mycorrhizal symbiosis development are conserved in the early divergent *Marchantia paleacea*": OG0000811_tree.txt

```
((((L_japonicus_renamed_Lj0g3v0249489.1:0,L_japonicus_renamed_Lj0g3v0317679.1:0)n3:0.08215,(L_japonicus_renamed_Lj0g3v0169159.1:0.04409,L_japonicus_renamed_Lj2g3v1984680.1:0.0145)n4:0.10118)n2:0.29886,((((L_japonicus_renamed_Lj0g3v0346489.1:0.00442,L_japonicus_renamed_Lj0g3v0346499.1:0.00014)n8:0.14621,(L_japonicus_renamed_Lj0g3v0141909.1:0.11971,L_japonicus_renamed_Lj0g3v0288779.1:0.13626)n9:0.04044)n7:0.02403,L_japonicus_renamed_Lj0g3v0254869.1:0.10896)n6:0.20666,(L_japonicus_renamed_Lj0g3v0076849.1:0.23572,(L_japonicus_renamed_Lj0g3v0167499.1:0.32582,(L_japonicus_renamed_Lj0g3v0087209.1:0.51072,L_japonicus_renamed_Lj3g3v0965990.1:0.35589)n12:0.01784)n11:0.03767)n10:0.05784)n5:0.19939)n1:0.07055,((((((M_truncatula_renamed_MTR_3011120:0.25367,(M_truncatula_renamed_MTR_5024260:0.40169,(M_truncatula_renamed_MTR_3047580:0.19225,M_truncatula_renamed_MTR_8467670:0.30951)n20:0.0561)n19:0.02976)n18:0.04836,(M_truncatula_renamed_MTR_1098180:0.37499,(M_truncatula_renamed_MTR_5043605:0.20055,M_truncatula_renamed_MTR_5068490:0.22918)n22:0.20808)n21:0.10304)n17:0.0843,((M_truncatula_renamed_MTR_2034700:0.39061,(M_truncatula_renamed_MTR_8036970:0.31449,(M_truncatula_renamed_MTR_8064890:0.10769,M_truncatula_renamed_MTR_8064790:0.09662)n26:0.2693)n25:0.09508)n24:0.0747,M_truncatula_renamed_MTR_3047540:0.37115)n23:0.04238)n16:0.06031,((((M_truncatula_renamed_MTR_2065860:0.08045,M_truncatula_renamed_MTR_2065840:0.14606)n30:0.27279,(M_truncatula_renamed_MTR_2066150:0.21037,(M_truncatula_renamed_MTR_1050308:0.20607,(M_truncatula_renamed_MTR_1050312:0.04362,M_truncatula_renamed_MTR_1050305:0.35594)n33:0.15574)n32:0.10476)n31:0.01771)n29:0.03084,(M_truncatula_renamed_MTR_8039500:0.12733,(M_truncatula_renamed_MTR_2066200:0.10532,M_truncatula_renamed_MTR_2066170:0.08065)n35:0.03336)n34:0.13946)n28:0.17501,M_truncatula_renamed_MTR_2021860:0.98314)n27:0.095)n15:0.174,(M_truncatula_renamed_MTR_8063440:0.27421,M_truncatula_renamed_MTR_8464770:0.45628)n36:0.10296)n14:0.01743,(((M_truncatula_renamed_MTR_8073570:0.00014,M_truncatula_renamed_MTR_5036250:0.20489)n39:0.44013,(M_truncatula_renamed_MTR_3102710:2.31352,(M_truncatula_renamed_MTR_1007450:0.22457,M_truncatula_renamed_MTR_1007430:0.21926)n41:0.22375)n40:0.11575)n38:0.04191,((M_truncatula_renamed_MTR_0129s0050:0.28231,(M_truncatula_renamed_MTR_4117550:0.19107,(M_truncatula_renamed_MTR_0129s0070:0.01772,M_truncatula_renamed_MTR_0129s0120:0.04095)n45:0.19095)n44:0.0468)n43:0.22047,(((((M_truncatula_renamed_MTR_5097650:0.39276,((M_truncatula_renamed_MTR_5097730:0.77453,(M_truncatula_renamed_MTR_5097810:0.63036,M_truncatula_renamed_MTR_5066420:0.21559)n53:0.00014)n52:0.14891,(M_truncatula_renamed_MTR_5037680:0.22344,(M_truncatula_renamed_MTR_5097820:0.24363,(M_truncatula_renamed_MTR_5069390:0.10831,M_truncatula_renamed_MTR_5059430:0.12435)n56:0.26838)n55:0.02088)n54:0.09953)n51:0.0029)n50:0.17132,(((M_truncatula_renamed_MTR_8041440:0.05868,M_truncatula_renamed_MTR_8041490:0.15585)n59:0.29436,M_truncatula_renamed_MTR_5096900:0.42266)n58:0.11273,((M_truncatula_renamed_MTR_5096050:0.39387,(M_truncatula_renamed_MTR_5096920:0.22458,M_truncatula_renamed_MTR_5096910:0.09147)n62:0.25478)n61:0.03112,(M_truncatula_renamed_MTR_5097850:0.22067,M_truncatula_renamed_MTR_5096070:0.50792)n63:0.09614)n60:0.077)n57:0.06952)n49:0.12334,(((M_truncatula_renamed_MTR_5092860:0.42811,(M_truncatula_renamed_MTR_3018750:0.11754,((M_truncatula_renamed_MTR_5074850:0.06441,M_truncatula_renamed_MTR_5075370:0.06823)n69:0.22392,M_truncatula_renamed_MTR_5092850:0.18743)n68:0.04431)n67:0.31843)n66:0.21629,M_truncatula_renamed_MTR_5097220:0.37992)n65:0.19195,(M_truncatula_renamed_MTR_5086780:0.52211,(M_truncatula_renamed_MTR_5097350:0.41836,(M_truncatula_renamed_MTR_5097330:0.2116,(M_truncatula_renamed_MTR_8012090:0.10836,M_truncatula_renamed_MTR_7111700:0.1728)n73:0.035)n72:0.10358)n71:0.06248)n70:0.05988)n64:0.02703)n48:0.00031,(M_truncatula_renamed_MTR_3466770:2.43655,(M_truncatula_renamed_MTR_8090195:0.69168,M_truncatula_renamed_MTR_2027910:1.48881)n75:0.15958)n74:0.2718)n47:0.06334,((((M_truncatula_renamed_MTR_5091140:0.58325,(M_truncatula_renamed_MTR_4102410:0.16296,M_truncatula_renamed_MTR_5096630:0.15439)n80:0.16163)n79:0.12015,M_truncatula_renamed_MTR_1007410:0.54134)n78:0.04912,((((M_truncatula_renamed_MTR_3030620:0.497,M_truncatula_renamed_MTR_5022850:0.33702)n84:0.24765,((M_truncatula_renamed_MTR_4055820:0.21285,(M_truncatula_renamed_MTR_2104340:0.1025,(M_truncatula_renamed_MTR_8041270:0.10597,(M_truncatula_renamed_MTR_2104280:0.1118,M_truncatula_renamed_MTR_2104260:0.07906)n89:0.13378)n88:0.00693)n87:0.09913)n86:0.14089,((M_truncatula_renamed_MTR_7069550:0.09406,(M_truncatula_renamed_MTR_5074800:0.04665,M_truncatula_renamed_MTR_5072060:0.091)n92:0.08661)n91:0.23353,(M_truncatula_renamed_MTR_7079640:0.18958,(M_truncatula_renamed_MTR_8013000:0.20756,M_truncatula_renamed_MTR_2064950:0.11747)n94:0.06096)n93:0.20626)n90:0.1698)n85:0.08692)n83:0.08757,(M_truncatula_renamed_MTR_2022020:0.51795,((M_truncatula_renamed_MTR_2021800:0.04925,M_truncatula_renamed_MTR_2022000:0.06394)n97:0.25181,(M_truncatula_renamed_MTR_2021770:0.30657,(M_truncatula_renamed_MTR_2021920:0.14289,M_truncatula_renamed_MTR_2021950:0.0572)n99:0.26571)n98:0.12105)n96:0.02578)n95:0.14532)n82:0.02025,((M_truncatula_renamed_MTR_2038680:0.17323,(M_truncatula_renamed_MTR_6004450:0.34282,M_truncatula_renamed_MTR_6009350:0.31704)n102:0.02672)n101:0.29716,(M_truncatula_renamed_MTR_6079730:0.00014,M_truncatula_renamed_MTR_6037760:0.71918)n103:0.47579)n100:0.02858)n81:0.02463)n77:0.02297,(((M_truncatula_renamed_MTR_1090180:0.91427,M_truncatula_renamed_MTR_5098950:0.38287)n106:0.30084,(M_truncatula_renamed_MTR_2102453:1.01713,M_truncatula_renamed_MTR_0129s0110:0.67613)n107:0.22081)n105:0.09262,(M_truncatula_renamed_MTR_5097660:0.21923,M_truncatula_renamed_MTR_7017270:1.06168)n108:0.25749)n104:0.05849)n76:0.02385)n46:0.04897)n42:0.03725)n37:0.03067)n13:0.07055)n0;
```
