## Supplementary material for "Transcriptional responses to arbuscular mycorrhizal symbiosis development are conserved in the early divergent *Marchantia paleacea*": OG0000812_tree.txt

```
((C_braunii_renamed_GBG86175:0.46889,((S_muscicola_renamed_SM000040S14776:0.04779,(S_muscicola_renamed_SM000077S21542:0.05695,S_muscicola_renamed_SM000094S24703:0.01911)n4:0.0169)n3:0.40681,((S_moellendorffii_renamed_EFJ27386:0.00014,S_moellendorffii_renamed_EFJ33113:0.01696)n6:0.41229,((((M_flagellaris_scaffold-UCRN-2011812-Megaceros_tosanus:0.13634,A_agrestis_renamed_Aagr.utg000059l.73.1:0.14855)n10:0.17149,((P_pinnata_scaffold-UUHD-2149541-Porella_pinnata:0.15015,(P_neesiana_scaffold-JHFI-2016648-Pellia_neesiana:0.16316,(P_neesiana_scaffold-JHFI-2113311-Pellia_neesiana:0.06621,P_neesiana_scaffold-JHFI-2108475-Pellia_neesiana:0.14137)n14:0.04202)n13:0.05648)n12:0.08183,(M_polymorpha_renamed_Mapoly0011s0135.1:0.01968,(M_paleacea_Rhiz_final_MPA17762.1.p1:0.06632,M_paleacea_Rhiz_final_MPA17762.2.p1:0.007317)n16:0.000813)n15:0.01506)n11:0.16647)n9:0.06204,(T_lepidozioides_scaffold-SKQD-2073736-Takakia_lepidozioides:0.26267,((A_filiculoides_renamed_Azfi_s0193.g057106:0.57721,T_lepidozioides_scaffold-SKQD-2077347-Takakia_lepidozioides:0.107)n19:0.05158,(((P_dactylifera_renamed_XP_008789534.1:0.11943,((Oryza_sativa_renamed_LOC_Os02g57290.1:0,Oryza_sativa_renamed_LOC_Os02g57290.4:0,Oryza_sativa_renamed_LOC_Os02g57290.2:0,Oryza_sativa_renamed_LOC_Os02g57290.3:0)n24:0.06251,Z_mays_renamed_A0A1D6HPL7:0.0704)n23:0.16717)n22:0.06558,((B_vulgaris_renamed_KMT13694:0.26879,(L_angustifolius_renamed_OIW17878:0.13309,(L_japonicus_renamed_Lj1g3v2808120.1:0.07275,(M_truncatula_renamed_MTR_7079440:0.00014,(M_truncatula_renamed_MTR_7079440:0.00174,M_truncatula_renamed_MTR_7079440:0.0042)n30:0.00033)n29:0.08871)n28:0.02361)n27:0.04257)n26:0.03915,A_thaliana_renamed_AT1G31800.1:0.18037)n25:0.09109)n21:0.05311,A_trichopoda_renamed_ERM98042:0.19328)n20:0.15218)n18:0.050652)n17:0.005628)n8:0.04288,(P_patens_renamed_P35_28020V3.1:0,P_patens_renamed_P35_28020V3.2:0)n31:0.26689)n7:0.05295)n5:0.0625)n2:0.13044)n1:0.086585,((((((P_neesiana_scaffold-JHFI-2018092-Pellia_neesiana:0.09582,(P_pinnata_scaffold-UUHD-2013833-Porella_pinnata:0.07433,P_pinnata_scaffold-UUHD-2147583-Porella_pinnata:0.073224)n38:0.008136)n37:0.03122,(M_polymorpha_renamed_Mapoly0028s0136.1:0.03165,(M_paleacea_Rhiz_final_MPA20874.1.p1:0,M_paleacea_Rhiz_final_MPA20874.2.p1:0)n40:0.02519)n39:0.07872)n36:0.11805,((M_flagellaris_scaffold-UCRN-2007170-Megaceros_tosanus:0.08226,(A_agrestis_renamed_Aagr.utg000003l.126.1:0.07016,A_agrestis_renamed_Aagr.utg000127l.2.1:0.00938)n43:0.10812)n42:0.09084,((P_patens_renamed_P36_15960V3.2:0,P_patens_renamed_P36_15960V3.1:0)n45:0.15466,T_lepidozioides_scaffold-SKQD-2005210-Takakia_lepidozioides:0.11063)n44:0.06518)n41:0.03928)n35:0.06463,((S_moellendorffii_renamed_EFJ07074:0.00602,S_moellendorffii_renamed_EFJ05918:0.00016)n47:0.33851,((C_braunii_renamed_GBG61503:0.03753,C_braunii_renamed_GBG69640:0.06352)n49:0.24111,(S_muscicola_renamed_SM000026S08854:0.03266,(S_muscicola_renamed_SM000011S18952:0.00014,S_muscicola_renamed_SM000048S16609:0.00549)n51:0.02012)n50:0.26871)n48:0.0734)n46:0.02586)n34:0.05225,(P_abies_renamed_MA_159904g0010:0.22359,((((((L_angustifolius_renamed_OIW01576:0.07118,(L_japonicus_renamed_Lj5g3v0681210.1:0.0553,M_truncatula_renamed_MTR_1062190:0.07774)n59:0.02827)n58:0.07306,A_thaliana_renamed_AT3G53130.1:0.16541)n57:0.05317,B_vulgaris_renamed_KMT06453:0.18513)n56:0.02651,A_trichopoda_renamed_ERM96606:0.26502)n55:0.0339,P_dactylifera_renamed_XP_008807069.1:0.14599)n54:0.05799,((Z_mays_renamed_A0A1D6KE89:0.67441,Z_mays_renamed_A0A1D6K7Z2:0.0835)n61:0.34729,(Oryza_sativa_renamed_LOC_Os10g39930.2:0,Oryza_sativa_renamed_LOC_Os10g39930.1:0)n62:0.05286)n60:0.19201)n53:0.06806)n52:0.06125)n33:0.52176,(C_braunii_renamed_GBG92357:0.41177,((S_muscicola_renamed_SM000005S17183:0.04532,(S_muscicola_renamed_SM000054S18053:0.02167,S_muscicola_renamed_SM000287S10631:0.04117)n66:0.02165)n65:0.25069,((S_moellendorffii_renamed_EFJ30493:0.00016,S_moellendorffii_renamed_EFJ23046:0.0146)n68:0.22401,(((A_thaliana_renamed_AT4G15110.1:0.20959,((P_dactylifera_renamed_XP_008809593.1:0.11218,(Z_mays_renamed_A0A1D6QS83:0.0646,((Oryza_sativa_renamed_LOC_Os02g07680.4:0,Oryza_sativa_renamed_LOC_Os02g07680.3:0)n76:0.00014,((Oryza_sativa_renamed_LOC_Os02g07680.2:0,Oryza_sativa_renamed_LOC_Os02g07680.5:0)n78:0.00014,Oryza_sativa_renamed_LOC_Os02g07680.1:0.00016)n77:0.00014)n75:0.07214)n74:0.1058)n73:0.06862,(B_vulgaris_renamed_KMT09120:0.1233,(L_angustifolius_renamed_OIW11122:0.11975,(L_japonicus_renamed_Lj2g3v2089710.1:0.09212,(M_truncatula_renamed_MTR_5009110:0.00014,(M_truncatula_renamed_MTR_5009110:0.00015,(M_truncatula_renamed_MTR_5009110:0.00014,M_truncatula_renamed_MTR_5009110:0.00016)n84:0.01745)n83:0.00015)n82:0.05697)n81:0.03281)n80:0.07226)n79:0.03729)n72:0.01912)n71:0.03522,((A_trichopoda_renamed_ERN03622:0.00015,A_trichopoda_renamed_ERM98303:0.16058)n86:0.18656,(A_trichopoda_renamed_ERM98305:0.04661,(A_trichopoda_renamed_ERN16089:0.00014,A_trichopoda_renamed_ERM98306:0.10997)n88:0.01317)n87:0.2813)n85:0.0614)n70:0.19682,((((M_polymorpha_renamed_Mapoly0245s0001.1:0.02188,(M_paleacea_Rhiz_final_MPA23062.2.p1:0.00014,M_paleacea_Rhiz_final_MPA23062.1.p2:0.03692)n93:0.00746)n92:0.12178,((P_neesiana_scaffold-JHFI-2105978-Pellia_neesiana:0.09796,P_neesiana_scaffold-JHFI-2111243-Pellia_neesiana:0.00702)n95:0.06252,(P_pinnata_scaffold-UUHD-2007643-Porella_pinnata:0.00014,(P_pinnata_scaffold-UUHD-2007644-Porella_pinnata:0.00014,(P_pinnata_scaffold-UUHD-2007645-Porella_pinnata:0.00311,P_pinnata_scaffold-UUHD-2007646-Porella_pinnata:0.00014)n98:0.00016)n97:0.0025)n96:0.13533)n94:0.07512)n91:0.07403,(M_flagellaris_scaffold-UCRN-2006690-Megaceros_tosanus:0.146,(A_agrestis_renamed_Aagr.utg000091l.13.1:0.00014,(A_agrestis_renamed_Aagr.utg000091l.13.3:0.00014,A_agrestis_renamed_Aagr.utg000091l.13.2:0.00014)n101:0.00014)n100:0.09885)n99:0.11847)n90:0.01917,(A_filiculoides_renamed_Azfi_s0006.g009961:0.29919,(T_lepidozioides_scaffold-SKQD-2079524-Takakia_lepidozioides:0.10265,(P_patens_renamed_P34_28160V3.2:0.00014,(P_patens_renamed_P34_28160V3.3:0,P_patens_renamed_P34_28160V3.1:0)n105:0.00016)n104:0.13609)n103:0.0635)n102:0.02344)n89:0.0395)n69:0.02495)n67:0.05252)n64:0.06223)n63:0.61684)n32:0.086585)n0;
```
