## Supplementary material for "Transcriptional responses to arbuscular mycorrhizal symbiosis development are conserved in the early divergent *Marchantia paleacea*": OG0000813_tree.txt

```
(((S_moellendorffii_renamed_EFJ06141:0.00015,S_moellendorffii_renamed_EFJ36016:0.01486)n2:0.85825,(((A_filiculoides_renamed_Azfi_s0017.g014465:0.19114,A_filiculoides_renamed_Azfi_s0159.g053948:0.20982)n5:0.16223,(A_filiculoides_renamed_Azfi_s0007.g010976:0.6473,(A_filiculoides_renamed_Azfi_s0444.g070620:0.00016,A_filiculoides_renamed_Azfi_s1959.g108384:0.00014)n7:0.77137)n6:0.12236)n4:0.27582,(((P_patens_renamed_P324_17170V3.1:0,P_patens_renamed_P324_17170V3.2:0)n10:0.39803,(P_patens_renamed_P312_9890V3.2:0,P_patens_renamed_P312_9890V3.1:0)n11:0.31341)n9:0.21031,((((P_neesiana_scaffold-JHFI-2110983-Pellia_neesiana:0.145,P_neesiana_scaffold-JHFI-2112413-Pellia_neesiana:0.14519)n15:0.1228,P_pinnata_scaffold-UUHD-2149023-Porella_pinnata:0.17159)n14:0.01432,((M_paleacea_Rhiz_final_MPA25405.1.p2:0.06986,M_polymorpha_renamed_Mapoly0183s0014.1:0.0781)n17:0.25716,((M_paleacea_Rhiz_final_MPA12863.1.p1:0.01627,M_polymorpha_renamed_Mapoly0012s0133.1:0.01817)n19:0.24013,(M_polymorpha_renamed_Mapoly0042s0009.1:0.03531,(M_paleacea_Rhiz_final_MPA24742.2.p1:0.00015,M_paleacea_Rhiz_final_MPA24742.1.p1:0.00014)n21:0.00015)n20:0.20018)n18:0.08115)n16:0.15689)n13:0.17619,(((T_lepidozioides_scaffold-SKQD-2006085-Takakia_lepidozioides:0,T_lepidozioides_scaffold-SKQD-2006086-Takakia_lepidozioides:0)n24:0.23577,T_lepidozioides_scaffold-SKQD-2077715-Takakia_lepidozioides:0.27583)n23:0.14755,(T_lepidozioides_scaffold-SKQD-2003316-Takakia_lepidozioides:0.37194,A_agrestis_renamed_Aagr.utg000042l.76.1:0.41181)n25:0.055782)n22:0.006198)n12:0.04377)n8:0.03557)n3:0.07275)n1:0.05454,(((S_moellendorffii_renamed_EFJ38139:0,S_moellendorffii_renamed_EFJ29330:0)n28:0.79379,(C_braunii_renamed_GBG85615:0.39356,(S_muscicola_renamed_SM003811S14593:0.00014,(S_muscicola_renamed_SM004358S15699:0.00495,S_muscicola_renamed_SM000059S18661:0.00014)n31:0.00505)n30:0.64995)n29:0.13954)n27:0.08056,((((P_abies_renamed_MA_320479g0010:0.49903,(((Oryza_sativa_renamed_LOC_Os07g43810.1:0.10342,(Z_mays_renamed_A0A1D6IKI2:0.02753,Z_mays_renamed_B6U471:0.04946)n39:0.09688)n38:0.09224,(Oryza_sativa_renamed_LOC_Os03g25960.1:0.11543,Z_mays_renamed_A0A1D6K495:0.15414)n40:0.13041)n37:0.13582,(A_trichopoda_renamed_ERN08390:0.22865,((M_truncatula_renamed_MTR_1064230:0.20128,(L_angustifolius_renamed_OIW01591:0.12097,(L_angustifolius_renamed_OIW12110:0.60536,L_angustifolius_renamed_OIV94027:0.07619)n45:0.00032)n44:0.19857)n43:0.2027,(B_vulgaris_renamed_KMT06257:0.25682,(A_thaliana_renamed_AT2G37220.1:0.08916,((A_thaliana_renamed_AT3G53460.1:0,A_thaliana_renamed_AT3G53460.3:0,A_thaliana_renamed_AT3G53460.2:0)n49:0.00014,A_thaliana_renamed_AT3G53460.4:0.00015)n48:0.13518)n47:0.19947)n46:0.05855)n42:0.0705)n41:0.08371)n36:0.17082)n35:0.091,(P_abies_renamed_MA_474396g0010:0.53435,(((A_trichopoda_renamed_ERN10538:0.18346,A_trichopoda_renamed_ERN19114:0.35426)n53:0.08075,(((P_dactylifera_renamed_XP_026662662.1:0,P_dactylifera_renamed_XP_026662666.1:0,P_dactylifera_renamed_XP_026662670.1:0)n56:0.06524,P_dactylifera_renamed_XP_008807478.1:0.12964)n55:0.12042,((Oryza_sativa_renamed_LOC_Os09g39180.1:0.11295,Z_mays_renamed_A0A1D6HZI0:0.15005)n58:0.1052,(Oryza_sativa_renamed_LOC_Os08g44290.1:0.09844,(Z_mays_renamed_A0A1D6KMS5:0.10881,Z_mays_renamed_A0A1D6PZ18:0.09953)n60:0.19112)n59:0.17281)n57:0.22049)n54:0.04741)n52:0.11879,(B_vulgaris_renamed_KMS97266:0.31418,((((L_angustifolius_renamed_OIW18313:0.07917,L_angustifolius_renamed_OIW00293:0.08599)n65:0.11914,(L_japonicus_renamed_Lj4g3v1411040.1:0.23082,M_truncatula_renamed_MTR_4104470:0.20545)n66:0.03194)n64:0.14539,((L_angustifolius_renamed_OIW21658:0.0903,L_angustifolius_renamed_OIV98186:0.04768)n68:0.13828,(L_japonicus_renamed_Lj0g3v0122109.1:0.15918,(M_truncatula_renamed_MTR_3075500:0.00334,M_truncatula_renamed_MTR_3075500:0.00014)n70:0.24207)n69:0.039699)n67:0.004411)n63:0.10237,(A_thaliana_renamed_AT5G50250.1:0.23586,(A_thaliana_renamed_AT4G24770.1:0,A_thaliana_renamed_AT4G24770.2:0)n72:0.17795)n71:0.15012)n62:0.03684)n61:0.06743)n51:0.22536)n50:0.19168)n34:0.10094,((C_braunii_renamed_GBG78841:0.97804,(A_agrestis_renamed_Aagr.utg000045l.28.1:1.0199,((M_paleacea_Rhiz_final_MPA12183.1.p1:0.03174,M_polymorpha_renamed_Mapoly0006s0092.1:0.08611)n77:0.45264,(P_pinnata_scaffold-UUHD-2146089-Porella_pinnata:0.48179,(P_neesiana_scaffold-JHFI-2112493-Pellia_neesiana:0.51771,P_neesiana_scaffold-JHFI-2006228-Pellia_neesiana:0.403398)n79:0.044822)n78:0.05253)n76:0.21191)n75:0.31151)n74:0.41002,A_filiculoides_renamed_Azfi_s0037.g026033:0.74364)n73:0.22806)n33:0.043855,(((A_trichopoda_renamed_ERN01543:0.29885,((P_dactylifera_renamed_XP_008789424.1:0.17535,(Oryza_sativa_renamed_LOC_Os02g57010.1:0.14297,Z_mays_renamed_A0A1D6HP86:0.18734)n85:0.26912)n84:0.0793,(B_vulgaris_renamed_KMS95618:0.37804,((A_thaliana_renamed_AT1G60000.1:0.2263,A_thaliana_renamed_AT1G60000.2:2.03389)n88:0.23012,(M_truncatula_renamed_MTR_1045510:0.16863,((L_japonicus_renamed_Lj6g3v0084360.1:0.00015,L_japonicus_renamed_Lj6g3v0084360.2:0.00014)n91:0.10562,(L_angustifolius_renamed_OIW14872:0.0921,L_angustifolius_renamed_OIV97642:0.06669)n92:0.06421)n90:0.03453)n89:0.15586)n87:0.03446)n86:0.04955)n83:0.06632)n82:0.27379,(P_abies_renamed_MA_136464g0010:0.72585,P_abies_renamed_MA_185349g0010:0.40824)n93:0.04536)n81:0.15285,(P_abies_renamed_MA_10434075g0010:0.53072,(A_trichopoda_renamed_ERN18997:0.50693,((Oryza_sativa_renamed_LOC_Os07g06450.1:0.17446,Z_mays_renamed_B4FMY7:0.22286)n97:0.48618,(P_dactylifera_renamed_XP_008811289.1:0.36003,(((M_truncatula_renamed_MTR_7106440:0.14845,(L_japonicus_renamed_Lj1g3v4752650.1:0.00014,L_japonicus_renamed_Lj1g3v4752660.1:0.12483)n102:0.14593)n101:0.07039,(M_truncatula_renamed_MTR_1056520:0.27416,(L_japonicus_renamed_Lj5g3v0841030.1:0.00015,L_japonicus_renamed_Lj5g3v0841030.2:0.00014)n104:0.187)n103:0.14122)n100:0.19733,(B_vulgaris_renamed_KMT11547:0.35327,A_thaliana_renamed_AT3G52380.1:0.40978)n105:0.06657)n99:0.11788)n98:0.08774)n96:0.16589)n95:0.259479)n94:0.028831)n80:0.189108)n32:0.021012)n26:0.06096)n0;
```
