## Supplementary material for "Transcriptional responses to arbuscular mycorrhizal symbiosis development are conserved in the early divergent *Marchantia paleacea*": OG0000814_tree.txt

```
((((((P_patens_renamed_P325_3500V3.6:0,P_patens_renamed_P325_3500V3.2:0)n5:0.00014,(P_patens_renamed_P325_3500V3.1:0.00014,(P_patens_renamed_P325_3500V3.4:0.00014,(P_patens_renamed_P325_3500V3.5:0.00025,P_patens_renamed_P325_3500V3.3:0.01305)n8:0.00028)n7:0.00148)n6:0.00016)n4:0.03908,((P_patens_renamed_P316_18970V3.1:0,P_patens_renamed_P316_18970V3.4:0)n10:0.00014,(P_patens_renamed_P316_18970V3.3:0.00016,P_patens_renamed_P316_18970V3.2:0.00014)n11:0.00014)n9:0.02336)n3:0.12211,((T_lepidozioides_scaffold-SKQD-2004260-Takakia_lepidozioides:0.00014,(T_lepidozioides_scaffold-SKQD-2004261-Takakia_lepidozioides:0.00028,T_lepidozioides_scaffold-SKQD-2004262-Takakia_lepidozioides:0.00014)n14:0.01112)n13:0.06158,T_lepidozioides_scaffold-SKQD-2011611-Takakia_lepidozioides:0.19068)n12:0.04129)n2:0.03264,(((S_moellendorffii_renamed_EFJ22628:0,S_moellendorffii_renamed_EFJ11787:0)n17:0.21126,((((S_muscicola_renamed_SM001073S14021:0.04169,S_muscicola_renamed_SM000966S25042:0.00993)n21:0.00701,(S_muscicola_renamed_SM000895S23664:0.01201,S_muscicola_renamed_SM000061S19218:0.50655)n22:0.00052)n20:0.34389,(A_trichopoda_renamed_ERN00316:0.28978,P_abies_renamed_MA_262988g0010:0.04433)n23:0.04932)n19:0.0536,((P_abies_renamed_MA_10431256g0010:0.53801,P_abies_renamed_MA_31482g0010:0.1031)n25:0.16796,((((A_filiculoides_renamed_Azfi_s0015.g013731:0.22273,(A_filiculoides_renamed_Azfi_s0075.g037678:0.28555,A_filiculoides_renamed_Azfi_s0208.g057992:0.18184)n30:0.04192)n29:0.13513,((((B_vulgaris_renamed_KMT16075:0.00728,B_vulgaris_renamed_KMT16074:0.00014)n34:0.14188,(((L_angustifolius_renamed_OIV96808:0.05687,(L_angustifolius_renamed_OIW15253:0.04211,L_angustifolius_renamed_OIV97970:0.03948)n38:0.01152)n37:0.03722,L_japonicus_renamed_Lj0g3v0333209.1:0.02909)n36:0.00014,((M_truncatula_renamed_MTR_3090960:0.00216,M_truncatula_renamed_MTR_3090960:0.00014)n40:0.09355,M_truncatula_renamed_MTR_1028440:0.120231)n39:0.013359)n35:0.01327)n33:0.03987,(A_thaliana_renamed_AT5G53180.1:0.00014,(A_thaliana_renamed_AT5G53180.6:0.00372,(A_thaliana_renamed_AT5G53180.5:0.28825,(A_thaliana_renamed_AT5G53180.2:0.00015,(A_thaliana_renamed_AT5G53180.3:0.00014,A_thaliana_renamed_AT5G53180.4:0.00359)n45:0.00041)n44:0.01152)n43:0.02438)n42:0.04114)n41:0.23562)n32:0.14846,((P_dactylifera_renamed_XP_017701916.1:0,P_dactylifera_renamed_XP_017701917.1:0,P_dactylifera_renamed_XP_026666224.1:0,P_dactylifera_renamed_XP_026666225.1:0,P_dactylifera_renamed_XP_026666227.1:0)n47:0.00014,P_dactylifera_renamed_XP_017701918.1:0.00014)n46:0.29315)n31:0.11031)n28:0.00065,P_abies_renamed_MA_98889g0010:0.13025)n27:0.02481,((P_abies_renamed_MA_10119331g0010:0.5066,((A_trichopoda_renamed_ERM94534:0.17686,(((P_dactylifera_renamed_XP_008780510.1:0.00988,(P_dactylifera_renamed_XP_008780475.1:0.00014,(P_dactylifera_renamed_XP_026657873.1:0,P_dactylifera_renamed_XP_026657876.1:0)n56:0.05877)n55:0.00016)n54:0.15332,((((A_thaliana_renamed_AT3G01150.3:0.00511,(A_thaliana_renamed_AT3G01150.1:0.00016,(A_thaliana_renamed_AT3G01150.2:0.00015,A_thaliana_renamed_AT3G01150.4:0.00861)n62:0.02077)n61:0.00014)n60:0.22884,(L_angustifolius_renamed_OIV90250:0.0709,((M_truncatula_renamed_MTR_6012590:0.22676,((L_japonicus_renamed_Lj2g3v1068370.1:0,L_japonicus_renamed_Lj2g3v1068370.3:0)n67:0.56206,L_japonicus_renamed_Lj2g3v1068370.2:0.01657)n66:0.08459)n65:0.04789,(L_japonicus_renamed_Lj1g3v2979170.1:0.09539,M_truncatula_renamed_MTR_7011070:0.12606)n68:0.04349)n64:0.01786)n63:0.10102)n59:0.04114,B_vulgaris_renamed_KMS99252:0.19006)n58:0.07884,((Oryza_sativa_renamed_LOC_Os03g25980.2:0,Oryza_sativa_renamed_LOC_Os03g25980.1:0)n70:0.0411,(Z_mays_renamed_A0A1D6P7I1:0.0421,(Z_mays_renamed_A0A1D6K4D6:0.04906,Z_mays_renamed_A0A1D6P7I2:0.0974)n72:0.10708)n71:0.05605)n69:0.18448)n57:0.04675)n53:0.01356,(((Oryza_sativa_renamed_LOC_Os08g33830.2:0.06276,Oryza_sativa_renamed_LOC_Os08g33830.1:0.00014)n75:0.04609,(Z_mays_renamed_A0A1D6KP33:0.04038,Z_mays_renamed_A0A1D6Q1I5:0.03334)n76:0.03947)n74:0.25627,(((P_dactylifera_renamed_XP_026664002.1:0.00014,(P_dactylifera_renamed_XP_026664001.1:0.00014,P_dactylifera_renamed_XP_008802573.1:0.00015)n80:0.00014)n79:0.00015,P_dactylifera_renamed_XP_026664003.1:0.00464)n78:0.04408,(((P_dactylifera_renamed_XP_026658822.1:0,P_dactylifera_renamed_XP_026658825.1:0)n83:0.00014,((P_dactylifera_renamed_XP_026658833.1:0.00014,(P_dactylifera_renamed_XP_026658828.1:0,P_dactylifera_renamed_XP_026658831.1:0)n86:0.02464)n85:0.02305,(P_dactylifera_renamed_XP_026658827.1:0.00014,P_dactylifera_renamed_XP_026658826.1:0.002)n87:0.00028)n84:0.00239)n82:0.00015,(P_dactylifera_renamed_XP_008783790.1:0.00014,P_dactylifera_renamed_XP_026658840.1:0.00023)n88:0.03461)n81:0.03933)n77:0.05424)n73:0.02403)n52:0.04417)n51:0.15429,L_japonicus_renamed_Lj0g3v0330969.1:0.579366)n50:0.064374)n49:0.17233,(A_filiculoides_renamed_Azfi_s0392.g067783:0.28232,(Z_mays_renamed_A0A1D6NJH5:0.18625,(Oryza_sativa_renamed_LOC_Os01g43170.1:0.00014,(Oryza_sativa_renamed_LOC_Os01g43170.2:0.00016,Oryza_sativa_renamed_LOC_Os01g43170.3:0.00195)n92:0.02814)n91:0.09801)n90:0.377829)n89:0.041981)n48:0.04124)n26:0.033408)n24:0.003712)n18:0.06305)n16:0.10657,(((C_braunii_renamed_GBG74588:0.00014,C_braunii_renamed_GBG74589:0.00011)n95:0.211,(S_muscicola_renamed_SM006213S19709:0.17262,S_muscicola_renamed_SM006425S20120:0.13578)n96:0.79795)n94:0.15474,(M_flagellaris_scaffold-UCRN-2008811-Megaceros_tosanus:0.002,A_agrestis_renamed_Aagr.utg000041l.118.1:0.0539)n97:0.1033)n93:0.064098)n15:0.007122)n1:0.013785,((P_neesiana_scaffold-JHFI-2015182-Pellia_neesiana:0.00016,P_neesiana_scaffold-JHFI-2015181-Pellia_neesiana:0.00014)n99:0.00306,(P_pinnata_scaffold-UUHD-2150314-Porella_pinnata:0.04993,(M_polymorpha_renamed_Mapoly0003s0022.1:0.00014,(M_paleacea_Rhiz_final_MPA21636.3.p1:0.00014,(M_paleacea_Rhiz_final_MPA21636.4.p1:0.00014,(M_paleacea_Rhiz_final_MPA21636.1.p1:0.30609,M_paleacea_Rhiz_final_MPA21636.2.p1:0.00014)n104:0.00014)n103:0.00015)n102:0.00742)n101:0.01667)n100:0.01475)n98:0.16283)n0;
```
