## Supplementary material for "Transcriptional responses to arbuscular mycorrhizal symbiosis development are conserved in the early divergent *Marchantia paleacea*": OG0000815_tree.txt

```
(((((P_neesiana_scaffold-JHFI-2010162-Pellia_neesiana:0.22273,(P_pinnata_scaffold-UUHD-2150073-Porella_pinnata:0.24553,((M_paleacea_Rhiz_final_MPA16015.1.p1:0,M_paleacea_Rhiz_final_MPA16015.2.p1:0,M_paleacea_Rhiz_final_MPA16015.3.p1:0)n7:0.02002,M_polymorpha_renamed_Mapoly0081s0024.1:0.02823)n6:0.2846)n5:0.06871)n4:0.23206,((((P_patens_renamed_P321_12900V3.3:0,P_patens_renamed_P321_12900V3.1:0)n11:0.00015,P_patens_renamed_P321_12900V3.2:0.00014)n10:0.15666,((P_patens_renamed_P318_11770V3.5:0,P_patens_renamed_P318_11770V3.4:0)n13:0.00082,((P_patens_renamed_P318_11770V3.7:0,P_patens_renamed_P318_11770V3.8:0)n15:0.00014,((P_patens_renamed_P318_11770V3.1:0,P_patens_renamed_P318_11770V3.2:0)n17:0.00015,(P_patens_renamed_P318_11770V3.3:0.00014,P_patens_renamed_P318_11770V3.6:0.00015)n18:0.00219)n16:0.00016)n14:0.00014)n12:0.12597)n9:0.28876,(T_lepidozioides_scaffold-SKQD-2005248-Takakia_lepidozioides:0.22343,T_lepidozioides_scaffold-SKQD-2079818-Takakia_lepidozioides:0.14045)n19:0.04459)n8:0.17475)n3:0.10951,(M_flagellaris_scaffold-UCRN-2054128-Megaceros_tosanus:0.22841,(((A_agrestis_renamed_Aagr.utg000050l.544.5:0,A_agrestis_renamed_Aagr.utg000050l.544.2:0,A_agrestis_renamed_Aagr.utg000050l.544.3:0,A_agrestis_renamed_Aagr.utg000050l.544.1:0)n23:0.00015,A_agrestis_renamed_Aagr.utg000050l.544.4:0.00014)n22:0.00015,((A_agrestis_renamed_Aagr.utg000050l.542.1:0.06722,((A_agrestis_renamed_Aagr.utg000050l.544.6:0,A_agrestis_renamed_Aagr.utg000050l.544.8:0)n27:0.00014,A_agrestis_renamed_Aagr.utg000050l.544.11:0.00014)n26:0.00055)n25:0.00051,((A_agrestis_renamed_Aagr.utg000050l.544.14:0,A_agrestis_renamed_Aagr.utg000050l.544.13:0)n29:0.00804,(A_agrestis_renamed_Aagr.utg000050l.544.10:0.00014,(A_agrestis_renamed_Aagr.utg000050l.544.9:0,A_agrestis_renamed_Aagr.utg000050l.544.7:0,A_agrestis_renamed_Aagr.utg000050l.544.12:0)n31:0.00014)n30:0.01169)n28:0.00014)n24:0.00026)n21:0.40458)n20:0.4181)n2:0.1001,(((C_braunii_renamed_GBG85170:0.48391,(S_muscicola_renamed_SM000083S22765:0.00344,(S_muscicola_renamed_SM000164S02273:0.00912,S_muscicola_renamed_SM000279S10398:0.01874)n36:0.0134)n35:0.90099)n34:0.36132,(((((((P_dactylifera_renamed_XP_008813309.1:0.00014,(P_dactylifera_renamed_XP_008813308.1:0.00014,(P_dactylifera_renamed_XP_026656106.1:0,P_dactylifera_renamed_XP_008813310.2:0)n45:0.00014)n44:0.00014)n43:0.10272,(P_dactylifera_renamed_XP_008800142.1:0.00036,P_dactylifera_renamed_XP_026663276.1:0.00344)n46:0.07757)n42:0.27459,(Z_mays_renamed_A0A1D6GA59:0.17415,(Oryza_sativa_renamed_LOC_Os01g57110.2:0.00014,Oryza_sativa_renamed_LOC_Os01g57110.1:0.00016)n48:0.16018)n47:0.38318)n41:0.15469,(B_vulgaris_renamed_KMT04336:0.51476,(((L_angustifolius_renamed_OIW13678:0.13653,(M_truncatula_renamed_MTR_2012830:0.12751,(L_japonicus_renamed_Lj6g3v2045730.2:0.00014,(L_japonicus_renamed_Lj6g3v2045730.1:0.00014,L_japonicus_renamed_Lj6g3v2045730.3:0.00014)n55:0.00014)n54:0.14778)n53:0.03413)n52:0.052,(L_japonicus_renamed_Lj4g3v0450230.1:0.24458,(L_angustifolius_renamed_OIW10423:0.0836,L_angustifolius_renamed_OIV93187:0.07526)n57:0.08966)n56:0.04942)n51:0.22563,(((A_thaliana_renamed_AT1G11100.2:0.00062,(A_thaliana_renamed_AT1G11100.4:0.00014,A_thaliana_renamed_AT1G11100.1:0.00014)n61:0.00015)n60:0.00074,(A_thaliana_renamed_AT1G11100.3:0.00014,A_thaliana_renamed_AT1G11100.5:0.00014)n62:0.00312)n59:0.32935,(A_thaliana_renamed_AT1G61140.3:0.00014,(A_thaliana_renamed_AT1G61140.2:0.01271,A_thaliana_renamed_AT1G61140.1:0.00014)n64:0.00148)n63:0.19311)n58:0.40814)n50:0.0651)n49:0.08093)n40:0.05188,A_trichopoda_renamed_ERN03405:0.25952)n39:0.12996,(((((P_dactylifera_renamed_XP_017698455.1:0,P_dactylifera_renamed_XP_026660631.1:0,P_dactylifera_renamed_XP_008789492.1:0,P_dactylifera_renamed_XP_008789508.1:0,P_dactylifera_renamed_XP_008789517.1:0)n69:0.00014,P_dactylifera_renamed_XP_008789526.1:0.00014)n68:0.31692,((Z_mays_renamed_A0A1D6PUW3:0.20505,((Oryza_sativa_renamed_LOC_Os08g08220.1:0,Oryza_sativa_renamed_LOC_Os08g08220.2:0)n73:0.00014,Oryza_sativa_renamed_LOC_Os08g08220.3:0.0471)n72:0.10538)n71:0.09312,(Oryza_sativa_renamed_LOC_Os04g53720.1:0.21364,(Z_mays_renamed_A0A1D6JF36:0.00015,(Z_mays_renamed_A0A1D6NY63:0.02473,Z_mays_renamed_A0A1D6PF44:0.01862)n76:0.02497)n75:0.30386)n74:0.21403)n70:0.26216)n67:0.13428,(B_vulgaris_renamed_KMT02551:0.46513,(((L_angustifolius_renamed_OIW06805:0.03996,(L_angustifolius_renamed_OIW12770:0.03581,L_angustifolius_renamed_OIV91249:0.05093)n81:0.01003)n80:0.08822,(M_truncatula_renamed_MTR_1115215:0.11266,(L_japonicus_renamed_Lj5g3v2263880.1:0.00014,L_japonicus_renamed_Lj5g3v2263880.2:0.00014)n83:0.14722)n82:0.03227)n79:0.14572,(A_thaliana_renamed_AT3G16600.1:0.92854,(((A_thaliana_renamed_AT1G50410.2:0,A_thaliana_renamed_AT1G50410.1:0,A_thaliana_renamed_AT1G50410.3:0)n87:0.00014,A_thaliana_renamed_AT1G50410.4:0.00282)n86:0.15773,(A_thaliana_renamed_AT3G20010.2:0.00014,(A_thaliana_renamed_AT3G20010.3:0.00014,((A_thaliana_renamed_AT3G20010.8:0,A_thaliana_renamed_AT3G20010.6:0,A_thaliana_renamed_AT3G20010.4:0)n91:0.00859,(A_thaliana_renamed_AT3G20010.7:0,A_thaliana_renamed_AT3G20010.5:0,A_thaliana_renamed_AT3G20010.1:0)n92:0.00014)n90:0.00015)n89:0.00016)n88:0.2085)n85:0.0823)n84:0.14644)n78:0.10257)n77:0.10953)n66:0.10845,A_trichopoda_renamed_ERN09370:0.60113)n65:0.1425)n38:0.06578,(P_abies_renamed_MA_8870g0010:0.00611,(P_abies_renamed_MA_53208g0010:0.37051,P_abies_renamed_MA_10185395g0010:0.1035)n94:0.06611)n93:0.22551)n37:0.16172)n33:0.06416,((S_moellendorffii_renamed_EFJ07681:0.00014,S_moellendorffii_renamed_EFJ07734:0.00088)n96:0.60124,C_braunii_renamed_GBG85168:1.19335)n95:0.124767)n32:0.013863)n1:0.04048,(A_filiculoides_renamed_Azfi_s0221.g058736:0.61505,A_filiculoides_renamed_Azfi_s0028.g024000:1.10092)n97:0.15499)n0;
```
