## Supplementary material for "Transcriptional responses to arbuscular mycorrhizal symbiosis development are conserved in the early divergent *Marchantia paleacea*": OG0000816_tree.txt

```
((A_filiculoides_renamed_Azfi_s0343.g065747:0.52338,(((T_lepidozioides_scaffold-SKQD-2079914-Takakia_lepidozioides:0.40281,(M_polymorpha_renamed_Mapoly0009s0114.1:0.07149,(M_paleacea_Rhiz_final_MPA20549.1.p1:0.00014,M_paleacea_Rhiz_final_MPA20549.2.p1:0.04709)n6:0.05262)n5:0.58582)n4:0.2384,(A_agrestis_renamed_Aagr.utg000100l.146.1:0.58078,((S_moellendorffii_renamed_EFJ19751:0.00014,((S_moellendorffii_renamed_EFJ07638:0.05805,S_moellendorffii_renamed_EFJ11039:0.06173)n11:0.04811,S_moellendorffii_renamed_EFJ06612:0.00195)n10:0.00193)n9:0.32692,((P_abies_renamed_MA_106610g0010:0.00014,P_abies_renamed_MA_173812g0010:0.00014)n13:0.14873,(A_trichopoda_renamed_ERN09486:0.16508,((Oryza_sativa_renamed_LOC_Os03g15710.1:0.07898,Z_mays_renamed_Q94KI9:0.10173)n16:0.24166,((A_thaliana_renamed_AT3G59530.3:0,A_thaliana_renamed_AT3G59530.2:0,A_thaliana_renamed_AT3G59530.1:0)n18:0.13114,((M_truncatula_renamed_MTR_2099030:0.07452,(L_angustifolius_renamed_OIW08974:0.05526,L_japonicus_renamed_Lj3g3v0370540.1:0.06215)n21:0.02091)n20:0.07641,B_vulgaris_renamed_KMT15781:0.14919)n19:0.02923)n17:0.08322)n15:0.02837)n14:0.11961)n12:0.23223)n8:0.11558)n7:0.25442)n3:0.11001,(((((M_paleacea_Rhiz_final_MPA9534.1.p1:0.02166,M_polymorpha_renamed_Mapoly0164s0010.1:0.03501)n26:0.15727,(P_pinnata_scaffold-UUHD-2014320-Porella_pinnata:0.13002,(P_neesiana_scaffold-JHFI-2014319-Pellia_neesiana:0.10887,P_neesiana_scaffold-JHFI-2016489-Pellia_neesiana:0.16992)n28:0.01888)n27:0.02121)n25:0.24204,((S_moellendorffii_renamed_EFJ14705:0.00014,S_moellendorffii_renamed_EFJ26369:0.0322)n30:0.3785,(C_braunii_renamed_GBG69003:0.54494,(S_muscicola_renamed_SM000044S16040:0.02194,(S_muscicola_renamed_SM000085S23214:0.0414,S_muscicola_renamed_SM000323S12612:0.03527)n33:0.00498)n32:0.53614)n31:0.09839)n29:0.0955)n24:0.04562,((((T_lepidozioides_scaffold-SKQD-2003583-Takakia_lepidozioides:0.00014,T_lepidozioides_scaffold-SKQD-2003586-Takakia_lepidozioides:0.00014)n37:0.00016,T_lepidozioides_scaffold-SKQD-2003585-Takakia_lepidozioides:0.01303)n36:0.01479,T_lepidozioides_scaffold-SKQD-2003584-Takakia_lepidozioides:0.00064)n35:0.1332,(((P_patens_renamed_P312_22120V3.2:0,P_patens_renamed_P312_22120V3.1:0)n40:0.18171,((P_patens_renamed_P310_17120V3.4:0,P_patens_renamed_P310_17120V3.1:0,P_patens_renamed_P310_17120V3.2:0,P_patens_renamed_P310_17120V3.5:0,P_patens_renamed_P310_17120V3.3:0)n42:0.12751,(P_patens_renamed_P33_29790V3.1:0,P_patens_renamed_P33_29790V3.2:0)n43:0.08523)n41:0.04774)n39:0.19253,(P_patens_renamed_P35_13330V3.1:0,P_patens_renamed_P35_13330V3.3:0,P_patens_renamed_P35_13330V3.4:0,P_patens_renamed_P35_13330V3.2:0)n44:0.282159)n38:0.031351)n34:0.03794)n23:0.03122,(P_abies_renamed_MA_300502g0010:0.3184,(((B_vulgaris_renamed_KMT15142:0.33873,(((M_truncatula_renamed_MTR_7090300:0.0835,M_truncatula_renamed_MTR_7490350:0.04782)n51:0.01624,(M_truncatula_renamed_MTR_5091980:0.12657,M_truncatula_renamed_MTR_7490330:0.14713)n52:0.05313)n50:0.04875,(L_angustifolius_renamed_OIW11498:0.09946,L_japonicus_renamed_Lj1g3v4182270.1:0.0543)n53:0.03232)n49:0.16254)n48:0.05996,(A_thaliana_renamed_AT3G57030.1:0.26322,A_thaliana_renamed_AT2G41300.1:0.74173)n54:0.03772)n47:0.11958,(Z_mays_renamed_A0A1D6MN20:2.99012,(((P_dactylifera_renamed_XP_008777477.1:0.32564,(Z_mays_renamed_A0A1D6QHE7:0.27441,(Oryza_sativa_renamed_LOC_Os12g04424.1:0.03026,(Oryza_sativa_renamed_LOC_Os11g04660.1:0.02555,Oryza_sativa_renamed_LOC_Os12g04424.2:0.00295)n61:0.06366)n60:0.15974)n59:0.34033)n58:0.13473,(B_vulgaris_renamed_KMT15141:0.40788,(A_thaliana_renamed_AT2G41290.1:0.47417,(L_angustifolius_renamed_OIW11497:0.15268,((M_truncatula_renamed_MTR_7090310:0.03712,M_truncatula_renamed_MTR_7090320:0.04824)n66:0.17059,L_japonicus_renamed_Lj1g3v4181230.1:0.09523)n65:0.06945)n64:0.16863)n63:0.12128)n62:0.14386)n57:0.10784,((P_dactylifera_renamed_XP_017701989.1:0.28815,((Oryza_sativa_renamed_LOC_Os09g20720.1:0.27974,Z_mays_renamed_A0A1D6I3E1:0.14051)n70:0.18223,(Oryza_sativa_renamed_LOC_Os09g20810.1:0.1863,Z_mays_renamed_A0A1D6I3E3:0.25896)n71:0.12387)n69:0.4324)n68:0.30065,B_vulgaris_renamed_KMT05251:0.802836)n67:0.089204)n56:0.0846)n55:0.0094)n46:0.07337)n45:0.104751)n22:0.011639)n2:0.029151)n1:0.003239,((M_flagellaris_scaffold-UCRN-2049289-Megaceros_tosanus:0.15185,(A_agrestis_renamed_Aagr.utg000035l.221.1:0.2352,(A_agrestis_renamed_Aagr.utg000111l.135.2:0.10605,A_agrestis_renamed_Aagr.utg000111l.135.1:0.00015)n75:0.247518)n74:0.027502)n73:0.03702,(((A_filiculoides_renamed_Azfi_s0109.g045423:0.5283,((((((B_vulgaris_renamed_KMT04972:0.2238,(A_thaliana_renamed_AT1G08470.1:0.22237,(A_thaliana_renamed_AT5G22020.3:0,A_thaliana_renamed_AT5G22020.1:0,A_thaliana_renamed_AT5G22020.2:0)n86:0.200106)n85:0.022234)n84:0.05385,((L_angustifolius_renamed_OIW15708:0.10991,M_truncatula_renamed_MTR_2087780:0.09276)n88:0.04304,(((L_japonicus_renamed_Lj3g3v2926320.1:0.00014,L_japonicus_renamed_Lj3g3v2926320.2:0.00016)n91:0.10034,M_truncatula_renamed_MTR_4050190:0.07976)n90:0.01462,(L_angustifolius_renamed_OIW08450:0.03532,L_angustifolius_renamed_OIW05905:0.18202)n92:0.02952)n89:0.03384)n87:0.0754)n83:0.02741,(P_dactylifera_renamed_XP_026656672.1:0.0318,(Oryza_sativa_renamed_LOC_Os03g53950.1:0.09414,Z_mays_renamed_A0A1D6L4P1:0.04728)n94:0.20801)n93:0.10198)n82:0.05145,A_trichopoda_renamed_ERM93664:0.16334)n81:0.03372,(P_abies_renamed_MA_46171g0010:0.37727,P_abies_renamed_MA_12783g0010:0.289998)n95:0.032222)n80:0.06089,((P_abies_renamed_MA_18398g0020:0.2472,P_abies_renamed_MA_10429962g0010:0.29648)n97:0.05962,A_trichopoda_renamed_ERN09242:0.58833)n96:0.06537)n79:0.05724)n78:0.07058,(A_filiculoides_renamed_Azfi_s0068.g036405:0.43077,(S_moellendorffii_renamed_EFJ32409:0.00014,S_moellendorffii_renamed_EFJ20841:0.00448)n99:0.43845)n98:0.09389)n77:0.03751,(A_filiculoides_renamed_Azfi_s0032.g024742:0.32675,A_filiculoides_renamed_Azfi_s0213.g058279:0.3156)n100:0.173232)n76:0.019248)n72:0.04149)n0;
```
