## Supplementary material for "Transcriptional responses to arbuscular mycorrhizal symbiosis development are conserved in the early divergent *Marchantia paleacea*": OG0000817_tree.txt

```
((((S_muscicola_renamed_SM000129S26151:2.22133,(((A_filiculoides_renamed_Azfi_s0045.g030051:0.4443,(A_trichopoda_renamed_ERN01566:0.18457,(((A_thaliana_renamed_AT1G03090.1:0.00016,A_thaliana_renamed_AT1G03090.2:0.00014)n10:0.16568,(B_vulgaris_renamed_KMT10213:0.1766,(L_angustifolius_renamed_OIW12655:0.06354,(L_japonicus_renamed_Lj5g3v1003320.1:0.04984,M_truncatula_renamed_MTR_1071610:0.0627)n13:0.03564)n12:0.0849)n11:0.02193)n9:0.04997,((P_dactylifera_renamed_XP_008795681.1:0.00015,P_dactylifera_renamed_XP_008795683.1:0.00014)n15:0.11007,(Oryza_sativa_renamed_LOC_Os12g41250.1:0.06797,(Z_mays_renamed_A0A1D6MPT8:0.09015,Z_mays_renamed_B6SKB7:0.00557)n17:0.07975)n16:0.11269)n14:0.05255)n8:0.04321)n7:0.18338)n6:0.06243,((((((P_patens_renamed_P318_10570V3.9:0,P_patens_renamed_P318_10570V3.8:0,P_patens_renamed_P318_10570V3.7:0,P_patens_renamed_P318_10570V3.5:0,P_patens_renamed_P318_10570V3.6:0,P_patens_renamed_P318_10570V3.1:0)n23:0.00015,P_patens_renamed_P318_10570V3.2:0.00014)n22:0.00012,((P_patens_renamed_P318_10570V3.4:0,P_patens_renamed_P318_10570V3.3:0)n25:0.00341,P_patens_renamed_P318_10570V3.10:0.00859)n24:0.00026)n21:0.17715,T_lepidozioides_scaffold-SKQD-2076493-Takakia_lepidozioides:0.20177)n20:0.10922,((M_paleacea_Rhiz_final_MPA11389.1.p1:0.0199,(M_polymorpha_renamed_Mapoly0064s0095.1:0.06578,M_polymorpha_renamed_Mapoly0187s0016.1:0.004887)n28:0.000543)n27:0.00259,((P_neesiana_scaffold-JHFI-2009947-Pellia_neesiana:0.00014,P_neesiana_scaffold-JHFI-2009948-Pellia_neesiana:0.00014)n30:0.14973,(P_pinnata_scaffold-UUHD-2016739-Porella_pinnata:0.19081,(P_pinnata_scaffold-UUHD-2141568-Porella_pinnata:0.05828,P_pinnata_scaffold-UUHD-2142761-Porella_pinnata:0.083682)n32:0.0083682)n31:0.0009298)n29:0.00047)n26:0.11805)n19:0.03683,((M_flagellaris_scaffold-UCRN-2007206-Megaceros_tosanus:0,M_flagellaris_scaffold-UCRN-2007207-Megaceros_tosanus:0)n34:0.19433,((A_agrestis_renamed_Aagr.utg000006l.585.4:0.00407,(A_agrestis_renamed_Aagr.utg000006l.585.3:0.00357,A_agrestis_renamed_Aagr.utg000006l.585.5:0.0087)n37:0.00737)n36:0.00035,(A_agrestis_renamed_Aagr.utg000006l.585.1:0.00014,(A_agrestis_renamed_Aagr.utg000006l.585.6:0.00014,A_agrestis_renamed_Aagr.utg000006l.585.2:0.00016)n39:0.00014)n38:0.00015)n35:0.16748)n33:0.15202)n18:0.08218)n5:0.03967,(P_abies_renamed_MA_898073g0010:0.37426,(((S_moellendorffii_renamed_EFJ27827:0.02722,(S_moellendorffii_renamed_EFJ27837:0.00014,S_moellendorffii_renamed_EFJ27834:0.03045)n44:0.02115)n43:0.05531,S_moellendorffii_renamed_EFJ36837:0.02276)n42:0.00538,S_moellendorffii_renamed_EFJ27825:0.00012)n41:0.2637)n40:0.05098)n4:0.00022)n3:0.06848,(((S_muscicola_renamed_SM000083S22779:0.00015,S_muscicola_renamed_SM000172S03061:0.1132)n47:0.02013,(S_muscicola_renamed_SM000151S01488:0.03479,S_muscicola_renamed_SM000290S10901:0.01895)n48:0.00797)n46:0.47221,(P_pinnata_scaffold-UUHD-2141817-Porella_pinnata:0.67356,B_vulgaris_renamed_KMS64516:0.56491)n49:0.085833)n45:0.009537)n2:0.1665,((S_muscicola_renamed_SM000185S04023:0.03395,(S_muscicola_renamed_SM000245S08181:0.03522,S_muscicola_renamed_SM000386S14572:0.0195)n52:0.00456)n51:0.22521,(C_braunii_renamed_GBG74772:0.38291,((A_agrestis_renamed_Aagr.utg000116l.462.1:0.0005,(A_agrestis_renamed_Aagr.utg000116l.462.3:0,A_agrestis_renamed_Aagr.utg000116l.462.2:0)n56:0.01463)n55:0.08884,(M_flagellaris_scaffold-UCRN-2000079-Megaceros_tosanus:0.00014,(M_flagellaris_scaffold-UCRN-2000078-Megaceros_tosanus:0.00015,M_flagellaris_scaffold-UCRN-2000080-Megaceros_tosanus:0.00014)n58:0.00015)n57:0.09946)n54:0.2249)n53:0.09074)n50:0.45375)n1:0.01806,(C_braunii_renamed_GBG68697:2.75212,((((S_muscicola_renamed_SM000084S23158:0.00014,(S_muscicola_renamed_SM000009S23570:0.01231,S_muscicola_renamed_SM000333S12563:0.00412)n64:0.00645)n63:0.13283,((((A_filiculoides_renamed_Azfi_s0112.g045785:0.09542,A_filiculoides_renamed_Azfi_s0908.g092259:0.08141)n68:0.08945,(((M_flagellaris_scaffold-UCRN-2005005-Megaceros_tosanus:0,M_flagellaris_scaffold-UCRN-2005006-Megaceros_tosanus:0)n71:0.01942,(A_agrestis_renamed_Aagr.utg000042l.321.1:0.00014,(A_agrestis_renamed_Aagr.utg000042l.321.4:0.00374,(A_agrestis_renamed_Aagr.utg000042l.321.3:0.0649,A_agrestis_renamed_Aagr.utg000042l.321.2:0.02148)n74:0.00037)n73:0.00552)n72:0.06133)n70:0.06177,((((P_patens_renamed_P38_7820V3.1:0,P_patens_renamed_P38_7820V3.2:0)n78:0.10468,((P_patens_renamed_P324_4640V3.1:0,P_patens_renamed_P324_4640V3.2:0)n80:0.02521,(P_patens_renamed_P38_7840V3.2:0,P_patens_renamed_P38_7840V3.1:0)n81:0.04752)n79:0.0306)n77:0.03842,(T_lepidozioides_scaffold-SKQD-2011950-Takakia_lepidozioides:0.00015,T_lepidozioides_scaffold-SKQD-2011949-Takakia_lepidozioides:0.00014)n82:0.0661)n76:0.04143,(((P_pinnata_scaffold-UUHD-2018942-Porella_pinnata:0.02986,(M_paleacea_Rhiz_final_MPA11007.1.p1:0.01396,M_polymorpha_renamed_Mapoly0060s0013.1:0.00922)n86:0.01869)n85:0.02884,((P_neesiana_scaffold-JHFI-2015058-Pellia_neesiana:0.00012,P_neesiana_scaffold-JHFI-2010724-Pellia_neesiana:0.000126)n88:1.4e-05,P_neesiana_scaffold-JHFI-2005609-Pellia_neesiana:0.029943)n87:0.003327)n84:0.00184,C_braunii_renamed_GBG63914:1.11494)n83:0.03542)n75:0.0256)n69:0.05535)n67:0.02757,(S_moellendorffii_renamed_EFJ17428:0.00198,S_moellendorffii_renamed_EFJ35046:0.00171)n89:0.15375)n66:0.01317,((C_braunii_renamed_GBG63912:0.03676,C_braunii_renamed_GBG63911:0.00015)n91:0.22629,(C_braunii_renamed_GBG63909:0.02551,C_braunii_renamed_GBG84400:0.00684)n92:0.04292)n90:0.105174)n65:0.011686)n62:0.10424,P_abies_renamed_MA_8514g0010:0.09868)n61:0.02747,(((P_dactylifera_renamed_XP_008798175.1:0.02154,P_dactylifera_renamed_XP_008801435.1:0.02607)n95:0.05057,(A_trichopoda_renamed_ERN12547:0.03667,A_trichopoda_renamed_ERM99053:0.02472)n96:0.05665)n94:0.03496,((B_vulgaris_renamed_KMT03735:0.08411,(A_thaliana_renamed_AT5G35360.2:0.01049,(A_thaliana_renamed_AT5G35360.3:0.01783,A_thaliana_renamed_AT5G35360.1:0.00196)n100:0.00135)n99:0.12488)n98:0.01501,((L_japonicus_renamed_Lj4g3v3015020.1:0.03403,M_truncatula_renamed_MTR_8101330:0.06468)n102:0.02316,(L_angustifolius_renamed_OIW09885:0.0573,L_angustifolius_renamed_OIV93977:0.04313)n103:0.01988)n101:0.03877)n97:0.03615)n93:0.06095)n60:0.547)n59:0.01806)n0;
```
