## Supplementary material for "Transcriptional responses to arbuscular mycorrhizal symbiosis development are conserved in the early divergent *Marchantia paleacea*": OG0000818_tree.txt

```
(((C_braunii_renamed_GBG73520:0.09751,C_braunii_renamed_GBG91171:0.22776)n2:0.69502,((S_muscicola_renamed_SM000402S15229:0.00014,S_muscicola_renamed_SM000500S17655:0.0993)n4:0.64227,(((S_moellendorffii_renamed_EFJ21782:0.00244,S_moellendorffii_renamed_EFJ34167:0.00333)n7:0.27988,(A_filiculoides_renamed_Azfi_s0179.g056283:0.48145,((A_trichopoda_renamed_ERN07210:0.18827,((Oryza_sativa_renamed_LOC_Os02g54650.1:0.05313,Z_mays_renamed_A0A096S3Z9:0.06486)n12:0.20613,(((Oryza_sativa_renamed_LOC_Os08g15090.1:0.02725,Z_mays_renamed_A0A1D6IXW6:0.1116)n15:0.23842,P_dactylifera_renamed_XP_017696959.1:0.12528)n14:0.07599,(P_dactylifera_renamed_XP_008779557.1:0.10373,(P_dactylifera_renamed_XP_008808349.1:0.00014,P_dactylifera_renamed_XP_008808348.1:0.00014)n17:0.05482)n16:0.138564)n13:0.0138564)n11:0.0015396)n10:0.02214,(((A_thaliana_renamed_AT5G57690.1:0.22462,(A_thaliana_renamed_AT2G18730.1:0.08817,(A_thaliana_renamed_AT4G30340.2:0.00383,A_thaliana_renamed_AT4G30340.1:0.00014)n22:0.07841)n21:0.12094)n20:0.08898,(((L_angustifolius_renamed_OIW19448:0.04605,L_angustifolius_renamed_OIV99819:0.04773)n25:0.03816,((M_truncatula_renamed_MTR_4129070:0.00928,(M_truncatula_renamed_MTR_4129070:0.00361,M_truncatula_renamed_MTR_4129070:0.00014)n28:0.00145)n27:0.08101,L_japonicus_renamed_Lj0g3v0361119.1:0.09287)n26:0.03094)n24:0.05021,(L_japonicus_renamed_Lj6g3v1050190.1:0.07989,(L_angustifolius_renamed_OIW19151:0.10898,M_truncatula_renamed_MTR_0026s0160:0.0888)n30:0.02417)n29:0.04606)n23:0.04627)n19:0.04684,B_vulgaris_renamed_KMT03354:0.18753)n18:0.06647)n9:0.09557)n8:0.15183)n6:0.13964,((((M_paleacea_Rhiz_final_MPA22547.1.p1:0.01959,M_polymorpha_renamed_Mapoly0002s0026.1:0.03356)n34:0.27139,((P_pinnata_scaffold-UUHD-2003413-Porella_pinnata:0.04586,(P_pinnata_scaffold-UUHD-2003412-Porella_pinnata:0.00014,P_pinnata_scaffold-UUHD-2003414-Porella_pinnata:0.00015)n37:0.00015)n36:0.22108,(P_neesiana_scaffold-JHFI-2009821-Pellia_neesiana:0.06711,(P_neesiana_scaffold-JHFI-2009824-Pellia_neesiana:0.00671,(P_neesiana_scaffold-JHFI-2009820-Pellia_neesiana:0.01175,(P_neesiana_scaffold-JHFI-2009822-Pellia_neesiana:0.00014,P_neesiana_scaffold-JHFI-2009823-Pellia_neesiana:0.00014)n41:0.02051)n40:0.01807)n39:0.05706)n38:0.06439)n35:0.12906)n33:0.16461,((P_patens_renamed_P39_3890V3.2:0,P_patens_renamed_P39_3890V3.1:0)n43:0.40781,(T_lepidozioides_scaffold-SKQD-2005053-Takakia_lepidozioides:0.15836,T_lepidozioides_scaffold-SKQD-2072981-Takakia_lepidozioides:0.344007)n44:0.038223)n42:0.05386)n32:0.06421,(A_agrestis_renamed_Aagr.utg000126l.164.1:0.12334,(M_flagellaris_scaffold-UCRN-2009865-Megaceros_tosanus:0.00014,M_flagellaris_scaffold-UCRN-2009866-Megaceros_tosanus:0.00014)n46:0.24218)n45:0.17605)n31:0.04062)n5:0.12061)n3:0.29593)n1:0.177415,((C_braunii_renamed_GBG74185:0.01456,C_braunii_renamed_GBG74186:0.00015)n48:0.54635,(((M_paleacea_Rhiz_final_MPA14698.1.p1:0.02785,M_polymorpha_renamed_Mapoly0026s0082.1:0.06484)n51:0.22065,(P_pinnata_scaffold-UUHD-2007828-Porella_pinnata:0.17242,P_neesiana_scaffold-JHFI-2018569-Pellia_neesiana:0.1592)n52:0.03898)n50:0.2683,(((P_patens_renamed_P33_10140V3.7:0,P_patens_renamed_P33_10140V3.4:0,P_patens_renamed_P33_10140V3.2:0,P_patens_renamed_P33_10140V3.6:0,P_patens_renamed_P33_10140V3.10:0,P_patens_renamed_P33_10140V3.8:0,P_patens_renamed_P33_10140V3.5:0,P_patens_renamed_P33_10140V3.3:0,P_patens_renamed_P33_10140V3.1:0,P_patens_renamed_P33_10140V3.11:0,P_patens_renamed_P33_10140V3.9:0)n55:0.28052,T_lepidozioides_scaffold-SKQD-2004682-Takakia_lepidozioides:0.2016)n54:0.09873,(A_filiculoides_renamed_Azfi_s0054.g033584:0.46684,((M_flagellaris_scaffold-UCRN-2012190-Megaceros_tosanus:0.19419,A_agrestis_renamed_Aagr.utg000008l.305.1:0.1497)n58:0.24221,(((S_moellendorffii_renamed_EFJ19613:0.00722,S_moellendorffii_renamed_EFJ06602:0.00725)n61:0.41274,(S_moellendorffii_renamed_EFJ16907:0.00953,S_moellendorffii_renamed_EFJ05526:0.01856)n62:0.25129)n60:0.23695,(P_abies_renamed_MA_8197973g0010:0.13804,((A_trichopoda_renamed_ERN03531:0.15795,(B_vulgaris_renamed_KMT02211:0.13335,((A_thaliana_renamed_AT4G28130.1:0.22405,((A_thaliana_renamed_AT2G20900.2:0,A_thaliana_renamed_AT2G20900.3:0)n70:0.00014,(A_thaliana_renamed_AT2G20900.1:0,A_thaliana_renamed_AT2G20900.4:0)n71:0.01084)n69:0.06316)n68:0.10691,((L_angustifolius_renamed_OIW08279:0.06789,(L_japonicus_renamed_Lj0g3v0179029.1:0.05613,M_truncatula_renamed_MTR_8464780:0.07136)n74:0.0307)n73:0.12295,((L_angustifolius_renamed_OIW08399:0.06745,(L_japonicus_renamed_Lj3g3v2874700.1:0.04723,M_truncatula_renamed_MTR_4045973:0.09632)n77:0.02852)n76:0.04733,((L_angustifolius_renamed_OIW15520:0.05397,L_angustifolius_renamed_OIV96749:0.03294)n79:0.04041,((M_truncatula_renamed_MTR_2089785:0.00014,M_truncatula_renamed_MTR_2089785:0.00895)n81:0.0827,(L_japonicus_renamed_Lj3g3v2746120.1:0.00552,(L_japonicus_renamed_Lj3g3v2768240.2:0.00014,L_japonicus_renamed_Lj3g3v2768240.1:0.01517)n83:0.00066)n82:0.06685)n80:0.03068)n78:0.03396)n75:0.045801)n72:0.005089)n67:0.0341)n66:0.05614)n65:0.03472,((((Oryza_sativa_renamed_LOC_Os08g08110.1:0.07272,Z_mays_renamed_A8QM11:0.05541)n87:0.06322,(Z_mays_renamed_C0P2P0:0.10641,(Oryza_sativa_renamed_LOC_Os04g54200.1:0.00014,Oryza_sativa_renamed_LOC_Os04g54200.2:0.00015)n89:0.05046)n88:0.03622)n86:0.12169,((P_dactylifera_renamed_XP_017698981.1:0,P_dactylifera_renamed_XP_026661538.1:0)n91:0.06338,(P_dactylifera_renamed_XP_008803862.2:0.00014,P_dactylifera_renamed_XP_008803861.1:0.00014)n92:0.02975)n90:0.0494)n85:0.03135,((Z_mays_renamed_A0A1D6N9T9:0.10001,(Oryza_sativa_renamed_LOC_Os01g57420.1:0.00015,Oryza_sativa_renamed_LOC_Os01g57420.2:0.04613)n95:0.08269)n94:0.19507,(P_dactylifera_renamed_XP_026663338.1:0,P_dactylifera_renamed_XP_026663339.1:0,P_dactylifera_renamed_XP_008800354.1:0,P_dactylifera_renamed_XP_008800356.1:0)n96:0.10705)n93:0.051813)n84:0.005757)n64:0.01566)n63:0.13741)n59:0.0661)n57:0.01383)n56:0.03287)n53:0.0646)n49:0.25496)n47:0.177415)n0;
```
