## Supplementary material for "Transcriptional responses to arbuscular mycorrhizal symbiosis development are conserved in the early divergent *Marchantia paleacea*": OG0000819_tree.txt

```
(((((A_filiculoides_renamed_Azfi_s1851.g107447:0.01317,A_filiculoides_renamed_Azfi_s2245.g109971:0.04084)n4:0.21493,((S_moellendorffii_renamed_EFJ21324:0.0115,S_moellendorffii_renamed_EFJ26875:0.03578)n6:0.20871,(((M_flagellaris_scaffold-UCRN-2003628-Megaceros_tosanus:0.00014,M_flagellaris_scaffold-UCRN-2003629-Megaceros_tosanus:0.00584)n9:0.07516,(((A_agrestis_renamed_Aagr.utg000002l.613.15:0.00014,A_agrestis_renamed_Aagr.utg000002l.613.16:0.00014)n12:0.03572,(((A_agrestis_renamed_Aagr.utg000002l.613.8:0.00014,(A_agrestis_renamed_Aagr.utg000002l.613.7:0.00276,A_agrestis_renamed_Aagr.utg000002l.613.6:0.00014)n16:0.00015)n15:0.00015,A_agrestis_renamed_Aagr.utg000002l.613.11:0.00014)n14:0.00014,(A_agrestis_renamed_Aagr.utg000002l.613.3:0.04337,A_agrestis_renamed_Aagr.utg000002l.613.12:0.00016)n17:0.02875)n13:0.04109)n11:0.02443,(A_agrestis_renamed_Aagr.utg000002l.617.1:0.1519,(A_agrestis_renamed_Aagr.utg000002l.613.1:0.04677,(A_agrestis_renamed_Aagr.utg000002l.613.13:0.00014,(A_agrestis_renamed_Aagr.utg000002l.613.10:0.00014,(A_agrestis_renamed_Aagr.utg000002l.613.14:0,A_agrestis_renamed_Aagr.utg000002l.613.9:0,A_agrestis_renamed_Aagr.utg000002l.613.5:0,A_agrestis_renamed_Aagr.utg000002l.613.4:0)n22:0.00015)n21:0.00014)n20:0.00012)n19:0.00024)n18:0.00023)n10:0.20847)n8:0.09763,((P_neesiana_scaffold-JHFI-2111203-Pellia_neesiana:0.10796,(M_paleacea_Rhiz_final_MPA23071.1.p1:0.12659,M_polymorpha_renamed_Mapoly0191s0007.1:0.03665)n25:0.15811)n24:0.05331,((((P_patens_renamed_P36_22210V3.1:0,P_patens_renamed_P36_22210V3.2:0)n29:0.09815,((P_patens_renamed_P35_5200V3.2:0,P_patens_renamed_P35_5200V3.1:0)n31:0.05811,((P_patens_renamed_P36_26460V3.2:0,P_patens_renamed_P36_26460V3.1:0)n33:0.00015,P_patens_renamed_P36_26460V3.3:0.02214)n32:0.08814)n30:0.04709)n28:0.08874,(((P_patens_renamed_P33_30500V3.4:0,P_patens_renamed_P33_30500V3.1:0,P_patens_renamed_P33_30500V3.5:0,P_patens_renamed_P33_30500V3.3:0)n36:0.00016,P_patens_renamed_P33_30500V3.2:0.05032)n35:0.05449,((P_patens_renamed_P34_2040V3.2:0,P_patens_renamed_P34_2040V3.1:0)n38:0.04754,(P_patens_renamed_P312_14550V3.1:0,P_patens_renamed_P312_14550V3.2:0)n39:0.03758)n37:0.07692)n34:0.07075)n27:0.09375,(T_lepidozioides_scaffold-SKQD-2076119-Takakia_lepidozioides:0.08624,T_lepidozioides_scaffold-SKQD-2073592-Takakia_lepidozioides:0.128034)n40:0.014226)n26:0.05303)n23:0.06374)n7:0.08867)n5:0.08633)n3:0.12544,(S_muscicola_renamed_SM000048S16538:0.02678,S_muscicola_renamed_SM000049S16792:0.06774)n41:0.26743)n2:0.144,((C_braunii_renamed_GBG85481:0.00014,C_braunii_renamed_GBG85482:0.00014)n43:0.29673,C_braunii_renamed_GBG60989:0.27924)n42:0.16551)n1:0.11278,((S_muscicola_renamed_SM000117S25492:0.01166,(S_muscicola_renamed_SM000006S19487:0.01297,S_muscicola_renamed_SM000437S15695:0.02618)n46:0.01937)n45:0.45904,((A_filiculoides_renamed_Azfi_s0068.g036372:0.27885,(B_vulgaris_renamed_KMS97265:0.25172,((((L_angustifolius_renamed_OIV98187:0.1448,(L_japonicus_renamed_Lj0g3v0355109.1:0.08108,M_truncatula_renamed_MTR_3075470:0.09025)n54:0.06675)n53:0.0891,((L_japonicus_renamed_Lj4g3v1411030.1:0.05175,(M_truncatula_renamed_MTR_4104440:0.11137,M_truncatula_renamed_MTR_4104440:0.00014)n57:0.087561)n56:0.009729,L_angustifolius_renamed_OIW18312:0.083682)n55:0.009298)n52:0.0387,((A_thaliana_renamed_AT5G50240.4:0.00014,(A_thaliana_renamed_AT5G50240.3:0.00014,(A_thaliana_renamed_AT5G50240.2:0.00014,A_thaliana_renamed_AT5G50240.1:0.00016)n61:0.00014)n60:0.00014)n59:0.3682,(A_thaliana_renamed_AT3G48330.3:0.00014,((A_thaliana_renamed_AT3G48330.1:0,A_thaliana_renamed_AT3G48330.2:0)n64:0.00014,A_thaliana_renamed_AT3G48330.4:0.00014)n63:0.00014)n62:0.26847)n58:0.02983)n51:0.02655,(A_trichopoda_renamed_ERN10516:0.23398,(((P_dactylifera_renamed_XP_008797095.1:0.00014,P_dactylifera_renamed_XP_017699923.1:0.01045)n68:0.08464,((P_dactylifera_renamed_XP_026659614.1:0.00597,P_dactylifera_renamed_XP_008786703.1:0.00384)n70:0.02874,(P_dactylifera_renamed_XP_026659615.1:0.00021,(P_dactylifera_renamed_XP_026659616.1:0,P_dactylifera_renamed_XP_026659617.1:0)n72:0.00014)n71:0.00023)n69:0.136782)n67:0.015198,((Z_mays_renamed_A0A1D6PZ20:0.08,(Oryza_sativa_renamed_LOC_Os08g44280.2:0.00476,Oryza_sativa_renamed_LOC_Os08g44280.1:0.00331)n75:0.06335)n74:0.16571,(Z_mays_renamed_B4FDI2:0.1041,(Oryza_sativa_renamed_LOC_Os04g40540.3:0.05861,(Oryza_sativa_renamed_LOC_Os04g40540.2:0.23486,Oryza_sativa_renamed_LOC_Os04g40540.1:0.00015)n78:0.00772)n77:0.08074)n76:0.176562)n73:0.019618)n66:0.08536)n65:0.07079)n50:0.07633)n49:0.22077)n48:0.02631,((P_pinnata_scaffold-UUHD-2147775-Porella_pinnata:0.29764,((S_moellendorffii_renamed_EFJ28990:0.01625,S_moellendorffii_renamed_EFJ13692:0.00271)n82:0.26375,((M_flagellaris_scaffold-UCRN-2005403-Megaceros_tosanus:0,M_flagellaris_scaffold-UCRN-2005404-Megaceros_tosanus:0)n84:0.29835,((A_agrestis_renamed_Aagr.utg000006l.659.3:0.00014,A_agrestis_renamed_Aagr.utg000006l.659.2:0.00015)n86:0.00014,((A_agrestis_renamed_Aagr.utg000006l.659.7:0.00014,(A_agrestis_renamed_Aagr.utg000006l.659.6:0.00014,(A_agrestis_renamed_Aagr.utg000006l.659.1:0.00016,A_agrestis_renamed_Aagr.utg000006l.659.5:0.00014)n90:0.00014)n89:0.00015)n88:0.00014,(A_agrestis_renamed_Aagr.utg000006l.659.8:0,A_agrestis_renamed_Aagr.utg000006l.659.4:0)n91:0.24163)n87:0.00854)n85:0.24487)n83:0.07505)n81:0.05615)n80:0.0192,((T_lepidozioides_scaffold-SKQD-2011575-Takakia_lepidozioides:0.00421,T_lepidozioides_scaffold-SKQD-2011576-Takakia_lepidozioides:0.00016)n93:0.23775,((P_patens_renamed_P311_23520V3.2:0,P_patens_renamed_P311_23520V3.1:0)n95:0.23455,((P_patens_renamed_P38_3810V3.9:0.00014,(P_patens_renamed_P38_3810V3.6:0.00014,(P_patens_renamed_P38_3810V3.5:0,P_patens_renamed_P38_3810V3.3:0,P_patens_renamed_P38_3810V3.1:0,P_patens_renamed_P38_3810V3.7:0,P_patens_renamed_P38_3810V3.2:0,P_patens_renamed_P38_3810V3.4:0)n99:0.00014)n98:0.00015)n97:0.00016,P_patens_renamed_P38_3810V3.8:0.00014)n96:0.20619)n94:0.16865)n92:0.09752)n79:0.0518)n47:0.0973485)n44:0.0108165)n0;
```
