## Supplementary material for "Transcriptional responses to arbuscular mycorrhizal symbiosis development are conserved in the early divergent *Marchantia paleacea*": OG0000820_tree.txt

```
((A_filiculoides_renamed_Azfi_s0075.g037639:0.23006,(((A_agrestis_renamed_Aagr.utg000017l.90.1:0.09423,(M_flagellaris_scaffold-UCRN-2052258-Megaceros_tosanus:0.0705,M_flagellaris_scaffold-UCRN-2052691-Megaceros_tosanus:0.064386)n5:0.007154)n4:0.02679,((((S_muscicola_renamed_SM000244S08549:0.04284,S_muscicola_renamed_SM000456S16100:0.0046)n9:0.04808,(P_pinnata_scaffold-UUHD-2143126-Porella_pinnata:1.40373,P_pinnata_scaffold-UUHD-2006918-Porella_pinnata:2.20355)n10:0.45599)n8:0.1288,M_paleacea_Rhiz_final_MPA3500.1.p1:1.00163)n7:0.10547,((P_pinnata_scaffold-UUHD-2004768-Porella_pinnata:0.0808,(M_paleacea_Rhiz_final_MPA12232.1.p1:0.00363,M_polymorpha_renamed_Mapoly0101s0040.1:0.00014)n13:0.0711)n12:0.043,((T_lepidozioides_scaffold-SKQD-2006101-Takakia_lepidozioides:0.00014,T_lepidozioides_scaffold-SKQD-2006102-Takakia_lepidozioides:0.00229)n15:0.05524,(((P_patens_renamed_P315_5700V3.8:0,P_patens_renamed_P315_5700V3.1:0,P_patens_renamed_P315_5700V3.7:0,P_patens_renamed_P315_5700V3.6:0,P_patens_renamed_P315_5700V3.3:0,P_patens_renamed_P315_5700V3.4:0,P_patens_renamed_P315_5700V3.5:0,P_patens_renamed_P315_5700V3.2:0)n18:0.04089,(P_patens_renamed_P39_5950V3.2:0,P_patens_renamed_P39_5950V3.1:0)n19:0.05366)n17:0.09367,(((P_patens_renamed_P322_13790V3.11:0,P_patens_renamed_P322_13790V3.5:0,P_patens_renamed_P322_13790V3.10:0,P_patens_renamed_P322_13790V3.6:0,P_patens_renamed_P322_13790V3.14:0,P_patens_renamed_P322_13790V3.7:0,P_patens_renamed_P322_13790V3.9:0,P_patens_renamed_P322_13790V3.8:0,P_patens_renamed_P322_13790V3.12:0)n22:0.00015,((P_patens_renamed_P322_13790V3.2:0,P_patens_renamed_P322_13790V3.1:0,P_patens_renamed_P322_13790V3.4:0,P_patens_renamed_P322_13790V3.3:0)n24:0.02414,P_patens_renamed_P322_13790V3.13:0.1125)n23:0.00866)n21:0.10482,((P_patens_renamed_P318_8810V3.2:0,P_patens_renamed_P318_8810V3.1:0)n26:0.01157,((P_patens_renamed_P321_7820V3.1:0.00231,((P_patens_renamed_P321_7820V3.6:0,P_patens_renamed_P321_7820V3.3:0)n30:0.00014,P_patens_renamed_P321_7820V3.2:0.00014)n29:0.00014)n28:0.00016,(P_patens_renamed_P321_7820V3.5:0.00011,P_patens_renamed_P321_7820V3.4:0.0859)n31:0.00253)n27:0.05994)n25:0.0259)n20:0.02239)n16:0.07729)n14:0.02394)n11:0.024237)n6:0.002693)n3:0.05931,((P_pinnata_scaffold-UUHD-2129620-Porella_pinnata:1.47831,(((((Oryza_sativa_renamed_LOC_Os09g32820.1:0.02663,Z_mays_renamed_A0A1D6ESS2:0.04907)n38:0.05368,(Oryza_sativa_renamed_LOC_Os08g41790.1:0.05514,Z_mays_renamed_A0A1D6KJU1:0.12363)n39:0.05028)n37:0.06495,(P_dactylifera_renamed_XP_008802258.1:0.03022,P_dactylifera_renamed_XP_008794574.1:0.044712)n40:0.004968)n36:0.00619,(A_trichopoda_renamed_ERN10015:0.07819,((L_angustifolius_renamed_OIV90111:0.13121,((M_truncatula_renamed_MTR_4103620:0.08991,(L_japonicus_renamed_Lj4g3v1388350.1:0.01533,(L_japonicus_renamed_Lj4g3v1388350.2:0,L_japonicus_renamed_Lj4g3v1388350.3:0)n47:0.00014)n46:0.05606)n45:0.08922,B_vulgaris_renamed_KMS94016:0.06182)n44:0.02566)n43:0.01175,((B_vulgaris_renamed_KMT17455:0.10198,(A_thaliana_renamed_AT5G40870.1:0.04287,A_thaliana_renamed_AT3G27190.1:0.06241)n50:0.04879)n49:0.01724,(((L_japonicus_renamed_Lj1g3v3834320.1:0,L_japonicus_renamed_Lj1g3v3834320.2:0)n53:0.04116,M_truncatula_renamed_MTR_7029450:0.0557)n52:0.00623,(L_angustifolius_renamed_OIW09429:0.05258,L_angustifolius_renamed_OIW06445:0.052569)n54:0.005841)n51:0.00778)n48:0.015786)n42:0.001754)n41:0.01319)n35:0.02163,((A_trichopoda_renamed_ERN14500:0.16572,(L_angustifolius_renamed_OIW06426:0.24187,(A_thaliana_renamed_AT3G27440.3:0.00014,(A_thaliana_renamed_AT3G27440.2:0.02762,A_thaliana_renamed_AT3G27440.1:0.00014)n59:0.00015)n58:0.17104)n57:0.09496)n56:0.03812,((((Z_mays_renamed_A0A1D6QVF4:0.06572,(Oryza_sativa_renamed_LOC_Os02g17320.3:0.01013,Oryza_sativa_renamed_LOC_Os11g16370.1:0.01631)n64:0.01918)n63:0.14004,((P_dactylifera_renamed_XP_008804083.1:0,P_dactylifera_renamed_XP_008804084.1:0)n66:0.00013,((P_dactylifera_renamed_XP_026664400.1:0,P_dactylifera_renamed_XP_026664401.1:0,P_dactylifera_renamed_XP_008804085.1:0)n68:0.04446,P_dactylifera_renamed_XP_026664402.1:0.00014)n67:0.00018)n65:0.06596)n62:0.07507,(((A_thaliana_renamed_AT4G26510.3:0,A_thaliana_renamed_AT4G26510.2:0,A_thaliana_renamed_AT4G26510.4:0,A_thaliana_renamed_AT4G26510.1:0)n71:0.08644,(A_thaliana_renamed_AT1G55810.7:0.00877,(A_thaliana_renamed_AT1G55810.2:0.00014,((A_thaliana_renamed_AT1G55810.3:0,A_thaliana_renamed_AT1G55810.1:0,A_thaliana_renamed_AT1G55810.6:0)n75:0.00014,(A_thaliana_renamed_AT1G55810.5:0,A_thaliana_renamed_AT1G55810.4:0)n76:0.00014)n74:0.00014)n73:0.00014)n72:0.11482)n70:0.02593,(((L_angustifolius_renamed_OIW09527:0.02067,((M_truncatula_renamed_MTR_3061030:0.00014,M_truncatula_renamed_MTR_3061030:0.00014)n81:0.04087,(L_japonicus_renamed_Lj0g3v0298579.1:0.00016,(L_japonicus_renamed_Lj5g3v0412360.1:0.00015,L_japonicus_renamed_Lj5g3v0412360.2:0.00014)n83:0.00014)n82:0.03798)n80:0.01869)n79:0.01766,(L_angustifolius_renamed_OIW16413:0.08368,(M_truncatula_renamed_MTR_5096660:0.07138,(L_japonicus_renamed_Lj2g3v3319240.3:0.00014,(L_japonicus_renamed_Lj2g3v3319240.1:0.00259,L_japonicus_renamed_Lj2g3v3319240.2:0.00634)n87:0.00366)n86:0.03639)n85:0.02069)n84:0.02853)n78:0.04057,B_vulgaris_renamed_KMT12644:0.0655)n77:0.03836)n69:0.02871)n61:0.05288,A_trichopoda_renamed_ERN19154:0.07279)n60:0.028)n55:0.05859)n34:0.00651)n33:0.07876,P_abies_renamed_MA_205164g0010:0.38517)n32:0.029151)n2:0.003239)n1:0.016095,(S_moellendorffii_renamed_EFJ17251:0.00562,S_moellendorffii_renamed_EFJ31180:0.00016)n88:0.18152)n0;
```
