## Supplementary material for "Transcriptional responses to arbuscular mycorrhizal symbiosis development are conserved in the early divergent *Marchantia paleacea*": OG0000821_tree.txt

```
((((A_filiculoides_renamed_Azfi_s0170.g055593:0.04506,A_filiculoides_renamed_Azfi_s0232.g059327:0.03566)n3:0.02029,((((A_agrestis_renamed_Aagr.utg000006l.1194.1:0.01851,(A_agrestis_renamed_Aagr.utg000024l.420.3:0,A_agrestis_renamed_Aagr.utg000024l.420.1:0,A_agrestis_renamed_Aagr.utg000024l.420.2:0)n8:0.01222)n7:0.02633,(M_flagellaris_scaffold-UCRN-2005130-Megaceros_tosanus:0.02154,M_flagellaris_scaffold-UCRN-2010096-Megaceros_tosanus:0.02042)n9:0.00588)n6:0.0511,(((M_paleacea_Rhiz_final_MPA20248.1.p1:0.00202,M_polymorpha_renamed_Mapoly0063s0075.1:0.01739)n12:0.21044,(P_neesiana_scaffold-JHFI-2012411-Pellia_neesiana:0.0491,P_pinnata_scaffold-UUHD-2018983-Porella_pinnata:0.10231)n13:0.0672)n11:0.089,((M_paleacea_Rhiz_final_MPA28971.1.p1:0.00302,M_polymorpha_renamed_Mapoly0657s0001.1:0.00272)n15:0.02527,((P_pinnata_scaffold-UUHD-2007878-Porella_pinnata:0.00014,P_pinnata_scaffold-UUHD-2007879-Porella_pinnata:0.00015)n17:0.03837,(P_neesiana_scaffold-JHFI-2017926-Pellia_neesiana:0.02921,P_neesiana_scaffold-JHFI-2018245-Pellia_neesiana:0.0224)n18:0.01049)n16:0.02156)n14:0.019161)n10:0.002129)n5:0.01529,(((S_muscicola_renamed_SM000245S08180:0.00012,(S_muscicola_renamed_SM000386S14581:0.0134,S_muscicola_renamed_SM000185S04032:0.01538)n22:0.00016)n21:0.20364,((P_neesiana_scaffold-JHFI-2093698-Pellia_neesiana:0.53692,P_pinnata_scaffold-UUHD-2012017-Porella_pinnata:0.46497)n24:0.31928,((C_braunii_renamed_GBG67887:0.09253,(C_braunii_renamed_GBG63481:0.07338,(C_braunii_renamed_GBG75115:0.07188,(C_braunii_renamed_GBG73774:0.03795,(C_braunii_renamed_GBG89604:0.02814,((C_braunii_renamed_GBG89605:0.01601,(C_braunii_renamed_GBG89597:0.0053,C_braunii_renamed_GBG89599:0.00531)n33:0.00015)n32:0.00265,(C_braunii_renamed_GBG89606:0.00201,C_braunii_renamed_GBG90620:0.07514)n34:0.00074)n31:0.00317)n30:0.03833)n29:0.01481)n28:0.02593)n27:0.0491)n26:0.07657,C_braunii_renamed_GBG91583:0.223434)n25:0.024826)n23:0.04289)n20:0.0703,((S_moellendorffii_renamed_EFJ32266:0.00015,S_moellendorffii_renamed_EFJ16556:0.00575)n36:0.05344,(S_moellendorffii_renamed_EFJ04207:0,S_moellendorffii_renamed_EFJ27711:0,S_moellendorffii_renamed_EFJ37233:0)n37:0.026622)n35:0.002958)n19:0.012915)n4:0.001435)n2:0.03066,((((P_patens_renamed_P319_3060V3.1:0,P_patens_renamed_P319_3060V3.2:0)n41:0.00014,(P_patens_renamed_P319_3030V3.1:0,P_patens_renamed_P319_3030V3.2:0)n42:0.00014)n40:0.03517,((P_patens_renamed_P322_12800V3.3:0,P_patens_renamed_P322_12800V3.2:0)n44:0.00014,(((P_patens_renamed_P322_12850V3.2:0.00016,P_patens_renamed_P322_12850V3.1:0.00273)n47:0.00548,(P_patens_renamed_P322_12780V3.2:0,P_patens_renamed_P322_12780V3.1:0)n48:0.0026)n46:0.00015,P_patens_renamed_P322_12800V3.1:0.00013)n45:0.00015)n43:0.03359)n39:0.04503,(T_lepidozioides_scaffold-SKQD-2007284-Takakia_lepidozioides:0.01499,T_lepidozioides_scaffold-SKQD-2009704-Takakia_lepidozioides:0.07358)n49:0.01294)n38:0.0113)n1:0.01604,(((P_abies_renamed_MA_10435775g0010:0.09191,(P_abies_renamed_MA_141759g0010:0.01325,P_abies_renamed_MA_58651g0010:0.0209)n53:0.00046)n52:0.08125,((((A_thaliana_renamed_AT2G36880.1:0,A_thaliana_renamed_AT2G36880.2:0)n57:0.0475,((((L_angustifolius_renamed_OIW12109:0.01951,L_angustifolius_renamed_OIW01599:0.02251)n61:0.01871,(M_truncatula_renamed_MTR_7102120:0.03651,L_japonicus_renamed_Lj1g3v4593280.1:0.14018)n62:0.00011)n60:0.01735,((L_angustifolius_renamed_OIW05142:0.01742,L_angustifolius_renamed_OIV92368:0.00636)n64:0.0221,L_japonicus_renamed_Lj0g3v0235309.1:0.03236)n63:0.00608)n59:0.01587,(L_japonicus_renamed_Lj5g3v0641380.1:0.03074,(M_truncatula_renamed_MTR_1063060:0.00014,M_truncatula_renamed_MTR_1063060:0.00015)n66:0.05813)n65:0.01527)n58:0.02786)n56:0.03986,A_trichopoda_renamed_ERN16789:0.03827)n55:0.00489,P_dactylifera_renamed_XP_008785826.2:0.11732)n54:0.063)n51:0.03797,((A_thaliana_renamed_AT3G17390.1:0.05248,(A_trichopoda_renamed_ERN01983:0.03945,(((P_dactylifera_renamed_XP_008781205.1:0.01292,P_dactylifera_renamed_XP_008793316.1:0.01545)n72:0.01513,((Z_mays_renamed_A0A1D6FUX8:0.00166,Z_mays_renamed_B8A068:0.01238)n74:0.01829,((Oryza_sativa_renamed_LOC_Os01g18860.2:0,Oryza_sativa_renamed_LOC_Os01g18860.1:0)n76:0.03855,(Oryza_sativa_renamed_LOC_Os05g04510.1:0,Oryza_sativa_renamed_LOC_Os05g04510.2:0)n77:0.010422)n75:0.001158)n73:0.03621)n71:0.01947,((M_truncatula_renamed_MTR_4123810:0.02833,(L_angustifolius_renamed_OIW20488:0.00493,L_angustifolius_renamed_OIV95289:0.03356)n80:0.02001)n79:0.00646,(((L_japonicus_renamed_Lj6g3v1126270.1:0.01683,(L_angustifolius_renamed_OIW07073:0.02976,(M_truncatula_renamed_MTR_2046710:0.03595,(L_angustifolius_renamed_OIV98323:0.01137,L_angustifolius_renamed_OIV97315:0.01396)n86:0.00616)n85:0.006498)n84:0.000722)n83:0.01278,B_vulgaris_renamed_KMT14143:0.04462)n82:0.00407,((P_dactylifera_renamed_XP_008800644.1:0.02814,P_dactylifera_renamed_XP_008778582.1:0.02469)n88:0.01723,((B_vulgaris_renamed_KMT10050:0.03431,((A_thaliana_renamed_AT1G02500.1:0,A_thaliana_renamed_AT1G02500.2:0)n92:0.01777,(A_thaliana_renamed_AT4G01850.2:0,A_thaliana_renamed_AT4G01850.1:0)n93:0.02374)n91:0.02151)n90:0.00811,((((L_angustifolius_renamed_OIV95345:0.01899,(L_angustifolius_renamed_OIW17448:0.01311,L_angustifolius_renamed_OIW17449:0.00014)n98:0.01295)n97:0.02056,M_truncatula_renamed_MTR_7110310:0.01642)n96:0.01092,(L_japonicus_renamed_Lj1g3v4830640.1:0,L_japonicus_renamed_Lj1g3v4830650.1:0)n99:0.01451)n95:0.01602,((Oryza_sativa_renamed_LOC_Os01g22010.2:0,Oryza_sativa_renamed_LOC_Os01g22010.3:0,Oryza_sativa_renamed_LOC_Os01g22010.1:0,Oryza_sativa_renamed_LOC_Os01g22010.4:0)n101:0.00858,(Z_mays_renamed_A0A1D6FHW2:0.01101,(Z_mays_renamed_B4FIE9:0.00023,Z_mays_renamed_spP80626:0.00015)n103:0.00567)n102:0.05401)n100:0.05686)n94:0.00948)n89:0.012132)n87:0.0012132)n81:0.00012132)n78:1.348e-05)n70:0.01325)n69:0.01594)n68:0.04507,P_abies_renamed_MA_197296g0010:0.104859)n67:0.011651)n50:0.01604)n0;
```
