## Supplementary material for "Transcriptional responses to arbuscular mycorrhizal symbiosis development are conserved in the early divergent *Marchantia paleacea*": OG0000822_tree.txt

```
(((C_braunii_renamed_GBG71887:0.39951,C_braunii_renamed_GBG71883:0.2198)n2:1.47576,((A_agrestis_renamed_Aagr.utg000057l.144.1:0.53434,A_agrestis_renamed_Aagr.utg000017l.114.1:0.39125)n4:0.13378,((S_muscicola_renamed_SM000247S08301:0.02724,(S_muscicola_renamed_SM000088S23775:0.00014,S_muscicola_renamed_SM000302S11676:0.0383)n7:0.01507)n6:0.67124,((T_lepidozioides_scaffold-SKQD-2074726-Takakia_lepidozioides:0.23285,((P_neesiana_scaffold-JHFI-2002483-Pellia_neesiana:0,P_neesiana_scaffold-JHFI-2002484-Pellia_neesiana:0)n11:0.20032,(M_flagellaris_scaffold-UCRN-2051488-Megaceros_tosanus:0.1896,(A_agrestis_renamed_Aagr.utg000100l.296.1:0.2837,A_agrestis_renamed_Aagr.utg000024l.81.1:0.16447)n13:0.09383)n12:0.12006)n10:0.04807)n9:0.07633,(P_patens_renamed_P316_5380V3.1:0.00015,P_patens_renamed_P316_5380V3.2:0.00014)n14:0.32991)n8:0.39513)n5:0.082503)n3:0.009167)n1:0.048165,((((S_moellendorffii_renamed_EFJ20142:0.00015,S_moellendorffii_renamed_EFJ14267:0.00544)n18:0.22903,(S_moellendorffii_renamed_EFJ15132:0.00016,S_moellendorffii_renamed_EFJ08453:0.00014)n19:0.36793)n17:0.09409,((((P_abies_renamed_MA_195978g0010:0.44913,(A_trichopoda_renamed_ERN09920:0.92419,((A_thaliana_renamed_AT4G24910.1:0.42373,M_truncatula_renamed_MTR_4102900:0.52841)n26:0.14874,((P_dactylifera_renamed_XP_008801832.1:0.11564,P_dactylifera_renamed_XP_008805294.1:0.05813)n28:0.29795,(Oryza_sativa_renamed_LOC_Os11g29680.1:1.0408,Z_mays_renamed_A0A1D6DSN2:0.10418)n29:0.57163)n27:0.08936)n25:0.197)n24:0.29751)n23:0.17869,(P_abies_renamed_MA_10430239g0010:0.32437,(A_trichopoda_renamed_ERM99646:0.26328,((((B_vulgaris_renamed_KMS95395:0.30676,((A_thaliana_renamed_AT1G33800.1:0.12724,A_thaliana_renamed_AT4G09990.1:0.13633)n37:0.15966,A_thaliana_renamed_AT1G71690.1:0.39109)n36:0.07049)n35:0.05334,(M_truncatula_renamed_MTR_3005710:0.11185,((L_angustifolius_renamed_OIW17474:0.08479,L_angustifolius_renamed_OIW17031:0.14514)n40:0.04431,L_japonicus_renamed_Lj3g3v1959010.1:0.17647)n39:0.01862)n38:0.1842)n34:0.06898,(A_thaliana_renamed_AT1G09610.1:0.1993,(L_angustifolius_renamed_OIW13596:0.14251,(L_japonicus_renamed_Lj0g3v0073749.1:0,L_japonicus_renamed_Lj0g3v0192009.1:0)n43:0.13095)n42:0.05329)n41:0.11392)n33:0.05775,(((Oryza_sativa_renamed_LOC_Os12g10320.1:0.13144,(Z_mays_renamed_K7UDG0:0.04015,(Z_mays_renamed_A0A1D6MY56:0.00014,(Z_mays_renamed_A0A1D6JZ48:0.08146,Z_mays_renamed_A0A1D6JR13:0.1097)n49:0.01922)n48:0.11415)n47:0.09274)n46:0.12585,(Oryza_sativa_renamed_LOC_Os11g13870.1:0.2745,Z_mays_renamed_A0A1D6F557:0.28369)n50:0.23687)n45:0.25964,(P_dactylifera_renamed_XP_008778155.1:0.19928,P_dactylifera_renamed_XP_008786409.1:0.127386)n51:0.014154)n44:0.08045)n32:0.09116)n31:0.19782)n30:0.0611)n22:0.07887,((P_abies_renamed_MA_18698g0010:0.07784,P_abies_renamed_MA_19210g0010:0.04784)n53:0.36415,((P_dactylifera_renamed_XP_008801843.1:0.22443,(A_trichopoda_renamed_ERN09918:0.48225,(((B_vulgaris_renamed_KMT10635:0.12854,B_vulgaris_renamed_KMT09101:0.13025)n59:0.34897,(L_angustifolius_renamed_OIW02967:0.27313,(M_truncatula_renamed_MTR_7029100:0.18456,(L_japonicus_renamed_Lj0g3v0056189.1:0.00015,L_japonicus_renamed_Lj1g3v3835540.1:0.00014)n62:0.14127)n61:0.05927)n60:0.35325)n58:0.0802,((B_vulgaris_renamed_KMT07456:0.16164,(B_vulgaris_renamed_KMT07454:0.19189,B_vulgaris_renamed_KMT07455:0.21214)n65:0.11402)n64:0.26272,((((L_angustifolius_renamed_OIW14667:0.03994,L_angustifolius_renamed_OIV97478:0.06735)n69:0.08088,(L_japonicus_renamed_Lj4g3v2551470.1:0.09473,M_truncatula_renamed_MTR_3085270:0.13433)n70:0.06123)n68:0.06725,(L_angustifolius_renamed_OIW00608:0.16266,(M_truncatula_renamed_MTR_8080660:0.15702,(L_japonicus_renamed_Lj0g3v0057689.1:0.00014,L_japonicus_renamed_Lj5g3v2045240.1:0.10337)n73:0.147)n72:0.0656)n71:0.07121)n67:0.09387,(A_thaliana_renamed_AT1G27930.1:0.20138,A_thaliana_renamed_AT1G67330.1:0.21256)n74:0.10985)n66:0.054945)n63:0.006105)n57:0.11723)n56:0.10098)n55:0.04861,(Oryza_sativa_renamed_LOC_Os11g29780.1:0.11102,Z_mays_renamed_B6TXL0:0.12013)n75:0.41326)n54:0.2096)n52:0.261783)n21:0.029087,(P_abies_renamed_MA_58340g0010:0.42628,((A_trichopoda_renamed_ERN12901:0.09532,(A_trichopoda_renamed_ERM97069:0.22789,A_trichopoda_renamed_ERN16679:0.00015)n79:0.00689)n78:0.41951,(((B_vulgaris_renamed_KMT15495:0.18559,((A_thaliana_renamed_AT5G67210.1:0.05853,A_thaliana_renamed_AT3G50220.1:0.09385)n84:0.17545,((L_angustifolius_renamed_OIW09693:0.0387,L_angustifolius_renamed_OIV93863:0.01282)n86:0.03805,(M_truncatula_renamed_MTR_4094895:0.06242,(L_japonicus_renamed_Lj2g3v1903280.1:0.07086,L_japonicus_renamed_Lj4g3v0833060.1:0.042003)n88:0.004667)n87:0.03755)n85:0.02648)n83:0.0654)n82:0.1604,((A_thaliana_renamed_AT2G15440.1:0.43315,((M_truncatula_renamed_MTR_4485560:0.08634,M_truncatula_renamed_MTR_4485570:0.04588)n92:0.061,(L_japonicus_renamed_Lj4g3v0620570.1:0.22041,(L_angustifolius_renamed_OIW10199:0.07588,L_angustifolius_renamed_OIV93292:0.1034)n94:0.094)n93:0.02078)n91:0.15327)n90:0.11554,B_vulgaris_renamed_KMT01172:0.38457)n89:0.04273)n81:0.04815,((((Oryza_sativa_renamed_LOC_Os06g47310.1:0.12115,Z_mays_renamed_A0A1D6GU18:0.10062)n98:0.06294,(Oryza_sativa_renamed_LOC_Os02g06380.1:0.12597,Z_mays_renamed_B4FGH2:0.10791)n99:0.09012)n97:0.15303,((Oryza_sativa_renamed_LOC_Os02g27140.1:1.21093,((Z_mays_renamed_A0A1D6DW43:0.10037,Z_mays_renamed_B6UI35:0.00014)n103:0.00253,(Z_mays_renamed_A0A1D6E7U9:0.02339,Z_mays_renamed_K7UGU6:0.042525)n104:0.0042525)n102:0.0004725)n101:0.16546,(Z_mays_renamed_A0A1D6Q5C2:0.06953,Oryza_sativa_renamed_LOC_Os04g55640.1:0.090603)n105:0.010067)n100:0.28332)n96:0.14491,(P_dactylifera_renamed_XP_008799899.1:0.41324,P_dactylifera_renamed_XP_008776524.1:0.211887)n106:0.023543)n95:0.07155)n80:0.07079)n77:0.08816)n76:0.336123)n20:0.037347)n16:0.07094,(A_filiculoides_renamed_Azfi_s0170.g055595:0.47714,A_filiculoides_renamed_Azfi_s0280.g062300:0.49061)n107:0.14413)n15:0.05772)n0;
```
