## Supplementary material for "Transcriptional responses to arbuscular mycorrhizal symbiosis development are conserved in the early divergent *Marchantia paleacea*": OG0000823_tree.txt

```
((((M_flagellaris_scaffold-UCRN-2011831-Megaceros_tosanus:0.16467,M_flagellaris_scaffold-UCRN-2053315-Megaceros_tosanus:0.21569)n3:0.23678,(A_agrestis_renamed_Aagr.utg000004l.43.1:0.44686,(A_agrestis_renamed_Aagr.utg000004l.9.1:0.01623,(A_agrestis_renamed_Aagr.utg000009l.247.1:0.02502,(A_agrestis_renamed_Aagr.utg000009l.243.1:0.02101,A_agrestis_renamed_Aagr.utg000009l.242.1:0.02091)n7:0.00701)n6:0.0275)n5:0.356103)n4:0.039567)n2:0.12452,(((((A_trichopoda_renamed_ERM94802:0.24835,A_trichopoda_renamed_ERN07117:0.3663)n12:0.14034,((P_dactylifera_renamed_XP_026666325.1:0.32168,((((A_thaliana_renamed_AT3G25570.1:0,A_thaliana_renamed_AT3G25570.2:0)n18:0.29743,((L_angustifolius_renamed_OIW04681:0.04902,((L_angustifolius_renamed_OIW21640:0.00014,(L_angustifolius_renamed_OIW21641:0.00192,L_angustifolius_renamed_OIV89047:0.00016)n23:0.00047)n22:0.06377,L_angustifolius_renamed_OIW02225:0.06653)n21:0.01495)n20:0.06351,((M_truncatula_renamed_MTR_8069905:0.11724,(L_japonicus_renamed_Lj0g3v0002779.1:0.00014,L_japonicus_renamed_Lj0g3v0131689.1:0.00256)n26:0.20448)n25:0.08523,((L_japonicus_renamed_Lj2g3v1196590.1:0,L_japonicus_renamed_Lj2g3v1196590.2:0,L_japonicus_renamed_Lj2g3v1196590.3:0)n28:0.09237,M_truncatula_renamed_MTR_0076s0020:0.04769)n27:0.019665)n24:0.002185)n19:0.03474)n17:0.02765,(B_vulgaris_renamed_KMT08380:0.25383,((A_thaliana_renamed_AT5G15950.2:0,A_thaliana_renamed_AT5G15950.1:0)n31:0.10308,(A_thaliana_renamed_AT3G02470.4:0,A_thaliana_renamed_AT3G02470.1:0,A_thaliana_renamed_AT3G02470.3:0)n32:0.10112)n30:0.242055)n29:0.026895)n16:0.03438,(B_vulgaris_renamed_KMT18450:0.36957,(((M_truncatula_renamed_MTR_0003s0660:0.01762,M_truncatula_renamed_MTR_7018290:0.02345)n36:0.00555,(M_truncatula_renamed_MTR_7018310:0.03029,M_truncatula_renamed_MTR_7018320:0.0139)n37:0.00601)n35:0.12863,((L_japonicus_renamed_Lj1g3v3103870.1:0,L_japonicus_renamed_Lj1g3v3103870.2:0)n39:0.08614,(L_angustifolius_renamed_OIW06553:0.16567,L_angustifolius_renamed_OIW05452:0.087318)n40:0.009702)n38:0.0218)n34:0.05015)n33:0.02301)n15:0.07202)n14:0.07557,((B_vulgaris_renamed_KMT03503:0.19817,B_vulgaris_renamed_KMT03504:0.12172)n42:0.33479,((((((Oryza_sativa_renamed_LOC_Os04g42090.4:0,Oryza_sativa_renamed_LOC_Os04g42090.1:0,Oryza_sativa_renamed_LOC_Os04g42090.3:0,Oryza_sativa_renamed_LOC_Os04g42090.5:0,Oryza_sativa_renamed_LOC_Os04g42090.2:0)n48:0.00014,Oryza_sativa_renamed_LOC_Os04g42095.1:0.00014)n47:0.07243,(Z_mays_renamed_B6T8W3:0.05169,Z_mays_renamed_spO24575:0.02984)n49:0.07193)n46:0.05915,(Z_mays_renamed_B6TH27:0.15287,((Oryza_sativa_renamed_LOC_Os02g39790.1:0,Oryza_sativa_renamed_LOC_Os02g39790.2:0)n52:0.00015,Oryza_sativa_renamed_LOC_Os02g39795.1:0.01164)n51:0.05675)n50:0.04103)n45:0.14726,(Z_mays_renamed_B8A123:0.13543,((Oryza_sativa_renamed_LOC_Os09g25620.2:0,Oryza_sativa_renamed_LOC_Os09g25620.3:0,Oryza_sativa_renamed_LOC_Os09g25620.1:0,Oryza_sativa_renamed_LOC_Os09g25625.1:0)n55:0.00014,Oryza_sativa_renamed_LOC_Os09g25620.4:0.00014)n54:0.0797)n53:0.18086)n44:0.04633,((P_dactylifera_renamed_XP_008793522.2:0,P_dactylifera_renamed_XP_026661508.1:0)n57:0.1565,(P_dactylifera_renamed_XP_008794388.1:0.10141,P_dactylifera_renamed_XP_026665646.1:0.060867)n58:0.0060867)n56:0.0006763)n43:0.00837)n41:0.10179)n13:0.01131)n11:0.15607,(P_abies_renamed_MA_40838g0010:1.02099,(P_abies_renamed_MA_75633g0020:0.13075,(P_abies_renamed_MA_10434945g0020:0.03378,(P_abies_renamed_MA_10434945g0010:0.04881,P_abies_renamed_MA_9879049g0010:0.05789)n62:0.07002)n61:0.1254)n60:0.128628)n59:0.014292)n10:0.04464,(((A_filiculoides_renamed_Azfi_s0001.g000015:0.82211,((M_paleacea_Rhiz_final_MPA13458.1.p1:0,M_paleacea_Rhiz_final_MPA13458.2.p1:0)n67:0.02811,M_polymorpha_renamed_Mapoly0102s0030.1:0.05804)n66:0.4761)n65:0.18215,(C_braunii_renamed_GBG66902:0.61856,((S_moellendorffii_renamed_EFJ24790:0.00014,S_moellendorffii_renamed_EFJ15457:0.00601)n70:0.565,(S_moellendorffii_renamed_EFJ19405:0.00608,S_moellendorffii_renamed_EFJ21143:0.00597)n71:0.338571)n69:0.037619)n68:0.04363)n64:0.09986,A_filiculoides_renamed_Azfi_s0090.g042654:0.446409)n63:0.049601)n9:0.12145,((((P_pinnata_scaffold-UUHD-2006196-Porella_pinnata:0,P_pinnata_scaffold-UUHD-2006197-Porella_pinnata:0,P_pinnata_scaffold-UUHD-2006198-Porella_pinnata:0)n75:0.17258,(M_paleacea_Rhiz_final_MPA9252.1.p1:0.03216,M_polymorpha_renamed_Mapoly0001s0543.1:0.04083)n76:0.11772)n74:0.11209,(S_muscicola_renamed_SM000010S04380:0.03666,S_muscicola_renamed_SM000190S04848:0.02221)n77:0.47916)n73:0.13951,(((((P_patens_renamed_P39_12120V3.2:0,P_patens_renamed_P39_12120V3.1:0,P_patens_renamed_P39_12070V3.1:0)n82:0.00014,P_patens_renamed_P39_12070V3.2:0.00015)n81:0.08004,((P_patens_renamed_P315_18520V3.5:0.01235,(P_patens_renamed_P315_18500V3.2:0.00519,P_patens_renamed_P315_18500V3.1:0.00014)n85:0.00051)n84:0.00948,((P_patens_renamed_P315_18520V3.1:0,P_patens_renamed_P315_18520V3.6:0,P_patens_renamed_P315_18520V3.2:0,P_patens_renamed_P315_18520V3.3:0)n87:0.00016,P_patens_renamed_P315_18520V3.4:0.00014)n86:0.00014)n83:0.11547)n80:0.20641,((P_patens_renamed_P323_21570V3.2:0,P_patens_renamed_P323_21570V3.1:0)n89:0.1,(P_patens_renamed_P320_3610V3.1:0,P_patens_renamed_P320_3610V3.2:0)n90:0.11395)n88:0.16807)n79:0.06918,(T_lepidozioides_scaffold-SKQD-2079485-Takakia_lepidozioides:0.27193,(T_lepidozioides_scaffold-SKQD-2012009-Takakia_lepidozioides:0.00014,T_lepidozioides_scaffold-SKQD-2012010-Takakia_lepidozioides:0.00016)n92:0.142209)n91:0.015801)n78:0.04546)n72:0.116181)n8:0.012909)n1:0.01518,((P_abies_renamed_MA_10429775g0030:0.26189,P_abies_renamed_MA_123449g0010:0.53902)n94:0.27914,(S_moellendorffii_renamed_EFJ06769:0.00015,S_moellendorffii_renamed_EFJ21728:0.01138)n95:0.35244)n93:0.08929)n0;
```
