## Supplementary material for "Transcriptional responses to arbuscular mycorrhizal symbiosis development are conserved in the early divergent *Marchantia paleacea*": OG0000824_tree.txt

```
((((M_flagellaris_scaffold-UCRN-2011418-Megaceros_tosanus:0,M_flagellaris_scaffold-UCRN-2011419-Megaceros_tosanus:0)n3:0.15377,A_agrestis_renamed_Aagr.utg000009l.465.1:0.16325)n2:0.46023,(T_lepidozioides_scaffold-SKQD-2079834-Takakia_lepidozioides:0.11071,(((P_patens_renamed_P36_9770V3.1:0,P_patens_renamed_P36_9770V3.2:0)n7:0.07565,((P_patens_renamed_P35_16120V3.4:0,P_patens_renamed_P35_16120V3.3:0)n9:0.00011,(P_patens_renamed_P35_16120V3.1:0,P_patens_renamed_P35_16120V3.2:0)n10:0.00014)n8:0.07739)n6:0.30891,((P_patens_renamed_P33_16150V3.1:0,P_patens_renamed_P33_16150V3.3:0,P_patens_renamed_P33_16150V3.2:0)n12:0.08968,((P_patens_renamed_P313_23280V3.2:0,P_patens_renamed_P313_23280V3.1:0,P_patens_renamed_P313_23280V3.3:0)n14:0.00014,P_patens_renamed_P313_23280V3.4:0.00728)n13:0.13136)n11:0.269676)n5:0.029964)n4:0.06251)n1:0.0488,(((P_neesiana_scaffold-JHFI-2010805-Pellia_neesiana:0.16874,(P_pinnata_scaffold-UUHD-2016838-Porella_pinnata:0,P_pinnata_scaffold-UUHD-2016839-Porella_pinnata:0)n18:0.13676)n17:0.07867,(((A_filiculoides_renamed_Azfi_s0043.g026941:0.73213,((A_filiculoides_renamed_Azfi_s0039.g026488:0.34343,A_filiculoides_renamed_Azfi_s0413.g068595:0.28631)n23:0.24794,(A_filiculoides_renamed_Azfi_s0001.g000528:0.41958,A_filiculoides_renamed_Azfi_s0074.g037371:0.38767)n24:0.13928)n22:0.08676)n21:0.08892,(M_paleacea_Rhiz_final_MPA2968.1.p1:2.26159,(((P_abies_renamed_MA_93105g0010:0.28059,A_trichopoda_renamed_ERM94171:2.51671)n28:0.00022,(P_abies_renamed_MA_10426265g0010:0.2931,(A_trichopoda_renamed_ERN13895:0.37338,((((A_thaliana_renamed_AT2G42580.1:0.12788,(A_thaliana_renamed_AT3G58620.1:0.00175,A_thaliana_renamed_AT3G58620.2:0.02403)n35:0.14401)n34:0.20694,((L_japonicus_renamed_Lj3g3v2849010.1:0.01882,(L_japonicus_renamed_Lj3g3v2849010.2:0.02173,L_japonicus_renamed_Lj3g3v2849010.3:0.00085)n38:0.01767)n37:0.15677,(L_angustifolius_renamed_OIW13371:0.08369,L_angustifolius_renamed_OIW03395:0.07632)n39:0.10062)n36:0.19273)n33:0.11572,((((L_angustifolius_renamed_OIV92448:0.08568,(L_angustifolius_renamed_OIW11577:0.06553,L_angustifolius_renamed_OIW05291:0.07976)n44:0.01673)n43:0.0406,((M_truncatula_renamed_MTR_2078020:0.00014,M_truncatula_renamed_MTR_2078020:0.01018)n46:0.09828,(L_japonicus_renamed_Lj3g3v1061300.2:0.02762,(L_japonicus_renamed_Lj3g3v1061300.1:0.00196,L_japonicus_renamed_Lj3g3v1061300.3:0.00014)n48:0.00052)n47:0.07993)n45:0.02092)n42:0.05691,((L_angustifolius_renamed_OIW06072:0.09105,L_angustifolius_renamed_OIV99121:0.05583)n50:0.0464,((L_japonicus_renamed_Lj3g3v0428420.2:0.00015,L_japonicus_renamed_Lj3g3v0428420.3:0.00014)n52:0.04814,L_japonicus_renamed_Lj3g3v0428420.1:0.20907)n51:0.12412)n49:0.02582)n41:0.07393,(B_vulgaris_renamed_KMT13077:0.17912,(A_thaliana_renamed_AT1G53300.1:0.13359,A_thaliana_renamed_AT3G14950.1:0.40369)n54:0.14989)n53:0.02866)n40:0.08564)n32:0.04072,((P_dactylifera_renamed_XP_008783888.1:0.11201,((Z_mays_renamed_K7TYW1:0.03209,(Z_mays_renamed_B4F8Q0:0.00015,Z_mays_renamed_A0A1D6EFR7:0.18118)n59:0.02138)n58:0.04765,((Oryza_sativa_renamed_LOC_Os05g11990.1:0.00015,Oryza_sativa_renamed_LOC_Os05g11990.2:0.07713)n61:0.21501,Oryza_sativa_renamed_LOC_Os01g11920.1:0.088209)n60:0.009801)n57:0.10009)n56:0.09214,((P_dactylifera_renamed_XP_008791401.1:0.08054,P_dactylifera_renamed_XP_008777666.1:0.03892)n63:0.11343,((Oryza_sativa_renamed_LOC_Os01g42960.1:0.06903,(Z_mays_renamed_A0A1D6NMA4:0.02377,Z_mays_renamed_K7VZE6:0.04149)n66:0.05809)n65:0.07602,(Oryza_sativa_renamed_LOC_Os05g50990.1:0.12855,Z_mays_renamed_A0A1D6FLB1:0.17014)n67:0.03995)n64:0.27196)n62:0.04632)n55:0.08459)n31:0.05227)n30:0.223281)n29:0.024809)n27:0.04433,(((((B_vulgaris_renamed_KMT19892:0.07735,B_vulgaris_renamed_KMT08957:0.52466)n72:0.35299,((((L_angustifolius_renamed_OIW04463:0.06416,L_angustifolius_renamed_OIW02389:0.08616)n76:0.05729,(L_japonicus_renamed_Lj0g3v0134189.1:0.11578,M_truncatula_renamed_MTR_5063200:0.12624)n77:0.03588)n75:0.0819,((M_truncatula_renamed_MTR_3074230:0.00014,M_truncatula_renamed_MTR_3074230:0.00132)n79:0.15536,(L_angustifolius_renamed_OIV97895:0.06989,L_angustifolius_renamed_OIV96716:0.06568)n80:0.05319)n78:0.01248)n74:0.18978,(A_thaliana_renamed_AT1G78120.2:0.00731,A_thaliana_renamed_AT1G78120.1:0.00014)n81:0.6539)n73:0.06811)n71:0.14122,((A_trichopoda_renamed_ERN03029:0.00014,(A_trichopoda_renamed_ERN14466:0.00016,A_trichopoda_renamed_ERM94170:0.39233)n84:0.02523)n83:0.36393,((B_vulgaris_renamed_KMT08805:0.34847,((A_thaliana_renamed_AT5G10090.1:0.15645,A_thaliana_renamed_AT5G65160.1:0.1112)n88:0.24438,(((M_truncatula_renamed_MTR_3087480:0.1239,(A_trichopoda_renamed_ERM94174:0.55355,L_japonicus_renamed_Lj4g3v2412570.1:0.01313)n92:0.23568)n91:0.02637,L_angustifolius_renamed_OIW00414:0.23833)n90:0.02218,(L_japonicus_renamed_Lj4g3v2412560.1:0.11767,(L_angustifolius_renamed_OIV98430:0.08679,L_angustifolius_renamed_OIV97516:0.05354)n94:0.09486)n93:0.02447)n89:0.13529)n87:0.07844)n86:0.02192,M_truncatula_renamed_MTR_6013475:0.57445)n85:0.079722)n82:0.008858)n70:0.06103,((Oryza_sativa_renamed_LOC_Os02g51730.1:0.1065,(Z_mays_renamed_A0A1D6HKP2:0.03872,Z_mays_renamed_A0A1D6QED3:0.04734)n97:0.08723)n96:0.41394,(P_dactylifera_renamed_XP_026665464.1:0.3255,P_dactylifera_renamed_XP_026657310.1:0.28893)n98:0.03121)n95:0.10819)n69:0.04696,(Z_mays_renamed_A0A1D6J6M2:2.955,(A_trichopoda_renamed_ERN11999:0.69881,(S_muscicola_renamed_SM000042S15360:0.00014,(S_muscicola_renamed_SM000039S14473:0.0095,S_muscicola_renamed_SM000008S22246:0.01735)n102:0.00943)n101:0.85514)n100:0.042381)n99:0.004709)n68:0.0003402)n26:3.78e-05)n25:4.2e-05)n20:0.03887,(M_paleacea_Rhiz_final_MPA10514.1.p1:0.02421,M_polymorpha_renamed_Mapoly0745s0001.1:0.0321)n103:0.250506)n19:0.027834)n16:0.21534,(S_moellendorffii_renamed_EFJ32664:0.00155,S_moellendorffii_renamed_EFJ20762:0.00014)n104:0.51046)n15:0.0488)n0;
```
