## Supplementary material for "Transcriptional responses to arbuscular mycorrhizal symbiosis development are conserved in the early divergent *Marchantia paleacea*": OG0000825_tree.txt

```
((((S_muscicola_renamed_SM000147S01098:0.01797,(S_muscicola_renamed_SM000033S12390:0.0088,S_muscicola_renamed_SM000017S02800:0.04821)n4:0.0082)n3:0.14042,(C_braunii_renamed_GBG65649:0.08686,(C_braunii_renamed_GBG64185:0.08241,C_braunii_renamed_GBG77621:0.06498)n6:0.01147)n5:0.19341)n2:0.01549,((((((P_patens_renamed_P311_8520V3.2:0,P_patens_renamed_P311_8520V3.1:0)n12:0.12554,((P_patens_renamed_P314_8280V3.3:0.00218,(P_patens_renamed_P314_8280V3.8:0.00948,(((P_patens_renamed_P314_8280V3.7:0.00401,P_patens_renamed_P314_8280V3.6:0.00014)n18:0.0017,((P_patens_renamed_P314_8280V3.1:0,P_patens_renamed_P314_8280V3.5:0)n20:0.00014,P_patens_renamed_P314_8280V3.2:0.00015)n19:0.00014)n17:0.00015,P_patens_renamed_P314_8280V3.4:0.00014)n16:0.00014)n15:0.002)n14:0.09216,((P_patens_renamed_P32_1810V3.2:0,P_patens_renamed_P32_1810V3.1:0)n22:0.00014,P_patens_renamed_P32_1810V3.3:0.00578)n21:0.06679)n13:0.10055)n11:0.02543,T_lepidozioides_scaffold-SKQD-2080194-Takakia_lepidozioides:0.05952)n10:0.02892,(((A_filiculoides_renamed_Azfi_s0001.g000608:0.13251,A_filiculoides_renamed_Azfi_s0038.g026263:0.05106)n25:0.0857,(P_abies_renamed_MA_10436836g0020:0.10811,(P_abies_renamed_MA_10433989g0020:0.16503,(A_trichopoda_renamed_ERN06013:0.0809,((((P_dactylifera_renamed_XP_008786188.1:0.00016,((P_dactylifera_renamed_XP_026659665.1:0,P_dactylifera_renamed_XP_008786262.1:0,P_dactylifera_renamed_XP_008786270.1:0,P_dactylifera_renamed_XP_008786279.1:0)n34:0.00014,(P_dactylifera_renamed_XP_026659658.1:0,P_dactylifera_renamed_XP_008786225.1:0,P_dactylifera_renamed_XP_008786233.1:0,P_dactylifera_renamed_XP_008786241.1:0)n35:0.00015)n33:0.00396)n32:0.0364,(P_dactylifera_renamed_XP_017701663.1:0.05202,(P_dactylifera_renamed_XP_008777607.1:0.00717,(P_dactylifera_renamed_XP_008777605.1:0,P_dactylifera_renamed_XP_008777606.1:0)n38:0.00096)n37:0.01693)n36:0.03446)n31:0.01037,(((Z_mays_renamed_A0A1D6LKZ7:0.01866,(((Z_mays_renamed_A0A1D6QGT8:0.09587,Z_mays_renamed_A0A1D6F1X9:0.33026)n44:0.01822,Z_mays_renamed_K7VSB1:0.0006)n43:0.00108,(Z_mays_renamed_A0A1D6FNG5:0.07337,((Z_mays_renamed_A0A1D6I0H3:0.01688,(Z_mays_renamed_A0A1D6G3Q5:0.07315,Z_mays_renamed_A0A1D6IXW0:0.07816)n48:0.38061)n47:0.04715,(Z_mays_renamed_A0A1D6IMH5:0.00016,Z_mays_renamed_A0A1D6PP77:0.00774)n49:0.1056)n46:0.01821)n45:0.00023)n42:0.02312)n41:0.04312,(Oryza_sativa_renamed_LOC_Os06g05180.4:0.00943,Oryza_sativa_renamed_LOC_Os06g05180.3:0.00014)n50:0.02654)n40:0.06587,((Oryza_sativa_renamed_LOC_Os02g11830.2:0.01395,(Oryza_sativa_renamed_LOC_Os02g11840.2:0,Oryza_sativa_renamed_LOC_Os02g11840.1:0)n53:0.00446)n52:0.04051,(Z_mays_renamed_A0A1D6P2W2:0.06751,(Z_mays_renamed_A0A1D6H779:0.01251,Z_mays_renamed_A0A1D6QQN9:0.0142)n55:0.028521)n54:0.003169)n51:0.02296)n39:0.03653)n30:0.01159,(B_vulgaris_renamed_KMT00776:0.07395,(((A_thaliana_renamed_AT1G79990.1:0.00014,A_thaliana_renamed_AT1G79990.2:0.00014)n59:0.09888,(((A_thaliana_renamed_AT3G15980.7:0.00015,A_thaliana_renamed_AT3G15980.1:0.00014)n62:0.0048,((A_thaliana_renamed_AT3G15980.4:0,A_thaliana_renamed_AT3G15980.2:0,A_thaliana_renamed_AT3G15980.6:0,A_thaliana_renamed_AT3G15980.3:0)n64:0.00013,A_thaliana_renamed_AT3G15980.5:0.01701)n63:0.00014)n61:0.0426,(A_thaliana_renamed_AT1G52360.3:0.00463,(A_thaliana_renamed_AT1G52360.2:0.00098,(A_thaliana_renamed_AT1G52360.4:0,A_thaliana_renamed_AT1G52360.1:0)n67:0.00014)n66:0.00015)n65:0.03274)n60:0.05227)n58:0.02491,(((L_angustifolius_renamed_OIW17133:0.01867,L_angustifolius_renamed_OIW04884:0.02808)n70:0.00974,(L_japonicus_renamed_Lj3g3v2248300.1:0.02556,M_truncatula_renamed_MTR_4011950:0.03384)n71:0.00796)n69:0.00956,((L_angustifolius_renamed_OIW15849:0.01282,(L_angustifolius_renamed_OIW03831:0.01787,L_angustifolius_renamed_OIW09090:0.02933)n74:0.00121)n73:0.01596,((L_japonicus_renamed_Lj0g3v0246179.1:0.00016,(L_japonicus_renamed_Lj3g3v0139610.1:0.00831,(L_japonicus_renamed_Lj0g3v0246179.2:0,L_japonicus_renamed_Lj0g3v0246179.3:0)n78:0.00015)n77:0.00532)n76:0.01508,(M_truncatula_renamed_MTR_2102277:0.00015,M_truncatula_renamed_MTR_2102277:0.00384)n79:0.01646)n75:0.00759)n72:0.00901)n68:0.02303)n57:0.02013)n56:0.02829)n29:0.01727)n28:0.06525)n27:0.042039)n26:0.004671)n24:0.0144,((P_pinnata_scaffold-UUHD-2014294-Porella_pinnata:0.0598,((L_angustifolius_renamed_OIW15850:0.22573,(L_japonicus_renamed_Lj3g3v0139630.1:0.1366,M_truncatula_renamed_MTR_2102267:0.15471)n84:0.04274)n83:0.59512,(P_neesiana_scaffold-JHFI-2008707-Pellia_neesiana:0.02171,(P_neesiana_scaffold-JHFI-2009717-Pellia_neesiana:0.04738,(P_neesiana_scaffold-JHFI-2017234-Pellia_neesiana:0.0157,P_neesiana_scaffold-JHFI-2017233-Pellia_neesiana:0.00843)n87:0.000621)n86:6.21e-05)n85:6.9e-06)n82:0.01301)n81:0.02313,(M_polymorpha_renamed_Mapoly0022s0125.1:0.00946,(M_paleacea_Rhiz_final_MPA27044.2.p1:0.00014,(M_paleacea_Rhiz_final_MPA27044.1.p1:0.00014,M_paleacea_Rhiz_final_MPA27044.3.p2:0.000126)n90:1.26e-05)n89:1.4e-06)n88:0.00014)n80:0.046359)n23:0.005151)n9:0.00991,(S_moellendorffii_renamed_EFJ09529:0.00015,S_moellendorffii_renamed_EFJ36319:0.00256)n91:0.1287)n8:0.0283,P_neesiana_scaffold-JHFI-2006204-Pellia_neesiana:0.560295)n7:0.062255)n1:0.01615,(M_flagellaris_scaffold-UCRN-2053631-Megaceros_tosanus:0.03375,(((A_agrestis_renamed_Aagr.utg000160l.13.8:0,A_agrestis_renamed_Aagr.utg000160l.13.5:0)n95:0.00014,(A_agrestis_renamed_Aagr.utg000160l.13.3:0.00014,A_agrestis_renamed_Aagr.utg000160l.13.2:0.00014)n96:0.00016)n94:0.00014,((A_agrestis_renamed_Aagr.utg000160l.13.7:0,A_agrestis_renamed_Aagr.utg000160l.13.6:0,A_agrestis_renamed_Aagr.utg000160l.13.4:0,A_agrestis_renamed_Aagr.utg000160l.13.9:0)n98:0.00123,A_agrestis_renamed_Aagr.utg000160l.13.1:0.02764)n97:0.00021)n93:0.06787)n92:0.05906)n0;
```
