## Supplementary material for "Transcriptional responses to arbuscular mycorrhizal symbiosis development are conserved in the early divergent *Marchantia paleacea*": OG0000826_tree.txt

```
(((C_braunii_renamed_GBG63327:0.68457,(A_agrestis_renamed_Aagr.utg000006l.486.1:0.79323,(A_agrestis_renamed_Aagr.utg000063l.523.1:3.46512,(P_abies_renamed_MA_10436497g0010:0.47915,A_trichopoda_renamed_ERN02850:1.56211)n5:0.11523)n4:0.255564)n3:0.028396)n2:0.16541,P_pinnata_scaffold-UUHD-2138703-Porella_pinnata:2.8227)n1:0.00076,((P_abies_renamed_MA_87371g0010:0.39123,(A_filiculoides_renamed_Azfi_s0003.g007803:1.07535,(((((B_vulgaris_renamed_KMT07529:0.00014,(B_vulgaris_renamed_KMT07528:0.00014,B_vulgaris_renamed_KMT07530:0.00014)n14:0.00016)n13:0.27285,((A_thaliana_renamed_AT1G67580.1:0,A_thaliana_renamed_AT1G67580.2:0)n16:0.31763,((L_angustifolius_renamed_OIW18005:0.10928,L_angustifolius_renamed_OIW00630:0.05994)n18:0.09571,((L_japonicus_renamed_Lj4g3v2527070.1:0,L_japonicus_renamed_Lj4g3v2527070.2:0,L_japonicus_renamed_Lj4g3v2527070.3:0)n20:0.10488,(((M_truncatula_renamed_MTR_3085650:0.01109,M_truncatula_renamed_MTR_3085650:0.00016)n23:0.00732,(M_truncatula_renamed_MTR_3085650:0.00174,M_truncatula_renamed_MTR_3085650:0.00014)n24:0.00016)n22:0.2647,(M_truncatula_renamed_MTR_8080190:0.00014,M_truncatula_renamed_MTR_8080190:0.0245)n25:0.080829)n21:0.008981)n19:0.02669)n17:0.03505)n15:0.03988)n12:0.07186,(((M_truncatula_renamed_MTR_4103810:0.00015,M_truncatula_renamed_MTR_4103810:0.00014)n28:0.35743,(((L_japonicus_renamed_Lj4g3v1388660.1:0,L_japonicus_renamed_Lj4g3v1388660.2:0)n31:0.00016,(L_japonicus_renamed_Lj4g3v1388660.3:0,L_japonicus_renamed_Lj4g3v1388660.4:0)n32:0.00014)n30:0.18057,(L_angustifolius_renamed_OIW17763:0.1201,L_angustifolius_renamed_OIW00278:0.09513)n33:0.17135)n29:0.05899)n27:0.3691,(((A_thaliana_renamed_AT5G63370.3:0,A_thaliana_renamed_AT5G63370.2:0)n36:0.00014,((A_thaliana_renamed_AT5G63370.1:0,A_thaliana_renamed_AT5G63370.6:0,A_thaliana_renamed_AT5G63370.4:0,A_thaliana_renamed_AT5G63370.8:0,A_thaliana_renamed_AT5G63370.7:0)n38:0.00015,(A_thaliana_renamed_AT5G63370.9:0.00014,(A_thaliana_renamed_AT5G63370.10:0,A_thaliana_renamed_AT5G63370.5:0)n40:0.00014)n39:0.0017)n37:0.00015)n35:0.67935,(B_vulgaris_renamed_KMT13971:0.21941,(B_vulgaris_renamed_KMT15159:0.78308,B_vulgaris_renamed_KMT11234:0.09107)n42:0.09431)n41:0.39821)n34:0.06306)n26:0.18711)n11:0.06865,(((P_dactylifera_renamed_XP_008807532.1:0,P_dactylifera_renamed_XP_008807533.1:0,P_dactylifera_renamed_XP_008807535.1:0,P_dactylifera_renamed_XP_008807536.1:0,P_dactylifera_renamed_XP_008807539.1:0,P_dactylifera_renamed_XP_008807540.1:0,P_dactylifera_renamed_XP_008807542.1:0,P_dactylifera_renamed_XP_008807543.1:0,P_dactylifera_renamed_XP_008807544.1:0,P_dactylifera_renamed_XP_008807545.1:0)n45:0.07607,((P_dactylifera_renamed_XP_026663350.1:0,P_dactylifera_renamed_XP_026663351.1:0,P_dactylifera_renamed_XP_026663352.1:0,P_dactylifera_renamed_XP_026663353.1:0,P_dactylifera_renamed_XP_026663354.1:0,P_dactylifera_renamed_XP_026663355.1:0,P_dactylifera_renamed_XP_026663356.1:0,P_dactylifera_renamed_XP_026663357.1:0,P_dactylifera_renamed_XP_026663358.1:0,P_dactylifera_renamed_XP_026663359.1:0,P_dactylifera_renamed_XP_026663360.1:0)n47:0.00014,((P_dactylifera_renamed_XP_026663361.1:0,P_dactylifera_renamed_XP_026663362.1:0)n49:0.00016,P_dactylifera_renamed_XP_026663363.1:0.00279)n48:0.02554)n46:0.08442)n44:0.13996,((((Oryza_sativa_renamed_LOC_Os04g41100.5:0,Oryza_sativa_renamed_LOC_Os04g41100.1:0,Oryza_sativa_renamed_LOC_Os04g41100.3:0,Oryza_sativa_renamed_LOC_Os04g41100.2:0,Oryza_sativa_renamed_LOC_Os04g41100.4:0)n53:0.00015,Oryza_sativa_renamed_LOC_Os04g41100.6:0.00014)n52:0.05684,(Z_mays_renamed_A0A1D6E7R3:0.03558,Z_mays_renamed_K7U4N2:0.04543)n54:0.08018)n51:0.11459,((Oryza_sativa_renamed_LOC_Os02g39010.3:0,Oryza_sativa_renamed_LOC_Os02g39010.2:0,Oryza_sativa_renamed_LOC_Os02g39010.1:0)n56:0.18084,Z_mays_renamed_A0A1D6HCH1:0.29174)n55:0.13246)n50:0.2207)n43:0.08646)n10:0.05616,A_trichopoda_renamed_ERN06138:0.41381)n9:0.05258)n8:0.09247)n7:0.03178,((S_muscicola_renamed_SM000106S13964:0.03575,(S_muscicola_renamed_SM000044S16021:0.00541,S_muscicola_renamed_SM000208S06321:0.00532)n59:0.00575)n58:0.62811,((((P_patens_renamed_P32_25440V3.3:0,P_patens_renamed_P32_25440V3.1:0)n63:0.00014,P_patens_renamed_P32_25440V3.2:0.00015)n62:0.38684,(T_lepidozioides_scaffold-SKQD-2013092-Takakia_lepidozioides:0.00019,T_lepidozioides_scaffold-SKQD-2005452-Takakia_lepidozioides:0.4192)n64:0.07426)n61:0.15268,(((S_moellendorffii_renamed_EFJ06866:0,S_moellendorffii_renamed_EFJ34843:0)n67:0.00027,(S_moellendorffii_renamed_EFJ05821:0.0328,S_moellendorffii_renamed_EFJ34461:0.06583)n68:0.00015)n66:0.24011,(((P_pinnata_scaffold-UUHD-2010840-Porella_pinnata:0.10226,((P_neesiana_scaffold-JHFI-2009264-Pellia_neesiana:0.00014,P_neesiana_scaffold-JHFI-2009266-Pellia_neesiana:0.05759)n73:0.06376,P_neesiana_scaffold-JHFI-2009265-Pellia_neesiana:0.01505)n72:0.06281)n71:0.0192,((M_paleacea_Rhiz_final_MPA24758.1.p1:0.00014,(M_paleacea_Rhiz_final_MPA24758.2.p1:0,M_paleacea_Rhiz_final_MPA24758.3.p1:0)n76:0.00014)n75:0.02755,(M_polymorpha_renamed_Mapoly0251s0001.1:0.00812,M_polymorpha_renamed_Mapoly0040s0102.1:0.56061)n77:0.00467)n74:0.18149)n70:0.12495,(((M_flagellaris_scaffold-UCRN-2006789-Megaceros_tosanus:0,M_flagellaris_scaffold-UCRN-2006790-Megaceros_tosanus:0)n80:0.03865,(A_agrestis_renamed_Aagr.utg000010l.177.1:0,A_agrestis_renamed_Aagr.utg000010l.177.2:0)n81:0.22621)n79:0.16576,A_filiculoides_renamed_Azfi_s0078.g038277:0.43321)n78:0.04483)n69:0.06109)n65:0.05287)n60:0.09755)n57:0.0185895)n6:0.0020655)n0;
```
