## Supplementary material for "Transcriptional responses to arbuscular mycorrhizal symbiosis development are conserved in the early divergent *Marchantia paleacea*": OG0000827_tree.txt

```
(((((A_agrestis_renamed_Aagr.utg000083l.198.2:0.06906,A_agrestis_renamed_Aagr.utg000083l.198.1:0.00014)n4:0.10496,((A_agrestis_renamed_Aagr.utg000012l.97.7:0,A_agrestis_renamed_Aagr.utg000012l.97.5:0,A_agrestis_renamed_Aagr.utg000012l.97.8:0)n6:0.00014,((A_agrestis_renamed_Aagr.utg000012l.97.9:0,A_agrestis_renamed_Aagr.utg000012l.97.10:0)n8:0.00014,((A_agrestis_renamed_Aagr.utg000012l.97.6:0,A_agrestis_renamed_Aagr.utg000012l.97.4:0)n10:0.00014,((A_agrestis_renamed_Aagr.utg000012l.97.12:0,A_agrestis_renamed_Aagr.utg000012l.97.11:0)n12:0.0216,(A_agrestis_renamed_Aagr.utg000012l.97.1:0,A_agrestis_renamed_Aagr.utg000012l.97.3:0,A_agrestis_renamed_Aagr.utg000012l.97.2:0)n13:0.00014)n11:0.00015)n9:0.00016)n7:0.00014)n5:0.07321)n3:0.1755,(M_flagellaris_scaffold-UCRN-2051046-Megaceros_tosanus:0.32343,M_flagellaris_scaffold-UCRN-2049464-Megaceros_tosanus:0.183987)n14:0.020443)n2:0.08225,(((((T_lepidozioides_scaffold-SKQD-2079884-Takakia_lepidozioides:0.12025,(T_lepidozioides_scaffold-SKQD-2004050-Takakia_lepidozioides:0,T_lepidozioides_scaffold-SKQD-2004051-Takakia_lepidozioides:0,T_lepidozioides_scaffold-SKQD-2004052-Takakia_lepidozioides:0)n20:0.32195)n19:0.20619,(P_pinnata_scaffold-UUHD-2017526-Porella_pinnata:0.24299,(P_neesiana_scaffold-JHFI-2018144-Pellia_neesiana:0.27611,((M_paleacea_Rhiz_final_MPA15497.1.p1:0,M_paleacea_Rhiz_final_MPA15497.2.p1:0)n24:0.01897,M_polymorpha_renamed_Mapoly0050s0071.1:0.06067)n23:0.35527)n22:0.06704)n21:0.20545)n18:0.11378,(S_moellendorffii_renamed_EFJ25933:0.01205,S_moellendorffii_renamed_EFJ10876:0.00209)n25:0.57132)n17:0.08765,(A_filiculoides_renamed_Azfi_s0068.g036256:0.63828,((A_trichopoda_renamed_ERN11017:0.3503,(((P_dactylifera_renamed_XP_008798347.1:0.14287,(P_dactylifera_renamed_XP_008795327.2:0.28346,P_dactylifera_renamed_XP_008787898.1:0.06126)n32:0.02208)n31:0.04233,(((Oryza_sativa_renamed_LOC_Os10g02750.1:0.27254,Z_mays_renamed_B6TE04:0.19265)n35:0.03759,(Oryza_sativa_renamed_LOC_Os03g13540.1:0.1351,((Z_mays_renamed_A0A1D6ECT6:0.06773,(Z_mays_renamed_A0A1X7YHU4:0.04407,(Z_mays_renamed_A0A1D6HB35:0.01577,Z_mays_renamed_A0A1D6L052:0.00777)n40:0.01389)n39:0.05481)n38:0.22946,Z_mays_renamed_A0A1D6JVH6:0.39608)n37:0.083682)n36:0.009298)n34:0.07907,(Z_mays_renamed_A0A1D6QM46:0.26676,(Oryza_sativa_renamed_LOC_Os11g34710.1:0.29896,Oryza_sativa_renamed_LOC_Os11g34720.1:0.25218)n42:0.02802)n41:0.24147)n33:0.08385)n30:0.10423,((B_vulgaris_renamed_KMT13490:0.10404,(B_vulgaris_renamed_KMT13489:0.06298,(B_vulgaris_renamed_KMT13493:0.36308,B_vulgaris_renamed_KMT13491:0.00015)n46:0.04102)n45:0.0572)n44:0.17418,((A_thaliana_renamed_AT3G17790.1:0.33736,((L_angustifolius_renamed_OIW20766:0.14408,(M_truncatula_renamed_MTR_8107620:0.02138,(M_truncatula_renamed_MTR_8107620:0.00014,M_truncatula_renamed_MTR_8107620:0.01312)n52:0.0018)n51:0.14269)n50:0.18392,((L_angustifolius_renamed_OIW20767:0.13335,L_japonicus_renamed_Lj2g3v0636570.1:0.08727)n54:0.03185,(M_truncatula_renamed_MTR_6071695:0.11233,M_truncatula_renamed_MTR_0200s0050:0.164583)n55:0.018287)n53:0.03348)n49:0.00372)n48:0.0972,((L_angustifolius_renamed_OIW00735:0.14707,L_japonicus_renamed_Lj4g3v2405410.1:0.20305)n57:0.12182,((L_japonicus_renamed_Lj4g3v2404250.1:0.20141,(((A_thaliana_renamed_AT2G01890.3:0.00014,(A_thaliana_renamed_AT2G01890.2:0.00016,A_thaliana_renamed_AT2G01890.1:0.00014)n63:0.00014)n62:0.17526,(A_thaliana_renamed_AT1G14700.3:0.00014,(A_thaliana_renamed_AT1G14700.2:0.00015,(A_thaliana_renamed_AT1G14700.1:0.00014,A_thaliana_renamed_AT1G14700.4:0.00306)n66:0.00016)n65:0.00014)n64:0.17982)n61:0.20081,(A_thaliana_renamed_AT1G25230.2:0.00014,(A_thaliana_renamed_AT1G25230.1:0.00014,A_thaliana_renamed_AT1G25230.3:0.00015)n68:0.00014)n67:0.342117)n60:0.038013)n59:0.06258,(A_thaliana_renamed_AT2G01880.1:0.30859,L_angustifolius_renamed_OIW18066:0.29926)n69:0.050364)n58:0.005596)n56:0.0477495)n47:0.0053055)n43:0.005895)n29:0.0636)n28:0.16113,((P_abies_renamed_MA_10433942g0010:0.24788,P_abies_renamed_MA_55937g0010:0.17728)n71:0.24826,(P_abies_renamed_MA_3845g0010:0.13728,P_abies_renamed_MA_417207g0010:0.09886)n72:0.336429)n70:0.037381)n27:0.03448)n26:0.16051)n16:0.06855,(((S_moellendorffii_renamed_EFJ29843:0.00014,S_moellendorffii_renamed_EFJ08246:0.00365)n75:0.28792,((P_patens_renamed_P31_13870V3.1:0.52955,((((P_patens_renamed_P311_15600V3.5:0,P_patens_renamed_P311_15600V3.1:0,P_patens_renamed_P311_15600V3.2:0)n81:0.00014,(P_patens_renamed_P311_15600V3.3:0.00029,P_patens_renamed_P311_15600V3.4:0.02965)n82:0.00259)n80:0.14004,P_patens_renamed_P31_13870V3.2:0.64107)n79:0.07987,(P_patens_renamed_P37_9800V3.7:0.00014,((P_patens_renamed_P37_9800V3.2:0,P_patens_renamed_P37_9800V3.1:0,P_patens_renamed_P37_9800V3.4:0,P_patens_renamed_P37_9800V3.3:0)n85:0.00015,(P_patens_renamed_P37_9800V3.6:0,P_patens_renamed_P37_9800V3.5:0)n86:0.00014)n84:0.00015)n83:0.08892)n78:0.12076)n77:0.25226,(T_lepidozioides_scaffold-SKQD-2012379-Takakia_lepidozioides:0,T_lepidozioides_scaffold-SKQD-2012380-Takakia_lepidozioides:0)n87:0.16437)n76:0.15704)n74:0.04681,((A_filiculoides_renamed_Azfi_s0422.g069206:0.49029,(A_filiculoides_renamed_Azfi_s0004.g008833:0.38647,A_filiculoides_renamed_Azfi_s0271.g061207:0.43863)n90:0.10409)n89:0.17035,(M_polymorpha_renamed_Mapoly0115s0017.1:0.01619,(M_paleacea_Rhiz_final_MPA8092.1.p1:0.07188,(M_paleacea_Rhiz_final_MPA8092.2.p1:0,M_paleacea_Rhiz_final_MPA8092.3.p1:0)n93:0.061119)n92:0.006791)n91:0.03777)n88:0.07865)n73:0.029322)n15:0.003258)n1:0.04396,((C_braunii_renamed_GBG72115:0.71706,C_braunii_renamed_GBG90696:0.48828)n95:0.57975,((S_muscicola_renamed_SM000014S00306:0.00095,(S_muscicola_renamed_SM000012S25428:0.00943,S_muscicola_renamed_SM000038S14342:0.00399)n98:0.00949)n97:0.4733,(S_muscicola_renamed_SM004981S17080:0.03861,(S_muscicola_renamed_SM004924S16949:0.08924,S_muscicola_renamed_SM005233S17869:0.08014)n100:0.008)n99:0.69026)n96:0.12194)n94:0.13615)n0;
```
