## Supplementary material for "Transcriptional responses to arbuscular mycorrhizal symbiosis development are conserved in the early divergent *Marchantia paleacea*": OG0000828_tree.txt

```
((((M_flagellaris_scaffold-UCRN-2053874-Megaceros_tosanus:0.05778,A_agrestis_renamed_Aagr.utg000002l.81.1:0.06435)n3:0.06261,((((P_patens_renamed_P314_4340V3.1:0,P_patens_renamed_P314_4340V3.3:0,P_patens_renamed_P314_4340V3.2:0)n7:0.04866,(P_patens_renamed_P310_4970V3.3:0,P_patens_renamed_P310_4970V3.1:0,P_patens_renamed_P310_4970V3.2:0)n8:0.05335)n6:0.01367,((P_patens_renamed_P31_21530V3.1:0,P_patens_renamed_P31_21530V3.2:0)n10:0.06506,(P_patens_renamed_P32_18150V3.2:0,P_patens_renamed_P32_18150V3.1:0)n11:0.0675)n9:0.01773)n5:0.07785,((((P_pinnata_scaffold-UUHD-2000209-Porella_pinnata:0,P_pinnata_scaffold-UUHD-2000211-Porella_pinnata:0)n15:0.03594,P_neesiana_scaffold-JHFI-2017006-Pellia_neesiana:0.08478)n14:0.02113,(M_polymorpha_renamed_Mapoly0067s0081.1:0.00141,(M_paleacea_Rhiz_final_MPA22697.1.p1:0.00015,(M_paleacea_Rhiz_final_MPA22697.3.p1:0.00015,M_paleacea_Rhiz_final_MPA22697.2.p1:0.000126)n18:1.26e-05)n17:1.4e-06)n16:0.00108)n13:0.02537,T_lepidozioides_scaffold-SKQD-2012921-Takakia_lepidozioides:0.02966)n12:0.01635)n4:0.01691)n2:0.02144,((S_muscicola_renamed_SM000027S09586:0.01659,(S_muscicola_renamed_SM000028S10078:0.01648,S_muscicola_renamed_SM000180S03501:0.03808)n21:0.01427)n20:0.20458,(P_abies_renamed_MA_18005g0010:0.24419,(C_braunii_renamed_GBG85724:0.00014,C_braunii_renamed_GBG85725:0.00014)n23:0.17484)n22:0.06601)n19:0.03511)n1:0.02382,((((A_trichopoda_renamed_ERN03845:0.1788,(((A_thaliana_renamed_AT1G22760.1:0.15747,(A_thaliana_renamed_AT1G71770.1:0,A_thaliana_renamed_AT1G71770.2:0)n31:0.15787)n30:0.34489,(B_vulgaris_renamed_KMT19622:0.23748,((L_angustifolius_renamed_OIW12575:0.0911,(L_japonicus_renamed_Lj5g3v1889580.1:0.11708,M_truncatula_renamed_MTR_1097440:0.09872)n35:0.02503)n34:0.02597,((L_angustifolius_renamed_OIW07812:0.05961,L_angustifolius_renamed_OIW01421:0.10201)n37:0.07268,M_truncatula_renamed_MTR_6040190:0.35935)n36:0.03142)n33:0.10232)n32:0.043)n29:0.04052,((Oryza_sativa_renamed_LOC_Os06g38980.1:0.3149,Z_mays_renamed_K7WAC5:0.45071)n39:0.25354,(P_dactylifera_renamed_XP_008793488.1:0.06226,(P_dactylifera_renamed_XP_026659771.1:0.00014,(P_dactylifera_renamed_XP_017697612.1:0.00014,P_dactylifera_renamed_XP_017697610.1:0.00145)n42:0.00143)n41:0.06654)n40:0.14576)n38:0.06583)n28:0.06784)n27:0.05992,P_abies_renamed_MA_10436565g0010:0.1252)n26:0.10257,((S_moellendorffii_renamed_EFJ09789:0,S_moellendorffii_renamed_EFJ11603:0)n44:0.46468,(A_filiculoides_renamed_Azfi_s0005.g009125:0.25483,(A_filiculoides_renamed_Azfi_s0060.g034731:0.08927,A_filiculoides_renamed_Azfi_s0074.g037388:0.08008)n46:0.13994)n45:0.06808)n43:0.03718)n25:0.03252,((C_braunii_renamed_GBG91851:0.38705,(((S_moellendorffii_renamed_EFJ38413:0,S_moellendorffii_renamed_EFJ31737:0)n51:0.18054,(S_moellendorffii_renamed_EFJ24657:0.00014,S_moellendorffii_renamed_EFJ13310:0.00293)n52:0.24831)n50:0.03739,((((A_trichopoda_renamed_ERN16610:0.06752,P_abies_renamed_MA_111003g0010:0.20755)n56:0.03824,(((B_vulgaris_renamed_KMT01180:0.19185,((L_japonicus_renamed_Lj4g3v0620300.2:0.01393,L_japonicus_renamed_Lj4g3v0620300.3:0.00014)n61:0.02178,(M_truncatula_renamed_MTR_4085540:0.03991,(L_angustifolius_renamed_OIW10195:0.04062,(L_angustifolius_renamed_OIV93294:0.05425,L_angustifolius_renamed_OIV94301:0.02425)n64:0.00919)n63:0.02938)n62:0.02028)n60:0.04296)n59:0.01471,(A_thaliana_renamed_AT2G23350.1:0.36315,(A_thaliana_renamed_AT4G34110.1:0.17136,(A_thaliana_renamed_AT1G49760.2:0,A_thaliana_renamed_AT1G49760.1:0)n67:0.18263)n66:0.05958)n65:0.03334)n58:0.02596,(B_vulgaris_renamed_KMT19189:0.12104,(((L_angustifolius_renamed_OIW10387:0.04962,(L_angustifolius_renamed_OIW15647:0.06033,L_angustifolius_renamed_OIW19796:0.10968)n72:0.00851)n71:0.04756,(L_japonicus_renamed_Lj0g3v0342329.1:0.07175,M_truncatula_renamed_MTR_1019150:0.09582)n73:0.01747)n70:0.03068,(L_angustifolius_renamed_OIW14883:0.18605,(M_truncatula_renamed_MTR_3102040:0.12159,(L_japonicus_renamed_Lj0g3v0238669.1:0.00014,L_japonicus_renamed_Lj1g3v1664440.2:0.00016)n76:0.15158)n75:0.03396)n74:0.05242)n69:0.054288)n68:0.006032)n57:0.0372)n55:0.01431,((P_dactylifera_renamed_XP_008788846.1:0.04984,P_dactylifera_renamed_XP_008795896.1:0.06614)n78:0.04517,(((Oryza_sativa_renamed_LOC_Os04g42600.1:0,Oryza_sativa_renamed_LOC_Os04g42600.2:0)n81:0.07715,(Z_mays_renamed_A0A1D6E6L1:0.01778,Z_mays_renamed_A0A1D6J9R4:0.02727)n82:0.08877)n80:0.19933,((Z_mays_renamed_A0A1D6ELH4:0.02187,Z_mays_renamed_A0A1D6I0G1:0.02629)n84:0.10168,((Oryza_sativa_renamed_LOC_Os08g22354.2:0.00014,Oryza_sativa_renamed_LOC_Os08g22354.1:0.00149)n86:0.10869,Oryza_sativa_renamed_LOC_Os09g02700.1:0.047817)n85:0.005313)n83:0.052263)n79:0.005807)n77:0.03942)n54:0.14679,((A_filiculoides_renamed_Azfi_s0280.g062302:0.59421,A_filiculoides_renamed_Azfi_s0280.g062304:0.45271)n88:0.29072,((S_moellendorffii_renamed_EFJ38579:0.02352,S_moellendorffii_renamed_EFJ31571:0.00014)n90:0.30644,((P_abies_renamed_MA_36585g0020:0.29228,((A_trichopoda_renamed_ERN01344:0.36276,((Oryza_sativa_renamed_LOC_Os03g17030.1:0.1427,Z_mays_renamed_K7VF25:0.15697)n96:0.5009,(P_dactylifera_renamed_XP_008778836.1:0.20755,P_dactylifera_renamed_XP_008811028.1:0.13356)n97:0.01484)n95:0.04626)n94:0.02118,(A_thaliana_renamed_AT2G36660.1:0.57383,(L_japonicus_renamed_Lj1g3v4691700.1:0.08736,(L_angustifolius_renamed_OIV92180:0.21336,(M_truncatula_renamed_MTR_1061870:0.44865,M_truncatula_renamed_MTR_7102730:0.076068)n101:0.008452)n100:0.01239)n99:0.04939)n98:0.1214)n93:0.13082)n92:0.15478,(A_filiculoides_renamed_Azfi_s0020.g015336:0.09935,A_filiculoides_renamed_Azfi_s0096.g043763:0.05695)n102:0.19529)n91:0.09023)n89:0.061416)n87:0.0061416)n53:0.00061416)n49:6.824e-05)n48:0.22188,(M_paleacea_Rhiz_final_MPA1830.1.p1:0.51553,(P_pinnata_scaffold-UUHD-2001846-Porella_pinnata:0.02659,P_pinnata_scaffold-UUHD-2001847-Porella_pinnata:0.03302)n104:0.54224)n103:0.06651)n47:0.30473)n24:0.02382)n0;
```
