## Supplementary material for "Transcriptional responses to arbuscular mycorrhizal symbiosis development are conserved in the early divergent *Marchantia paleacea*": OG0000829_tree.txt

```
((((P_neesiana_scaffold-JHFI-2112405-Pellia_neesiana:0.12372,(M_paleacea_Rhiz_final_MPA14628.1.p1:0.00758,(M_polymorpha_renamed_MapolyY_B0021.1:0.07361,M_polymorpha_renamed_Mapoly0017s0009.1:0.018414)n5:0.002046)n4:0.02914)n3:0.0926,(T_lepidozioides_scaffold-SKQD-2012992-Takakia_lepidozioides:0.13171,((((P_patens_renamed_P317_23200V3.9:0,P_patens_renamed_P317_23200V3.7:0,P_patens_renamed_P317_23200V3.10:0,P_patens_renamed_P317_23200V3.6:0)n10:0.00016,((P_patens_renamed_P317_23200V3.3:0,P_patens_renamed_P317_23200V3.1:0,P_patens_renamed_P317_23200V3.2:0,P_patens_renamed_P317_23200V3.4:0,P_patens_renamed_P317_23200V3.8:0)n12:0.00015,P_patens_renamed_P317_23200V3.5:0.00014)n11:0.03889)n9:0.04687,((P_patens_renamed_P314_24090V3.12:0,P_patens_renamed_P314_24090V3.5:0,P_patens_renamed_P314_24090V3.2:0,P_patens_renamed_P314_24090V3.3:0,P_patens_renamed_P314_24090V3.4:0,P_patens_renamed_P314_24090V3.1:0)n14:0.02643,(P_patens_renamed_P314_24090V3.7:0,P_patens_renamed_P314_24090V3.6:0,P_patens_renamed_P314_24090V3.11:0,P_patens_renamed_P314_24090V3.10:0,P_patens_renamed_P314_24090V3.8:0,P_patens_renamed_P314_24090V3.9:0)n15:0.00014)n13:0.05108)n8:0.03967,((P_patens_renamed_P32_590V3.2:0,P_patens_renamed_P32_590V3.1:0)n17:0.09646,(((P_patens_renamed_P31_40750V3.4:0,P_patens_renamed_P31_40750V3.3:0,P_patens_renamed_P31_40750V3.9:0,P_patens_renamed_P31_40750V3.2:0)n20:0.00014,P_patens_renamed_P31_40750V3.1:0.00014)n19:0.00015,((P_patens_renamed_P31_40750V3.6:0,P_patens_renamed_P31_40750V3.7:0,P_patens_renamed_P31_40750V3.5:0)n22:0.00626,P_patens_renamed_P31_40750V3.8:0.02495)n21:0.00014)n18:0.07325)n16:0.03039)n7:0.15708)n6:0.06203)n2:0.06895,((M_flagellaris_scaffold-UCRN-2011841-Megaceros_tosanus:0.07606,A_agrestis_renamed_Aagr.utg000010l.578.1:0.08099)n24:0.25081,(S_muscicola_renamed_SM000114S24150:0.01328,(S_muscicola_renamed_SM000260S09932:0.0055,S_muscicola_renamed_SM000216S06549:0.01813)n26:0.0109)n25:0.58846)n23:0.02355)n1:0.02361,((S_moellendorffii_renamed_EFJ20156:0,S_moellendorffii_renamed_EFJ14282:0)n28:0.4555,(C_braunii_renamed_GBG77207:0.64785,((A_filiculoides_renamed_Azfi_s0006.g009616:0.07754,A_filiculoides_renamed_Azfi_s0006.g009618:0.14935)n31:0.33058,(P_abies_renamed_MA_20596g0010:0.87128,((A_trichopoda_renamed_ERN14361:0.47582,((P_dactylifera_renamed_XP_008805211.1:0.65461,(((P_dactylifera_renamed_XP_008775860.1:0.20451,P_dactylifera_renamed_XP_008777941.1:0.03105)n39:0.10863,(Z_mays_renamed_A0A060D801:0.17499,(Oryza_sativa_renamed_LOC_Os03g52450.1:0.00015,Oryza_sativa_renamed_LOC_Os03g52450.2:0.03243)n41:0.08681)n40:0.6008)n38:0.13872,((P_dactylifera_renamed_XP_008796631.1:0.08181,(P_dactylifera_renamed_XP_026661656.1:0.01277,P_dactylifera_renamed_XP_026661657.1:0.00146)n44:0.06769)n43:0.11578,(Z_mays_renamed_A0A1D6KZF6:0.18783,(Oryza_sativa_renamed_LOC_Os03g47970.1:0.00015,Oryza_sativa_renamed_LOC_Os03g47970.2:0.02862)n46:0.1428)n45:0.329193)n42:0.036577)n37:0.27318)n36:0.06742,((B_vulgaris_renamed_KMT20571:0.58001,(((A_thaliana_renamed_AT4G24470.1:0,A_thaliana_renamed_AT4G24470.2:0)n51:0.00014,A_thaliana_renamed_AT4G24470.3:0.00014)n50:0.62018,(((L_angustifolius_renamed_OIW14559:0.06764,L_angustifolius_renamed_OIV97842:0.08885)n54:0.1207,(M_truncatula_renamed_MTR_3100050:0.15691,(L_japonicus_renamed_Lj0g3v0164269.1:0.01318,L_japonicus_renamed_Lj0g3v0196689.1:0.00833)n56:0.2004)n55:0.07817)n53:0.11424,(((M_truncatula_renamed_MTR_1061610:0.61103,(M_truncatula_renamed_MTR_5066510:0.00015,M_truncatula_renamed_MTR_5066510:0.00014)n60:0.05589)n59:0.31303,(L_angustifolius_renamed_OIW02538:0.12272,(L_angustifolius_renamed_OIW04321:0.00015,(L_angustifolius_renamed_OIW04322:0.10272,L_angustifolius_renamed_OIW04323:0.00014)n63:0.00624)n62:0.135)n61:0.06495)n58:0.02499,L_japonicus_renamed_Lj1g3v0162600.1:0.13681)n57:0.05277)n52:0.14494)n49:0.12749)n48:0.48685,((B_vulgaris_renamed_KMT00866:0.31849,(L_japonicus_renamed_Lj4g3v0386050.1:0.17588,M_truncatula_renamed_MTR_4093730:0.27348)n66:0.18419)n65:0.19137,(B_vulgaris_renamed_KMT20567:0.57354,(L_angustifolius_renamed_OIW14560:0.41574,(L_japonicus_renamed_Lj1g3v1537660.1:0.12181,(M_truncatula_renamed_MTR_3100040:0.00014,M_truncatula_renamed_MTR_3100040:0.00015)n70:0.2314)n69:0.05114)n68:0.13182)n67:0.12738)n64:0.434907)n47:0.048323)n35:0.05185)n34:0.05589,(((B_vulgaris_renamed_KMS97212:0.22333,((L_japonicus_renamed_Lj3g3v2057510.1:0.20425,M_truncatula_renamed_MTR_4008090:0.74409)n75:0.07293,((A_thaliana_renamed_AT1G51600.1:0,A_thaliana_renamed_AT1G51600.2:0)n77:0.12121,(A_thaliana_renamed_AT3G21175.3:0.00015,(A_thaliana_renamed_AT3G21175.2:0.00014,A_thaliana_renamed_AT3G21175.1:0.00014)n79:0.00015)n78:0.15351)n76:0.15761)n74:0.0896)n73:0.18641,(((P_dactylifera_renamed_XP_008811434.1:0.0643,(P_dactylifera_renamed_XP_008799476.1:0.00016,P_dactylifera_renamed_XP_008799475.1:0.00014)n83:0.06188)n82:0.10903,((P_dactylifera_renamed_XP_008789600.1:0,P_dactylifera_renamed_XP_008789602.1:0)n85:0.06434,(P_dactylifera_renamed_XP_008781789.1:0.01268,P_dactylifera_renamed_XP_008781787.1:0.00226)n86:0.06983)n84:0.16023)n81:0.08434,((Z_mays_renamed_A0A1D6GUV7:0.03553,Z_mays_renamed_K7UY56:0.05579)n88:0.17645,((Oryza_sativa_renamed_LOC_Os02g05510.1:0.00015,Oryza_sativa_renamed_LOC_Os02g05510.3:0.00014)n90:0.18953,Oryza_sativa_renamed_LOC_Os06g48534.1:0.103608)n89:0.011512)n87:0.10552)n80:0.34301)n72:0.09334,A_trichopoda_renamed_ERN07459:0.37026)n71:0.04114)n33:0.14194)n32:0.11497)n30:0.08477)n29:0.04027)n27:0.02361)n0;
```
