## Supplementary material for "Transcriptional responses to arbuscular mycorrhizal symbiosis development are conserved in the early divergent *Marchantia paleacea*": OG0000830_tree.txt

```
(((P_patens_renamed_P325_1770V3.2:0,P_patens_renamed_P325_1770V3.1:0,P_patens_renamed_P325_1770V3.3:0)n2:0.10016,(P_patens_renamed_P316_3430V3.3:0,P_patens_renamed_P316_3430V3.4:0,P_patens_renamed_P316_3430V3.2:0,P_patens_renamed_P316_3430V3.1:0)n3:0.05815)n1:0.31592,(((P_pinnata_scaffold-UUHD-2014012-Porella_pinnata:0.02538,((P_neesiana_scaffold-JHFI-2008910-Pellia_neesiana:0,P_neesiana_scaffold-JHFI-2008911-Pellia_neesiana:0)n8:0.14509,(M_paleacea_Rhiz_final_MPA28907.1.p1:0.02118,M_polymorpha_renamed_Mapoly0016s0017.1:0.03229)n9:0.33143)n7:0.15211)n6:0.54868,(((S_moellendorffii_renamed_EFJ24334:0.00219,S_moellendorffii_renamed_EFJ35601:0.00014)n12:0.81079,((A_filiculoides_renamed_Azfi_s0042.g026895:0.89118,(A_filiculoides_renamed_Azfi_s0007.g011152:0.32497,A_filiculoides_renamed_Azfi_s0262.g060814:0.32788)n15:0.29758)n14:0.17947,(((B_vulgaris_renamed_KMT13619:0.33061,(((L_angustifolius_renamed_OIW07152:0.07171,L_angustifolius_renamed_OIV90801:0.05452)n21:0.04977,(L_japonicus_renamed_Lj0g3v0150479.1:0.21589,(L_japonicus_renamed_Lj0g3v0106559.1:0.00896,L_japonicus_renamed_Lj5g3v1412680.1:0.00014)n23:0.190512)n22:0.021168)n20:0.01607,M_truncatula_renamed_MTR_7115240:0.10729)n19:0.19377)n18:0.04667,((((A_thaliana_renamed_AT1G06770.3:0.05937,(A_thaliana_renamed_AT1G06770.2:0.00016,A_thaliana_renamed_AT1G06770.1:0.00014)n28:0.00016)n27:0.17723,((A_thaliana_renamed_AT2G30580.1:0,A_thaliana_renamed_AT2G30580.2:0)n30:0.00014,A_thaliana_renamed_AT2G30580.3:0.00016)n29:0.11236)n26:0.19535,(L_japonicus_renamed_Lj0g3v0150479.2:1.14448,((A_trichopoda_renamed_ERN01426:0.19745,(M_truncatula_renamed_MTR_1093160:0.77062,P_abies_renamed_MA_10428379g0010:0.17913)n34:0.49411)n33:0.09658,((L_angustifolius_renamed_OIW11275:0.13642,L_angustifolius_renamed_OIW05037:0.08746)n36:0.08301,((L_japonicus_renamed_Lj1g3v4452620.1:0.01993,L_japonicus_renamed_Lj1g3v4454670.1:0.00014)n38:0.08372,(M_truncatula_renamed_MTR_7096210:0.00016,M_truncatula_renamed_MTR_7096210:0.00014)n39:0.14345)n37:0.02614)n35:0.190674)n32:0.0190674)n31:0.0021186)n25:0.15121,(((P_dactylifera_renamed_XP_008786096.1:0.06057,(P_dactylifera_renamed_XP_008788123.1:0.00014,P_dactylifera_renamed_XP_008788125.1:0.0089)n43:0.08018)n42:0.10441,((Oryza_sativa_renamed_LOC_Os03g58390.1:0.2228,Z_mays_renamed_A0A1D6L7W8:0.25381)n45:0.54596,((Oryza_sativa_renamed_LOC_Os12g40790.1:0.15502,(Z_mays_renamed_B4F9K5:0.0581,Z_mays_renamed_C0P3Y2:0.05233)n48:0.16296)n47:0.16865,(Oryza_sativa_renamed_LOC_Os03g43360.2:0.14799,Z_mays_renamed_A0A1D6KXR2:0.21376)n49:0.03308)n46:0.17228)n44:0.10185)n41:0.05605,(((P_dactylifera_renamed_XP_008776201.1:0.00193,P_dactylifera_renamed_XP_026656665.1:0.04055)n52:0.16827,(P_dactylifera_renamed_XP_026664057.1:0.16032,P_dactylifera_renamed_XP_017700549.1:0.05227)n53:0.3365)n51:0.12903,(Oryza_sativa_renamed_LOC_Os03g53080.1:0.21784,(Z_mays_renamed_A0A1D6GHX9:0.09785,Z_mays_renamed_A0A1D6L3N1:0.06408)n55:0.23688)n54:0.42813)n50:0.04757)n40:0.04739)n24:0.02988)n17:0.10222,(((L_japonicus_renamed_Lj5g3v1204350.1:0.18452,M_truncatula_renamed_MTR_1093150:0.29117)n58:0.11065,(L_angustifolius_renamed_OIV91353:1.19601,(L_angustifolius_renamed_OIW17913:0.42891,(L_angustifolius_renamed_OIW07251:0.10075,L_angustifolius_renamed_OIV90724:0.13418)n61:0.05589)n60:0.055584)n59:0.006176)n57:0.36435,B_vulgaris_renamed_KMT03304:0.731538)n56:0.081282)n16:0.44069)n13:0.02939)n11:0.0691,((S_moellendorffii_renamed_EFJ30178:0.00015,S_moellendorffii_renamed_EFJ06054:0.01522)n63:0.48239,((S_muscicola_renamed_SM000033S12369:0.03532,(S_muscicola_renamed_SM000017S02780:0.02364,S_muscicola_renamed_SM000285S10801:0.03413)n66:0.02263)n65:0.85582,((T_lepidozioides_scaffold-SKQD-2009736-Takakia_lepidozioides:0.01535,T_lepidozioides_scaffold-SKQD-2009737-Takakia_lepidozioides:0.04444)n68:1.05045,((A_trichopoda_renamed_ERN06186:0.78888,(((Oryza_sativa_renamed_LOC_Os12g29500.1:0.15957,(Z_mays_renamed_A0A1D6IUR4:0.22113,Z_mays_renamed_A0A1D6MTT7:0.10104)n74:0.11783)n73:0.63914,(Oryza_sativa_renamed_LOC_Os04g32510.1:0.51193,Z_mays_renamed_A0A1D6EC60:0.37022)n75:0.17329)n72:0.20838,(((P_dactylifera_renamed_XP_008791058.2:0.08821,P_dactylifera_renamed_XP_008775603.1:0.13861)n78:0.22949,((P_dactylifera_renamed_XP_008803489.2:0.00015,P_dactylifera_renamed_XP_026664228.1:0.06664)n80:0.15453,(P_dactylifera_renamed_XP_008790707.2:0.00015,P_dactylifera_renamed_XP_026660715.1:0.09438)n81:0.18671)n79:0.43891)n77:0.14086,(B_vulgaris_renamed_KMT07361:0.72958,(((L_japonicus_renamed_Lj1g3v3138970.1:0.16286,M_truncatula_renamed_MTR_7021270:0.26938)n85:0.09112,((L_angustifolius_renamed_OIW17293:0.1058,L_angustifolius_renamed_OIW07313:0.12619)n87:0.1112,L_angustifolius_renamed_OIW07314:0.053082)n86:0.005898)n84:0.00012,((A_thaliana_renamed_AT1G28080.1:0.00014,A_thaliana_renamed_AT1G28080.2:0.00952)n89:1.22061,(A_thaliana_renamed_AT5G13250.2:0.01284,A_thaliana_renamed_AT5G13250.1:0.00014)n90:0.612054)n88:0.068006)n83:0.0941)n82:0.06378)n76:0.20528)n71:0.08748)n70:0.07516,((Oryza_sativa_renamed_LOC_Os01g70340.1:0.33763,(Z_mays_renamed_A0A1D6N2D3:0.30859,Z_mays_renamed_B4FZC1:0.26944)n93:0.24294)n92:0.46373,(P_abies_renamed_MA_5126g0010:1.02646,(L_japonicus_renamed_Lj0g3v0282799.1:0.38405,M_truncatula_renamed_MTR_3097500:0.28107)n95:0.70825)n94:0.037647)n91:0.004183)n69:0.27125)n67:0.21659)n64:0.075285)n62:0.008365)n10:0.143505)n5:0.015945,(((A_agrestis_renamed_Aagr.utg000022l.4.1:0.00017,(A_agrestis_renamed_Aagr.utg000022l.4.3:0.00716,(A_agrestis_renamed_Aagr.utg000022l.4.2:0,A_agrestis_renamed_Aagr.utg000022l.4.4:0)n100:0.02275)n99:0.0088)n98:0.46069,(P_pinnata_scaffold-UUHD-2011895-Porella_pinnata:0.05657,(P_neesiana_scaffold-JHFI-2112309-Pellia_neesiana:0.08748,(M_paleacea_Rhiz_final_MPA12062.1.p1:0.00823,M_polymorpha_renamed_Mapoly0003s0275.1:0.01071)n103:0.19023)n102:0.03977)n101:0.24481)n97:0.06356,T_lepidozioides_scaffold-SKQD-2079267-Takakia_lepidozioides:0.463086)n96:0.051454)n4:0.057204)n0;
```
