## Supplementary material for "Transcriptional responses to arbuscular mycorrhizal symbiosis development are conserved in the early divergent *Marchantia paleacea*": OG0000831_tree.txt

```
(((((M_flagellaris_scaffold-UCRN-2052948-Megaceros_tosanus:0.08736,A_agrestis_renamed_Aagr.utg000050l.661.1:0.18557)n4:0.17557,((P_patens_renamed_P34_10760V3.1:0,P_patens_renamed_P34_10762V3.1:0)n6:0.20756,T_lepidozioides_scaffold-SKQD-2079744-Takakia_lepidozioides:0.10621)n5:0.11193)n3:0.03585,((S_moellendorffii_renamed_EFJ30244:0.0082,S_moellendorffii_renamed_EFJ24891:0.02193)n8:0.29023,((P_neesiana_scaffold-JHFI-2113791-Pellia_neesiana:0.07599,P_pinnata_scaffold-UUHD-2150384-Porella_pinnata:0.07808)n10:0.08171,((M_paleacea_Rhiz_final_MPA23259.1.p1:0.00906,M_polymorpha_renamed_Mapoly0008s0092.1:0.0135)n12:0.09606,(M_paleacea_Rhiz_final_MPA27304.1.p1:0.02146,M_polymorpha_renamed_Mapoly0009s0202.1:0.05687)n13:0.21995)n11:0.05872)n9:0.14996)n7:0.02195)n2:0.03158,(A_filiculoides_renamed_Azfi_s0019.g015110:0.36118,((C_braunii_renamed_GBG67997:0.58373,(((((M_paleacea_Rhiz_final_MPA21243.1.p1:0,M_paleacea_Rhiz_final_MPA21243.2.p1:0,M_paleacea_Rhiz_final_MPA21243.3.p1:0)n21:0.04361,M_polymorpha_renamed_Mapoly0011s0092.1:0.01511)n20:0.50201,((P_neesiana_scaffold-JHFI-2003043-Pellia_neesiana:0,P_neesiana_scaffold-JHFI-2003044-Pellia_neesiana:0)n23:0.1328,P_pinnata_scaffold-UUHD-2149963-Porella_pinnata:0.15395)n22:0.10347)n19:0.17477,(S_muscicola_renamed_SM000017S02880:0.00014,S_muscicola_renamed_SM000083S22713:0.12284)n24:0.58194)n18:0.03914,(A_filiculoides_renamed_Azfi_s0011.g012755:0.44642,(((P_patens_renamed_P313_20340V3.3:0,P_patens_renamed_P313_20340V3.1:0,P_patens_renamed_P313_20340V3.2:0)n28:0.3181,(T_lepidozioides_scaffold-SKQD-2075696-Takakia_lepidozioides:0.26442,(T_lepidozioides_scaffold-SKQD-2064670-Takakia_lepidozioides:0.15531,T_lepidozioides_scaffold-SKQD-2011259-Takakia_lepidozioides:0.167895)n30:0.0167895)n29:0.0018655)n27:0.05976,(T_lepidozioides_scaffold-SKQD-2005353-Takakia_lepidozioides:0.20093,(((P_patens_renamed_P35_19880V3.2:0,P_patens_renamed_P35_19880V3.1:0)n34:0.13261,(P_patens_renamed_P36_8260V3.2:0,P_patens_renamed_P36_8260V3.1:0)n35:0.09178)n33:0.27561,(P_patens_renamed_P31_6200V3.5:0,P_patens_renamed_P31_6200V3.2:0,P_patens_renamed_P31_6200V3.1:0,P_patens_renamed_P31_6200V3.6:0,P_patens_renamed_P31_6200V3.7:0,P_patens_renamed_P31_6200V3.3:0,P_patens_renamed_P31_6200V3.4:0)n36:0.251244)n32:0.027916)n31:0.058545)n26:0.006505)n25:0.07626)n17:0.02376)n16:0.05509,(S_moellendorffii_renamed_EFJ24215:0.01333,S_moellendorffii_renamed_EFJ35281:0.00904)n37:0.32366)n15:0.03618)n14:0.00402)n1:0.028185,((P_abies_renamed_MA_10432139g0010:0.20104,(A_trichopoda_renamed_ERN09770:0.1461,(((P_dactylifera_renamed_XP_008802791.1:0,P_dactylifera_renamed_XP_008802792.1:0)n43:0.09636,(Oryza_sativa_renamed_LOC_Os03g61130.1:0.0346,(Z_mays_renamed_B8A1P6:0.01415,Z_mays_renamed_C0PKZ3:0.00981)n45:0.0105)n44:0.1414)n42:0.07297,(B_vulgaris_renamed_KMT05080:0.13227,(A_thaliana_renamed_AT1G07230.1:0.1269,(L_japonicus_renamed_Lj0g3v0152469.1:0.07089,(L_angustifolius_renamed_OIW09545:0.08035,M_truncatula_renamed_MTR_3463760:0.08395)n49:0.02034)n48:0.11161)n47:0.01765)n46:0.02527)n41:0.04784)n40:0.0802)n39:0.05755,((((A_trichopoda_renamed_ERN16290:0.18641,((((M_truncatula_renamed_MTR_3040680:0.08555,(L_angustifolius_renamed_OIV93136:0.12593,(L_angustifolius_renamed_OIW10473:0.04604,(L_angustifolius_renamed_OIW10472:0.00016,L_angustifolius_renamed_OIW22009:0.08152)n60:0.03717)n59:0.17321)n58:0.04305)n57:0.02406,(L_japonicus_renamed_Lj0g3v0241399.1:0.00015,L_japonicus_renamed_Lj6g3v0964670.1:0.0028)n61:0.06064)n56:0.09002,(A_thaliana_renamed_AT2G26870.1:0.24395,B_vulgaris_renamed_KMT14601:0.18841)n62:0.04069)n55:0.06223,((P_dactylifera_renamed_XP_008782022.2:0.05867,P_dactylifera_renamed_XP_008803348.1:0.06983)n64:0.04485,(Oryza_sativa_renamed_LOC_Os01g72520.1:0.0735,Z_mays_renamed_B8A1A6:0.16908)n65:0.17404)n63:0.08629)n54:0.02599)n53:0.12218,(P_abies_renamed_MA_217446g0010:0.04012,P_abies_renamed_MA_920378g0010:0.08954)n66:0.13052)n52:0.04166,((A_trichopoda_renamed_ERN01124:0.20285,((P_dactylifera_renamed_XP_008796283.1:0.12016,((Oryza_sativa_renamed_LOC_Os03g63580.1:0.09537,Z_mays_renamed_A0A1D6LC44:0.18168)n72:0.06273,(Oryza_sativa_renamed_LOC_Os11g38050.1:0.11547,Z_mays_renamed_A0A1D6KUT1:0.38675)n73:0.14946)n71:0.11465)n70:0.09235,(((A_thaliana_renamed_AT3G03520.1:0.00072,A_thaliana_renamed_AT3G03520.2:0.01946)n76:0.3415,(A_thaliana_renamed_AT3G03530.1:0.05031,A_thaliana_renamed_AT3G03540.1:0.12169)n77:0.23109)n75:0.09508,((B_vulgaris_renamed_KMS99828:0.14537,B_vulgaris_renamed_KMS99829:0.23593)n79:0.08106,(((L_japonicus_renamed_Lj0g3v0158969.1:0.05075,L_japonicus_renamed_Lj0g3v0198969.1:0.10545)n82:0.04496,((M_truncatula_renamed_MTR_8010690:0.03089,M_truncatula_renamed_MTR_8020860:0.45451)n84:0.00014,(M_truncatula_renamed_MTR_8010590:0.00015,M_truncatula_renamed_MTR_8010590:0.03746)n85:0.01867)n83:0.08721)n81:0.02477,L_angustifolius_renamed_OIW18856:0.13409)n80:0.1276)n78:0.05097)n74:0.05449)n69:0.07706)n68:0.09723,(P_abies_renamed_MA_10435847g0020:0.21465,P_abies_renamed_MA_10435847g0030:0.09014)n86:0.14457)n67:0.09909)n51:0.0396,((A_trichopoda_renamed_ERN09859:0.19694,((P_dactylifera_renamed_XP_008807439.1:0.12736,(Oryza_sativa_renamed_LOC_Os01g01190.1:0.18109,Z_mays_renamed_C4IZ36:0.10046)n91:0.29123)n90:0.1388,(B_vulgaris_renamed_KMS97708:0.16699,(A_thaliana_renamed_AT3G48610.1:0.18656,(L_angustifolius_renamed_OIW20307:0.04131,(L_japonicus_renamed_Lj1g3v1500500.1:0.06609,M_truncatula_renamed_MTR_3099120:0.05984)n95:0.02799)n94:0.04694)n93:0.04306)n92:0.06285)n89:0.05824)n88:0.09059,(((P_abies_renamed_MA_34934g0020:0.25121,(P_abies_renamed_MA_18496g0010:0.01381,P_abies_renamed_MA_892865g0010:0.05598)n99:0.0138)n98:0.01734,P_abies_renamed_MA_316329g0010:0.10391)n97:0.13474,P_abies_renamed_MA_46249g0010:0.264303)n96:0.029367)n87:0.03856)n50:0.11837)n38:0.04376)n0;
```
