## Supplementary material for "Transcriptional responses to arbuscular mycorrhizal symbiosis development are conserved in the early divergent *Marchantia paleacea*": OG0000832_tree.txt

```
(((((P_abies_renamed_MA_14256g0010:0.17748,(((P_abies_renamed_MA_1896487g0010:0.05213,(P_abies_renamed_MA_233378g0010:0.04709,P_abies_renamed_MA_83822g0010:0.00692)n8:0.0543)n7:0.05533,P_abies_renamed_MA_5451g0010:0.12251)n6:0.02312,P_abies_renamed_MA_1798720g0010:0.10147)n5:0.01187)n4:0.02286,P_abies_renamed_MA_443549g0010:0.06498)n3:0.22927,((A_trichopoda_renamed_ERN15967:0.16259,(((Oryza_sativa_renamed_LOC_Os03g14950.1:0.06688,Z_mays_renamed_A0A1D6JWQ9:0.03541)n13:0.33932,(P_dactylifera_renamed_XP_008785344.2:0.09841,P_dactylifera_renamed_XP_008791526.1:0.04714)n14:0.06189)n12:0.18197,((((A_thaliana_renamed_AT3G54950.1:0.10775,A_thaliana_renamed_AT2G39220.1:0.16775)n18:0.12465,(A_thaliana_renamed_AT4G29800.2:0.00014,A_thaliana_renamed_AT4G29800.1:0.00014)n19:0.36654)n17:0.05085,((L_angustifolius_renamed_OIW06716:0.05891,L_angustifolius_renamed_OIV91371:0.04688)n21:0.04732,((M_truncatula_renamed_MTR_1095165:0.00014,M_truncatula_renamed_MTR_0368s0010:0.00319)n23:0.06671,(L_japonicus_renamed_Lj5g3v1815070.1:0,L_japonicus_renamed_Lj5g3v1815070.2:0)n24:0.14069)n22:0.029)n20:0.06612)n16:0.03008,B_vulgaris_renamed_KMT17375:0.20209)n15:0.06045)n11:0.08967)n10:0.04845,(A_trichopoda_renamed_ERM99233:0.45822,(((L_angustifolius_renamed_OIV96008:0.06512,L_angustifolius_renamed_OIV91908:0.07118)n28:0.06275,(L_japonicus_renamed_Lj6g3v1676450.1:0.10118,M_truncatula_renamed_MTR_2029510:0.10782)n29:0.02909)n27:0.33451,(((Oryza_sativa_renamed_LOC_Os06g46350.1:0.08884,Z_mays_renamed_B4G1A8:0.05456)n32:0.5341,(P_dactylifera_renamed_XP_008806818.1:0.08044,P_dactylifera_renamed_XP_008777514.1:0.12658)n33:0.08106)n31:0.0881,((((Oryza_sativa_renamed_LOC_Os12g41720.1:0.10141,(Z_mays_renamed_A0A1R3M0K8:0.20858,Z_mays_renamed_A0A1D6MWD7:0.061)n38:0.04584)n37:0.08109,(Oryza_sativa_renamed_LOC_Os03g43880.1:0.10295,(Z_mays_renamed_A0A1D6KX89:0.12581,(Z_mays_renamed_A0A1D6KX88:0.05522,Z_mays_renamed_A0A1X7YGE5:0.08383)n41:0.02944)n40:0.05871)n39:0.08014)n36:0.28596,((Oryza_sativa_renamed_LOC_Os03g57080.1:0.17155,Z_mays_renamed_A0A1D6L6Q9:0.13423)n43:0.07604,(Oryza_sativa_renamed_LOC_Os07g05110.1:0.21767,Z_mays_renamed_A0A1D6HS50:0.28197)n44:0.18739)n42:0.16463)n35:0.12891,(P_dactylifera_renamed_XP_008794428.1:0.12723,P_dactylifera_renamed_XP_008804706.1:0.0848)n45:0.065043)n34:0.007227)n30:0.18062)n26:0.20589)n25:0.18888)n9:0.24648)n2:0.02453,(P_abies_renamed_MA_10436031g0020:0.26213,((P_dactylifera_renamed_XP_008783176.1:0.34127,(B_vulgaris_renamed_KMT05524:0.39162,(A_thaliana_renamed_AT3G63200.1:0.17131,((((L_angustifolius_renamed_OIW06743:0.09733,(L_angustifolius_renamed_OIW12668:0.09089,L_angustifolius_renamed_OIV91327:0.07715)n55:0.01512)n54:0.01182,M_truncatula_renamed_MTR_1072190:0.1203)n53:0.02019,L_japonicus_renamed_Lj5g3v0976080.1:0.08454)n52:0.04323,(L_japonicus_renamed_Lj1g3v4434230.1:0.12623,M_truncatula_renamed_MTR_7094940:0.16769)n56:0.08442)n51:0.11641)n50:0.04147)n49:0.11975)n48:0.17051,(A_trichopoda_renamed_ERN12661:0.35503,A_trichopoda_renamed_ERM97140:0.5328)n57:0.0592)n47:0.06787)n46:0.06578)n1:0.19739,(A_filiculoides_renamed_Azfi_s0167.g054462:0.39867,(((M_flagellaris_scaffold-UCRN-2051525-Megaceros_tosanus:0.17723,A_agrestis_renamed_Aagr.utg000111l.43.1:0.15143)n61:0.04694,((((M_paleacea_Rhiz_final_MPA25481.2.p1:0.0564,M_polymorpha_renamed_Mapoly0123s0003.1:0.0005)n65:0.07471,((P_pinnata_scaffold-UUHD-2008864-Porella_pinnata:0,P_pinnata_scaffold-UUHD-2008865-Porella_pinnata:0)n67:0.19,P_pinnata_scaffold-UUHD-2148443-Porella_pinnata:0.241605)n66:0.026845)n64:0.02729,P_neesiana_scaffold-JHFI-2112005-Pellia_neesiana:0.03631)n63:0.08727,(((P_patens_renamed_P36_20800V3.1:0,P_patens_renamed_P36_20800V3.2:0)n70:0.07376,((P_patens_renamed_P35_9670V3.3:0,P_patens_renamed_P35_9670V3.1:0,P_patens_renamed_P35_9670V3.4:0)n72:0.00014,P_patens_renamed_P35_9670V3.2:0.0302)n71:0.06033)n69:0.38713,(T_lepidozioides_scaffold-SKQD-2079882-Takakia_lepidozioides:0.08845,T_lepidozioides_scaffold-SKQD-2013124-Takakia_lepidozioides:0.106317)n73:0.011813)n68:0.06755)n62:0.05858)n60:0.055285,((((S_muscicola_renamed_SM000134S26971:0.01253,(S_muscicola_renamed_SM000097S24762:0.03125,S_muscicola_renamed_SM000462S16127:0.05532)n78:0.02446)n77:0.43801,((S_moellendorffii_renamed_EFJ19369:0,S_moellendorffii_renamed_EFJ21186:0)n80:0.20249,((((M_paleacea_Rhiz_final_MPA25487.1.p1:0.04524,M_polymorpha_renamed_Mapoly0001s0512.1:0.04189)n84:0.18819,((P_pinnata_scaffold-UUHD-2015558-Porella_pinnata:0,P_pinnata_scaffold-UUHD-2015559-Porella_pinnata:0)n86:0.10024,P_neesiana_scaffold-JHFI-2113451-Pellia_neesiana:0.16717)n85:0.02828)n83:0.15856,A_agrestis_renamed_Aagr.utg000008l.181.1:0.44985)n82:0.0577,((T_lepidozioides_scaffold-SKQD-2005337-Takakia_lepidozioides:0.00015,T_lepidozioides_scaffold-SKQD-2005338-Takakia_lepidozioides:0.00014)n88:0.11953,((P_patens_renamed_P38_3580V3.2:0,P_patens_renamed_P38_3580V3.1:0)n90:0.29934,(P_patens_renamed_P34_1850V3.2:0.01056,(((P_patens_renamed_P34_1850V3.4:0,P_patens_renamed_P34_1850V3.10:0,P_patens_renamed_P34_1850V3.3:0)n94:0.00014,P_patens_renamed_P34_1850V3.5:0.0287)n93:0.00026,((P_patens_renamed_P34_1850V3.8:0.00014,P_patens_renamed_P34_1850V3.1:0.0143)n96:0.00015,(P_patens_renamed_P34_1850V3.7:0,P_patens_renamed_P34_1850V3.9:0,P_patens_renamed_P34_1850V3.6:0)n97:0.00014)n95:0.00015)n92:0.00225)n91:0.29111)n89:0.03961)n87:0.10249)n81:0.09217)n79:0.13456)n76:0.38827,((S_muscicola_renamed_SM000007S20923:0.79211,(S_muscicola_renamed_SM000093S24410:0.00016,(S_muscicola_renamed_SM000219S06690:0.01843,S_muscicola_renamed_SM000171S03259:0.0571)n101:0.01593)n100:0.80382)n99:0.15387,(S_moellendorffii_renamed_EFJ05165:0.00014,S_moellendorffii_renamed_EFJ11077:0.00958)n102:0.313965)n98:0.034885)n75:0.10823,(S_moellendorffii_renamed_EFJ15562:0.00014,S_moellendorffii_renamed_EFJ38882:0.00014)n103:0.621423)n74:0.0621423)n59:0.0069047)n58:0.02528)n0;
```
