## Supplementary material for "Transcriptional responses to arbuscular mycorrhizal symbiosis development are conserved in the early divergent *Marchantia paleacea*": OG0000833_tree.txt

```
((((P_patens_renamed_P33_28310V3.3:0,P_patens_renamed_P33_28310V3.4:0,P_patens_renamed_P33_28310V3.2:0,P_patens_renamed_P33_28310V3.1:0)n3:0.42986,(((P_patens_renamed_P326_9330V3.1:0,P_patens_renamed_P326_9330V3.2:0)n6:0.37987,T_lepidozioides_scaffold-SKQD-2080406-Takakia_lepidozioides:0.21047)n5:0.04329,(T_lepidozioides_scaffold-SKQD-2011109-Takakia_lepidozioides:0.28704,((P_patens_renamed_P37_14540V3.2:0,P_patens_renamed_P37_14540V3.3:0,P_patens_renamed_P37_14540V3.1:0)n9:0.17552,((P_patens_renamed_P311_15920V3.1:0,P_patens_renamed_P311_15920V3.2:0)n11:0.00016,(P_patens_renamed_P311_15920V3.4:0,P_patens_renamed_P311_15920V3.3:0)n12:0.00014)n10:0.10038)n8:0.28508)n7:0.05609)n4:0.12732)n2:0.10746,((P_neesiana_scaffold-JHFI-2114294-Pellia_neesiana:0.2265,(M_paleacea_Rhiz_final_MPA25886.1.p1:0.04735,M_polymorpha_renamed_Mapoly0008s0198.1:0.04611)n15:0.21373)n14:0.15925,(P_pinnata_scaffold-UUHD-2146605-Porella_pinnata:1.66319,(A_agrestis_renamed_Aagr.utg000004l.114.1:0.1765,(M_flagellaris_scaffold-UCRN-2050549-Megaceros_tosanus:0.27667,M_flagellaris_scaffold-UCRN-2054204-Megaceros_tosanus:0.226314)n18:0.025146)n17:0.10359)n16:0.07694)n13:0.04765)n1:0.024135,((((P_patens_renamed_P31_18110V3.4:0,P_patens_renamed_P31_18110V3.6:0,P_patens_renamed_P31_18110V3.2:0,P_patens_renamed_P31_18110V3.1:0,P_patens_renamed_P31_18110V3.3:0,P_patens_renamed_P31_18110V3.5:0)n22:0.23812,((P_patens_renamed_P32_18590V3.1:0.00014,P_patens_renamed_P32_18590V3.2:0.00014)n24:0.19003,((P_patens_renamed_P310_1820V3.3:0,P_patens_renamed_P310_1820V3.1:0)n26:0.00015,P_patens_renamed_P310_1820V3.2:0.00229)n25:0.12843)n23:0.20252)n21:0.27665,((((P_patens_renamed_P37_14360V3.2:0,P_patens_renamed_P37_14360V3.1:0)n30:0.18867,((P_patens_renamed_P32_24620V3.1:0,P_patens_renamed_P32_24620V3.2:0)n32:0.06891,(P_patens_renamed_P31_13060V3.2:0,P_patens_renamed_P31_13060V3.1:0)n33:0.08306)n31:0.05452)n29:0.22474,T_lepidozioides_scaffold-SKQD-2007139-Takakia_lepidozioides:0.12406)n28:0.05176,(T_lepidozioides_scaffold-SKQD-2007138-Takakia_lepidozioides:0.19965,(((P_patens_renamed_P33_14330V3.2:0,P_patens_renamed_P33_14330V3.1:0,P_patens_renamed_P33_14330V3.5:0,P_patens_renamed_P33_14330V3.3:0,P_patens_renamed_P33_14330V3.4:0)n37:0.00014,P_patens_renamed_P33_14330V3.6:0.00014)n36:0.1554,((P_patens_renamed_P34_14860V3.3:0,P_patens_renamed_P34_14860V3.1:0)n39:0.00014,P_patens_renamed_P34_14860V3.2:0.00014)n38:0.16201)n35:0.190737)n34:0.021193)n27:0.07041)n20:0.1293,(((M_paleacea_Rhiz_final_MPA10561.1.p1:0.05386,M_polymorpha_renamed_Mapoly0008s0199.1:0.05447)n42:0.2461,(P_neesiana_scaffold-JHFI-2114095-Pellia_neesiana:0.15158,P_pinnata_scaffold-UUHD-2018876-Porella_pinnata:0.1618)n43:0.15507)n41:0.21188,(((A_agrestis_renamed_Aagr.utg000129l.7.1:0.14154,(M_flagellaris_scaffold-UCRN-2005545-Megaceros_tosanus:0.00015,M_flagellaris_scaffold-UCRN-2005546-Megaceros_tosanus:0.00014)n47:0.13064)n46:0.21227,(M_flagellaris_scaffold-UCRN-2053760-Megaceros_tosanus:0.21819,(A_agrestis_renamed_Aagr.utg000081l.396.3:0.00014,((A_agrestis_renamed_Aagr.utg000081l.396.4:0,A_agrestis_renamed_Aagr.utg000081l.396.1:0,A_agrestis_renamed_Aagr.utg000081l.396.6:0,A_agrestis_renamed_Aagr.utg000081l.396.2:0)n51:0.00014,(A_agrestis_renamed_Aagr.utg000081l.396.7:0,A_agrestis_renamed_Aagr.utg000081l.396.5:0)n52:0.00015)n50:0.00015)n49:0.19765)n48:0.06991)n45:0.16267,((S_moellendorffii_renamed_EFJ10614:0.00701,S_moellendorffii_renamed_EFJ35357:0.00546)n54:0.43034,(((P_abies_renamed_MA_10436707g0010:0.18715,((A_trichopoda_renamed_ERN03942:0.20146,(A_trichopoda_renamed_ERN03941:0.04385,A_trichopoda_renamed_ERN03944:0.01227)n60:0.02519)n59:0.14311,((P_dactylifera_renamed_XP_008797841.1:0.09928,(Oryza_sativa_renamed_LOC_Os01g03950.1:0.07215,Z_mays_renamed_A0A1D6MM31:0.04598)n63:0.16615)n62:0.08866,(B_vulgaris_renamed_KMT08274:0.16145,((A_thaliana_renamed_AT1G68560.1:0.04686,A_thaliana_renamed_AT3G45940.1:0.12185)n66:0.12007,((L_angustifolius_renamed_OIW16692:0.0328,L_angustifolius_renamed_OIW02272:0.04186)n68:0.04469,(((M_truncatula_renamed_MTR_1111000:0.11147,M_truncatula_renamed_MTR_1110980:0.05764)n71:0.02604,(L_japonicus_renamed_Lj0g3v0131439.1:0.10445,L_japonicus_renamed_Lj0g3v0152159.1:0.060309)n72:0.006701)n70:0.01631,(M_truncatula_renamed_MTR_5057990:0.07873,(L_japonicus_renamed_Lj2g3v1155420.1:0.0142,L_japonicus_renamed_Lj2g3v1155320.1:0.14778)n74:0.0227)n73:0.016623)n69:0.001847)n67:0.03241)n65:0.04353)n64:0.09392)n61:0.07581)n58:0.07615)n57:0.30078,((P_abies_renamed_MA_110168g0010:0.08538,(P_abies_renamed_MA_10431114g0010:0.0435,(P_abies_renamed_MA_102800g0010:0.04216,P_abies_renamed_MA_10431114g0020:0.07013)n78:0.02045)n77:0.05924)n76:0.26343,(A_trichopoda_renamed_ERM99244:0.3203,((((B_vulgaris_renamed_KMT16150:0.15076,B_vulgaris_renamed_KMT16149:0.16907)n83:0.07103,(B_vulgaris_renamed_KMT16163:0.16679,B_vulgaris_renamed_KMT16153:0.21898)n84:0.07127)n82:0.1521,(A_thaliana_renamed_AT5G11720.1:0.29508,(L_angustifolius_renamed_OIV95977:0.20646,(L_japonicus_renamed_Lj6g3v1618330.1:0.09137,L_japonicus_renamed_Lj6g3v1618370.1:0.05803)n87:0.09307)n86:0.13919)n85:0.04565)n81:0.1045,(P_dactylifera_renamed_XP_008778047.2:0.21508,(Z_mays_renamed_A0A1D6LPQ2:0.14114,(Oryza_sativa_renamed_LOC_Os06g46284.1:0.02153,(Oryza_sativa_renamed_LOC_Os06g46340.1:0.06647,Oryza_sativa_renamed_LOC_Os06g46284.2:0.00016)n91:0.02628)n90:0.11879)n89:0.21097)n88:0.09681)n80:0.10349)n79:0.154827)n75:0.017203)n56:0.09333,(C_braunii_renamed_GBG59055:0.63703,(S_muscicola_renamed_SM000126S26303:0.02751,(S_muscicola_renamed_SM000002S05593:0.03281,S_muscicola_renamed_SM000008S22306:0.03686)n94:0.0097)n93:0.60583)n92:0.11969)n55:0.06919)n53:0.05318)n44:0.01512)n40:0.03714)n19:0.024135)n0;
```
