## Supplementary material for "Transcriptional responses to arbuscular mycorrhizal symbiosis development are conserved in the early divergent *Marchantia paleacea*": OG0000834_tree.txt

```
((A_agrestis_renamed_Aagr.utg000140l.96.1:0.99302,(S_muscicola_renamed_SM000049S16699:0.07597,(S_muscicola_renamed_SM000039S14528:0.0348,S_muscicola_renamed_SM000024S07754:0.03524)n3:0.00498)n2:1.76481)n1:0.08631,((A_trichopoda_renamed_ERN02354:0.34959,(((B_vulgaris_renamed_KMT07224:0.00014,B_vulgaris_renamed_KMT07225:0.00016)n8:0.36396,((A_thaliana_renamed_AT1G23420.2:0.00014,A_thaliana_renamed_AT1G23420.1:0.00014)n10:0.44803,((L_angustifolius_renamed_OIW10577:0.02814,L_angustifolius_renamed_OIV93071:0.05513)n12:0.03374,(M_truncatula_renamed_MTR_5034030:0.05816,L_japonicus_renamed_Lj2g3v1414970.1:0.07248)n13:0.02076)n11:0.21633)n9:0.119)n7:0.29432,(P_dactylifera_renamed_XP_008812180.2:0.31209,(Oryza_sativa_renamed_LOC_Os07g38410.1:0.25497,Z_mays_renamed_A0A1D6IHD6:0.38479)n15:0.40665)n14:0.15348)n6:0.12184)n5:0.22528,(((((A_trichopoda_renamed_ERN03728:0.31588,((A_thaliana_renamed_AT2G26580.2:0,A_thaliana_renamed_AT2G26580.1:0)n22:0.18816,(B_vulgaris_renamed_KMT02840:0.25052,(L_japonicus_renamed_Lj4g3v1880850.1:0.03299,((L_angustifolius_renamed_OIW18581:0.06647,L_angustifolius_renamed_OIV99907:0.04388)n26:0.031,M_truncatula_renamed_MTR_4114730:0.07136)n25:0.03005)n24:0.05649)n23:0.05811)n21:0.27419)n20:0.07747,(P_abies_renamed_MA_10432332g0010:0.46933,P_abies_renamed_MA_112273g0010:0.3868)n27:0.16259)n19:0.03912,((A_trichopoda_renamed_ERM93666:0.40478,(((A_thaliana_renamed_AT1G08465.1:0.29831,(((L_angustifolius_renamed_OIW08451:0.08762,L_angustifolius_renamed_OIW05903:0.03222)n35:0.05315,(M_truncatula_renamed_MTR_4050300:0.12316,(L_japonicus_renamed_Lj3g3v2926340.1:0.00014,L_japonicus_renamed_Lj3g3v2926340.2:0.00015)n37:0.09028)n36:0.04158)n34:0.0116,((L_angustifolius_renamed_OIW15707:0.12629,(L_angustifolius_renamed_OIW09367:0.15152,L_angustifolius_renamed_OIW04044:0.04529)n40:0.01199)n39:0.07496,((L_japonicus_renamed_Lj0g3v0190219.1:0,L_japonicus_renamed_Lj3g3v1295890.1:0)n42:0.06773,M_truncatula_renamed_MTR_2087740:0.13269)n41:0.025029)n38:0.002781)n33:0.09979)n32:0.05481,(B_vulgaris_renamed_KMT04969:0.00014,B_vulgaris_renamed_KMT04970:0.00014)n43:0.40262)n31:0.08512,(((P_dactylifera_renamed_XP_008810627.1:0.00014,P_dactylifera_renamed_XP_008810626.1:0.00014)n46:0.11327,(P_dactylifera_renamed_XP_008778120.1:0.09211,((P_dactylifera_renamed_XP_008790367.1:0.00014,P_dactylifera_renamed_XP_008790352.1:0.00015)n49:0.00636,(P_dactylifera_renamed_XP_008790360.1:0.00015,P_dactylifera_renamed_XP_017698332.1:0.00014)n50:0.00014)n48:0.25533)n47:0.00019)n45:0.06944,((Z_mays_renamed_B6TDT4:0.11158,((Oryza_sativa_renamed_LOC_Os07g06620.2:0.07933,Oryza_sativa_renamed_LOC_Os07g06620.3:0.04494)n54:0.05774,(Oryza_sativa_renamed_LOC_Os07g06620.1:0.00014,Oryza_sativa_renamed_LOC_Os07g06620.4:0.00014)n55:0.00015)n53:0.13023)n52:0.668,((((Oryza_sativa_renamed_LOC_Os03g44710.1:0,Oryza_sativa_renamed_LOC_Os03g44710.2:0)n59:0.00014,Oryza_sativa_renamed_LOC_Os03g44710.3:0.04612)n58:0.09244,(Z_mays_renamed_A0A1D6GLC5:0.16783,(Z_mays_renamed_A0A1D6KZD8:0.05328,(Z_mays_renamed_A0A1D6GLC6:0.00014,Z_mays_renamed_A0A1Q0ZI42:0.09238)n62:0.06216)n61:0.00821)n60:0.12445)n57:0.09799,(Oryza_sativa_renamed_LOC_Os12g42610.1:0.20218,(Z_mays_renamed_A0A1D6KGI2:0.25287,Z_mays_renamed_C0PJE0:0.1442)n64:0.10534)n63:0.11087)n56:0.272862)n51:0.030318)n44:0.10949)n30:0.04506)n29:0.18056,P_abies_renamed_MA_407206g0010:0.54873)n28:0.06097)n18:0.04867,(A_trichopoda_renamed_ERN17844:0.27735,((((Oryza_sativa_renamed_LOC_Os03g11600.1:0.00014,Oryza_sativa_renamed_LOC_Os03g11600.2:0.00014)n69:0.06762,(Z_mays_renamed_B6T6E1:0.03973,Z_mays_renamed_C4J928:0.0492)n70:0.08884)n68:0.14234,(P_dactylifera_renamed_XP_008785629.1:0.10911,P_dactylifera_renamed_XP_008779771.1:0.46218)n71:0.13441)n67:0.31731,((M_truncatula_renamed_MTR_5046230:0.16761,(B_vulgaris_renamed_KMT08900:0.28742,A_thaliana_renamed_AT1G69180.1:0.39869)n74:0.06368)n73:0.06975,(L_angustifolius_renamed_OIW21530:0.16162,L_angustifolius_renamed_OIW02198:0.07854)n75:0.041)n72:0.15086)n66:0.16179)n65:0.83979)n17:0.06709,((A_trichopoda_renamed_ERN02637:0.25661,((P_dactylifera_renamed_XP_008787013.1:0.03259,P_dactylifera_renamed_XP_008796843.1:0.037)n79:0.07934,(((Z_mays_renamed_B4FG85:0.10604,(Oryza_sativa_renamed_LOC_Os02g42950.2:0.00015,Oryza_sativa_renamed_LOC_Os02g42950.1:0.00014)n83:0.05173)n82:0.03965,(Oryza_sativa_renamed_LOC_Os04g45330.1:0.07186,(Z_mays_renamed_A0A1D6JB07:0.07523,Z_mays_renamed_B4FF18:0.07252)n85:0.14531)n84:0.13317)n81:0.12736,(Oryza_sativa_renamed_LOC_Os10g36420.1:0.17489,(Z_mays_renamed_A0A060D1X1:0.08621,Z_mays_renamed_Q7X9M6:0.05754)n87:0.07383)n86:0.22275)n80:0.10092)n78:0.04815)n77:0.07304,((B_vulgaris_renamed_KMT00042:0.25098,((M_truncatula_renamed_MTR_4025900:0.04333,(L_japonicus_renamed_Lj3g3v1475860.1:0.04525,(L_angustifolius_renamed_OIW19019:0.03576,L_angustifolius_renamed_OIW00956:0.0214)n93:0.03341)n92:0.02059)n91:0.08163,((A_thaliana_renamed_AT4G00180.2:0.0217,A_thaliana_renamed_AT4G00180.1:0.00014)n95:0.26645,(A_thaliana_renamed_AT2G45190.2:0.00016,A_thaliana_renamed_AT2G45190.1:0.00014)n96:0.24451)n94:0.01583)n90:0.05351)n89:0.04778,((B_vulgaris_renamed_KMT12547:0.00015,B_vulgaris_renamed_KMT12548:0.00014)n98:0.33336,((M_truncatula_renamed_MTR_4101660:0.06996,(L_japonicus_renamed_Lj0g3v0161769.1:0.00014,((L_japonicus_renamed_Lj0g3v0161759.1:0,L_japonicus_renamed_Lj0g3v0161759.3:0,L_japonicus_renamed_Lj0g3v0161759.5:0)n103:0.00014,(L_japonicus_renamed_Lj0g3v0161759.2:0,L_japonicus_renamed_Lj0g3v0161759.4:0)n104:0.00014)n102:0.00014)n101:0.05155)n100:0.04016,(L_angustifolius_renamed_OIW09800:0.06996,L_angustifolius_renamed_OIW05446:0.06842)n105:0.06061)n99:0.04299)n97:0.073359)n88:0.008151)n76:0.04521)n16:0.24582)n4:0.08631)n0;
```
