## Supplementary material for "Transcriptional responses to arbuscular mycorrhizal symbiosis development are conserved in the early divergent *Marchantia paleacea*": OG0000835_tree.txt

```
(((M_truncatula_renamed_MTR_4047950:0.49402,(L_japonicus_renamed_Lj0g3v0314529.1:0.00014,L_japonicus_renamed_Lj0g3v0314529.2:0.00014)n3:0.16999)n2:0.12767,((L_angustifolius_renamed_OIW08015:0.38853,(L_angustifolius_renamed_OIW08013:0.09442,L_angustifolius_renamed_OIV98912:0.19982)n6:0.32511)n5:0.07325,L_angustifolius_renamed_OIV88998:0.53455)n4:0.038)n1:0.03758,((((L_angustifolius_renamed_OIV97792:0.69689,L_japonicus_renamed_Lj0g3v0287839.2:0.39107)n10:0.02564,(L_angustifolius_renamed_OIW08014:0.93343,(((L_japonicus_renamed_Lj0g3v0321129.1:0.26148,(L_japonicus_renamed_Lj0g3v0287859.1:0.00357,(L_japonicus_renamed_Lj0g3v0287859.2:0,L_japonicus_renamed_Lj0g3v0287859.3:0)n16:0.02618)n15:0.19536)n14:0.07096,(((L_japonicus_renamed_Lj0g3v0287829.1:0.33135,(L_japonicus_renamed_Lj0g3v0092599.1:0.06333,(L_japonicus_renamed_Lj4g3v2692410.1:0.00014,L_japonicus_renamed_Lj6g3v2274730.1:0.00015)n21:0.07107)n20:0.32238)n19:0.06105,L_japonicus_renamed_Lj0g3v0321149.1:0.18706)n18:0.02967,((L_japonicus_renamed_Lj0g3v0336439.1:0.11135,(L_japonicus_renamed_Lj0g3v0185209.1:0.00015,L_japonicus_renamed_Lj0g3v0185209.2:0.00014)n24:0.07446)n23:0.17945,(((L_japonicus_renamed_Lj0g3v0202099.1:0,L_japonicus_renamed_Lj0g3v0202099.3:0)n27:0.00014,(L_japonicus_renamed_Lj0g3v0202099.2:0,L_japonicus_renamed_Lj0g3v0202099.4:0)n28:0.00016)n26:0.24045,L_japonicus_renamed_Lj0g3v0287839.1:0.21829)n25:0.02496)n22:0.07558)n17:0.01544)n13:0.0806,((L_japonicus_renamed_Lj0g3v0300779.1:0,L_japonicus_renamed_Lj0g3v0300779.2:0)n30:0.23783,(((L_japonicus_renamed_Lj0g3v0033769.1:0.00014,L_japonicus_renamed_Lj1g3v1527370.1:0.00015)n33:0.12194,(((L_japonicus_renamed_Lj0g3v0296549.1:0,L_japonicus_renamed_Lj0g3v0296549.2:0)n36:0.06155,L_japonicus_renamed_Lj0g3v0296569.1:0.0844)n35:0.11423,(L_japonicus_renamed_Lj0g3v0143379.1:0,L_japonicus_renamed_Lj0g3v0143379.2:0)n37:0.08791)n34:0.02253)n32:0.03454,(L_japonicus_renamed_Lj0g3v0201349.1:0.30714,L_japonicus_renamed_Lj0g3v0070409.1:0.000171)n38:1.71e-05)n31:1.71e-06)n29:1.71e-07)n12:1.9e-08)n11:0.53977)n9:0.03499,(((M_truncatula_renamed_MTR_1067190:0.23885,M_truncatula_renamed_MTR_2101970:0.4639)n41:0.13818,(M_truncatula_renamed_MTR_7084080:0.37472,(M_truncatula_renamed_MTR_3036330:0.38102,((M_truncatula_renamed_MTR_3023330:0.22632,(M_truncatula_renamed_MTR_5060570:0.10289,(M_truncatula_renamed_MTR_5060750:0.00014,M_truncatula_renamed_MTR_5460900:0.00015)n47:0.09254)n46:0.20615)n45:0.13461,((M_truncatula_renamed_MTR_3014550:0.00654,M_truncatula_renamed_MTR_3014590:0.0152)n49:0.53716,(M_truncatula_renamed_MTR_6018660:0.28389,((M_truncatula_renamed_MTR_6025270:0.00249,(M_truncatula_renamed_MTR_6018560:0.00014,M_truncatula_renamed_MTR_6018570:0.027)n53:0.02653)n52:0.37078,((M_truncatula_renamed_MTR_0896s0010:0.01082,M_truncatula_renamed_MTR_6025160:0.00014)n55:0.08989,(M_truncatula_renamed_MTR_6018600:0.00877,M_truncatula_renamed_MTR_6025090:0.11861)n56:0.01827)n54:0.20182)n51:0.17902)n50:0.10906)n48:0.04092)n44:0.02534)n43:0.05029)n42:0.08925)n40:0.06156,(((M_truncatula_renamed_MTR_4045680:0.32153,(M_truncatula_renamed_MTR_4050930:0.00014,M_truncatula_renamed_MTR_4050930:0.00014)n60:0.10033)n59:0.13777,((M_truncatula_renamed_MTR_3463830:0.13386,M_truncatula_renamed_MTR_3463820:0.14407)n62:0.30515,(((((((M_truncatula_renamed_MTR_4133790:0.47902,(M_truncatula_renamed_MTR_4050940:0.06053,M_truncatula_renamed_MTR_4092360:0.17528)n70:0.33238)n69:0.091,(M_truncatula_renamed_MTR_4092430:0.00015,M_truncatula_renamed_MTR_4092430:0.00014)n71:0.15138)n68:0.01587,(M_truncatula_renamed_MTR_4051470:0.34807,(M_truncatula_renamed_MTR_4092390:0.23075,M_truncatula_renamed_MTR_4090940:0.18055)n73:0.04764)n72:0.02582)n67:0.0238,((M_truncatula_renamed_MTR_1094760:0.23002,(M_truncatula_renamed_MTR_8085310:0.21422,(M_truncatula_renamed_MTR_4092300:0.00693,M_truncatula_renamed_MTR_4051480:0.00219)n77:0.21198)n76:0.02426)n75:0.08741,((M_truncatula_renamed_MTR_4051560:0.1805,M_truncatula_renamed_MTR_4092980:0.20216)n79:0.03707,(M_truncatula_renamed_MTR_4092510:0.44653,(M_truncatula_renamed_MTR_4092440:0.00014,M_truncatula_renamed_MTR_4092440:0.00185)n81:0.18109)n80:0.05467)n78:0.0379)n74:0.07678)n66:0.04843,((M_truncatula_renamed_MTR_4077520:0.25351,(M_truncatula_renamed_MTR_4092320:0,M_truncatula_renamed_MTR_4051460:0)n84:0.76488)n83:0.00016,((M_truncatula_renamed_MTR_4051510:0.25288,(M_truncatula_renamed_MTR_5044860:0.00753,M_truncatula_renamed_MTR_5044800:0.00016)n87:0.21473)n86:0.07911,M_truncatula_renamed_MTR_4094735:0.43081)n85:0.02841)n82:0.06664)n65:0.02123,M_truncatula_renamed_MTR_4090960:0.37346)n64:0.00422,(M_truncatula_renamed_MTR_6088700:0.09204,(M_truncatula_renamed_MTR_4106930:0.56432,M_truncatula_renamed_MTR_6088705:0.00091)n89:0.19992)n88:0.21036)n63:0.06036)n61:0.22263)n58:0.02605,(((M_truncatula_renamed_MTR_7108910:0.32543,(((((M_truncatula_renamed_MTR_3052990:0.04122,(M_truncatula_renamed_MTR_3052940:0.00016,(M_truncatula_renamed_MTR_3052940:0.00014,M_truncatula_renamed_MTR_3052940:0.00015)n99:0.00968)n98:0.03856)n97:0.14096,M_truncatula_renamed_MTR_3052930:0.79511)n96:0.05222,(M_truncatula_renamed_MTR_2445200:0.18162,M_truncatula_renamed_MTR_3100020:0.00016)n100:0.70573)n95:0.02472,(M_truncatula_renamed_MTR_4014260:0.00857,M_truncatula_renamed_MTR_4014260:0.00014)n101:0.25184)n94:0.02268,M_truncatula_renamed_MTR_3099930:0.24618)n93:0.03082)n92:0.01854,((M_truncatula_renamed_MTR_5020820:0.1045,M_truncatula_renamed_MTR_5020610:0.43311)n103:0.13156,M_truncatula_renamed_MTR_3011790:0.19645)n102:0.05443)n91:0.05671,(M_truncatula_renamed_MTR_5087940:0.23761,(M_truncatula_renamed_MTR_3099960:0.20007,M_truncatula_renamed_MTR_3099900:0.05462)n105:0.12713)n104:0.10049)n90:0.08676)n57:0.008676)n39:0.000964)n8:0.01486,(M_truncatula_renamed_MTR_7110960:0.29999,L_angustifolius_renamed_OIW00240:0.534177)n106:0.059353)n7:0.03758)n0;
```
