## Supplementary material for "Transcriptional responses to arbuscular mycorrhizal symbiosis development are conserved in the early divergent *Marchantia paleacea*": OG0000836_tree.txt

```
((M_paleacea_Rhiz_final_MPA21221.1.p1:1.13848,((A_agrestis_renamed_Aagr.utg000126l.85.1:1.50596,((M_polymorpha_renamed_Mapoly0086s0037.1:0.0974,M_polymorpha_renamed_Mapoly0101s0031.1:0.06697)n5:0.01763,(((M_polymorpha_renamed_Mapoly0009s0240.1:0,M_polymorpha_renamed_Mapoly0008s0049.1:0)n8:0.02326,((((M_polymorpha_renamed_Mapoly0155s0020.1:0.10173,M_polymorpha_renamed_Mapoly0116s0027.1:0.0177)n12:0.00364,M_polymorpha_renamed_Mapoly0005s0204.1:0.165)n11:0.00016,(((M_polymorpha_renamed_Mapoly0082s0021.1:0,M_polymorpha_renamed_Mapoly0025s0068.1:0)n15:0.00014,M_polymorpha_renamed_Mapoly0119s0037.1:0.00014)n14:0.00405,M_polymorpha_renamed_Mapoly0017s0007.1:0.00015)n13:0.02728)n10:0.00766,(M_polymorpha_renamed_Mapoly0028s0057.1:0.03437,(((M_polymorpha_renamed_Mapoly0060s0049.1:0.0286,M_polymorpha_renamed_Mapoly0001s0003.1:0.0305)n19:0.00188,(((M_polymorpha_renamed_Mapoly0006s0107.1:0.01912,M_polymorpha_renamed_Mapoly0158s0014.1:0.05083)n22:0.00442,M_polymorpha_renamed_Mapoly0079s0070.1:0.02339)n21:0.00314,M_polymorpha_renamed_MapolyY_B0031.1:0.03413)n20:0.00294)n18:0.00286,(((M_polymorpha_renamed_Mapoly0004s0016.1:0.03185,((M_polymorpha_renamed_MapolyY_A0057.1:0.01651,(M_polymorpha_renamed_Mapoly0084s0073.1:0.02414,(M_polymorpha_renamed_Mapoly0005s0260.1:0.00411,M_polymorpha_renamed_Mapoly0001s0553.1:0.00206)n29:0.0087)n28:0.00336)n27:0.01747,M_polymorpha_renamed_Mapoly0026s0034.1:0.02534)n26:0.0327)n25:0.00181,(M_polymorpha_renamed_MapolyY_A0043.1:0.02509,M_polymorpha_renamed_Mapoly0034s0077.1:0.04521)n30:0.00329)n24:0.02267,((M_polymorpha_renamed_Mapoly0100s0054.1:0.04249,M_polymorpha_renamed_Mapoly0833s0001.1:0.03802)n32:0.00737,((M_polymorpha_renamed_Mapoly0029s0116.1:0.03641,(M_polymorpha_renamed_Mapoly0030s0132.1:0,M_polymorpha_renamed_Mapoly0055s0073.1:0)n35:0.02553)n34:0.00015,M_polymorpha_renamed_Mapoly0051s0009.1:0.07258)n33:0.00217)n31:0.00325)n23:0.00815)n17:0.00117)n16:0.00025)n9:0.00013)n7:0.00482,((((M_polymorpha_renamed_Mapoly2731s0001.1:0.0492,(M_polymorpha_renamed_Mapoly0007s0034.1:0.0218,M_polymorpha_renamed_Mapoly0091s0058.1:0.05004)n40:0.04269)n39:0.00015,M_polymorpha_renamed_Mapoly1911s0001.1:0.04896)n38:0.00636,((M_polymorpha_renamed_Mapoly0084s0064.1:0.0575,M_polymorpha_renamed_Mapoly0017s0018.1:0.03306)n42:0.00313,(M_polymorpha_renamed_Mapoly1716s0001.1:0.02632,M_polymorpha_renamed_Mapoly0083s0094.1:0.02081)n43:0.02259)n41:0.00255)n37:0.00218,((M_polymorpha_renamed_Mapoly0058s0034.1:0.09666,(M_polymorpha_renamed_MapolyY_B0037.1:0.04138,M_polymorpha_renamed_Mapoly0028s0090.1:0.01987)n46:0.00365)n45:0.00389,(((M_polymorpha_renamed_Mapoly0048s0098.1:0.07841,M_polymorpha_renamed_Mapoly0025s0070.1:0.10133)n49:0.00669,M_polymorpha_renamed_Mapoly0019s0121.1:0.10337)n48:0.00664,((M_polymorpha_renamed_Mapoly0119s0020.1:0.0598,M_polymorpha_renamed_MapolyY_A0052.1:0.07577)n51:0.01112,(M_polymorpha_renamed_Mapoly0046s0101.1:0.05132,M_polymorpha_renamed_Mapoly0052s0045.1:0.000153)n52:1.53e-05)n50:1.53e-06)n47:1.53e-07)n44:1.53e-08)n36:1.53e-09)n6:1.53e-10)n4:1.7e-11)n3:0.11876,((((((M_polymorpha_renamed_Mapoly0206s0006.1:0.05556,M_polymorpha_renamed_Mapoly0056s0003.1:0.09328)n58:0.00462,(((M_polymorpha_renamed_Mapoly0176s0002.1:0.09848,(M_polymorpha_renamed_Mapoly0101s0032.1:0.02089,(((M_polymorpha_renamed_Mapoly0040s0093.1:0.01958,(M_polymorpha_renamed_Mapoly0020s0163.1:0.03256,M_polymorpha_renamed_MapolyY_A0048.1:0.03091)n66:0.00153)n65:0.00177,(M_polymorpha_renamed_Mapoly0029s0066.1:0.04721,((M_polymorpha_renamed_Mapoly0938s0001.1:0.05568,(M_polymorpha_renamed_Mapoly0011s0075.1:0.08539,M_polymorpha_renamed_Mapoly0024s0079.1:0.07199)n70:0.01055)n69:0.00562,M_polymorpha_renamed_Mapoly0156s0026.1:0.05292)n68:0.00693)n67:0.0069)n64:0.00453,(M_polymorpha_renamed_Mapoly0204s0011.1:0.04475,((M_polymorpha_renamed_Mapoly0112s0017.1:0.04907,M_polymorpha_renamed_Mapoly1071s0001.1:0.02845)n73:0.00523,((M_polymorpha_renamed_Mapoly0047s0110.1:0.04165,M_polymorpha_renamed_Mapoly0007s0008.1:0.01265)n75:0.02625,(((M_polymorpha_renamed_Mapoly0016s0162.1:0.03803,M_polymorpha_renamed_Mapoly0001s0177.1:0.02113)n78:0.00014,(M_polymorpha_renamed_MapolyY_A0062.1:0.01805,(M_polymorpha_renamed_MapolyY_B0015.1:0.0078,(M_polymorpha_renamed_Mapoly0114s0033.1:0.0065,M_polymorpha_renamed_Mapoly0112s0048.1:0.00083)n81:0.01763)n80:0.00105)n79:0.00404)n77:0.00117,M_polymorpha_renamed_Mapoly0063s0090.1:0.01757)n76:0.00015)n74:0.00055)n72:0.00271)n71:0.00295)n63:0.00103)n62:0.0002)n61:0.00198,((M_polymorpha_renamed_Mapoly0038s0037.1:0.00192,((M_polymorpha_renamed_Mapoly0021s0164.1:0,M_polymorpha_renamed_Mapoly0032s0129.1:0)n85:0.00014,(M_polymorpha_renamed_Mapoly0078s0011.1:0.00424,M_polymorpha_renamed_Mapoly0232s0002.1:0.02817)n86:0.00017)n84:0.00119)n83:0.02106,M_polymorpha_renamed_MapolyY_B0004.1:0.06654)n82:0.00987)n60:0.00798,M_polymorpha_renamed_Mapoly2991s0001.1:0.05239)n59:0.06984)n57:0.00565,M_polymorpha_renamed_Mapoly0119s0053.1:0.08556)n56:0.00445,M_polymorpha_renamed_Mapoly0198s0015.1:0.10879)n55:0.03468,((M_polymorpha_renamed_Mapoly0120s0037.1:0.10241,A_agrestis_renamed_Aagr.utg000077l.313.1:1.53553)n88:0.05615,(M_polymorpha_renamed_Mapoly0001s0426.1:0.00016,A_agrestis_renamed_Aagr.utg000065l.81.1:1.6256)n89:0.16395)n87:0.08673)n54:0.03148,M_polymorpha_renamed_MapolyY_A0010.1:0.000144)n53:1.44e-05)n2:1.6e-06)n1:0.07487,(M_polymorpha_renamed_Mapoly0001s0217.1:0.06602,((M_paleacea_Rhiz_final_MPA25538.1.p1:0.09847,(M_paleacea_Rhiz_final_MPA10776.1.p1:0.56256,M_paleacea_Rhiz_final_MPA10777.1.p2:0.03925)n93:0.00029)n92:0.1323,(((((A_agrestis_renamed_Aagr.utg000065l.108.1:0.21058,(A_agrestis_renamed_Aagr.utg000010l.9.1:0.09817,A_agrestis_renamed_Aagr.utg000047l.110.1:0.21922)n99:0.02578)n98:0.07435,(A_agrestis_renamed_Aagr.utg000006l.499.1:0.14294,A_agrestis_renamed_Aagr.utg000109l.228.1:0.06245)n100:0.10848)n97:0.24624,(((A_agrestis_renamed_Aagr.utg000026l.42.1:0.30383,(A_agrestis_renamed_Aagr.utg000008l.287.1:0.29733,A_agrestis_renamed_Aagr.utg000063l.117.1:0.29495)n104:0.1307)n103:0.09131,(A_agrestis_renamed_Aagr.utg000119l.136.1:0.26043,A_agrestis_renamed_Aagr.utg000043l.44.1:0.59602)n105:0.07632)n102:0.10167,A_agrestis_renamed_Aagr.utg000027l.197.1:1.01996)n101:0.14796)n96:0.30928,A_agrestis_renamed_Aagr.utg000043l.55.1:0.7295)n95:0.02986,(S_muscicola_renamed_SM000112S24008:1.37343,S_muscicola_renamed_SM000039S14470:0.460935)n106:0.051215)n94:0.17613)n91:0.0512415)n90:0.0056935)n0;
```
