## Supplementary material for "Transcriptional responses to arbuscular mycorrhizal symbiosis development are conserved in the early divergent *Marchantia paleacea*": OG0000837_tree.txt

```
(Oryza_sativa_renamed_LOC_Os06g15870.1:0.012635,(Oryza_sativa_renamed_LOC_Os06g25880.1:0.02,(((Oryza_sativa_renamed_LOC_Os05g44860.1:0.02056,Oryza_sativa_renamed_LOC_Os04g26290.1:0.03633)n4:0.00354,(Oryza_sativa_renamed_LOC_Os12g12450.1:0.0338,((Oryza_sativa_renamed_LOC_Os05g26970.1:0.0248,(Oryza_sativa_renamed_LOC_Os02g18900.1:0.02429,Oryza_sativa_renamed_LOC_Os06g49910.1:0.01427)n8:0.00135)n7:0.00066,(Oryza_sativa_renamed_LOC_Os03g33940.1:0.03548,Oryza_sativa_renamed_LOC_Os03g44470.1:0.02273)n9:0.00105)n6:0.00563)n5:0.00562)n3:0.00014,(Oryza_sativa_renamed_LOC_Os03g22290.1:0.03625,(((Oryza_sativa_renamed_LOC_Os01g24400.1:0.04709,Oryza_sativa_renamed_LOC_Os01g27550.1:0.04884)n13:0.00172,(((((((Oryza_sativa_renamed_LOC_Os08g29360.1:0.12621,Oryza_sativa_renamed_LOC_Os09g07850.1:0.05968)n20:0.00015,(Oryza_sativa_renamed_LOC_Os08g33040.1:0.03041,((Oryza_sativa_renamed_LOC_Os03g32600.1:0.03718,Oryza_sativa_renamed_LOC_Os03g33370.1:0.05022)n23:0.00746,(Oryza_sativa_renamed_LOC_Os05g44870.1:0.04999,Oryza_sativa_renamed_LOC_Os05g08694.1:0.02507)n24:0.00298)n22:0.00269)n21:0.00102)n19:0.00064,((Oryza_sativa_renamed_LOC_Os03g22300.1:0.03591,(Oryza_sativa_renamed_LOC_Os02g45680.1:0.04273,Oryza_sativa_renamed_LOC_Os05g02290.1:0.02864)n27:0.00339)n26:0.00262,((Oryza_sativa_renamed_LOC_Os02g13750.1:0.03418,(Oryza_sativa_renamed_LOC_Os07g19200.1:0.04613,Oryza_sativa_renamed_LOC_Os02g21560.1:0.07436)n30:0.0046)n29:0.00141,(Oryza_sativa_renamed_LOC_Os05g44840.1:0.03351,((((Oryza_sativa_renamed_LOC_Os10g01590.1:0.03136,(Oryza_sativa_renamed_LOC_Os06g15860.1:0.01533,Oryza_sativa_renamed_LOC_Os06g39950.1:0.01451)n36:0.01483)n35:0.00326,Oryza_sativa_renamed_LOC_Os11g02920.1:0.09421)n34:0.00157,((Oryza_sativa_renamed_LOC_Os01g21350.1:0.10373,(Oryza_sativa_renamed_LOC_Os04g20870.1:0.00014,Oryza_sativa_renamed_LOC_Os10g13410.1:0.17874)n39:0.05425)n38:0.01049,((((Oryza_sativa_renamed_LOC_Os06g25870.1:0.01927,Oryza_sativa_renamed_LOC_Os06g11470.1:0.02859)n43:0.00014,Oryza_sativa_renamed_LOC_Os01g24390.1:0.13787)n42:0.00423,(((Oryza_sativa_renamed_LOC_Os03g28020.1:0.11622,(Oryza_sativa_renamed_LOC_Os07g23230.1:0.07722,(Oryza_sativa_renamed_LOC_Os01g31120.1:0.28991,Oryza_sativa_renamed_LOC_Os01g42560.1:0.11065)n48:0.0274)n47:0.04125)n46:0.01424,(Oryza_sativa_renamed_LOC_Os01g27560.1:0.05589,(Oryza_sativa_renamed_LOC_Os05g17550.1:0.03492,Oryza_sativa_renamed_LOC_Os09g09600.1:1.57741)n50:0.01676)n49:0.00687)n45:0.11447,Oryza_sativa_renamed_LOC_Os02g29270.1:0.05152)n44:0.00011)n41:0.02496,(Oryza_sativa_renamed_LOC_Os01g42580.1:0.033,(Oryza_sativa_renamed_LOC_Os03g34320.1:0.05717,(Oryza_sativa_renamed_LOC_Os05g13400.1:0.09196,Oryza_sativa_renamed_LOC_Os05g13410.1:0.02902)n53:0.07595)n52:0.00818)n51:0.02607)n40:0.00016)n37:0.02649)n33:0.00722,Oryza_sativa_renamed_LOC_Os04g01439.1:0.07427)n32:0.01071)n31:0.00077)n28:0.00231)n25:0.00151)n18:0.0003,Oryza_sativa_renamed_LOC_Os04g20840.1:0.04943)n17:0.00889,(((Oryza_sativa_renamed_LOC_Os12g10020.1:0.42511,Oryza_sativa_renamed_LOC_Os06g02740.1:0.00144)n56:0.12836,(Oryza_sativa_renamed_LOC_Os01g42590.1:0.01971,Oryza_sativa_renamed_LOC_Os03g25570.1:0.00045)n57:0.04272)n55:0.01478,Oryza_sativa_renamed_LOC_Os06g39920.1:0.0426)n54:0.00773)n16:0.02346,((((Oryza_sativa_renamed_LOC_Os10g15270.1:0.01063,Oryza_sativa_renamed_LOC_Os02g34330.1:0.07205)n61:0.07608,Oryza_sativa_renamed_LOC_Os02g10270.1:0.02126)n60:0.0034,((((((Oryza_sativa_renamed_LOC_Os12g12440.1:0.01433,((Oryza_sativa_renamed_LOC_Os10g20670.1:0.32256,Oryza_sativa_renamed_LOC_Os04g26280.1:0.0695)n69:0.02559,Oryza_sativa_renamed_LOC_Os03g36310.1:0.28715)n68:0.03019)n67:0.00015,Oryza_sativa_renamed_LOC_Os03g44460.1:0.03078)n66:0.00015,Oryza_sativa_renamed_LOC_Os03g33930.1:0.01931)n65:0.01472,Oryza_sativa_renamed_LOC_Os03g12600.1:0.03856)n64:0.00187,(((Oryza_sativa_renamed_LOC_Os04g32750.1:0.03662,Oryza_sativa_renamed_LOC_Os01g61490.1:0.03642)n72:0.00088,((Oryza_sativa_renamed_LOC_Os03g24190.1:0.02131,Oryza_sativa_renamed_LOC_Os03g49980.1:0.04833)n74:0.00834,(((Oryza_sativa_renamed_LOC_Os01g31340.1:0.00016,Oryza_sativa_renamed_LOC_Os07g38670.1:0.83754)n77:0.22788,Oryza_sativa_renamed_LOC_Os04g56880.1:0.00014)n76:0.05166,(Oryza_sativa_renamed_LOC_Os12g37810.1:0.0253,(Oryza_sativa_renamed_LOC_Os02g18890.1:0.06423,Oryza_sativa_renamed_LOC_Os10g32124.1:0.01393)n79:0.00229)n78:0.00367)n75:0.00213)n73:0.00369)n71:0.0028,(Oryza_sativa_renamed_LOC_Os06g49900.1:0.00378,Oryza_sativa_renamed_LOC_Os07g39150.1:0.03116)n80:0.00655)n70:0.00355)n63:0.00372,Oryza_sativa_renamed_LOC_Os05g02270.1:0.0346)n62:0.00123)n59:0.01343,((Oryza_sativa_renamed_LOC_Os06g29640.1:0.09381,(Oryza_sativa_renamed_LOC_Os10g22210.1:0.00018,Oryza_sativa_renamed_LOC_Os10g22230.1:0.05103)n83:0.10448)n82:0.03067,((Oryza_sativa_renamed_LOC_Os03g36170.1:0.1438,Oryza_sativa_renamed_LOC_Os12g22180.1:0.06029)n85:0.00478,((((Oryza_sativa_renamed_LOC_Os07g20560.1:0.38599,Oryza_sativa_renamed_LOC_Os03g36370.1:0.24516)n89:0.22066,Oryza_sativa_renamed_LOC_Os08g16760.1:0.13492)n88:0.13785,(Oryza_sativa_renamed_LOC_Os12g15580.1:0.08824,Oryza_sativa_renamed_LOC_Os12g43260.1:0.03943)n90:0.00314)n87:0.00017,Oryza_sativa_renamed_LOC_Os10g03070.1:0.07315)n86:0.00597)n84:0.00306)n81:0.0069)n58:0.02084)n15:0.04162,((Oryza_sativa_renamed_LOC_Os06g11460.1:0.01907,Oryza_sativa_renamed_LOC_Os10g01600.1:0.04023)n92:0.0007,((Oryza_sativa_renamed_LOC_Os02g34350.1:0.07709,(Oryza_sativa_renamed_LOC_Os10g20660.1:0.0479,((Oryza_sativa_renamed_LOC_Os03g36380.1:0.18589,Oryza_sativa_renamed_LOC_Os10g13420.1:0.04893)n97:0.03508,((Oryza_sativa_renamed_LOC_Os01g31330.1:0.27947,Oryza_sativa_renamed_LOC_Os06g02750.1:0.35688)n99:0.07472,Oryza_sativa_renamed_LOC_Os12g29910.1:0.02414)n98:0.06795)n96:0.00054)n95:0.00268)n94:0.00274,(Oryza_sativa_renamed_LOC_Os02g29260.1:0.02744,(Oryza_sativa_renamed_LOC_Os05g19550.1:0.04625,Oryza_sativa_renamed_LOC_Os07g23220.1:0.03777)n101:0.00156)n100:0.00073)n93:0.00083)n91:0.00015)n14:0.00058)n12:0.0006,(Oryza_sativa_renamed_LOC_Os07g39170.1:0.01589,(Oryza_sativa_renamed_LOC_Os05g17540.1:0.03571,((Oryza_sativa_renamed_LOC_Os05g13740.1:0.01706,(Oryza_sativa_renamed_LOC_Os04g20710.1:0.00021,Oryza_sativa_renamed_LOC_Os09g09590.1:0.81539)n106:0.02318)n105:0.04383,Oryza_sativa_renamed_LOC_Os01g21360.1:0.02008)n104:0.00458)n103:0.00165)n102:0.00144)n11:0.00044)n10:0.00387)n2:0.00451)n1:0.012635)n0;
```
