## Supplementary material for "Transcriptional responses to arbuscular mycorrhizal symbiosis development are conserved in the early divergent *Marchantia paleacea*": OG0000838_tree.txt

```
((M_flagellaris_scaffold-UCRN-2012140-Megaceros_tosanus:0.17696,(A_agrestis_renamed_Aagr.utg000111l.90.2:0.00015,(A_agrestis_renamed_Aagr.utg000111l.90.1:0.00014,(A_agrestis_renamed_Aagr.utg000111l.90.3:0.00014,A_agrestis_renamed_Aagr.utg000111l.90.4:0.00014)n4:0.00015)n3:0.00016)n2:0.18435)n1:0.08289,((((P_patens_renamed_P36_14410V3.3:0,P_patens_renamed_P36_14410V3.5:0,P_patens_renamed_P36_14410V3.6:0,P_patens_renamed_P36_14410V3.2:0,P_patens_renamed_P36_14410V3.4:0,P_patens_renamed_P36_14410V3.1:0)n8:0.08242,(P_patens_renamed_P35_12180V3.4:0,P_patens_renamed_P35_12180V3.6:0,P_patens_renamed_P35_12180V3.7:0,P_patens_renamed_P35_12180V3.3:0,P_patens_renamed_P35_12180V3.2:0,P_patens_renamed_P35_12180V3.5:0,P_patens_renamed_P35_12180V3.1:0)n9:0.09287)n7:0.41885,(T_lepidozioides_scaffold-SKQD-2080052-Takakia_lepidozioides:0.34246,(T_lepidozioides_scaffold-SKQD-2002018-Takakia_lepidozioides:0,T_lepidozioides_scaffold-SKQD-2002019-Takakia_lepidozioides:0)n11:0.161874)n10:0.017986)n6:0.03663,((S_moellendorffii_renamed_EFJ19922:0.00577,S_moellendorffii_renamed_EFJ04952:0.01329)n13:0.66062,((P_abies_renamed_MA_10431587g0010:0.83533,((((Z_mays_renamed_A0A1D6INK3:1.55488,((A_filiculoides_renamed_Azfi_s0021.g015731:1.25862,((((B_vulgaris_renamed_KMT07371:0.48183,(L_angustifolius_renamed_OIV89973:0,L_angustifolius_renamed_OIV89974:0)n26:0.25131)n25:0.1555,((A_thaliana_renamed_AT1G28050.1:0.20525,(A_thaliana_renamed_AT2G33500.1:0.00014,A_thaliana_renamed_AT2G33500.2:0.00014)n29:0.25384)n28:0.3654,A_trichopoda_renamed_ERN06221:0.54235)n27:0.03561)n24:0.07602,((Z_mays_renamed_A0A1D6KKF2:0.1752,(Oryza_sativa_renamed_LOC_Os09g33550.1:0.41459,Oryza_sativa_renamed_LOC_Os08g42440.1:0.114804)n32:0.012756)n31:0.05734,(P_dactylifera_renamed_XP_008791077.2:0.41272,(P_dactylifera_renamed_XP_008790714.1:0.15034,P_dactylifera_renamed_XP_008801132.1:0.07193)n34:0.117126)n33:0.013014)n30:0.05004)n23:0.05236,(A_trichopoda_renamed_ERN06220:0.51502,(L_angustifolius_renamed_OIV89975:0.99149,((L_japonicus_renamed_Lj1g3v3902620.1:0.33961,M_truncatula_renamed_MTR_7083540:0.12779)n38:0.47796,B_vulgaris_renamed_KMT06874:0.69205)n37:0.1159)n36:0.040194)n35:0.004466)n22:0.18529)n21:0.23075,((A_filiculoides_renamed_Azfi_s0133.g049310:0.66873,A_filiculoides_renamed_Azfi_s0275.g061405:0.78653)n40:0.90294,(Oryza_sativa_renamed_LOC_Os06g01340.1:0.87138,(Z_mays_renamed_A0A1D6GY70:0.87164,Z_mays_renamed_A0A1D6NY20:0.746163)n42:0.082907)n41:0.23858)n39:0.22374)n20:0.12216)n19:0.04238,(A_filiculoides_renamed_Azfi_s0032.g024861:1.31333,(P_abies_renamed_MA_14527g0010:0.93223,P_abies_renamed_MA_212115g0010:0.48185)n44:0.14664)n43:0.06051)n18:0.02591,A_filiculoides_renamed_Azfi_s0056.g034222:0.89066)n17:0.12289,(((A_trichopoda_renamed_ERN19175:0.27086,(((((L_angustifolius_renamed_OIW16524:0.07952,L_angustifolius_renamed_OIW04347:0.0812)n52:0.06931,((L_japonicus_renamed_Lj2g3v2221850.1:0,L_japonicus_renamed_Lj2g3v2221850.2:0,L_japonicus_renamed_Lj2g3v2221850.3:0)n54:0.11398,(M_truncatula_renamed_MTR_5069480:0.04773,M_truncatula_renamed_MTR_5069480:0.00014)n55:0.15079)n53:0.03803)n51:0.04424,((L_angustifolius_renamed_OIW05385:0.07693,(L_angustifolius_renamed_OIW20907:0.0515,L_angustifolius_renamed_OIW17382:0.06465)n58:0.01197)n57:0.08295,(L_japonicus_renamed_Lj0g3v0311479.1:0.10547,M_truncatula_renamed_MTR_3082630:0.16419)n59:0.01466)n56:0.03452)n50:0.09072,(B_vulgaris_renamed_KMT02029:0.36062,((A_thaliana_renamed_AT3G07650.1:0,A_thaliana_renamed_AT3G07650.4:0,A_thaliana_renamed_AT3G07650.2:0,A_thaliana_renamed_AT3G07650.3:0)n62:0.13225,A_thaliana_renamed_AT5G48250.1:0.17702)n61:0.17361)n60:0.0527)n49:0.20113,(((Z_mays_renamed_A0A1D6NZ62:0.08251,(Oryza_sativa_renamed_LOC_Os06g19444.2:0.00014,Oryza_sativa_renamed_LOC_Os06g19444.1:0.00014)n66:0.05308)n65:0.06283,(((Oryza_sativa_renamed_LOC_Os02g49230.1:0,Oryza_sativa_renamed_LOC_Os02g49230.3:0,Oryza_sativa_renamed_LOC_Os02g49230.6:0,Oryza_sativa_renamed_LOC_Os02g49230.4:0)n69:0.00014,(Oryza_sativa_renamed_LOC_Os02g49230.5:0.00014,Oryza_sativa_renamed_LOC_Os02g49230.2:0.00012)n70:0.00014)n68:0.09668,(Z_mays_renamed_A0A1D6HIW9:0.13539,Z_mays_renamed_B4FE60:0.04344)n71:0.14093)n67:0.0588)n64:0.25838,((P_dactylifera_renamed_XP_008801879.1:0.00014,P_dactylifera_renamed_XP_008801880.1:0.00014)n73:0.21483,((P_dactylifera_renamed_XP_008803173.1:0.00014,(P_dactylifera_renamed_XP_017700605.1:0,P_dactylifera_renamed_XP_026664158.1:0,P_dactylifera_renamed_XP_008803171.1:0,P_dactylifera_renamed_XP_008803172.1:0)n76:0.02663)n75:0.07104,(P_dactylifera_renamed_XP_008800276.1:0.00015,(P_dactylifera_renamed_XP_008800277.1:0,P_dactylifera_renamed_XP_008800279.1:0,P_dactylifera_renamed_XP_008800280.1:0)n78:0.00014)n77:0.09485)n74:0.050238)n72:0.005582)n63:0.03296)n48:0.07398)n47:0.14517,(A_trichopoda_renamed_ERN20166:0.43125,(P_dactylifera_renamed_XP_026658249.1:0.38542,((A_thaliana_renamed_AT4G15250.1:0.29218,((A_thaliana_renamed_AT3G21880.3:0,A_thaliana_renamed_AT3G21880.2:0)n84:0.00014,A_thaliana_renamed_AT3G21880.1:0.00014)n83:0.37452)n82:0.30509,(L_angustifolius_renamed_OIV99217:0.32189,(L_japonicus_renamed_Lj3g3v1340580.1:0.23282,M_truncatula_renamed_MTR_2088900:0.19332)n86:0.15565)n85:0.15394)n81:0.13825)n80:0.14345)n79:0.1014)n46:0.09019,(A_filiculoides_renamed_Azfi_s0032.g024862:1.07765,P_abies_renamed_MA_4244045g0010:0.55812)n87:0.47192)n45:0.11894)n16:0.05874)n15:0.04538,(P_abies_renamed_MA_90307g0010:0.43736,A_filiculoides_renamed_Azfi_s0001.g000462:0.622701)n88:0.069189)n14:0.06257)n12:0.18097)n5:0.0902)n0;
```
