## Supplementary material for "Transcriptional responses to arbuscular mycorrhizal symbiosis development are conserved in the early divergent *Marchantia paleacea*": OG0000839_tree.txt

```
(((M_flagellaris_scaffold-UCRN-2011068-Megaceros_tosanus:0.19459,((A_agrestis_renamed_Aagr.utg000109l.46.6:0.00014,A_agrestis_renamed_Aagr.utg000109l.46.5:0.0216)n4:0.07863,((A_agrestis_renamed_Aagr.utg000109l.46.4:0.00508,A_agrestis_renamed_Aagr.utg000109l.46.7:0.00145)n6:0.011,((A_agrestis_renamed_Aagr.utg000109l.46.3:0.00199,A_agrestis_renamed_Aagr.utg000109l.46.1:0.00245)n8:0.01834,A_agrestis_renamed_Aagr.utg000109l.46.2:0.00014)n7:0.00451)n5:0.01236)n3:0.19041)n2:0.2522,((P_patens_renamed_P314_24970V3.2:0.03737,P_patens_renamed_P314_24970V3.1:0.00981)n10:0.48179,(((P_patens_renamed_P313_19360V3.3:0,P_patens_renamed_P313_19360V3.1:0)n13:0.00015,P_patens_renamed_P313_19360V3.2:0.00014)n12:0.25985,((P_patens_renamed_P326_8120V3.1:0,P_patens_renamed_P326_8120V3.2:0)n15:0.18135,(P_patens_renamed_P34_32350V3.1:0.00518,(P_patens_renamed_P34_32350V3.2:0,P_patens_renamed_P34_32350V3.3:0)n17:0.00015)n16:0.17075)n14:0.07958)n11:0.34734)n9:0.13705)n1:0.152275,(((A_trichopoda_renamed_ERN09150:0.18388,(((P_dactylifera_renamed_XP_017697329.1:0.00014,P_dactylifera_renamed_XP_026658882.1:0.00014)n23:0.09753,(Oryza_sativa_renamed_LOC_Os01g14510.1:0.12078,Z_mays_renamed_B4FAE8:0.22263)n24:0.25106)n22:0.10866,(A_thaliana_renamed_AT1G78530.1:0.26132,(L_angustifolius_renamed_OIW11613:0.07768,M_truncatula_renamed_MTR_2072520:0.11429)n26:0.13272)n25:0.08973)n21:0.08514)n20:0.4035,((A_agrestis_renamed_Aagr.utg000002l.656.1:0.42631,((A_agrestis_renamed_Aagr.utg000059l.342.5:0.02578,A_agrestis_renamed_Aagr.utg000059l.342.3:0.00015)n30:0.04468,(((A_agrestis_renamed_Aagr.utg000059l.342.4:0,A_agrestis_renamed_Aagr.utg000059l.342.6:0)n33:0.12755,A_agrestis_renamed_Aagr.utg000116l.420.1:0.1084)n32:0.01789,(A_agrestis_renamed_Aagr.utg000059l.342.1:0.00016,A_agrestis_renamed_Aagr.utg000059l.342.2:0.01802)n34:0.00053)n31:0.00886)n29:0.19515)n28:0.23694,((P_patens_renamed_P31_15730V3.1:0,P_patens_renamed_P31_15730V3.2:0)n36:0.39302,P_patens_renamed_P36_15790V3.3:0.61639)n35:0.0918)n27:0.07334)n19:0.29992,(((S_moellendorffii_renamed_EFJ29063:0.00857,S_moellendorffii_renamed_EFJ17596:0.00692)n39:0.33246,((((A_trichopoda_renamed_ERN15703:0.14632,A_trichopoda_renamed_ERN11265:0.22839)n43:0.0638,((B_vulgaris_renamed_KMT11515:0.14487,(((A_thaliana_renamed_AT2G35620.3:0,A_thaliana_renamed_AT2G35620.1:0,A_thaliana_renamed_AT2G35620.2:0,A_thaliana_renamed_AT2G35620.4:0)n48:0.11857,(A_thaliana_renamed_AT1G31420.2:0.00014,(A_thaliana_renamed_AT1G31420.1:0,A_thaliana_renamed_AT1G31420.3:0)n50:0.00014)n49:0.09324)n47:0.11802,((L_angustifolius_renamed_OIV92935:0.03552,(L_angustifolius_renamed_OIW10734:0.03639,L_angustifolius_renamed_OIV94407:0.04073)n53:0.008)n52:0.04163,(L_japonicus_renamed_Lj2g3v1550030.1:0.06233,M_truncatula_renamed_MTR_5026510:0.0635)n54:0.01684)n51:0.06976)n46:0.03379)n45:0.07064,((Oryza_sativa_renamed_LOC_Os03g16010.1:0.04007,(Z_mays_renamed_A0A1D6JXH9:0.01588,Z_mays_renamed_A0A1D6PDY4:0.00788)n57:0.05022)n56:0.16213,((P_dactylifera_renamed_XP_008802949.1:0.01707,(P_dactylifera_renamed_XP_026657316.1:0.00821,(P_dactylifera_renamed_XP_017696603.1:0.00819,P_dactylifera_renamed_XP_008811065.1:0.00015)n61:0.00016)n60:0.04094)n59:0.04915,P_dactylifera_renamed_XP_026665027.1:0.22558)n58:0.0293)n55:0.06675)n44:0.0552)n42:0.27099,(A_filiculoides_renamed_Azfi_s0015.g013887:0.34993,(A_filiculoides_renamed_Azfi_s0001.g000574:0.16634,A_filiculoides_renamed_Azfi_s0096.g043745:0.2142)n63:0.17184)n62:0.10815)n41:0.10941,(A_filiculoides_renamed_Azfi_s0199.g057459:0.57487,(P_abies_renamed_MA_10431527g0020:0.24467,(A_trichopoda_renamed_ERN01287:0.18684,(((P_dactylifera_renamed_XP_008796642.1:0.05104,(P_dactylifera_renamed_XP_008810950.1:0.00014,P_dactylifera_renamed_XP_008810949.1:0.00014)n70:0.0346)n69:0.03291,(Oryza_sativa_renamed_LOC_Os12g44090.1:0.05718,(Z_mays_renamed_A0A1D6KGW9:0.05311,Z_mays_renamed_A0A1D6MV41:0.02073)n72:0.04598)n71:0.18808)n68:0.17355,((B_vulgaris_renamed_KMT10396:0.15385,(A_thaliana_renamed_AT5G62710.1:0.00014,A_thaliana_renamed_AT5G62710.2:0.00014)n75:0.16634)n74:0.02394,((L_angustifolius_renamed_OIW19612:0.07442,L_angustifolius_renamed_OIW18480:0.03437)n77:0.0344,(M_truncatula_renamed_MTR_4107620:0.06762,((L_japonicus_renamed_Lj0g3v0067549.1:0.00014,L_japonicus_renamed_Lj0g3v0067549.2:0.00014)n80:0.13122,L_japonicus_renamed_Lj4g3v1614610.1:0.045522)n79:0.005058)n78:0.02224)n76:0.03332)n73:0.10832)n67:0.0707)n66:0.19551)n65:0.19758)n64:0.06209)n40:0.03724)n38:0.02554,((M_polymorpha_renamed_Mapoly0044s0069.1:0.39649,(((P_patens_renamed_P36_23170V3.1:0,P_patens_renamed_P36_23170V3.2:0)n85:0.28636,((P_patens_renamed_P327_1750V3.3:0,P_patens_renamed_P327_1750V3.2:0)n87:0.19475,(P_patens_renamed_P316_16440V3.7:0.00825,((P_patens_renamed_P316_16440V3.8:0,P_patens_renamed_P316_16440V3.4:0,P_patens_renamed_P316_16440V3.3:0,P_patens_renamed_P316_16440V3.2:0,P_patens_renamed_P316_16440V3.6:0,P_patens_renamed_P316_16440V3.5:0)n90:0.00014,P_patens_renamed_P316_16440V3.1:0.00014)n89:0.00016)n88:0.08788)n86:0.0669)n84:0.28757,((P_patens_renamed_P34_19720V3.7:0,P_patens_renamed_P34_19720V3.1:0,P_patens_renamed_P34_19720V3.6:0,P_patens_renamed_P34_19720V3.2:0,P_patens_renamed_P34_19720V3.3:0,P_patens_renamed_P34_19720V3.5:0,P_patens_renamed_P34_19720V3.4:0)n92:0.05093,(P_patens_renamed_P312_9140V3.2:0.00014,P_patens_renamed_P312_9140V3.1:0.0001)n93:0.1266)n91:0.30756)n83:0.08448)n82:0.03657,(S_moellendorffii_renamed_EFJ23132:0.00417,S_moellendorffii_renamed_EFJ20189:0.00115)n94:0.496332)n81:0.055148)n37:0.30232)n18:0.152275)n0;
```
