## Supplementary material for "Transcriptional responses to arbuscular mycorrhizal symbiosis development are conserved in the early divergent *Marchantia paleacea*": OG0000840_tree.txt

```
(T_lepidozioides_scaffold-SKQD-2008458-Takakia_lepidozioides:0.27901,((((M_flagellaris_scaffold-UCRN-2008066-Megaceros_tosanus:0,M_flagellaris_scaffold-UCRN-2008067-Megaceros_tosanus:0)n4:0.23697,A_agrestis_renamed_Aagr.utg000045l.100.1:0.21462)n3:0.20958,((((P_patens_renamed_P318_10920V3.4:0,P_patens_renamed_P318_10920V3.5:0)n8:0.00014,P_patens_renamed_P318_10920V3.3:0.00016)n7:0.00015,(P_patens_renamed_P318_10920V3.1:0.00014,P_patens_renamed_P318_10920V3.2:0.00014)n9:0.01144)n6:0.30199,(((M_paleacea_Rhiz_final_MPA17272.1.p1:0,M_paleacea_Rhiz_final_MPA17273.1.p1:0)n12:0.05271,M_polymorpha_renamed_Mapoly0041s0057.1:0.08406)n11:0.13957,(P_neesiana_scaffold-JHFI-2112835-Pellia_neesiana:0.08638,(P_pinnata_scaffold-UUHD-2008645-Porella_pinnata:0.21021,P_pinnata_scaffold-UUHD-2008646-Porella_pinnata:0.127179)n14:0.014131)n13:0.02991)n10:0.12772)n5:0.0365)n2:0.0698,(((S_muscicola_renamed_SM000132S26862:0.01617,(S_muscicola_renamed_SM000019S04926:0.01201,S_muscicola_renamed_SM000317S12243:0.0274)n18:0.00444)n17:0.44618,((S_moellendorffii_renamed_EFJ33749:0.00487,S_moellendorffii_renamed_EFJ12350:0.00587)n20:0.40213,((((S_moellendorffii_renamed_EFJ15019:0.00407,S_moellendorffii_renamed_EFJ37672:0.00014)n24:0.35638,((S_moellendorffii_renamed_EFJ32724:0.00783,S_moellendorffii_renamed_EFJ20701:0.00707)n26:0.34165,(S_moellendorffii_renamed_EFJ18665:0.00092,S_moellendorffii_renamed_EFJ36153:0.0145)n27:0.25589)n25:0.09365)n23:0.08075,((A_filiculoides_renamed_Azfi_s0001.g000674:0.44438,(A_filiculoides_renamed_Azfi_s0013.g013242:0.00014,A_filiculoides_renamed_Azfi_s1821.g107218:0.11498)n30:0.26663)n29:0.09749,(P_neesiana_scaffold-JHFI-2091243-Pellia_neesiana:0.3443,((P_neesiana_scaffold-JHFI-2105143-Pellia_neesiana:0.51965,((A_trichopoda_renamed_ERM96309:0.50388,(P_abies_renamed_MA_10060779g0010:0.05288,P_abies_renamed_MA_10426048g0020:0.08031)n36:0.05681)n35:0.08999,(A_trichopoda_renamed_ERN03361:0.46682,((P_abies_renamed_MA_10428107g0010:0.13853,P_abies_renamed_MA_96852g0010:0.13396)n39:0.21907,P_abies_renamed_MA_179817g0010:0.102969)n38:0.011441)n37:0.1253)n34:0.00591)n33:0.06237,((P_abies_renamed_MA_54403g0020:0.11011,(P_abies_renamed_MA_41308g0010:0.05917,P_abies_renamed_MA_92663g0010:0.03124)n42:0.04342)n41:0.11108,((((Oryza_sativa_renamed_LOC_Os07g26900.1:0.12924,Z_mays_renamed_A0A1D6HYF2:0.22761)n46:0.24801,(A_trichopoda_renamed_ERN10222:0.2677,(((L_angustifolius_renamed_OIV98539:0.07267,(L_japonicus_renamed_Lj0g3v0130329.1:0.04595,(M_truncatula_renamed_MTR_7073640:0.02706,M_truncatula_renamed_MTR_7073650:0.04515)n52:0.05178)n51:0.01876)n50:0.05265,((B_vulgaris_renamed_KMT17947:0.02604,B_vulgaris_renamed_KMT17946:0.05105)n54:0.16957,(A_thaliana_renamed_AT5G08380.2:0.00508,A_thaliana_renamed_AT5G08380.1:0.00016)n55:0.13206)n53:0.04357)n49:0.03838,(P_dactylifera_renamed_XP_008800433.1:0.11965,(Z_mays_renamed_A0A1D6KS92:0.09023,(Oryza_sativa_renamed_LOC_Os10g35070.2:0.119,(Oryza_sativa_renamed_LOC_Os10g35070.1:0.00014,Oryza_sativa_renamed_LOC_Os10g35070.4:0.00884)n59:0.00014)n58:0.08726)n57:0.22876)n56:0.07428)n48:0.06261)n47:0.0704)n45:0.09842,(A_trichopoda_renamed_ERN10223:0.20363,((P_dactylifera_renamed_XP_008800438.1:0.19387,((A_thaliana_renamed_AT5G08370.1:0.0026,A_thaliana_renamed_AT5G08370.2:0.00014)n64:0.22373,(L_angustifolius_renamed_OIW03555:0.08932,((((L_japonicus_renamed_Lj5g3v1235710.1:0.00014,L_japonicus_renamed_Lj5g3v1235710.2:0.00014)n69:0.10081,(L_japonicus_renamed_Lj0g3v0361829.1:0.11024,L_japonicus_renamed_Lj0g3v0337069.1:0.05492)n70:0.00757)n68:0.02896,(((M_truncatula_renamed_MTR_6086625:0.00634,M_truncatula_renamed_MTR_6086575:0.03796)n73:0.02316,(M_truncatula_renamed_MTR_1078410:0.22269,M_truncatula_renamed_MTR_1077480:0.03533)n74:0.00575)n72:0.05857,(M_truncatula_renamed_MTR_1077520:0.00015,M_truncatula_renamed_MTR_1077520:0.00505)n75:0.083934)n71:0.009326)n67:0.01713,((L_japonicus_renamed_Lj0g3v0358589.2:0.01923,L_japonicus_renamed_Lj0g3v0358589.1:0.00014)n77:0.09655,M_truncatula_renamed_MTR_6069140:0.128628)n76:0.014292)n66:0.033165)n65:0.003685)n63:0.05045)n62:0.02878,(P_neesiana_scaffold-JHFI-2106104-Pellia_neesiana:0.30604,(Z_mays_renamed_A0A1D6KS86:0.10677,((Oryza_sativa_renamed_LOC_Os10g35110.1:0,Oryza_sativa_renamed_LOC_Os10g35110.2:0)n81:0.00161,Oryza_sativa_renamed_LOC_Os10g35110.3:0.01798)n80:0.06414)n79:0.16515)n78:0.09207)n61:0.02122)n60:0.03698)n44:0.03936,A_trichopoda_renamed_ERN03360:0.306405)n43:0.034045)n40:0.04051)n32:0.031509)n31:0.003501)n28:0.03403)n22:0.04972,(((S_moellendorffii_renamed_EFJ36379:0.00014,S_moellendorffii_renamed_EFJ35823:0.00801)n84:0.11104,(((S_moellendorffii_renamed_EFJ14608:0.93381,S_moellendorffii_renamed_EFJ36671:0.11932)n87:0.21272,S_moellendorffii_renamed_EFJ22759:0.01653)n86:0.00372,S_moellendorffii_renamed_EFJ33162:0.00018)n85:0.20254)n83:0.55882,(A_filiculoides_renamed_Azfi_s0040.g026617:0.36792,((Oryza_sativa_renamed_LOC_Os07g48160.1:0.05165,((Z_mays_renamed_B4FA27:0.00015,Z_mays_renamed_A0A1D6JWU1:0.09146)n92:0.00013,(Z_mays_renamed_A0A1D6QBS8:1.04197,(Z_mays_renamed_A0A1D6JPI1:0.66057,Z_mays_renamed_A0A1D6EFC8:0.29036)n94:0.13381)n93:0.00011)n91:0.08372)n90:0.12715,(((A_thaliana_renamed_AT3G56310.1:0.00016,A_thaliana_renamed_AT3G56310.2:0.00014)n97:0.14223,(B_vulgaris_renamed_KMT16789:0.14884,(L_angustifolius_renamed_OIW15294:0.07521,(L_japonicus_renamed_Lj1g3v1182010.1:0.06065,(M_truncatula_renamed_MTR_3094180:0.25029,M_truncatula_renamed_MTR_3094160:0.01392)n101:0.04693)n100:0.02639)n99:0.07706)n98:0.02526)n96:0.0595,(A_trichopoda_renamed_ERN05380:0.18225,P_dactylifera_renamed_XP_008808316.1:0.13037)n102:0.02541)n95:0.04985)n89:0.14051)n88:0.0524)n82:0.048051)n21:0.0048051)n19:0.0005339)n16:0.04299,(M_flagellaris_scaffold-UCRN-2004773-Megaceros_tosanus:0.00014,(M_flagellaris_scaffold-UCRN-2004774-Megaceros_tosanus:0,M_flagellaris_scaffold-UCRN-2004775-Megaceros_tosanus:0,M_flagellaris_scaffold-UCRN-2004776-Megaceros_tosanus:0)n104:0.00014)n103:0.510579)n15:0.056731)n1:0.016992)n0;
```
