## Supplementary material for "Transcriptional responses to arbuscular mycorrhizal symbiosis development are conserved in the early divergent *Marchantia paleacea*": OG0000841_tree.txt

```
(((A_filiculoides_renamed_Azfi_s0050.g031122:0.1891,(A_filiculoides_renamed_Azfi_s0002.g001388:0.00014,A_filiculoides_renamed_Azfi_s3078.g114480:0.10158)n3:0.13036)n2:0.1045,(M_flagellaris_scaffold-UCRN-2051744-Megaceros_tosanus:0.09365,A_agrestis_renamed_Aagr.utg000006l.745.1:0.18958)n4:0.21026)n1:0.03229,(((C_braunii_renamed_GBG70275:0.47493,((P_patens_renamed_P311_6970V3.1:0,P_patens_renamed_P311_6970V3.2:0)n9:0.14205,((P_patens_renamed_P31_6070V3.2:0,P_patens_renamed_P31_6070V3.3:0,P_patens_renamed_P31_6070V3.1:0)n11:0.0523,(P_patens_renamed_P32_31820V3.2:0,P_patens_renamed_P32_31820V3.1:0)n12:0.05573)n10:0.08289)n8:0.17675)n7:0.08494,((A_trichopoda_renamed_ERN16907:0.24102,((Oryza_sativa_renamed_LOC_Os12g35320.1:0.0607,Z_mays_renamed_B4FSR7:0.07834)n16:0.22918,((B_vulgaris_renamed_KMS96146:0.10788,(A_thaliana_renamed_AT5G18650.1:0.12039,((L_angustifolius_renamed_OIW18465:0.05842,(L_japonicus_renamed_Lj1g3v3354070.1:0.00015,L_japonicus_renamed_Lj1g3v3354070.2:0.00014)n22:0.07913)n21:0.01228,((L_japonicus_renamed_Lj6g3v1918320.1:0.05075,M_truncatula_renamed_MTR_2020040:0.03655)n24:0.01849,(L_angustifolius_renamed_OIV95795:0.02671,L_angustifolius_renamed_OIV91941:0.1927)n25:0.07804)n23:0.01502)n20:0.02725)n19:0.02847)n18:0.05006,((P_dactylifera_renamed_XP_026662252.1:0.00013,(P_dactylifera_renamed_XP_026662251.1:0.00014,P_dactylifera_renamed_XP_008796207.1:0.00014)n28:0.00015)n27:0.11527,(Z_mays_renamed_A0A1D6K2Z9:0.29426,(Oryza_sativa_renamed_LOC_Os03g22680.1:0.00014,Oryza_sativa_renamed_LOC_Os03g22680.2:0.00014)n30:0.03504)n29:0.30229)n26:0.06658)n17:0.044856)n15:0.004984)n14:0.04267,((B_vulgaris_renamed_KMT05935:0.27156,((A_thaliana_renamed_AT3G62970.1:0.00014,(A_thaliana_renamed_AT3G62970.2:0.0237,A_thaliana_renamed_AT3G62970.3:0.02559)n35:0.00621)n34:0.31352,(L_angustifolius_renamed_OIV95395:0.09202,L_japonicus_renamed_Lj1g3v4917520.1:0.16212)n36:0.0484)n33:0.03485)n32:0.16927,P_dactylifera_renamed_XP_026664536.1:0.471591)n31:0.052399)n13:0.01712)n6:0.04714,(((P_patens_renamed_P310_4820V3.3:0.00014,(P_patens_renamed_P310_4820V3.1:0,P_patens_renamed_P310_4820V3.2:0)n40:0.00014)n39:0.08456,((P_patens_renamed_P314_5600V3.2:0,P_patens_renamed_P314_5600V3.1:0)n42:0.00015,P_patens_renamed_P314_5600V3.4:0.13872)n41:0.1037)n38:0.28995,(((S_moellendorffii_renamed_EFJ33381:0.00016,S_moellendorffii_renamed_EFJ36282:0.00288)n45:0.21405,((((A_trichopoda_renamed_ERN06022:0.19413,(((B_vulgaris_renamed_KMT16904:0.13962,((A_thaliana_renamed_AT5G25560.1:0,A_thaliana_renamed_AT5G25560.5:0,A_thaliana_renamed_AT5G25560.6:0,A_thaliana_renamed_AT5G25560.2:0)n54:0.00014,(A_thaliana_renamed_AT5G25560.4:0.00014,A_thaliana_renamed_AT5G25560.3:0.00014)n55:0.00014)n53:0.16026)n52:0.08343,(L_angustifolius_renamed_OIW03070:0.14504,((L_japonicus_renamed_Lj1g3v1932600.1:0.00015,L_japonicus_renamed_Lj1g3v1932600.2:0.00014)n58:0.04481,((M_truncatula_renamed_MTR_1047740:0.12731,M_truncatula_renamed_MTR_1010150:0.04885)n60:0.03132,(M_truncatula_renamed_MTR_3108240:0.00014,M_truncatula_renamed_MTR_3108240:0.00016)n61:0.061326)n59:0.006814)n57:0.03823)n56:0.01797)n51:0.06589,((Z_mays_renamed_A0A1D6NDL3:0.07034,(Oryza_sativa_renamed_LOC_Os01g52110.9:0.00014,((Oryza_sativa_renamed_LOC_Os01g52110.4:0,Oryza_sativa_renamed_LOC_Os01g52110.5:0,Oryza_sativa_renamed_LOC_Os01g52110.2:0,Oryza_sativa_renamed_LOC_Os01g52110.1:0,Oryza_sativa_renamed_LOC_Os01g52110.3:0)n66:0.00014,(Oryza_sativa_renamed_LOC_Os01g52110.8:0,Oryza_sativa_renamed_LOC_Os01g52110.7:0)n67:0.00014)n65:0.00014)n64:0.05747)n63:0.17702,((P_dactylifera_renamed_XP_008808875.1:0,P_dactylifera_renamed_XP_008808883.1:0)n69:0.04113,(P_dactylifera_renamed_XP_008777184.1:0,P_dactylifera_renamed_XP_008777185.1:0)n70:0.07885)n68:0.12657)n62:0.01829)n50:0.04754)n49:0.0666,P_abies_renamed_MA_10429565g0010:0.12612)n48:0.03458,(P_abies_renamed_MA_126866g0010:0.2428,((A_trichopoda_renamed_ERN00503:0.16626,(((Z_mays_renamed_A0A1D6JNI7:0.36439,(Oryza_sativa_renamed_LOC_Os03g05270.2:0.00014,(Oryza_sativa_renamed_LOC_Os03g05270.1:0.1174,Oryza_sativa_renamed_LOC_Os03g05270.3:0.03338)n78:0.04594)n77:0.06201)n76:0.05909,(Z_mays_renamed_A0A1D6KU49:0.12688,(Oryza_sativa_renamed_LOC_Os10g31850.2:0.05444,(Oryza_sativa_renamed_LOC_Os10g31850.1:0.0003,Oryza_sativa_renamed_LOC_Os10g31850.5:0.06242)n81:0.00183)n80:0.08008)n79:0.04041)n75:0.11106,(P_dactylifera_renamed_XP_008801218.1:0.07057,(P_dactylifera_renamed_XP_008807700.1:0.00016,(P_dactylifera_renamed_XP_026665367.1:0,P_dactylifera_renamed_XP_026665368.1:0,P_dactylifera_renamed_XP_026665369.1:0)n84:0.12357)n83:0.04356)n82:0.04851)n74:0.04956)n73:0.0419,(((A_thaliana_renamed_AT5G22920.1:0.00015,A_thaliana_renamed_AT5G22920.2:0.00353)n87:0.23717,((M_truncatula_renamed_MTR_7102990:0.00016,M_truncatula_renamed_MTR_7102990:0.06651)n89:0.18052,(((L_angustifolius_renamed_OIV99306:0.06839,L_angustifolius_renamed_OIW08484:0.86523)n92:0.00423,L_angustifolius_renamed_OIW08538:0.40286)n91:0.06146,((M_truncatula_renamed_MTR_4057310:0.00393,M_truncatula_renamed_MTR_4057310:0.00723)n94:0.15402,L_japonicus_renamed_Lj3g3v3033270.1:0.11783)n93:0.0259)n90:0.083916)n88:0.009324)n86:0.03186,B_vulgaris_renamed_KMT02366:0.25544)n85:0.02678)n72:0.067158)n71:0.007462)n47:0.12986,P_abies_renamed_MA_10436725g0010:0.169407)n46:0.018823)n44:0.06651,(T_lepidozioides_scaffold-SKQD-2012414-Takakia_lepidozioides:0.12491,(P_neesiana_scaffold-JHFI-2111640-Pellia_neesiana:0.07451,(P_pinnata_scaffold-UUHD-2150096-Porella_pinnata:0.05969,(M_paleacea_Rhiz_final_MPA6211.1.p1:0.01905,M_polymorpha_renamed_Mapoly0003s0292.1:0.00151)n98:0.18371)n97:0.02707)n96:0.08711)n95:0.06002)n43:0.055359)n37:0.006151)n5:0.03229)n0;
```
