## Supplementary material for "Transcriptional responses to arbuscular mycorrhizal symbiosis development are conserved in the early divergent *Marchantia paleacea*": OG0000842_tree.txt

```
(((M_flagellaris_scaffold-UCRN-2050360-Megaceros_tosanus:0.13723,(A_agrestis_renamed_Aagr.utg000124l.37.1:0.13589,(A_agrestis_renamed_Aagr.utg000126l.140.1:0.00014,A_agrestis_renamed_Aagr.utg000124l.38.1:0.49985)n4:0.03033)n3:0.00337)n2:0.06059,(((T_lepidozioides_scaffold-SKQD-2079529-Takakia_lepidozioides:0.17808,((P_patens_renamed_P37_2660V3.2:0,P_patens_renamed_P37_2660V3.1:0)n9:0.14017,(P_patens_renamed_P311_22660V3.3:0,P_patens_renamed_P311_22660V3.2:0,P_patens_renamed_P311_22660V3.1:0)n10:0.174)n8:0.27705)n7:0.18604,(((A_filiculoides_renamed_Azfi_s0003.g007737:0.20834,(A_filiculoides_renamed_Azfi_s0003.g007722:0.14953,(A_filiculoides_renamed_Azfi_s0003.g007717:0.00014,A_filiculoides_renamed_Azfi_s0003.g007724:0.68349)n15:0.09209)n14:0.21267)n13:0.58698,((((A_trichopoda_renamed_ERN13090:0.06959,A_trichopoda_renamed_ERN13091:0.2054)n19:0.29343,((P_dactylifera_renamed_XP_008801227.1:0.25003,((Z_mays_renamed_A0A1X7YEY3:0.19,(Oryza_sativa_renamed_LOC_Os08g20200.1:0.00014,Oryza_sativa_renamed_LOC_Os08g20200.2:0.00015)n24:0.12192)n23:0.1578,((Oryza_sativa_renamed_LOC_Os04g28690.1:0.60853,Oryza_sativa_renamed_LOC_Os07g30600.1:0.31889)n26:0.17394,((Oryza_sativa_renamed_LOC_Os09g39410.1:0.19833,Z_mays_renamed_C4J2V6:0.2654)n28:0.08452,(Oryza_sativa_renamed_LOC_Os08g44360.1:0.21419,(Z_mays_renamed_A0A1D6KMQ9:0.2823,Z_mays_renamed_B4FUD7:0.11897)n30:0.11362)n29:0.09622)n27:0.12423)n25:0.04177)n22:0.11984)n21:0.20922,((B_vulgaris_renamed_KMT05508:0.35507,((A_thaliana_renamed_AT4G33790.1:0.00014,A_thaliana_renamed_AT4G33790.2:0.00014)n34:0.43323,(((L_angustifolius_renamed_OIW05859:0.02784,L_angustifolius_renamed_OIV99285:0.06964)n37:0.04957,((L_japonicus_renamed_Lj3g3v1147060.1:0.11605,M_truncatula_renamed_MTR_2086070:0.17186)n39:0.05452,(M_truncatula_renamed_MTR_4053880:0.16652,(L_japonicus_renamed_Lj3g3v2995750.1:0.08326,(L_japonicus_renamed_Lj3g3v2995780.1:0.05065,(L_japonicus_renamed_Lj3g3v2995910.1:0.00015,L_japonicus_renamed_Lj3g3v2995910.2:0.00014)n43:0.02856)n42:0.15235)n41:0.01531)n40:0.014031)n38:0.001559)n36:0.05584,((L_angustifolius_renamed_OIV99284:0.05593,L_angustifolius_renamed_OIW08507:0.19698)n45:0.05106,((M_truncatula_renamed_MTR_2086090:0.16112,(L_japonicus_renamed_Lj0g3v0102449.1:0.08159,L_japonicus_renamed_Lj3g3v1148100.1:0.106713)n48:0.011857)n47:0.00804,(L_japonicus_renamed_Lj3g3v2995730.1:0.08904,M_truncatula_renamed_MTR_4053785:0.10785)n49:0.022518)n46:0.002502)n44:0.06899)n35:0.10949)n33:0.03309)n32:0.09485,((B_vulgaris_renamed_KMT05513:0.59756,(B_vulgaris_renamed_KMT03618:0.16176,(B_vulgaris_renamed_KMT03835:0.13466,B_vulgaris_renamed_KMT12192:0.25654)n53:0.03537)n52:0.23407)n51:0.15771,((((A_thaliana_renamed_AT3G44550.2:0.00016,A_thaliana_renamed_AT3G44550.1:0.00014)n57:0.04293,(A_thaliana_renamed_AT3G44560.1:0.00014,(A_thaliana_renamed_AT3G44560.3:0.0228,A_thaliana_renamed_AT3G44560.2:0.02892)n59:0.00014)n58:0.12373)n56:0.19228,((A_thaliana_renamed_AT5G22500.1:0.00014,A_thaliana_renamed_AT5G22500.2:0.00522)n61:0.18251,((A_thaliana_renamed_AT3G44540.2:0,A_thaliana_renamed_AT3G44540.3:0)n63:0.01461,A_thaliana_renamed_AT3G44540.1:0.00016)n62:0.15209)n60:0.07824)n55:0.2192,((L_angustifolius_renamed_OIW20697:0.04862,L_angustifolius_renamed_OIW09053:0.11774)n65:0.36471,(L_japonicus_renamed_Lj0g3v0113569.1:0.18041,((M_truncatula_renamed_MTR_5072540:0.10112,M_truncatula_renamed_MTR_5072550:0.13895)n68:0.13181,((M_truncatula_renamed_MTR_4053900:0.06856,M_truncatula_renamed_MTR_5045330:0.07596)n70:0.08328,(M_truncatula_renamed_MTR_4054240:0.12426,(M_truncatula_renamed_MTR_4054220:0.13164,(M_truncatula_renamed_MTR_3034830:0.17941,M_truncatula_renamed_MTR_4054820:0.06454)n73:0.02042)n72:0.02278)n71:0.11144)n69:0.02652)n67:0.05973)n66:0.21561)n64:0.16958)n54:0.06876)n50:0.00764)n31:0.1817)n20:0.06164)n18:0.16602,(P_abies_renamed_MA_10426427g0010:0.20202,(P_abies_renamed_MA_10433039g0010:0.01176,P_abies_renamed_MA_10436107g0010:0.08256)n75:0.12424)n74:0.36105)n17:0.47127,((P_abies_renamed_MA_11960g0010:0.27599,((P_abies_renamed_MA_55232g0010:0.01255,P_abies_renamed_MA_8606026g0010:0.04227)n79:0.24206,((P_abies_renamed_MA_10430156g0010:0.03079,P_abies_renamed_MA_672797g0010:0.02429)n81:0.23603,(P_abies_renamed_MA_95531g0010:0.12433,(P_abies_renamed_MA_182956g0010:0.15541,P_abies_renamed_MA_62046g0010:0.11775)n83:0.07624)n82:0.02427)n80:0.05654)n78:0.33888)n77:0.08617,((Oryza_sativa_renamed_LOC_Os03g07140.1:0.12345,Z_mays_renamed_A0A1D6PJD1:0.1451)n85:0.31958,(A_trichopoda_renamed_ERN04448:0.27626,((A_thaliana_renamed_AT3G56700.2:0.00014,A_thaliana_renamed_AT3G56700.1:0.00015)n88:0.87904,(B_vulgaris_renamed_KMT14925:0.33006,(A_thaliana_renamed_AT3G11980.1:0.32678,((M_truncatula_renamed_MTR_1054635:0.08628,(L_japonicus_renamed_Lj0g3v0144589.1:0.00293,L_japonicus_renamed_Lj5g3v0747190.1:0.00014)n93:0.06463)n92:0.04783,(L_angustifolius_renamed_OIW11427:0.10296,L_angustifolius_renamed_OIW05195:0.1125)n94:0.05875)n91:0.11497)n90:0.05279)n89:0.106803)n87:0.011867)n86:0.05857)n84:0.07736)n76:0.16317)n16:0.04847)n12:0.08363,(((S_muscicola_renamed_SM000136S00187:0.00016,S_muscicola_renamed_SM002623S09864:0.02575)n97:0.00171,(S_muscicola_renamed_SM000049S16728:0.02204,S_muscicola_renamed_SM000039S14535:0.00981)n98:0.01869)n96:0.68396,(Oryza_sativa_renamed_LOC_Os08g28110.1:2.60972,P_neesiana_scaffold-JHFI-2005980-Pellia_neesiana:0.15415)n99:0.6684)n95:0.034911)n11:0.003879)n6:0.06294,(P_neesiana_scaffold-JHFI-2111074-Pellia_neesiana:0.60466,(M_paleacea_Rhiz_final_MPA15266.1.p1:0.24787,M_polymorpha_renamed_Mapoly0015s0192.1:0.22939)n101:0.762)n100:0.213435)n5:0.023715)n1:0.025705,((S_moellendorffii_renamed_EFJ37876:0.00389,S_moellendorffii_renamed_EFJ31974:0.00125)n103:0.57123,(S_moellendorffii_renamed_EFJ24168:0.00086,S_moellendorffii_renamed_EFJ35230:0.00312)n104:0.33851)n102:0.23564)n0;
```
