## Supplementary material for "Transcriptional responses to arbuscular mycorrhizal symbiosis development are conserved in the early divergent *Marchantia paleacea*": OG0000843_tree.txt

```
(((S_moellendorffii_renamed_EFJ05740:0.02758,S_moellendorffii_renamed_EFJ33224:0.01436)n2:0.44668,(M_flagellaris_scaffold-UCRN-2010597-Megaceros_tosanus:0.19026,(((A_agrestis_renamed_Aagr.utg000091l.132.13:0,A_agrestis_renamed_Aagr.utg000091l.132.5:0)n6:0.00108,((A_agrestis_renamed_Aagr.utg000091l.132.9:0,A_agrestis_renamed_Aagr.utg000091l.132.4:0)n8:0.00797,(((A_agrestis_renamed_Aagr.utg000091l.132.10:0,A_agrestis_renamed_Aagr.utg000091l.132.12:0,A_agrestis_renamed_Aagr.utg000091l.132.7:0,A_agrestis_renamed_Aagr.utg000091l.132.8:0)n11:0.00714,A_agrestis_renamed_Aagr.utg000091l.132.11:0.01306)n10:0.01213,(A_agrestis_renamed_Aagr.utg000091l.132.2:0,A_agrestis_renamed_Aagr.utg000091l.132.6:0)n12:0.01101)n9:0.00809)n7:0.00874)n5:0.00397,(A_agrestis_renamed_Aagr.utg000091l.132.1:0.00014,A_agrestis_renamed_Aagr.utg000091l.132.3:0.00015)n13:0.00016)n4:0.21161)n3:0.18515)n1:0.028705,((((T_lepidozioides_scaffold-SKQD-2006136-Takakia_lepidozioides:0,T_lepidozioides_scaffold-SKQD-2006137-Takakia_lepidozioides:0,T_lepidozioides_scaffold-SKQD-2006138-Takakia_lepidozioides:0,T_lepidozioides_scaffold-SKQD-2006139-Takakia_lepidozioides:0,T_lepidozioides_scaffold-SKQD-2006140-Takakia_lepidozioides:0)n17:0.19495,(P_patens_renamed_P312_15340V3.1:0.10512,(P_patens_renamed_P34_19180V3.2:0.00011,(P_patens_renamed_P34_19180V3.1:0.00014,(P_patens_renamed_P34_19130V3.2:0.00396,P_patens_renamed_P34_19130V3.1:0.00014)n21:0.00014)n20:0.02141)n19:0.08039)n18:0.34852)n16:0.05801,((M_polymorpha_renamed_Mapoly0031s0073.1:2.26972,((C_braunii_renamed_GBG86330:0.00014,C_braunii_renamed_GBG86329:0.00014)n25:0.72311,(C_braunii_renamed_GBG84858:0.12684,C_braunii_renamed_GBG85548:0.45669)n26:0.703953)n24:0.078217)n23:0.20188,((P_neesiana_scaffold-JHFI-2113846-Pellia_neesiana:0.0939,(P_pinnata_scaffold-UUHD-2003986-Porella_pinnata:0,P_pinnata_scaffold-UUHD-2003987-Porella_pinnata:0)n29:0.05208)n28:0.03455,((M_paleacea_Rhiz_final_MPA27674.1.p1:0.01595,M_polymorpha_renamed_Mapoly0001s0365.1:0.01173)n31:0.40602,(M_polymorpha_renamed_Mapoly0042s0064.1:0.00991,(M_paleacea_Rhiz_final_MPA20202.1.p1:0.00015,((M_paleacea_Rhiz_final_MPA20202.2.p1:0.00014,M_paleacea_Rhiz_final_MPA20202.3.p1:0.00015)n35:0.00869,(M_paleacea_Rhiz_final_MPA20202.4.p1:0,M_paleacea_Rhiz_final_MPA20202.5.p1:0)n36:0.00014)n34:0.00832)n33:0.00534)n32:0.068355)n30:0.007595)n27:0.0621)n22:0.0069)n15:0.04625,(((A_filiculoides_renamed_Azfi_s0505.g073947:0.77797,(A_filiculoides_renamed_Azfi_s0007.g010983:0.87833,A_filiculoides_renamed_Azfi_s0096.g043753:0.4475)n40:0.18764)n39:0.26502,((P_abies_renamed_MA_18020g0010:0.19319,(A_trichopoda_renamed_ERN13953:0.19953,(((P_dactylifera_renamed_XP_008776176.1:0.23592,(((P_dactylifera_renamed_XP_008783914.1:0,P_dactylifera_renamed_XP_008783915.1:0)n49:0.00014,(P_dactylifera_renamed_XP_008783912.1:0,P_dactylifera_renamed_XP_008783913.1:0)n50:0.00014)n48:0.0659,((P_dactylifera_renamed_XP_017696864.1:0,P_dactylifera_renamed_XP_008784809.1:0,P_dactylifera_renamed_XP_008784916.1:0)n52:0.00014,P_dactylifera_renamed_XP_008785039.1:0.00124)n51:0.04065)n47:0.09615)n46:0.04537,((Z_mays_renamed_K7UZG6:0.11582,(Oryza_sativa_renamed_LOC_Os01g11580.2:0.00015,Oryza_sativa_renamed_LOC_Os01g11580.1:0.00014)n55:0.04255)n54:0.30143,(((Oryza_sativa_renamed_LOC_Os02g15220.2:0,Oryza_sativa_renamed_LOC_Os02g15220.1:0)n58:0.00246,Oryza_sativa_renamed_LOC_Os02g15220.4:0.00405)n57:0.10353,(Z_mays_renamed_A0A1D6H5K1:0.03228,Z_mays_renamed_A0A1D6QPE6:0.09416)n59:0.13678)n56:0.35825)n53:0.06869)n45:0.13829,(((M_truncatula_renamed_MTR_2091130:0.03737,(M_truncatula_renamed_MTR_2091135:0.00015,M_truncatula_renamed_MTR_2091135:0.00014)n63:0.02207)n62:0.1542,((L_japonicus_renamed_Lj0g3v0309539.1:0.19688,(L_angustifolius_renamed_OIW08328:0.07534,(L_angustifolius_renamed_OIW05987:0.11797,L_angustifolius_renamed_OIV99181:0.11181)n67:0.0071)n66:0.09515)n65:0.09276,(L_angustifolius_renamed_OIW03388:0.17204,(L_japonicus_renamed_Lj3g3v2848820.1:0.03372,L_japonicus_renamed_Lj3g3v2848820.2:0.00014)n69:0.12479)n68:0.019638)n64:0.002182)n61:0.03363,(((A_thaliana_renamed_AT1G17790.1:0.17793,(A_thaliana_renamed_AT1G73150.1:0.00014,A_thaliana_renamed_AT1G73150.2:0.02459)n73:0.18106)n72:0.50126,(B_vulgaris_renamed_KMT13194:0.00016,B_vulgaris_renamed_KMT13193:0.00014)n74:0.28802)n71:0.06928,(B_vulgaris_renamed_KMS98426:0.39444,(A_thaliana_renamed_AT1G06230.3:0,A_thaliana_renamed_AT1G06230.1:0,A_thaliana_renamed_AT1G06230.4:0,A_thaliana_renamed_AT1G06230.2:0)n76:0.424485)n75:0.047165)n70:0.03465)n60:0.00385)n44:0.09269)n43:0.18293)n42:0.13235,(P_abies_renamed_MA_87057g0010:0.30528,(((A_trichopoda_renamed_ERN00631:0.06372,(A_trichopoda_renamed_ERN00089:0.14541,A_trichopoda_renamed_ERN06096:0.17636)n81:0.30366)n80:0.06384,(A_trichopoda_renamed_ERN18099:0.02951,A_trichopoda_renamed_ERN06516:1.26084)n82:0.00454)n79:0.27999,((P_dactylifera_renamed_XP_008781734.1:0.08071,P_dactylifera_renamed_XP_008782804.1:0.08128)n84:0.28635,((B_vulgaris_renamed_KMT00950:0.43237,((L_angustifolius_renamed_OIV93145:0.15407,(((M_truncatula_renamed_MTR_4092880:0.01905,M_truncatula_renamed_MTR_4092880:0.00014)n91:0.04704,(M_truncatula_renamed_MTR_4092900:0.00014,M_truncatula_renamed_MTR_4092900:0.00759)n92:0.03381)n90:0.12689,(L_japonicus_renamed_Lj4g3v0409420.1:0.00014,L_japonicus_renamed_Lj4g3v0409420.2:0.00015)n93:0.15723)n89:0.02385)n88:0.01621,(L_japonicus_renamed_Lj6g3v2192090.1:0.1083,(L_angustifolius_renamed_OIW13647:0.08401,L_angustifolius_renamed_OIV96101:0.07904)n95:0.07555)n94:0.03129)n87:0.19551)n86:0.07812,(A_thaliana_renamed_AT5G65630.1:0.10679,A_thaliana_renamed_AT5G10550.1:0.19824)n96:0.42376)n85:0.11801)n83:0.12257)n78:0.182124)n77:0.020236)n41:0.17555)n38:0.08376,(A_filiculoides_renamed_Azfi_s0298.g063570:0.54316,L_angustifolius_renamed_OIV94250:1.82786)n97:0.203096)n37:0.081918)n14:0.028705)n0;
```
