## Supplementary material for "Transcriptional responses to arbuscular mycorrhizal symbiosis development are conserved in the early divergent *Marchantia paleacea*": OG0000844_tree.txt

```
(C_braunii_renamed_GBG76736:0.61498,(((S_moellendorffii_renamed_EFJ27874:0.00177,S_moellendorffii_renamed_EFJ36798:0.00015)n3:0.51428,((S_muscicola_renamed_SM000004S15066:0.01867,(S_muscicola_renamed_SM000045S16191:0.01346,S_muscicola_renamed_SM000013S26481:0.01871)n6:0.00648)n5:0.49074,(((P_neesiana_scaffold-JHFI-2015593-Pellia_neesiana:0.09362,P_pinnata_scaffold-UUHD-2016703-Porella_pinnata:0.08784)n9:0.0444,(((S_moellendorffii_renamed_EFJ34668:0.00492,S_moellendorffii_renamed_EFJ31046:0.00393)n12:0.50012,(((P_abies_renamed_MA_10436012g0010:0.17767,(((B_vulgaris_renamed_KMT19301:0.24015,((A_thaliana_renamed_AT2G40930.1:0,A_thaliana_renamed_AT2G40930.2:0)n20:0.23923,(L_angustifolius_renamed_OIW21889:0.06737,((M_truncatula_renamed_MTR_7088760:0.00014,M_truncatula_renamed_MTR_7088760:0.00014)n23:0.08772,L_japonicus_renamed_Lj1g3v4082060.1:0.05344)n22:0.01269)n21:0.08489)n19:0.02818)n18:0.06043,(P_dactylifera_renamed_XP_008794941.1:0.09571,((Z_mays_renamed_A0A1D6EGP6:0.1072,(Oryza_sativa_renamed_LOC_Os11g28360.1:0.00014,Oryza_sativa_renamed_LOC_Os11g28365.1:0.086076)n27:0.009564)n26:0.02535,M_paleacea_Rhiz_final_MPA13339.3.p1:2.91636)n25:0.14819)n24:0.10495)n17:0.0507,A_trichopoda_renamed_ERN11918:0.16264)n16:0.17968)n15:0.0092,(P_abies_renamed_MA_10425850g0010:0.1617,(A_trichopoda_renamed_ERN00408:0.31201,(((P_dactylifera_renamed_XP_008800670.2:0.06967,P_dactylifera_renamed_XP_008811872.1:0.05529)n32:0.07801,(Oryza_sativa_renamed_LOC_Os10g07270.1:0.14889,Z_mays_renamed_A0A1D6KC62:0.11112)n33:0.2323)n31:0.10568,(B_vulgaris_renamed_KMT12496:0.27464,((A_thaliana_renamed_AT1G32850.1:0.20324,((A_thaliana_renamed_AT4G10590.2:0,A_thaliana_renamed_AT4G10590.1:0,A_thaliana_renamed_AT4G10590.3:0,A_thaliana_renamed_AT4G10590.4:0)n38:0.02537,A_thaliana_renamed_AT4G10570.1:0.0327)n37:0.10039)n36:0.17282,(((L_angustifolius_renamed_OIW07197:0.05282,L_angustifolius_renamed_OIV89885:0.03829)n41:0.01477,(L_angustifolius_renamed_OIV90741:0.05645,L_angustifolius_renamed_OIW21570:0.07721)n42:0.00628)n40:0.05138,(M_truncatula_renamed_MTR_1077980:0.09809,(L_japonicus_renamed_Lj5g3v1261900.1:0.06185,(L_japonicus_renamed_Lj5g3v1260880.1:0.00014,L_japonicus_renamed_Lj5g3v1260890.1:0.05704)n45:0.048429)n44:0.005381)n43:0.01902)n39:0.02753)n35:0.06597)n34:0.10742)n30:0.10328)n29:0.148221)n28:0.016469)n14:0.04947,((((B_vulgaris_renamed_KMT11558:0.49622,(((L_japonicus_renamed_Lj1g3v4752880.1:0,L_japonicus_renamed_Lj5g3v0845630.1:0)n52:0.00016,L_japonicus_renamed_Lj1g3v4752880.2:0.00014)n51:0.16363,(M_truncatula_renamed_MTR_7106570:0.16043,(L_angustifolius_renamed_OIV92275:0.09588,(L_angustifolius_renamed_OIW11393:0.06575,L_angustifolius_renamed_OIW05178:0.08864)n55:0.01119)n54:0.08617)n53:0.0415)n50:0.31495)n49:0.10964,(B_vulgaris_renamed_KMT04968:0.23239,((A_thaliana_renamed_AT5G22030.1:0.00014,A_thaliana_renamed_AT5G22030.2:0.0049)n58:0.27669,((M_truncatula_renamed_MTR_2087710:0.09633,(L_japonicus_renamed_Lj0g3v0190229.1:0.00014,((L_japonicus_renamed_Lj0g3v0190239.1:0.00016,L_japonicus_renamed_Lj3g3v1295880.2:0.00014)n63:0.00015,L_japonicus_renamed_Lj3g3v1295880.1:0.04945)n62:0.00014)n61:0.06878)n60:0.06546,(L_angustifolius_renamed_OIV99196:0.06035,(L_angustifolius_renamed_OIW05902:0.07447,(L_angustifolius_renamed_OIW08453:0.00252,L_angustifolius_renamed_OIW08452:0.00014)n66:0.11541)n65:0.01464)n64:0.05253)n59:0.11476)n57:0.04708)n56:0.0636)n48:0.06331,(((Oryza_sativa_renamed_LOC_Os07g06610.1:0.12586,Z_mays_renamed_A0A1D6HSL7:0.10554)n69:0.39482,(P_dactylifera_renamed_XP_008790385.1:0.00014,(P_dactylifera_renamed_XP_026660836.1:0,P_dactylifera_renamed_XP_008790403.1:0)n71:0.00014)n70:0.21471)n68:0.03536,(((P_dactylifera_renamed_XP_026663207.1:0,P_dactylifera_renamed_XP_026663208.1:0,P_dactylifera_renamed_XP_008799885.1:0)n74:0.00014,P_dactylifera_renamed_XP_026663209.1:0.00102)n73:0.18945,(Oryza_sativa_renamed_LOC_Os12g42600.1:0.08878,Z_mays_renamed_A0A1D6MVD8:0.1282)n75:0.251064)n72:0.027896)n67:0.08817)n47:0.06923,((A_trichopoda_renamed_ERM93667:0.0347,A_trichopoda_renamed_ERN09225:0.14926)n77:0.0482,A_trichopoda_renamed_ERN09224:0.34874)n76:0.23395)n46:0.309213)n13:0.034357)n11:0.04355,(M_paleacea_Rhiz_final_MPA21527.1.p1:0.00651,M_polymorpha_renamed_Mapoly0004s0252.1:0.02916)n78:0.07803)n10:0.00867)n8:0.25264,(A_filiculoides_renamed_Azfi_s0039.g026427:0.19819,(A_filiculoides_renamed_Azfi_s0039.g026426:0.27301,A_filiculoides_renamed_Azfi_s0786.g086975:0.34473)n80:0.13625)n79:0.20372)n7:0.05712)n4:0.03098)n2:0.07548,(((((P_pinnata_scaffold-UUHD-2138329-Porella_pinnata:0.40415,(P_pinnata_scaffold-UUHD-2005630-Porella_pinnata:0.10198,P_pinnata_scaffold-UUHD-2005629-Porella_pinnata:0.19993)n86:0.18361)n85:0.40365,P_pinnata_scaffold-UUHD-2009242-Porella_pinnata:0.68309)n84:0.3626,(B_vulgaris_renamed_KMS93716:1.71959,((((((S_moellendorffii_renamed_EFJ10344:0.00011,S_moellendorffii_renamed_EFJ19587:0.01197)n93:0.61343,(P_neesiana_scaffold-JHFI-2107756-Pellia_neesiana:0.15498,(M_paleacea_Rhiz_final_MPA13339.2.p1:0.00593,M_polymorpha_renamed_Mapoly0003s0311.1:0.03829)n95:0.06949)n94:0.30817)n92:0.17579,(M_flagellaris_scaffold-UCRN-2052619-Megaceros_tosanus:0.13708,(A_agrestis_renamed_Aagr.utg000003l.433.1:0.00014,A_agrestis_renamed_Aagr.utg000003l.433.2:0.03278)n97:0.28828)n96:0.30228)n91:0.26692,A_filiculoides_renamed_Azfi_s0110.g045446:0.68091)n90:0.26753,(C_braunii_renamed_GBG78426:0.51364,C_braunii_renamed_GBG75434:0.528417)n98:0.058713)n89:0.19824,((S_muscicola_renamed_SM013967S00207:0.5396,S_muscicola_renamed_SM000147S01126:0.00897)n100:0.0859,S_muscicola_renamed_SM000038S14399:0.01371)n99:0.97768)n88:0.18175)n87:0.33388)n83:0.12681,(M_paleacea_Rhiz_final_MPA1112.1.p1:1.15735,P_pinnata_scaffold-UUHD-2145673-Porella_pinnata:0.94698)n101:0.10522)n82:0.06462,(P_pinnata_scaffold-UUHD-2015171-Porella_pinnata:1.50274,C_braunii_renamed_GBG75151:0.995679)n102:0.110631)n81:0.042588)n1:0.004732)n0;
```
