## Supplementary material for "Transcriptional responses to arbuscular mycorrhizal symbiosis development are conserved in the early divergent *Marchantia paleacea*": OG0000845_tree.txt

```
(((S_muscicola_renamed_SM007131S21270:0.02835,(S_muscicola_renamed_SM000036S13313:0.02337,S_muscicola_renamed_SM000069S20678:0.06132)n3:0.12999)n2:0.34343,(C_braunii_renamed_GBG85591:0.00014,C_braunii_renamed_GBG85590:0.00014)n4:0.75321)n1:0.17967,((P_abies_renamed_MA_2299g0010:0.6174,P_abies_renamed_MA_53545g0010:0.45739)n6:0.1544,((((((M_paleacea_Rhiz_final_MPA12416.1.p2:0.00015,M_polymorpha_renamed_Mapoly0049s0083.1:0.02924)n12:0.10868,((P_pinnata_scaffold-UUHD-2011225-Porella_pinnata:0.00014,P_pinnata_scaffold-UUHD-2011226-Porella_pinnata:0.00015)n14:0.02031,P_neesiana_scaffold-JHFI-2113720-Pellia_neesiana:0.09764)n13:0.04462)n11:0.14736,(T_lepidozioides_scaffold-SKQD-2079500-Takakia_lepidozioides:0.11212,((P_patens_renamed_P321_16440V3.2:0,P_patens_renamed_P321_16440V3.1:0)n17:0.02407,(P_patens_renamed_P318_8920V3.2:0.00014,(P_patens_renamed_P318_8920V3.3:0.00015,P_patens_renamed_P318_8920V3.1:0.00014)n19:0.00015)n18:0.04406)n16:0.3172)n15:0.06574)n10:0.10796,((S_moellendorffii_renamed_EFJ26691:0,S_moellendorffii_renamed_EFJ26976:0)n21:0.25478,(S_moellendorffii_renamed_EFJ30211:0.00016,S_moellendorffii_renamed_EFJ24923:0.00014)n22:0.553725)n20:0.061525)n9:0.15378,(A_filiculoides_renamed_Azfi_s0065.g035783:0.50892,A_filiculoides_renamed_Azfi_s0861.g090073:0.44136)n23:0.24036)n8:0.07834,((S_moellendorffii_renamed_EFJ20090:0.01105,S_moellendorffii_renamed_EFJ14226:0.01241)n25:0.5449,(A_filiculoides_renamed_Azfi_s0092.g043005:0.573759,(((A_trichopoda_renamed_ERN16266:0.00018,(A_trichopoda_renamed_ERN17996:0.63045,A_trichopoda_renamed_ERM94805:0.05821)n30:0.38484)n29:0.40522,(((P_dactylifera_renamed_XP_008803345.2:0.05713,(P_dactylifera_renamed_XP_008782018.1:0.00541,P_dactylifera_renamed_XP_008782017.1:0.00014)n34:0.04657)n33:0.09732,((Oryza_sativa_renamed_LOC_Os05g32070.1:0.11459,(Z_mays_renamed_A0A1D6M313:0.07194,Z_mays_renamed_B6T347:0.10184)n37:0.37563)n36:0.15529,(Z_mays_renamed_A0A1D6G462:0.08534,(Oryza_sativa_renamed_LOC_Os01g72490.2:0,Oryza_sativa_renamed_LOC_Os01g72490.1:0)n39:0.05562)n38:0.00618)n35:0.26315)n32:0.14982,(((B_vulgaris_renamed_KMT14593:0.22351,(A_thaliana_renamed_AT5G12330.3:0.03673,(A_thaliana_renamed_AT5G12330.4:0.00014,(A_thaliana_renamed_AT5G12330.2:0,A_thaliana_renamed_AT5G12330.1:0)n45:0.00014)n44:0.00015)n43:0.42933)n42:0.07256,((L_angustifolius_renamed_OIW16290:0.0408,L_angustifolius_renamed_OIW04188:0.08383)n47:0.20078,(M_truncatula_renamed_MTR_5089750:0.14345,((L_japonicus_renamed_Lj0g3v0357719.1:0.00165,(L_japonicus_renamed_Lj6g3v0959410.2:0.00014,L_japonicus_renamed_Lj6g3v0959410.1:0.00015)n51:0.00133)n50:0.21507,L_japonicus_renamed_Lj2g3v3044220.1:0.10827)n49:0.01203)n48:0.09024)n46:0.07213)n41:0.09771,(A_thaliana_renamed_AT3G54430.1:0.98577,(((L_japonicus_renamed_Lj3g3v0766120.1:0,L_japonicus_renamed_Lj3g3v0766120.2:0)n55:0.13145,M_truncatula_renamed_MTR_3014660:0.11214)n54:0.08974,(L_japonicus_renamed_Lj0g3v0258549.1:0.20855,(L_angustifolius_renamed_OIW08076:0.15885,(M_truncatula_renamed_MTR_8039110:0.00244,M_truncatula_renamed_MTR_0363s0040:0.05808)n58:0.17091)n57:0.05026)n56:0.05917)n53:0.20177)n52:0.314244)n40:0.034916)n31:0.03885)n28:0.15926,(((A_thaliana_renamed_AT2G21400.1:0.00014,(A_thaliana_renamed_AT2G21400.3:0.00014,(A_thaliana_renamed_AT2G21400.2:0.00014,A_thaliana_renamed_AT2G21400.4:0.00015)n63:0.00015)n62:0.00014)n61:0.83101,A_filiculoides_renamed_Azfi_s0385.g067525:0.85003)n60:0.21887,(A_filiculoides_renamed_Azfi_s0062.g035174:0.9322,((((P_dactylifera_renamed_XP_008805615.2:0.26107,(P_dactylifera_renamed_XP_026658721.1:0.10992,P_dactylifera_renamed_XP_017701922.1:0.13103)n69:0.08732)n68:0.18916,((Oryza_sativa_renamed_LOC_Os06g49830.1:0.0484,(Z_mays_renamed_A0A1D6GW76:0.00858,Z_mays_renamed_A0A1D6LN36:0.03363)n72:0.02352)n71:0.46821,((Oryza_sativa_renamed_LOC_Os09g36160.1:0.068,(Z_mays_renamed_A0A1D6ETR1:0.05906,Z_mays_renamed_B4F8H3:0.04042)n75:0.0734)n74:0.12105,(Oryza_sativa_renamed_LOC_Os08g43410.1:0.12279,(Z_mays_renamed_B6TUV8:0.02931,Z_mays_renamed_C4JAZ2:0.07856)n77:0.13056)n76:0.07004)n73:0.24677)n70:0.15476)n67:0.20092,(B_vulgaris_renamed_KMT09496:0.49604,(((A_thaliana_renamed_AT1G19790.1:0,A_thaliana_renamed_AT1G19790.2:0)n81:0.1513,A_thaliana_renamed_AT1G75520.1:0.16755)n80:0.42386,((B_vulgaris_renamed_KMT20655:0.25709,A_trichopoda_renamed_ERM96356:0.69175)n83:0.09481,(((L_japonicus_renamed_Lj5g3v0155490.1:0.17878,(L_angustifolius_renamed_OIW03519:0.06879,(L_angustifolius_renamed_OIW20990:0.03734,L_angustifolius_renamed_OIW15595:0.06119)n88:0.00995)n87:0.14188)n86:0.02924,(M_truncatula_renamed_MTR_1023230:0.25193,(L_angustifolius_renamed_OIW14830:0.06052,L_angustifolius_renamed_OIV97607:0.11501)n90:0.113274)n89:0.012586)n85:0.0503,(M_truncatula_renamed_MTR_3112510:0.35736,L_japonicus_renamed_Lj1g3v2140900.1:0.35145)n91:0.02802)n84:0.09636)n82:0.06232)n79:0.079083)n78:0.008787)n66:0.04034,(((L_angustifolius_renamed_OIV94816:0.07241,L_angustifolius_renamed_OIV92702:0.14105)n94:0.22524,((L_japonicus_renamed_Lj0g3v0059359.1:0.21037,M_truncatula_renamed_MTR_8076620:0.21211)n96:0.10681,(L_japonicus_renamed_Lj2g3v1728900.1:0.26231,M_truncatula_renamed_MTR_5021130:0.20947)n97:0.078183)n95:0.008687)n93:0.04425,((A_thaliana_renamed_AT4G36260.1:0.10951,(A_thaliana_renamed_AT2G18120.1:0.00014,A_thaliana_renamed_AT2G18120.2:0.00015)n100:0.36245)n99:0.47713,((A_thaliana_renamed_AT5G66350.1:0.00014,(A_thaliana_renamed_AT5G66350.2:0.01725,A_thaliana_renamed_AT5G66350.3:0.00014)n103:0.01719)n102:0.23346,(A_thaliana_renamed_AT3G51060.1:0.01116,(A_thaliana_renamed_AT5G33210.1:0.00014,A_thaliana_renamed_AT5G33210.2:0.00989)n105:0.49631)n104:0.12933)n101:0.0888)n98:0.08586)n92:0.00954)n65:0.09571)n64:0.02971)n59:0.141498)n27:0.015722)n26:0.063751)n24:0.096849)n7:0.010761)n5:0.0736)n0;
```
