## Supplementary material for "Transcriptional responses to arbuscular mycorrhizal symbiosis development are conserved in the early divergent *Marchantia paleacea*": OG0000846_tree.txt

```
((C_braunii_renamed_GBG89044:0.37489,C_braunii_renamed_GBG90257:0.47248)n1:0.10203,((((S_moellendorffii_renamed_EFJ30036:0.00337,S_moellendorffii_renamed_EFJ08980:0.0062)n5:0.28853,(S_muscicola_renamed_SM000030S11420:0.01013,(S_muscicola_renamed_SM000028S10213:0.00516,S_muscicola_renamed_SM000076S21763:0.01839)n7:0.02736)n6:0.39757)n4:0.07019,((A_filiculoides_renamed_Azfi_s0074.g037458:0.47627,(((P_dactylifera_renamed_XP_008795442.1:0.18237,(Oryza_sativa_renamed_LOC_Os03g15750.1:0.07621,(Z_mays_renamed_B4FBX8:0.01202,Z_mays_renamed_B6TCE5:0.0276)n14:0.06574)n13:0.15019)n12:0.18172,(B_vulgaris_renamed_KMT01675:0.0614,(A_thaliana_renamed_AT3G19260.1:0.23514,((L_angustifolius_renamed_OIW10183:0.0265,L_angustifolius_renamed_OIV94313:0.03634)n18:0.0248,((L_japonicus_renamed_Lj0g3v0223069.1:0,L_japonicus_renamed_Lj4g3v0586760.1:0)n20:0.10737,M_truncatula_renamed_MTR_4086150:0.13935)n19:0.04058)n17:0.19367)n16:0.05895)n15:0.0504)n11:0.06045,(A_trichopoda_renamed_ERN00610:0.41709,P_abies_renamed_MA_19116g0010:0.22397)n21:0.03243)n10:0.13175)n9:0.19899,((P_neesiana_scaffold-JHFI-2110909-Pellia_neesiana:0.22767,(M_paleacea_Rhiz_final_MPA8341.1.p1:0.00685,M_polymorpha_renamed_Mapoly0119s0040.1:0.06393)n24:0.08865)n23:0.1079,((M_flagellaris_scaffold-UCRN-2052880-Megaceros_tosanus:0.16028,(A_agrestis_renamed_Aagr.utg000058l.240.5:0.05248,((A_agrestis_renamed_Aagr.utg000058l.240.10:0,A_agrestis_renamed_Aagr.utg000058l.240.9:0,A_agrestis_renamed_Aagr.utg000058l.240.6:0,A_agrestis_renamed_Aagr.utg000058l.240.8:0,A_agrestis_renamed_Aagr.utg000058l.240.3:0)n29:0.03459,(A_agrestis_renamed_Aagr.utg000058l.240.2:0,A_agrestis_renamed_Aagr.utg000058l.240.7:0,A_agrestis_renamed_Aagr.utg000058l.240.4:0,A_agrestis_renamed_Aagr.utg000058l.240.1:0)n30:0.00953)n28:0.00358)n27:0.10959)n26:0.15388,((P_patens_renamed_P315_4530V3.1:0,P_patens_renamed_P315_4530V3.2:0)n32:0.51926,(((P_patens_renamed_P323_10940V3.1:0,P_patens_renamed_P323_10940V3.2:0)n35:0.00015,P_patens_renamed_P323_10940V3.3:0.20025)n34:0.13171,(T_lepidozioides_scaffold-SKQD-2006462-Takakia_lepidozioides:0.00014,(T_lepidozioides_scaffold-SKQD-2006463-Takakia_lepidozioides:0.00786,T_lepidozioides_scaffold-SKQD-2006461-Takakia_lepidozioides:0.00546)n37:0.00042)n36:0.09203)n33:0.057411)n31:0.006379)n25:0.02584)n22:0.02868)n8:0.06524)n3:0.12605,(((A_filiculoides_renamed_Azfi_s0076.g037803:0.15026,(A_filiculoides_renamed_Azfi_s0134.g049421:0,A_filiculoides_renamed_Azfi_s1053.g096124:0)n41:0.08037)n40:0.14256,((A_trichopoda_renamed_ERN05846:0.21361,((A_thaliana_renamed_AT1G26200.1:0.00016,(A_thaliana_renamed_AT1G26200.2:0.00016,A_thaliana_renamed_AT1G26200.3:0.00014)n46:0.00525)n45:0.39999,(((L_angustifolius_renamed_OIW02222:0.0999,((L_japonicus_renamed_Lj2g3v1197780.1:0.00014,L_japonicus_renamed_Lj2g3v1197780.2:0.00016)n51:0.12718,(M_truncatula_renamed_MTR_5049230:0.06943,(M_truncatula_renamed_MTR_5049240:0.00014,M_truncatula_renamed_MTR_5049240:0.00014)n53:0.09938)n52:0.05403)n50:0.03373)n49:0.07216,((((L_japonicus_renamed_Lj0g3v0091289.1:0,L_japonicus_renamed_Lj0g3v0091289.2:0)n57:0.00014,L_japonicus_renamed_Lj0g3v0091289.3:0.00014)n56:0.05107,M_truncatula_renamed_MTR_8069850:0.0348)n55:0.0297,(L_angustifolius_renamed_OIV93695:0.09345,L_angustifolius_renamed_OIW09570:0.155763)n58:0.017307)n54:0.00878)n48:0.0406,(B_vulgaris_renamed_KMT08354:0.11943,(((A_thaliana_renamed_AT3G25540.1:0,A_thaliana_renamed_AT3G25540.3:0)n62:0.00014,A_thaliana_renamed_AT3G25540.2:0.01007)n61:0.17017,((A_thaliana_renamed_AT1G13580.2:0,A_thaliana_renamed_AT1G13580.3:0)n64:0.00014,A_thaliana_renamed_AT1G13580.1:0.01006)n63:0.05373)n60:0.06944)n59:0.06107)n47:0.00747)n44:0.00083)n43:0.01813,((P_dactylifera_renamed_XP_008804425.1:0.06187,P_dactylifera_renamed_XP_008807030.1:0.0487)n66:0.02538,((Oryza_sativa_renamed_LOC_Os02g49590.1:0.12639,Z_mays_renamed_B6UA21:0.07477)n68:0.10813,(((Oryza_sativa_renamed_LOC_Os02g37080.1:0.00014,Oryza_sativa_renamed_LOC_Os02g37080.2:0.00682)n71:0.06459,(Z_mays_renamed_A0A1D6HBL9:0.04716,Z_mays_renamed_A0A1D6Q3T5:0.02814)n72:0.0536)n70:0.08115,((Oryza_sativa_renamed_LOC_Os09g20630.2:0.17634,Oryza_sativa_renamed_LOC_Os09g20630.1:0.00015)n74:0.20687,(Z_mays_renamed_A0A096SS31:0.03549,Z_mays_renamed_A0A1D6I3C9:0.00713)n75:0.04211)n73:0.07452)n69:0.007452)n67:0.000828)n65:0.01271)n42:0.06744)n39:0.05204,(((S_muscicola_renamed_SM000030S11437:0.00014,S_muscicola_renamed_SM000340S12933:0.01165)n78:0.54264,((S_moellendorffii_renamed_EFJ33382:0.00014,S_moellendorffii_renamed_EFJ36283:0.00249)n80:0.39633,(S_moellendorffii_renamed_EFJ17950:0.02803,S_moellendorffii_renamed_EFJ16473:0.01137)n81:0.280782)n79:0.031198)n77:0.04833,(((M_flagellaris_scaffold-UCRN-2002443-Megaceros_tosanus:0.00014,M_flagellaris_scaffold-UCRN-2002446-Megaceros_tosanus:0.00566)n84:0.19297,((P_neesiana_scaffold-JHFI-2000854-Pellia_neesiana:0.09194,P_pinnata_scaffold-UUHD-2018282-Porella_pinnata:0.13409)n86:0.04897,((M_paleacea_Rhiz_final_MPA16229.1.p1:0.00564,M_polymorpha_renamed_Mapoly0154s0016.1:0.01132)n88:0.25188,(M_paleacea_Rhiz_final_MPA15027.1.p1:0.01932,M_polymorpha_renamed_Mapoly0001s0204.1:0.00739)n89:0.118422)n87:0.013158)n85:0.03248)n83:0.03317,((P_abies_renamed_MA_10432806g0010:0.3571,(T_lepidozioides_scaffold-SKQD-2008438-Takakia_lepidozioides:0.12963,T_lepidozioides_scaffold-SKQD-2008439-Takakia_lepidozioides:0.19319)n92:0.04979)n91:0.02214,((P_patens_renamed_P39_8810V3.1:0.00014,P_patens_renamed_P39_8810V3.2:0.00014)n94:0.27564,((P_patens_renamed_P318_640V3.3:0.00016,(P_patens_renamed_P318_640V3.1:0,P_patens_renamed_P318_640V3.2:0)n97:0.00014)n96:0.38351,(P_patens_renamed_P34_17010V3.4:0.0046,(P_patens_renamed_P34_17010V3.3:0.00015,(P_patens_renamed_P34_17010V3.1:0,P_patens_renamed_P34_17010V3.2:0)n100:0.00014)n99:0.00016)n98:0.23694)n95:0.07671)n93:0.04493)n90:0.04692)n82:0.06134)n76:0.03793)n38:0.144675)n2:0.016075)n0;
```
