## Supplementary material for "Transcriptional responses to arbuscular mycorrhizal symbiosis development are conserved in the early divergent *Marchantia paleacea*": OG0000847_tree.txt

```
(((((C_braunii_renamed_GBG85760:0.20432,C_braunii_renamed_GBG85764:0.03539)n4:0.40194,(C_braunii_renamed_GBG78794:0.12354,C_braunii_renamed_GBG45643:0.12071)n5:0.35059)n3:0.20716,((((((P_abies_renamed_MA_10426537g0020:0.64018,A_trichopoda_renamed_ERN17698:0.47389)n11:0.1114,(P_dactylifera_renamed_XP_008790296.1:0.42061,((Z_mays_renamed_B6THY7:0.05877,(Z_mays_renamed_A0A1D6E764:0.15396,Z_mays_renamed_A0A1D6F6R2:0.0056)n15:0.07629)n14:0.14232,(Oryza_sativa_renamed_LOC_Os03g37570.1:0.74497,Oryza_sativa_renamed_LOC_Os11g36030.1:0.07426)n16:0.11303)n13:0.2876)n12:0.10713)n10:0.12312,(B_vulgaris_renamed_KMT00541:0.52942,((A_thaliana_renamed_AT2G23530.1:0.36656,((A_thaliana_renamed_AT4G37110.4:0,A_thaliana_renamed_AT4G37110.3:0)n21:0.01525,(A_thaliana_renamed_AT4G37110.1:0.00015,A_thaliana_renamed_AT4G37110.2:0.00014)n22:0.00015)n20:0.37364)n19:0.16582,((L_japonicus_renamed_Lj2g3v1828880.1:0.15249,((M_truncatula_renamed_MTR_5018400:0.05785,M_truncatula_renamed_MTR_5018470:0.05014)n26:0.19591,(L_angustifolius_renamed_OIW10972:0.09822,L_angustifolius_renamed_OIV94750:0.07356)n27:0.10728)n25:0.08104)n24:0.1317,B_vulgaris_renamed_KMT08750:0.60735)n23:0.0428)n18:0.078399)n17:0.008711)n9:0.05044,S_moellendorffii_renamed_EFJ35694:0.95106)n8:0.06126,((((L_japonicus_renamed_Lj0g3v0361629.1:0,L_japonicus_renamed_Lj4g3v0524580.1:0)n31:0.25737,M_truncatula_renamed_MTR_4087240:0.26151)n30:0.12341,(L_angustifolius_renamed_OIW10160:0.67285,L_angustifolius_renamed_OIW10161:0.06051)n32:0.09655)n29:0.38035,((S_moellendorffii_renamed_EFJ06827:0.4114,(A_filiculoides_renamed_Azfi_s0120.g046798:0.49644,M_flagellaris_scaffold-UCRN-2052870-Megaceros_tosanus:0.32741)n35:0.09772)n34:0.07095,((((S_muscicola_renamed_SM000043S15837:0.08602,S_muscicola_renamed_SM000089S23804:0.06691)n39:0.05218,(S_muscicola_renamed_SM000127S26669:0.44528,((S_muscicola_renamed_SM000089S23810:0.28494,S_muscicola_renamed_SM000127S26672:0.08161)n42:0.01227,S_muscicola_renamed_SM000127S26673:0.94102)n41:0.06338)n40:0.03124)n38:0.09849,S_muscicola_renamed_SM000127S26667:0.07764)n37:0.76358,(P_neesiana_scaffold-JHFI-2008742-Pellia_neesiana:0.42933,((P_patens_renamed_P35_6750V3.1:0,P_patens_renamed_P35_6750V3.2:0)n45:0.36566,T_lepidozioides_scaffold-SKQD-2080469-Takakia_lepidozioides:0.16245)n44:0.20627)n43:0.11758)n36:0.04839)n33:0.094626)n28:0.010514)n7:0.29371,(A_filiculoides_renamed_Azfi_s0580.g078303:0.4076,((A_trichopoda_renamed_ERM95839:0.43316,(((L_japonicus_renamed_Lj2g3v0660300.1:0,L_japonicus_renamed_Lj2g3v0660300.2:0)n51:0.185,M_truncatula_renamed_MTR_6070950:0.16036)n50:0.17195,(P_dactylifera_renamed_XP_026656393.1:0.26356,(Oryza_sativa_renamed_LOC_Os03g50420.1:0.11178,Z_mays_renamed_A0A1D6L1X8:0.17726)n53:0.21255)n52:0.16743)n49:0.02349)n48:0.20175,P_abies_renamed_MA_424251g0010:0.3549)n47:0.08779)n46:0.159381)n6:0.017709)n2:0.8372,(M_polymorpha_renamed_Mapoly0033s0025.1:0.17269,(M_paleacea_Rhiz_final_MPA9227.1.p1:0.00014,M_paleacea_Rhiz_final_MPA9228.1.p2:0.00014)n55:0.23182)n54:0.82472)n1:0.242705,(T_lepidozioides_scaffold-SKQD-2078413-Takakia_lepidozioides:0.79899,(((M_paleacea_Rhiz_final_MPA6146.1.p1:0.0095,M_paleacea_Rhiz_final_MPA6146.2.p1:0.00384)n59:0.86847,(S_muscicola_renamed_SM000089S23819:2.64366,(B_vulgaris_renamed_KMS64992:1.18138,(B_vulgaris_renamed_KMS94071:0.96319,B_vulgaris_renamed_KMS94560:0.41443)n62:0.602262)n61:0.066918)n60:0.25513)n58:0.31831,(((M_paleacea_Rhiz_final_MPA5189.1.p1:0.00014,M_paleacea_Rhiz_final_MPA5189.2.p1:0.00015)n65:0.85047,((((M_flagellaris_scaffold-UCRN-2003730-Megaceros_tosanus:0.29395,(P_patens_renamed_P314_13780V3.2:0,P_patens_renamed_P314_13780V3.1:0,P_patens_renamed_P314_13780V3.3:0)n70:0.63366)n69:0.07919,(((S_moellendorffii_renamed_EFJ17676:0.00014,S_moellendorffii_renamed_EFJ16208:0.00551)n73:0.60918,(P_neesiana_scaffold-JHFI-2111373-Pellia_neesiana:0.17745,P_neesiana_scaffold-JHFI-2013315-Pellia_neesiana:0.289107)n74:0.032123)n72:0.05787,P_abies_renamed_MA_618433g0010:0.61822)n71:0.04619)n68:0.10147,(P_neesiana_scaffold-JHFI-2017104-Pellia_neesiana:0.56159,(P_pinnata_scaffold-UUHD-2149680-Porella_pinnata:0.29191,(A_agrestis_renamed_Aagr.utg000049l.680.1:0.00014,A_agrestis_renamed_Aagr.utg000049l.680.2:0.00014)n77:0.82248)n76:0.18788)n75:0.00036)n67:0.05451,((P_neesiana_scaffold-JHFI-2009221-Pellia_neesiana:0.80255,P_neesiana_scaffold-JHFI-2109469-Pellia_neesiana:0.3596)n79:0.08866,P_abies_renamed_MA_94637g0010:0.863262)n78:0.095918)n66:0.54491)n64:0.10956,((((A_trichopoda_renamed_ERN08850:0.49612,P_abies_renamed_MA_109451g0010:0.70181)n83:0.13106,((M_truncatula_renamed_MTR_6017265:0.11248,M_truncatula_renamed_MTR_0024s0330:0.08702)n85:0.21951,(((B_vulgaris_renamed_KMT18514:0.40907,L_angustifolius_renamed_OIV90159:3.22075)n88:0.00013,(L_japonicus_renamed_Lj0g3v0327119.2:1.87059,((A_thaliana_renamed_AT5G38690.1:0,A_thaliana_renamed_AT5G38690.2:0)n91:0.23194,((A_thaliana_renamed_AT1G67780.2:0,A_thaliana_renamed_AT1G67780.1:0)n93:0.11046,A_thaliana_renamed_AT1G67270.1:0.119412)n92:0.0119412)n90:0.0013268)n89:0.03228)n87:0.09584,(((L_japonicus_renamed_Lj1g3v4794020.1:0.02179,(L_japonicus_renamed_Lj0g3v0076429.2:0.07167,L_japonicus_renamed_Lj0g3v0076429.1:0.00014)n97:0.01919)n96:0.27931,(L_japonicus_renamed_Lj0g3v0080969.1:0.00014,L_japonicus_renamed_Lj0g3v0357619.1:0.20135)n98:0.38031)n95:0.8444,(L_angustifolius_renamed_OIW12315:0.12955,L_angustifolius_renamed_OIW06505:0.12427)n99:0.07271)n94:0.13266)n86:0.01474)n84:0.30446)n82:0.08319,P_dactylifera_renamed_XP_008799315.1:0.36606)n81:0.12697,(Z_mays_renamed_C4J6Y8:0.22187,(((Oryza_sativa_renamed_LOC_Os05g23530.4:0,Oryza_sativa_renamed_LOC_Os05g23530.1:0)n103:0.00014,(Oryza_sativa_renamed_LOC_Os05g23530.3:0.03061,Oryza_sativa_renamed_LOC_Os05g23530.2:0.00019)n104:0.02124)n102:0.40716,Oryza_sativa_renamed_LOC_Os02g20950.1:0.560187)n101:0.062243)n100:0.06634)n80:0.079029)n63:0.008781)n57:0.197334)n56:0.021926)n0;
```
