## Supplementary material for "Transcriptional responses to arbuscular mycorrhizal symbiosis development are conserved in the early divergent *Marchantia paleacea*": OG0000848_tree.txt

```
((P_neesiana_scaffold-JHFI-2018007-Pellia_neesiana:0.82296,T_lepidozioides_scaffold-SKQD-2080107-Takakia_lepidozioides:1.58332)n1:0.06562,(((((A_filiculoides_renamed_Azfi_s0198.g057387:0.66792,(P_pinnata_scaffold-UUHD-2001941-Porella_pinnata:0.67253,(P_neesiana_scaffold-JHFI-2112361-Pellia_neesiana:0.27458,(M_polymorpha_renamed_Mapoly0015s0164.1:0.1141,(M_paleacea_Rhiz_final_MPA8949.1.p1:0.00014,M_paleacea_Rhiz_final_MPA8949.2.p1:0.00015)n10:0.01619)n9:0.22776)n8:0.24206)n7:0.12248)n6:0.08881,((P_patens_renamed_P317_16150V3.2:0,P_patens_renamed_P317_16150V3.1:0)n12:0.4041,((P_patens_renamed_P314_19410V3.1:0,P_patens_renamed_P314_19410V3.2:0)n14:0.4081,(((P_patens_renamed_P322_2550V3.1:0.00014,P_patens_renamed_P322_2550V3.2:0.00014)n17:0.34074,(P_patens_renamed_P321_16260V3.2:0.00388,P_patens_renamed_P321_16260V3.1:0.00094)n18:0.32472)n16:0.11411,(P_patens_renamed_P32_5990V3.2:0,P_patens_renamed_P32_5990V3.1:0)n19:0.28408)n15:0.07039)n13:0.05882)n11:0.30759)n5:0.05483,((A_trichopoda_renamed_ERN17562:0.39197,(((((P_dactylifera_renamed_XP_017697966.1:0,P_dactylifera_renamed_XP_008788064.1:0)n26:0.16051,((Oryza_sativa_renamed_LOC_Os06g09420.1:0.11777,(Z_mays_renamed_B4FXE4:0.24208,(Z_mays_renamed_A0A1D6IYS9:0.08626,Z_mays_renamed_A0A1D6PU23:0.05105)n30:0.00928)n29:0.11325)n28:0.15256,(Oryza_sativa_renamed_LOC_Os03g08620.1:0.06088,(Z_mays_renamed_A0A1D6JQU4:0.0318,Z_mays_renamed_K7VPP2:0.06411)n32:0.1052)n31:0.366651)n27:0.040739)n25:0.06942,P_abies_renamed_MA_59943g0010:0.5706)n24:0.11343,((B_vulgaris_renamed_KMT00576:0.28371,(A_thaliana_renamed_AT3G19184.2:0.00015,A_thaliana_renamed_AT3G19184.1:0.00464)n35:0.25799)n34:0.06151,(B_vulgaris_renamed_KMS95333:0.43065,(((M_truncatula_renamed_MTR_3101520:0.00014,M_truncatula_renamed_MTR_3101520:0.00014)n39:0.1259,((L_angustifolius_renamed_OIW14867:0,L_angustifolius_renamed_OIW14868:0,L_angustifolius_renamed_OIV89710:0)n41:0.105,L_angustifolius_renamed_OIV96359:0.10978)n40:0.06226)n38:0.02007,(((L_japonicus_renamed_Lj1g3v1649020.1:0,L_japonicus_renamed_Lj1g3v2584600.1:0)n44:0.0829,(L_japonicus_renamed_Lj1g3v1649030.1:0,L_japonicus_renamed_Lj1g3v2584580.1:0)n45:0.10375)n43:0.03698,(A_thaliana_renamed_AT5G42700.1:0.00014,A_thaliana_renamed_AT5G42700.2:0.00016)n46:0.42146)n42:0.04111)n37:0.09509)n36:0.063234)n33:0.007026)n23:0.05524,(((L_japonicus_renamed_Lj4g3v2192550.2:0.1754,(L_japonicus_renamed_Lj0g3v0164369.1:0.03393,L_japonicus_renamed_Lj4g3v2191500.1:0.01053)n50:0.14394)n49:0.34843,(Oryza_sativa_renamed_LOC_Os01g13300.1:0.56721,(B_vulgaris_renamed_KMT02943:0.00014,(B_vulgaris_renamed_KMT02942:0.00014,B_vulgaris_renamed_KMT02944:0.00122)n53:0.00125)n52:0.47488)n51:0.11626)n48:0.10482,(((B_vulgaris_renamed_KMS95984:0.00014,B_vulgaris_renamed_KMS95985:0.00015)n56:0.65156,(B_vulgaris_renamed_KMS95980:0.34344,(B_vulgaris_renamed_KMS95978:0.00014,B_vulgaris_renamed_KMS95979:0.00014)n58:0.44565)n57:0.13379)n55:0.14636,(L_japonicus_renamed_Lj0g3v0292139.1:0.04162,(L_angustifolius_renamed_OIV89477:0.14239,L_angustifolius_renamed_OIV89476:0.090585)n60:0.010065)n59:0.07922)n54:0.07227)n47:0.319977)n22:0.035553)n21:0.05661,((A_trichopoda_renamed_ERN04247:0.41447,(((((L_angustifolius_renamed_OIW13248:0.21535,L_angustifolius_renamed_OIW04418:0.00014)n67:0.24523,((M_truncatula_renamed_MTR_2102450:0.00016,M_truncatula_renamed_MTR_2102450:0.00014)n69:0.08947,M_truncatula_renamed_MTR_4008310:0.41637)n68:0.17757)n66:0.1633,(L_japonicus_renamed_Lj2g3v2449260.1:0,L_japonicus_renamed_Lj2g3v2449260.2:0,L_japonicus_renamed_Lj2g3v2449260.3:0)n70:0.53999)n65:0.04435,(A_thaliana_renamed_AT5G58280.3:0.00014,(A_thaliana_renamed_AT5G58280.2:0.00015,A_thaliana_renamed_AT5G58280.1:0.02191)n72:0.00206)n71:0.44428)n64:0.08757,(Z_mays_renamed_A0A1D6M6T6:0.131,(Oryza_sativa_renamed_LOC_Os05g40280.1:0.00587,(P_dactylifera_renamed_XP_008803014.1:0.2308,P_dactylifera_renamed_XP_008780798.1:0.000126)n75:1.4e-05)n74:0.08568)n73:0.27075)n63:0.04885)n62:0.08171,P_abies_renamed_MA_10433064g0010:0.50465)n61:0.131823)n20:0.014647)n4:0.03394,S_moellendorffii_renamed_EFJ13235:0.40389)n3:0.03503,((((((A_filiculoides_renamed_Azfi_s0402.g068312:0.66604,(T_lepidozioides_scaffold-SKQD-2075222-Takakia_lepidozioides:0.78865,((P_patens_renamed_P31_15410V3.1:0,P_patens_renamed_P31_15410V3.2:0,P_patens_renamed_P31_15410V3.4:0,P_patens_renamed_P31_15410V3.3:0)n84:0.59738,((T_lepidozioides_scaffold-SKQD-2071890-Takakia_lepidozioides:0,T_lepidozioides_scaffold-SKQD-2071890-Takakia_lepidozioides:0)n86:0.6589,(T_lepidozioides_scaffold-SKQD-2010526-Takakia_lepidozioides:0,T_lepidozioides_scaffold-SKQD-2010527-Takakia_lepidozioides:0)n87:0.454635)n85:0.050515)n83:0.000279)n82:3.1e-05)n81:0.24949,A_agrestis_renamed_Aagr.utg000001l.108.1:0.80538)n80:0.19032,M_truncatula_renamed_MTR_1098450:1.21812)n79:0.05356,(S_moellendorffii_renamed_EFJ18820:1.15673,C_braunii_renamed_GBG61952:0.90329)n88:0.13707)n78:0.1185,((A_agrestis_renamed_Aagr.utg000058l.165.1:2.76078,M_truncatula_renamed_MTR_4101970:0.98515)n90:0.2516,(C_braunii_renamed_GBG65425:1.11745,(M_polymorpha_renamed_Mapoly0006s0205.1:0.64399,M_polymorpha_renamed_Mapoly0183s0010.1:0.36067)n92:0.83629)n91:0.11737)n89:0.08911)n77:0.093395,((A_agrestis_renamed_Aagr.utg000012l.169.2:0.03814,A_agrestis_renamed_Aagr.utg000012l.169.1:0.01644)n94:0.4051,((A_agrestis_renamed_Aagr.utg000006l.188.1:0.48021,(A_agrestis_renamed_Aagr.utg000006l.189.2:0.00375,A_agrestis_renamed_Aagr.utg000006l.189.1:0.00015)n97:0.13653)n96:0.38823,(A_agrestis_renamed_Aagr.utg000012l.172.1:0.43272,((A_agrestis_renamed_Aagr.utg000012l.170.3:0,A_agrestis_renamed_Aagr.utg000012l.170.2:0,A_agrestis_renamed_Aagr.utg000012l.170.1:0)n100:0.28401,A_agrestis_renamed_Aagr.utg000019l.90.1:0.72363)n99:0.11639)n98:0.19857)n95:0.08658)n93:0.299196)n76:0.033244)n2:0.03628)n0;
```
