## Supplementary material for "Transcriptional responses to arbuscular mycorrhizal symbiosis development are conserved in the early divergent *Marchantia paleacea*": OG0000849_tree.txt

```
((((M_polymorpha_renamed_Mapoly0036s0038.1:0.00477,(M_paleacea_Rhiz_final_MPA20907.1.p1:0.00015,(M_paleacea_Rhiz_final_MPA20907.3.p1:0.06452,M_paleacea_Rhiz_final_MPA20907.2.p1:0.00014)n5:0.00016)n4:0.00228)n3:0.03236,(P_neesiana_scaffold-JHFI-2111582-Pellia_neesiana:0.055,P_pinnata_scaffold-UUHD-2018636-Porella_pinnata:0.06459)n6:0.03828)n2:0.08381,(S_muscicola_renamed_SM000100S09439:0.00015,(S_muscicola_renamed_SM000262S09885:0.02692,S_muscicola_renamed_SM000003S11154:0.01439)n8:0.01007)n7:0.76583)n1:0.01261,(((T_lepidozioides_scaffold-SKQD-2005615-Takakia_lepidozioides:0.09631,T_lepidozioides_scaffold-SKQD-2007565-Takakia_lepidozioides:0.06494)n11:0.04007,(((((P_patens_renamed_P38_24760V3.1:0,P_patens_renamed_P38_24760V3.2:0)n16:0.00014,P_patens_renamed_P38_24760V3.3:0.03446)n15:0.08007,((P_patens_renamed_P320_3020V3.1:0,P_patens_renamed_P320_3020V3.2:0)n18:0.06204,((P_patens_renamed_P323_21700V3.2:0,P_patens_renamed_P323_21700V3.1:0)n20:0.00015,P_patens_renamed_P323_21700V3.3:0.00014)n19:0.10176)n17:0.03041)n14:0.04997,((P_patens_renamed_P39_6540V3.1:0,P_patens_renamed_P39_6540V3.2:0)n22:0.07783,((P_patens_renamed_P315_6550V3.2:0,P_patens_renamed_P315_6550V3.1:0)n24:0.0001,P_patens_renamed_P312_24630V3.1:1.19192)n23:0.09908)n21:0.05442)n13:0.13165,((P_patens_renamed_P324_6200V3.1:0,P_patens_renamed_P324_6200V3.4:0,P_patens_renamed_P324_6200V3.2:0,P_patens_renamed_P324_6200V3.5:0,P_patens_renamed_P324_6200V3.3:0)n26:0.08969,((P_patens_renamed_P323_11160V3.7:0,P_patens_renamed_P323_11160V3.9:0)n28:0.00014,((P_patens_renamed_P323_11160V3.4:0,P_patens_renamed_P323_11160V3.5:0,P_patens_renamed_P323_11160V3.6:0,P_patens_renamed_P323_11160V3.2:0,P_patens_renamed_P323_11160V3.1:0,P_patens_renamed_P323_11160V3.3:0)n30:0.00014,P_patens_renamed_P323_11160V3.8:0.00243)n29:0.00016)n27:0.10445)n25:0.22533)n12:0.01343)n10:0.06427,(((M_flagellaris_scaffold-UCRN-2004796-Megaceros_tosanus:0,M_flagellaris_scaffold-UCRN-2004797-Megaceros_tosanus:0)n33:0.06388,((A_agrestis_renamed_Aagr.utg000011l.235.4:0.00014,A_agrestis_renamed_Aagr.utg000011l.235.1:0.00014)n35:0.00015,(A_agrestis_renamed_Aagr.utg000011l.235.3:0.00014,(A_agrestis_renamed_Aagr.utg000011l.235.6:0.03586,(A_agrestis_renamed_Aagr.utg000011l.235.2:0.00015,A_agrestis_renamed_Aagr.utg000011l.235.5:0.03192)n38:0.00515)n37:0.0716)n36:0.00014)n34:0.03405)n32:0.18766,((S_moellendorffii_renamed_EFJ33016:0.00014,S_moellendorffii_renamed_EFJ30331:0.00014)n40:0.32596,(A_filiculoides_renamed_Azfi_s0993.g094764:0.25581,((P_abies_renamed_MA_20283g0010:0.09941,P_abies_renamed_MA_959793g0010:0.1564)n43:0.03302,((A_trichopoda_renamed_ERN20367:0.10267,((L_japonicus_renamed_Lj0g3v0055109.1:0,L_japonicus_renamed_Lj5g3v1415220.1:0)n47:0.03564,(L_angustifolius_renamed_OIV90815:0.05392,(M_truncatula_renamed_MTR_1081240:0.00014,M_truncatula_renamed_MTR_1081240:0.00014)n49:0.06998)n48:0.00777)n46:0.1621)n45:0.02952,(A_trichopoda_renamed_ERN15478:0.15363,((((A_thaliana_renamed_AT5G11790.1:0.00014,A_thaliana_renamed_AT5G11790.2:0.00014)n54:0.1473,(((L_angustifolius_renamed_OIV89993:0.08701,(M_truncatula_renamed_MTR_1016510:0.0483,(L_japonicus_renamed_Lj5g3v0380120.1:0.00016,L_japonicus_renamed_Lj5g3v0380130.1:0.0462)n59:0.03825)n58:0.00368)n57:0.02765,((L_japonicus_renamed_Lj5g3v0381140.2:0.00819,(L_japonicus_renamed_Lj1g3v1785920.2:0.00014,(L_japonicus_renamed_Lj1g3v1785920.1:0.00014,L_japonicus_renamed_Lj5g3v0381140.1:0.21948)n63:0.03472)n62:0.00015)n61:0.07449,L_angustifolius_renamed_OIV97683:0.035208)n60:0.003912)n56:0.06331,B_vulgaris_renamed_KMT17993:0.16546)n55:0.00905)n53:0.01931,(B_vulgaris_renamed_KMS96035:0.09647,((((L_japonicus_renamed_Lj2g3v0911630.1:0,L_japonicus_renamed_Lj2g3v0911630.2:0)n68:0.04273,(L_angustifolius_renamed_OIW09205:0.11905,L_angustifolius_renamed_OIW03987:0.05089)n69:0.0505)n67:0.04727,(L_angustifolius_renamed_OIW09961:0.10411,((L_japonicus_renamed_Lj0g3v0191819.1:0,L_japonicus_renamed_Lj4g3v3017340.1:0)n72:0.0365,(M_truncatula_renamed_MTR_8101710:0.01152,M_truncatula_renamed_MTR_8101710:0.00014)n73:0.03589)n71:0.011565)n70:0.001285)n66:0.04654,((A_thaliana_renamed_AT2G19620.1:0.00014,(A_thaliana_renamed_AT2G19620.2:0.0024,A_thaliana_renamed_AT2G19620.3:0.00014)n76:0.0002)n75:0.19649,(A_thaliana_renamed_AT5G56750.2:0.00258,A_thaliana_renamed_AT5G56750.1:0.00014)n77:0.09457)n74:0.04037)n65:0.01707)n64:0.03901)n52:0.04497,((((Z_mays_renamed_A0A1D6M0A7:0.09225,(Oryza_sativa_renamed_LOC_Os05g10740.1:0.00015,Oryza_sativa_renamed_LOC_Os05g10740.2:0.02563)n82:0.04497)n81:0.06478,(Oryza_sativa_renamed_LOC_Os01g09670.1:0.03999,(Z_mays_renamed_B6TFK0:0.01067,Z_mays_renamed_K7UUS6:0.0273)n84:0.03841)n83:0.01898)n80:0.06131,(((Oryza_sativa_renamed_LOC_Os02g13150.1:0.00014,Oryza_sativa_renamed_LOC_Os02g13150.2:0.00014)n87:0.0317,(Z_mays_renamed_A0A1D6H6P2:0.01867,Z_mays_renamed_C0PFL3:0.03833)n88:0.01322)n86:0.03439,(Oryza_sativa_renamed_LOC_Os06g36740.1:0.04658,(Z_mays_renamed_A0A1D6PMZ6:0.49751,(Z_mays_renamed_A0A1D6MWT7:0.01721,Z_mays_renamed_A0A1D6P1C5:0.00015)n91:0.0001)n90:0.05729)n89:0.04097)n85:0.04493)n79:0.02606,(((P_dactylifera_renamed_XP_008795469.1:0.00014,P_dactylifera_renamed_XP_008795470.1:0.03956)n94:0.05913,(P_dactylifera_renamed_XP_008810391.1:0.00014,P_dactylifera_renamed_XP_017701833.1:0.00014)n95:0.03865)n93:0.0637,(P_dactylifera_renamed_XP_008782492.1:0.02374,(P_dactylifera_renamed_XP_008793188.1:0.00014,(P_dactylifera_renamed_XP_008793186.1:0.00216,P_dactylifera_renamed_XP_008793185.1:0.00014)n98:0.00014)n97:0.03238)n96:0.029556)n92:0.003284)n78:0.02401)n51:0.05844)n50:0.05865)n44:0.061)n42:0.05228)n41:0.07425)n39:0.06078)n31:0.03001)n9:0.01261)n0;
```
