## Supplementary material for "Transcriptional responses to arbuscular mycorrhizal symbiosis development are conserved in the early divergent *Marchantia paleacea*": OG0000850_tree.txt

```
(((P_abies_renamed_MA_10429213g0010:0.02966,P_abies_renamed_MA_10429213g0020:0.08962)n2:0.02913,P_abies_renamed_MA_419570g0010:0.12785)n1:0.3963,((((((((Oryza_sativa_renamed_LOC_Os01g18440.1:0.53569,(Z_mays_renamed_A0A060D145:0.07071,(Z_mays_renamed_A0A060D0N9:0.01227,Z_mays_renamed_A0A1X7YG39:0.87122)n12:0.09623)n11:0.2701)n10:0.04838,(Oryza_sativa_renamed_LOC_Os01g18420.1:0.70551,Z_mays_renamed_K7TUW3:0.70387)n13:0.10372)n9:0.07127,Z_mays_renamed_A0A060CXE4:1.2584)n8:0.18127,((P_dactylifera_renamed_XP_008801454.1:0.23921,(P_dactylifera_renamed_XP_008800341.1:0.12115,(P_dactylifera_renamed_XP_008812317.1:0.01947,P_dactylifera_renamed_XP_008778747.1:0.01227)n17:0.1399)n16:0.03832)n15:0.14282,(P_dactylifera_renamed_XP_008807941.1:0.21777,P_dactylifera_renamed_XP_017702203.1:0.68935)n18:0.15081)n14:0.1026)n7:0.08551,A_trichopoda_renamed_ERM98250:0.70991)n6:0.20507,((B_vulgaris_renamed_KMS99835:0.44891,(((M_truncatula_renamed_MTR_4032270:0.88255,((((L_angustifolius_renamed_OIW14096:0.24677,(L_angustifolius_renamed_OIW14087:0.24625,L_angustifolius_renamed_OIV95230:0.22013)n28:0.07331)n27:0.07318,((L_angustifolius_renamed_OIW14061:0.1501,(L_angustifolius_renamed_OIW14060:0.0863,(L_angustifolius_renamed_OIW14059:0.09482,(L_angustifolius_renamed_OIW14058:0.08145,L_angustifolius_renamed_OIW14056:0.06743)n33:0.02278)n32:0.11695)n31:0.11655)n30:0.13623,((L_angustifolius_renamed_OIW20722:0.33316,L_angustifolius_renamed_OIW20721:0.21873)n35:0.06711,(L_angustifolius_renamed_OIW14009:0.09687,(L_angustifolius_renamed_OIW14010:0.25893,L_angustifolius_renamed_OIV91827:0.38067)n37:0.06927)n36:0.18307)n34:0.02459)n29:0.03103)n26:0.15178,(M_truncatula_renamed_MTR_3466980:0.27491,((M_truncatula_renamed_MTR_3467080:0.1419,(M_truncatula_renamed_MTR_3465410:0.05331,M_truncatula_renamed_MTR_4063790:0.0538)n41:0.06295)n40:0.28131,(M_truncatula_renamed_MTR_2035580:0.61068,(M_truncatula_renamed_MTR_2016210:0.59787,(M_truncatula_renamed_MTR_3031240:0.3993,M_truncatula_renamed_MTR_3031100:0.38404)n44:0.11572)n43:0.09805)n42:0.01899)n39:0.22227)n38:0.06608)n25:0.05202,(L_japonicus_renamed_Lj1g3v1913900.1:0.9348,M_truncatula_renamed_MTR_5075380:0.48216)n45:0.29632)n24:0.03748)n23:0.0422,(((M_truncatula_renamed_MTR_3065100:0.09129,M_truncatula_renamed_MTR_4084780:0.89951)n48:0.06707,(L_angustifolius_renamed_OIV95714:0.10462,(L_japonicus_renamed_Lj6g3v0408380.1:0.02128,L_japonicus_renamed_Lj0g3v0039179.1:0.053901)n50:0.005989)n49:0.02503)n47:0.13852,(((L_angustifolius_renamed_OIW07102:0.19624,(L_japonicus_renamed_Lj0g3v0271989.1:0.09414,(L_japonicus_renamed_Lj0g3v0308399.1:0.02767,(L_japonicus_renamed_Lj0g3v0256589.1:0.02069,L_japonicus_renamed_Lj4g3v0730740.1:0.00016)n56:0.02234)n55:0.08112)n54:0.2079)n53:0.05706,(((((M_truncatula_renamed_MTR_7055940:0.03302,M_truncatula_renamed_MTR_7055800:0.00015)n61:0.279,M_truncatula_renamed_MTR_7055790:0.31232)n60:0.04131,(M_truncatula_renamed_MTR_8036130:0.14344,((M_truncatula_renamed_MTR_4028800:0.19186,M_truncatula_renamed_MTR_4032620:0.14807)n64:0.13055,(M_truncatula_renamed_MTR_4031910:0.05364,(M_truncatula_renamed_MTR_4032290:0.03187,M_truncatula_renamed_MTR_4032260:0.15578)n66:0.05954)n65:0.19584)n63:0.0449)n62:0.05288)n59:0.00016,(M_truncatula_renamed_MTR_2035590:0.19183,M_truncatula_renamed_MTR_2035610:0.07515)n67:0.08478)n58:0.10217,(L_angustifolius_renamed_OIV95656:0.23126,L_angustifolius_renamed_OIV90877:0.04611)n68:0.025245)n57:0.002805)n52:0.07381,((M_truncatula_renamed_MTR_3466830:0.10993,(M_truncatula_renamed_MTR_3466930:0.06221,(M_truncatula_renamed_MTR_3466890:0.04601,M_truncatula_renamed_MTR_3466900:0.06074)n72:0.04033)n71:0.08296)n70:0.27324,(L_japonicus_renamed_Lj1g3v2809220.1:0.20895,(L_japonicus_renamed_Lj0g3v0190449.1:0.19552,L_japonicus_renamed_Lj2g3v2736610.1:0.17222)n74:0.21146)n73:0.198)n69:0.36106)n51:0.06724)n46:0.10392)n22:0.07085,L_angustifolius_renamed_OIW14057:1.93114)n21:0.214571)n20:0.16336,(((L_angustifolius_renamed_OIW07065:0.18998,L_angustifolius_renamed_OIV91070:0.1928)n77:0.09578,((L_angustifolius_renamed_OIV90477:0.19263,(L_angustifolius_renamed_OIV89917:0.16403,L_angustifolius_renamed_OIV89918:0.16288)n80:0.0973)n79:0.0644,L_angustifolius_renamed_OIV91068:0.29318)n78:0.03203)n76:0.09485,(((M_truncatula_renamed_MTR_1090783:0.28748,(M_truncatula_renamed_MTR_1090697:0.17665,M_truncatula_renamed_MTR_1090710:0.1926)n84:0.15507)n83:0.10129,(((M_truncatula_renamed_MTR_1077390:0.2354,(M_truncatula_renamed_MTR_1077300:0.16589,(M_truncatula_renamed_MTR_1077320:0.06135,(M_truncatula_renamed_MTR_4028720:0.04574,M_truncatula_renamed_MTR_7011950:0.03066)n90:0.0352)n89:0.06862)n88:0.02128)n87:0.07846,(M_truncatula_renamed_MTR_5047560:0.05413,M_truncatula_renamed_MTR_5047580:0.01333)n91:0.10133)n86:0.02037,M_truncatula_renamed_MTR_1084950:0.04559)n85:0.11303)n82:0.08708,(((L_japonicus_renamed_Lj1g3v3466130.1:0.13834,L_japonicus_renamed_Lj1g3v3476150.1:0.04981)n94:0.38907,(L_japonicus_renamed_Lj4g3v2400600.1:0.04298,(L_japonicus_renamed_Lj5g3v0035460.1:0.11318,L_japonicus_renamed_Lj4g3v2400610.1:0.04968)n96:0.02485)n95:0.37331)n93:0.0934,L_japonicus_renamed_Lj0g3v0267059.1:0.255744)n92:0.028416)n81:0.03357)n75:0.064629)n19:0.007181)n5:0.02718,(((A_thaliana_renamed_AT2G28700.1:0.58182,(A_thaliana_renamed_AT3G05860.2:0.01526,(A_thaliana_renamed_AT3G05860.3:0.00016,A_thaliana_renamed_AT3G05860.1:0.00014)n101:0.02126)n100:0.29172)n99:0.64602,(A_thaliana_renamed_AT5G48670.1:0.05668,A_thaliana_renamed_AT5G27810.1:0.20478)n102:0.27304)n98:0.10729,A_thaliana_renamed_AT5G26630.1:0.58893)n97:0.2864)n4:0.14809,(((B_vulgaris_renamed_KMT14274:0.37513,A_thaliana_renamed_AT5G06500.1:1.05906)n105:0.117673,L_japonicus_renamed_Lj0g3v0137369.1:1.36794)n104:0.151993,A_trichopoda_renamed_ERN11379:1.04526)n103:0.11614)n3:0.3963)n0;
```
