## Supplementary material for "Transcriptional responses to arbuscular mycorrhizal symbiosis development are conserved in the early divergent *Marchantia paleacea*": OG0000851_tree.txt

```
(M_truncatula_renamed_MTR_3437460:0.064065,(((M_truncatula_renamed_MTR_5036265:0.15775,((((M_truncatula_renamed_MTR_4091120:0.22833,M_truncatula_renamed_MTR_1031920:0.19853)n7:0.04037,M_truncatula_renamed_MTR_1041105:0.19276)n6:0.12005,(((M_truncatula_renamed_MTR_1032090:0.27367,(((M_truncatula_renamed_MTR_5067090:0.00771,M_truncatula_renamed_MTR_7017890:0.19767)n13:0.09879,M_truncatula_renamed_MTR_5058890:0.29598)n12:0.20803,M_truncatula_renamed_MTR_8043690:0.19017)n11:0.04712)n10:0.00954,(((((M_truncatula_renamed_MTR_4052240:0.37314,(M_truncatula_renamed_MTR_4071580:0.16612,M_truncatula_renamed_MTR_2011320:0.00144)n19:0.09593)n18:0.00677,(M_truncatula_renamed_MTR_2036700:0.71064,M_truncatula_renamed_MTR_0048s0230:0.00014)n20:0.68194)n17:0.07809,((((((M_truncatula_renamed_MTR_4048050:0.24758,((M_truncatula_renamed_MTR_1087360:0.27583,M_truncatula_renamed_MTR_4101770:0.32061)n28:0.01215,(M_truncatula_renamed_MTR_2049970:0.0714,M_truncatula_renamed_MTR_5006910:0.04799)n29:0.30313)n27:0.08285)n26:0.02491,M_truncatula_renamed_MTR_7066930:0.28571)n25:0.02814,M_truncatula_renamed_MTR_1086160:0.34975)n24:0.03087,((((M_truncatula_renamed_MTR_3014410:0.29526,((((M_truncatula_renamed_MTR_5010022:0.03842,(M_truncatula_renamed_MTR_4080860:0.14944,M_truncatula_renamed_MTR_7026310:0.14849)n38:0.0191)n37:0.01823,M_truncatula_renamed_MTR_3051500:0.27472)n36:0.36158,(M_truncatula_renamed_MTR_5084110:0.14819,(M_truncatula_renamed_MTR_2036710:0.14829,(M_truncatula_renamed_MTR_2041160:0.20598,(((((M_truncatula_renamed_MTR_5039040:0.17165,M_truncatula_renamed_MTR_5060960:0.12332)n46:0.00015,M_truncatula_renamed_MTR_6041950:0.13536)n45:0.01318,M_truncatula_renamed_MTR_2066020:0.14054)n44:0.00614,(M_truncatula_renamed_MTR_7012050:0.15991,(M_truncatula_renamed_MTR_6057780:0.29276,M_truncatula_renamed_MTR_7016690:0.65722)n48:0.12419)n47:0.00016)n43:0.14243,M_truncatula_renamed_MTR_6048400:0.08205)n42:0.00795)n41:0.00856)n40:0.0313)n39:0.04036)n35:0.02953,(M_truncatula_renamed_MTR_1041400:0.12453,((M_truncatula_renamed_MTR_1107415:0.12875,M_truncatula_renamed_MTR_7073160:0.50519)n51:0.04121,M_truncatula_renamed_MTR_0027s0100:0.13007)n50:0.02339)n49:0.01532)n34:0.19533)n33:0.04856,(M_truncatula_renamed_MTR_5080790:0.18139,((M_truncatula_renamed_MTR_7022090:0.13786,(M_truncatula_renamed_MTR_6015895:0.28194,(((M_truncatula_renamed_MTR_7072450:0.11227,M_truncatula_renamed_MTR_4082210:0.08237)n58:0.01685,M_truncatula_renamed_MTR_1059100:0.08041)n57:0.02888,(M_truncatula_renamed_MTR_4066510:0.14686,(M_truncatula_renamed_MTR_5048680:0.10137,(M_truncatula_renamed_MTR_2069230:0.09347,M_truncatula_renamed_MTR_3108930:0.15239)n61:0.01887)n60:0.02713)n59:0.04772)n56:0.04077)n55:0.00014)n54:0.05384,M_truncatula_renamed_MTR_7033715:0.10179)n53:0.03468)n52:0.16816)n32:0.09692,M_truncatula_renamed_MTR_2017910:0.10786)n31:0.38915,(M_truncatula_renamed_MTR_7108350:0.21278,(M_truncatula_renamed_MTR_2088010:0.10783,(M_truncatula_renamed_MTR_3065970:0.13792,M_truncatula_renamed_MTR_0362s0030:0.89548)n64:0.20861)n63:0.04869)n62:0.00358)n30:0.17588)n23:0.11475,(M_truncatula_renamed_MTR_4020020:0.21818,M_truncatula_renamed_MTR_2096600:0.25761)n65:0.05021)n22:0.0403,(M_truncatula_renamed_MTR_4036245:1.86722,M_truncatula_renamed_MTR_1106565:0.26458)n66:0.10726)n21:0.02005)n16:0.04988,((M_truncatula_renamed_MTR_5065790:0.15324,M_truncatula_renamed_MTR_7009050:0.11207)n68:0.05409,(M_truncatula_renamed_MTR_8461130:0.19109,M_truncatula_renamed_MTR_8052040:0.12313)n69:0.03449)n67:0.03926)n15:0.01253,M_truncatula_renamed_MTR_5025030:0.10292)n14:0.01794)n9:0.00873,((M_truncatula_renamed_MTR_5067330:0.23812,(M_truncatula_renamed_MTR_2081020:0.18511,((M_truncatula_renamed_MTR_4019940:0.13176,(M_truncatula_renamed_MTR_5084630:0.0393,M_truncatula_renamed_MTR_6059370:0.23271)n75:0.06971)n74:0.07367,((((M_truncatula_renamed_MTR_5066290:0.12611,M_truncatula_renamed_MTR_3029630:0.0805)n79:0.07606,((((((M_truncatula_renamed_MTR_4098830:0.16887,M_truncatula_renamed_MTR_4106360:0.08749)n85:0.00015,(((M_truncatula_renamed_MTR_1019220:0.06119,((M_truncatula_renamed_MTR_3027265:0.08005,M_truncatula_renamed_MTR_7461370:0.62114)n90:0.04384,M_truncatula_renamed_MTR_4128005:0.23916)n89:0.0281)n88:0.00618,M_truncatula_renamed_MTR_1053260:0.02452)n87:0.00546,M_truncatula_renamed_MTR_1069840:0.17711)n86:0.01521)n84:0.0065,(((M_truncatula_renamed_MTR_1029660:0.04974,(M_truncatula_renamed_MTR_3096620:0.0328,M_truncatula_renamed_MTR_5059810:0.00014)n94:0.01053)n93:0.00356,M_truncatula_renamed_MTR_3091950:0.07256)n92:0.00014,M_truncatula_renamed_MTR_2043540:0.1385)n91:0.0025)n83:0.02685,M_truncatula_renamed_MTR_5095195:0.07713)n82:0.01018,((M_truncatula_renamed_MTR_4033270:0.18076,M_truncatula_renamed_MTR_3451900:0.2447)n96:0.04076,M_truncatula_renamed_MTR_2083240:0.10657)n95:0.01433)n81:0.0169,(M_truncatula_renamed_MTR_1112390:0.33056,M_truncatula_renamed_MTR_1046190:0.21947)n97:0.13179)n80:0.00231)n78:0.03902,M_truncatula_renamed_MTR_1023550:0.17227)n77:0.01873,(M_truncatula_renamed_MTR_8037145:0.7883,M_truncatula_renamed_MTR_8005030:0.00015)n98:0.34181)n76:0.13034)n73:0.03072)n72:0.00015)n71:0.01397,M_truncatula_renamed_MTR_5076630:0.16408)n70:0.00014)n8:0.00015)n5:0.05007,M_truncatula_renamed_MTR_4119680:0.05528)n4:0.00015)n3:0.05584,((M_truncatula_renamed_MTR_5055660:0.11406,M_truncatula_renamed_MTR_3109740:0.09566)n100:0.08145,(M_truncatula_renamed_MTR_7008890:0.10571,M_truncatula_renamed_MTR_5065400:0.1159)n101:0.02245)n99:0.00746)n2:0.0329,(((M_truncatula_renamed_MTR_3033050:0.04252,M_truncatula_renamed_MTR_3061730:0.23536)n104:0.17281,(M_truncatula_renamed_MTR_0064s0170:0.35352,M_truncatula_renamed_MTR_3058650:0.15721)n105:0.01717)n103:0.01317,M_truncatula_renamed_MTR_4062430:0.18)n102:0.00128)n1:0.064065)n0;
```
