## Supplementary material for "Transcriptional responses to arbuscular mycorrhizal symbiosis development are conserved in the early divergent *Marchantia paleacea*": OG0000852_tree.txt

```
(C_braunii_renamed_GBG77890:0.03119,(((C_braunii_renamed_GBG85341:0.06313,(((C_braunii_renamed_GBG78291:0.25842,((((((((C_braunii_renamed_GBG71235:0.05035,(C_braunii_renamed_GBG68901:0.07333,(C_braunii_renamed_GBG89267:0.04752,C_braunii_renamed_GBG93272:0.02061)n16:0.29508)n15:0.01241)n14:0.00953,C_braunii_renamed_GBG90754:0.09765)n13:0.01345,C_braunii_renamed_GBG87570:0.07301)n12:0.00738,(C_braunii_renamed_GBG89269:0.12577,C_braunii_renamed_GBG71037:0.09344)n17:0.01008)n11:0.01636,(((((C_braunii_renamed_GBG71234:0.11102,C_braunii_renamed_GBG90010:0.08099)n22:0.03219,(C_braunii_renamed_GBG78048:0.08079,C_braunii_renamed_GBG87744:0.08645)n23:0.01494)n21:0.02721,(C_braunii_renamed_GBG80797:0.05945,C_braunii_renamed_GBG75777:0.06722)n24:0.02371)n20:0.00726,((C_braunii_renamed_GBG76391:0.05843,C_braunii_renamed_GBG91154:0.0961)n26:0.00392,(C_braunii_renamed_GBG87540:0.36876,C_braunii_renamed_GBG64058:0.3755)n27:0.0338)n25:0.00567)n19:0.02035,((((C_braunii_renamed_GBG88988:0.03986,C_braunii_renamed_GBG79438:0.06536)n31:0.00208,(C_braunii_renamed_GBG80223:0.05593,C_braunii_renamed_GBG88495:0.11448)n32:0.00061)n30:0.00314,(((C_braunii_renamed_GBG68683:0.10725,C_braunii_renamed_GBG69785:0.04466)n35:0.00956,C_braunii_renamed_GBG82093:0.09061)n34:0.00111,(C_braunii_renamed_GBG83585:0.04295,C_braunii_renamed_GBG68903:0.08113)n36:0.00568)n33:0.01012)n29:0.00673,((C_braunii_renamed_GBG81270:0.0919,C_braunii_renamed_GBG88916:0.05602)n38:0.00392,((C_braunii_renamed_GBG59600:0.10267,C_braunii_renamed_GBG59599:0.00584)n40:0.03797,C_braunii_renamed_GBG91645:0.04909)n39:0.00257)n37:0.00143)n28:0.03248)n18:0.02045)n10:0.06497,((((C_braunii_renamed_GBG70832:0.20292,(((C_braunii_renamed_GBG84539:0.09276,C_braunii_renamed_GBG60543:0.44086)n47:0.01059,C_braunii_renamed_GBG88835:0.16655)n46:0.00423,(C_braunii_renamed_GBG83754:0.4425,C_braunii_renamed_GBG78971:0.76083)n48:0.23467)n45:0.01785)n44:0.01597,(((((C_braunii_renamed_GBG92669:0.06721,(C_braunii_renamed_GBG67932:0.04481,(C_braunii_renamed_GBG83108:0.07013,C_braunii_renamed_GBG72822:0.20132)n55:0.003)n54:0.00575)n53:0.03653,C_braunii_renamed_GBG72213:0.15556)n52:0.01862,C_braunii_renamed_GBG91686:0.16526)n51:0.01728,((C_braunii_renamed_GBG90206:0.00014,C_braunii_renamed_GBG90205:0.01259)n57:0.07578,C_braunii_renamed_GBG65885:0.12545)n56:0.02067)n50:0.00975,C_braunii_renamed_GBG70480:0.28695)n49:0.01873)n43:0.05194,C_braunii_renamed_GBG82042:0.28801)n42:0.50344,(((C_braunii_renamed_GBG63746:0.16361,C_braunii_renamed_GBG76671:0.1301)n60:0.04441,((C_braunii_renamed_GBG61231:0.1727,C_braunii_renamed_GBG65549:0.08083)n62:0.03561,(C_braunii_renamed_GBG73720:0.14109,(C_braunii_renamed_GBG59115:0.08779,C_braunii_renamed_GBG90616:0.07093)n64:0.01275)n63:0.03751)n61:0.0116)n59:0.01419,(C_braunii_renamed_GBG69821:0.16801,(C_braunii_renamed_GBG91041:0.08649,(C_braunii_renamed_GBG58837:0.92076,C_braunii_renamed_GBG60004:0.30322)n67:0.16928)n66:0.03228)n65:0.03498)n58:0.04308)n41:0.02975)n9:0.02188,C_braunii_renamed_GBG91162:0.11006)n8:0.01901,C_braunii_renamed_GBG60653:0.10995)n7:0.00691)n6:0.0196,C_braunii_renamed_GBG60654:0.09162)n5:0.00796,C_braunii_renamed_GBG62579:0.07238)n4:0.05711)n3:0.00938,((C_braunii_renamed_GBG71054:0.06877,C_braunii_renamed_GBG67485:0.0563)n69:0.00632,(C_braunii_renamed_GBG67486:0.05197,C_braunii_renamed_GBG67490:0.05509)n70:0.01131)n68:0.00568)n2:0.04878,((((C_braunii_renamed_GBG73766:0.09945,(C_braunii_renamed_GBG64865:0.04442,C_braunii_renamed_GBG91840:0.05491)n75:0.00185)n74:0.00389,C_braunii_renamed_GBG59126:0.01595)n73:0.00014,((((((C_braunii_renamed_GBG65920:0.29878,(C_braunii_renamed_GBG65226:0.09922,C_braunii_renamed_GBG87572:0.03313)n82:0.00833)n81:0.00799,(C_braunii_renamed_GBG85261:0.13245,C_braunii_renamed_GBG64809:0.05626)n83:0.03293)n80:0.01306,((C_braunii_renamed_GBG89796:0.02957,C_braunii_renamed_GBG91754:0.03099)n85:0.00397,(C_braunii_renamed_GBG68726:0.10204,(C_braunii_renamed_GBG77300:0.07867,(C_braunii_renamed_GBG79050:0.47968,(C_braunii_renamed_GBG79032:0.10544,C_braunii_renamed_GBG91223:0.12814)n89:0.06276)n88:0.15281)n87:0.2571)n86:0.10424)n84:0.00404)n79:0.01392,C_braunii_renamed_GBG66016:0.03427)n78:0.00667,(C_braunii_renamed_GBG87922:0.02757,(C_braunii_renamed_GBG81052:0.05159,C_braunii_renamed_GBG65922:0.10882)n91:0.00404)n90:0.00076)n77:0.00072,(((C_braunii_renamed_GBG90615:0.00969,C_braunii_renamed_GBG90622:0.04994)n94:0.04828,C_braunii_renamed_GBG92576:0.03983)n93:0.00394,(C_braunii_renamed_GBG81677:0.04342,(C_braunii_renamed_GBG81678:0.055,C_braunii_renamed_GBG90854:0.0187)n96:0.00714)n95:0.00636)n92:0.00063)n76:0.00014)n72:0.00095,(C_braunii_renamed_GBG68729:0.28165,((C_braunii_renamed_GBG82402:0.1282,C_braunii_renamed_GBG82385:0.07599)n99:0.03483,((C_braunii_renamed_GBG65924:0.04339,C_braunii_renamed_GBG92974:0.03147)n101:0.00887,((C_braunii_renamed_GBG61092:0.04313,C_braunii_renamed_GBG69939:0.03682)n103:0.00132,((C_braunii_renamed_GBG59125:0.03609,C_braunii_renamed_GBG71302:0.2104)n105:0.03499,C_braunii_renamed_GBG86772:0.0883)n104:0.02531)n102:0.00023)n100:0.00155)n98:0.00192)n97:0.00511)n71:0.02894)n1:0.03119)n0;
```
