## Supplementary material for "Transcriptional responses to arbuscular mycorrhizal symbiosis development are conserved in the early divergent *Marchantia paleacea*": OG0000853_tree.txt

```
((A_agrestis_renamed_Aagr.utg000091l.268.1:0.00014,((A_agrestis_renamed_Aagr.utg000091l.268.2:0,A_agrestis_renamed_Aagr.utg000091l.268.4:0)n3:0.00015,A_agrestis_renamed_Aagr.utg000091l.268.3:0.05057)n2:0.02356)n1:0.273525,(((((T_lepidozioides_scaffold-SKQD-2002868-Takakia_lepidozioides:0,T_lepidozioides_scaffold-SKQD-2002870-Takakia_lepidozioides:0)n8:0.00014,T_lepidozioides_scaffold-SKQD-2002869-Takakia_lepidozioides:0.00016)n7:0.32183,(((P_patens_renamed_P322_6990V3.3:0,P_patens_renamed_P322_6990V3.2:0,P_patens_renamed_P322_6990V3.1:0)n11:0.34419,((P_patens_renamed_P318_22470V3.1:0,P_patens_renamed_P318_22470V3.3:0)n13:0.00014,P_patens_renamed_P318_22470V3.2:0.00014)n12:0.1535)n10:0.53375,(((T_lepidozioides_scaffold-SKQD-2009420-Takakia_lepidozioides:0.00015,T_lepidozioides_scaffold-SKQD-2009421-Takakia_lepidozioides:0.00014)n16:0.22767,((P_patens_renamed_P315_25770V3.2:0,P_patens_renamed_P315_25770V3.1:0)n18:0.21167,(P_patens_renamed_P314_6530V3.1:0.51956,(P_patens_renamed_P33_16430V3.5:0.01672,(P_patens_renamed_P33_16430V3.4:0,P_patens_renamed_P33_16430V3.1:0,P_patens_renamed_P33_16430V3.2:0,P_patens_renamed_P33_16430V3.3:0)n21:0.00014)n20:0.06641)n19:0.23095)n17:0.22983)n15:0.07182,((T_lepidozioides_scaffold-SKQD-2012899-Takakia_lepidozioides:0.00425,T_lepidozioides_scaffold-SKQD-2012900-Takakia_lepidozioides:0.00642)n23:0.16331,(((P_patens_renamed_P37_20760V3.2:0,P_patens_renamed_P37_20760V3.1:0)n26:0.00016,P_patens_renamed_P37_20760V3.3:0.00014)n25:0.24984,(P_patens_renamed_P38_22830V3.1:1.09579,((P_patens_renamed_P32_37270V3.2:0,P_patens_renamed_P32_37270V3.1:0)n29:0.00014,P_patens_renamed_P32_37270V3.3:0.00014)n28:0.00016)n27:0.51613)n24:0.34143)n22:0.05975)n14:0.031365)n9:0.003485)n6:0.07108,((P_neesiana_scaffold-JHFI-2004418-Pellia_neesiana:0.14753,(M_paleacea_Rhiz_final_MPA14967.1.p1:0.05879,M_polymorpha_renamed_Mapoly0046s0014.1:0.1074)n32:0.23234)n31:0.05411,((P_pinnata_scaffold-UUHD-2016735-Porella_pinnata:0.00014,P_pinnata_scaffold-UUHD-2016736-Porella_pinnata:0.00014)n34:0.11849,(P_pinnata_scaffold-UUHD-2017294-Porella_pinnata:0.18153,P_pinnata_scaffold-UUHD-2017295-Porella_pinnata:0.38571)n35:0.083061)n33:0.009229)n30:0.02793)n5:0.09415,(((A_filiculoides_renamed_Azfi_s0130.g049057:0.69765,A_filiculoides_renamed_Azfi_s0001.g000576:0.68878)n38:0.06716,((S_moellendorffii_renamed_EFJ06257:0.00014,S_moellendorffii_renamed_EFJ18831:0.00475)n40:0.7235,(((P_abies_renamed_MA_8979358g0010:0.13371,((P_abies_renamed_MA_10436697g0010:0.0619,P_abies_renamed_MA_186639g0010:0.10509)n45:0.12452,P_abies_renamed_MA_114968g0010:0.10464)n44:0.03237)n43:0.05533,(P_abies_renamed_MA_899736g0010:0.25048,(P_abies_renamed_MA_4456863g0010:0.04668,P_abies_renamed_MA_5896780g0010:0.0577)n47:0.1096)n46:0.0644)n42:0.27175,(((B_vulgaris_renamed_KMT03200:0.42159,(((A_thaliana_renamed_AT3G21600.1:0.00014,(A_thaliana_renamed_AT3G21600.3:0.08278,A_thaliana_renamed_AT3G21600.2:0.00014)n54:0.02325)n53:0.23879,(A_thaliana_renamed_AT4G15450.1:0.00014,A_thaliana_renamed_AT4G15450.2:0.00016)n55:0.17028)n52:0.2969,((L_angustifolius_renamed_OIW09987:0.09138,(M_truncatula_renamed_MTR_8102510:0.00014,(M_truncatula_renamed_MTR_8102510:0.00347,M_truncatula_renamed_MTR_8102510:0.00014)n59:0.00015)n58:0.12597)n57:0.04855,((L_japonicus_renamed_Lj2g3v0855220.1:0.155,((M_truncatula_renamed_MTR_6088680:0.00014,M_truncatula_renamed_MTR_6088680:0.00331)n63:0.02073,M_truncatula_renamed_MTR_6088685:0.49447)n62:0.1198)n61:0.04891,L_angustifolius_renamed_OIW08925:0.17724)n60:0.09832)n56:0.15378)n51:0.09277)n50:0.14913,(P_dactylifera_renamed_XP_008795898.2:0.34984,(Oryza_sativa_renamed_LOC_Os01g52480.1:0.12711,(Z_mays_renamed_A0A1D6E7P1:1.54235,Z_mays_renamed_K7V8P7:0.134568)n66:0.014952)n65:0.26824)n64:0.04571)n49:0.13098,(A_trichopoda_renamed_ERN15163:1.40141,A_trichopoda_renamed_ERN15162:0.426483)n67:0.047387)n48:0.16652)n41:0.32118)n39:0.09644)n37:0.05413,(((A_trichopoda_renamed_ERN18213:0.23736,(((Oryza_sativa_renamed_LOC_Os06g50330.1:0.08181,Z_mays_renamed_B6UCD3:0.14047)n73:0.45791,P_dactylifera_renamed_XP_026665557.1:0.16019)n72:0.04342,(P_dactylifera_renamed_XP_008788442.1:0.17183,(((Oryza_sativa_renamed_LOC_Os03g13840.2:0,Oryza_sativa_renamed_LOC_Os03g13840.1:0)n77:0.09832,Z_mays_renamed_B4F8T3:0.0909)n76:0.54102,((((L_angustifolius_renamed_OIV93574:0.14487,(L_japonicus_renamed_Lj0g3v0272739.1:0.16001,M_truncatula_renamed_MTR_8075350:0.13171)n82:0.06681)n81:0.03785,(L_angustifolius_renamed_OIW11045:0.19314,(L_japonicus_renamed_Lj2g3v1691070.1:0.07521,(M_truncatula_renamed_MTR_5022450:0.00014,M_truncatula_renamed_MTR_5022450:0.00196)n85:0.0912)n84:0.04464)n83:0.07388)n80:0.05648,(B_vulgaris_renamed_KMT09589:0.33847,((A_thaliana_renamed_AT3G51250.2:0.00015,A_thaliana_renamed_AT3G51250.1:0.00014)n88:0.29834,((A_thaliana_renamed_AT4G35985.2:0.04819,(A_thaliana_renamed_AT4G35985.3:0.00014,A_thaliana_renamed_AT4G35985.1:0.00014)n91:0.00015)n90:0.24783,(A_thaliana_renamed_AT2G17840.1:0.00014,A_thaliana_renamed_AT2G17840.2:0.00014)n92:0.14413)n89:0.08438)n87:0.07713)n86:0.0417)n79:0.08498,(B_vulgaris_renamed_KMT01411:0.4835,((L_angustifolius_renamed_OIW08858:0.15594,(L_japonicus_renamed_Lj3g3v3527570.1:0.04356,L_japonicus_renamed_Lj0g3v0163059.1:0.318438)n96:0.035382)n95:0.0205,(M_truncatula_renamed_MTR_4073530:0.00014,M_truncatula_renamed_MTR_4073530:0.00014)n97:0.14433)n94:0.20282)n93:0.04564)n78:0.02394)n75:0.029349)n74:0.003261)n71:0.09942)n70:0.07386,(P_abies_renamed_MA_159093g0010:0.36018,P_abies_renamed_MA_10131595g0010:0.286803)n98:0.031867)n69:0.11198,((S_moellendorffii_renamed_EFJ17844:0.02489,S_moellendorffii_renamed_EFJ16378:0.00014)n100:0.47449,(S_moellendorffii_renamed_EFJ34034:0.00434,S_moellendorffii_renamed_EFJ37541:0.00901)n101:0.34116)n99:0.15525)n68:0.01725)n36:0.17393)n4:0.273525)n0;
```
