## Supplementary material for "Transcriptional responses to arbuscular mycorrhizal symbiosis development are conserved in the early divergent *Marchantia paleacea*": OG0000854_tree.txt

```
((((A_agrestis_renamed_Aagr.utg000125l.23.1:0.59935,M_flagellaris_scaffold-UCRN-2053928-Megaceros_tosanus:0.58289)n3:0.08538,(((M_paleacea_Rhiz_final_MPA12902.1.p1:0.01742,M_polymorpha_renamed_Mapoly0049s0040.1:0.01385)n6:0.04514,(P_neesiana_scaffold-JHFI-2018419-Pellia_neesiana:0.03054,P_pinnata_scaffold-UUHD-2014023-Porella_pinnata:0.04205)n7:0.01807)n5:0.28597,(((((P_patens_renamed_P310_16930V3.1:0.00014,P_patens_renamed_P310_16930V3.3:0.00014)n12:0.00016,((P_patens_renamed_P310_16930V3.7:0,P_patens_renamed_P310_16930V3.4:0)n14:0.00011,P_patens_renamed_P310_16930V3.2:0.00014)n13:0.00014)n11:0.00016,(P_patens_renamed_P310_16930V3.5:0.00014,P_patens_renamed_P310_16930V3.6:0.00744)n15:0.0061)n10:0.21751,((P_patens_renamed_P33_20840V3.3:0.00014,((P_patens_renamed_P33_20840V3.2:0,P_patens_renamed_P33_20840V3.1:0)n19:0.00014,P_patens_renamed_P33_20840V3.4:0.00014)n18:0.00016)n17:0.1288,((((P_patens_renamed_P33_18921V3.17:0,P_patens_renamed_P33_18921V3.16:0,P_patens_renamed_P33_18921V3.19:0,P_patens_renamed_P33_18921V3.20:0,P_patens_renamed_P33_18921V3.18:0)n23:0.00014,(P_patens_renamed_P33_18921V3.3:0,P_patens_renamed_P33_18921V3.1:0,P_patens_renamed_P33_18921V3.4:0,P_patens_renamed_P33_18921V3.5:0,P_patens_renamed_P33_18921V3.2:0)n24:0.00014)n22:0.00014,(((P_patens_renamed_P33_18910V3.1:0,P_patens_renamed_P33_18921V3.10:0,P_patens_renamed_P33_18921V3.8:0,P_patens_renamed_P33_18921V3.9:0,P_patens_renamed_P33_18921V3.7:0,P_patens_renamed_P33_18921V3.6:0)n27:0.00014,(P_patens_renamed_P33_18921V3.23:0.00014,P_patens_renamed_P33_18921V3.22:0.00014)n28:0.00014)n26:0.00014,(P_patens_renamed_P33_18921V3.11:0,P_patens_renamed_P33_18921V3.15:0,P_patens_renamed_P33_18921V3.14:0,P_patens_renamed_P33_18921V3.13:0,P_patens_renamed_P33_18921V3.12:0)n29:0.00014)n25:0.00015)n21:0.00014,(P_patens_renamed_P33_18921V3.25:0.00014,P_patens_renamed_P33_18921V3.24:0.00014)n30:0.00138)n20:0.08614)n16:0.11089)n9:0.25717,((T_lepidozioides_scaffold-SKQD-2001199-Takakia_lepidozioides:0.02983,T_lepidozioides_scaffold-SKQD-2001200-Takakia_lepidozioides:0.00015)n32:0.01744,T_lepidozioides_scaffold-SKQD-2012901-Takakia_lepidozioides:0.245286)n31:0.027254)n8:0.01036)n4:0.08306)n2:0.10022,(((A_filiculoides_renamed_Azfi_s0137.g051036:0.40291,A_filiculoides_renamed_Azfi_s0007.g010627:0.4381)n35:0.15765,(((P_abies_renamed_MA_10426739g0010:0.52345,P_abies_renamed_MA_10430964g0010:0.41411)n38:0.00023,(A_trichopoda_renamed_ERN11072:0.25223,(((B_vulgaris_renamed_KMT03748:0.2263,(A_thaliana_renamed_AT3G17750.1:0.37002,((A_thaliana_renamed_AT1G73460.2:0,A_thaliana_renamed_AT1G73460.1:0)n45:0.02695,A_thaliana_renamed_AT1G73450.1:0.02759)n44:0.23773)n43:0.04902)n42:0.02863,((L_angustifolius_renamed_OIW21274:0.0383,(L_angustifolius_renamed_OIW03375:0.07319,L_angustifolius_renamed_OIV94166:0.04335)n48:0.00958)n47:0.05293,(((M_truncatula_renamed_MTR_6074905:0.00015,(M_truncatula_renamed_MTR_6074870:0.03335,M_truncatula_renamed_MTR_8069620:0.44937)n52:0.00161)n51:0.03228,(M_truncatula_renamed_MTR_0349s0030:0.2417,M_truncatula_renamed_MTR_6074640:0.19664)n53:0.0087)n50:0.05678,(L_japonicus_renamed_Lj2g3v0633850.1:0.02772,L_japonicus_renamed_Lj2g3v0632840.1:0.064836)n54:0.007204)n49:0.06129)n46:0.02451)n41:0.10971,((Oryza_sativa_renamed_LOC_Os03g51020.1:0.03405,(Z_mays_renamed_A0A1D6GIW2:0.03738,Z_mays_renamed_A0A1D6L2E7:0.01986)n57:0.04318)n56:0.22695,(((P_dactylifera_renamed_XP_008789217.1:0,P_dactylifera_renamed_XP_008789218.1:0,P_dactylifera_renamed_XP_008789219.1:0)n60:0.00014,P_dactylifera_renamed_XP_017698198.1:0.01158)n59:0.18939,((P_dactylifera_renamed_XP_008798112.1:0,P_dactylifera_renamed_XP_008798122.1:0)n62:0.08572,(P_dactylifera_renamed_XP_008787883.1:0.00014,P_dactylifera_renamed_XP_017697946.1:0.03453)n63:0.05843)n61:0.046566)n58:0.005174)n55:0.03899)n40:0.02717)n39:0.08701)n37:0.1602,(((B_vulgaris_renamed_KMT18197:0.46993,(A_thaliana_renamed_AT2G40120.1:0.5091,(((M_truncatula_renamed_MTR_5082700:0.00014,(M_truncatula_renamed_MTR_5082700:0.00817,M_truncatula_renamed_MTR_5082700:0.00014)n71:0.01642)n70:0.18228,L_japonicus_renamed_Lj2g3v2748830.1:0.11845)n69:0.0301,(L_angustifolius_renamed_OIW04105:0.09064,L_angustifolius_renamed_OIW16193:0.17258)n72:0.02612)n68:0.24365)n67:0.07529)n66:0.2448,(((P_dactylifera_renamed_XP_026664658.1:0.05823,P_dactylifera_renamed_XP_008805020.1:0.00016)n75:0.10278,(((P_dactylifera_renamed_XP_008805403.1:0,P_dactylifera_renamed_XP_008805410.1:0)n78:0.0028,P_dactylifera_renamed_XP_008805419.1:0.09017)n77:0.01427,(P_dactylifera_renamed_XP_008805380.1:0.00014,(P_dactylifera_renamed_XP_008805388.1:0.00016,P_dactylifera_renamed_XP_008805372.1:0.00014)n80:0.00015)n79:0.00016)n76:0.18029)n74:0.22524,((Oryza_sativa_renamed_LOC_Os01g61620.1:0.10077,Z_mays_renamed_A0A1D6N7V3:0.16758)n82:0.1074,(Oryza_sativa_renamed_LOC_Os05g39080.1:0.17462,(Z_mays_renamed_A0A1D6FS61:0.05998,Z_mays_renamed_A0A1D6M674:0.09029)n84:0.19058)n83:0.17926)n81:0.20534)n73:0.28261)n65:0.11317,A_trichopoda_renamed_ERN05239:0.6461)n64:0.50211)n36:0.05579)n34:0.09296,((A_filiculoides_renamed_Azfi_s0003.g007573:0.77488,((S_muscicola_renamed_SM000194S04831:0.04155,(S_muscicola_renamed_SM000145S00806:0.02766,S_muscicola_renamed_SM000322S12496:0.02266)n89:0.01651)n88:0.38281,M_truncatula_renamed_MTR_6074750:1.01817)n87:0.21016)n86:0.12862,C_braunii_renamed_GBG61523:0.55285)n85:0.106677)n33:0.011853)n1:0.023115,(S_moellendorffii_renamed_EFJ25132:0.00763,S_moellendorffii_renamed_EFJ29918:0.00016)n90:0.16625)n0;
```
