## Supplementary material for "Transcriptional responses to arbuscular mycorrhizal symbiosis development are conserved in the early divergent *Marchantia paleacea*": OG0000855_tree.txt

```
((S_muscicola_renamed_SM000008S22242:0.0343,S_muscicola_renamed_SM000042S15342:0.02043)n1:0.34475,((((P_abies_renamed_MA_9334133g0010:0.29123,(A_trichopoda_renamed_ERN18103:0.13747,((B_vulgaris_renamed_KMT00954:0.17869,(A_thaliana_renamed_AT5G64440.1:0.25127,(L_angustifolius_renamed_OIV91599:0.04987,((L_japonicus_renamed_Lj0g3v0251929.1:0.00014,L_japonicus_renamed_Lj6g3v2182060.1:0.02325)n12:0.04761,(M_truncatula_renamed_MTR_2010180:0.01359,(M_truncatula_renamed_MTR_2010180:0.00014,M_truncatula_renamed_MTR_2010180:0.00014)n14:0.00106)n13:0.07099)n11:0.03587)n10:0.08947)n9:0.02934)n8:0.0748,(P_dactylifera_renamed_XP_008791502.1:0.11662,(Z_mays_renamed_A0A1D6J2V0:0.08136,((Oryza_sativa_renamed_LOC_Os04g01250.1:0,Oryza_sativa_renamed_LOC_Os04g01250.2:0)n18:0.00015,Oryza_sativa_renamed_LOC_Os04g01250.3:0.07038)n17:0.06007)n16:0.15868)n15:0.07937)n7:0.03514)n6:0.10371)n5:0.11095,(C_braunii_renamed_GBG81194:0.37963,A_filiculoides_renamed_Azfi_s0003.g007944:0.19412)n19:0.10912)n4:0.06619,((((((P_patens_renamed_P323_9920V3.7:0,P_patens_renamed_P323_9920V3.8:0,P_patens_renamed_P323_9920V3.11:0)n25:0.00014,(P_patens_renamed_P323_9920V3.5:0,P_patens_renamed_P323_9920V3.6:0)n26:0.00135)n24:0.00015,(((P_patens_renamed_P323_9920V3.3:0,P_patens_renamed_P323_9920V3.4:0)n29:0.00015,(P_patens_renamed_P323_9920V3.1:0,P_patens_renamed_P323_9920V3.2:0)n30:0.00137)n28:0.01105,(P_patens_renamed_P323_9920V3.10:0.00602,P_patens_renamed_P323_9920V3.9:0.01828)n31:0.00013)n27:0.00014)n23:0.27781,(T_lepidozioides_scaffold-SKQD-2003321-Takakia_lepidozioides:0.00014,T_lepidozioides_scaffold-SKQD-2003322-Takakia_lepidozioides:0.00014)n32:0.20444)n22:0.15556,(((M_paleacea_Rhiz_final_MPA26820.2.p1:0.00014,M_paleacea_Rhiz_final_MPA26820.3.p1:0.00014)n35:0.34883,(((M_flagellaris_scaffold-UCRN-2003221-Megaceros_tosanus:0.00145,M_flagellaris_scaffold-UCRN-2003222-Megaceros_tosanus:0.00605)n38:0.00657,((M_flagellaris_scaffold-UCRN-2003220-Megaceros_tosanus:0.00014,M_flagellaris_scaffold-UCRN-2003224-Megaceros_tosanus:0.00016)n40:0.00015,M_flagellaris_scaffold-UCRN-2003223-Megaceros_tosanus:0.00016)n39:0.00848)n37:0.24538,(A_agrestis_renamed_Aagr.utg000009l.279.1:0.49743,A_agrestis_renamed_Aagr.utg000091l.583.1:0.02865)n41:0.19427)n36:0.11211)n34:0.0817,(((P_neesiana_scaffold-JHFI-2016816-Pellia_neesiana:0.10484,(P_pinnata_scaffold-UUHD-2017817-Porella_pinnata:0.13457,P_pinnata_scaffold-UUHD-2018287-Porella_pinnata:0.05253)n45:0.06383)n44:0.07299,((M_paleacea_Rhiz_final_MPA726.1.p1:1.14549,A_agrestis_renamed_Aagr.utg000053l.21.1:0.1546)n47:0.00022,(M_paleacea_Rhiz_final_MPA10781.2.p1:0.02087,M_polymorpha_renamed_Mapoly0056s0114.1:0.0269)n48:0.166527)n46:0.018503)n43:0.15768,M_flagellaris_scaffold-UCRN-2011138-Megaceros_tosanus:0.15844)n42:0.028251)n33:0.003139)n21:0.0343,((S_moellendorffii_renamed_EFJ12565:0.00014,S_moellendorffii_renamed_EFJ10223:0.00262)n50:0.32431,(S_moellendorffii_renamed_EFJ32727:0.00393,S_moellendorffii_renamed_EFJ20697:0.02754)n51:0.36654)n49:0.04684)n20:0.07711)n3:0.05386,((A_filiculoides_renamed_Azfi_s0042.g026897:0.37331,((A_trichopoda_renamed_ERN08605:0.31865,A_trichopoda_renamed_ERN08604:0.17962)n55:0.01738,(((((M_truncatula_renamed_MTR_8094740:0.00293,M_truncatula_renamed_MTR_8094740:0.00014)n60:0.07336,(L_japonicus_renamed_Lj4g3v2833050.1:0.06383,L_angustifolius_renamed_OIW18144:0.08238)n61:0.0087)n59:0.01738,((L_angustifolius_renamed_OIW20978:0.06762,L_angustifolius_renamed_OIV98113:0.10554)n63:0.07173,(M_truncatula_renamed_MTR_3096980:0.06883,((L_japonicus_renamed_Lj4g3v0445490.1:1.27155,(L_japonicus_renamed_Lj0g3v0213329.1:0.00014,L_japonicus_renamed_Lj1g3v2126200.1:0.00014)n67:0.00023)n66:0.07178,(L_japonicus_renamed_Lj0g3v0086739.1:0.19137,L_japonicus_renamed_Lj1g3v2126210.1:0.05998)n68:0.040995)n65:0.004555)n64:0.01304)n62:0.05229)n58:0.11902,(B_vulgaris_renamed_KMT14002:0.00014,B_vulgaris_renamed_KMT14003:0.00014)n69:0.20521)n57:0.05323,(P_dactylifera_renamed_XP_008781653.1:0.13618,((Z_mays_renamed_A0A1D6IU13:0.10121,(Oryza_sativa_renamed_LOC_Os12g07150.2:0.00429,Oryza_sativa_renamed_LOC_Os12g07150.1:0.00015)n73:0.05976)n72:0.02772,(Oryza_sativa_renamed_LOC_Os11g06900.1:0.0969,Z_mays_renamed_A0A1D6EHM2:0.12147)n74:0.04712)n71:0.11952)n70:0.10758)n56:0.06811)n54:0.25696)n53:0.08977,((C_braunii_renamed_GBG86150:0.63314,M_paleacea_Rhiz_final_MPA1630.1.p1:0.85638)n76:0.07609,((((S_moellendorffii_renamed_EFJ29518:0.00374,(S_moellendorffii_renamed_EFJ28089:0.00417,S_moellendorffii_renamed_EFJ04414:0.12722)n81:0.0016)n80:0.30667,((M_paleacea_Rhiz_final_MPA16688.1.p1:0.00443,M_polymorpha_renamed_Mapoly0001s0333.1:0.01461)n83:0.1279,(P_pinnata_scaffold-UUHD-2019013-Porella_pinnata:0.09788,(P_neesiana_scaffold-JHFI-2013426-Pellia_neesiana:0.091,P_neesiana_scaffold-JHFI-2110154-Pellia_neesiana:0.060048)n85:0.006672)n84:0.00131)n82:0.17241)n79:0.02653,(T_lepidozioides_scaffold-SKQD-2007485-Takakia_lepidozioides:0.12664,((A_agrestis_renamed_Aagr.utg000022l.85.2:0.00014,A_agrestis_renamed_Aagr.utg000022l.85.1:0.04211)n88:0.12206,M_flagellaris_scaffold-UCRN-2012104-Megaceros_tosanus:0.13801)n87:0.16483)n86:0.04239)n78:0.03767,((((P_patens_renamed_P326_13660V3.1:0,P_patens_renamed_P326_13660V3.3:0)n92:0.00015,(P_patens_renamed_P326_13660V3.4:0,P_patens_renamed_P326_13660V3.2:0)n93:0.00123)n91:0.12777,(P_patens_renamed_P33_2980V3.3:0.00357,(P_patens_renamed_P33_2980V3.2:0.00014,P_patens_renamed_P33_2980V3.1:0.00014)n95:0.00014)n94:0.16632)n90:0.06932,((P_patens_renamed_P37_18330V3.7:0.00295,((P_patens_renamed_P37_18330V3.1:0,P_patens_renamed_P37_18330V3.5:0,P_patens_renamed_P37_18330V3.4:0,P_patens_renamed_P37_18330V3.3:0,P_patens_renamed_P37_18330V3.2:0)n99:0.00016,P_patens_renamed_P37_18330V3.6:0.00014)n98:0.00167)n97:0.17438,(P_patens_renamed_P311_9200V3.1:0.02123,P_patens_renamed_P311_9200V3.2:0.00014)n100:0.12239)n96:0.25552)n89:0.07249)n77:0.090585)n75:0.010065)n52:0.25911)n2:0.02879)n0;
```
