## Supplementary material for "Transcriptional responses to arbuscular mycorrhizal symbiosis development are conserved in the early divergent *Marchantia paleacea*": OG0000856_tree.txt

```
(((S_muscicola_renamed_SM000047S16887:0.01264,(S_muscicola_renamed_SM000046S16404:0.03272,S_muscicola_renamed_SM000066S20461:0.04707)n3:0.05116)n2:0.54056,((T_lepidozioides_scaffold-SKQD-2079002-Takakia_lepidozioides:0.19418,((P_patens_renamed_P314_10320V3.3:0,P_patens_renamed_P314_10320V3.5:0,P_patens_renamed_P314_10320V3.2:0,P_patens_renamed_P314_10320V3.6:0,P_patens_renamed_P314_10320V3.4:0,P_patens_renamed_P314_10320V3.1:0)n7:0.12355,(P_patens_renamed_P317_14230V3.4:0.00014,(P_patens_renamed_P317_14230V3.2:0,P_patens_renamed_P317_14230V3.3:0,P_patens_renamed_P317_14230V3.1:0)n9:0.00014)n8:0.07264)n6:0.2928)n5:0.08661,((P_neesiana_scaffold-JHFI-2113434-Pellia_neesiana:0.23487,(P_pinnata_scaffold-UUHD-2018881-Porella_pinnata:0.11869,(M_paleacea_Rhiz_final_MPA7255.1.p1:0.0109,M_polymorpha_renamed_Mapoly0064s0079.1:0.01336)n13:0.15643)n12:0.06424)n11:0.18086,(M_flagellaris_scaffold-UCRN-2052528-Megaceros_tosanus:0.19471,(A_agrestis_renamed_Aagr.utg000049l.164.2:0.03963,(A_agrestis_renamed_Aagr.utg000049l.164.1:0.00014,A_agrestis_renamed_Aagr.utg000049l.164.3:0.11939)n16:0.00015)n15:0.1393)n14:0.23939)n10:0.06227)n4:0.10379)n1:0.027885,((C_braunii_renamed_GBG78026:0.54409,(((A_trichopoda_renamed_ERM96346:0.53743,(((B_vulgaris_renamed_KMT20647:0.5141,(L_japonicus_renamed_Lj5g3v0165540.1:0.16113,(L_angustifolius_renamed_OIW03520:0.1553,((M_truncatula_renamed_MTR_1023260:0.02717,(M_truncatula_renamed_MTR_1023260:0.00014,M_truncatula_renamed_MTR_1023260:0.05313)n29:0.00015)n28:0.21451,M_truncatula_renamed_MTR_3113070:0.55008)n27:0.06112)n26:0.10228)n25:0.16779)n24:0.06364,((((L_japonicus_renamed_Lj1g3v3370960.1:0.00016,L_japonicus_renamed_Lj1g3v3370960.2:0.00014)n33:0.1565,(M_truncatula_renamed_MTR_4071200:0.25147,M_truncatula_renamed_MTR_3117320:0.17118)n34:0.01902)n32:0.09947,(L_angustifolius_renamed_OIV99507:0.14523,L_angustifolius_renamed_OIW05669:0.22223)n35:0.07678)n31:0.31723,(A_thaliana_renamed_AT1G75540.1:0.47775,(A_thaliana_renamed_AT4G39070.1:0.38219,(B_vulgaris_renamed_KMT00373:0.00014,B_vulgaris_renamed_KMT00372:0.00015)n38:0.33006)n37:0.10396)n36:0.028944)n30:0.003216)n23:0.21175,(((Oryza_sativa_renamed_LOC_Os04g45690.1:0.11382,(Z_mays_renamed_A0A1D6E4F7:0.05633,Z_mays_renamed_K7TR53:0.05329)n42:0.17059)n41:0.11795,((Oryza_sativa_renamed_LOC_Os02g43170.2:0.02209,Oryza_sativa_renamed_LOC_Os02g43170.1:0.00015)n44:0.12624,(Z_mays_renamed_A0A1D6Q662:0.13213,Z_mays_renamed_A0A060D895:0.37509)n45:0.10937)n43:0.07704)n40:0.19742,((P_dactylifera_renamed_XP_008775101.1:0.00014,P_dactylifera_renamed_XP_008775100.1:0.00014)n47:0.37975,P_dactylifera_renamed_XP_008791645.1:0.287595)n46:0.031955)n39:0.26108)n22:0.11165)n21:0.476,(((A_filiculoides_renamed_Azfi_s0046.g030190:1.11405,(A_filiculoides_renamed_Azfi_s0003.g008055:0.00869,A_filiculoides_renamed_Azfi_s2299.g110340:0.10264)n51:0.60661)n50:0.07249,A_thaliana_renamed_AT4G10240.1:0.84815)n49:0.0147,((((A_trichopoda_renamed_ERM99780:0.02097,A_trichopoda_renamed_ERN08801:0.30964)n55:0.29913,(Oryza_sativa_renamed_LOC_Os12g10660.1:0.7076,P_dactylifera_renamed_XP_008808977.1:0.96011)n56:0.03742)n54:0.16864,(A_trichopoda_renamed_ERN14144:0.3951,((B_vulgaris_renamed_KMT13237:0.46833,((A_thaliana_renamed_AT1G78600.2:0.00014,A_thaliana_renamed_AT1G78600.1:0.00014)n61:0.41737,((M_truncatula_renamed_MTR_2073370:0.09426,(L_japonicus_renamed_Lj0g3v0045529.1:0.00284,L_japonicus_renamed_Lj0g3v0112069.1:0.00565)n64:0.06189)n63:0.0414,(L_angustifolius_renamed_OIW08201:0.18879,(L_angustifolius_renamed_OIW05305:0.05299,(L_angustifolius_renamed_OIW11604:0.09958,L_angustifolius_renamed_OIV92467:0.06738)n67:0.00588)n66:0.02133)n65:0.00237)n62:0.05141)n60:0.03406)n59:0.08728,(P_dactylifera_renamed_XP_008794150.1:0.15859,((Oryza_sativa_renamed_LOC_Os06g05890.1:0.15294,Z_mays_renamed_A0A1D6LL88:0.11873)n70:0.42788,((Oryza_sativa_renamed_LOC_Os05g11510.1:0.11661,Z_mays_renamed_A0A1D6M067:0.24983)n72:0.13664,(Oryza_sativa_renamed_LOC_Os01g10580.1:0.2182,Z_mays_renamed_A0A1D6MHD6:0.18918)n73:0.11411)n71:0.33179)n69:0.07984)n68:0.081)n58:0.12774)n57:0.10832)n53:0.23351,P_abies_renamed_MA_128658g0010:0.39533)n52:0.09827)n48:0.04523)n20:0.09275,(A_filiculoides_renamed_Azfi_s0185.g056620:0.54184,(P_abies_renamed_MA_3117g0010:0.46532,(A_trichopoda_renamed_ERN20360:0.34847,(((B_vulgaris_renamed_KMT15775:0.23772,(A_thaliana_renamed_AT2G31380.1:0.2197,(A_thaliana_renamed_AT1G06040.2:0.02935,A_thaliana_renamed_AT1G06040.1:0.00929)n81:0.10408)n80:0.17107)n79:0.0708,(((L_angustifolius_renamed_OIW08678:0.07203,L_angustifolius_renamed_OIW05713:0.03701)n84:0.02622,(L_japonicus_renamed_Lj0g3v0110939.1:0.05983,(M_truncatula_renamed_MTR_4067320:0.00014,M_truncatula_renamed_MTR_4067320:0.00015)n86:0.11904)n85:0.02326)n83:0.0345,((L_japonicus_renamed_Lj3g3v0381570.1:0.11471,(M_truncatula_renamed_MTR_2099010:0.0965,(M_truncatula_renamed_MTR_2099010:0.00014,M_truncatula_renamed_MTR_2099010:0.00014)n90:0.00014)n89:0.19996)n88:0.05642,(L_angustifolius_renamed_OIW08973:0.04922,L_angustifolius_renamed_OIW03750:0.05125)n91:0.05507)n87:0.03433)n82:0.11713)n78:0.04617,(((Oryza_sativa_renamed_LOC_Os02g39360.1:0.14491,Z_mays_renamed_B4FXI0:0.09378)n94:0.09901,(Z_mays_renamed_A0A1D6E7C3:0.19211,(Oryza_sativa_renamed_LOC_Os04g41560.4:0.00527,Oryza_sativa_renamed_LOC_Os04g41560.2:0.00015)n96:0.09282)n95:0.11098)n93:0.25348,P_dactylifera_renamed_XP_008800164.1:0.19219)n92:0.0884)n77:0.10302)n76:0.38317)n75:0.22399)n74:0.154233)n19:0.017137)n18:0.08618,((S_moellendorffii_renamed_EFJ17928:0.00015,S_moellendorffii_renamed_EFJ16449:0.00014)n98:0.65347,(S_moellendorffii_renamed_EFJ04592:0.00733,S_moellendorffii_renamed_EFJ16738:0.00499)n99:0.35441)n97:0.04528)n17:0.027885)n0;
```
