## Supplementary material for "Transcriptional responses to arbuscular mycorrhizal symbiosis development are conserved in the early divergent *Marchantia paleacea*": OG0000857_tree.txt

```
(((M_flagellaris_scaffold-UCRN-2005220-Megaceros_tosanus:0,M_flagellaris_scaffold-UCRN-2005221-Megaceros_tosanus:0)n2:0.45977,A_agrestis_renamed_Aagr.utg000058l.99.1:0.27326)n1:0.21545,(((M_paleacea_Rhiz_final_MPA21142.1.p1:0.07046,M_polymorpha_renamed_Mapoly0001s0565.1:0.07819)n5:0.23999,(P_neesiana_scaffold-JHFI-2109874-Pellia_neesiana:0.07059,P_pinnata_scaffold-UUHD-2012112-Porella_pinnata:0.07383)n6:0.11028)n4:0.53411,(((P_patens_renamed_P317_22550V3.1:0,P_patens_renamed_P317_22550V3.2:0,P_patens_renamed_P317_22550V3.3:0,P_patens_renamed_P317_22500V3.3:0,P_patens_renamed_P317_22500V3.2:0,P_patens_renamed_P317_22500V3.1:0)n9:0.62876,(T_lepidozioides_scaffold-SKQD-2004109-Takakia_lepidozioides:0,T_lepidozioides_scaffold-SKQD-2004110-Takakia_lepidozioides:0)n10:0.31761)n8:0.3109,(S_moellendorffii_renamed_EFJ12264:1.04748,((((((P_abies_renamed_MA_73675g0010:0.37088,P_abies_renamed_MA_32839g0010:0.17049)n17:0.13111,(A_trichopoda_renamed_ERN09769:0.25262,(B_vulgaris_renamed_KMT18228:0.21402,((((((L_japonicus_renamed_Lj6g3v0519480.1:0,L_japonicus_renamed_Lj6g3v0519480.2:0)n25:0.16221,(M_truncatula_renamed_MTR_3070300:0.00014,M_truncatula_renamed_MTR_3076760:0.05835)n26:0.12731)n24:0.02158,(L_angustifolius_renamed_OIW14219:0.07748,L_angustifolius_renamed_OIV95577:0.07236)n27:0.0456)n23:0.03001,((L_angustifolius_renamed_OIW04099:0.05799,L_angustifolius_renamed_OIW02720:0.09153)n29:0.04568,(L_japonicus_renamed_Lj2g3v2736600.1:0.17198,(M_truncatula_renamed_MTR_5082480:0.00016,M_truncatula_renamed_MTR_5082480:0.00435)n31:0.16138)n30:0.03212)n28:0.04624)n22:0.12289,(A_thaliana_renamed_AT2G40070.3:0.00014,(A_thaliana_renamed_AT2G40070.1:0.00014,A_thaliana_renamed_AT2G40070.2:0.00014)n33:0.00014)n32:0.23529)n21:0.04325,(((((P_dactylifera_renamed_XP_008785362.1:0,P_dactylifera_renamed_XP_008785363.1:0)n38:0.06849,(P_dactylifera_renamed_XP_026662082.1:0,P_dactylifera_renamed_XP_008795443.1:0)n39:0.05445)n37:0.12497,((Oryza_sativa_renamed_LOC_Os01g04880.2:0.34988,Oryza_sativa_renamed_LOC_Os01g04880.1:0.00016)n41:0.05491,(Z_mays_renamed_A0A1D6FE38:0.19072,Z_mays_renamed_C0P3S0:0.014)n42:0.06818)n40:0.22114)n36:0.05411,(((L_japonicus_renamed_Lj1g3v2313060.1:0,L_japonicus_renamed_Lj1g3v2315280.1:0)n45:0.00014,(L_japonicus_renamed_Lj1g3v2313070.1:0,L_japonicus_renamed_Lj1g3v2315290.1:0)n46:0.03185)n44:0.11241,(L_angustifolius_renamed_OIW01192:0.20232,(M_truncatula_renamed_MTR_7068220:0.00014,(M_truncatula_renamed_MTR_7068220:0.00014,M_truncatula_renamed_MTR_7068220:0.00015)n49:0.00015)n48:0.10473)n47:0.04109)n43:0.33841)n35:0.04013,(A_thaliana_renamed_AT3G09000.1:0.23735,(A_thaliana_renamed_AT5G01280.2:0.00014,(A_thaliana_renamed_AT5G01280.3:0.00014,A_thaliana_renamed_AT5G01280.1:0.00015)n52:0.00015)n51:0.42931)n50:0.292842)n34:0.032538)n20:0.072549)n19:0.008061)n18:0.16054)n16:0.08162,(A_trichopoda_renamed_ERN20199:0.98503,P_abies_renamed_MA_85160g0010:0.597537)n53:0.066393)n15:0.05495,((A_trichopoda_renamed_ERN04240:0.43801,(((L_angustifolius_renamed_OIV98532:0.35008,(M_truncatula_renamed_MTR_7073720:0.12123,(L_japonicus_renamed_Lj1g3v2536070.1:0.00014,L_japonicus_renamed_Lj1g3v2536070.2:0.00015)n60:0.07989)n59:0.06414)n58:0.11185,(A_thaliana_renamed_AT3G08670.1:0.30624,B_vulgaris_renamed_KMT06494:0.28096)n61:0.04397)n57:0.19873,((((Oryza_sativa_renamed_LOC_Os05g40220.2:0,Oryza_sativa_renamed_LOC_Os05g40220.1:0)n65:0.07345,(Z_mays_renamed_B6SY29:0.06057,Z_mays_renamed_B7ZYB1:0.05158)n66:0.05352)n64:0.08385,(Oryza_sativa_renamed_LOC_Os01g60309.1:0.14296,(Z_mays_renamed_A0A1D6G984:0.08232,Z_mays_renamed_A0A1D6N8C9:0.05019)n68:0.11471)n67:0.04683)n63:0.27208,(((P_dactylifera_renamed_XP_008782693.1:0.00014,P_dactylifera_renamed_XP_008782692.1:0.00014)n71:0.1474,(P_dactylifera_renamed_XP_008810861.1:0.00226,P_dactylifera_renamed_XP_008810863.1:0.04336)n72:0.12839)n70:0.21083,P_dactylifera_renamed_XP_008803007.1:0.230769)n69:0.025641)n62:0.1073)n56:0.10943)n55:0.32388,(Z_mays_renamed_A0A1D6KKU2:0.47291,(Oryza_sativa_renamed_LOC_Os09g34290.1:0.52734,Oryza_sativa_renamed_LOC_Os08g42990.1:0.364509)n74:0.040501)n73:0.2444)n54:0.06752)n14:0.12618,(A_filiculoides_renamed_Azfi_s0005.g009293:1.10882,(A_filiculoides_renamed_Azfi_s0045.g030034:0.73331,(A_filiculoides_renamed_Azfi_s0149.g053183:0.33389,A_filiculoides_renamed_Azfi_s0241.g059732:0.21612)n77:0.33388)n76:0.229104)n75:0.025456)n13:0.07409,((((((Oryza_sativa_renamed_LOC_Os12g13670.1:0.00015,Oryza_sativa_renamed_LOC_Os12g13670.2:0.00014)n83:0.16935,(Z_mays_renamed_A0A1D6IVZ6:0.05476,Z_mays_renamed_A0A1D6MUI2:0.05582)n84:0.19272)n82:0.05238,(Oryza_sativa_renamed_LOC_Os12g13660.1:0.20008,Z_mays_renamed_A0A1D6MUF4:0.30862)n85:0.0307)n81:0.44955,(((P_dactylifera_renamed_XP_008787709.1:0.00016,P_dactylifera_renamed_XP_026662478.1:0.01908)n88:0.41747,(P_dactylifera_renamed_XP_008801868.1:0.08114,(P_dactylifera_renamed_XP_008800363.1:0.00014,P_dactylifera_renamed_XP_026663343.1:0.00865)n90:0.11209)n89:0.13929)n87:0.1391,(A_trichopoda_renamed_ERN11897:0.53392,(((L_japonicus_renamed_Lj4g3v2526030.1:0,L_japonicus_renamed_Lj4g3v2526030.2:0)n94:0.16676,(L_angustifolius_renamed_OIW14658:0.08247,L_angustifolius_renamed_OIV97485:0.08496)n95:0.08951)n93:0.17377,(A_thaliana_renamed_AT1G27850.1:0.5889,B_vulgaris_renamed_KMT07536:0.40304)n96:0.04056)n92:0.13073)n91:0.08211)n86:0.07792)n80:0.18174,(P_abies_renamed_MA_10429385g0010:0.42334,P_abies_renamed_MA_10427217g0010:0.79943)n97:0.15702)n79:0.17377,(M_truncatula_renamed_MTR_2025250:1.60562,(A_filiculoides_renamed_Azfi_s0069.g036601:0.96359,(A_filiculoides_renamed_Azfi_s0104.g044906:0.69787,A_filiculoides_renamed_Azfi_s0116.g046440:0.86062)n100:0.100818)n99:0.011202)n98:0.16696)n78:0.136017)n12:0.015113)n11:0.07808)n7:0.08388)n3:0.21545)n0;
```
