## Supplementary material for "Transcriptional responses to arbuscular mycorrhizal symbiosis development are conserved in the early divergent *Marchantia paleacea*": OG0000858_tree.txt

```
(((M_flagellaris_scaffold-UCRN-2053750-Megaceros_tosanus:0.24546,A_agrestis_renamed_Aagr.utg000091l.326.1:0.46269)n2:0.34971,((M_paleacea_Rhiz_final_MPA24647.1.p1:0.0364,M_polymorpha_renamed_Mapoly0025s0094.1:0.04746)n4:0.46979,(P_neesiana_scaffold-JHFI-2110386-Pellia_neesiana:0.24538,P_pinnata_scaffold-UUHD-2016629-Porella_pinnata:0.20463)n5:0.15583)n3:0.31394)n1:0.04744,(((T_lepidozioides_scaffold-SKQD-2011305-Takakia_lepidozioides:0,T_lepidozioides_scaffold-SKQD-2011306-Takakia_lepidozioides:0)n8:0.29712,((P_patens_renamed_P321_19630V3.2:0.00014,P_patens_renamed_P321_19630V3.1:0.00014)n10:0.22228,((P_patens_renamed_P318_4220V3.1:0,P_patens_renamed_P318_4220V3.2:0)n12:0.00014,P_patens_renamed_P318_4220V3.3:0.00101)n11:0.1248)n9:0.67628)n7:0.12423,((((A_filiculoides_renamed_Azfi_s0052.g031650:0.00227,A_filiculoides_renamed_Azfi_s1518.g103969:0.00326)n16:1.17896,(A_filiculoides_renamed_Azfi_s0006.g009581:0.41332,(A_filiculoides_renamed_Azfi_s2786.g113094:0.0561,(A_filiculoides_renamed_Azfi_s0101.g044404:0.10128,(A_filiculoides_renamed_Azfi_s0205.g057791:0.00374,A_filiculoides_renamed_Azfi_s2786.g113093:0.00014)n20:0.00057)n19:0.04377)n18:0.25754)n17:0.39413)n15:0.49891,(C_braunii_renamed_GBG63637:1.60316,(P_abies_renamed_MA_10429133g0010:0.60515,(((((Oryza_sativa_renamed_LOC_Os01g63354.1:0.19997,Z_mays_renamed_A0A1D6G897:0.23443)n27:0.58987,(P_dactylifera_renamed_XP_026659235.1:0.29533,P_dactylifera_renamed_XP_017702455.1:0.12875)n28:0.43051)n26:0.34136,(B_vulgaris_renamed_KMT05120:0.74795,(L_angustifolius_renamed_OIW20544:0.25069,L_angustifolius_renamed_OIW01248:0.28621)n30:0.86344)n29:0.32395)n25:0.1222,A_trichopoda_renamed_ERN09684:0.97017)n24:0.23109,(A_trichopoda_renamed_ERM94956:1.28427,(((P_dactylifera_renamed_XP_008794270.1:0.10658,P_dactylifera_renamed_XP_008801314.1:0.12353)n34:0.27127,((Oryza_sativa_renamed_LOC_Os10g30944.2:0.35964,Z_mays_renamed_A0A1D6KUC7:0.29145)n36:0.73721,(Oryza_sativa_renamed_LOC_Os04g08410.1:0.23169,Z_mays_renamed_K7UGS2:0.24605)n37:0.40982)n35:0.21644)n33:0.30448,((B_vulgaris_renamed_KMT20446:0.69246,((A_thaliana_renamed_AT2G46040.2:0.00014,(A_thaliana_renamed_AT2G46040.3:0,A_thaliana_renamed_AT2G46040.1:0)n42:0.00014)n41:0.82804,(((L_japonicus_renamed_Lj1g3v2692560.1:0,L_japonicus_renamed_Lj1g3v2692560.2:0,L_japonicus_renamed_Lj1g3v2692560.3:0)n45:0.23321,(M_truncatula_renamed_MTR_7078120:0.00088,M_truncatula_renamed_MTR_7078120:0.00196)n46:0.24048)n44:0.11968,(M_truncatula_renamed_MTR_8028905:0.52817,(((L_angustifolius_renamed_OIV89925:0.10556,(L_angustifolius_renamed_OIV89748:0.12602,L_angustifolius_renamed_OIW21882:0.19658)n51:0.018)n50:0.00253,L_angustifolius_renamed_OIW21881:0.14513)n49:0.18885,(L_japonicus_renamed_Lj0g3v0293379.1:0.21484,L_japonicus_renamed_Lj5g3v0659640.1:0.83419)n52:0.13408)n48:0.02622)n47:0.0643)n43:0.34691)n40:0.05868)n39:0.17953,(A_trichopoda_renamed_ERM94957:0.67718,(((A_thaliana_renamed_AT4G11400.1:0,A_thaliana_renamed_AT4G11400.2:0)n56:0.72721,B_vulgaris_renamed_KMT12076:0.58065)n55:0.04174,((L_japonicus_renamed_Lj4g3v2973660.1:0,L_japonicus_renamed_Lj4g3v2973660.2:0)n58:0.37966,((L_angustifolius_renamed_OIW19823:0.12804,L_angustifolius_renamed_OIV93666:0.10996)n60:0.2587,(A_trichopoda_renamed_ERM99921:1.27134,(((M_truncatula_renamed_MTR_1073430:0.00017,M_truncatula_renamed_MTR_1073420:0.01583)n64:0.09758,((M_truncatula_renamed_MTR_0259s0060:0.32207,(M_truncatula_renamed_MTR_1073530:0.02807,M_truncatula_renamed_MTR_1073590:0.01641)n67:0.00883)n66:0.00746,M_truncatula_renamed_MTR_1073380:0.02999)n65:0.01143)n63:0.08403,(M_truncatula_renamed_MTR_6071355:0.198,((((M_truncatula_renamed_MTR_8098605:0.03685,M_truncatula_renamed_MTR_6012370:0.11503)n72:0.04492,M_truncatula_renamed_MTR_8098645:0.15068)n71:0.02176,((M_truncatula_renamed_MTR_5048010:0.08505,M_truncatula_renamed_MTR_6071350:0.04576)n74:0.30946,(M_truncatula_renamed_MTR_8098635:0.00014,M_truncatula_renamed_MTR_8098635:0.00014)n75:0.20608)n73:0.05432)n70:0.00953,M_truncatula_renamed_MTR_8098655:0.000207)n69:2.07e-05)n68:2.07e-06)n62:2.3e-07)n61:0.105)n59:0.07418)n57:0.39915)n54:0.090297)n53:0.010033)n38:0.05533)n32:0.08998)n31:0.00939)n23:0.18448)n22:0.19399)n21:0.04321)n14:0.04289,(((((Oryza_sativa_renamed_LOC_Os03g31230.1:0,Oryza_sativa_renamed_LOC_Os03g31230.2:0)n80:0.40739,((Z_mays_renamed_A0A1D6JSR8:0.07518,Z_mays_renamed_A0A1D6PHI6:0.08816)n82:0.60821,Z_mays_renamed_A0A1D6K5Y2:0.419724)n81:0.046636)n79:0.40021,P_dactylifera_renamed_XP_008776476.1:0.39321)n78:0.17097,((B_vulgaris_renamed_KMS99109:0.51914,((L_angustifolius_renamed_OIW10262:0.13175,(L_angustifolius_renamed_OIV94220:0.1464,L_angustifolius_renamed_OIV93210:0.13111)n87:0.02293)n86:0.54771,(L_angustifolius_renamed_OIW18511:0.15885,((L_japonicus_renamed_Lj0g3v0154339.1:0.16928,M_truncatula_renamed_MTR_3023780:0.1985)n90:0.07555,(M_truncatula_renamed_MTR_1069600:0.37917,(L_japonicus_renamed_Lj4g3v1684360.1:0.00014,(L_japonicus_renamed_Lj4g3v1684360.2:0,L_japonicus_renamed_Lj4g3v1684360.3:0)n93:0.00014)n92:0.00506)n91:0.246906)n89:0.027434)n88:0.093366)n85:0.010374)n84:0.17799,(((A_thaliana_renamed_AT1G26580.2:0,A_thaliana_renamed_AT1G26580.1:0)n96:0.00016,A_thaliana_renamed_AT1G26580.3:0.00014)n95:0.6374,((A_thaliana_renamed_AT2G03470.1:0.00014,A_thaliana_renamed_AT2G03470.2:0.00014)n98:0.45468,(A_thaliana_renamed_AT1G13880.3:0.00015,(A_thaliana_renamed_AT1G13880.2:0.00014,A_thaliana_renamed_AT1G13880.1:0.00014)n100:0.00015)n99:0.41791)n97:0.2472)n94:0.09259)n83:0.08533)n77:0.50248,((P_abies_renamed_MA_10713g0010:0.76694,(S_moellendorffii_renamed_EFJ38601:0,S_moellendorffii_renamed_EFJ31544:0)n103:0.61645)n102:0.11779,A_filiculoides_renamed_Azfi_s0155.g053621:0.96936)n101:0.075825)n76:0.008425)n13:0.20029)n6:0.04744)n0;
```
