## Supplementary material for "Transcriptional responses to arbuscular mycorrhizal symbiosis development are conserved in the early divergent *Marchantia paleacea*": OG0000859_tree.txt

```
(((M_flagellaris_scaffold-UCRN-2053486-Megaceros_tosanus:0.15676,((A_agrestis_renamed_Aagr.utg000010l.457.3:0.01065,(A_agrestis_renamed_Aagr.utg000010l.457.4:0,A_agrestis_renamed_Aagr.utg000010l.457.5:0)n5:0.05427)n4:0.0004,(A_agrestis_renamed_Aagr.utg000010l.457.1:0.00014,A_agrestis_renamed_Aagr.utg000010l.457.2:0.00014)n6:0.00015)n3:0.11676)n2:0.3132,((M_polymorpha_renamed_Mapoly0113s0015.1:0.07394,(M_paleacea_Rhiz_final_MPA15451.1.p1:0.00014,M_paleacea_Rhiz_final_MPA15451.2.p1:0.00015)n9:0.01711)n8:0.3197,(T_lepidozioides_scaffold-SKQD-2012424-Takakia_lepidozioides:0.13045,((P_patens_renamed_P314_4570V3.1:0.00122,(P_patens_renamed_P314_4570V3.3:0,P_patens_renamed_P314_4570V3.2:0)n13:0.00014)n12:0.35424,((P_patens_renamed_P327_2910V3.2:0,P_patens_renamed_P327_2910V3.1:0,P_patens_renamed_P327_2910V3.3:0)n15:0.112,(P_patens_renamed_P316_15140V3.2:0,P_patens_renamed_P316_15140V3.3:0,P_patens_renamed_P316_15140V3.1:0)n16:0.17089)n14:0.24016)n11:0.18586)n10:0.14932)n7:0.07084)n1:0.043635,(((S_moellendorffii_renamed_EFJ22431:0.00011,S_moellendorffii_renamed_EFJ25478:0.00136)n19:0.44366,(S_moellendorffii_renamed_EFJ24079:0.00014,S_moellendorffii_renamed_EFJ35129:0.00529)n20:0.29899)n18:0.06834,((P_abies_renamed_MA_209702g0010:0.30192,((C_braunii_renamed_GBG60751:0.59633,C_braunii_renamed_GBG86737:0.4554)n24:0.87958,(A_trichopoda_renamed_ERN20604:0.139,((Oryza_sativa_renamed_LOC_Os11g07840.1:1.69359,((((A_thaliana_renamed_AT1G30755.2:0,A_thaliana_renamed_AT1G30755.4:0)n31:0.00014,((A_thaliana_renamed_AT1G30755.6:0,A_thaliana_renamed_AT1G30755.1:0,A_thaliana_renamed_AT1G30755.5:0)n33:0.00015,A_thaliana_renamed_AT1G30755.3:0.00014)n32:0.00014)n30:0.49096,(B_vulgaris_renamed_KMT00281:0.50518,((M_truncatula_renamed_MTR_3114010:0.17719,((L_japonicus_renamed_Lj1g3v2184160.1:0,L_japonicus_renamed_Lj1g3v2184160.2:0)n38:0.12959,L_angustifolius_renamed_OIV97588:0.20041)n37:0.02392)n36:0.10897,((L_angustifolius_renamed_OIW03544:0.12006,L_angustifolius_renamed_OIW03545:0.23137)n40:0.10864,(M_truncatula_renamed_MTR_1025340:0.19813,(L_japonicus_renamed_Lj5g3v0228130.2:0.00014,(L_japonicus_renamed_Lj5g3v0228130.1:0.01939,L_japonicus_renamed_Lj5g3v0228130.3:0.00014)n43:0.00016)n42:0.16934)n41:0.05923)n39:0.07561)n35:0.26843)n34:0.07298)n29:0.18653,((P_dactylifera_renamed_XP_008808647.2:0.07466,((((P_dactylifera_renamed_XP_008788629.1:0.00014,P_dactylifera_renamed_XP_008788630.1:0.00014)n49:0.00015,P_dactylifera_renamed_XP_026660188.1:0.00014)n48:0.00015,(P_dactylifera_renamed_XP_008788625.1:0.00014,(P_dactylifera_renamed_XP_026660189.1:0.00552,P_dactylifera_renamed_XP_008788628.1:0.00247)n51:0.003)n50:0.00016)n47:0.00015,P_dactylifera_renamed_XP_026660190.1:0.00014)n46:0.10039)n45:0.1222,((Oryza_sativa_renamed_LOC_Os06g50220.1:0.00015,Oryza_sativa_renamed_LOC_Os06g50220.2:0.00014)n53:0.09905,(Z_mays_renamed_A0A1D6LMX8:0.13471,Z_mays_renamed_A0A1D6GWD6:0.43068)n54:0.08921)n52:0.3131)n44:0.21127)n28:0.13712)n27:0.14762,((((P_dactylifera_renamed_XP_017699947.1:0,P_dactylifera_renamed_XP_008799192.1:0)n58:0.12459,(((Oryza_sativa_renamed_LOC_Os01g65330.1:0.00014,Oryza_sativa_renamed_LOC_Os01g65330.2:0.00601)n61:0.07401,(Z_mays_renamed_A0A1D6G7U3:0.08087,Z_mays_renamed_A0A1D6N5X0:0.03344)n62:0.07604)n60:0.0873,(Oryza_sativa_renamed_LOC_Os05g35530.1:0.11105,(Z_mays_renamed_A0A1D6M5J9:0.12414,(Z_mays_renamed_A0A1D6EZA3:0.10067,Z_mays_renamed_A0A1D6FPQ6:0.00015)n65:0.03101)n64:0.12303)n63:0.06441)n59:0.2037)n57:0.0501,((((Oryza_sativa_renamed_LOC_Os04g35410.1:0.00463,(Oryza_sativa_renamed_LOC_Os04g35410.3:0.00014,Oryza_sativa_renamed_LOC_Os04g35410.2:0.00014)n70:0.02826)n69:0.19266,(Z_mays_renamed_A0A1D6EAI7:0.06914,Z_mays_renamed_B6SVY5:0.08265)n71:0.11028)n68:0.48999,(Oryza_sativa_renamed_LOC_Os02g34650.1:0.16674,Z_mays_renamed_A0A1D6HAB0:0.2093)n72:0.2115)n67:0.19062,(((P_dactylifera_renamed_XP_026665362.1:0,P_dactylifera_renamed_XP_008807679.1:0)n75:0.00015,P_dactylifera_renamed_XP_017701397.1:0.00014)n74:0.1019,(P_dactylifera_renamed_XP_026658114.1:0.00014,(P_dactylifera_renamed_XP_008781546.1:0,P_dactylifera_renamed_XP_008781547.1:0)n77:0.00014)n76:0.06142)n73:0.0848)n66:0.04252)n56:0.04638,((B_vulgaris_renamed_KMT13383:0.56256,(((A_thaliana_renamed_AT5G08660.4:0,A_thaliana_renamed_AT5G08660.1:0,A_thaliana_renamed_AT5G08660.3:0)n82:0.00016,A_thaliana_renamed_AT5G08660.2:0.00014)n81:0.48741,((L_angustifolius_renamed_OIV89824:0.14415,((L_japonicus_renamed_Lj0g3v0050239.1:0,L_japonicus_renamed_Lj4g3v2846280.1:0)n86:0.11753,(M_truncatula_renamed_MTR_8095080:0.00014,M_truncatula_renamed_MTR_8095080:0.00014)n87:0.11374)n85:0.07083)n84:0.04759,(L_angustifolius_renamed_OIV97029:0.24515,((L_japonicus_renamed_Lj1g3v1380790.1:0.00014,L_japonicus_renamed_Lj1g3v1380790.2:0.00014)n90:0.12157,(M_truncatula_renamed_MTR_3097240:0.00016,(M_truncatula_renamed_MTR_3097240:0.00239,M_truncatula_renamed_MTR_3097240:0.00014)n92:0.00015)n91:0.14673)n89:0.06039)n88:0.06506)n83:0.16885)n80:0.04706)n79:0.13305,(B_vulgaris_renamed_KMT20051:0.17499,((A_thaliana_renamed_AT1G34320.1:0,A_thaliana_renamed_AT1G34320.2:0)n95:0.1996,((L_japonicus_renamed_Lj5g3v1872900.1:0.06166,(L_angustifolius_renamed_OIV98806:0.15379,(L_angustifolius_renamed_OIW12584:0.04075,L_angustifolius_renamed_OIW06570:0.1251)n99:0.039654)n98:0.004406)n97:0.00735,M_truncatula_renamed_MTR_1096970:0.04865)n96:0.07372)n94:0.03503)n93:0.02464)n78:0.0314)n55:0.048231)n26:0.005359)n25:0.09096)n23:0.00012)n22:0.03716,(A_filiculoides_renamed_Azfi_s0006.g010156:0.36549,A_filiculoides_renamed_Azfi_s0076.g037895:0.702945)n100:0.078105)n21:0.0674)n17:0.043635)n0;
```
