## Supplementary material for "Transcriptional responses to arbuscular mycorrhizal symbiosis development are conserved in the early divergent *Marchantia paleacea*": OG0000860_tree.txt

```
(((M_flagellaris_scaffold-UCRN-2052777-Megaceros_tosanus:0.37221,((A_agrestis_renamed_Aagr.utg000032l.27.1:0,A_agrestis_renamed_Aagr.utg000032l.27.3:0)n4:0.01927,(A_agrestis_renamed_Aagr.utg000032l.27.4:0.00014,(A_agrestis_renamed_Aagr.utg000032l.27.2:0.00016,A_agrestis_renamed_Aagr.utg000032l.27.5:0.0086)n6:0.00593)n5:0.00849)n3:0.33194)n2:0.37394,(((P_pinnata_scaffold-UUHD-2016555-Porella_pinnata:0.18886,((P_neesiana_scaffold-JHFI-2005693-Pellia_neesiana:0,P_neesiana_scaffold-JHFI-2005695-Pellia_neesiana:0)n11:0.14494,P_neesiana_scaffold-JHFI-2005694-Pellia_neesiana:0.20904)n10:0.15981)n9:0.05255,(M_paleacea_Rhiz_final_MPA11082.2.p1:0.00932,M_polymorpha_renamed_Mapoly0024s0057.1:0.08564)n12:0.27978)n8:0.35612,(T_lepidozioides_scaffold-SKQD-2011679-Takakia_lepidozioides:0.40488,((P_patens_renamed_P32_21330V3.2:0,P_patens_renamed_P32_21330V3.1:0)n15:0.38461,((P_patens_renamed_P38_11860V3.2:0,P_patens_renamed_P38_11860V3.1:0)n17:0.24164,((P_patens_renamed_P324_5970V3.1:0,P_patens_renamed_P324_5970V3.3:0)n19:0.00016,P_patens_renamed_P324_5970V3.2:0.00422)n18:0.18412)n16:0.35832)n14:0.22097)n13:0.11751)n7:0.07477)n1:0.05903,(((S_muscicola_renamed_SM000204S05847:0.00014,(S_muscicola_renamed_SM000061S19298:0.05652,S_muscicola_renamed_SM000257S08645:0.01634)n23:0.05494)n22:0.01796,(S_muscicola_renamed_SM002347S08053:0.00073,S_muscicola_renamed_SM003130S12259:0.07742)n24:0.05532)n21:1.09688,((((C_braunii_renamed_GBG63657:1.37177,C_braunii_renamed_GBG64590:1.30656)n28:0.50321,(((((Oryza_sativa_renamed_LOC_Os04g26834.1:0.29583,(Z_mays_renamed_A0A1D6NKR0:0.05787,Z_mays_renamed_A0A1D6QJ32:0.10756)n34:0.09153)n33:0.06908,((Oryza_sativa_renamed_LOC_Os02g27360.2:0.00177,Oryza_sativa_renamed_LOC_Os02g27360.1:0.00014)n36:0.16842,(Z_mays_renamed_A0A1D6Q201:0.06534,(Z_mays_renamed_A0A1D6H810:0.11418,Z_mays_renamed_A0A1D6H815:0.01518)n38:0.02991)n37:0.16501)n35:0.07081)n32:0.16654,(P_dactylifera_renamed_XP_026659902.1:0.41793,(P_dactylifera_renamed_XP_008799577.1:0.07575,(P_dactylifera_renamed_XP_017696176.1:0.00215,(P_dactylifera_renamed_XP_008777581.1:0.00015,P_dactylifera_renamed_XP_017696174.1:0.00014)n42:0.00015)n41:0.06569)n40:0.069939)n39:0.007771)n31:0.05542,(((B_vulgaris_renamed_KMT14732:0.38107,(((L_angustifolius_renamed_OIW13777:0.09989,L_angustifolius_renamed_OIV90733:0.04991)n48:0.10247,(L_japonicus_renamed_Lj0g3v0315369.1:0.13064,(M_truncatula_renamed_MTR_1078240:0.00234,(M_truncatula_renamed_MTR_1078240:0.00014,M_truncatula_renamed_MTR_1078240:0.00014)n51:0.00015)n50:0.12013)n49:0.03078)n47:0.07856,((L_angustifolius_renamed_OIW20519:0.07966,L_angustifolius_renamed_OIW20745:0.0918)n53:0.13779,(L_japonicus_renamed_Lj1g3v2837050.1:0.1878,(M_truncatula_renamed_MTR_0050s0050:0.60225,(M_truncatula_renamed_MTR_7080230:0.00635,M_truncatula_renamed_MTR_7080230:0.02461)n56:0.01106)n55:0.15198)n54:0.03551)n52:0.07815)n46:0.15483)n45:0.03292,((A_thaliana_renamed_AT3G02740.2:0.00854,A_thaliana_renamed_AT3G02740.1:0.00247)n58:0.3322,(A_thaliana_renamed_AT5G36260.1:0.16863,A_thaliana_renamed_AT1G65240.1:0.21837)n59:0.29106)n57:0.11086)n44:0.04666,(B_vulgaris_renamed_KMT11032:0.34219,(A_thaliana_renamed_AT1G05840.1:0.21643,(M_truncatula_renamed_MTR_7021510:0.06485,((L_angustifolius_renamed_OIW07312:0.10091,L_angustifolius_renamed_OIW05468:0.02865)n64:0.04435,L_japonicus_renamed_Lj1g3v3150010.1:0.11588)n63:0.02085)n62:0.12997)n61:0.04921)n60:0.160596)n43:0.017844)n30:0.04659,A_trichopoda_renamed_ERN09066:0.36068)n29:0.04912)n27:0.10547,(A_filiculoides_renamed_Azfi_s0006.g010287:0.53961,A_filiculoides_renamed_Azfi_s0219.g058609:0.73373)n65:0.10839)n26:0.1324,((P_abies_renamed_MA_24673g0010:0.27859,((((((M_truncatula_renamed_MTR_1061940:0.16636,(L_japonicus_renamed_Lj0g3v0159799.3:0.00015,(L_japonicus_renamed_Lj0g3v0159799.2:0.00015,L_japonicus_renamed_Lj0g3v0159799.1:0.08786)n75:0.00157)n74:0.06278)n73:0.05259,(L_japonicus_renamed_Lj1g3v4691690.1:0.12405,(M_truncatula_renamed_MTR_7102750:0.04028,M_truncatula_renamed_MTR_7102750:0.00016)n77:0.11345)n76:0.07744)n72:0.08086,(B_vulgaris_renamed_KMT06438:0.20106,((A_thaliana_renamed_AT2G36670.3:0,A_thaliana_renamed_AT2G36670.4:0)n80:0.04659,(A_thaliana_renamed_AT2G36670.2:0.00014,A_thaliana_renamed_AT2G36670.1:0.00014)n81:0.00015)n79:0.27558)n78:0.02834)n71:0.14546,((B_vulgaris_renamed_KMT01789:0.28959,(A_thaliana_renamed_AT5G22850.1:0.21273,((L_japonicus_renamed_Lj0g3v0266259.1:0.06547,M_truncatula_renamed_MTR_2084550:0.08201)n86:0.01996,(L_japonicus_renamed_Lj0g3v0103449.1:0.08022,(L_angustifolius_renamed_OIW08524:0.11197,(M_truncatula_renamed_MTR_4056420:0.00527,M_truncatula_renamed_MTR_0221s0060:0.10048)n89:0.14803)n88:0.041958)n87:0.004662)n85:0.10815)n84:0.01186)n83:0.0322,(A_thaliana_renamed_AT3G42550.1:0.73018,(A_thaliana_renamed_AT1G08210.1:0.00014,(A_thaliana_renamed_AT1G08210.2:0.00014,(A_thaliana_renamed_AT1G08210.4:0.00014,A_thaliana_renamed_AT1G08210.3:0.00014)n93:0.00015)n92:0.00015)n91:0.12797)n90:0.30731)n82:0.04971)n70:0.07359,((Z_mays_renamed_K7VPE6:0.06851,(Oryza_sativa_renamed_LOC_Os01g56930.2:0.00014,Oryza_sativa_renamed_LOC_Os01g56930.1:0.0071)n96:0.06691)n95:0.13958,(P_dactylifera_renamed_XP_008794007.1:0.11681,P_dactylifera_renamed_XP_008796629.1:0.05085)n97:0.08116)n94:0.1225)n69:0.055,A_trichopoda_renamed_ERN01347:0.28184)n68:0.15587)n67:0.22935,((A_filiculoides_renamed_Azfi_s0032.g024959:0.26528,A_filiculoides_renamed_Azfi_s0412.g068554:0.08703)n99:0.40943,((S_moellendorffii_renamed_EFJ15168:0.00916,S_moellendorffii_renamed_EFJ08415:0.004)n101:0.49667,((S_moellendorffii_renamed_EFJ22246:0.04371,S_moellendorffii_renamed_EFJ25703:0.02288)n103:0.72965,(S_moellendorffii_renamed_EFJ27921:0.00016,S_moellendorffii_renamed_EFJ36743:0.00259)n104:0.25106)n102:0.34086)n100:0.07002)n98:0.05158)n66:0.017649)n25:0.001961)n20:0.03555)n0;
```
