## Supplementary material for "Transcriptional responses to arbuscular mycorrhizal symbiosis development are conserved in the early divergent *Marchantia paleacea*": OG0000861_tree.txt

```
(((((P_patens_renamed_P312_8140V3.1:0,P_patens_renamed_P312_8140V3.4:0)n4:0.00014,(P_patens_renamed_P312_8140V3.3:0,P_patens_renamed_P312_8140V3.2:0)n5:0.01873)n3:0.00016,((P_patens_renamed_P34_21000V3.3:0,P_patens_renamed_P34_21000V3.1:0)n7:0.01083,(P_patens_renamed_P310_190V3.2:0,P_patens_renamed_P310_190V3.1:0)n8:0.0263)n6:0.00835)n2:0.06106,((M_flagellaris_scaffold-UCRN-2007484-Megaceros_tosanus:0,M_flagellaris_scaffold-UCRN-2007485-Megaceros_tosanus:0)n10:0.00014,((A_agrestis_renamed_Aagr.utg000100l.12.4:0.00014,A_agrestis_renamed_Aagr.utg000100l.12.1:0.01024)n12:0.02824,(A_agrestis_renamed_Aagr.utg000100l.12.2:0,A_agrestis_renamed_Aagr.utg000100l.12.3:0)n13:0.000126)n11:1.4e-05)n9:0.00014)n1:0.00197,(((S_moellendorffii_renamed_EFJ23285:0.0043,S_moellendorffii_renamed_EFJ20286:0.00016)n16:0.04344,((C_braunii_renamed_GBG74743:0.11462,((S_muscicola_renamed_SM000006S19499:0,S_muscicola_renamed_SM000096S24871:0)n20:0.00014,S_muscicola_renamed_SM000020S06001:0.00014)n19:0.06625)n18:0.0059,(((P_pinnata_scaffold-UUHD-2139618-Porella_pinnata:0.64622,(P_pinnata_scaffold-UUHD-2015378-Porella_pinnata:0.03016,P_pinnata_scaffold-UUHD-2143515-Porella_pinnata:0.02367)n24:0.31105)n23:0.21638,(P_abies_renamed_MA_20251g0010:0.12453,((((A_thaliana_renamed_AT3G11730.1:0.13167,B_vulgaris_renamed_KMT07912:0.05739)n29:0.03523,(L_japonicus_renamed_Lj0g3v0073769.1:0.00014,L_japonicus_renamed_Lj0g3v0073759.1:0.00014)n30:0.0263)n28:0.00015,(A_trichopoda_renamed_ERN20074:0.04857,(((P_dactylifera_renamed_XP_008786408.1:0.00014,P_dactylifera_renamed_XP_026659519.1:0.12749)n34:0.01787,(P_dactylifera_renamed_XP_008781984.1:0.04329,P_dactylifera_renamed_XP_026659520.1:0.13471)n35:0.00504)n33:0.02069,((Oryza_sativa_renamed_LOC_Os05g01490.2:0.00014,Oryza_sativa_renamed_LOC_Os05g01490.1:0.00014)n37:0.03751,((Z_mays_renamed_A0A1D6E9W3:0.02624,(Z_mays_renamed_spP16976:0.00461,(Z_mays_renamed_A0A1D6EBJ8:0.0201,Z_mays_renamed_A0A1D6EL55:0.02825)n41:0.08636)n40:0.02821)n39:0.16559,Z_mays_renamed_A0A0B4J3B1:0.028953)n38:0.003217)n36:0.08058)n32:0.00722)n31:0.01828)n27:0.02827,(M_truncatula_renamed_MTR_2005500:0.00014,M_truncatula_renamed_MTR_2005500:0.00014)n42:0.10849)n26:0.06453)n25:0.05342)n22:0.03249,((P_pinnata_scaffold-UUHD-2126655-Porella_pinnata:0.00014,(M_paleacea_Rhiz_final_MPA1572.1.p1:0.06354,P_neesiana_scaffold-JHFI-2105281-Pellia_neesiana:0.07332)n45:0.05247)n44:0.14727,L_japonicus_renamed_Lj0g3v0110689.1:0.00014)n43:0.00016)n21:0.02267)n17:0.0118)n15:0.00953,((((A_trichopoda_renamed_ERN00262:0.01874,(((B_vulgaris_renamed_KMS99909:0.02957,((A_thaliana_renamed_AT1G02130.1:0.04007,(((L_angustifolius_renamed_OIW00988:0.01142,L_angustifolius_renamed_OIW17620:0.08115)n57:0.02362,(M_truncatula_renamed_MTR_7081700:0.02186,(M_truncatula_renamed_MTR_8006970:0.01308,M_truncatula_renamed_MTR_8006970:0.03177)n59:0.021951)n58:0.002439)n56:0.01467,(L_angustifolius_renamed_OIW01154:0.05038,L_angustifolius_renamed_OIV98710:0.00015)n60:0.017505)n55:0.001945)n54:0.00817,(L_japonicus_renamed_Lj1g3v2922940.2:0.00014,(L_japonicus_renamed_Lj1g3v2922940.1:0.00014,((L_japonicus_renamed_Lj0g3v0110699.1:0,L_japonicus_renamed_Lj0g3v0110709.1:0)n64:0.00544,L_japonicus_renamed_Lj1g3v2922950.1:0.00014)n63:0.00015)n62:0.00015)n61:0.0273)n53:0.02378)n52:0.04107,(B_vulgaris_renamed_KMT11802:0.06661,((A_thaliana_renamed_AT4G17530.1:0.00409,A_thaliana_renamed_AT5G47200.1:0.00484)n67:0.06056,((Z_mays_renamed_A0A1D6HEW8:0.03332,Z_mays_renamed_spQ05737:0.00361)n69:0.11053,(P_dactylifera_renamed_YPTM2-like isoform X2 _Phoenix:0.00014,P_dactylifera_renamed_YPTM2-like isoform X1 _Phoenix:0.01337)n70:0.01855)n68:0.02269)n66:0.019197)n65:0.002133)n51:0.0191,((((L_angustifolius_renamed_OIV93374:0.05219,(L_angustifolius_renamed_OIW10341:0.00924,L_angustifolius_renamed_OIV94085:0.00991)n75:0.00295)n74:0.01224,(M_truncatula_renamed_MTR_4099470:0.04345,(Oryza_sativa_renamed_LOC_Os01g08450.1:0.00754,Oryza_sativa_renamed_LOC_Os02g43690.3:0.10714)n77:0.07205)n76:0.01223)n73:0.02802,(L_japonicus_renamed_Lj0g3v0303619.1:0.00014,L_japonicus_renamed_Lj0g3v0303629.1:0.00014)n78:0.00337)n72:0.01067,P_dactylifera_renamed_YPTM2 _Phoenix:0.006813)n71:0.000757)n50:0.00971)n49:0.03079,((B_vulgaris_renamed_KMT01694:0.11354,B_vulgaris_renamed_KMS95475:0.08877)n80:0.01426,((P_dactylifera_renamed_XP_026662489.1:0,P_dactylifera_renamed_XP_008797229.1:0)n82:0.00014,(A_filiculoides_renamed_Azfi_s0104.g044782:0.07274,P_abies_renamed_MA_34669g0010:0.21452)n83:0.00018)n81:0.086283)n79:0.009587)n48:0.00016,((A_trichopoda_renamed_ERN15414:0.04041,((Oryza_sativa_renamed_LOC_Os01g37800.1:0.00015,Z_mays_renamed_B4FAE1:0.02173)n87:0.02564,(P_dactylifera_renamed_XP_008797878.1:0.00968,(P_dactylifera_renamed_XP_008806661.1:0.00014,(P_dactylifera_renamed_XP_008806672.1:0.00014,P_dactylifera_renamed_XP_008806652.1:0.00014)n90:0.00014)n89:0.033696)n88:0.003744)n86:0.00384)n85:0.00867,(P_abies_renamed_MA_10428310g0010:0.2564,P_abies_renamed_MA_101924g0020:0.09168)n91:0.006678)n84:0.000742)n47:0.02756,(((S_moellendorffii_renamed_EFJ26216:0,S_moellendorffii_renamed_EFJ14515:0)n94:0.03155,(A_filiculoides_renamed_Azfi_s0488.g073508:0.01731,(A_filiculoides_renamed_Azfi_s0095.g043564:0.09523,(A_filiculoides_renamed_Azfi_s0027.g023703:0.07555,A_filiculoides_renamed_Azfi_s0028.g023798:0.02378)n97:0.01005)n96:0.01997)n95:0.03055)n93:0.0023,(P_pinnata_scaffold-UUHD-2149472-Porella_pinnata:0.02231,(((M_paleacea_Rhiz_final_MPA8820.1.p1:0,M_polymorpha_renamed_Mapoly0072s0030.1:0)n101:0.00999,P_neesiana_scaffold-JHFI-2111402-Pellia_neesiana:0.02207)n100:0.00015,((M_paleacea_Rhiz_final_MPA11804.1.p1:0,M_paleacea_Rhiz_final_MPA11804.2.p1:0,M_polymorpha_renamed_Mapoly0007s0067.1:0)n103:0.02905,P_neesiana_scaffold-JHFI-2111851-Pellia_neesiana:0.012132)n102:0.001348)n99:0.018594)n98:0.002066)n92:0.009234)n46:0.001026)n14:0.00197)n0;
```
