## Supplementary material for "Transcriptional responses to arbuscular mycorrhizal symbiosis development are conserved in the early divergent *Marchantia paleacea*": OG0000862_tree.txt

```
(((C_braunii_renamed_GBG60503:0.16055,(S_muscicola_renamed_SM000095S25018:0.05325,(S_muscicola_renamed_SM000012S25320:0.00808,S_muscicola_renamed_SM000108S14188:0.01141)n4:0.01603)n3:0.10034)n2:0.06732,((P_patens_renamed_P316_12520V3.4:0,P_patens_renamed_P316_12520V3.3:0,P_patens_renamed_P316_12520V3.2:0,P_patens_renamed_P316_12520V3.1:0)n6:0.11919,(((P_patens_renamed_P35_14940V3.9:0,P_patens_renamed_P35_14940V3.1:0,P_patens_renamed_P35_14940V3.8:0,P_patens_renamed_P35_14940V3.5:0,P_patens_renamed_P35_14940V3.11:0,P_patens_renamed_P35_14940V3.7:0,P_patens_renamed_P35_14940V3.10:0,P_patens_renamed_P35_14940V3.6:0)n9:0.00015,(P_patens_renamed_P35_14940V3.2:0,P_patens_renamed_P35_14940V3.3:0,P_patens_renamed_P35_14940V3.4:0)n10:0.00014)n8:0.04668,((P_patens_renamed_P36_12500V3.2:0,P_patens_renamed_P36_12500V3.1:0,P_patens_renamed_P36_12500V3.4:0)n12:0.00015,P_patens_renamed_P36_12500V3.3:0.00014)n11:0.04022)n7:0.01907)n5:0.12236)n1:0.011795,((M_flagellaris_scaffold-UCRN-2051785-Megaceros_tosanus:0.01913,(A_agrestis_renamed_Aagr.utg000103l.55.3:0.0876,(A_agrestis_renamed_Aagr.utg000103l.55.1:0.00015,((A_agrestis_renamed_Aagr.utg000103l.55.5:0,A_agrestis_renamed_Aagr.utg000103l.55.4:0,A_agrestis_renamed_Aagr.utg000103l.55.6:0)n18:0.16698,(A_agrestis_renamed_Aagr.utg000103l.55.2:0,A_agrestis_renamed_Aagr.utg000103l.55.7:0)n19:0.01927)n17:0.04344)n16:0.00016)n15:0.04562)n14:0.03281,((T_lepidozioides_scaffold-SKQD-2003727-Takakia_lepidozioides:0,T_lepidozioides_scaffold-SKQD-2003728-Takakia_lepidozioides:0)n21:0.0988,((A_filiculoides_renamed_Azfi_s0030.g024397:0.13356,A_filiculoides_renamed_Azfi_s0054.g033700:0.44784)n23:0.01934,(((A_trichopoda_renamed_ERN06427:0.20089,P_abies_renamed_MA_10431330g0010:0.25683)n26:0.28106,(S_moellendorffii_renamed_EFJ30497:0,S_moellendorffii_renamed_EFJ23042:0)n27:0.15635)n25:0.07022,((P_pinnata_scaffold-UUHD-2008808-Porella_pinnata:0.03147,(P_neesiana_scaffold-JHFI-2112305-Pellia_neesiana:0.01883,(M_paleacea_Rhiz_final_MPA28071.1.p1:0.00605,M_polymorpha_renamed_Mapoly0023s0136.1:0.00014)n31:0.01606)n30:0.00369)n29:0.04237,((P_abies_renamed_MA_130537g0010:0.08879,(((M_paleacea_Rhiz_final_MPA2624.1.p1:0.54637,(P_pinnata_scaffold-UUHD-2133204-Porella_pinnata:0.00014,P_pinnata_scaffold-UUHD-2144849-Porella_pinnata:0.00014)n37:0.49321)n36:0.23623,((((M_truncatula_renamed_MTR_1020070:0.04588,M_truncatula_renamed_MTR_4126750:0.55785)n41:1.70432,((P_dactylifera_renamed_XP_008802518.1:0.0033,P_dactylifera_renamed_XP_008802517.1:0.00015)n43:0.01852,((P_dactylifera_renamed_XP_026660570.1:0.05482,((P_dactylifera_renamed_XP_008790034.1:0,P_dactylifera_renamed_XP_008790035.1:0)n47:0.00014,P_dactylifera_renamed_XP_026660569.1:0.00014)n46:0.00016)n45:0.02292,P_dactylifera_renamed_XP_008802520.1:0.03607)n44:0.00549)n42:0.00061)n40:0.00017,((B_vulgaris_renamed_KMS99895:0.15521,Z_mays_renamed_A0A1D6E472:0.27085)n49:0.03994,(((A_thaliana_renamed_AT3G60250.1:0.00016,(A_thaliana_renamed_AT3G60250.3:0.0128,A_thaliana_renamed_AT3G60250.2:0.00356)n53:0.00015)n52:0.0855,(A_thaliana_renamed_AT2G44680.3:0.04807,(A_thaliana_renamed_AT2G44680.2:0.00333,A_thaliana_renamed_AT2G44680.1:0.00016)n55:0.00014)n54:0.03011)n51:0.14863,(((P_dactylifera_renamed_XP_008812707.1:0,P_dactylifera_renamed_XP_008812708.1:0,P_dactylifera_renamed_XP_008812709.1:0,P_dactylifera_renamed_XP_008812710.1:0,P_dactylifera_renamed_XP_008812713.1:0)n58:0.00015,P_dactylifera_renamed_XP_008812715.1:0.0033)n57:0.02591,((((((L_japonicus_renamed_Lj4g3v1202120.1:0.00014,L_japonicus_renamed_Lj4g3v1202120.2:0.00015)n64:0.04033,(M_truncatula_renamed_MTR_4099170:0.00015,M_truncatula_renamed_MTR_4099170:0.00014)n65:0.06769)n63:0.02325,(L_angustifolius_renamed_OIV94095:0.01322,(L_angustifolius_renamed_OIW10331:0.00463,L_angustifolius_renamed_OIV93386:0.05114)n67:0.01416)n66:0.01974)n62:0.03781,(((((M_truncatula_renamed_MTR_5013590:0.00014,M_truncatula_renamed_MTR_5013590:0.00014)n72:0.14232,M_truncatula_renamed_MTR_5013590:0.00014)n71:0.00015,M_truncatula_renamed_MTR_5013590:0.00014)n70:0.06483,(L_angustifolius_renamed_OIW10861:0.10905,L_angustifolius_renamed_OIV94643:0.03602)n73:0.05099)n69:0.01688,(L_japonicus_renamed_Lj2g3v1988880.1:0.00014,L_japonicus_renamed_Lj2g3v1988880.2:0.00014)n74:0.017325)n68:0.001925)n61:0.05045,((A_thaliana_renamed_AT4G17640.2:0.00015,A_thaliana_renamed_AT4G17640.1:0.00014)n76:0.1232,((A_thaliana_renamed_AT5G47080.3:0.00014,A_thaliana_renamed_AT5G47080.2:0.00014)n78:0.02544,(A_thaliana_renamed_AT5G47080.4:0.00014,A_thaliana_renamed_AT5G47080.1:0.00014)n79:0.00016)n77:0.07819)n75:0.05105)n60:0.04528,(B_vulgaris_renamed_KMS97668:0.10244,(((Z_mays_renamed_A0A1D6K8R7:0.00952,Z_mays_renamed_B4FZQ7:0.15771)n83:0.11326,(Oryza_sativa_renamed_LOC_Os10g41520.1:0.00359,Oryza_sativa_renamed_LOC_Os10g41520.2:0.00014)n84:0.01931)n82:0.15204,((Oryza_sativa_renamed_LOC_Os07g31280.1:0.00016,(Oryza_sativa_renamed_LOC_Os07g31280.3:0.06906,Oryza_sativa_renamed_LOC_Os07g31280.2:0.00355)n87:0.00014)n86:0.0357,(Z_mays_renamed_B6TGH2:0.0039,Z_mays_renamed_A0A1D6EWI5:0.022716)n88:0.002524)n85:0.00373)n81:0.04283)n80:0.01759)n59:0.012465)n56:0.0012465)n50:0.00012465)n48:1.385e-05)n39:0.03034,(L_angustifolius_renamed_OIV94642:0.07237,L_angustifolius_renamed_OIV92797:0.16408)n89:0.175824)n38:0.019536)n35:0.13845,A_trichopoda_renamed_ERN01047:0.09154)n34:0.08087)n33:0.03839,(S_moellendorffii_renamed_EFJ18690:0.00014,S_moellendorffii_renamed_EFJ36125:0.00014)n90:0.191574)n32:0.0191574)n28:0.0021286)n24:0.04834)n22:0.05854)n20:0.01206)n13:0.011795)n0;
```
