## Supplementary material for "Transcriptional responses to arbuscular mycorrhizal symbiosis development are conserved in the early divergent *Marchantia paleacea*": OG0000863_tree.txt

```
(((P_abies_renamed_MA_131998g0010:0.17833,(A_filiculoides_renamed_Azfi_s0032.g024571:0.67833,(S_muscicola_renamed_SM000054S18153:0.01436,(S_muscicola_renamed_SM000005S17261:0.23001,S_muscicola_renamed_SM000041S15472:0.06214)n5:0.0856)n4:0.30361)n3:0.16439)n2:0.0809,((((P_dactylifera_renamed_XP_008796188.1:0.07358,P_dactylifera_renamed_XP_008787015.1:0.04943)n9:0.02414,((A_trichopoda_renamed_ERN11511:0.16057,(M_truncatula_renamed_MTR_1035130:0.28094,((A_thaliana_renamed_AT1G27650.1:0.00014,A_thaliana_renamed_AT1G27650.2:0.00014)n14:0.13762,(A_thaliana_renamed_AT5G42820.1:0,A_thaliana_renamed_AT5G42820.2:0)n15:0.063999)n13:0.007111)n12:0.02207)n11:0.05192,(((Oryza_sativa_renamed_LOC_Os09g31482.3:0,Oryza_sativa_renamed_LOC_Os09g31482.1:0)n18:0.10053,Z_mays_renamed_B4FQ72:0.08734)n17:0.09897,(B_vulgaris_renamed_KMT06696:0.19116,((Z_mays_renamed_K7V1E2:0.02449,(Z_mays_renamed_B6TRJ7:0.00014,(Z_mays_renamed_B4FAF4:0.00655,Z_mays_renamed_A0A1D6MXH1:0.05182)n23:0.00039)n22:0.00624)n21:0.04809,(Oryza_sativa_renamed_LOC_Os01g47750.1:0.30132,(Oryza_sativa_renamed_LOC_Os05g48960.3:0,Oryza_sativa_renamed_LOC_Os05g48960.2:0,Oryza_sativa_renamed_LOC_Os05g48960.4:0,Oryza_sativa_renamed_LOC_Os05g48960.1:0)n25:0.089334)n24:0.009926)n20:0.05972)n19:0.000126)n16:1.4e-05)n10:0.01103)n8:0.07091,(B_vulgaris_renamed_KMT01645:0.15031,((L_angustifolius_renamed_OIW15802:0.10816,(L_japonicus_renamed_Lj0g3v0004639.1:0.06459,M_truncatula_renamed_MTR_2084715:0.07132)n29:0.04224)n28:0.03072,((L_japonicus_renamed_Lj3g3v1132330.3:0.00014,((L_japonicus_renamed_Lj3g3v1132330.1:0,L_japonicus_renamed_Lj3g3v1132330.2:0)n33:0.00014,L_japonicus_renamed_Lj3g3v3006550.1:0.00014)n32:0.00016)n31:0.14966,(L_angustifolius_renamed_OIW05846:0.08047,L_angustifolius_renamed_OIV99291:0.02467)n34:0.07348)n30:0.02166)n27:0.036405)n26:0.004045)n7:0.0607,((((S_moellendorffii_renamed_EFJ09315:0.65097,(M_paleacea_Rhiz_final_MPA46.2.p1:0.00016,(M_paleacea_Rhiz_final_MPA46.1.p1:0.00295,M_paleacea_Rhiz_final_MPA46.3.p1:0.00764)n40:0.00459)n39:0.80145)n38:0.28961,((A_thaliana_renamed_AT3G44785.1:0.80199,(L_japonicus_renamed_Lj1g3v4694450.1:0.08164,M_truncatula_renamed_MTR_7103630:0.06905)n43:0.02738)n42:0.0267,((L_angustifolius_renamed_OIV90367:0.02826,(L_angustifolius_renamed_OIW06290:0.01971,(L_angustifolius_renamed_OIW12159:0.00015,L_angustifolius_renamed_OIV98200:0.09024)n47:0.02842)n46:0.01381)n45:0.04543,(L_angustifolius_renamed_OIW11324:0.02924,L_angustifolius_renamed_OIV92185:0.01785)n48:0.076923)n44:0.008547)n41:0.03526)n37:0.05994,B_vulgaris_renamed_KMT06354:0.12483)n36:0.02921,((P_dactylifera_renamed_XP_008807516.1:0,P_dactylifera_renamed_XP_008807517.1:0,P_dactylifera_renamed_XP_008807519.1:0)n50:0.08667,(P_dactylifera_renamed_XP_026657579.1:0,P_dactylifera_renamed_XP_008779329.3:0,P_dactylifera_renamed_XP_026657580.1:0)n51:0.08958)n49:0.000261)n35:2.9e-05)n6:0.005319)n1:0.000591,((P_dactylifera_renamed_XP_026656677.1:0.62924,(A_trichopoda_renamed_ERN19813:0.39529,A_trichopoda_renamed_ERN13192:0.00014)n54:0.00613)n53:0.05763,(((C_braunii_renamed_GBG71685:0.12186,C_braunii_renamed_GBG80639:0.17303)n57:0.11963,((S_muscicola_renamed_SM001896S05150:0.03579,(S_muscicola_renamed_SM000063S20030:0.04043,S_muscicola_renamed_SM000293S10920:0.03485)n60:0.37492)n59:0.17438,(((P_neesiana_scaffold-JHFI-2018282-Pellia_neesiana:0,P_neesiana_scaffold-JHFI-2018283-Pellia_neesiana:0)n63:0.11126,P_pinnata_scaffold-UUHD-2016844-Porella_pinnata:0.03301)n62:0.00844,(P_neesiana_scaffold-JHFI-2018357-Pellia_neesiana:0.01807,(((M_paleacea_Rhiz_final_MPA19313.1.p1:0,M_paleacea_Rhiz_final_MPA19313.2.p1:0,M_paleacea_Rhiz_final_MPA19313.3.p1:0,M_polymorpha_renamed_Mapoly0091s0013.1:0)n67:0.00979,A_agrestis_renamed_Aagr.utg000091l.461.4:0.00016)n66:0.00046,(((A_agrestis_renamed_Aagr.utg000091l.461.2:0.11211,(A_agrestis_renamed_Aagr.utg000091l.461.3:0.00014,A_agrestis_renamed_Aagr.utg000091l.461.1:0.00014)n71:0.02457)n70:0.00013,M_flagellaris_scaffold-UCRN-2011926-Megaceros_tosanus:0.01579)n69:0.01181,((T_lepidozioides_scaffold-SKQD-2012105-Takakia_lepidozioides:0,T_lepidozioides_scaffold-SKQD-2012106-Takakia_lepidozioides:0)n73:0.03509,(P_pinnata_scaffold-UUHD-2017331-Porella_pinnata:0.03674,((P_patens_renamed_P316_15410V3.3:0,P_patens_renamed_P316_15410V3.4:0,P_patens_renamed_P316_15410V3.1:0,P_patens_renamed_P316_15410V3.2:0)n76:0.01007,(P_patens_renamed_P325_1230V3.2:0,P_patens_renamed_P325_1230V3.6:0,P_patens_renamed_P325_1230V3.3:0,P_patens_renamed_P325_1230V3.5:0,P_patens_renamed_P325_1230V3.4:0,P_patens_renamed_P325_1230V3.1:0)n77:0.01058)n75:0.03609)n74:0.03547)n72:0.02168)n68:0.02458)n65:0.024912)n64:0.002768)n61:0.06819)n58:0.11861)n56:0.1453,(((S_moellendorffii_renamed_EFJ27917:0.00016,S_moellendorffii_renamed_EFJ36747:0.15957)n80:0.16686,(((((A_agrestis_renamed_Aagr.utg000002l.598.3:0,A_agrestis_renamed_Aagr.utg000002l.598.5:0,A_agrestis_renamed_Aagr.utg000002l.598.2:0,A_agrestis_renamed_Aagr.utg000002l.598.4:0,A_agrestis_renamed_Aagr.utg000002l.598.1:0)n85:0.00014,A_agrestis_renamed_Aagr.utg000002l.598.6:0.00014)n84:0.09741,(M_flagellaris_scaffold-UCRN-2001213-Megaceros_tosanus:0,M_flagellaris_scaffold-UCRN-2001214-Megaceros_tosanus:0)n86:0.19521)n83:0.0375,(P_neesiana_scaffold-JHFI-2007918-Pellia_neesiana:0.00014,P_neesiana_scaffold-JHFI-2007919-Pellia_neesiana:0.00016)n87:0.16536)n82:0.02869,T_lepidozioides_scaffold-SKQD-2008316-Takakia_lepidozioides:0.04581)n81:0.04405)n79:0.02092,((A_filiculoides_renamed_Azfi_s0076.g037914:0.12226,A_filiculoides_renamed_Azfi_s0192.g057032:0.19461)n89:0.09627,A_filiculoides_renamed_Azfi_s0105.g044978:0.19724)n88:0.06339)n78:0.05208)n55:0.0359775)n52:0.0039975)n0;
```
