## Supplementary material for "Transcriptional responses to arbuscular mycorrhizal symbiosis development are conserved in the early divergent *Marchantia paleacea*": OG0000864_tree.txt

```
((A_agrestis_renamed_Aagr.utg000100l.98.2:0.02018,(A_agrestis_renamed_Aagr.utg000100l.98.3:0.00949,A_agrestis_renamed_Aagr.utg000100l.98.1:0.00014)n2:0.00014)n1:0.32607,(((S_moellendorffii_renamed_EFJ14941:0.0627,S_moellendorffii_renamed_EFJ38281:0.06589)n5:0.62219,(((P_abies_renamed_MA_10437201g0010:0.40196,((((P_dactylifera_renamed_XP_026657250.1:0.17165,((Oryza_sativa_renamed_LOC_Os09g23720.1:0.01861,(Oryza_sativa_renamed_LOC_Os04g30790.2:0.02996,Oryza_sativa_renamed_LOC_Os04g30790.1:0.00337)n15:0.01072)n14:0.10082,(Z_mays_renamed_A0A1D6ED28:0.07417,Z_mays_renamed_B4FGL0:0.03449)n16:0.16105)n13:0.7092)n12:0.14696,((P_dactylifera_renamed_XP_008792898.1:0.04061,(P_dactylifera_renamed_XP_008794619.1:0,P_dactylifera_renamed_XP_008779399.1:0)n19:0.13578)n18:0.08672,((Oryza_sativa_renamed_LOC_Os01g68930.1:0.00015,Oryza_sativa_renamed_LOC_Os01g68930.2:0.00014)n21:0.07989,(Z_mays_renamed_B8A277:0.04428,Z_mays_renamed_A0A1D6G674:0.37806)n22:0.17011)n20:0.509985)n17:0.056665)n11:0.11575,(((A_thaliana_renamed_AT5G48720.3:0,A_thaliana_renamed_AT5G48720.1:0)n25:0.00014,(A_thaliana_renamed_AT5G48720.4:0,A_thaliana_renamed_AT5G48720.2:0)n26:0.00016)n24:0.40103,((B_vulgaris_renamed_KMT05638:0.00014,B_vulgaris_renamed_KMT05637:0.00016)n28:0.31951,(((L_angustifolius_renamed_OIW18868:0.16398,L_angustifolius_renamed_OIW01043:0.10586)n31:0.03962,(M_truncatula_renamed_MTR_8013095:0.17331,(L_japonicus_renamed_Lj0g3v0352109.1:0.00014,(L_japonicus_renamed_Lj0g3v0128759.1:0.00015,L_japonicus_renamed_Lj0g3v0128759.2:0.00014)n34:0.00014)n33:0.07612)n32:0.02491)n30:0.04167,(((L_japonicus_renamed_Lj0g3v0139099.1:0.00514,L_japonicus_renamed_Lj0g3v0139099.2:0.00878)n37:0.15719,(L_angustifolius_renamed_OIW20825:0.12405,L_angustifolius_renamed_OIW01283:0.10028)n38:0.05819)n36:0.03336,M_truncatula_renamed_MTR_7056400:0.22454)n35:0.03046)n29:0.12592)n27:0.04613)n23:0.16528)n10:0.15468,A_trichopoda_renamed_ERN02605:0.33338)n9:0.28198)n8:0.09947,A_filiculoides_renamed_Azfi_s0035.g025641:1.18762)n7:0.18667,((A_filiculoides_renamed_Azfi_s0032.g024716:0.46304,(A_filiculoides_renamed_Azfi_s0492.g073529:0,A_filiculoides_renamed_Azfi_s0896.g091569:0)n41:0.6378)n40:0.3608,((((P_abies_renamed_MA_17449g0010:0.39592,P_abies_renamed_MA_220296g0010:0.48729)n45:0.28817,((P_dactylifera_renamed_XP_008789214.1:0.10045,P_dactylifera_renamed_XP_008791848.1:0.10927)n47:0.25893,((((M_truncatula_renamed_MTR_3064750:0.03616,M_truncatula_renamed_MTR_3064750:0.00123)n51:0.29279,(L_japonicus_renamed_Lj2g3v2534420.2:0.296,(L_japonicus_renamed_Lj2g3v2534420.1:0.00015,L_japonicus_renamed_Lj2g3v2534420.3:0.00014)n53:0.00016)n52:0.03534)n50:0.81319,((Oryza_sativa_renamed_LOC_Os09g27590.1:0.21884,(Z_mays_renamed_B4FPZ3:0.09806,Z_mays_renamed_C0PDW3:0.1314)n56:0.26505)n55:0.20845,(Oryza_sativa_renamed_LOC_Os08g36380.1:0.50645,Z_mays_renamed_A0A1D6KL63:0.414135)n57:0.046015)n54:0.25225)n49:0.08657,((B_vulgaris_renamed_KMT09071:0.67041,(((A_thaliana_renamed_AT1G14630.2:0.1176,A_thaliana_renamed_AT1G14630.1:0.00015)n62:0.19953,(A_thaliana_renamed_AT2G01990.1:0.00016,A_thaliana_renamed_AT2G01990.2:0.00014)n63:0.26906)n61:0.2776,((L_japonicus_renamed_Lj4g3v0165050.1:0,L_japonicus_renamed_Lj4g3v0166130.1:0)n65:0.18434,(L_angustifolius_renamed_OIW00716:0.09705,(L_angustifolius_renamed_OIW21360:0.15285,L_angustifolius_renamed_OIW18924:0.167364)n67:0.0167364)n66:0.0018596)n64:0.05117)n60:0.14048)n59:0.09183,(Oryza_sativa_renamed_LOC_Os02g53280.1:0.27999,(Z_mays_renamed_A0A1D6HLP8:0.13765,Z_mays_renamed_B4FNU0:0.10013)n69:0.33319)n68:0.433404)n58:0.048156)n48:0.129483)n46:0.014387)n44:0.05542,P_neesiana_scaffold-JHFI-2113855-Pellia_neesiana:0.83726)n43:0.04895,Oryza_sativa_renamed_LOC_Os03g12970.1:2.32309)n42:0.056475)n39:0.006275)n6:0.07813)n4:0.06704,((T_lepidozioides_scaffold-SKQD-2006418-Takakia_lepidozioides:0.40563,((P_pinnata_scaffold-UUHD-2013346-Porella_pinnata:0.23961,(M_polymorpha_renamed_Mapoly0014s0143.1:0.02504,(M_paleacea_Rhiz_final_MPA22048.1.p1:0.00014,M_paleacea_Rhiz_final_MPA22048.2.p1:0.00014)n75:0.00705)n74:0.27741)n73:0.25231,(P_pinnata_scaffold-UUHD-2138685-Porella_pinnata:0.13813,(M_polymorpha_renamed_Mapoly0006s0267.1:0.03845,(M_paleacea_Rhiz_final_MPA24708.2.p1:0.00015,M_paleacea_Rhiz_final_MPA24708.1.p1:0.00014)n78:0.00015)n77:0.58778)n76:0.17793)n72:0.01977)n71:0.17252,(((P_patens_renamed_P38_22780V3.2:0,P_patens_renamed_P38_22780V3.1:0)n81:0.15019,((P_patens_renamed_P324_14710V3.2:0,P_patens_renamed_P324_14710V3.1:0)n83:0.1574,((P_patens_renamed_P324_14710V3.3:0,P_patens_renamed_P324_14710V3.4:0,P_patens_renamed_P324_14710V3.6:0)n85:0.00014,P_patens_renamed_P324_14710V3.5:0.00014)n84:0.00016)n82:0.11773)n80:0.05229,(((P_patens_renamed_P320_1610V3.2:0,P_patens_renamed_P320_1610V3.3:0,P_patens_renamed_P320_1610V3.1:0)n88:0.00014,(P_patens_renamed_P320_1610V3.8:0,P_patens_renamed_P320_1610V3.5:0,P_patens_renamed_P320_1610V3.6:0,P_patens_renamed_P320_1610V3.7:0,P_patens_renamed_P320_1610V3.4:0)n89:0.00241)n87:0.10045,(P_patens_renamed_P323_18480V3.10:0.00014,((P_patens_renamed_P323_18480V3.8:0,P_patens_renamed_P323_18480V3.9:0)n92:0.00237,(P_patens_renamed_P323_18480V3.1:0,P_patens_renamed_P323_18480V3.4:0,P_patens_renamed_P323_18480V3.5:0,P_patens_renamed_P323_18480V3.3:0,P_patens_renamed_P323_18480V3.2:0,P_patens_renamed_P323_18480V3.11:0,P_patens_renamed_P323_18480V3.6:0,P_patens_renamed_P323_18480V3.7:0)n93:0.00014)n91:0.00015)n90:0.18548)n86:0.03583)n79:0.58082)n70:0.04648)n3:0.32607)n0;
```
