## Supplementary material for "Transcriptional responses to arbuscular mycorrhizal symbiosis development are conserved in the early divergent *Marchantia paleacea*": OG0000865_tree.txt

```
((M_paleacea_Rhiz_final_MPA4533.1.p1:1.96529,((((L_japonicus_renamed_Lj1g3v4327760.1:1.14376,(P_abies_renamed_MA_4432g0010:0.7398,((A_thaliana_renamed_AT2G44400.1:0.7713,(A_trichopoda_renamed_ERN17071:0.47399,A_trichopoda_renamed_ERN17072:0.32869)n9:0.12496)n8:0.07819,(A_trichopoda_renamed_ERN16028:0.91852,A_thaliana_renamed_AT2G27660.1:0.516699)n10:0.057411)n7:0.12475)n6:0.04827)n5:0.20677,(A_thaliana_renamed_AT2G42060.1:0.77401,((A_thaliana_renamed_AT2G17740.1:0.16341,(A_thaliana_renamed_AT5G40590.1:0.22579,A_thaliana_renamed_AT2G44370.1:0.08476)n14:0.0452)n13:0.21084,(A_thaliana_renamed_AT2G28270.1:0.20256,(A_thaliana_renamed_AT5G43520.1:0.16524,(A_thaliana_renamed_AT2G44380.1:0.03438,A_thaliana_renamed_AT2G44390.1:0.08528)n17:0.06033)n16:0.08205)n15:0.04935)n12:0.57315)n11:0.29607)n4:0.1397,(((P_abies_renamed_MA_251691g0010:0.31001,P_abies_renamed_MA_279737g0010:0.19684)n20:0.58445,(((Z_mays_renamed_B4FIP6:0.27522,(Oryza_sativa_renamed_LOC_Os07g41920.1:0.46812,((Oryza_sativa_renamed_LOC_Os07g41980.1:0.32252,Oryza_sativa_renamed_LOC_Os07g42040.1:0.07881)n26:0.42679,(Oryza_sativa_renamed_LOC_Os07g42070.1:0.13019,(Oryza_sativa_renamed_LOC_Os07g42030.1:0.12672,Oryza_sativa_renamed_LOC_Os07g41930.1:0.195399)n28:0.0195399)n27:0.00195399)n25:0.000195399)n24:2.1711e-05)n23:0.07783,((Oryza_sativa_renamed_LOC_Os08g42490.1:1.10223,(Oryza_sativa_renamed_LOC_Os07g41910.1:0.40141,(Oryza_sativa_renamed_LOC_Os07g41860.1:0.32983,Oryza_sativa_renamed_LOC_Os07g41890.1:0.39)n32:0.2363)n31:0.38495)n30:0.27661,(P_dactylifera_renamed_XP_008787842.1:0.33457,Z_mays_renamed_B4F9D3:1.08009)n33:0.189531)n29:0.021059)n22:0.17767,((A_trichopoda_renamed_ERN08058:0.5985,A_trichopoda_renamed_ERN08057:0.27603)n35:0.51134,((A_thaliana_renamed_AT2G37780.1:0.96793,(A_thaliana_renamed_AT2G37820.1:0.29082,(A_thaliana_renamed_AT2G37810.1:0.24632,(A_thaliana_renamed_AT2G37800.1:0.07651,A_thaliana_renamed_AT2G37805.1:0.11047)n40:0.08304)n39:0.19565)n38:0.15017)n37:0.17422,((B_vulgaris_renamed_KMT01149:1.10813,(B_vulgaris_renamed_KMT03522:0.08429,B_vulgaris_renamed_KMT03520:0.07794)n43:0.63602)n42:0.23054,B_vulgaris_renamed_KMT13111:0.79272)n41:0.08808)n36:0.0703)n34:0.11183)n21:0.30565)n19:0.02814,(P_abies_renamed_MA_940417g0010:0.44887,((((Oryza_sativa_renamed_LOC_Os01g68460.1:1.41481,((P_dactylifera_renamed_XP_008802756.1:0.13312,P_dactylifera_renamed_XP_008802757.1:0.14692)n50:0.22381,(L_japonicus_renamed_Lj0g3v0176099.1:0.19411,(((M_truncatula_renamed_MTR_3058300:0.38431,M_truncatula_renamed_MTR_7024930:0.18015)n54:0.11471,M_truncatula_renamed_MTR_3058320:0.9547)n53:0.11607,(M_truncatula_renamed_MTR_7025000:0.11654,(M_truncatula_renamed_MTR_7025130:0.20276,M_truncatula_renamed_MTR_7024950:0.07507)n56:0.05985)n55:0.153288)n52:0.017032)n51:0.14093)n49:0.06148)n48:0.16415,(((B_vulgaris_renamed_KMT01604:0.29451,(P_dactylifera_renamed_XP_008796308.1:0.08163,P_dactylifera_renamed_XP_008776507.1:0.12106)n60:0.08209)n59:0.09793,A_trichopoda_renamed_ERN11419:0.19641)n58:0.09981,(A_trichopoda_renamed_ERN17632:0.12785,(((P_dactylifera_renamed_XP_008813825.1:0.04839,P_dactylifera_renamed_XP_008775784.1:0.04325)n64:0.09751,(Oryza_sativa_renamed_LOC_Os12g40470.1:0.13268,Z_mays_renamed_B6TXG3:0.098)n65:0.31192)n63:0.14469,(A_thaliana_renamed_AT2G16050.1:0.18007,(B_vulgaris_renamed_KMT00513:0.25187,(((L_japonicus_renamed_Lj0g3v0002919.1:0,L_japonicus_renamed_Lj0g3v0161089.1:0,L_japonicus_renamed_Lj0g3v0251239.1:0)n70:0.06779,(L_angustifolius_renamed_OIW01924:0.15249,M_truncatula_renamed_MTR_1034390:0.11596)n71:0.03578)n69:0.05982,(((L_japonicus_renamed_Lj3g3v3338130.1:0,L_japonicus_renamed_Lj4g3v0353480.1:0)n74:0.0563,(M_truncatula_renamed_MTR_4068820:0.44454,(M_truncatula_renamed_MTR_0026s0220:0.18149,M_truncatula_renamed_MTR_4068790:0.00014)n76:0.03461)n75:0.06305)n73:0.03502,L_angustifolius_renamed_OIW08695:0.09336)n72:0.03627)n68:0.0466)n67:0.05662)n66:0.03893)n62:0.039402)n61:0.004378)n57:0.15432)n47:0.28005,(Z_mays_renamed_C0P6H7:0.683,(Oryza_sativa_renamed_LOC_Os09g20150.1:0.77095,(Oryza_sativa_renamed_LOC_Os08g30590.1:0.7488,((Oryza_sativa_renamed_LOC_Os08g31170.1:0.31964,Oryza_sativa_renamed_LOC_Os08g31250.1:0.32444)n81:0.06189,(Oryza_sativa_renamed_LOC_Os08g31260.1:0.48863,Oryza_sativa_renamed_LOC_Os08g31280.1:0.29463)n82:0.18288)n80:0.018288)n79:0.0018288)n78:0.0002032)n77:0.09895)n46:0.54382,(((A_thaliana_renamed_AT1G20990.1:0.36541,(B_vulgaris_renamed_KMT19380:0.34164,(L_angustifolius_renamed_OIW01854:0.14268,M_truncatula_renamed_MTR_1034960:0.19643)n87:0.17804)n86:0.07706)n85:0.18343,(P_dactylifera_renamed_XP_017699717.2:0.13475,(Oryza_sativa_renamed_LOC_Os09g31980.1:0.12827,(Z_mays_renamed_A0A1D6ESG1:0.06054,Z_mays_renamed_A0A1D6I7C2:0.06735)n90:0.06311)n89:0.34203)n88:0.10936)n84:0.08831,A_trichopoda_renamed_ERN11420:0.31622)n83:0.226323)n45:0.025147)n44:0.37789)n18:0.127467)n3:0.014163,(A_trichopoda_renamed_ERN03858:0.32609,(A_trichopoda_renamed_ERN03857:0.12349,A_trichopoda_renamed_ERN03856:0.25737)n92:0.35047)n91:0.546525)n2:0.060725)n1:0.120025,((A_filiculoides_renamed_Azfi_s0408.g068454:0.71615,(A_filiculoides_renamed_Azfi_s0052.g031565:0.00819,A_filiculoides_renamed_Azfi_s2885.g113560:0.00897)n95:0.68518)n94:0.18285,((P_patens_renamed_P324_17920V3.3:0,P_patens_renamed_P324_17920V3.2:0,P_patens_renamed_P324_17920V3.1:0)n97:0.80596,(((P_patens_renamed_P312_21830V3.1:0,P_patens_renamed_P312_21830V3.3:0)n100:0.00014,P_patens_renamed_P312_21830V3.2:0.00016)n99:0.176,((P_patens_renamed_P33_37880V3.1:0,P_patens_renamed_P33_37880V3.2:0)n102:0.00014,P_patens_renamed_P33_37880V3.3:0.02954)n101:0.12595)n98:0.868)n96:0.18577)n93:0.101)n0;
```
