## Supplementary material for "Transcriptional responses to arbuscular mycorrhizal symbiosis development are conserved in the early divergent *Marchantia paleacea*": OG0000866_tree.txt

```
((M_flagellaris_scaffold-UCRN-2053042-Megaceros_tosanus:0.17172,A_agrestis_renamed_Aagr.utg000020l.55.1:0.1597)n1:0.10855,((((P_abies_renamed_MA_10115334g0010:0.28327,P_abies_renamed_MA_12998g0010:0.26104)n5:0.05343,((A_trichopoda_renamed_ERN10732:0.36841,((P_dactylifera_renamed_XP_008792006.1:0.23101,(((Oryza_sativa_renamed_LOC_Os09g35940.1:0.11462,Z_mays_renamed_A0A1D6ETJ8:0.15842)n12:0.05969,(Oryza_sativa_renamed_LOC_Os08g43390.1:0.13308,(Z_mays_renamed_B4G0Y8:0.05274,Z_mays_renamed_B6SY44:0.08183)n14:0.09846)n13:0.06199)n11:0.25431,(Oryza_sativa_renamed_LOC_Os03g04190.1:0.07976,Z_mays_renamed_A0A1D6JMX4:0.06704)n15:0.285948)n10:0.031772)n9:0.1457,((((L_angustifolius_renamed_OIW04606:0.06014,(L_angustifolius_renamed_OIV93881:0.08361,L_angustifolius_renamed_OIW02286:0.06662)n20:0.01811)n19:0.0586,(L_japonicus_renamed_Lj3g3v2480950.1:0.14145,M_truncatula_renamed_MTR_8027040:0.12316)n21:0.07638)n18:0.13496,((A_thaliana_renamed_AT1G01190.2:0.00014,A_thaliana_renamed_AT1G01190.1:0.00014)n23:0.28981,(A_thaliana_renamed_AT2G46660.1:0.12289,(A_thaliana_renamed_AT3G61880.2:0.00171,A_thaliana_renamed_AT3G61880.1:0.00015)n25:0.10171)n24:0.11781)n22:0.07978)n17:0.05182,(B_vulgaris_renamed_KMT12471:0.35689,(B_vulgaris_renamed_KMT20247:0.17716,B_vulgaris_renamed_KMT20246:0.20468)n27:0.108009)n26:0.012001)n16:0.08518)n8:0.0935)n7:0.20509,(A_trichopoda_renamed_ERN17891:0.49761,(((B_vulgaris_renamed_KMT07469:0.28936,(L_angustifolius_renamed_OIW20752:0.11333,((L_japonicus_renamed_Lj0g3v0185199.1:0.00014,L_japonicus_renamed_Lj4g3v2541450.1:0.02689)n34:0.16691,M_truncatula_renamed_MTR_8080520:0.14375)n33:0.03501)n32:0.15429)n31:0.11873,(Oryza_sativa_renamed_LOC_Os11g29720.1:0.57156,(P_dactylifera_renamed_XP_008801841.2:0.09824,P_dactylifera_renamed_XP_008805331.1:0.10093)n36:0.11875)n35:0.13024)n30:0.28064,((((B_vulgaris_renamed_KMS97826:0.28788,A_thaliana_renamed_AT1G74110.1:0.36109)n40:0.06983,(L_japonicus_renamed_Lj4g3v1725030.1:0.14405,(L_angustifolius_renamed_OIW19671:0.06076,L_angustifolius_renamed_OIV99968:0.07026)n42:0.08566)n41:0.1244)n39:0.04428,(A_thaliana_renamed_AT1G13710.1:0.32537,((L_angustifolius_renamed_OIW21949:0.09037,L_angustifolius_renamed_OIW16798:0.0852)n45:0.10278,(L_japonicus_renamed_Lj1g3v2011920.1:0.11506,M_truncatula_renamed_MTR_5045250:0.14988)n46:0.04942)n44:0.12085)n43:0.06079)n38:0.0791,(((Oryza_sativa_renamed_LOC_Os07g41240.1:0.18106,Z_mays_renamed_A0A1D6IJ14:0.15158)n49:0.1012,(Oryza_sativa_renamed_LOC_Os03g30420.1:0.14747,(Z_mays_renamed_A0A1D6P897:0.19323,Z_mays_renamed_K0BW16:0.02797)n51:0.11486)n50:0.10208)n48:0.3241,((P_dactylifera_renamed_XP_008785621.1:0.06823,P_dactylifera_renamed_XP_008810738.1:0.06449)n53:0.0552,(P_dactylifera_renamed_XP_008786022.1:0.06738,(P_dactylifera_renamed_XP_026659827.1:0.00014,P_dactylifera_renamed_XP_008787550.1:0.00014)n55:0.07652)n54:0.06831)n52:0.03146)n47:0.0907)n37:0.083457)n29:0.009273)n28:0.137313)n6:0.015257)n4:0.05567,(((A_filiculoides_renamed_Azfi_s0064.g035527:0.05111,A_filiculoides_renamed_Azfi_s0064.g035532:0.07734)n58:0.56641,(((((S_moellendorffii_renamed_EFJ19525:0.00516,S_moellendorffii_renamed_EFJ20976:0.00014)n63:0.03013,(S_moellendorffii_renamed_EFJ19514:0.02406,(S_moellendorffii_renamed_EFJ19513:0.0284,S_moellendorffii_renamed_EFJ20987:0.01197)n65:0.03343)n64:0.0389)n62:0.01979,(S_moellendorffii_renamed_EFJ19521:0.01442,S_moellendorffii_renamed_EFJ20980:0.01329)n66:0.03108)n61:0.01275,(S_moellendorffii_renamed_EFJ19505:0.01438,S_moellendorffii_renamed_EFJ20995:0.00377)n67:0.02193)n60:0.28774,(S_moellendorffii_renamed_EFJ33715:0.00309,S_moellendorffii_renamed_EFJ37063:0.00014)n68:0.32094)n59:0.04099)n57:0.09399,((((P_patens_renamed_P34_30340V3.2:0,P_patens_renamed_P34_30340V3.1:0)n72:0.60582,((M_paleacea_Rhiz_final_MPA21460.1.p1:0.02302,M_polymorpha_renamed_Mapoly0019s0185.1:0.05592)n74:0.61087,P_pinnata_scaffold-UUHD-2146788-Porella_pinnata:0.22687)n73:0.08407)n71:0.19532,((S_moellendorffii_renamed_EFJ32625:0,S_moellendorffii_renamed_EFJ16679:0)n76:0.57983,(S_moellendorffii_renamed_EFJ29178:0.01163,S_moellendorffii_renamed_EFJ13740:0.00016)n77:0.278802)n75:0.030978)n70:0.07184,A_filiculoides_renamed_Azfi_s0367.g067007:0.444177)n69:0.049353)n56:0.047853)n3:0.005317,(((P_abies_renamed_MA_43714g0010:0.2278,((P_abies_renamed_MA_137345g0010:0.09791,P_abies_renamed_MA_541699g0010:0.09268)n82:0.11288,(P_abies_renamed_MA_73656g0010:0.28626,(((P_abies_renamed_MA_10432569g0010:0.4275,(P_abies_renamed_MA_31070g0010:0.03356,P_abies_renamed_MA_6369497g0010:0.04406)n87:0.01522)n86:0.01517,P_abies_renamed_MA_118862g0050:0.0839)n85:0.0188,P_abies_renamed_MA_541418g0010:0.04405)n84:0.03503)n83:0.09289)n81:0.09678)n80:0.11662,((P_dactylifera_renamed_XP_008811218.1:0.16583,(Oryza_sativa_renamed_LOC_Os10g26340.1:0.11253,(Z_mays_renamed_A0A1D6KVT1:0.00014,Z_mays_renamed_spP48420:0.05043)n91:0.07683)n90:0.17111)n89:0.0904,((A_thaliana_renamed_AT5G09970.1:0.32279,(M_truncatula_renamed_MTR_1097220:0.33063,B_vulgaris_renamed_KMS95523:0.30937)n94:0.04685)n93:0.07215,A_trichopoda_renamed_ERM94338:0.32266)n92:0.05812)n88:0.22215)n79:0.13372,(((P_patens_renamed_P324_17830V3.1:0,P_patens_renamed_P324_17830V3.2:0)n97:0.17823,(P_patens_renamed_P38_21260V3.4:0,P_patens_renamed_P38_21260V3.1:0,P_patens_renamed_P38_21260V3.2:0,P_patens_renamed_P38_21260V3.3:0)n98:0.16107)n96:0.17319,((M_paleacea_Rhiz_final_MPA11871.1.p1:0.03049,M_polymorpha_renamed_Mapoly0121s0031.1:0.04593)n100:0.2657,(P_pinnata_scaffold-UUHD-2149076-Porella_pinnata:0.10224,(P_neesiana_scaffold-JHFI-2017342-Pellia_neesiana:0.11537,P_neesiana_scaffold-JHFI-2113685-Pellia_neesiana:0.10063)n102:0.11916)n101:0.06217)n99:0.17269)n95:0.061236)n78:0.006804)n2:0.10855)n0;
```
