## Supplementary material for "Transcriptional responses to arbuscular mycorrhizal symbiosis development are conserved in the early divergent *Marchantia paleacea*": OG0000867_tree.txt

```
((A_filiculoides_renamed_Azfi_s0078.g038145:0.6467,((C_braunii_renamed_GBG77029:3.15333,(((A_trichopoda_renamed_ERN00212:0.32943,(((Oryza_sativa_renamed_LOC_Os04g46280.1:0.03453,Z_mays_renamed_A0A1D6E436:0.10182)n9:0.28252,(P_dactylifera_renamed_XP_008777027.1:0.05891,(P_dactylifera_renamed_XP_026659483.1:0.05128,(P_dactylifera_renamed_XP_017697667.1:0.00014,P_dactylifera_renamed_XP_026659482.1:0.00014)n12:0.00016)n11:0.24605)n10:0.04656)n8:0.06523,((A_thaliana_renamed_AT5G47240.2:0.00014,A_thaliana_renamed_AT5G47240.1:0.00014)n14:0.32335,(B_vulgaris_renamed_KMT11786:0.24211,((L_angustifolius_renamed_OIW10347:0.04741,L_angustifolius_renamed_OIV94082:0.06433)n17:0.03967,(M_truncatula_renamed_MTR_4100480:0.09589,((L_japonicus_renamed_Lj2g3v1989220.1:0.01878,L_japonicus_renamed_Lj2g3v1989220.2:0.00124)n20:0.17993,(L_japonicus_renamed_Lj0g3v0105609.1:0.00016,L_japonicus_renamed_Lj0g3v0105609.2:0.00014)n21:0.098739)n19:0.010971)n18:0.02733)n16:0.02959)n15:0.05866)n13:0.05108)n7:0.07868)n6:0.10061,(A_trichopoda_renamed_ERN15212:0.30948,(Oryza_sativa_renamed_LOC_Os02g13350.1:0.56234,P_dactylifera_renamed_XP_008798600.1:0.21179)n23:0.1595)n22:0.06017)n5:0.27599,((B_vulgaris_renamed_KMT12965:0.30187,(((((A_thaliana_renamed_AT4G12720.4:0.00014,((A_thaliana_renamed_AT4G12720.1:0,A_thaliana_renamed_AT4G12720.3:0,A_thaliana_renamed_AT4G12720.2:0)n32:0.00014,A_thaliana_renamed_AT4G12720.5:0.02866)n31:0.00015)n30:0.00016,A_thaliana_renamed_AT4G12720.6:0.00014)n29:0.23491,(A_thaliana_renamed_AT2G04450.1:0.22538,(A_thaliana_renamed_AT2G04440.1:0.20554,(A_thaliana_renamed_AT2G04430.1:0.00014,A_thaliana_renamed_AT2G04430.2:0.00014)n35:0.25133)n34:0.1001)n33:0.14221)n28:0.28236,((L_angustifolius_renamed_OIW01943:0.0807,(M_truncatula_renamed_MTR_3082770:0.1856,L_japonicus_renamed_Lj6g3v0214770.1:0.07624)n38:0.04733)n37:0.09812,(M_truncatula_renamed_MTR_8091995:0.25725,L_angustifolius_renamed_OIW16448:0.153288)n39:0.017032)n36:0.0857)n27:0.09253,(((A_thaliana_renamed_AT5G47650.5:0,A_thaliana_renamed_AT5G47650.3:0,A_thaliana_renamed_AT5G47650.1:0)n42:0.00014,(A_thaliana_renamed_AT5G47650.2:0.00014,A_thaliana_renamed_AT5G47650.4:0.00014)n43:0.00014)n41:0.4342,((L_japonicus_renamed_Lj4g3v0109380.1:0.07462,((L_angustifolius_renamed_OIW13872:0.09178,(M_truncatula_renamed_MTR_2026715:0.00016,M_truncatula_renamed_MTR_2026715:0.00014)n48:0.13791)n47:0.05411,((M_truncatula_renamed_MTR_4133945:0.00014,M_truncatula_renamed_MTR_0446s0020:0.00927)n50:0.11946,L_angustifolius_renamed_OIW18427:0.16414)n49:0.03924)n46:0.00436)n45:0.03648,(((A_thaliana_renamed_AT4G25434.6:0.00014,(A_thaliana_renamed_AT4G25434.9:0.00014,(A_thaliana_renamed_AT4G25434.7:0.00014,((A_thaliana_renamed_AT4G25434.10:0.00014,A_thaliana_renamed_AT4G25434.1:0.00014)n57:0.00015,((A_thaliana_renamed_AT4G25434.2:0.00014,(((A_thaliana_renamed_AT4G25434.5:0,A_thaliana_renamed_AT4G25434.3:0)n62:0.00014,A_thaliana_renamed_AT4G25434.4:0.00016)n61:0.1203,A_thaliana_renamed_AT4G25434.13:0.00014)n60:0.00014)n59:0.00015,A_thaliana_renamed_AT4G25434.8:0.00014)n58:0.00015)n56:0.00499)n55:0.00016)n54:0.00015)n53:0.00015,(A_thaliana_renamed_AT4G25434.12:0.00016,A_thaliana_renamed_AT4G25434.11:0.00014)n63:0.11242)n52:0.39952,(L_japonicus_renamed_Lj6g3v0739980.1:0.09516,(M_truncatula_renamed_MTR_3460790:0.0992,M_truncatula_renamed_MTR_3460790:0.00016)n65:0.09361)n64:0.214)n51:0.061335)n44:0.0061335)n40:0.00061335)n26:6.815e-05)n25:0.07471,(P_dactylifera_renamed_XP_017699680.1:0.15426,((Z_mays_renamed_A0A1D6LR33:0.02895,Z_mays_renamed_A0A1D6P4C1:0.03329)n68:0.12494,(Oryza_sativa_renamed_LOC_Os06g42790.3:0.09159,(Oryza_sativa_renamed_LOC_Os06g42790.1:0.01398,Oryza_sativa_renamed_LOC_Os06g42790.2:0.00751)n70:0.002)n69:0.09581)n67:0.30053)n66:0.06157)n24:0.048807)n4:0.005423)n3:0.11274,((S_muscicola_renamed_SM000023S07539:0.01162,(S_muscicola_renamed_SM000062S19943:0.05483,S_muscicola_renamed_SM000154S01430:0.01783)n73:0.01431)n72:0.37671,(C_braunii_renamed_GBG69999:0.14756,C_braunii_renamed_GBG77027:0.17099)n74:0.41299)n71:0.08415)n2:0.00935)n1:0.028625,(((A_agrestis_renamed_Aagr.utg000035l.322.1:0.34376,(P_neesiana_scaffold-JHFI-2110337-Pellia_neesiana:0.11678,((M_paleacea_Rhiz_final_MPA14660.1.p1:0.00014,M_paleacea_Rhiz_final_MPA14660.2.p1:0.24591)n80:0.02724,(M_polymorpha_renamed_MapolyY_B0027.1:0.35498,M_polymorpha_renamed_Mapoly0018s0016.1:0.058608)n81:0.006512)n79:0.09703)n78:0.15573)n77:0.05682,(((P_patens_renamed_P31_8240V3.2:0,P_patens_renamed_P31_8240V3.4:0,P_patens_renamed_P31_8240V3.3:0,P_patens_renamed_P31_8240V3.1:0)n84:0.43279,((T_lepidozioides_scaffold-SKQD-2007342-Takakia_lepidozioides:0.00014,(T_lepidozioides_scaffold-SKQD-2007340-Takakia_lepidozioides:0.00014,T_lepidozioides_scaffold-SKQD-2007341-Takakia_lepidozioides:0.00015)n87:0.00016)n86:0.13849,(T_lepidozioides_scaffold-SKQD-2007842-Takakia_lepidozioides:0.00014,(T_lepidozioides_scaffold-SKQD-2007843-Takakia_lepidozioides:0.00014,T_lepidozioides_scaffold-SKQD-2007844-Takakia_lepidozioides:0.0074)n89:0.00014)n88:0.10831)n85:0.05455)n83:0.13486,(T_lepidozioides_scaffold-SKQD-2009909-Takakia_lepidozioides:0.21692,(((P_patens_renamed_P36_20220V3.4:0,P_patens_renamed_P36_20220V3.1:0)n93:0.00014,(P_patens_renamed_P36_20220V3.3:0,P_patens_renamed_P36_20220V3.2:0)n94:0.00016)n92:0.0019,(P_patens_renamed_P36_20220V3.10:0.04221,(P_patens_renamed_P36_20220V3.8:0.01174,((P_patens_renamed_P36_20220V3.7:0.00014,P_patens_renamed_P36_20220V3.5:0.00014)n98:0.00015,(P_patens_renamed_P36_20220V3.9:0.00014,P_patens_renamed_P36_20220V3.6:0.00015)n99:0.01397)n97:0.01089)n96:0.00536)n95:0.01646)n91:0.410094)n90:0.045566)n82:0.0591)n76:0.06118,(S_moellendorffii_renamed_EFJ19414:0.00981,S_moellendorffii_renamed_EFJ21091:0.00748)n100:0.27163)n75:0.10065)n0;
```
