## Supplementary material for "Transcriptional responses to arbuscular mycorrhizal symbiosis development are conserved in the early divergent *Marchantia paleacea*": OG0000868_tree.txt

```
((C_braunii_renamed_GBG84988:0.40139,((S_muscicola_renamed_SM000076S21851:0.02329,(S_muscicola_renamed_SM000027S09616:0.02993,S_muscicola_renamed_SM000028S10116:0.03446)n4:0.00305)n3:0.67779,(((((A_agrestis_renamed_Aagr.utg000063l.438.2:0.03619,A_agrestis_renamed_Aagr.utg000063l.438.1:0.00014)n9:0.20093,(M_flagellaris_scaffold-UCRN-2005768-Megaceros_tosanus:0.00014,M_flagellaris_scaffold-UCRN-2005769-Megaceros_tosanus:0.00014)n10:0.21324)n8:0.16323,(((P_patens_renamed_P310_14850V3.1:0,P_patens_renamed_P310_14850V3.2:0)n13:0.14215,(P_patens_renamed_P34_1170V3.4:0.01892,((P_patens_renamed_P34_1170V3.1:0,P_patens_renamed_P34_1170V3.2:0)n16:0.00014,P_patens_renamed_P34_1170V3.3:0.00014)n15:0.00016)n14:0.08564)n12:0.17431,(T_lepidozioides_scaffold-SKQD-2011409-Takakia_lepidozioides:0.1105,((M_paleacea_Rhiz_final_MPA21631.1.p1:0.00871,M_polymorpha_renamed_Mapoly0119s0054.1:0.011)n19:0.1359,(P_neesiana_scaffold-JHFI-2007871-Pellia_neesiana:0.10737,P_pinnata_scaffold-UUHD-2149254-Porella_pinnata:0.09909)n20:0.03453)n18:0.12162)n17:0.03926)n11:0.02584)n7:0.05093,(A_filiculoides_renamed_Azfi_s0487.g073468:0.32402,(P_abies_renamed_MA_10436758g0010:0.41953,P_abies_renamed_MA_10435796g0010:0.31257)n22:0.03473)n21:0.09593)n6:0.04812,(S_moellendorffii_renamed_EFJ30120:0.00198,S_moellendorffii_renamed_EFJ08300:0.00015)n23:0.26293)n5:0.1494)n2:0.10435)n1:0.413955,((P_pinnata_scaffold-UUHD-2146703-Porella_pinnata:0.6609,(P_pinnata_scaffold-UUHD-2126870-Porella_pinnata:1.31453,(P_pinnata_scaffold-UUHD-2012961-Porella_pinnata:0.24496,P_pinnata_scaffold-UUHD-2144488-Porella_pinnata:0.66133)n27:0.38147)n26:0.33071)n25:0.22369,(((C_braunii_renamed_GBG76301:0.00056,C_braunii_renamed_GBG76303:0.00807)n30:0.22739,(S_muscicola_renamed_SM000063S20021:0.01282,(S_muscicola_renamed_SM000033S12310:0.00686,S_muscicola_renamed_SM000293S10914:0.01308)n32:0.00668)n31:0.2075)n29:0.04212,((S_moellendorffii_renamed_EFJ07958:0.00591,S_moellendorffii_renamed_EFJ16009:0.00014)n34:0.18628,(A_agrestis_renamed_Aagr.utg000009l.17.1:0.26141,((((A_agrestis_renamed_Aagr.utg000100l.39.1:0.00014,A_agrestis_renamed_Aagr.utg000100l.39.2:0.00015)n39:0.10747,(M_flagellaris_scaffold-UCRN-2008972-Megaceros_tosanus:0.00014,M_flagellaris_scaffold-UCRN-2008973-Megaceros_tosanus:0.00484)n40:0.07371)n38:0.10383,(((M_paleacea_Rhiz_final_MPA22151.1.p1:0.01429,M_polymorpha_renamed_Mapoly0146s0008.1:0.0125)n43:0.06411,(P_neesiana_scaffold-JHFI-2114143-Pellia_neesiana:0.06683,P_pinnata_scaffold-UUHD-2150626-Porella_pinnata:0.0733)n44:0.03199)n42:0.08304,(T_lepidozioides_scaffold-SKQD-2080356-Takakia_lepidozioides:0.08455,(((P_patens_renamed_P33_10180V3.8:0,P_patens_renamed_P33_10180V3.1:0,P_patens_renamed_P33_10180V3.3:0,P_patens_renamed_P33_10180V3.2:0)n48:0.00014,(P_patens_renamed_P33_10180V3.6:0,P_patens_renamed_P33_10180V3.5:0,P_patens_renamed_P33_10180V3.4:0,P_patens_renamed_P33_10180V3.7:0)n49:0.00089)n47:0.03916,((P_patens_renamed_P313_11410V3.2:0,P_patens_renamed_P313_11410V3.3:0,P_patens_renamed_P313_11410V3.4:0)n51:0.00016,P_patens_renamed_P313_11410V3.1:0.00014)n50:0.03238)n46:0.10502)n45:0.04211)n41:0.0152)n37:0.0287,((A_filiculoides_renamed_Azfi_s0179.g056294:0.17032,(A_filiculoides_renamed_Azfi_s0705.g082686:0.11223,(A_filiculoides_renamed_Azfi_s0115.g046242:0.00088,A_filiculoides_renamed_Azfi_s2414.g111293:0.00094)n55:0.11101)n54:0.06552)n53:0.06641,((A_trichopoda_renamed_ERN08999:0.11337,((((P_dactylifera_renamed_XP_008789164.1:0.00015,P_dactylifera_renamed_XP_008789165.1:0.00014)n61:0.13651,(P_dactylifera_renamed_XP_008811687.1:0.04996,(P_dactylifera_renamed_XP_026664906.1:0.00015,P_dactylifera_renamed_XP_008804930.1:0.00014)n63:0.02367)n62:0.03672)n60:0.03013,((((Oryza_sativa_renamed_LOC_Os03g18380.1:0,Oryza_sativa_renamed_LOC_Os03g18380.2:0,Oryza_sativa_renamed_LOC_Os03g18380.3:0)n67:0.06084,Z_mays_renamed_A0A1D6JZI3:0.11496)n66:0.0607,(Z_mays_renamed_A0A1D6IP61:0.07632,(Oryza_sativa_renamed_LOC_Os07g49230.3:0.02095,(Oryza_sativa_renamed_LOC_Os07g49230.1:0.00014,Oryza_sativa_renamed_LOC_Os07g49230.2:0.00014)n70:0.00015)n69:0.0611)n68:0.04557)n65:0.11064,(((Oryza_sativa_renamed_LOC_Os11g01510.3:0,Oryza_sativa_renamed_LOC_Os11g01510.1:0,Oryza_sativa_renamed_LOC_Os11g01510.2:0)n73:0.00322,(Oryza_sativa_renamed_LOC_Os12g01520.2:0,Oryza_sativa_renamed_LOC_Os12g01520.3:0,Oryza_sativa_renamed_LOC_Os12g01520.1:0)n74:0.01961)n72:0.04175,(Z_mays_renamed_A0A1D6EJ37:0.02289,(Z_mays_renamed_A0A1D6IQP4:0.01737,Z_mays_renamed_A0A1D6QG29:0.01304)n76:0.01209)n75:0.03296)n71:0.086634)n64:0.009626)n59:0.01766,((A_thaliana_renamed_AT5G06460.1:0.12717,A_thaliana_renamed_AT2G30110.1:0.11343)n78:0.04699,((((L_japonicus_renamed_Lj0g3v0335099.1:0,L_japonicus_renamed_Lj0g3v0335099.2:0)n82:0.06557,(L_angustifolius_renamed_OIW20181:0.03836,(L_angustifolius_renamed_OIW14314:0.03411,L_angustifolius_renamed_OIV89026:0.03614)n84:0.0097)n83:0.03496)n81:0.01938,(L_angustifolius_renamed_OIW04383:0.07577,((M_truncatula_renamed_MTR_5057095:0.08079,(M_truncatula_renamed_MTR_5072480:0.01743,(M_truncatula_renamed_MTR_5072480:0.00014,M_truncatula_renamed_MTR_5072480:0.00014)n89:0.00015)n88:0.01399)n87:0.06246,((L_japonicus_renamed_Lj2g3v2315140.1:0,L_japonicus_renamed_Lj2g3v2315140.3:0)n91:0.00015,L_japonicus_renamed_Lj2g3v2315140.2:0.00014)n90:0.0508)n86:0.0179)n85:0.02331)n80:0.05384,(B_vulgaris_renamed_KMT12383:0.16807,B_vulgaris_renamed_KMT05406:0.090936)n92:0.010104)n79:0.01263)n77:0.03906)n58:0.0701)n57:0.06144,((P_abies_renamed_MA_107903g0010:0.03765,(P_abies_renamed_MA_128852g0010:0.11841,(P_abies_renamed_MA_14337g0010:0.03639,P_abies_renamed_MA_6231g0010:0.03297)n96:0.06041)n95:0.11559)n94:0.06072,P_abies_renamed_MA_10436331g0040:0.312894)n93:0.034766)n56:0.04509)n52:0.0253)n36:0.024111)n35:0.002679)n33:0.05095)n28:0.07935)n24:0.413955)n0;
```
