## Supplementary material for "Transcriptional responses to arbuscular mycorrhizal symbiosis development are conserved in the early divergent *Marchantia paleacea*": OG0000869_tree.txt

```
(C_braunii_renamed_GBG72737:0.022155,(((C_braunii_renamed_GBG66738:0.06174,C_braunii_renamed_GBG82586:0.05522)n3:0.00798,((C_braunii_renamed_GBG74621:0.0423,(C_braunii_renamed_GBG86667:0.03368,C_braunii_renamed_GBG91069:0.06119)n6:0.00878)n5:0.00866,(((((C_braunii_renamed_GBG70710:0.10103,C_braunii_renamed_GBG77414:0.05447)n11:0.07917,(C_braunii_renamed_GBG75252:0.048,(C_braunii_renamed_GBG71055:0.09498,(C_braunii_renamed_GBG60001:0.06024,C_braunii_renamed_GBG83955:0.05825)n14:0.01337)n13:0.01013)n12:0.10219)n10:0.05409,((((((((C_braunii_renamed_GBG91931:0.24941,C_braunii_renamed_GBG92321:0.50003)n22:0.1573,C_braunii_renamed_GBG63044:0.65945)n21:0.1649,((C_braunii_renamed_GBG69851:0.06387,(C_braunii_renamed_GBG69853:0.01556,C_braunii_renamed_GBG69852:0.00014)n25:0.0291)n24:0.35934,(C_braunii_renamed_GBG64814:0.06069,(C_braunii_renamed_GBG83076:0.11433,C_braunii_renamed_GBG81239:0.08235)n27:0.01761)n26:0.21155)n23:0.11039)n20:0.61896,((C_braunii_renamed_GBG80116:0.3401,((C_braunii_renamed_GBG66707:0.19611,C_braunii_renamed_GBG83288:0.0454)n31:0.06548,((C_braunii_renamed_GBG66945:0.25837,C_braunii_renamed_GBG82998:0.41956)n33:0.15861,C_braunii_renamed_GBG70334:0.31617)n32:0.10233)n30:0.12982)n29:0.17125,(C_braunii_renamed_GBG75353:0.6795,(C_braunii_renamed_GBG72558:0.30719,((C_braunii_renamed_GBG65997:0.56568,(C_braunii_renamed_GBG59551:0.20618,C_braunii_renamed_GBG74033:0.37286)n38:0.04461)n37:0.12688,(C_braunii_renamed_GBG86194:0.16325,(C_braunii_renamed_GBG64024:0.11973,C_braunii_renamed_GBG89653:0.16679)n40:0.29303)n39:0.06672)n36:0.18975)n35:0.02908)n34:0.08952)n28:0.22547)n19:0.18723,(((C_braunii_renamed_GBG59143:0.1107,C_braunii_renamed_GBG64893:0.25152)n43:0.00684,C_braunii_renamed_GBG65526:0.32537)n42:0.0099,C_braunii_renamed_GBG86066:0.04836)n41:0.52605)n18:0.35324,(((C_braunii_renamed_GBG81335:0.37975,(C_braunii_renamed_GBG61384:0.05384,C_braunii_renamed_GBG70763:0.08564)n47:0.22961)n46:0.06727,(C_braunii_renamed_GBG59988:1.59764,(C_braunii_renamed_GBG59643:0.134,C_braunii_renamed_GBG86568:0.04737)n49:0.24947)n48:0.11531)n45:0.09982,(((C_braunii_renamed_GBG61926:0.05002,(C_braunii_renamed_GBG79797:0.04226,C_braunii_renamed_GBG81981:0.06162)n53:0.00245)n52:0.02793,C_braunii_renamed_GBG76906:0.35274)n51:0.20425,(C_braunii_renamed_GBG70639:0.0588,((C_braunii_renamed_GBG77360:0.06869,C_braunii_renamed_GBG63495:0.06152)n56:0.00959,(C_braunii_renamed_GBG87841:0.03395,((C_braunii_renamed_GBG59975:0.0759,(C_braunii_renamed_GBG79955:0.03972,C_braunii_renamed_GBG63895:0.03603)n60:0.00925)n59:0.01146,C_braunii_renamed_GBG66915:0.17611)n58:0.01198)n57:0.09895)n55:0.01156)n54:0.22495)n50:0.13142)n44:0.11788)n17:0.03878,(C_braunii_renamed_GBG72740:0.03821,((C_braunii_renamed_GBG72818:0.06853,C_braunii_renamed_GBG89789:0.04041)n63:0.01604,C_braunii_renamed_GBG69120:0.04368)n62:0.01295)n61:0.79385)n16:0.14033,((C_braunii_renamed_GBG67535:0.39365,(C_braunii_renamed_GBG91052:0.12521,(((C_braunii_renamed_GBG77064:0.01496,(C_braunii_renamed_GBG58912:0.03751,C_braunii_renamed_GBG66092:0.04122)n70:0.03645)n69:0.0443,(C_braunii_renamed_GBG84077:0.08548,(C_braunii_renamed_GBG89683:0.01754,C_braunii_renamed_GBG42250:0.02048)n72:0.04392)n71:0.00015)n68:0.01135,(C_braunii_renamed_GBG76668:0.05648,C_braunii_renamed_GBG72470:0.18811)n73:0.02042)n67:0.00712)n66:0.19701)n65:0.09796,(C_braunii_renamed_GBG69016:0.27725,(((C_braunii_renamed_GBG68829:0.20338,(C_braunii_renamed_GBG66251:0.02411,(C_braunii_renamed_GBG61405:0.02964,C_braunii_renamed_GBG67691:0.06858)n79:0.00764)n78:0.0558)n77:0.0542,(C_braunii_renamed_GBG75303:0.04255,(C_braunii_renamed_GBG60140:0.04528,(C_braunii_renamed_GBG65653:0.10014,C_braunii_renamed_GBG91209:0.02179)n82:0.08558)n81:0.05317)n80:0.12751)n76:0.05435,(((C_braunii_renamed_GBG84292:0.15711,((C_braunii_renamed_GBG68387:0.03714,((C_braunii_renamed_GBG61271:0.00571,(C_braunii_renamed_GBG61204:0.0094,C_braunii_renamed_GBG64480:0.11738)n90:0.0076)n89:0.00867,C_braunii_renamed_GBG83613:0.1465)n88:0.00136)n87:0.04661,(C_braunii_renamed_GBG69846:0.20678,((C_braunii_renamed_GBG74488:0.31343,(C_braunii_renamed_GBG79919:0.01142,C_braunii_renamed_GBG79917:0.01234)n94:0.07615)n93:0.07224,C_braunii_renamed_GBG92475:0.09051)n92:0.00016)n91:0.02977)n86:0.01826)n85:0.03135,(C_braunii_renamed_GBG70430:0.12407,C_braunii_renamed_GBG70399:0.08681)n95:0.06081)n84:0.02197,C_braunii_renamed_GBG84293:0.15378)n83:0.02305)n75:0.17902)n74:0.05011)n64:0.06146)n15:0.24938)n9:0.05611,(C_braunii_renamed_GBG69245:0.08283,C_braunii_renamed_GBG82912:0.12324)n96:0.08112)n8:0.0681,(((C_braunii_renamed_GBG65959:0.10952,(C_braunii_renamed_GBG64375:0.25404,C_braunii_renamed_GBG75253:0.48564)n100:0.10699)n99:0.00711,C_braunii_renamed_GBG66002:0.11127)n98:0.01853,C_braunii_renamed_GBG74620:0.12003)n97:0.02894)n7:0.04478)n4:0.03391)n2:0.01645,((C_braunii_renamed_GBG65041:0.0363,(C_braunii_renamed_GBG77037:0.04714,C_braunii_renamed_GBG82728:0.0511)n103:0.00016)n102:0.01244,(C_braunii_renamed_GBG69325:0.04769,C_braunii_renamed_GBG77749:0.03465)n104:0.00994)n101:0.00789)n1:0.022155)n0;
```
