## Supplementary material for "Transcriptional responses to arbuscular mycorrhizal symbiosis development are conserved in the early divergent *Marchantia paleacea*": OG0000870_tree.txt

```
(((C_braunii_renamed_GBG87034:0.53904,(S_moellendorffii_renamed_EFJ06820:0.01641,S_moellendorffii_renamed_EFJ21887:0.00016)n3:0.57732)n2:0.21727,((((A_filiculoides_renamed_Azfi_s0157.g053765:0.48815,A_filiculoides_renamed_Azfi_s0246.g060053:0.69399)n7:0.46049,((P_abies_renamed_MA_7608g0020:0.146,P_abies_renamed_MA_94062g0010:0.00632)n9:0.62411,(A_trichopoda_renamed_ERN12665:0.57962,((B_vulgaris_renamed_KMS95260:0.6263,((((M_truncatula_renamed_MTR_1104820:0.00014,M_truncatula_renamed_MTR_1104820:0.00766)n16:0.00758,(M_truncatula_renamed_MTR_1104820:0.00015,M_truncatula_renamed_MTR_1104820:0.00014)n17:0.00016)n15:0.19238,(L_japonicus_renamed_Lj5g3v2057400.2:0.00327,L_japonicus_renamed_Lj5g3v2057400.3:0.02956)n18:0.13181)n14:0.03953,(L_angustifolius_renamed_OIW11173:0.23516,L_angustifolius_renamed_OIV95006:0.12534)n19:0.32274)n13:0.24939)n12:0.30383,(Z_mays_renamed_A0A1D6MTJ2:1.00513,((P_dactylifera_renamed_XP_008790961.1:0.00014,P_dactylifera_renamed_XP_008790960.1:0.00014)n22:0.0977,((P_dactylifera_renamed_XP_008786923.1:0.00014,P_dactylifera_renamed_XP_008786922.1:0.00014)n24:0.00014,(P_dactylifera_renamed_XP_008786921.1:0.00014,P_dactylifera_renamed_XP_008786920.1:0.00014)n25:0.00012)n23:0.10801)n21:0.0501)n20:0.24154)n11:0.09767)n10:0.35284)n8:0.10122)n6:0.19117,T_lepidozioides_scaffold-SKQD-2077871-Takakia_lepidozioides:0.57266)n5:0.09987,A_agrestis_renamed_Aagr.utg000063l.569.1:0.62022)n4:0.51454)n1:0.033195,((S_moellendorffii_renamed_EFJ37217:0.03652,S_moellendorffii_renamed_EFJ27727:0.00014)n27:0.27035,((((((A_agrestis_renamed_Aagr.utg000006l.885.1:0.00014,((A_agrestis_renamed_Aagr.utg000006l.885.4:0,A_agrestis_renamed_Aagr.utg000006l.885.6:0)n35:0.00014,((A_agrestis_renamed_Aagr.utg000006l.885.2:0,A_agrestis_renamed_Aagr.utg000006l.885.3:0)n37:0.00014,A_agrestis_renamed_Aagr.utg000006l.885.5:0.00592)n36:0.00014)n34:0.00508)n33:0.41638,(M_flagellaris_scaffold-UCRN-2008857-Megaceros_tosanus:0.00014,M_flagellaris_scaffold-UCRN-2008856-Megaceros_tosanus:0.00012)n38:0.21802)n32:0.14983,((P_patens_renamed_P31_13010V3.1:0,P_patens_renamed_P31_13010V3.3:0,P_patens_renamed_P31_13010V3.2:0)n40:0.33795,((T_lepidozioides_scaffold-SKQD-2007384-Takakia_lepidozioides:0.00014,T_lepidozioides_scaffold-SKQD-2007383-Takakia_lepidozioides:0.00015)n42:0.11188,T_lepidozioides_scaffold-SKQD-2013063-Takakia_lepidozioides:0.032292)n41:0.003588)n39:0.15181)n31:0.05611,(((P_pinnata_scaffold-UUHD-2006418-Porella_pinnata:0.00014,((P_pinnata_scaffold-UUHD-2006415-Porella_pinnata:0,P_pinnata_scaffold-UUHD-2006419-Porella_pinnata:0)n47:0.00014,P_pinnata_scaffold-UUHD-2006416-Porella_pinnata:0.00015)n46:0.00016)n45:0.12271,(M_polymorpha_renamed_Mapoly0007s0068.1:0.01148,(M_paleacea_Rhiz_final_MPA11798.3.p1:0.00014,(M_paleacea_Rhiz_final_MPA11798.1.p1:0.00012,M_paleacea_Rhiz_final_MPA11798.2.p1:0.00014)n50:0.00115)n49:0.00779)n48:0.1296)n44:0.15264,(P_neesiana_scaffold-JHFI-2008416-Pellia_neesiana:0.58588,P_neesiana_scaffold-JHFI-2017030-Pellia_neesiana:0.05228)n51:0.35125)n43:0.11938)n30:0.10466,(((A_filiculoides_renamed_Azfi_s0003.g007924:0.33629,A_filiculoides_renamed_Azfi_s0095.g043634:0.25194)n54:0.19009,(A_filiculoides_renamed_Azfi_s0005.g009178:0.25784,A_filiculoides_renamed_Azfi_s0212.g058189:0.18472)n55:0.39785)n53:0.14401,(S_muscicola_renamed_SM000135S27027:0.01371,S_muscicola_renamed_SM000189S04080:0.03204)n56:0.84992)n52:0.03706)n29:0.05565,(((((((A_thaliana_renamed_AT1G35440.1:1.40742,(A_thaliana_renamed_AT4G19600.1:0.14361,(A_thaliana_renamed_AT5G45190.1:0.00014,(A_thaliana_renamed_AT5G45190.3:0.00014,A_thaliana_renamed_AT5G45190.2:0.00039)n66:0.00403)n65:0.1146)n64:0.0273)n63:0.20713,(((L_japonicus_renamed_Lj3g3v0397090.1:0.1778,L_japonicus_renamed_Lj3g3v0397090.2:0.02819)n69:0.0611,(M_truncatula_renamed_MTR_2068690:0.10544,(L_angustifolius_renamed_OIV92507:0.06305,L_angustifolius_renamed_OIV99041:0.20617)n71:0.02879)n70:0.05467)n68:0.14243,(L_angustifolius_renamed_OIV96016:0.17172,((L_japonicus_renamed_Lj4g3v0668220.2:0.00014,L_japonicus_renamed_Lj4g3v0668220.1:0.00359)n74:0.07688,(M_truncatula_renamed_MTR_4083690:0.11195,M_truncatula_renamed_MTR_7094070:0.31007)n75:0.01868)n73:0.02731)n72:0.147312)n67:0.016368)n62:0.07692,B_vulgaris_renamed_KMT15351:0.28282)n61:0.09096,(((Oryza_sativa_renamed_LOC_Os12g30020.1:0,Oryza_sativa_renamed_LOC_Os12g30020.2:0)n78:0.19268,(((Z_mays_renamed_A0A1D6JBU3:0.00015,Z_mays_renamed_A0A1D6M6R4:0.07612)n81:0.04648,Z_mays_renamed_A0A1D6JLD0:0.04818)n80:0.1513,(Z_mays_renamed_A0A1D6I2J2:0.09021,Z_mays_renamed_A0A1D6JPN3:0.20666)n82:0.257904)n79:0.028656)n77:0.07061,(((P_dactylifera_renamed_XP_026664290.1:0.00014,(P_dactylifera_renamed_XP_026664288.1:0.00014,P_dactylifera_renamed_XP_026664289.1:0.00015)n86:0.00015)n85:0.82121,P_dactylifera_renamed_XP_017701463.1:0.3607)n84:0.07248,(P_dactylifera_renamed_XP_008787747.1:0.07876,P_dactylifera_renamed_XP_026659774.1:0.14525)n87:0.121401)n83:0.013489)n76:0.12299)n60:0.07934,(P_abies_renamed_MA_93485g0010:0.11147,(A_trichopoda_renamed_ERN07911:0.39102,A_trichopoda_renamed_ERN17710:0.13842)n89:0.01538)n88:0.18011)n59:0.1359,(P_abies_renamed_MA_10435272g0010:0.77411,(((P_dactylifera_renamed_XP_008784948.2:0.00635,(P_dactylifera_renamed_XP_008784946.1:0.00111,P_dactylifera_renamed_XP_008784947.1:0.00014)n94:0.00763)n93:0.44184,((((Oryza_sativa_renamed_LOC_Os02g24190.1:0,Oryza_sativa_renamed_LOC_Os02g24190.2:0)n98:0.00014,Oryza_sativa_renamed_LOC_Os02g24190.3:0.01698)n97:0.2687,(Z_mays_renamed_A0A1D6GZP5:1.08316,(Z_mays_renamed_A0A1D6HEM2:0.08066,Z_mays_renamed_A0A1D6Q616:0.04575)n100:0.196812)n99:0.021868)n96:0.35774,A_trichopoda_renamed_ERN07910:3.95159)n95:0.04753)n92:0.27097,(B_vulgaris_renamed_KMT20726:0.50861,L_japonicus_renamed_Lj1g3v3689930.1:0.01649)n101:0.32824)n91:0.43527)n90:0.19978)n58:0.09078,(P_abies_renamed_MA_101777g0010:0.2831,P_abies_renamed_MA_8507811g0010:0.64742)n102:0.14296)n57:0.06097)n28:0.05443)n26:0.033195)n0;
```
