## Supplementary material for "Transcriptional responses to arbuscular mycorrhizal symbiosis development are conserved in the early divergent *Marchantia paleacea*": OG0000871_tree.txt

```
((((M_polymorpha_renamed_Mapoly0047s0121.1:0.00014,(M_paleacea_Rhiz_final_MPA16742.4.p1:0.00014,M_paleacea_Rhiz_final_MPA16742.3.p1:0.05106)n4:0.00014)n3:0.25488,(((((P_patens_renamed_P313_15090V3.18:0.04782,P_patens_renamed_P313_15090V3.14:0.03349)n9:0.03336,((P_patens_renamed_P313_15090V3.10:0,P_patens_renamed_P313_15090V3.19:0,P_patens_renamed_P313_15090V3.13:0,P_patens_renamed_P313_15090V3.3:0,P_patens_renamed_P313_15090V3.17:0,P_patens_renamed_P313_15090V3.8:0,P_patens_renamed_P313_15090V3.2:0,P_patens_renamed_P313_15090V3.12:0,P_patens_renamed_P313_15090V3.9:0,P_patens_renamed_P313_15090V3.11:0)n11:0.00014,(P_patens_renamed_P313_15090V3.7:0,P_patens_renamed_P313_15090V3.5:0,P_patens_renamed_P313_15090V3.15:0,P_patens_renamed_P313_15090V3.16:0,P_patens_renamed_P313_15090V3.4:0,P_patens_renamed_P313_15090V3.6:0,P_patens_renamed_P313_15090V3.1:0)n12:0.00014)n10:0.00014)n8:0.01616,((P_patens_renamed_P33_21060V3.12:0,P_patens_renamed_P33_21060V3.9:0,P_patens_renamed_P33_21060V3.15:0,P_patens_renamed_P33_21060V3.10:0,P_patens_renamed_P33_21060V3.11:0,P_patens_renamed_P33_21060V3.8:0)n14:0.00014,(P_patens_renamed_P33_21060V3.14:0,P_patens_renamed_P33_21060V3.3:0,P_patens_renamed_P33_21060V3.17:0,P_patens_renamed_P33_21060V3.7:0,P_patens_renamed_P33_21060V3.6:0,P_patens_renamed_P33_21060V3.2:0,P_patens_renamed_P33_21060V3.5:0,P_patens_renamed_P33_21060V3.13:0,P_patens_renamed_P33_21060V3.1:0,P_patens_renamed_P33_21060V3.4:0,P_patens_renamed_P33_21060V3.18:0,P_patens_renamed_P33_21060V3.16:0)n15:0.00014)n13:0.04108)n7:0.23534,(T_lepidozioides_scaffold-SKQD-2008197-Takakia_lepidozioides:0.08825,T_lepidozioides_scaffold-SKQD-2077220-Takakia_lepidozioides:0.0911)n16:0.03568)n6:0.02746,(((P_patens_renamed_P313_2290V3.1:0.00014,P_patens_renamed_P313_2290V3.2:0.00015)n19:0.0677,((P_patens_renamed_P33_5580V3.1:0,P_patens_renamed_P33_5580V3.3:0)n21:0.00015,P_patens_renamed_P33_5580V3.2:0.00014)n20:0.0488)n18:0.23163,T_lepidozioides_scaffold-SKQD-2075246-Takakia_lepidozioides:0.345717)n17:0.038413)n5:0.02828)n2:0.06642,A_agrestis_renamed_Aagr.utg000113l.242.1:0.25515)n1:0.04154,(((A_filiculoides_renamed_Azfi_s0096.g043781:0.30657,Oryza_sativa_renamed_LOC_Os11g40100.1:1.72017)n24:0.15572,((A_filiculoides_renamed_Azfi_s0003.g008015:0.18345,(A_filiculoides_renamed_Azfi_s0013.g013241:0.02015,A_filiculoides_renamed_Azfi_s1821.g107219:0.40392)n27:0.05653)n26:0.13832,((S_muscicola_renamed_SM000013S26473:0.01624,(S_muscicola_renamed_SM000004S15094:0.02263,S_muscicola_renamed_SM000045S16215:0.00015)n30:0.01116)n29:0.60389,((P_abies_renamed_MA_137340g0010:0.11844,P_abies_renamed_MA_9356g0010:0.19342)n32:0.08736,(((A_trichopoda_renamed_ERM97699:0.38559,((P_dactylifera_renamed_XP_008800484.1:0.0816,(P_dactylifera_renamed_XP_008783408.1:0.00016,P_dactylifera_renamed_XP_008779244.2:0.02663)n38:0.05876)n37:0.12546,((Z_mays_renamed_A5HEH5:0.09347,(Oryza_sativa_renamed_LOC_Os11g40100.2:0.02132,Oryza_sativa_renamed_LOC_Os11g40100.3:0.00014)n41:0.05525)n40:0.06676,(Oryza_sativa_renamed_LOC_Os12g31350.1:0.14071,(Z_mays_renamed_A0A1D6IVG3:0.05095,Z_mays_renamed_A0A1D6MY08:0.0693)n43:0.08368)n42:0.07956)n39:0.20482)n36:0.21699)n35:0.07524,((((A_thaliana_renamed_AT4G00850.1:0.00643,A_thaliana_renamed_AT4G00850.2:0.00461)n47:0.14932,(A_thaliana_renamed_AT1G01160.1:0.00014,A_thaliana_renamed_AT1G01160.2:0.00015)n48:0.17104)n46:0.28075,(M_truncatula_renamed_MTR_8024650:0.05433,((L_angustifolius_renamed_OIV93878:0.15531,(L_angustifolius_renamed_OIW04573:0.08011,L_angustifolius_renamed_OIW02280:0.06944)n52:0.01365)n51:0.03856,(L_japonicus_renamed_Lj0g3v0232329.1:0.00122,L_japonicus_renamed_Lj0g3v0188299.1:0.12984)n53:0.01183)n50:0.01431)n49:0.0371)n45:0.07233,(B_vulgaris_renamed_KMS96316:0.67565,B_vulgaris_renamed_KMT20234:0.184536)n54:0.020504)n44:0.04534)n34:0.29384,(A_trichopoda_renamed_ERN04002:0.17433,((P_dactylifera_renamed_XP_008794036.1:0.079,(Z_mays_renamed_spA5HEH4:0.09202,(Oryza_sativa_renamed_LOC_Os03g52320.2:0.01372,Oryza_sativa_renamed_LOC_Os03g52320.1:0.00014)n59:0.03161)n58:0.28687)n57:0.09251,((((A_thaliana_renamed_AT5G28640.2:0,A_thaliana_renamed_AT5G28640.3:0)n63:0.00016,A_thaliana_renamed_AT5G28640.1:0.00014)n62:0.0324,((((L_japonicus_renamed_Lj1g3v4998360.1:0.06785,L_angustifolius_renamed_OIV95027:0.12641)n67:0.00413,M_truncatula_renamed_MTR_7115410:0.27426)n66:0.02241,((L_angustifolius_renamed_OIW13810:0.04232,L_angustifolius_renamed_OIW07160:0.02802)n69:0.06623,((L_japonicus_renamed_Lj0g3v0036659.1:0,L_japonicus_renamed_Lj5g3v1360520.1:0)n71:0.07997,(M_truncatula_renamed_MTR_3097190:0.93877,(M_truncatula_renamed_MTR_1080590:0.00014,M_truncatula_renamed_MTR_1080590:0.00014)n73:0.01937)n72:0.07833)n70:0.01239)n68:0.01689)n65:0.05085,L_japonicus_renamed_Lj0g3v0160829.1:0.562446)n64:0.062494)n61:0.07146,B_vulgaris_renamed_KMS98095:0.20798)n60:0.15351)n56:0.08231)n55:0.060813)n33:0.006757)n31:0.04245)n28:0.049446)n25:0.005494)n23:0.12926,((S_moellendorffii_renamed_EFJ22011:0.11122,S_moellendorffii_renamed_EFJ18273:0.00014)n75:0.28018,(S_moellendorffii_renamed_EFJ24060:0.1348,S_moellendorffii_renamed_EFJ35107:0.00015)n76:0.554481)n74:0.061609)n22:0.04327)n0;
```
