## Supplementary material for "Transcriptional responses to arbuscular mycorrhizal symbiosis development are conserved in the early divergent *Marchantia paleacea*": OG0000872_tree.txt

```
(((M_flagellaris_scaffold-UCRN-2053619-Megaceros_tosanus:0.30619,(((A_agrestis_renamed_Aagr.utg000042l.59.3:0,A_agrestis_renamed_Aagr.utg000042l.59.5:0)n5:0.00945,A_agrestis_renamed_Aagr.utg000042l.59.4:0.01175)n4:0.01143,(A_agrestis_renamed_Aagr.utg000042l.59.2:0.00015,A_agrestis_renamed_Aagr.utg000042l.59.1:0.00014)n6:0.00014)n3:0.17121)n2:0.25584,(((T_lepidozioides_scaffold-SKQD-2079917-Takakia_lepidozioides:0.34698,((S_moellendorffii_renamed_EFJ29841:0.00812,S_moellendorffii_renamed_EFJ08244:0.00014)n11:0.4299,(S_moellendorffii_renamed_EFJ12169:0.0003,S_moellendorffii_renamed_EFJ29362:0.00731)n12:0.40731)n10:0.12093)n9:0.03207,(((P_pinnata_scaffold-UUHD-2016647-Porella_pinnata:0,P_pinnata_scaffold-UUHD-2016648-Porella_pinnata:0)n15:0.38475,(P_neesiana_scaffold-JHFI-2015946-Pellia_neesiana:0,P_neesiana_scaffold-JHFI-2015947-Pellia_neesiana:0)n16:0.14475)n14:0.11732,(((M_paleacea_Rhiz_final_MPA25078.1.p1:0.05341,M_polymorpha_renamed_Mapoly0054s0137.1:0.05701)n19:0.28609,(M_polymorpha_renamed_Mapoly0054s0139.1:0.04207,(M_paleacea_Rhiz_final_MPA25082.1.p1:0.00014,M_paleacea_Rhiz_final_MPA25083.1.p1:0.00014)n21:0.04478)n20:0.3173)n18:0.04285,(M_paleacea_Rhiz_final_MPA19974.1.p1:0.03036,M_polymorpha_renamed_Mapoly0114s0025.1:0.04332)n22:0.108423)n17:0.012047)n13:0.05749)n8:0.04582,(S_moellendorffii_renamed_EFJ29051:0.00015,S_moellendorffii_renamed_EFJ17588:0.01958)n23:0.909387)n7:0.101043)n1:0.033675,(C_braunii_renamed_GBG79247:1.02966,((((P_abies_renamed_MA_126364g0010:0.56492,P_abies_renamed_MA_139640g0010:0.2217)n28:0.2442,(((A_trichopoda_renamed_ERN14769:0.40023,(((A_thaliana_renamed_AT1G30690.1:0,A_thaliana_renamed_AT1G30690.2:0)n34:0.34583,(B_vulgaris_renamed_KMT01735:0.31946,(L_angustifolius_renamed_OIW13924:0.25293,M_truncatula_renamed_MTR_2031610:0.17418)n36:0.09716)n35:0.0371)n33:0.06503,((Z_mays_renamed_A0A1D6P5U2:0.18482,(Oryza_sativa_renamed_LOC_Os06g45990.1:0.06059,Oryza_sativa_renamed_LOC_Os06g45990.2:0.00014)n39:0.07397)n38:0.34531,(P_dactylifera_renamed_XP_008793601.1:0.30312,P_dactylifera_renamed_XP_008807187.1:0.227025)n40:0.025225)n37:0.03287)n32:0.07569)n31:0.09917,(A_trichopoda_renamed_ERN18752:0.54148,(P_dactylifera_renamed_XP_008805237.1:0.46747,(B_vulgaris_renamed_KMT09900:0.65953,(L_angustifolius_renamed_OIV90517:0.20631,(M_truncatula_renamed_MTR_1069915:0.29695,(L_japonicus_renamed_Lj5g3v1073860.1:0,L_japonicus_renamed_Lj5g3v1073860.2:0)n46:0.28663)n45:0.08384)n44:0.38573)n43:0.257)n42:0.10325)n41:0.15004)n30:0.28463,((A_trichopoda_renamed_ERN20616:0.24539,(((Oryza_sativa_renamed_LOC_Os01g65380.1:0.0718,(Z_mays_renamed_C0P4T2:0.03773,Z_mays_renamed_K7V6Z1:0.06741)n52:0.06096)n51:0.02825,((((((Z_mays_renamed_A0A1D6ELQ1:0.05339,Z_mays_renamed_A0A1D6ELB8:0.05111)n58:0.00529,Z_mays_renamed_A0A1D6N9E2:0.12697)n57:0.0121,Z_mays_renamed_A0A1D6MXR7:0.06659)n56:0.02611,Z_mays_renamed_K7V3B1:0.07806)n55:0.08302,Z_mays_renamed_B4FBC9:0.06079)n54:0.08221,Oryza_sativa_renamed_LOC_Os05g35460.1:0.07334)n53:0.06693)n50:0.26704,((P_dactylifera_renamed_XP_008807685.1:0.08506,(P_dactylifera_renamed_XP_008781561.1:0.00014,P_dactylifera_renamed_XP_008781563.1:0.00014)n61:0.08659)n60:0.13382,P_dactylifera_renamed_XP_008783367.1:0.105885)n59:0.011765)n49:0.05545)n48:0.05081,((((A_thaliana_renamed_AT1G72160.1:0.28602,(A_thaliana_renamed_AT4G09160.2:0.00014,(A_thaliana_renamed_AT4G09160.1:0.00014,A_thaliana_renamed_AT4G09160.3:0.00014)n67:0.00771)n66:0.36226)n65:0.08935,(L_angustifolius_renamed_OIW08759:0.24428,(L_japonicus_renamed_Lj3g3v3753340.1:0.00139,L_japonicus_renamed_Lj3g3v3753350.1:0.05993)n69:0.14419)n68:0.14017)n64:0.05543,B_vulgaris_renamed_KMT20172:0.39338)n63:0.2233,((B_vulgaris_renamed_KMT13374:0.45185,(((L_angustifolius_renamed_OIW18242:0.10135,L_angustifolius_renamed_OIV89815:0.11252)n74:0.09671,(L_japonicus_renamed_Lj4g3v2858500.1:0.17603,M_truncatula_renamed_MTR_8095360:0.25157)n75:0.07547)n73:0.05435,((L_angustifolius_renamed_OIV98121:0.13259,L_angustifolius_renamed_OIV97022:0.11314)n77:0.09443,(M_truncatula_renamed_MTR_3097350:0.12791,(L_japonicus_renamed_Lj1g3v1381010.1:0.04049,(L_japonicus_renamed_Lj4g3v2118280.1:0.01664,L_japonicus_renamed_Lj5g3v0710960.1:0.00015)n80:0.0794)n79:0.18908)n78:0.05032)n76:0.05541)n72:0.15356)n71:0.12757,(B_vulgaris_renamed_KMT20141:0.4257,(L_japonicus_renamed_Lj3g3v3753370.1:0.16465,(M_truncatula_renamed_MTR_4033435:0.00014,M_truncatula_renamed_MTR_4033435:0.00016)n83:0.22963)n82:0.07535)n81:0.05618)n70:0.02074)n62:0.06105)n47:0.29891)n29:0.03365)n27:0.03792,A_filiculoides_renamed_Azfi_s0004.g008775:0.78621)n26:0.05899,(((P_abies_renamed_MA_149438g0010:0.36724,P_abies_renamed_MA_19741g0010:0.28277)n86:0.07691,(A_trichopoda_renamed_ERM95569:0.15475,(((P_dactylifera_renamed_XP_008804155.1:0.06782,P_dactylifera_renamed_XP_008809969.1:0.02962)n90:0.09155,((Oryza_sativa_renamed_LOC_Os05g27820.2:0.04867,Oryza_sativa_renamed_LOC_Os05g27820.1:0.00014)n92:0.04683,(Z_mays_renamed_A0A1D6FNX2:0.03013,(Z_mays_renamed_A0A1D6QID5:0.06589,Z_mays_renamed_A0A1D6M2P9:0.00014)n94:0.07647)n93:0.03681)n91:0.17778)n89:0.181,(B_vulgaris_renamed_KMT12418:0.18774,(A_thaliana_renamed_AT3G51670.1:0.27103,((L_angustifolius_renamed_OIW01340:0.11895,(M_truncatula_renamed_MTR_7070480:0.22026,L_japonicus_renamed_Lj1g3v2391210.1:0.09247)n99:0.02449)n98:0.02571,((L_angustifolius_renamed_OIW19072:0.04967,L_angustifolius_renamed_OIW00875:0.10894)n101:0.08306,(L_japonicus_renamed_Lj0g3v0140459.1:0.02564,M_truncatula_renamed_MTR_4013300:0.15832)n102:0.03166)n100:0.05349)n97:0.03654)n96:0.04092)n95:0.0493)n88:0.11603)n87:0.24201)n85:0.37101,(A_filiculoides_renamed_Azfi_s0087.g042416:0.42604,A_filiculoides_renamed_Azfi_s0212.g058185:0.61055)n103:0.196128)n84:0.021792)n25:0.036783)n24:0.004087)n0;
```
