## Supplementary material for "Transcriptional responses to arbuscular mycorrhizal symbiosis development are conserved in the early divergent *Marchantia paleacea*": OG0000873_tree.txt

```
((((S_moellendorffii_renamed_EFJ18688:0.00703,S_moellendorffii_renamed_EFJ36127:0.00015)n3:0.64188,(S_moellendorffii_renamed_EFJ28173:0.00014,S_moellendorffii_renamed_EFJ29663:0.002)n4:0.58152)n2:0.091,(((((P_abies_renamed_MA_7050242g0010:0.01325,(P_abies_renamed_MA_173054g0010:0.02822,P_abies_renamed_MA_5951905g0010:0.04353)n10:0.01471)n9:0.02172,P_abies_renamed_MA_959964g0010:0.07051)n8:0.21807,(P_abies_renamed_MA_9844g0010:0.46597,(P_abies_renamed_MA_102574g0010:0.28566,((P_abies_renamed_MA_12062g0020:0.26436,((P_abies_renamed_MA_10428517g0010:0.09858,P_abies_renamed_MA_349682g0010:0.07954)n16:0.07224,P_abies_renamed_MA_196776g0010:0.32249)n15:0.01163)n14:0.02718,P_abies_renamed_MA_6409g0010:0.00693)n13:0.00871)n12:0.23598)n11:0.13384)n7:0.15616,(((A_trichopoda_renamed_ERN01411:0.34182,(((P_dactylifera_renamed_XP_017696251.1:0.10214,(P_dactylifera_renamed_XP_008812583.1:0.06803,P_dactylifera_renamed_XP_008777777.1:0.23233)n23:0.0427)n22:0.16807,((Z_mays_renamed_B4FQA5:0.24716,(Oryza_sativa_renamed_LOC_Os07g08710.3:0.00016,(Oryza_sativa_renamed_LOC_Os07g08710.2:0.00014,Oryza_sativa_renamed_LOC_Os07g08710.1:0.00014)n27:0.00016)n26:0.3284)n25:0.11561,(Oryza_sativa_renamed_LOC_Os03g58470.1:0.13164,(Z_mays_renamed_B6TGH8:0.07216,(Z_mays_renamed_B6T2X7:0.03519,(Z_mays_renamed_A0A1D6GFH8:0.00556,Z_mays_renamed_spP23444:0.0186)n31:0.03722)n30:0.05707)n29:0.1082)n28:0.07137)n24:0.00793)n21:0.07735,(B_vulgaris_renamed_KMT10292:0.31651,((M_truncatula_renamed_MTR_1080700:0.14564,((L_japonicus_renamed_Lj5g3v1381580.1:0,L_japonicus_renamed_Lj5g3v1381580.2:0)n36:0.24731,(L_angustifolius_renamed_OIV90796:0.177,(L_angustifolius_renamed_OIW07155:0.07189,L_angustifolius_renamed_OIV90797:0.06055)n38:0.0764)n37:0.10661)n35:0.05927)n34:0.17774,((L_japonicus_renamed_Lj5g3v1016990.1:0.29778,(A_thaliana_renamed_AT1G06760.1:0.31555,(A_thaliana_renamed_AT2G30620.1:0.00016,A_thaliana_renamed_AT2G30620.2:0.00014)n42:0.17129)n41:0.1059)n40:0.056,(((L_angustifolius_renamed_OIW11274:0.24691,L_angustifolius_renamed_OIW05034:0.09897)n45:0.06148,((P_patens_renamed_P321_7550V3.3:0,P_patens_renamed_P321_7550V3.2:0)n47:1.32934,(M_truncatula_renamed_MTR_1070440:0.18531,M_truncatula_renamed_MTR_7096280:0.142434)n48:0.015826)n46:0.04464)n44:0.0373,(L_angustifolius_renamed_OIW12630:0.27397,(M_truncatula_renamed_MTR_1070390:0.02775,(M_truncatula_renamed_MTR_1070435:0.00015,M_truncatula_renamed_MTR_8077160:0.07665)n51:0.01944)n50:0.20016)n49:0.061974)n43:0.006886)n39:0.048249)n33:0.005361)n32:0.03921)n20:0.04764)n19:0.04986,((A_trichopoda_renamed_ERN16825:0.66594,L_angustifolius_renamed_OIW07017:0.56015)n53:0.23237,B_vulgaris_renamed_KMT10441:0.45756)n52:0.05084)n18:0.049446,(((A_trichopoda_renamed_ERN14461:0.29063,((L_japonicus_renamed_Lj2g3v1705470.1:0.26665,M_truncatula_renamed_MTR_5021730:0.43712)n58:0.0542,(A_thaliana_renamed_AT2G18050.1:0.00014,A_thaliana_renamed_AT2G18050.2:0.00014)n59:0.5772)n57:0.11568)n56:0.05035,((Oryza_sativa_renamed_LOC_Os04g18090.1:0.12304,Z_mays_renamed_Q8LK07:0.09416)n61:0.18087,(B_vulgaris_renamed_KMT09531:0.62929,((Oryza_sativa_renamed_LOC_Os06g04020.1:0.15478,Z_mays_renamed_A0A1D6NW49:0.36916)n64:0.30716,((P_dactylifera_renamed_XP_008810060.1:0.06553,(P_dactylifera_renamed_XP_008777685.1:0,P_dactylifera_renamed_XP_017696191.1:0)n67:0.14689)n66:0.12845,(P_dactylifera_renamed_XP_008779908.1:0.12878,P_dactylifera_renamed_XP_008803319.1:0.07292)n68:0.066753)n65:0.007417)n63:0.01781)n62:0.036882)n60:0.004098)n55:0.06501,(S_muscicola_renamed_SM000045S16223:0.05116,(S_muscicola_renamed_SM000004S15099:0.05595,S_muscicola_renamed_SM000013S26438:0.0361)n70:0.02518)n69:0.64173)n54:0.083826)n17:0.009314)n6:0.09108,(A_filiculoides_renamed_Azfi_s0006.g010261:0.38929,A_filiculoides_renamed_Azfi_s0049.g030788:0.39814)n71:0.19066)n5:0.06516)n1:0.023205,(((C_braunii_renamed_GBG80311:0.23413,(C_braunii_renamed_GBG80314:0.00014,C_braunii_renamed_GBG80313:0.04532)n75:0.07033)n74:0.5375,((((M_paleacea_Rhiz_final_MPA28363.1.p1:0.00964,M_polymorpha_renamed_Mapoly0035s0095.1:0.0151)n79:0.1686,(P_neesiana_scaffold-JHFI-2000890-Pellia_neesiana:0.17617,P_pinnata_scaffold-UUHD-2148850-Porella_pinnata:0.10505)n80:0.10636)n78:0.28041,(((P_patens_renamed_P36_25560V3.2:0,P_patens_renamed_P36_25560V3.1:0)n83:0.12799,(P_patens_renamed_P35_3110V3.1:0,P_patens_renamed_P35_3110V3.2:0)n84:0.08241)n82:0.04826,((P_patens_renamed_P321_4670V3.2:0,P_patens_renamed_P321_4670V3.1:0)n86:0.22548,((P_patens_renamed_P318_14270V3.3:0,P_patens_renamed_P318_14270V3.2:0,P_patens_renamed_P318_14270V3.1:0)n88:0.18796,(P_patens_renamed_P318_19330V3.2:0,P_patens_renamed_P318_19330V3.1:0)n89:0.14257)n87:0.07264)n85:0.09191)n81:0.14216)n77:0.18615,(S_muscicola_renamed_SM000004S14973:0.02096,S_muscicola_renamed_SM000007S20855:0.01266)n90:0.40009)n76:0.02916)n73:0.04952,((P_abies_renamed_MA_500183g0010:0.35954,(P_abies_renamed_MA_5243726g0010:0.42807,(P_abies_renamed_MA_102457g0010:0.15131,P_abies_renamed_MA_6298g0010:0.07386)n94:0.19161)n93:0.07165)n92:0.05678,((P_abies_renamed_MA_4008g0010:0.7403,(M_polymorpha_renamed_Mapoly0004s0232.1:1.24255,(S_moellendorffii_renamed_EFJ28547:0.02064,S_moellendorffii_renamed_EFJ20484:0.01888)n98:0.87268)n97:0.2195)n96:0.14539,((A_filiculoides_renamed_Azfi_s0099.g044182:0.46961,C_braunii_renamed_GBG76249:0.67734)n100:0.16382,(P_abies_renamed_MA_10436125g0020:0.00014,(P_abies_renamed_MA_10436125g0010:0.03525,P_abies_renamed_MA_11231g0010:0.35201)n102:0.10045)n101:0.640188)n99:0.071132)n95:0.046611)n91:0.005179)n72:0.03017)n0;
```
