## Supplementary material for "Transcriptional responses to arbuscular mycorrhizal symbiosis development are conserved in the early divergent *Marchantia paleacea*": OG0000874_tree.txt

```
((C_braunii_renamed_GBG72690:0.48744,(((S_moellendorffii_renamed_EFJ38681:0,S_moellendorffii_renamed_EFJ31468:0)n4:0.11507,(S_moellendorffii_renamed_EFJ27692:0,S_moellendorffii_renamed_EFJ37252:0)n5:0.04126)n3:0.09387,((A_filiculoides_renamed_Azfi_s0111.g045639:0.40328,A_trichopoda_renamed_ERM98164:1.7833)n7:0.2108,((((A_filiculoides_renamed_Azfi_s2964.g113881:0.00016,(A_filiculoides_renamed_Azfi_s2964.g113882:0.05762,A_filiculoides_renamed_Azfi_s0019.g015199:0.00028)n12:0.00185)n11:0.27899,A_filiculoides_renamed_Azfi_s2964.g113883:0.60874)n10:0.25154,((P_neesiana_scaffold-JHFI-2018953-Pellia_neesiana:0.12541,(P_pinnata_scaffold-UUHD-2147722-Porella_pinnata:0.08818,((M_paleacea_Rhiz_final_MPA13329.1.p1:0,M_paleacea_Rhiz_final_MPA13329.2.p1:0)n17:0.00756,M_polymorpha_renamed_Mapoly0009s0189.1:0.00528)n16:0.12888)n15:0.02796)n14:0.13581,((M_flagellaris_scaffold-UCRN-2054256-Megaceros_tosanus:0.08379,A_agrestis_renamed_Aagr.utg000005l.436.1:0.08845)n19:0.17651,(T_lepidozioides_scaffold-SKQD-2078494-Takakia_lepidozioides:0.10965,((P_patens_renamed_P311_24710V3.4:0,P_patens_renamed_P311_24710V3.3:0,P_patens_renamed_P311_24710V3.2:0,P_patens_renamed_P311_24710V3.5:0,P_patens_renamed_P311_24710V3.1:0)n22:0.06133,((P_patens_renamed_P37_10890V3.12:0,P_patens_renamed_P37_10890V3.7:0,P_patens_renamed_P37_10890V3.13:0,P_patens_renamed_P37_10890V3.4:0,P_patens_renamed_P37_10890V3.8:0,P_patens_renamed_P37_10890V3.1:0,P_patens_renamed_P37_10890V3.11:0,P_patens_renamed_P37_10890V3.14:0,P_patens_renamed_P37_10890V3.9:0,P_patens_renamed_P37_10890V3.10:0,P_patens_renamed_P37_10890V3.6:0,P_patens_renamed_P37_10890V3.2:0,P_patens_renamed_P37_10890V3.5:0,P_patens_renamed_P37_10890V3.3:0)n24:0.00015,(P_patens_renamed_P37_10890V3.18:0,P_patens_renamed_P37_10890V3.15:0,P_patens_renamed_P37_10890V3.17:0,P_patens_renamed_P37_10890V3.16:0)n25:0.00014)n23:0.08923)n21:0.14836)n20:0.11599)n18:0.05526)n13:0.09345)n9:0.06396,(((P_abies_renamed_MA_160895g0010:0.21213,(P_abies_renamed_MA_10432977g0010:0.11815,(P_abies_renamed_MA_10426554g0020:0.01032,P_abies_renamed_MA_8238314g0010:0.00016)n30:0.08417)n29:0.02627)n28:0.58695,(P_dactylifera_renamed_XP_008806841.1:0.79333,A_trichopoda_renamed_ERM95162:0.59378)n31:0.14358)n27:0.1605,((A_trichopoda_renamed_ERN03855:0.29482,(((Oryza_sativa_renamed_LOC_Os04g31620.1:0.05737,(Z_mays_renamed_A0A1D6ECT3:0.02298,Z_mays_renamed_C0PE44:0.02998)n37:0.09706)n36:0.15319,((P_dactylifera_renamed_XP_026663855.1:0,P_dactylifera_renamed_XP_026663867.1:0,P_dactylifera_renamed_XP_008801658.1:0)n39:0.18856,(P_dactylifera_renamed_XP_008801838.1:0.06409,P_dactylifera_renamed_XP_026664752.1:0.04721)n40:0.0631)n38:0.03122)n35:0.06958,(B_vulgaris_renamed_KMT08882:0.2022,((A_thaliana_renamed_AT5G51300.3:0,A_thaliana_renamed_AT5G51300.2:0,A_thaliana_renamed_AT5G51300.1:0)n43:0.21178,((L_japonicus_renamed_Lj3g3v3725550.1:0.06155,M_truncatula_renamed_MTR_4036415:0.07207)n45:0.02371,(L_angustifolius_renamed_OIW15088:0.10735,(L_angustifolius_renamed_OIW08769:0.12203,L_angustifolius_renamed_OIV99692:0.0525)n47:0.116055)n46:0.012895)n44:0.02187)n42:0.04912)n41:0.08688)n34:0.0995)n33:0.22289,(P_abies_renamed_MA_57875g0010:0.46242,(P_abies_renamed_MA_15045g0010:0.00014,P_abies_renamed_MA_9489085g0010:0.00015)n49:0.345897)n48:0.038433)n32:0.136872)n26:0.015208)n8:0.05793)n6:0.01347)n2:0.06724)n1:0.28923,((M_paleacea_Rhiz_final_MPA4377.1.p1:0.00016,M_paleacea_Rhiz_final_MPA4377.2.p1:0.00014)n51:0.78086,((((((Z_mays_renamed_C0PER5:0.24778,((Oryza_sativa_renamed_LOC_Os08g01070.4:0,Oryza_sativa_renamed_LOC_Os08g01070.2:0)n59:0.00014,Oryza_sativa_renamed_LOC_Os08g01070.1:0.00014)n58:0.37035)n57:0.37243,((P_dactylifera_renamed_XP_008812981.1:0.00015,P_dactylifera_renamed_XP_026656256.1:0.00014)n61:0.12216,(P_dactylifera_renamed_XP_008803645.1:0.00014,P_dactylifera_renamed_XP_008803653.1:0.0039)n62:0.09124)n60:0.30701)n56:0.08991,A_trichopoda_renamed_ERN11142:0.58365)n55:0.03734,((L_angustifolius_renamed_OIV98477:0.23714,((M_truncatula_renamed_MTR_3083770:0.00015,(M_truncatula_renamed_MTR_3083770:0.00014,M_truncatula_renamed_MTR_3083770:0.00014)n67:0.00014)n66:0.19218,((L_japonicus_renamed_Lj3g3v0860600.1:0.00014,(L_japonicus_renamed_Lj3g3v0860600.2:0.00014,L_japonicus_renamed_Lj3g3v0860600.3:0.00835)n70:0.00015)n69:0.00014,L_japonicus_renamed_Lj3g3v0860600.4:0.00014)n68:0.1531)n65:0.05113)n64:0.57088,(A_thaliana_renamed_AT3G32940.1:0.70343,B_vulgaris_renamed_KMT14357:0.53885)n71:0.11668)n63:0.17217)n54:0.21815,P_abies_renamed_MA_8555g0010:0.92191)n53:0.28052,((C_braunii_renamed_GBG60950:0.00032,C_braunii_renamed_GBG60949:0.00014)n73:0.78298,((((T_lepidozioides_scaffold-SKQD-2069246-Takakia_lepidozioides:0.08719,(P_pinnata_scaffold-UUHD-2013958-Porella_pinnata:0.1393,(M_polymorpha_renamed_Mapoly0033s0137.1:0.05672,(M_paleacea_Rhiz_final_MPA30243.1.p1:0.0671,M_paleacea_Rhiz_final_MPA27769.1.p1:0.198603)n80:0.022067)n79:0.02434)n78:0.04325)n77:0.10214,P_patens_renamed_P320_6220V3.1:0.48536)n76:0.10837,(A_filiculoides_renamed_Azfi_s0066.g036052:0.80528,(A_filiculoides_renamed_Azfi_s0073.g037110:0.55231,A_agrestis_renamed_Aagr.utg000095l.117.1:0.43272)n82:0.108711)n81:0.012079)n75:0.09304,(S_muscicola_renamed_SM000510S17644:0.01449,(S_muscicola_renamed_SM000012S25367:0.02846,S_muscicola_renamed_SM000095S24978:0.0156)n84:0.02981)n83:0.34861)n74:0.1911)n72:0.10052)n52:0.215253)n50:0.023917)n0;
```
