## Supplementary material for "Transcriptional responses to arbuscular mycorrhizal symbiosis development are conserved in the early divergent *Marchantia paleacea*": OG0000875_tree.txt

```
((((A_agrestis_renamed_Aagr.utg000100l.142.6:0.00916,((A_agrestis_renamed_Aagr.utg000100l.142.2:0,A_agrestis_renamed_Aagr.utg000100l.142.4:0)n5:0.00014,(A_agrestis_renamed_Aagr.utg000100l.142.5:0.00014,((A_agrestis_renamed_Aagr.utg000100l.142.1:0,A_agrestis_renamed_Aagr.utg000100l.142.3:0)n8:0.00014,A_agrestis_renamed_Aagr.utg000100l.142.7:0.00014)n7:0.00014)n6:0.00015)n4:0.00016)n3:0.10418,(M_flagellaris_scaffold-UCRN-2007626-Megaceros_tosanus:0.00014,M_flagellaris_scaffold-UCRN-2007627-Megaceros_tosanus:0.00014)n9:0.0964)n2:0.12404,((((S_muscicola_renamed_SM000124S25902:0.01299,(S_muscicola_renamed_SM000079S22411:0.01116,S_muscicola_renamed_SM000088S23720:0.01273)n14:0.0057)n13:0.32358,(C_braunii_renamed_GBG59980:0.02302,C_braunii_renamed_GBG59981:0.00014)n15:0.37837)n12:0.09591,((((A_trichopoda_renamed_ERM93513:0.26687,((B_vulgaris_renamed_KMT13460:0.22578,(((L_angustifolius_renamed_OIV95146:0.09665,((L_japonicus_renamed_Lj1g3v4957670.1:0.0045,L_japonicus_renamed_Lj1g3v4957670.2:0.01475)n26:0.07308,(M_truncatula_renamed_MTR_7114570:0.00014,M_truncatula_renamed_MTR_7114570:0.00014)n27:0.0935)n25:0.02658)n24:0.0433,(L_angustifolius_renamed_OIW07141:0.11478,(L_japonicus_renamed_Lj0g3v0279609.1:0.0124,L_japonicus_renamed_Lj0g3v0279609.2:0.00014)n29:0.10069)n28:0.02328)n23:0.10508,(A_thaliana_renamed_AT1G54490.2:0.0074,A_thaliana_renamed_AT1G54490.1:0.00011)n30:0.24553)n22:0.04741)n21:0.09218,((Z_mays_renamed_A0A1D6GFM9:0.06912,(Oryza_sativa_renamed_LOC_Os03g58060.1:0.00015,(Oryza_sativa_renamed_LOC_Os03g58060.2:0.00771,Oryza_sativa_renamed_LOC_Os03g58060.3:0.00014)n34:0.00128)n33:0.072)n32:0.17108,((P_dactylifera_renamed_XP_026656875.1:0.00014,(((P_dactylifera_renamed_XP_008776938.2:0.00014,P_dactylifera_renamed_XP_017696050.1:0.00773)n39:0.00015,P_dactylifera_renamed_XP_017696048.1:0.00014)n38:0.00015,P_dactylifera_renamed_XP_017696049.1:0.00092)n37:0.00015)n36:0.18517,(P_dactylifera_renamed_XP_017699635.1:0.00015,(P_dactylifera_renamed_XP_008797390.1:0.05734,(P_dactylifera_renamed_XP_026662522.1:0.00144,P_dactylifera_renamed_XP_026662521.1:0.00014)n42:0.00237)n41:0.00043)n40:0.17778)n35:0.04468)n31:0.09749)n20:0.03842)n19:0.20338,P_abies_renamed_MA_8833695g0010:0.33758)n18:0.10107,(Oryza_sativa_renamed_LOC_Os07g10170.1:2.64504,((P_abies_renamed_MA_10430844g0010:0.24054,P_abies_renamed_MA_17503g0010:0.16405)n45:0.02733,(((A_trichopoda_renamed_ERM98979:0.12559,(((P_dactylifera_renamed_XP_008808990.1:0.00015,P_dactylifera_renamed_XP_008808991.1:0.00014)n51:0.17114,(Oryza_sativa_renamed_LOC_Os01g65220.1:0.03518,(Z_mays_renamed_A0A1D6MQ11:0.07539,Z_mays_renamed_A0A1D6PUT5:0.0678)n53:0.0108)n52:0.09564)n50:0.06098,(((B_vulgaris_renamed_KMT19582:0.00014,B_vulgaris_renamed_KMT19583:0.00014)n56:0.18802,((L_japonicus_renamed_Lj5g3v0175560.1:0.00015,L_japonicus_renamed_Lj5g3v0175560.2:0.00014)n58:0.08331,(L_angustifolius_renamed_OIW15585:0.04237,L_angustifolius_renamed_OIW12019:0.04319)n59:0.0456)n57:0.13579)n55:0.02627,(A_thaliana_renamed_AT1G75660.1:0.17757,(A_thaliana_renamed_AT5G42540.2:0.00016,A_thaliana_renamed_AT5G42540.1:0.00014)n61:0.50786)n60:0.08789)n54:0.03005)n49:0.0687)n48:0.06287,((A_trichopoda_renamed_ERN12290:0.48567,Z_mays_renamed_A0A1D6FJM0:1.12975)n63:0.14461,((A_trichopoda_renamed_ERM94576:0.00014,A_trichopoda_renamed_ERN12291:0.0103)n65:0.29616,(((M_paleacea_Rhiz_final_MPA1319.1.p3:1.20266,(S_moellendorffii_renamed_EFJ10074:0.00016,S_moellendorffii_renamed_EFJ26844:0.03413)n69:2.12539)n68:0.48277,(((B_vulgaris_renamed_KMS97503:0.10806,B_vulgaris_renamed_KMT04929:0.04446)n72:0.42096,(L_angustifolius_renamed_OIV99264:0.28346,(L_japonicus_renamed_Lj3g3v2949660.1:0.23048,M_truncatula_renamed_MTR_4051920:0.25251)n74:0.10823)n73:0.22938)n71:0.12765,(P_dactylifera_renamed_XP_026663165.1:0.31339,((Z_mays_renamed_A0A1D6JAP9:0.21336,(Oryza_sativa_renamed_LOC_Os02g28074.2:0.02297,Oryza_sativa_renamed_LOC_Os02g28074.1:0.00014)n78:0.2039)n77:0.18716,(Oryza_sativa_renamed_LOC_Os11g05840.1:0.29102,Z_mays_renamed_A0A1D6QHZ4:0.247464)n79:0.027496)n76:0.37498)n75:0.11726)n70:0.12318)n67:0.2172,(P_dactylifera_renamed_XP_026658974.1:0.00254,(P_dactylifera_renamed_XP_008784686.1:0.00014,P_dactylifera_renamed_XP_008784687.1:0.00014)n81:0.00177)n80:0.302994)n66:0.033666)n64:0.07589)n62:0.2005)n47:0.05284,(A_trichopoda_renamed_ERN04088:0,A_trichopoda_renamed_ERN10465:0)n82:0.071127)n46:0.007903)n44:0.02239)n43:0.02642)n17:0.04526,(((A_filiculoides_renamed_Azfi_s0019.g015221:0.00014,A_filiculoides_renamed_Azfi_s1105.g097651:0.02668)n85:0.29312,(A_filiculoides_renamed_Azfi_s0236.g059553:0.28432,(A_filiculoides_renamed_Azfi_s0115.g046212:0.58173,(A_filiculoides_renamed_Azfi_s0020.g015364:0.00014,A_filiculoides_renamed_Azfi_s1061.g096344:0.01433)n88:0.33253)n87:0.94854)n86:0.04756)n84:0.12754,(A_filiculoides_renamed_Azfi_s0149.g053258:0.13956,A_filiculoides_renamed_Azfi_s0241.g059771:0.11262)n89:0.20833)n83:0.03924)n16:0.06015)n11:0.07441,((M_polymorpha_renamed_Mapoly0105s0035.1:0.00746,(M_paleacea_Rhiz_final_MPA25797.1.p1:0.00014,((M_paleacea_Rhiz_final_MPA25797.3.p1:0.00014,M_paleacea_Rhiz_final_MPA25797.2.p1:0.01281)n94:0.00015,M_paleacea_Rhiz_final_MPA25797.4.p1:0.00014)n93:0.00015)n92:0.0103)n91:0.07993,(P_neesiana_scaffold-JHFI-2114081-Pellia_neesiana:0.13555,(P_pinnata_scaffold-UUHD-2149578-Porella_pinnata:0.09534,(P_pinnata_scaffold-UUHD-2005691-Porella_pinnata:2.44678,P_pinnata_scaffold-UUHD-2018817-Porella_pinnata:0.04628)n97:0.013428)n96:0.001492)n95:0.00887)n90:0.047088)n10:0.005232)n1:0.02253,((T_lepidozioides_scaffold-SKQD-2000469-Takakia_lepidozioides:0.00014,T_lepidozioides_scaffold-SKQD-2000470-Takakia_lepidozioides:0.00016)n99:0.08665,((P_patens_renamed_P324_2160V3.3:0.00014,(P_patens_renamed_P324_2160V3.1:0,P_patens_renamed_P324_2160V3.2:0)n102:0.00014)n101:0.28846,(P_patens_renamed_P314_10280V3.2:0,P_patens_renamed_P314_10280V3.1:0)n103:0.222984)n100:0.024776)n98:0.03308)n0;
```
