## Supplementary material for "Transcriptional responses to arbuscular mycorrhizal symbiosis development are conserved in the early divergent *Marchantia paleacea*": OG0000876_tree.txt

```
(((S_muscicola_renamed_SM002097S06540:0.07229,S_muscicola_renamed_SM004604S16108:0.02421)n2:0.64824,(M_flagellaris_scaffold-UCRN-2051866-Megaceros_tosanus:0.16502,((((A_agrestis_renamed_Aagr.utg000033l.161.9:0,A_agrestis_renamed_Aagr.utg000033l.161.8:0)n7:0.05174,A_agrestis_renamed_Aagr.utg000033l.161.6:0.02978)n6:0.00015,A_agrestis_renamed_Aagr.utg000033l.161.5:0.00014)n5:0.00127,((A_agrestis_renamed_Aagr.utg000033l.161.2:0.00014,((A_agrestis_renamed_Aagr.utg000033l.161.3:0.04925,A_agrestis_renamed_Aagr.utg000033l.161.4:0.02846)n11:0.00015,A_agrestis_renamed_Aagr.utg000033l.161.1:0.00014)n10:0.02918)n9:0.00014,A_agrestis_renamed_Aagr.utg000033l.161.7:0.11261)n8:0.01193)n4:0.12546)n3:0.21637)n1:0.04068,((((M_polymorpha_renamed_Mapoly0016s0189.1:0.00016,(M_paleacea_Rhiz_final_MPA10587.1.p1:0.00014,(M_paleacea_Rhiz_final_MPA10587.2.p1:0,M_paleacea_Rhiz_final_MPA10587.3.p1:0)n17:0.00014)n16:0.01323)n15:0.12457,(P_neesiana_scaffold-JHFI-2112775-Pellia_neesiana:0.17876,P_pinnata_scaffold-UUHD-2018723-Porella_pinnata:0.20463)n18:0.07238)n14:0.14433,((T_lepidozioides_scaffold-SKQD-2012801-Takakia_lepidozioides:0.14497,T_lepidozioides_scaffold-SKQD-2078892-Takakia_lepidozioides:0.1594)n20:0.04808,(((P_patens_renamed_P36_4480V3.4:0,P_patens_renamed_P36_4480V3.2:0,P_patens_renamed_P36_4480V3.3:0,P_patens_renamed_P36_4480V3.6:0,P_patens_renamed_P36_4480V3.5:0,P_patens_renamed_P36_4480V3.1:0)n23:0.0983,((P_patens_renamed_P316_22670V3.1:0.00014,((P_patens_renamed_P316_22670V3.5:0,P_patens_renamed_P316_22670V3.2:0,P_patens_renamed_P316_22670V3.6:0,P_patens_renamed_P316_22670V3.4:0,P_patens_renamed_P316_22670V3.3:0)n27:0.00016,(P_patens_renamed_P316_22670V3.8:0,P_patens_renamed_P316_22670V3.7:0)n28:0.00014)n26:0.00016)n25:0.16453,((P_patens_renamed_P325_12260V3.3:0,P_patens_renamed_P325_12260V3.1:0)n30:0.00015,P_patens_renamed_P325_12260V3.2:0.00014)n29:0.08431)n24:0.10209)n22:0.01082,((P_patens_renamed_P35_24550V3.2:0,P_patens_renamed_P35_24550V3.3:0)n32:0.0026,((P_patens_renamed_P35_24550V3.5:0,P_patens_renamed_P35_24550V3.6:0,P_patens_renamed_P35_24550V3.1:0,P_patens_renamed_P35_24550V3.7:0)n34:0.00014,P_patens_renamed_P35_24550V3.4:0.00014)n33:0.00014)n31:0.13224)n21:0.28493)n19:0.06131)n13:0.07585,(((S_moellendorffii_renamed_EFJ29778:0,S_moellendorffii_renamed_EFJ08924:0)n37:0.3308,(S_moellendorffii_renamed_EFJ17403:0.00022,S_moellendorffii_renamed_EFJ35075:0.01087)n38:0.44101)n36:0.08248,((P_abies_renamed_MA_20419g0010:0.39719,(A_filiculoides_renamed_Azfi_s0100.g044267:0.48904,(A_filiculoides_renamed_Azfi_s0035.g025607:0.37341,A_filiculoides_renamed_Azfi_s0129.g048936:0.5115)n42:0.171387)n41:0.019043)n40:0.15247,((A_trichopoda_renamed_ERN18126:0.11207,(A_trichopoda_renamed_ERN05406:0.05905,A_trichopoda_renamed_ERN18129:0.04806)n45:0.04252)n44:0.10967,((((A_thaliana_renamed_AT4G34420.1:0.10004,(A_thaliana_renamed_AT2G15730.3:0.00014,(A_thaliana_renamed_AT2G15730.1:0.00015,A_thaliana_renamed_AT2G15730.2:0.01922)n51:0.00015)n50:0.0613)n49:0.13491,((M_truncatula_renamed_MTR_4086580:0.0575,((L_angustifolius_renamed_OIW15223:0.03545,(L_angustifolius_renamed_OIW10175:0.04935,L_angustifolius_renamed_OIV93273:0.03088)n56:0.00432)n55:0.04525,(L_japonicus_renamed_Lj0g3v0065989.1:0.00255,L_japonicus_renamed_Lj4g3v0575450.1:0.00015)n57:0.05224)n54:0.01858)n53:0.12068,(B_vulgaris_renamed_KMT09839:0.02098,(B_vulgaris_renamed_KMT05194:0.00014,B_vulgaris_renamed_KMT05195:0.02247)n59:0.01796)n58:0.25873)n52:0.03424)n48:0.09128,((B_vulgaris_renamed_KMT09342:0.24344,(A_thaliana_renamed_AT3G50620.1:0.00014,(A_thaliana_renamed_AT3G50620.2:0,A_thaliana_renamed_AT3G50620.3:0)n63:0.00014)n62:0.25101)n61:0.02947,((M_truncatula_renamed_MTR_1019990:0.20876,(L_angustifolius_renamed_OIW03436:0.11056,(L_japonicus_renamed_Lj1g3v1648790.1:0.04543,M_truncatula_renamed_MTR_3101380:0.53676)n67:0.06662)n66:0.06237)n65:0.15502,((M_truncatula_renamed_MTR_5017700:0.09182,((L_japonicus_renamed_Lj0g3v0085459.1:0.12754,(L_japonicus_renamed_Lj2g3v1850290.1:0.00015,L_japonicus_renamed_Lj2g3v1850290.2:0.00014)n72:0.03798)n71:0.10148,L_japonicus_renamed_Lj2g3v1838180.1:0.080559)n70:0.008951)n69:0.03762,(L_angustifolius_renamed_OIW10958:0.05476,(L_angustifolius_renamed_OIV94714:0.05499,L_angustifolius_renamed_OIV92886:0.05752)n74:0.00809)n73:0.04001)n68:0.045036)n64:0.005004)n60:0.10553)n47:0.05481,((P_dactylifera_renamed_XP_008808585.2:0.18761,((Oryza_sativa_renamed_LOC_Os07g44960.2:0.09324,Z_mays_renamed_B4FCB1:0.12657)n78:0.07746,(Oryza_sativa_renamed_LOC_Os03g24910.1:0.12504,Z_mays_renamed_K7VI28:0.31161)n79:0.06409)n77:0.27871)n76:0.17276,(((Oryza_sativa_renamed_LOC_Os03g27760.1:0.106,(Z_mays_renamed_B6UBV1:0.05662,Z_mays_renamed_C0HGW5:0.05663)n83:0.06749)n82:0.23635,(P_dactylifera_renamed_XP_008795153.1:0.0387,(P_dactylifera_renamed_XP_008782208.1:0.00014,P_dactylifera_renamed_XP_008782207.1:0.01915)n85:0.13275)n84:0.06799)n81:0.04428,((P_dactylifera_renamed_XP_026660775.1:0.12785,(P_dactylifera_renamed_XP_008775527.1:0.02964,(P_dactylifera_renamed_XP_008775526.1:0.00014,((P_dactylifera_renamed_XP_017702535.1:0,P_dactylifera_renamed_XP_026656491.1:0)n91:0.00014,P_dactylifera_renamed_XP_008775528.1:0.00241)n90:0.00035)n89:0.0336)n88:0.06818)n87:0.05711,((Oryza_sativa_renamed_LOC_Os01g57550.2:0.07632,Oryza_sativa_renamed_LOC_Os01g57550.1:0.0028)n93:0.13692,(Z_mays_renamed_B4G207:0.02709,Z_mays_renamed_C0HEE8:0.0342)n94:0.08674)n92:0.2874)n86:0.07347)n80:0.103005)n75:0.011445)n46:0.06868)n43:0.0898)n39:0.07604)n35:0.0705)n12:0.04068)n0;
```
