## Supplementary material for "Transcriptional responses to arbuscular mycorrhizal symbiosis development are conserved in the early divergent *Marchantia paleacea*": OG0000877_tree.txt

```
((C_braunii_renamed_GBG64540:1.58321,(((((A_filiculoides_renamed_Azfi_s0519.g075231:0.225,A_filiculoides_renamed_Azfi_s0601.g078904:0.24565)n6:0.43375,((S_moellendorffii_renamed_EFJ07975:0.01257,S_moellendorffii_renamed_EFJ16025:0.02264)n8:0.41374,(S_moellendorffii_renamed_EFJ22188:0.00014,(S_moellendorffii_renamed_EFJ25762:0.00014,S_moellendorffii_renamed_EFJ25761:0.00016)n10:0.01123)n9:0.33894)n7:0.1281)n5:0.1139,(((M_paleacea_Rhiz_final_MPA26184.1.p1:0.1143,M_polymorpha_renamed_Mapoly0061s0102.1:0.14522)n13:0.39559,(P_neesiana_scaffold-JHFI-2114043-Pellia_neesiana:0.2067,P_pinnata_scaffold-UUHD-2150463-Porella_pinnata:0.20913)n14:0.03532)n12:0.37065,((((P_patens_renamed_P320_6440V3.3:0,P_patens_renamed_P320_6440V3.2:0,P_patens_renamed_P320_6440V3.4:0,P_patens_renamed_P320_6440V3.5:0,P_patens_renamed_P320_6440V3.1:0)n18:0.1565,(P_patens_renamed_P38_15380V3.2:0,P_patens_renamed_P38_15380V3.1:0)n19:0.19479)n17:0.34766,T_lepidozioides_scaffold-SKQD-2068478-Takakia_lepidozioides:0.2632)n16:0.0915,((M_flagellaris_scaffold-UCRN-2006833-Megaceros_tosanus:0,M_flagellaris_scaffold-UCRN-2006834-Megaceros_tosanus:0,M_flagellaris_scaffold-UCRN-2006835-Megaceros_tosanus:0,M_flagellaris_scaffold-UCRN-2006836-Megaceros_tosanus:0)n21:0.14037,A_agrestis_renamed_Aagr.utg000095l.78.1:0.30918)n20:0.2462)n15:0.06669)n11:0.06887)n4:0.07639,(((A_trichopoda_renamed_ERM94595:0.37948,(P_dactylifera_renamed_XP_026663046.1:0.22141,((B_vulgaris_renamed_KMT02449:0.63335,(L_japonicus_renamed_Lj2g3v3088160.1:0.55286,M_truncatula_renamed_MTR_5091565:0.23696)n28:0.21779)n27:0.17146,Z_mays_renamed_A0A1D6NEP2:0.62904)n26:0.05913)n25:0.08894)n24:0.15585,P_abies_renamed_MA_120068g0010:0.38701)n23:0.13883,(A_thaliana_renamed_AT1G02510.1:0.93404,(P_abies_renamed_MA_14898g0010:0.43765,((A_trichopoda_renamed_ERN02017:0.24292,((P_dactylifera_renamed_XP_008807792.1:0.05848,P_dactylifera_renamed_XP_008778258.1:0.06028)n34:0.29257,(A_thaliana_renamed_AT4G01840.1:0.34842,(L_angustifolius_renamed_OIW13446:0.11677,(M_truncatula_renamed_MTR_7110600:0.14827,(L_japonicus_renamed_Lj1g3v4830330.1:0.00014,L_japonicus_renamed_Lj1g3v4830330.2:0.00014)n38:0.10682)n37:0.04536)n36:0.19873)n35:0.06097)n33:0.10381)n32:0.0504,(A_trichopoda_renamed_ERM94596:0.35993,((((M_truncatula_renamed_MTR_4094582:0.0438,(L_japonicus_renamed_Lj4g3v0281190.3:0.00014,(L_japonicus_renamed_Lj4g3v0281190.1:0.00014,L_japonicus_renamed_Lj4g3v0281190.2:0.00347)n45:0.00014)n44:0.08208)n43:0.03847,(L_angustifolius_renamed_OIW00780:0.04055,L_angustifolius_renamed_OIW18972:0.17682)n46:0.07105)n42:0.09674,(B_vulgaris_renamed_KMS96050:0.22758,(A_thaliana_renamed_AT5G46370.1:0.31078,A_thaliana_renamed_AT4G18160.1:0.13708)n48:0.21524)n47:0.03575)n41:0.11461,((Oryza_sativa_renamed_LOC_Os09g12790.1:0.08898,(Z_mays_renamed_A0A1D6ENT0:0.03729,Z_mays_renamed_A0A1D6I1N6:0.03564)n51:0.03626)n50:0.34013,(P_dactylifera_renamed_XP_008799231.1:0.08374,P_dactylifera_renamed_XP_008803563.1:0.04486)n52:0.12698)n49:0.13904)n40:0.03925)n39:0.05232)n31:0.10648)n30:0.067959)n29:0.007551)n22:0.00839)n3:0.0648,(((((P_patens_renamed_P320_740V3.2:0,P_patens_renamed_P320_740V3.3:0,P_patens_renamed_P320_740V3.1:0)n57:0.51228,T_lepidozioides_scaffold-SKQD-2012135-Takakia_lepidozioides:0.37114)n56:0.1429,((M_paleacea_Rhiz_final_MPA11017.1.p1:0.04029,M_polymorpha_renamed_Mapoly0066s0114.1:0.05022)n59:0.55603,(P_pinnata_scaffold-UUHD-2018997-Porella_pinnata:0.40834,(P_neesiana_scaffold-JHFI-2001374-Pellia_neesiana:0.00014,P_neesiana_scaffold-JHFI-2001375-Pellia_neesiana:0.00016)n61:0.42927)n60:0.09582)n58:0.21249)n55:0.11145,(A_agrestis_renamed_Aagr.utg000095l.47.1:0.31859,(M_flagellaris_scaffold-UCRN-2051250-Megaceros_tosanus:0.51416,M_flagellaris_scaffold-UCRN-2051600-Megaceros_tosanus:0.226872)n63:0.025208)n62:0.19639)n54:0.07524,((((((P_dactylifera_renamed_XP_026666431.1:0,P_dactylifera_renamed_XP_026666432.1:0,P_dactylifera_renamed_XP_026666433.1:0,P_dactylifera_renamed_XP_008811632.1:0,P_dactylifera_renamed_XP_008811633.1:0)n69:0.23271,(((Oryza_sativa_renamed_LOC_Os03g54100.1:0,Oryza_sativa_renamed_LOC_Os03g54100.2:0)n72:0.10503,Z_mays_renamed_B4FJW7:0.16702)n71:0.0781,(Oryza_sativa_renamed_LOC_Os07g01810.1:0.11585,Z_mays_renamed_C4J1B8:0.21968)n73:0.35449)n70:0.26126)n68:0.06716,A_trichopoda_renamed_ERN17751:0.53178)n67:0.03215,((((A_thaliana_renamed_AT5G55630.1:0,A_thaliana_renamed_AT5G55630.2:0)n77:0.45564,((L_angustifolius_renamed_OIW04259:0.17724,M_truncatula_renamed_MTR_5095650:0.11084)n79:0.03072,((L_japonicus_renamed_Lj2g3v3281380.1:0.00014,L_japonicus_renamed_Lj2g3v3281380.2:0.02475)n81:0.13765,(L_japonicus_renamed_Lj6g3v0486200.1:0,L_japonicus_renamed_Lj6g3v0753190.1:0)n82:0.183825)n80:0.020425)n78:0.01736)n76:0.04518,(B_vulgaris_renamed_KMT12934:0.2056,(B_vulgaris_renamed_KMT12933:0.40624,(B_vulgaris_renamed_KMS95936:0.31561,B_vulgaris_renamed_KMT12936:0.40754)n85:0.11797)n84:0.03149)n83:0.11585)n75:0.05568,(B_vulgaris_renamed_KMT04378:0.61683,(L_angustifolius_renamed_OIW00090:0.16105,((L_japonicus_renamed_Lj4g3v0109520.1:0.00014,L_japonicus_renamed_Lj4g3v0109530.1:0.11142)n89:0.10983,M_truncatula_renamed_MTR_4133870:0.124)n88:0.07088)n87:0.29296)n86:0.23089)n74:0.04754)n66:0.44098,A_filiculoides_renamed_Azfi_s0102.g044519:0.81676)n65:0.07273,((S_moellendorffii_renamed_EFJ22353:0.01138,S_moellendorffii_renamed_EFJ25541:0.00224)n91:0.4355,(S_moellendorffii_renamed_EFJ19259:0.00011,S_moellendorffii_renamed_EFJ10516:0.02536)n92:0.55434)n90:0.16642)n64:0.07727)n53:0.258516)n2:0.028724)n1:0.0159,(S_muscicola_renamed_SM000057S18346:0.01154,(S_muscicola_renamed_SM000017S02774:0.00989,S_muscicola_renamed_SM000082S22832:0.01852)n94:0.00481)n93:0.70475)n0;
```
