## Supplementary material for "Transcriptional responses to arbuscular mycorrhizal symbiosis development are conserved in the early divergent *Marchantia paleacea*": OG0000878_tree.txt

```
(((M_flagellaris_scaffold-UCRN-2049938-Megaceros_tosanus:0.22207,(A_agrestis_renamed_Aagr.utg000083l.377.2:0.01604,A_agrestis_renamed_Aagr.utg000083l.377.1:0.00014)n3:0.11633)n2:0.11907,(((A_filiculoides_renamed_Azfi_s0195.g057229:0.12039,(M_paleacea_Rhiz_final_MPA604.1.p1:0.39637,(P_pinnata_scaffold-UUHD-2128296-Porella_pinnata:0.33929,(P_neesiana_scaffold-JHFI-2099210-Pellia_neesiana:0.31586,P_neesiana_scaffold-JHFI-2104804-Pellia_neesiana:0.44224)n9:0.15165)n8:0.09283)n7:0.55451)n6:0.0957,((S_moellendorffii_renamed_EFJ14815:0,S_moellendorffii_renamed_EFJ26558:0)n11:0.18681,(((((S_muscicola_renamed_SM000065S20219:0.00014,S_muscicola_renamed_SM000290S10904:0.00611)n16:0.00043,S_muscicola_renamed_SM000151S01465:0.00585)n15:0.00581,S_muscicola_renamed_SM000083S22770:0.00016)n14:0.30886,((P_abies_renamed_MA_102655g0010:0.00025,(P_abies_renamed_MA_10426093g0020:0.53309,P_abies_renamed_MA_17008g0010:0.10435)n19:0.02318)n18:0.11009,P_abies_renamed_MA_534242g0010:0.096921)n17:0.010769)n13:0.03574,(((P_dactylifera_renamed_XP_008794098.1:0.01797,P_dactylifera_renamed_XP_008798583.1:0.01915)n22:0.03051,((P_dactylifera_renamed_XP_008799778.1:0.01085,(P_dactylifera_renamed_XP_008795502.1:0.00015,P_dactylifera_renamed_ref:0.01765)n25:0.02661)n24:0.03555,((A_trichopoda_renamed_ERN15186:0.10332,P_dactylifera_renamed_XP_008794097.1:0.13417)n27:0.03381,(((P_dactylifera_renamed_XP_026662095.1:0,P_dactylifera_renamed_XP_008795503.1:0)n30:0.02492,P_dactylifera_renamed_XP_008799779.1:0.01819)n29:0.04276,A_trichopoda_renamed_ERN15187:0.05328)n28:0.00592)n26:0.03201)n23:0.00978)n21:0.01125,(((B_vulgaris_renamed_KMT03224:0.15279,(B_vulgaris_renamed_KMT18096:0.01441,B_vulgaris_renamed_KMT18097:0.04514)n34:0.03764)n33:0.02466,(((A_thaliana_renamed_AT2G19770.1:0.03792,A_thaliana_renamed_AT4G29340.1:0.04347)n37:0.06139,((M_truncatula_renamed_MTR_8102330:0.05989,(L_angustifolius_renamed_OIW09019:0.35138,L_angustifolius_renamed_OIW15887:0.10996)n40:0.0489)n39:0.01828,(M_truncatula_renamed_MTR_6090030:0.04043,(L_japonicus_renamed_Lj4g3v3042750.1:0.04078,(L_angustifolius_renamed_OIV93398:0.00991,(L_angustifolius_renamed_OIW20700:0.03013,L_angustifolius_renamed_OIW03714:0.03727)n44:0.01815)n43:0.02259)n42:0.0113)n41:0.006687)n38:0.000743)n36:0.04356,((Oryza_sativa_renamed_LOC_Os10g17660.1:0,Oryza_sativa_renamed_LOC_Os10g17680.1:0)n46:0.00015,((Z_mays_renamed_C0PNL3:0.00595,Z_mays_renamed_spP35081:0.00014)n48:0.03835,((Z_mays_renamed_spA4KA57:0.01233,(Z_mays_renamed_B6T6Y5:0.00015,Z_mays_renamed_spP35082:0.00014)n51:0.01327)n50:0.02608,(Z_mays_renamed_spA4KA58:0.00014,(Z_mays_renamed_spA4KA59:0.00016,((Z_mays_renamed_spA4KA56:0.00014,(Z_mays_renamed_spA4KA61:0.0189,Z_mays_renamed_spA4KA60:0.00604)n56:0.00015)n55:0.00014,(Z_mays_renamed_B4FCP0:0.00014,((Z_mays_renamed_spA4KA55:0.00606,Z_mays_renamed_spP35083:0.00014)n59:0.02489,Z_mays_renamed_A0A1D6NCZ8:0.028107)n58:0.0028107)n57:0.00028107)n54:2.8107e-05)n53:2.8107e-06)n52:2.8107e-07)n49:2.8107e-08)n47:3.123e-09)n45:0.01222)n35:0.0124)n32:0.01574,((((Oryza_sativa_renamed_LOC_Os06g05880.1:0.06027,(Z_mays_renamed_spO22655:0.02121,Z_mays_renamed_spQ9FR39:0.01599)n64:0.07294)n63:0.05283,((A_thaliana_renamed_AT5G56600.1:0.00761,A_thaliana_renamed_AT5G56600.2:0.06183)n66:0.09855,(A_thaliana_renamed_AT4G29350.1:0.07399,A_thaliana_renamed_AT2G19760.1:0.05075)n67:0.04433)n65:0.067095)n62:0.007455,B_vulgaris_renamed_KMT03222:0.079686)n61:0.008854,(((L_angustifolius_renamed_OIW09971:0.00015,L_angustifolius_renamed_OIV93399:0.01196)n70:0.00594,(L_angustifolius_renamed_OIW03713:0.01836,L_angustifolius_renamed_OIW20699:0.03735)n71:0.0059)n69:0.02202,(L_japonicus_renamed_Lj2g3v0891240.1:0.02298,L_japonicus_renamed_Lj4g3v3042770.1:0.04329)n72:0.01484)n68:0.019188)n60:0.002132)n31:0.01702)n20:0.07042)n12:0.08527)n10:0.01412)n5:0.01056,(((((M_paleacea_Rhiz_final_MPA27290.1.p1:0.02423,M_polymorpha_renamed_Mapoly0013s0121.1:0.10539)n77:0.06249,(M_paleacea_Rhiz_final_MPA24490.1.p1:0.03861,M_polymorpha_renamed_Mapoly0047s0045.1:0.08743)n78:0.05631)n76:0.058,(P_neesiana_scaffold-JHFI-2110998-Pellia_neesiana:0.09936,P_pinnata_scaffold-UUHD-2002799-Porella_pinnata:0.14408)n79:0.08815)n75:0.04266,(A_filiculoides_renamed_Azfi_s0149.g053229:0.0854,A_filiculoides_renamed_Azfi_s1656.g105351:0.01169)n80:0.2985)n74:0.03025,(A_trichopoda_renamed_ERM93792:0.97969,(T_lepidozioides_scaffold-SKQD-2011493-Takakia_lepidozioides:0.11409,(T_lepidozioides_scaffold-SKQD-2007637-Takakia_lepidozioides:0.00015,T_lepidozioides_scaffold-SKQD-2007638-Takakia_lepidozioides:0.00887)n83:0.072279)n82:0.008031)n81:0.07682)n73:0.027225)n4:0.003025)n1:0.03702,((((P_patens_renamed_P321_4950V3.1:0,P_patens_renamed_P321_4950V3.3:0,P_patens_renamed_P321_4900V3.2:0,P_patens_renamed_P321_4900V3.3:0,P_patens_renamed_P321_4900V3.8:0,P_patens_renamed_P321_4900V3.1:0,P_patens_renamed_P321_4900V3.7:0)n87:0.00015,(P_patens_renamed_P321_4950V3.2:0,P_patens_renamed_P321_4900V3.9:0,P_patens_renamed_P321_4900V3.5:0,P_patens_renamed_P321_4900V3.4:0,P_patens_renamed_P321_4900V3.6:0)n88:0.16855)n86:0.1367,((P_patens_renamed_P318_15960V3.3:0,P_patens_renamed_P318_15960V3.6:0,P_patens_renamed_P318_15960V3.4:0,P_patens_renamed_P318_15960V3.2:0,P_patens_renamed_P318_15960V3.1:0,P_patens_renamed_P318_15960V3.5:0)n90:0.10077,(P_patens_renamed_P318_17930V3.1:0,P_patens_renamed_P318_17930V3.2:0)n91:0.02927)n89:0.1033)n85:0.09428,C_braunii_renamed_GBG73594:0.51873)n84:0.04007)n0;
```
