## Supplementary material for "Transcriptional responses to arbuscular mycorrhizal symbiosis development are conserved in the early divergent *Marchantia paleacea*": OG0000879_tree.txt

```
((C_braunii_renamed_GBG82763:0.14443,((((L_japonicus_renamed_Lj3g3v1182260.1:0,L_japonicus_renamed_Lj3g3v1182260.2:0)n5:0.00015,(L_japonicus_renamed_Lj0g3v0304209.1:0.10066,L_japonicus_renamed_Lj6g3v0497330.1:0.00014)n6:0.01348)n4:0.005,(((A_thaliana_renamed_AT5G22440.1:0,A_thaliana_renamed_AT5G22440.2:0)n9:0.02523,((A_thaliana_renamed_AT2G27530.1:0,A_thaliana_renamed_AT2G27530.2:0)n11:0.02669,A_thaliana_renamed_AT1G08360.1:0.00855)n10:0.05022)n8:0.03813,(((((Z_mays_renamed_A0A1D6PYY0:0.02534,(Z_mays_renamed_A0A1D6HB94:0.0336,(Z_mays_renamed_A0A1D6PYX8:0.00847,(Z_mays_renamed_K7UZS8:0.0118,(Z_mays_renamed_A0A1D6HVF8:0.00014,Z_mays_renamed_A0A1D6M7H6:0.195)n20:0.00859)n19:0.01972)n18:0.05199)n17:0.00627)n16:0.01867,Z_mays_renamed_B6SIS5:0.02112)n15:0.01597,((Oryza_sativa_renamed_LOC_Os08g44380.2:0,Oryza_sativa_renamed_LOC_Os08g44380.1:0)n22:0.01367,(Oryza_sativa_renamed_LOC_Os08g44450.3:0.00014,(Oryza_sativa_renamed_LOC_Os08g44450.2:0,Oryza_sativa_renamed_LOC_Os08g44450.1:0)n24:0.00014)n23:0.01683)n21:0.00359)n14:0.03976,((Z_mays_renamed_A0A1D6N6M3:0.14343,((A_filiculoides_renamed_Azfi_s0404.g068356:0.2527,(M_truncatula_renamed_MTR_3070930:0.17656,(A_thaliana_renamed_AT2G27535.1:0.77854,L_angustifolius_renamed_OIV90398:0.00012)n30:0.09783)n29:0.03259)n28:0.04122,Oryza_sativa_renamed_LOC_Os02g21660.3:0.03877)n27:0.05669)n26:0.01247,(((Oryza_sativa_renamed_LOC_Os02g21660.1:0.00016,Oryza_sativa_renamed_LOC_Os02g21660.2:0.01046)n33:0.00531,Oryza_sativa_renamed_LOC_Os01g64090.1:0.0228)n32:0.00903,((P_dactylifera_renamed_XP_008780107.1:0.01352,((P_dactylifera_renamed_XP_026664616.1:0,P_dactylifera_renamed_XP_008804836.1:0,P_dactylifera_renamed_XP_008804837.1:0)n37:0.01739,(P_dactylifera_renamed_XP_008806967.1:0,P_dactylifera_renamed_XP_008813705.1:0,P_dactylifera_renamed_XP_008813706.1:0,P_dactylifera_renamed_XP_008813707.1:0,P_dactylifera_renamed_XP_008813708.1:0)n38:0.01121)n36:0.00138)n35:0.01593,((((((M_flagellaris_scaffold-UCRN-2007246-Megaceros_tosanus:0.00014,M_flagellaris_scaffold-UCRN-2007247-Megaceros_tosanus:0.00014)n44:0.01307,((((A_agrestis_renamed_Aagr.utg000007l.5.2:0.00014,A_agrestis_renamed_Aagr.utg000007l.5.3:0.00014)n48:0.06496,A_agrestis_renamed_Aagr.utg000007l.5.4:0.00016)n47:0.00015,A_agrestis_renamed_Aagr.utg000007l.5.1:0.00014)n46:0.01067,((A_agrestis_renamed_Aagr.utg000017l.10.1:0.00014,((A_agrestis_renamed_Aagr.utg000017l.10.3:0,A_agrestis_renamed_Aagr.utg000017l.10.5:0)n52:0.00014,A_agrestis_renamed_Aagr.utg000083l.533.1:0.00545)n51:0.00304)n50:0.00026,(A_agrestis_renamed_Aagr.utg000017l.10.6:0.00014,(A_agrestis_renamed_Aagr.utg000017l.10.2:0.00014,A_agrestis_renamed_Aagr.utg000017l.10.4:0.00014)n54:0.01095)n53:0.00014)n49:0.03876)n45:0.03454)n43:0.06785,(((M_paleacea_Rhiz_final_MPA22618.1.p1:0,M_polymorpha_renamed_Mapoly0006s0241.1:0,M_polymorpha_renamed_Mapoly0006s0264.1:0)n57:0.00311,(P_neesiana_scaffold-JHFI-2110790-Pellia_neesiana:0.00416,P_pinnata_scaffold-UUHD-2148055-Porella_pinnata:0.01693)n58:0.0096)n56:0.02014,(((P_patens_renamed_P323_12730V3.1:0,P_patens_renamed_P323_12730V3.2:0)n61:0.04948,(((P_patens_renamed_P320_19190V3.2:0,P_patens_renamed_P320_19190V3.1:0)n64:0.00014,(P_patens_renamed_P320_19190V3.3:0.00014,P_patens_renamed_P320_19190V3.4:0.00016)n65:0.00015)n63:0.00807,(P_patens_renamed_P324_3690V3.3:0.00015,(P_patens_renamed_P324_3690V3.1:0,P_patens_renamed_P324_3690V3.2:0)n67:0.00014)n66:0.01398)n62:0.01428)n60:0.03854,((T_lepidozioides_scaffold-SKQD-2009204-Takakia_lepidozioides:0,T_lepidozioides_scaffold-SKQD-2009205-Takakia_lepidozioides:0)n69:0.03367,(T_lepidozioides_scaffold-SKQD-2008357-Takakia_lepidozioides:0.00015,T_lepidozioides_scaffold-SKQD-2008358-Takakia_lepidozioides:0.00014)n70:0.05926)n68:0.02594)n59:0.02815)n55:0.01436)n42:0.02675,((S_moellendorffii_renamed_EFJ34353:0,S_moellendorffii_renamed_EFJ31249:0)n72:0.06535,(A_filiculoides_renamed_Azfi_s0035.g025561:0.03308,(A_filiculoides_renamed_Azfi_s0002.g001522:0.01301,A_filiculoides_renamed_Azfi_s0022.g016098:0.00014)n74:0.021)n73:0.02918)n71:0.01943)n41:0.02166,((A_trichopoda_renamed_ERN07196:0.01601,(A_trichopoda_renamed_ERN05113:0.00015,A_trichopoda_renamed_ERN15573:0.20666)n77:0.03275)n76:0.06218,(P_abies_renamed_MA_12000g0010:0.02612,P_abies_renamed_MA_71921g0010:0.04018)n78:0.01024)n75:0.01967)n40:0.00884,L_angustifolius_renamed_OIW20670:0.04044)n39:0.01567)n34:0.011493)n31:0.001277)n25:0.01155)n13:0.03675,((L_angustifolius_renamed_OIW04033:0.00504,(L_angustifolius_renamed_OIW09341:0.00015,L_angustifolius_renamed_OIW09340:0.00447)n81:0.0044)n80:0.02069,(M_truncatula_renamed_MTR_3070930:0.00752,(M_truncatula_renamed_MTR_2086500:0.00016,M_truncatula_renamed_MTR_5012930:0.00836)n83:0.00591)n82:0.02018)n79:0.005346)n12:0.0005346)n7:5.94e-05)n3:0.03019,((S_muscicola_renamed_SM000311S11924:0.01254,(S_muscicola_renamed_SM000073S21391:0.00416,S_muscicola_renamed_SM000203S06128:0.00014)n86:0.00014)n85:0.13003,(P_pinnata_scaffold-UUHD-2011837-Porella_pinnata:0.20821,((P_pinnata_scaffold-UUHD-2140423-Porella_pinnata:0.10238,(M_paleacea_Rhiz_final_MPA2430.1.p1:0.09064,(M_flagellaris_scaffold-UCRN-2046805-Megaceros_tosanus:0.06149,(T_lepidozioides_scaffold-SKQD-2067009-Takakia_lepidozioides:0.00838,(P_neesiana_scaffold-JHFI-2010799-Pellia_neesiana:0.0175,P_neesiana_scaffold-JHFI-2014681-Pellia_neesiana:0.000135)n93:1.5e-05)n92:0.05292)n91:0.24207)n90:0.07221)n89:0.11995,(P_neesiana_scaffold-JHFI-2106965-Pellia_neesiana:0.20686,(P_pinnata_scaffold-UUHD-2140461-Porella_pinnata:0.30676,P_pinnata_scaffold-UUHD-2014937-Porella_pinnata:0.349443)n95:0.038827)n94:0.04204)n88:0.07737)n87:0.12028)n84:0.039762)n2:0.004418)n1:0.01288,(B_vulgaris_renamed_KMS95167:0.02713,(B_vulgaris_renamed_KMT05485:0,B_vulgaris_renamed_KMT05486:0)n97:0.0049)n96:0.03291)n0;
```
