## Supplementary material for "Transcriptional responses to arbuscular mycorrhizal symbiosis development are conserved in the early divergent *Marchantia paleacea*": OG0000880_tree.txt

```
((((T_lepidozioides_scaffold-SKQD-2074051-Takakia_lepidozioides:0.05479,T_lepidozioides_scaffold-SKQD-2078823-Takakia_lepidozioides:0.03137)n3:0.16591,((P_patens_renamed_P34_7070V3.2:0,P_patens_renamed_P34_7070V3.1:0)n5:0.32662,((P_patens_renamed_P312_20160V3.3:0.00014,((P_patens_renamed_P312_20160V3.2:0,P_patens_renamed_P312_20160V3.1:0)n9:0.00014,P_patens_renamed_P312_20160V3.4:0.01513)n8:0.00096)n7:0.19392,(P_patens_renamed_P322_2650V3.1:0.21128,(P_patens_renamed_P319_7970V3.1:0,P_patens_renamed_P319_7970V3.2:0,P_patens_renamed_P319_7970V3.3:0)n11:0.08497)n10:0.10797)n6:0.10094)n4:0.20333)n2:0.05998,((S_muscicola_renamed_SM000004S15067:0.01277,(S_muscicola_renamed_SM000013S26478:0.01573,S_muscicola_renamed_SM000045S16194:0.00906)n14:0.00899)n13:0.44303,((M_flagellaris_scaffold-UCRN-2003045-Megaceros_tosanus:0,M_flagellaris_scaffold-UCRN-2003046-Megaceros_tosanus:0)n16:0.18591,(A_agrestis_renamed_Aagr.utg000050l.566.2:0.00014,(A_agrestis_renamed_Aagr.utg000050l.566.3:0.00014,((A_agrestis_renamed_Aagr.utg000050l.566.4:0,A_agrestis_renamed_Aagr.utg000050l.566.5:0)n20:0.00765,A_agrestis_renamed_Aagr.utg000050l.566.1:0.00015)n19:0.00521)n18:0.00015)n17:0.18212)n15:0.18539)n12:0.08797)n1:0.019935,((((M_polymorpha_renamed_Mapoly0165s0002.1:0.04085,(M_paleacea_Rhiz_final_MPA8034.1.p1:0.01579,M_paleacea_Rhiz_final_MPA8034.2.p1:0.00016)n25:0.03067)n24:0.18996,(M_polymorpha_renamed_Mapoly0078s0053.1:0.03678,(M_paleacea_Rhiz_final_MPA22612.1.p1:0.00014,M_paleacea_Rhiz_final_MPA22612.2.p1:0.00014)n27:0.04089)n26:0.37827)n23:0.06875,(P_pinnata_scaffold-UUHD-2150597-Porella_pinnata:0.19653,(P_neesiana_scaffold-JHFI-2113346-Pellia_neesiana:0.45059,P_neesiana_scaffold-JHFI-2114330-Pellia_neesiana:0.190953)n29:0.021217)n28:0.04544)n22:0.152,((C_braunii_renamed_GBG75008:0.72827,(C_braunii_renamed_GBG48345:0.80643,(C_braunii_renamed_GBG87209:0.63907,(C_braunii_renamed_GBG75141:0.33772,(C_braunii_renamed_GBG60704:0.18426,(C_braunii_renamed_GBG60709:0.08003,C_braunii_renamed_GBG86818:0.12805)n36:0.07643)n35:0.1513)n34:0.07486)n33:0.23573)n32:0.09061)n31:0.22264,((P_abies_renamed_MA_119138g0010:0.27354,((A_trichopoda_renamed_ERN03832:0.42761,A_trichopoda_renamed_ERN03835:0.13151)n40:0.05731,((((L_angustifolius_renamed_OIW19619:0.35093,((M_truncatula_renamed_MTR_4108153:0.13274,(((M_truncatula_renamed_MTR_4108180:0.46013,M_truncatula_renamed_MTR_4108170:0.0788)n49:0.03787,(M_truncatula_renamed_MTR_4108210:0.16384,M_truncatula_renamed_MTR_4108163:0.12518)n50:0.01945)n48:0.02448,(M_truncatula_renamed_MTR_4108240:0.00014,(M_truncatula_renamed_MTR_4108240:0.00294,M_truncatula_renamed_MTR_4108240:0.00338)n52:0.01908)n51:0.11042)n47:0.01578)n46:0.04648,((L_japonicus_renamed_Lj0g3v0084479.1:0.10445,L_japonicus_renamed_Lj0g3v0219679.1:0.11374)n54:0.12263,(L_japonicus_renamed_Lj0g3v0082989.1:0.08574,(L_japonicus_renamed_Lj0g3v0084489.1:0.0102,L_japonicus_renamed_Lj0g3v0084489.2:0.00014)n56:0.05489)n55:0.104499)n53:0.011611)n45:0.01465)n44:0.04895,(L_angustifolius_renamed_OIW17020:0.15964,(M_truncatula_renamed_MTR_3437870:0.10728,(L_japonicus_renamed_Lj4g3v1617890.1:0.08502,(L_japonicus_renamed_Lj4g3v1617880.3:0.00662,(L_japonicus_renamed_Lj4g3v1617880.1:0.00014,(L_japonicus_renamed_Lj0g3v0033079.1:0.00014,L_japonicus_renamed_Lj4g3v1617880.2:0.00014)n62:0.00016)n61:0.00859)n60:0.02852)n59:0.08162)n58:0.01919)n57:0.03646)n43:0.06848,(P_dactylifera_renamed_XP_008808572.1:0.26206,(((P_dactylifera_renamed_XP_008776318.1:0.15903,((Oryza_sativa_renamed_LOC_Os08g30780.1:0.1624,Z_mays_renamed_A0A1D6Q0Q1:0.26301)n68:0.40644,(Oryza_sativa_renamed_LOC_Os08g30770.1:0.09261,(Z_mays_renamed_A0A1D6I2V0:0.22856,Z_mays_renamed_A0A1D6Q0P9:0.095355)n70:0.010595)n69:0.05555)n67:0.06892)n66:0.04994,((P_dactylifera_renamed_XP_026661485.1:0.19069,(Oryza_sativa_renamed_LOC_Os06g38950.1:0.08991,Z_mays_renamed_A0A1D6LSJ8:0.09988)n73:0.29032)n72:0.12743,(P_dactylifera_renamed_XP_008793496.1:0.23863,(Oryza_sativa_renamed_LOC_Os02g11960.1:0.19419,Z_mays_renamed_A0A1D6H745:0.28006)n75:0.40942)n74:0.09747)n71:0.02219)n65:0.04075,(((A_thaliana_renamed_AT3G47790.1:0.00015,(A_thaliana_renamed_AT3G47790.3:0.00014,A_thaliana_renamed_AT3G47790.2:0.00747)n79:0.00243)n78:0.28061,(((A_thaliana_renamed_AT5G61700.1:0.00014,(A_thaliana_renamed_AT5G61700.3:0.00863,(A_thaliana_renamed_AT5G61700.2:0,A_thaliana_renamed_AT5G61700.4:0)n84:0.00279)n83:0.01324)n82:0.13991,(A_thaliana_renamed_AT5G61740.1:0.00015,(A_thaliana_renamed_AT5G61740.3:0.00014,A_thaliana_renamed_AT5G61740.2:0.00086)n86:0.00027)n85:0.1551)n81:0.12796,(A_thaliana_renamed_AT3G47780.1:0.10946,(A_thaliana_renamed_AT3G47740.1:0.15199,((A_thaliana_renamed_AT3G47770.3:0.00119,(A_thaliana_renamed_AT3G47770.1:0.00014,A_thaliana_renamed_AT3G47770.2:0.00014)n91:0.00015)n90:0.12813,(A_thaliana_renamed_AT3G47750.1:0.07587,(A_thaliana_renamed_AT3G47760.2:0.00863,(A_thaliana_renamed_AT3G47760.3:0.00014,A_thaliana_renamed_AT3G47760.1:0.00109)n94:0.00093)n93:0.0706)n92:0.01956)n89:0.05844)n88:0.04826)n87:0.04681)n80:0.0851)n77:0.07599,Oryza_sativa_renamed_LOC_Os02g01820.1:1.30773)n76:0.024417)n64:0.0024417)n63:0.0002713)n42:0.03876,((B_vulgaris_renamed_KMS97648:0.00388,B_vulgaris_renamed_KMS97647:0.00015)n96:0.67685,B_vulgaris_renamed_KMT02072:0.21954)n95:0.03802)n41:0.07485)n39:0.15137)n38:0.06882,(((S_moellendorffii_renamed_EFJ28932:0.00014,S_moellendorffii_renamed_EFJ13637:0.00452)n99:0.35489,(S_moellendorffii_renamed_EFJ28933:0.01099,S_moellendorffii_renamed_EFJ13638:0.01247)n100:0.32245)n98:0.17136,(A_filiculoides_renamed_Azfi_s0022.g016229:0.36525,A_filiculoides_renamed_Azfi_s0005.g009096:0.432729)n101:0.048081)n97:0.05618)n37:0.05203)n30:0.03813)n21:0.019935)n0;
```
