## Supplementary material for "Transcriptional responses to arbuscular mycorrhizal symbiosis development are conserved in the early divergent *Marchantia paleacea*": OG0000881_tree.txt

```
((S_moellendorffii_renamed_EFJ28171:0.00016,S_moellendorffii_renamed_EFJ29661:0.00172)n1:0.26213,(((((M_flagellaris_scaffold-UCRN-2001039-Megaceros_tosanus:0,M_flagellaris_scaffold-UCRN-2001040-Megaceros_tosanus:0)n6:0.0723,((A_agrestis_renamed_Aagr.utg000113l.80.3:0,A_agrestis_renamed_Aagr.utg000113l.80.1:0)n8:0.08336,A_agrestis_renamed_Aagr.utg000113l.80.2:0.00015)n7:0.04966)n5:0.17735,(((M_paleacea_Rhiz_final_MPA25155.1.p1:0.01057,M_polymorpha_renamed_Mapoly0025s0082.1:0.01717)n11:0.10467,(P_neesiana_scaffold-JHFI-2113207-Pellia_neesiana:0.08719,P_pinnata_scaffold-UUHD-2013325-Porella_pinnata:0.14915)n12:0.04705)n10:0.18508,((S_muscicola_renamed_SM000131S26704:0.00015,(S_muscicola_renamed_SM000030S11497:0.00227,S_muscicola_renamed_SM000058S18511:0.00462)n15:0.00916)n14:1.77988,((T_lepidozioides_scaffold-SKQD-2079856-Takakia_lepidozioides:0.10839,((P_patens_renamed_P312_10740V3.1:0,P_patens_renamed_P312_10740V3.2:0)n19:0.06084,((P_patens_renamed_P34_16910V3.1:0,P_patens_renamed_P34_16910V3.2:0,P_patens_renamed_P34_16910V3.3:0,P_patens_renamed_P34_16910V3.6:0)n21:0.00014,(P_patens_renamed_P34_16910V3.5:0,P_patens_renamed_P34_16910V3.4:0)n22:0.00014)n20:0.06061)n18:0.17945)n17:0.04884,(((T_lepidozioides_scaffold-SKQD-2005093-Takakia_lepidozioides:0.00014,T_lepidozioides_scaffold-SKQD-2005094-Takakia_lepidozioides:0.00015)n25:0.15265,((P_patens_renamed_P34_13960V3.1:0,P_patens_renamed_P34_13960V3.2:0,P_patens_renamed_P34_13960V3.3:0)n27:0.24976,((P_patens_renamed_P313_18320V3.1:0,P_patens_renamed_P313_18320V3.2:0,P_patens_renamed_P313_18320V3.5:0)n29:0.00015,(P_patens_renamed_P313_18320V3.3:0,P_patens_renamed_P313_18320V3.4:0)n30:0.00014)n28:0.17558)n26:0.33526)n24:0.11058,(T_lepidozioides_scaffold-SKQD-2010068-Takakia_lepidozioides:0.20059,(((P_patens_renamed_P310_9420V3.6:0,P_patens_renamed_P310_9420V3.7:0)n34:0.00014,(P_patens_renamed_P310_9420V3.4:0.00014,(((P_patens_renamed_P310_9420V3.3:0,P_patens_renamed_P310_9420V3.1:0)n38:0.00014,P_patens_renamed_P310_9420V3.5:0.00014)n37:0.00015,P_patens_renamed_P310_9420V3.2:0.00014)n36:0.00015)n35:0.00015)n33:0.00015,(P_patens_renamed_P310_9420V3.9:0,P_patens_renamed_P310_9420V3.8:0)n39:0.00014)n32:0.42754)n31:0.0652)n23:0.19206)n16:0.02134)n13:0.10816)n9:0.07399)n4:0.07959,((P_abies_renamed_MA_10430378g0020:0.09316,P_abies_renamed_MA_955725g0010:0.03302)n41:0.3955,(A_filiculoides_renamed_Azfi_s0272.g061291:0.52529,(A_trichopoda_renamed_ERM99450:0.49365,((((A_thaliana_renamed_AT1G23070.1:0.22397,(B_vulgaris_renamed_KMS95788:0.00014,B_vulgaris_renamed_KMS95789:0.00014)n48:0.29232)n47:0.05621,(M_truncatula_renamed_MTR_2042580:0.07771,(L_angustifolius_renamed_OIV98355:0.07612,(L_japonicus_renamed_Lj6g3v1177240.1:0.0641,L_japonicus_renamed_Lj6g3v1177240.2:0.130014)n51:0.014446)n50:0.06518)n49:0.06353)n46:0.08031,((Oryza_sativa_renamed_LOC_Os03g29340.1:0.00014,Oryza_sativa_renamed_LOC_Os03g29340.2:0.00189)n53:0.13561,(Z_mays_renamed_A0A1D6K5D8:0.00014,Z_mays_renamed_A0A1D6K7D6:0.01478)n54:0.18182)n52:0.23274)n45:0.04384,P_dactylifera_renamed_XP_026658534.1:0.14973)n44:0.10536)n43:0.37688)n42:0.09655)n40:0.14936)n3:0.013695,((A_filiculoides_renamed_Azfi_s0005.g009475:0.48019,((A_trichopoda_renamed_ERN19931:0.21141,((((P_dactylifera_renamed_XP_026659553.1:0,P_dactylifera_renamed_XP_008786541.1:0)n62:0.00015,P_dactylifera_renamed_XP_026659554.1:0.00014)n61:0.11605,(Z_mays_renamed_K7WDL4:0.07712,(Oryza_sativa_renamed_LOC_Os05g44080.1:0.00016,Oryza_sativa_renamed_LOC_Os05g44080.2:0.00014)n64:0.07861)n63:0.24542)n60:0.06545,((A_thaliana_renamed_AT1G77220.1:0.00015,A_thaliana_renamed_AT1G77220.2:0.10922)n66:0.17037,(B_vulgaris_renamed_KMT19456:0.17416,((L_angustifolius_renamed_OIW14478:0.0315,((L_japonicus_renamed_Lj0g3v0325969.2:0,L_japonicus_renamed_Lj0g3v0325969.3:0)n71:0.08714,L_japonicus_renamed_Lj0g3v0325969.1:0.087687)n70:0.009743)n69:0.00901,(M_truncatula_renamed_MTR_3090180:0.00014,(M_truncatula_renamed_MTR_3090180:0.00014,M_truncatula_renamed_MTR_3090180:0.00932)n73:0.01812)n72:0.0261)n68:0.05919)n67:0.02108)n65:0.05869)n59:0.0993)n58:0.30148,(((((A_thaliana_renamed_AT4G38360.1:0.02752,A_thaliana_renamed_AT4G38360.2:0.00016)n78:0.12056,B_vulgaris_renamed_KMT01243:0.18896)n77:0.03186,(M_truncatula_renamed_MTR_3118470:0.05917,(L_japonicus_renamed_Lj1g3v3329990.1:0.0414,((L_angustifolius_renamed_OIW14699:0.15755,L_angustifolius_renamed_OIV96285:0.05626)n82:0.13627,(L_angustifolius_renamed_OIV96284:0.02802,L_angustifolius_renamed_OIW14700:0.023067)n83:0.0023067)n81:0.0002563)n80:0.01017)n79:0.03341)n76:0.02485,(((P_dactylifera_renamed_XP_017702427.1:0,P_dactylifera_renamed_XP_008812144.1:0)n86:0.04767,(P_dactylifera_renamed_XP_008781282.1:0.00014,((P_dactylifera_renamed_XP_008781279.1:0.0001,P_dactylifera_renamed_XP_026658029.1:0.00014)n89:0.00014,(P_dactylifera_renamed_XP_026658030.1:0.00014,P_dactylifera_renamed_XP_008781280.1:0.00014)n90:0.00014)n88:0.00014)n87:0.03831)n85:0.03701,((Z_mays_renamed_A0A1D6E388:0.05378,(Oryza_sativa_renamed_LOC_Os02g44910.1:0.11842,Oryza_sativa_renamed_LOC_Os04g47530.1:0.043587)n93:0.004843)n92:0.06064,((Oryza_sativa_renamed_LOC_Os06g51100.1:0,Oryza_sativa_renamed_LOC_Os06g51100.2:0)n95:0.06159,Z_mays_renamed_A0A1D6LMQ4:0.07277)n94:0.137772)n91:0.015308)n84:0.03217)n75:0.03058,A_trichopoda_renamed_ERM96148:0.10506)n74:0.16384)n57:0.15595)n56:0.11713,(C_braunii_renamed_GBG70928:1.25824,(S_muscicola_renamed_SM000001S04797:0.00211,(S_muscicola_renamed_SM000044S16012:0.03131,S_muscicola_renamed_SM000085S23258:0.02897)n98:0.06544)n97:0.43251)n96:0.28001)n55:0.024669)n2:0.002741)n0;
```
