## Supplementary material for "Transcriptional responses to arbuscular mycorrhizal symbiosis development are conserved in the early divergent *Marchantia paleacea*": OG0000882_tree.txt

```
(((S_muscicola_renamed_SM000168S02605:0.01399,(S_muscicola_renamed_SM000234S07912:0.05121,S_muscicola_renamed_SM000256S08685:0.06454)n3:0.03509)n2:1.16415,(((A_agrestis_renamed_Aagr.utg000109l.124.1:0.21948,(M_flagellaris_scaffold-UCRN-2009264-Megaceros_tosanus:0.00014,M_flagellaris_scaffold-UCRN-2009265-Megaceros_tosanus:0.00015)n7:0.16914)n6:0.59065,((P_neesiana_scaffold-JHFI-2114280-Pellia_neesiana:0.2566,((M_paleacea_Rhiz_final_MPA15638.1.p1:0.03769,M_polymorpha_renamed_Mapoly0074s0026.1:0.0138)n11:0.09915,((P_pinnata_scaffold-UUHD-2012702-Porella_pinnata:0.00016,P_pinnata_scaffold-UUHD-2012703-Porella_pinnata:0.00014)n13:0.02974,P_pinnata_scaffold-UUHD-2018511-Porella_pinnata:0.05739)n12:0.04398)n10:0.04797)n9:0.31592,((S_moellendorffii_renamed_EFJ17236:0.01059,S_moellendorffii_renamed_EFJ30938:0.01141)n15:0.55191,((A_filiculoides_renamed_Azfi_s0007.g011044:0.73742,A_filiculoides_renamed_Azfi_s0059.g034657:0.49883)n17:0.23524,((((B_vulgaris_renamed_KMS96797:0.81831,(((((L_japonicus_renamed_Lj6g3v2080300.1:0.00014,(L_japonicus_renamed_Lj6g3v2080300.2:0.00015,L_japonicus_renamed_Lj6g3v2080300.3:0.00014)n27:0.00015)n26:0.06663,(M_truncatula_renamed_MTR_2011940:0.00014,(M_truncatula_renamed_MTR_2011940:0.01637,M_truncatula_renamed_MTR_2011940:0.00265)n29:0.00621)n28:0.0883)n25:0.013,((L_angustifolius_renamed_OIW13664:0.10123,(L_angustifolius_renamed_OIV96134:0.04612,L_angustifolius_renamed_OIV91638:0.06094)n32:0.0099)n31:0.03426,L_angustifolius_renamed_OIV93178:0.3941)n30:0.01)n24:0.21102,(A_thaliana_renamed_AT4G21550.1:0.0013,(A_thaliana_renamed_AT4G21550.2:0.00361,A_thaliana_renamed_AT4G21550.3:0.01763)n34:0.02732)n33:0.89215)n23:0.07463,((P_dactylifera_renamed_XP_008800402.1:0.07575,P_dactylifera_renamed_XP_008806760.1:0.05019)n36:0.07149,(Oryza_sativa_renamed_LOC_Os07g37610.1:0.10876,(Z_mays_renamed_A0A1D6EY69:0.0432,Z_mays_renamed_A0A1D6IFN3:0.0285)n38:0.17652)n37:0.28355)n35:0.19129)n22:0.13083)n21:0.1209,A_trichopoda_renamed_ERN03458:0.50923)n20:0.15548,P_abies_renamed_MA_10433430g0020:0.49149)n19:0.09699,((P_abies_renamed_MA_8815920g0010:0.00015,P_abies_renamed_MA_119006g0010:0.00014)n40:0.59578,((A_trichopoda_renamed_ERN04159:0.38479,(((Oryza_sativa_renamed_LOC_Os07g48200.1:0.00015,Oryza_sativa_renamed_LOC_Os07g48200.2:0.02127)n45:0.07595,(Z_mays_renamed_A0A1D6F4F1:0.07158,Z_mays_renamed_C0P3Q8:0.02294)n46:0.06667)n44:0.25133,(P_dactylifera_renamed_XP_017698753.1:0.28067,(P_dactylifera_renamed_XP_026665534.1:0.09717,((P_dactylifera_renamed_XP_017697079.1:0,P_dactylifera_renamed_XP_026658433.1:0,P_dactylifera_renamed_XP_008782658.1:0,P_dactylifera_renamed_XP_008782659.1:0,P_dactylifera_renamed_XP_008782660.1:0)n50:0.00014,(P_dactylifera_renamed_XP_017697082.1:0.00949,(P_dactylifera_renamed_XP_017697080.1:0,P_dactylifera_renamed_XP_017697081.1:0,P_dactylifera_renamed_XP_008782661.1:0)n52:0.00014)n51:0.01034)n49:0.07215)n48:0.101808)n47:0.011312)n43:0.1202)n42:0.05957,((A_thaliana_renamed_AT2G30470.1:0.58396,(B_vulgaris_renamed_KMT05453:0.46792,(((L_angustifolius_renamed_OIV95661:0.08727,(L_angustifolius_renamed_OIW20206:0.08784,L_angustifolius_renamed_OIW14100:0.08275)n59:0.00616)n58:0.06964,(L_japonicus_renamed_Lj1g3v4117200.1:0.1064,M_truncatula_renamed_MTR_3467380:0.16553)n60:0.0335)n57:0.07895,((L_angustifolius_renamed_OIW04413:0.09301,L_angustifolius_renamed_OIW02611:0.111)n62:0.12158,((L_japonicus_renamed_Lj2g3v2437100.1:0,L_japonicus_renamed_Lj2g3v2437100.2:0)n64:0.22629,M_truncatula_renamed_MTR_5075410:0.24146)n63:0.0659)n61:0.04462)n56:0.24599)n55:0.04062)n54:0.11014,(B_vulgaris_renamed_KMT06526:0.42941,((A_thaliana_renamed_AT4G32010.2:0.00014,A_thaliana_renamed_AT4G32010.1:0.00108)n67:0.50987,(((L_japonicus_renamed_Lj3g3v1427070.1:0.00016,L_japonicus_renamed_Lj3g3v1427070.2:0.00014)n70:0.07867,(M_truncatula_renamed_MTR_7073240:0.72121,(M_truncatula_renamed_MTR_4028130:0.00581,(M_truncatula_renamed_MTR_4028130:0.00014,M_truncatula_renamed_MTR_4028130:0.00015)n73:0.00014)n72:0.073584)n71:0.008176)n69:0.0402,(L_angustifolius_renamed_OIW19039:0.12939,L_angustifolius_renamed_OIW00906:0.05768)n74:0.03211)n68:0.16961)n66:0.07096)n65:0.04374)n53:0.06331)n41:0.19014)n39:0.03291)n18:0.05377)n16:0.13625)n14:0.09595)n8:0.03929)n5:0.05256,(S_moellendorffii_renamed_EFJ32382:0,S_moellendorffii_renamed_EFJ20862:0)n75:0.752355)n4:0.083595)n1:0.05205,(((((P_patens_renamed_P37_7990V3.2:0,P_patens_renamed_P37_7990V3.1:0)n80:0.00014,((P_patens_renamed_P37_7990V3.5:0,P_patens_renamed_P37_7990V3.4:0)n82:0.00014,((P_patens_renamed_P37_7990V3.9:0,P_patens_renamed_P37_7990V3.3:0)n84:0.0001,P_patens_renamed_P37_7990V3.7:0.00014)n83:0.00016)n81:0.0001)n79:0.02026,((P_patens_renamed_P37_7990V3.11:0,P_patens_renamed_P37_7990V3.10:0)n86:0.00015,(P_patens_renamed_P37_7990V3.6:0.00014,P_patens_renamed_P37_7990V3.8:0.00014)n87:0.00487)n85:0.0013)n78:0.05259,(((P_patens_renamed_P311_21940V3.10:0,P_patens_renamed_P311_21940V3.1:0)n90:0.00014,((P_patens_renamed_P311_21940V3.9:0,P_patens_renamed_P311_21940V3.8:0)n92:0.00448,(P_patens_renamed_P311_21940V3.11:0.00014,P_patens_renamed_P311_21940V3.2:0.00015)n93:0.00787)n91:0.00036)n89:0.00072,(P_patens_renamed_P311_21940V3.3:0,P_patens_renamed_P311_21940V3.7:0,P_patens_renamed_P311_21940V3.6:0,P_patens_renamed_P311_21940V3.4:0,P_patens_renamed_P311_21940V3.5:0)n94:0.02476)n88:0.0595)n77:0.29849,(T_lepidozioides_scaffold-SKQD-2079941-Takakia_lepidozioides:0.20985,T_lepidozioides_scaffold-SKQD-2078136-Takakia_lepidozioides:0.190422)n95:0.021158)n76:0.01067)n0;
```
