## Supplementary material for "Transcriptional responses to arbuscular mycorrhizal symbiosis development are conserved in the early divergent *Marchantia paleacea*": OG0000883_tree.txt

```
((S_muscicola_renamed_SM000079S22501:0.15757,(S_muscicola_renamed_SM000262S09875:0.06838,(S_muscicola_renamed_SM000003S11127:0.08487,S_muscicola_renamed_SM000100S09459:0.02971)n3:0.06134)n2:0.15916)n1:0.258625,((P_patens_renamed_P37_16750V3.1:0,P_patens_renamed_P37_16750V3.2:0)n5:0.07793,(((((A_trichopoda_renamed_ERM97623:0.031,A_trichopoda_renamed_ERM93893:0.01473)n10:0.19941,(((L_angustifolius_renamed_OIW19482:0.07958,(A_thaliana_renamed_AT4G28088.1:0.16177,L_japonicus_renamed_Lj6g3v1077540.1:0.06254)n14:0.01157)n13:0.0348,M_truncatula_renamed_MTR_4130675:0.0648)n12:0.00806,((L_japonicus_renamed_Lj0g3v0097159.1:0.04484,M_truncatula_renamed_MTR_4130660:0.097119)n16:0.010791,(A_thaliana_renamed_AT2G24040.1:0.14927,((A_thaliana_renamed_AT4G30660.1:0,A_thaliana_renamed_AT4G30660.2:0)n19:0.04308,A_thaliana_renamed_AT4G30650.1:0.21589)n18:0.07475)n17:0.067626)n15:0.007514)n11:0.22734)n9:0.06523,(B_vulgaris_renamed_KMT03448:0.25131,(((Oryza_sativa_renamed_LOC_Os09g38560.1:0.02643,Z_mays_renamed_B6SPH2:0.07316)n23:0.17501,(P_dactylifera_renamed_XP_008795214.1:0,P_dactylifera_renamed_XP_008779912.1:0)n24:0.09009)n22:0.03819,(P_dactylifera_renamed_XP_026661739.1:0.06309,(Oryza_sativa_renamed_LOC_Os06g08564.1:0.01467,Z_mays_renamed_B6TBP2:0.17466)n26:0.24702)n25:0.047349)n21:0.005261)n20:0.0502)n8:0.15402,(((A_filiculoides_renamed_Azfi_s0013.g013200:0.73216,((Oryza_sativa_renamed_LOC_Os03g17790.1:0.00015,A_thaliana_renamed_AT1G57550.1:0.50974)n31:0.03878,(((M_truncatula_renamed_MTR_6033495:0.10289,A_thaliana_renamed_AT2G38905.1:0.04057)n34:0.01888,P_dactylifera_renamed_XP_008789047.1:0.00014)n33:0.00153,A_trichopoda_renamed_ERN04934:0.27058)n32:0.037782)n30:0.004198)n29:0.00014,Z_mays_renamed_B6SPH7:0.01689)n28:0.02092,(P_dactylifera_renamed_XP_008792165.1:0.01945,(((B_vulgaris_renamed_KMS95518:0.07725,(Oryza_sativa_renamed_LOC_Os05g03130.1:0.08332,Z_mays_renamed_B6UGH6:0.01951)n39:0.00012)n38:0.02734,((P_patens_renamed_P319_16280V3.2:0,P_patens_renamed_P319_16280V3.3:0,P_patens_renamed_P319_16280V3.1:0)n41:0.08578,(P_patens_renamed_P322_14960V3.2:0,P_patens_renamed_P322_14960V3.1:0)n42:0.07358)n40:0.13072)n37:0.02956,(((P_patens_renamed_P39_23190V3.2:0,P_patens_renamed_P39_23190V3.1:0)n45:0.26573,((B_vulgaris_renamed_KMT03447:0.26388,B_vulgaris_renamed_KMT03446:0.06612)n47:0.21273,Oryza_sativa_renamed_LOC_Os01g18375.1:0.74196)n46:0.08934)n44:0.08323,(Oryza_sativa_renamed_LOC_Os09g15365.1:0.94507,(((M_polymorpha_renamed_Mapoly0043s0111.1:0.02646,(M_polymorpha_renamed_Mapoly0033s0100.1:0.12155,M_polymorpha_renamed_Mapoly0002s0223.1:0.05417)n52:0.08261)n51:0.04834,S_moellendorffii_renamed_EFJ34491:0.00016)n50:0.00014,(S_moellendorffii_renamed_EFJ05790:0.01794,((M_polymorpha_renamed_Mapoly0140s0015.1:0.20694,(Oryza_sativa_renamed_LOC_Os03g25460.1:0.09216,Z_mays_renamed_K7VI07:0.31736)n56:0.25395)n55:0.05631,((M_polymorpha_renamed_Mapoly0082s0003.1:0.00014,(M_polymorpha_renamed_Mapoly0065s0045.1:0.03956,M_polymorpha_renamed_Mapoly0116s0036.1:0.03632)n59:0.03769)n58:0.07257,(((L_japonicus_renamed_Lj0g3v0079239.1:0.01511,(((P_abies_renamed_MA_10268593g0010:0.02549,P_abies_renamed_MA_30375g0010:0.25543)n65:0.10271,M_truncatula_renamed_MTR_7111450:0.07494)n64:0.06807,(M_truncatula_renamed_MTR_7111380:0.00562,((L_angustifolius_renamed_OIW13475:0.15842,(P_dactylifera_renamed_XP_008776670.1:0,P_dactylifera_renamed_XP_008776671.1:0)n69:0.08947)n68:0.05738,(((B_vulgaris_renamed_KMS98602:0.017,(((P_abies_renamed_MA_10344444g0010:0.08258,((P_abies_renamed_MA_64144g0010:0.04536,((P_abies_renamed_MA_580893g0010:0.18847,(P_abies_renamed_MA_181799g0010:0.05047,P_abies_renamed_MA_214498g0010:0.01928)n80:0.05319)n79:0.0316,(P_abies_renamed_MA_9879065g0010:0.00014,(P_abies_renamed_MA_15847g0010:0.05124,P_abies_renamed_MA_12178g0010:0.01994)n82:0.00021)n81:0.00123)n78:0.02145)n77:0.01934,P_abies_renamed_MA_4175g0010:0.19629)n76:0.01933)n75:0.04725,(Oryza_sativa_renamed_LOC_Os05g04700.1:0.0529,((Z_mays_renamed_B6SSC7:0.03337,Z_mays_renamed_B6U2M6:0.00014)n85:0.05337,Z_mays_renamed_C0HIJ6:0.04446)n84:0.00494)n83:0.09248)n74:0.05658,(Oryza_sativa_renamed_LOC_Os07g44180.1:0.08918,Z_mays_renamed_B4FFP9:0.02062)n86:0.102897)n73:0.011433)n72:0.00015,(P_dactylifera_renamed_XP_017696000.2:0,P_dactylifera_renamed_XP_008776673.2:0)n87:0.14918)n71:0.0416,(L_angustifolius_renamed_OIV91067:0.0505,(L_angustifolius_renamed_OIW07063:0.05462,L_angustifolius_renamed_OIW13076:0.04931)n89:0.01621)n88:0.02028)n70:0.03059)n67:0.077418)n66:0.008602)n63:0.06268)n62:0.06932,(L_angustifolius_renamed_OIW13474:0.06773,(B_vulgaris_renamed_KMT14113:0.05594,(A_thaliana_renamed_AT3G05890.1:0.0865,(B_vulgaris_renamed_KMS98601:0.19803,M_truncatula_renamed_MTR_7111350:0.07623)n93:0.03291)n92:0.02754)n91:0.03465)n90:0.00385)n61:0.02475,(A_thaliana_renamed_AT3G05880.1:0.05819,(P_abies_renamed_MA_10197891g0010:0.04638,(P_abies_renamed_MA_103578g0010:0.12775,(P_abies_renamed_MA_180963g0010:0.10704,P_abies_renamed_MA_9472752g0010:0.03556)n97:0.11343)n96:0.02444)n95:0.146817)n94:0.016313)n60:0.050913)n57:0.005657)n54:0.041445)n53:0.004605)n49:0.012456)n48:0.001384)n43:0.13735)n36:0.021942)n35:0.002438)n27:0.06597)n7:0.00014,((S_moellendorffii_renamed_EFJ05789:0.22824,(Oryza_sativa_renamed_LOC_Os06g44220.1:0.20389,Z_mays_renamed_B6U6N7:0.10098)n100:0.66684)n99:0.13816,(P_patens_renamed_P32_35200V3.1:0,P_patens_renamed_P32_35200V3.2:0)n101:0.105849)n98:0.011761)n6:0.07195)n4:0.258625)n0;
```
