## Supplementary material for "Transcriptional responses to arbuscular mycorrhizal symbiosis development are conserved in the early divergent *Marchantia paleacea*": OG0000884_tree.txt

```
(((((A_agrestis_renamed_Aagr.utg000124l.57.2:0.00014,(A_agrestis_renamed_Aagr.utg000124l.57.3:0.00014,A_agrestis_renamed_Aagr.utg000124l.57.1:0.00304)n5:0.06375)n4:0.5204,((M_polymorpha_renamed_Mapoly0119s0041.1:0.01289,(M_paleacea_Rhiz_final_MPA8352.2.p1:0.00014,M_paleacea_Rhiz_final_MPA8352.1.p1:0.0647)n8:0.00865)n7:0.17597,(P_pinnata_scaffold-UUHD-2017926-Porella_pinnata:0.14985,((P_neesiana_scaffold-JHFI-2002616-Pellia_neesiana:0.00015,P_neesiana_scaffold-JHFI-2002619-Pellia_neesiana:0.00014)n11:0.00015,P_neesiana_scaffold-JHFI-2002618-Pellia_neesiana:0.00014)n10:0.29474)n9:0.11815)n6:0.2701)n3:0.05687,((T_lepidozioides_scaffold-SKQD-2006795-Takakia_lepidozioides:0.27666,T_lepidozioides_scaffold-SKQD-2079589-Takakia_lepidozioides:0.17373)n13:0.05103,((P_patens_renamed_P320_11430V3.2:0.00014,(P_patens_renamed_P320_11430V3.1:0,P_patens_renamed_P320_11430V3.3:0)n16:0.00015)n15:0.70955,((P_patens_renamed_P39_8580V3.1:0,P_patens_renamed_P39_8580V3.2:0)n18:0.18336,(P_patens_renamed_P315_4480V3.4:0,P_patens_renamed_P315_4480V3.1:0,P_patens_renamed_P315_4480V3.2:0,P_patens_renamed_P315_4480V3.5:0,P_patens_renamed_P315_4480V3.3:0)n19:0.12252)n17:0.408897)n14:0.045433)n12:0.10158)n2:0.05985,(((A_trichopoda_renamed_ERM98817:0.62404,(((P_dactylifera_renamed_XP_008782297.1:0.11145,(P_dactylifera_renamed_XP_008799311.1:0.00763,P_dactylifera_renamed_XP_017699954.1:0.07314)n26:0.087)n25:0.16611,(Oryza_sativa_renamed_LOC_Os02g22020.1:0.23527,(Z_mays_renamed_B4FEJ8:0.00833,Z_mays_renamed_K7TM84:0.03019)n28:0.34537)n27:0.24212)n24:0.10075,((B_vulgaris_renamed_KMS97374:0.3282,(((L_angustifolius_renamed_OIW04656:0.10974,L_angustifolius_renamed_OIW02257:0.08226)n33:0.07027,(M_truncatula_renamed_MTR_5054300:0.15554,(L_japonicus_renamed_Lj0g3v0109229.1:0.01201,L_japonicus_renamed_Lj2g3v1168830.1:0.00014)n35:0.14088)n34:0.06122)n32:0.09062,((L_angustifolius_renamed_OIW01526:0.07226,L_angustifolius_renamed_OIV90571:0.12749)n37:0.08205,((M_truncatula_renamed_MTR_1093080:0.00015,(M_truncatula_renamed_MTR_1093080:0.02014,M_truncatula_renamed_MTR_1093080:0.03497)n40:0.04381)n39:0.19728,L_japonicus_renamed_Lj5g3v1774720.1:0.20252)n38:0.0347)n36:0.08938)n31:0.31165)n30:0.07183,((A_thaliana_renamed_AT1G68670.1:0.32495,(A_thaliana_renamed_AT1G25550.2:0.02384,A_thaliana_renamed_AT1G25550.1:0.00016)n43:0.26178)n42:0.15307,(A_thaliana_renamed_AT1G13300.1:0.26893,(A_thaliana_renamed_AT3G25790.1:0.00015,A_thaliana_renamed_AT3G25790.2:0.04438)n45:0.35967)n44:0.32623)n41:0.04396)n29:0.24022)n23:0.09587)n22:0.27906,S_moellendorffii_renamed_EFJ33402:0.82744)n21:0.19875,((S_moellendorffii_renamed_EFJ15083:0.00018,S_moellendorffii_renamed_EFJ37607:0.02164)n47:0.98104,(((A_filiculoides_renamed_Azfi_s0173.g055847:1.25864,(A_filiculoides_renamed_Azfi_s0092.g042967:0.66242,(A_filiculoides_renamed_Azfi_s0015.g013719:1.0965,A_filiculoides_renamed_Azfi_s0208.g057980:0.90299)n52:0.07797)n51:0.24973)n50:0.16872,(A_trichopoda_renamed_ERN14420:0.50219,(((B_vulgaris_renamed_KMT00562:0.54311,((L_angustifolius_renamed_OIW10167:0.05552,L_angustifolius_renamed_OIV93266:0.13629)n58:0.08809,((M_truncatula_renamed_MTR_4086835:0.00014,M_truncatula_renamed_MTR_4086835:0.00015)n60:0.10712,(L_japonicus_renamed_Lj4g3v0571920.1:0.00014,L_japonicus_renamed_Lj4g3v0571920.2:0.00014)n61:0.14311)n59:0.08965)n57:0.20684)n56:0.04722,(B_vulgaris_renamed_KMT09362:0.90699,((L_angustifolius_renamed_OIV93460:0.29468,((L_japonicus_renamed_Lj2g3v0780580.1:0,L_japonicus_renamed_Lj2g3v1831990.1:0)n66:0.36535,L_japonicus_renamed_Lj0g3v0129219.1:0.24237)n65:0.02693)n64:0.04357,(M_truncatula_renamed_MTR_5017980:0.00014,(M_truncatula_renamed_MTR_5017980:0.00014,M_truncatula_renamed_MTR_5017980:0.00014)n68:0.00014)n67:0.3884)n63:0.28847)n62:0.10364)n55:0.22095,((P_dactylifera_renamed_XP_008792589.1:0.09702,(P_dactylifera_renamed_XP_026659986.1:0.59522,(P_dactylifera_renamed_XP_008792690.1:0,P_dactylifera_renamed_XP_008792691.1:0)n72:0.01398)n71:0.1018)n70:0.24585,((Oryza_sativa_renamed_LOC_Os12g39640.1:0.27301,Z_mays_renamed_A0A1D6KET4:0.26306)n74:0.4204,((Oryza_sativa_renamed_LOC_Os07g02800.4:0.00649,(Oryza_sativa_renamed_LOC_Os07g02800.2:0.00014,Oryza_sativa_renamed_LOC_Os07g02800.3:0.00014)n77:0.00015)n76:0.19877,((Z_mays_renamed_B6UB84:0.14372,(Z_mays_renamed_A0A1D6PRI7:0.12659,Z_mays_renamed_B6TAS1:0.00015)n80:0.13755)n79:0.31132,(Z_mays_renamed_A0A1D6HRM9:0.07704,Z_mays_renamed_B6TK28:0.07535)n81:0.142785)n78:0.015865)n75:0.18612)n73:0.16248)n69:0.15402)n54:0.17197)n53:0.25963)n49:0.06889,((P_abies_renamed_MA_14087g0010:0.3104,P_abies_renamed_MA_33594g0010:0.35654)n83:0.14872,((P_abies_renamed_MA_541749g0010:0.58284,(A_trichopoda_renamed_ERM97082:0.50832,((P_dactylifera_renamed_XP_008792133.1:0.17635,(Oryza_sativa_renamed_LOC_Os01g08160.1:0.25019,Z_mays_renamed_A0A1D6MJX4:0.24778)n89:0.32223)n88:0.23634,(((M_truncatula_renamed_MTR_4113140:0.25217,((L_angustifolius_renamed_OIW18560:0.09574,L_angustifolius_renamed_OIW19726:0.10925)n94:0.05963,L_angustifolius_renamed_OIV97194:0.195822)n93:0.021758)n92:0.03644,(L_japonicus_renamed_Lj4g3v1802450.1:0.00014,L_japonicus_renamed_Lj4g3v1802450.2:0.00014)n95:0.26295)n91:0.08418,(A_thaliana_renamed_AT2G03500.1:0.45039,B_vulgaris_renamed_KMT02981:0.24489)n96:0.03094)n90:0.04852)n87:0.19619)n86:0.1292)n85:0.0576,A_filiculoides_renamed_Azfi_s0114.g046051:0.635283)n84:0.0635283)n82:0.0070587)n48:0.041256)n46:0.0041256)n20:0.0004584)n1:0.040225,(C_braunii_renamed_GBG68864:1.03914,(S_muscicola_renamed_SM000376S13703:0.05748,(S_muscicola_renamed_SM000030S11411:0.02347,S_muscicola_renamed_SM000076S21741:0.0486)n99:0.01407)n98:0.96606)n97:0.16724)n0;
```
