## Supplementary material for "Transcriptional responses to arbuscular mycorrhizal symbiosis development are conserved in the early divergent *Marchantia paleacea*": OG0000885_tree.txt

```
(((((C_braunii_renamed_GBG75732:0.00014,(C_braunii_renamed_GBG75731:0.00014,C_braunii_renamed_GBG75730:0.00014)n5:0.00189)n4:0.00014,C_braunii_renamed_GBG75729:0.00014)n3:0.76371,((A_agrestis_renamed_Aagr.utg000058l.66.10:0.03109,A_agrestis_renamed_Aagr.utg000058l.66.3:0.00014)n7:0.18148,((A_agrestis_renamed_Aagr.utg000058l.66.1:0.00014,A_agrestis_renamed_Aagr.utg000058l.66.2:0.00014)n9:0.00015,(((A_agrestis_renamed_Aagr.utg000058l.66.4:0,A_agrestis_renamed_Aagr.utg000058l.66.8:0)n12:0.00014,A_agrestis_renamed_Aagr.utg000058l.66.7:0.00016)n11:0.01389,(A_agrestis_renamed_Aagr.utg000058l.66.9:0,A_agrestis_renamed_Aagr.utg000058l.66.6:0,A_agrestis_renamed_Aagr.utg000058l.66.5:0)n13:0.10917)n10:0.01338)n8:0.02464)n6:0.45888)n2:0.09512,(A_filiculoides_renamed_Azfi_s0015.g014116:0.82004,A_filiculoides_renamed_Azfi_s0065.g035940:0.21022)n14:0.27202)n1:0.022875,(((((P_patens_renamed_P316_11440V3.2:0,P_patens_renamed_P316_11440V3.1:0,P_patens_renamed_P316_11440V3.3:0)n19:0.00014,(P_patens_renamed_P316_11480V3.7:0.00014,P_patens_renamed_P316_11480V3.1:0.00014)n20:0.0049)n18:0.62273,(T_lepidozioides_scaffold-SKQD-2076952-Takakia_lepidozioides:0.6131,T_lepidozioides_scaffold-SKQD-2079602-Takakia_lepidozioides:0.147168)n21:0.016352)n17:0.14103,((M_polymorpha_renamed_Mapoly0069s0030.1:0.01216,(M_paleacea_Rhiz_final_MPA22773.2.p1:0.00014,(M_paleacea_Rhiz_final_MPA22773.1.p1:0.00014,M_paleacea_Rhiz_final_MPA22773.3.p1:0.00014)n25:0.00015)n24:0.00799)n23:0.06316,(P_neesiana_scaffold-JHFI-2018834-Pellia_neesiana:0.13869,P_pinnata_scaffold-UUHD-2017832-Porella_pinnata:0.2224)n26:0.04647)n22:0.12854)n16:0.05404,(((S_muscicola_renamed_SM000075S21927:0.00015,(S_muscicola_renamed_SM000232S07918:0.02125,S_muscicola_renamed_SM000077S21552:0.01211)n30:0.01594)n29:0.82579,((S_moellendorffii_renamed_EFJ12103:0.00014,S_moellendorffii_renamed_EFJ29601:0.00347)n32:0.42648,(S_moellendorffii_renamed_EFJ09780:0.00792,S_moellendorffii_renamed_EFJ11611:0.00014)n33:0.620703)n31:0.068967)n28:0.07149,(((((A_thaliana_renamed_AT2G44440.1:0.48526,((L_angustifolius_renamed_OIW07963:0.03133,(L_angustifolius_renamed_OIV98983:0.05568,L_angustifolius_renamed_OIW06204:0.03734)n41:0.00244)n40:0.05106,(((M_truncatula_renamed_MTR_2060720:0.00015,M_truncatula_renamed_MTR_2060720:0.0303)n44:0.10209,(L_japonicus_renamed_Lj0g3v0165079.1:0.04124,(L_japonicus_renamed_Lj6g3v1106080.1:0.01493,L_japonicus_renamed_Lj6g3v1106080.2:0.00016)n46:0.06354)n45:0.01103)n43:0.02644,(M_truncatula_renamed_MTR_4022860:0.08508,((L_japonicus_renamed_Lj3g3v0463710.1:0.0709,L_japonicus_renamed_Lj3g3v0463710.2:0.00014)n49:0.12092,L_japonicus_renamed_Lj3g3v0463710.3:0.091143)n48:0.010127)n47:9e-05)n42:1e-05)n39:0.02297)n38:0.09922,(((Oryza_sativa_renamed_LOC_Os04g56440.2:0.0582,Oryza_sativa_renamed_LOC_Os04g56440.1:0.00172)n52:0.15363,(Z_mays_renamed_A0A1D6ES47:0.09215,Z_mays_renamed_A0A1D6I774:0.04296)n53:0.11748)n51:0.14177,(Oryza_sativa_renamed_LOC_Os08g39970.1:0.25006,Z_mays_renamed_A0A1D6QKR8:0.53401)n54:0.15975)n50:0.40947)n37:0.03388,((A_trichopoda_renamed_ERN11599:0.16192,(((((Oryza_sativa_renamed_LOC_Os09g10710.2:0,Oryza_sativa_renamed_LOC_Os09g10710.1:0)n61:0.00016,Oryza_sativa_renamed_LOC_Os09g10710.3:0.00745)n60:0.10794,(Z_mays_renamed_A0A1D6EK63:0.0883,Z_mays_renamed_A6YRS1:0.0179)n62:0.12962)n59:0.09837,(Z_mays_renamed_A0A1D6PZY0:0.17954,(Oryza_sativa_renamed_LOC_Os08g23930.2:0.00014,Oryza_sativa_renamed_LOC_Os08g23930.1:0.00014)n64:0.08974)n63:0.06547)n58:0.19863,((P_dactylifera_renamed_XP_008808092.1:0.08042,P_dactylifera_renamed_XP_026657237.1:0.11199)n66:0.10237,((P_dactylifera_renamed_XP_008805473.1:0.00014,P_dactylifera_renamed_XP_008805474.1:0.01057)n68:0.06002,((P_dactylifera_renamed_XP_008782869.1:0.00014,(P_dactylifera_renamed_XP_008782873.1:0.00016,P_dactylifera_renamed_XP_008782867.1:0.00014)n71:0.00016)n70:0.00326,(P_dactylifera_renamed_XP_017697134.1:0.00923,(P_dactylifera_renamed_XP_008782872.1:0.00014,P_dactylifera_renamed_XP_008782865.1:0.00014)n73:0.11607)n72:0.0224)n69:0.06325)n67:0.040554)n65:0.004506)n57:0.03475)n56:0.02725,((B_vulgaris_renamed_KMT14393:0.00014,(B_vulgaris_renamed_KMT08322:0.03763,B_vulgaris_renamed_KMT07347:0.16539)n76:0.20959)n75:0.19797,((A_thaliana_renamed_AT5G13020.1:0.00016,(A_thaliana_renamed_AT5G13020.3:0.00832,A_thaliana_renamed_AT5G13020.2:0.08896)n79:0.04116)n78:0.25101,((L_japonicus_renamed_Lj5g3v2300380.4:0.00014,((L_japonicus_renamed_Lj5g3v2300380.1:0,L_japonicus_renamed_Lj5g3v2300380.2:0)n83:0.00014,L_japonicus_renamed_Lj5g3v2300380.3:0.00016)n82:0.00015)n81:0.14183,(L_angustifolius_renamed_OIW06856:0.08954,L_angustifolius_renamed_OIV91193:0.09534)n84:0.05094)n80:0.1025)n77:0.03633)n74:0.08429)n55:0.00964)n36:0.03089,(((((L_angustifolius_renamed_OIV95444:0.39154,L_japonicus_renamed_Lj1g3v3891790.1:1.13589)n89:0.4334,(L_angustifolius_renamed_OIW16927:0.08747,(((L_japonicus_renamed_Lj5g3v0920960.1:0,L_japonicus_renamed_Lj5g3v0920960.3:0)n93:0.00014,L_japonicus_renamed_Lj5g3v0920960.2:0.00014)n92:0.07388,(M_truncatula_renamed_MTR_1053905:0.01511,M_truncatula_renamed_MTR_4100880:0.12886)n94:0.07507)n91:0.021258)n90:0.002362)n88:0.09905,((A_thaliana_renamed_AT5G06780.2:0.00014,A_thaliana_renamed_AT5G06780.1:0.00015)n96:0.25953,(A_thaliana_renamed_AT3G12140.3:0.04702,(A_thaliana_renamed_AT3G12140.1:0,A_thaliana_renamed_AT3G12140.2:0)n98:0.00014)n97:0.11635)n95:0.28866)n87:0.10424,(B_vulgaris_renamed_KMT15330:0.01185,B_vulgaris_renamed_KMT15331:0.00015)n99:0.44263)n86:0.03875,A_trichopoda_renamed_ERM93552:0.792603)n85:0.088067)n35:0.08582,(P_abies_renamed_MA_127651g0020:0.66247,P_abies_renamed_MA_176137g0010:0.543546)n100:0.060394)n34:0.08573)n27:0.09847)n15:0.022875)n0;
```
