## Supplementary material for "Transcriptional responses to arbuscular mycorrhizal symbiosis development are conserved in the early divergent *Marchantia paleacea*": OG0000886_tree.txt

```
((A_agrestis_renamed_Aagr.utg000009l.144.1:0.19787,A_agrestis_renamed_Aagr.utg000028l.19.1:0.68688)n1:0.29167,(((P_abies_renamed_MA_393573g0010:0.28381,(((A_thaliana_renamed_AT5G07560.1:0.39405,A_thaliana_renamed_AT5G07571.1:0.32473)n7:1.18847,(A_trichopoda_renamed_ERN09207:0.35163,(((Oryza_sativa_renamed_LOC_Os03g49190.1:0.07159,(Z_mays_renamed_B6SI42:0.04693,(Z_mays_renamed_B6SIZ2:0.00625,Z_mays_renamed_spP21641:0.00795)n13:0.03892)n12:0.05714)n11:0.32261,((P_dactylifera_renamed_XP_008784976.1:0.24457,P_dactylifera_renamed_XP_008795990.1:0.22848)n15:0.08798,(P_dactylifera_renamed_XP_008801946.1:0.08618,P_dactylifera_renamed_XP_008777688.1:0.11393)n16:0.172872)n14:0.019208)n10:0.13534,((B_vulgaris_renamed_KMT10659:0.55816,(M_truncatula_renamed_MTR_4105200:0.39501,(L_angustifolius_renamed_OIW18330:0.1082,L_angustifolius_renamed_OIW00313:0.14849)n20:0.16164)n19:0.31999)n18:0.12331,(B_vulgaris_renamed_KMT18242:0.37021,(((L_japonicus_renamed_Lj1g3v3646470.1:0.12696,(L_angustifolius_renamed_OIW14425:0.1594,M_truncatula_renamed_MTR_7033775:0.12894)n25:0.03909)n24:0.13553,(L_angustifolius_renamed_OIW12384:0.3316,(L_japonicus_renamed_Lj2g3v0934030.1:0.22069,M_truncatula_renamed_MTR_6005040:0.29305)n27:0.05549)n26:0.1116)n23:0.12911,(A_thaliana_renamed_AT3G01570.1:0.32188,((A_thaliana_renamed_AT3G27660.1:0,A_thaliana_renamed_AT3G27660.2:0)n30:0.34305,A_thaliana_renamed_AT5G40420.1:0.19467)n29:0.16412)n28:0.16179)n22:0.08295)n21:0.111096)n17:0.012344)n9:0.09463)n8:0.11332)n6:0.24101,((A_trichopoda_renamed_ERN00229:0.42015,((P_dactylifera_renamed_XP_008798606.1:0.25723,(A_thaliana_renamed_AT2G25890.2:0.00014,A_thaliana_renamed_AT2G25890.1:0.00014)n35:0.35635)n34:0.08025,(((A_thaliana_renamed_AT4G25140.1:0.2211,A_thaliana_renamed_AT5G51210.1:0.2652)n38:0.20258,(B_vulgaris_renamed_KMS98921:0.24895,(((L_japonicus_renamed_Lj0g3v0127449.1:0,L_japonicus_renamed_Lj5g3v1697350.1:0)n42:0.14724,M_truncatula_renamed_MTR_1090250:0.10633)n41:0.05733,(L_angustifolius_renamed_OIW01745:0.14476,L_angustifolius_renamed_OIV90624:0.12366)n43:0.10088)n40:0.23541)n39:0.04565)n37:0.14362,(((Oryza_sativa_renamed_LOC_Os04g46200.1:0.0378,(Z_mays_renamed_B4FJ41:0.00014,Z_mays_renamed_spP13436:0.01156)n47:0.05)n46:0.1339,(Oryza_sativa_renamed_LOC_Os09g15520.1:0.36735,Z_mays_renamed_A0A1D6JJC9:0.47219)n48:0.22247)n45:0.06648,(P_dactylifera_renamed_XP_017697655.1:0.17056,P_dactylifera_renamed_XP_026657870.1:0.12018)n49:0.10043)n44:0.10544)n36:0.09486)n33:0.01054)n32:0.16702,(((L_japonicus_renamed_Lj1g3v2001880.1:0.05259,M_truncatula_renamed_MTR_3109190:0.1455)n52:0.0492,(L_angustifolius_renamed_OIW14574:0.10436,(L_angustifolius_renamed_OIV97816:0.05217,L_angustifolius_renamed_OIV96637:0.06451)n54:0.03899)n53:0.0684)n51:0.35475,(A_trichopoda_renamed_ERN15219:0.27694,B_vulgaris_renamed_KMT18103:0.33385)n55:0.064818)n50:0.007202)n31:0.11215)n5:0.15213)n4:0.15191,((A_trichopoda_renamed_ERN04364:0.32221,((B_vulgaris_renamed_KMS97542:0.27634,((L_japonicus_renamed_Lj0g3v0342149.1:0.41919,(M_truncatula_renamed_MTR_4111770:0.0855,(L_angustifolius_renamed_OIW19709:0.06651,L_angustifolius_renamed_OIV99952:0.12255)n63:0.06229)n62:0.03256)n61:0.127,(A_thaliana_renamed_AT1G48990.1:0.19411,A_thaliana_renamed_AT3G18570.1:0.2323)n64:0.27537)n60:0.05943)n59:0.06892,(((Oryza_sativa_renamed_LOC_Os01g45624.1:0.40308,Z_mays_renamed_B6SNF5:0.25624)n67:0.36758,(Oryza_sativa_renamed_LOC_Os05g50110.1:0.07085,Z_mays_renamed_B6UIA7:0.15207)n68:0.04262)n66:0.12429,(P_dactylifera_renamed_XP_008800936.1:0.09698,P_dactylifera_renamed_XP_008810983.1:0.06284)n69:0.0944)n65:0.10019)n58:0.13993)n57:0.23435,P_abies_renamed_MA_79152g0010:0.08881)n56:0.18149)n3:0.10465,((((M_paleacea_Rhiz_final_MPA10988.1.p1:0,M_paleacea_Rhiz_final_MPA10988.2.p1:0)n73:0.00779,M_polymorpha_renamed_Mapoly0048s0029.1:0.10946)n72:0.71189,(T_lepidozioides_scaffold-SKQD-2006097-Takakia_lepidozioides:0.27802,T_lepidozioides_scaffold-SKQD-2012272-Takakia_lepidozioides:0.03582)n74:0.21994)n71:0.19663,(A_filiculoides_renamed_Azfi_s0074.g037438:0.56075,((T_lepidozioides_scaffold-SKQD-2077746-Takakia_lepidozioides:0.12518,((P_patens_renamed_P36_6400V3.2:0.00014,P_patens_renamed_P36_6400V3.1:0.00014)n79:0.66577,((P_patens_renamed_P31_28680V3.1:0,P_patens_renamed_P31_28680V3.2:0)n81:0.19185,(P_patens_renamed_P32_9940V3.2:0,P_patens_renamed_P32_9940V3.1:0)n82:0.02323)n80:0.20313)n78:0.46895)n77:0.2365,(((P_pinnata_scaffold-UUHD-2009279-Porella_pinnata:0.00014,P_pinnata_scaffold-UUHD-2009280-Porella_pinnata:0.00016)n85:0.36057,(M_paleacea_Rhiz_final_MPA21053.1.p1:0.03395,M_polymorpha_renamed_Mapoly0109s0031.1:0.04776)n86:0.47065)n84:0.04573,((A_filiculoides_renamed_Azfi_s0065.g035977:0.5878,(A_filiculoides_renamed_Azfi_s0016.g014247:0.18358,(A_filiculoides_renamed_Azfi_s0048.g030612:0.26602,A_filiculoides_renamed_Azfi_s0048.g030615:0.18393)n90:0.01186)n89:0.33843)n88:0.23835,(((((S_moellendorffii_renamed_EFJ33517:0,S_moellendorffii_renamed_EFJ27139:0)n95:0.08273,S_moellendorffii_renamed_EFJ27358:0.28228)n94:0.09695,((S_moellendorffii_renamed_EFJ11452:0.00014,S_moellendorffii_renamed_EFJ23582:0.00015)n97:0.25068,(S_moellendorffii_renamed_EFJ28544:0,S_moellendorffii_renamed_EFJ20479:0)n98:0.57246)n96:0.09734)n93:0.04892,(S_moellendorffii_renamed_EFJ18108:0.77921,S_moellendorffii_renamed_EFJ32739:0.6609)n99:0.23645)n92:0.09816,((S_moellendorffii_renamed_EFJ33148:0,S_moellendorffii_renamed_EFJ27356:0)n101:0.53783,(S_moellendorffii_renamed_EFJ27899:0.00916,S_moellendorffii_renamed_EFJ36766:0.01223)n102:0.38369)n100:0.10999)n91:0.11152)n87:0.06576)n83:0.04929)n76:0.0121905)n75:0.0013545)n70:0.001505)n2:0.00015)n0;
```
