## Supplementary material for "Transcriptional responses to arbuscular mycorrhizal symbiosis development are conserved in the early divergent *Marchantia paleacea*": OG0000887_tree.txt

```
((((A_agrestis_renamed_Aagr.utg000010l.92.1:0,A_agrestis_renamed_Aagr.utg000010l.92.2:0)n3:0.13278,(M_flagellaris_scaffold-UCRN-2010499-Megaceros_tosanus:0.43521,(M_flagellaris_scaffold-UCRN-2005989-Megaceros_tosanus:0.11332,((M_flagellaris_scaffold-UCRN-2001358-Megaceros_tosanus:0,M_flagellaris_scaffold-UCRN-2001359-Megaceros_tosanus:0)n7:0.07008,M_flagellaris_scaffold-UCRN-2006301-Megaceros_tosanus:0.07117)n6:0.040851)n5:0.0040851)n4:0.0004539)n2:0.03728,(((((((S_moellendorffii_renamed_EFJ22051:0.00745,S_moellendorffii_renamed_EFJ18336:0.01335)n14:0.99417,(A_filiculoides_renamed_Azfi_s0226.g058991:0.64361,A_filiculoides_renamed_Azfi_s0375.g067245:0.48516)n15:0.28658)n13:0.07467,(P_patens_renamed_P316_25880V3.6:0,P_patens_renamed_P316_25880V3.5:0,P_patens_renamed_P316_25880V3.2:0,P_patens_renamed_P316_25880V3.4:0,P_patens_renamed_P316_25880V3.1:0,P_patens_renamed_P316_25880V3.3:0,P_patens_renamed_P316_25880V3.7:0)n16:0.50193)n12:0.27175,(((S_muscicola_renamed_SM000181S03540:0.0212,(S_muscicola_renamed_SM000051S17554:0.0292,S_muscicola_renamed_SM000103S09468:0.05729)n20:0.01009)n19:0.60684,(S_muscicola_renamed_SM000008S22180:0.0576,S_muscicola_renamed_SM000035S13061:0.03457)n21:1.47511)n18:0.15584,(S_muscicola_renamed_SM000082S22836:0.03422,((S_muscicola_renamed_SM000057S18350:0.00744,S_muscicola_renamed_SM000597S19300:0.13729)n24:0.03851,S_muscicola_renamed_SM000105S13895:0.06813)n23:0.01867)n22:0.92344)n17:0.45075)n11:0.16671,((((Oryza_sativa_renamed_LOC_Os08g43180.1:0.13659,(Z_mays_renamed_B8A1Q9:0.05085,Z_mays_renamed_K7UBK7:0.03518)n29:0.09528)n28:0.36038,(P_dactylifera_renamed_XP_008803244.1:0.33403,P_dactylifera_renamed_XP_026655854.1:0.109242)n30:0.012138)n27:0.09006,(A_trichopoda_renamed_ERN15822:0.9452,A_trichopoda_renamed_ERN19418:0.421452)n31:0.046828)n26:0.04705,((B_vulgaris_renamed_KMS99005:0.33518,(A_thaliana_renamed_AT5G51920.1:0.5396,((L_angustifolius_renamed_OIW12499:0.05414,L_angustifolius_renamed_OIV91468:0.0992)n36:0.04251,((L_japonicus_renamed_Lj0g3v0017729.1:0.14774,(M_truncatula_renamed_MTR_6464840:0.00151,M_truncatula_renamed_MTR_6089580:0.00286)n39:0.15738)n38:0.07439,(L_japonicus_renamed_Lj5g3v2029520.1:0.09504,(M_truncatula_renamed_MTR_1101790:0.00014,M_truncatula_renamed_MTR_1101790:0.01317)n41:0.12151)n40:0.028809)n37:0.003201)n35:0.05729)n34:0.05862)n33:0.10516,((L_angustifolius_renamed_OIW09842:0.20801,(L_japonicus_renamed_Lj4g3v1328840.1:0.18009,M_truncatula_renamed_MTR_4102620:0.20698)n44:0.05263)n43:0.27658,(A_thaliana_renamed_AT4G22980.1:0.86143,B_vulgaris_renamed_KMT12171:0.54226)n45:0.03604)n42:0.09642)n32:0.06021)n25:0.26371)n10:0.1183,(((S_moellendorffii_renamed_EFJ07806:0.00014,S_moellendorffii_renamed_EFJ28263:0.03502)n48:0.88618,A_trichopoda_renamed_ERN07835:0.259632)n47:0.028848,(A_filiculoides_renamed_Azfi_s0045.g029956:0.60558,(A_filiculoides_renamed_Azfi_s0079.g038393:0.61421,A_filiculoides_renamed_Azfi_s0109.g045360:0.33672)n50:0.4821)n49:0.148149)n46:0.016461)n9:0.0746,((((M_paleacea_Rhiz_final_MPA6789.1.p1:0.02777,M_polymorpha_renamed_Mapoly0093s0023.1:0.04587)n54:0.19329,(P_neesiana_scaffold-JHFI-2114409-Pellia_neesiana:0.07342,(P_pinnata_scaffold-UUHD-2148642-Porella_pinnata:0.06906,P_pinnata_scaffold-UUHD-2147206-Porella_pinnata:0.152793)n56:0.016977)n55:0.00084)n53:0.32912,(T_lepidozioides_scaffold-SKQD-2080443-Takakia_lepidozioides:0.36292,((P_patens_renamed_P317_16090V3.2:0.002,(P_patens_renamed_P317_16090V3.3:0,P_patens_renamed_P317_16090V3.1:0)n60:0.00014)n59:0.28534,((P_patens_renamed_P31_42570V3.1:0,P_patens_renamed_P31_42570V3.2:0)n62:0.15687,(P_patens_renamed_P32_5910V3.1:0.00014,((P_patens_renamed_P32_5910V3.5:0,P_patens_renamed_P32_5910V3.4:0)n65:0.00016,(P_patens_renamed_P32_5910V3.3:0,P_patens_renamed_P32_5910V3.6:0,P_patens_renamed_P32_5910V3.2:0)n66:0.00014)n64:0.00016)n63:0.10248)n61:0.06203)n58:0.29959)n57:0.17459)n52:0.05024,(S_moellendorffii_renamed_EFJ10636:0.00225,S_moellendorffii_renamed_EFJ35376:0.00214)n67:0.70927)n51:0.072207)n8:0.008023)n1:0.09094,(((A_filiculoides_renamed_Azfi_s0114.g046076:0.39228,A_filiculoides_renamed_Azfi_s0139.g051171:0.37911)n70:0.37146,(A_filiculoides_renamed_Azfi_s0241.g059751:0.65171,(A_filiculoides_renamed_Azfi_s0064.g035698:0.29142,A_filiculoides_renamed_Azfi_s0116.g046334:0.38345)n72:0.19008)n71:0.11537)n69:0.15629,(((((((Oryza_sativa_renamed_LOC_Os12g40010.1:0,Oryza_sativa_renamed_LOC_Os12g40010.2:0)n79:0.03533,Z_mays_renamed_C0PEE9:0.03768)n78:0.24696,(Oryza_sativa_renamed_LOC_Os03g55704.1:0.06312,(Z_mays_renamed_A0A1D6GGE5:0.03148,Z_mays_renamed_A0A1D6L620:0.04051)n81:0.03663)n80:0.16441)n77:0.06637,(P_dactylifera_renamed_XP_008792609.1:0.04224,P_dactylifera_renamed_XP_008813200.1:0.03331)n82:0.04225)n76:0.05376,((((A_thaliana_renamed_AT4G37100.1:0.08254,A_thaliana_renamed_AT2G23520.1:0.06726)n86:0.11299,A_thaliana_renamed_AT5G66950.1:0.23662)n85:0.07348,(((L_japonicus_renamed_Lj4g3v0866420.1:0.03637,M_truncatula_renamed_MTR_8079020:0.04329)n89:0.00015,(M_truncatula_renamed_MTR_8079040:0.02875,((L_japonicus_renamed_Lj4g3v0865390.1:0,L_japonicus_renamed_Lj4g3v0865400.1:0,L_japonicus_renamed_Lj4g3v0865400.2:0)n92:0.03935,(L_japonicus_renamed_Lj0g3v0106549.1:0.01245,L_japonicus_renamed_Lj0g3v0106549.2:0.00014)n93:0.04042)n91:0.036594)n90:0.004066)n88:0.02462,(L_angustifolius_renamed_OIW10973:0.0504,L_angustifolius_renamed_OIV94751:0.02389)n94:0.05846)n87:0.05427)n84:0.03562,B_vulgaris_renamed_KMT08752:0.21259)n83:0.09335)n75:0.03225,A_trichopoda_renamed_ERN17697:0.13184)n74:0.17025,(P_abies_renamed_MA_171296g0010:0.32755,P_abies_renamed_MA_102913g0010:0.4072)n95:0.08042)n73:0.2097)n68:0.16944)n0;
```
