## Supplementary material for "Transcriptional responses to arbuscular mycorrhizal symbiosis development are conserved in the early divergent *Marchantia paleacea*": OG0000888_tree.txt

```
((((A_trichopoda_renamed_ERN17542:0.39563,((A_thaliana_renamed_AT1G45160.1:0.01612,A_thaliana_renamed_AT1G45160.2:0.00015)n5:0.58014,P_dactylifera_renamed_XP_008809595.1:0.42498)n4:0.08455)n3:0.33144,(A_filiculoides_renamed_Azfi_s0076.g037745:0.49947,A_filiculoides_renamed_Azfi_s0107.g045090:0.82247)n6:0.11976)n2:0.13673,(((M_flagellaris_scaffold-UCRN-2054100-Megaceros_tosanus:0.28842,A_agrestis_renamed_Aagr.utg000041l.59.1:0.26112)n9:0.10319,(M_flagellaris_scaffold-UCRN-2010447-Megaceros_tosanus:0.34916,(A_agrestis_renamed_Aagr.utg000024l.8.1:0.29138,A_agrestis_renamed_Aagr.utg000049l.298.1:0.01663)n11:0.29964)n10:0.15327)n8:0.19873,((((A_trichopoda_renamed_ERN00581:0.13878,(((P_dactylifera_renamed_XP_008775254.1:0.03663,(P_dactylifera_renamed_XP_008802442.1:0.00014,P_dactylifera_renamed_XP_026663981.1:0.02616)n19:0.09333)n18:0.06331,((Oryza_sativa_renamed_LOC_Os03g50390.1:0.00015,Oryza_sativa_renamed_LOC_Os03g50390.2:0.00014)n21:0.04468,(A_agrestis_renamed_Aagr.utg000024l.7.1:1.61914,(Z_mays_renamed_A0A1D6L1R5:0.04533,((Z_mays_renamed_A0A1D6GJ84:0.0079,(Z_mays_renamed_A0A1Q0ZG94:0.00014,Z_mays_renamed_A0A1D6GJ85:0.02916)n26:0.00011)n25:0.0104,Z_mays_renamed_A0A1D6GJA0:0.270117)n24:0.0270117)n23:0.0030013)n22:0.04304)n20:0.15928)n17:0.14431,(B_vulgaris_renamed_KMS95133:0.21692,((A_thaliana_renamed_AT3G17850.1:0.14011,((A_thaliana_renamed_AT1G48490.1:0,A_thaliana_renamed_AT1G48490.2:0,A_thaliana_renamed_AT1G48490.3:0)n31:0.00014,A_thaliana_renamed_AT1G48490.4:0.00014)n30:0.20894)n29:0.15642,((L_japonicus_renamed_Lj0g3v0123129.1:0.05533,M_truncatula_renamed_MTR_6470940:0.10615)n33:0.02097,(L_angustifolius_renamed_OIW20757:0.11296,(L_angustifolius_renamed_OIW16049:0.0821,L_angustifolius_renamed_OIW03587:0.06513)n35:0.061947)n34:0.006883)n32:0.02699)n28:0.03528)n27:0.04563)n16:0.07291)n15:0.05643,(A_trichopoda_renamed_ERN15501:0.2851,(((P_dactylifera_renamed_XP_008799218.1:0.07809,P_dactylifera_renamed_XP_026663288.1:0.06601)n39:0.12145,(Z_mays_renamed_A0A1D6MVB8:0.19716,(Oryza_sativa_renamed_LOC_Os05g04710.1:0.49961,Oryza_sativa_renamed_LOC_Os12g42660.1:0.01072)n41:0.05711)n40:0.28613)n38:0.2513,(B_vulgaris_renamed_KMT15902:0.27429,(A_thaliana_renamed_AT5G62310.1:0.25471,((M_truncatula_renamed_MTR_4035835:0.00239,M_truncatula_renamed_MTR_5069000:0.00524)n45:0.16659,(L_angustifolius_renamed_OIV99697:0.13273,L_japonicus_renamed_Lj3g3v3751970.1:0.07398)n46:0.02459)n44:0.1451)n43:0.04679)n42:0.13526)n37:0.14578)n36:0.13286)n14:0.07266,P_abies_renamed_MA_904076g0010:0.32487)n13:0.09875,(A_filiculoides_renamed_Azfi_s0365.g066950:0.00014,A_filiculoides_renamed_Azfi_s1361.g102165:0.07779)n47:0.95319)n12:0.05202)n7:0.00578)n1:0.01465,(((S_moellendorffii_renamed_EFJ11525:0.00239,S_moellendorffii_renamed_EFJ18917:0.00404)n50:0.34853,M_paleacea_Rhiz_final_MPA4969.1.p1:2.65255)n49:0.09716,(((S_moellendorffii_renamed_EFJ28533:0.0019,S_moellendorffii_renamed_EFJ30427:0.02315)n53:0.71701,(C_braunii_renamed_GBG90607:0.91724,(S_muscicola_renamed_SM000078S22044:0.00974,(S_muscicola_renamed_SM000019S05025:0.01905,S_muscicola_renamed_SM000212S06887:0.01402)n56:0.00972)n55:0.83384)n54:0.16325)n52:0.08762,(((M_paleacea_Rhiz_final_MPA11016.1.p1:0.00553,M_polymorpha_renamed_Mapoly0084s0015.1:0.00513)n59:0.13265,(P_pinnata_scaffold-UUHD-2013698-Porella_pinnata:0.11613,(P_neesiana_scaffold-JHFI-2010587-Pellia_neesiana:0.00015,P_neesiana_scaffold-JHFI-2010588-Pellia_neesiana:0.00014)n61:0.1247)n60:0.09383)n58:0.16492,(T_lepidozioides_scaffold-SKQD-2010463-Takakia_lepidozioides:0.14387,(((P_patens_renamed_P321_9360V3.1:0,P_patens_renamed_P321_9360V3.2:0)n65:0.15042,((P_patens_renamed_P322_4930V3.5:0,P_patens_renamed_P322_4930V3.3:0,P_patens_renamed_P322_4930V3.1:0,P_patens_renamed_P322_4930V3.2:0,P_patens_renamed_P322_4930V3.4:0,P_patens_renamed_P322_4930V3.6:0)n67:0.09252,(P_patens_renamed_P319_17830V3.1:0.00014,(P_patens_renamed_P319_17830V3.2:0,P_patens_renamed_P319_17830V3.3:0)n69:0.00014)n68:0.08737)n66:0.04828)n64:0.35599,((P_patens_renamed_P324_16310V3.1:0.00014,((P_patens_renamed_P324_16310V3.5:0,P_patens_renamed_P324_16310V3.2:0,P_patens_renamed_P324_16310V3.3:0)n73:0.00014,P_patens_renamed_P324_16310V3.4:0.00015)n72:0.00015)n71:0.15257,((P_patens_renamed_P38_20800V3.4:0,P_patens_renamed_P38_20800V3.3:0)n75:0.00014,((P_patens_renamed_P38_20800V3.16:0,P_patens_renamed_P38_20800V3.5:0,P_patens_renamed_P38_20800V3.8:0,P_patens_renamed_P38_20800V3.6:0,P_patens_renamed_P38_20800V3.7:0)n77:0.00014,((((P_patens_renamed_P38_20800V3.18:0,P_patens_renamed_P38_20800V3.9:0,P_patens_renamed_P38_20800V3.10:0)n81:0.00014,(((((P_patens_renamed_P38_20800V3.21:0,P_patens_renamed_P38_20800V3.24:0,P_patens_renamed_P38_20800V3.14:0,P_patens_renamed_P38_20800V3.13:0,P_patens_renamed_P38_20800V3.11:0,P_patens_renamed_P38_20800V3.12:0)n86:0.00014,P_patens_renamed_P38_20800V3.22:0.00014)n85:0.00014,P_patens_renamed_P38_20800V3.20:0.00014)n84:0.00014,P_patens_renamed_P38_20800V3.23:0.00014)n83:0.00014,(P_patens_renamed_P38_20800V3.15:0,P_patens_renamed_P38_20800V3.1:0,P_patens_renamed_P38_20800V3.2:0)n87:0.00014)n82:0.00014)n80:0.00014,P_patens_renamed_P38_20800V3.17:0.00014)n79:0.00014,P_patens_renamed_P38_20800V3.19:0.00014)n78:0.00014)n76:0.00014)n74:0.08702)n70:0.27285)n63:0.02633)n62:0.07819)n57:0.051768)n51:0.005752)n48:0.026424)n0;
```
