## Supplementary material for "Transcriptional responses to arbuscular mycorrhizal symbiosis development are conserved in the early divergent *Marchantia paleacea*": OG0000889_tree.txt

```
(((M_flagellaris_scaffold-UCRN-2000760-Megaceros_tosanus:0,M_flagellaris_scaffold-UCRN-2000761-Megaceros_tosanus:0)n2:0.23838,(A_agrestis_renamed_Aagr.utg000024l.348.1:0.21444,((A_agrestis_renamed_Aagr.utg000024l.347.2:0.00014,A_agrestis_renamed_Aagr.utg000024l.347.1:0.00014)n5:0.00015,((((A_agrestis_renamed_Aagr.utg000024l.347.9:0,A_agrestis_renamed_Aagr.utg000024l.347.6:0)n9:0.00014,(A_agrestis_renamed_Aagr.utg000024l.347.12:0,A_agrestis_renamed_Aagr.utg000024l.347.3:0,A_agrestis_renamed_Aagr.utg000024l.347.8:0,A_agrestis_renamed_Aagr.utg000024l.347.10:0)n10:0.00015)n8:0.04145,((A_agrestis_renamed_Aagr.utg000024l.347.11:0,A_agrestis_renamed_Aagr.utg000024l.347.7:0)n12:0.00012,A_agrestis_renamed_Aagr.utg000024l.347.5:0.00014)n11:0.00015)n7:0.01018,A_agrestis_renamed_Aagr.utg000024l.347.4:0.00014)n6:0.00015)n4:0.22798)n3:0.11922)n1:0.14451,(((S_moellendorffii_renamed_EFJ15751:0.00354,S_moellendorffii_renamed_EFJ38169:0.00924)n15:0.08366,(S_moellendorffii_renamed_EFJ15746:0.02668,((S_moellendorffii_renamed_EFJ15749:0.00235,S_moellendorffii_renamed_EFJ38170:0.00419)n18:0.05467,(S_moellendorffii_renamed_EFJ38172:0.05968,(S_moellendorffii_renamed_EFJ15748:0.00789,S_moellendorffii_renamed_EFJ38171:0.00214)n20:0.01987)n19:0.04668)n17:0.04323)n16:0.03468)n14:0.40687,((((M_paleacea_Rhiz_final_MPA16809.1.p1:0.11693,(M_polymorpha_renamed_Mapoly0002s0344.1:0.09511,(M_polymorpha_renamed_Mapoly0002s0345.1:0.06941,(M_polymorpha_renamed_Mapoly0002s0346.1:0.04801,M_polymorpha_renamed_Mapoly0066s0047.1:0.12225)n27:0.0125)n26:0.07333)n25:0.08617)n24:0.48911,((P_pinnata_scaffold-UUHD-2004367-Porella_pinnata:0.0072,(P_pinnata_scaffold-UUHD-2004368-Porella_pinnata:0.00014,P_pinnata_scaffold-UUHD-2004369-Porella_pinnata:0.02658)n30:0.00313)n29:0.32165,(P_neesiana_scaffold-JHFI-2112825-Pellia_neesiana:0.39247,(P_neesiana_scaffold-JHFI-2008087-Pellia_neesiana:0.10535,(P_neesiana_scaffold-JHFI-2010226-Pellia_neesiana:0,P_neesiana_scaffold-JHFI-2010227-Pellia_neesiana:0,P_neesiana_scaffold-JHFI-2010228-Pellia_neesiana:0)n33:0.1851)n32:0.096741)n31:0.010749)n28:0.03825)n23:0.17015,((M_paleacea_Rhiz_final_MPA22851.1.p1:0.09319,M_polymorpha_renamed_Mapoly0005s0246.1:0.12819)n35:0.63254,(P_pinnata_scaffold-UUHD-2013576-Porella_pinnata:0.42324,(P_neesiana_scaffold-JHFI-2113960-Pellia_neesiana:0.32966,(P_neesiana_scaffold-JHFI-2112533-Pellia_neesiana:0.34489,P_neesiana_scaffold-JHFI-2112786-Pellia_neesiana:0.34539)n38:0.04647)n37:0.0876)n36:0.10899)n34:0.05401)n22:0.13146,((A_filiculoides_renamed_Azfi_s0149.g053180:0.4062,((P_patens_renamed_P310_17760V3.1:0,P_patens_renamed_P310_17760V3.2:0)n42:0.65472,((T_lepidozioides_scaffold-SKQD-2000044-Takakia_lepidozioides:0.00014,T_lepidozioides_scaffold-SKQD-2000048-Takakia_lepidozioides:0.01519)n44:0.41154,(T_lepidozioides_scaffold-SKQD-2003177-Takakia_lepidozioides:0.00789,(T_lepidozioides_scaffold-SKQD-2003181-Takakia_lepidozioides:0.00433,(T_lepidozioides_scaffold-SKQD-2003178-Takakia_lepidozioides:0.00665,(T_lepidozioides_scaffold-SKQD-2003179-Takakia_lepidozioides:0.00639,T_lepidozioides_scaffold-SKQD-2003180-Takakia_lepidozioides:0.00014)n48:0.01755)n47:0.00016)n46:0.03192)n45:0.236052)n43:0.026228)n41:0.08625)n40:0.07913,(P_abies_renamed_MA_10433210g0010:0.26489,((A_trichopoda_renamed_ERN06325:0.16358,((A_trichopoda_renamed_ERN06324:0.5585,A_trichopoda_renamed_ERN06323:0.08515)n53:0.23512,A_trichopoda_renamed_ERN06326:0.26231)n52:0.03336)n51:0.10822,(((P_dactylifera_renamed_XP_008808814.2:0.01715,P_dactylifera_renamed_XP_008808813.1:0.00015)n56:0.27054,((Oryza_sativa_renamed_LOC_Os08g42590.1:0,Oryza_sativa_renamed_LOC_Os08g42590.3:0)n58:0.15756,Z_mays_renamed_A0A1D6KKK1:0.37065)n57:0.19254)n55:0.13584,((B_vulgaris_renamed_KMS94860:0.34456,(A_thaliana_renamed_AT5G61820.2:0,A_thaliana_renamed_AT5G61820.1:0)n61:0.37645)n60:0.05653,((((L_angustifolius_renamed_OIV95990:0.16616,L_angustifolius_renamed_OIV91813:0.28749)n65:0.08865,((L_japonicus_renamed_Lj5g3v0845620.1:0.07939,(L_japonicus_renamed_Lj6g3v1629960.1:0.00015,L_japonicus_renamed_Lj6g3v1629960.2:0.00014)n68:0.03555)n67:0.15921,((M_truncatula_renamed_MTR_2030460:0.00014,M_truncatula_renamed_MTR_2030460:0.00239)n70:0.17876,((M_truncatula_renamed_MTR_2030480:0.04701,M_truncatula_renamed_MTR_2030470:0.09012)n72:0.07884,(M_truncatula_renamed_MTR_0083s0100:0.07184,(M_truncatula_renamed_MTR_1052640:0.00014,(M_truncatula_renamed_MTR_1052640:0.00041,M_truncatula_renamed_MTR_1052640:0.02292)n75:0.0116)n74:0.07224)n73:0.0501)n71:0.05972)n69:0.06791)n66:0.03522)n64:0.09235,((L_angustifolius_renamed_OIW18968:0.12875,L_angustifolius_renamed_OIW00789:0.068)n77:0.07744,((L_japonicus_renamed_Lj4g3v0286110.1:0.04948,L_japonicus_renamed_Lj4g3v0286110.2:0.04414)n79:0.08043,(((M_truncatula_renamed_MTR_4094562:0.10136,M_truncatula_renamed_MTR_4094562:0.00016)n82:0.09046,M_truncatula_renamed_MTR_4094550:0.07877)n81:0.01636,(M_truncatula_renamed_MTR_4094560:0.07605,(((M_truncatula_renamed_MTR_4094548:0.06238,M_truncatula_renamed_MTR_4094555:0.06245)n86:0.01374,(M_truncatula_renamed_MTR_4094570:0.082,(M_truncatula_renamed_MTR_4094565:0.00015,M_truncatula_renamed_MTR_4094565:0.14107)n88:0.09282)n87:0.02517)n85:0.01217,(M_truncatula_renamed_MTR_6048310:0.06398,M_truncatula_renamed_MTR_6048350:0.04964)n89:0.0692)n84:0.01344)n83:0.01224)n80:0.07084)n78:0.02157)n76:0.0346)n63:0.04089,((L_japonicus_renamed_Lj0g3v0203179.1:0.29158,((M_truncatula_renamed_MTR_1035220:0.07163,(((M_truncatula_renamed_MTR_6089930:0.05294,M_truncatula_renamed_MTR_6090090:0.04903)n96:0.0095,M_truncatula_renamed_MTR_3035040:0.04896)n95:0.00534,M_truncatula_renamed_MTR_8039300:0.03896)n94:0.05296)n93:0.16326,(M_truncatula_renamed_MTR_1062750:0.22486,M_truncatula_renamed_MTR_3010150:0.31132)n97:0.02175)n92:0.12342)n91:0.21661,(L_angustifolius_renamed_OIW00786:0.20773,(L_angustifolius_renamed_OIW01166:0.30975,L_angustifolius_renamed_OIW18125:0.267291)n99:0.0267291)n98:0.0029699)n90:0.15742)n62:0.13678)n59:0.08206)n54:0.11784)n50:0.14657)n49:0.08486)n39:0.06064)n21:0.08454)n13:0.14451)n0;
```
