## Supplementary material for "Transcriptional responses to arbuscular mycorrhizal symbiosis development are conserved in the early divergent *Marchantia paleacea*": OG0000890_tree.txt

```
((A_agrestis_renamed_Aagr.utg000010l.202.1:0.73896,((P_neesiana_scaffold-JHFI-2017450-Pellia_neesiana:0.35207,(P_pinnata_scaffold-UUHD-2150725-Porella_pinnata:0.14254,((M_paleacea_Rhiz_final_MPA15068.1.p1:0,M_paleacea_Rhiz_final_MPA15068.2.p1:0)n6:0.01919,M_polymorpha_renamed_Mapoly0005s0166.1:0.0221)n5:0.3817)n4:0.05669)n3:0.09468,((T_lepidozioides_scaffold-SKQD-2004993-Takakia_lepidozioides:0,T_lepidozioides_scaffold-SKQD-2004994-Takakia_lepidozioides:0)n8:0.2399,((P_patens_renamed_P32_19780V3.4:0,P_patens_renamed_P32_19780V3.2:0,P_patens_renamed_P32_19780V3.3:0,P_patens_renamed_P32_19780V3.1:0,P_patens_renamed_P32_19780V3.5:0)n10:0.21973,((P_patens_renamed_P31_21980V3.2:0,P_patens_renamed_P31_21980V3.1:0,P_patens_renamed_P31_21980V3.3:0,P_patens_renamed_P31_21980V3.4:0)n12:0.00248,(P_patens_renamed_P31_21920V3.1:0.00014,P_patens_renamed_P31_21920V3.2:0.00014)n13:0.00015)n11:0.20196)n9:0.3434)n7:0.14131)n2:0.17527)n1:0.08123,(C_braunii_renamed_GBG72888:1.06936,((P_abies_renamed_MA_10435900g0010:0.4004,(A_trichopoda_renamed_ERN15070:0.48974,((((Oryza_sativa_renamed_LOC_Os05g48500.3:0,Oryza_sativa_renamed_LOC_Os05g48500.1:0,Oryza_sativa_renamed_LOC_Os05g48500.2:0)n21:0.05126,(Z_mays_renamed_A0A1D6MC85:0.08524,(Z_mays_renamed_spB6TCE8:0.00014,(Z_mays_renamed_spB4FXN6:0.00168,Z_mays_renamed_K7UX95:0.00014)n24:0.00165)n23:0.04474)n22:0.06095)n20:0.42307,((P_dactylifera_renamed_XP_026663673.1:0,P_dactylifera_renamed_XP_026663674.1:0,P_dactylifera_renamed_XP_008801473.1:0,P_dactylifera_renamed_XP_008801474.1:0,P_dactylifera_renamed_XP_008801475.1:0)n26:0.09315,(P_dactylifera_renamed_XP_008793086.1:0.00014,(P_dactylifera_renamed_XP_017698911.1:0,P_dactylifera_renamed_XP_017698912.1:0,P_dactylifera_renamed_XP_026661372.1:0,P_dactylifera_renamed_XP_026661373.1:0,P_dactylifera_renamed_XP_008793082.1:0,P_dactylifera_renamed_XP_008793084.1:0)n28:0.00014)n27:0.1048)n25:0.08264)n19:0.2092,(((L_angustifolius_renamed_OIW09997:0.18459,L_angustifolius_renamed_OIV93480:0.05677)n31:0.10783,(M_truncatula_renamed_MTR_6087140:0.11832,((L_japonicus_renamed_Lj2g3v0834810.2:0,L_japonicus_renamed_Lj2g3v0834810.3:0)n34:0.00015,(L_japonicus_renamed_Lj2g3v0834810.1:0.00143,L_japonicus_renamed_Lj2g3v0834810.4:0.00014)n35:0.00016)n33:0.08049)n32:0.04578)n30:0.23407,((A_thaliana_renamed_AT4G28910.3:0,A_thaliana_renamed_AT4G28910.1:0,A_thaliana_renamed_AT4G28910.2:0)n37:0.34748,B_vulgaris_renamed_KMT03152:0.4111)n36:0.05407)n29:0.21487)n18:0.0836)n17:0.21747)n16:0.1958,(((Oryza_sativa_renamed_LOC_Os01g68820.1:1.34773,P_abies_renamed_MA_10434684g0010:1.05221)n40:0.11263,(S_moellendorffii_renamed_EFJ37730:0.00859,S_moellendorffii_renamed_EFJ32114:0.00014)n41:0.8633)n39:0.05404,((S_moellendorffii_renamed_EFJ09324:0.00657,S_moellendorffii_renamed_EFJ12922:0.00806)n43:0.98484,((((((L_angustifolius_renamed_OIW18880:0.34635,(L_japonicus_renamed_Lj3g3v0719960.1:0.23405,M_truncatula_renamed_MTR_8012620:0.33393)n50:0.13747)n49:0.40184,(P_dactylifera_renamed_XP_008792918.1:0.09035,P_dactylifera_renamed_XP_008794639.1:0.18538)n51:0.44172)n48:0.06187,(A_thaliana_renamed_AT3G07255.1:0.82664,B_vulgaris_renamed_KMS97101:0.7748)n52:0.13429)n47:0.13848,A_trichopoda_renamed_ERN10066:0.59104)n46:0.1631,((A_trichopoda_renamed_ERN07542:0.66188,(((((Oryza_sativa_renamed_LOC_Os03g30570.1:0.0107,Oryza_sativa_renamed_LOC_Os03g30570.2:0.13888)n59:0.11076,(Z_mays_renamed_A0A1D6K5R7:0.06237,Z_mays_renamed_spB6TNQ7:0.06423)n60:0.14258)n58:0.11961,((Oryza_sativa_renamed_LOC_Os07g41160.2:0,Oryza_sativa_renamed_LOC_Os07g41160.1:0)n62:0.16958,(Z_mays_renamed_A0A1R3R097:0,Z_mays_renamed_spB6SM63:0)n63:0.28629)n61:0.03811)n57:0.27537,((Oryza_sativa_renamed_LOC_Os03g11550.2:0.00014,Oryza_sativa_renamed_LOC_Os03g11550.1:0.00015)n65:0.20663,(Z_mays_renamed_spB6SLJ0:0.00015,(Z_mays_renamed_spB4FAF3:0.01468,(Z_mays_renamed_spB4FM28:0.00014,Z_mays_renamed_spB6UGG4:0.00014)n68:0.00015)n67:0.01737)n66:0.32162)n64:0.44892)n56:0.16334,((P_dactylifera_renamed_XP_008785998.3:0.18869,P_dactylifera_renamed_XP_008805142.1:0.15431)n70:0.15607,(P_dactylifera_renamed_XP_008810752.1:0.12663,(P_dactylifera_renamed_XP_017698581.1:0.00014,P_dactylifera_renamed_XP_026660890.1:0.02479)n72:0.14386)n71:0.131589)n69:0.014621)n55:0.05066)n54:0.1244,((M_truncatula_renamed_MTR_3025970:0.34634,(L_angustifolius_renamed_OIW18524:0.44511,L_japonicus_renamed_Lj4g3v1720830.1:0.48082)n75:0.10661)n74:0.66536,(((B_vulgaris_renamed_KMT08925:0.35738,(A_thaliana_renamed_AT1G69260.1:0.31547,A_thaliana_renamed_AT1G13740.1:0.5693)n79:0.14785)n78:0.07608,(L_angustifolius_renamed_OIW21678:0.16717,(L_japonicus_renamed_Lj2g3v1252520.1:0.13107,M_truncatula_renamed_MTR_5045370:0.12814)n81:0.05283)n80:0.14972)n77:0.17408,((L_angustifolius_renamed_OIW16741:0.21247,(M_truncatula_renamed_MTR_7013820:0.36346,L_japonicus_renamed_Lj1g3v3023740.1:0.31336)n84:0.05316)n83:0.26509,(A_thaliana_renamed_AT3G02140.1:0.78826,(A_thaliana_renamed_AT3G29575.4:0,A_thaliana_renamed_AT3G29575.1:0,A_thaliana_renamed_AT3G29575.3:0)n86:0.270783)n85:0.030087)n82:0.04172)n76:0.071694)n73:0.007966)n53:0.12775)n45:0.04917,(P_abies_renamed_MA_16384g0010:0.71863,P_abies_renamed_MA_2575g0010:0.557631)n87:0.061959)n44:0.22106)n42:0.02476)n38:0.12553)n15:0.1402)n14:0.08123)n0;
```
