## Supplementary material for "Transcriptional responses to arbuscular mycorrhizal symbiosis development are conserved in the early divergent *Marchantia paleacea*": OG0000891_tree.txt

```
(((((M_flagellaris_scaffold-UCRN-2053921-Megaceros_tosanus:0.0922,(A_agrestis_renamed_Aagr.utg000041l.187.2:0.00411,(A_agrestis_renamed_Aagr.utg000041l.187.1:0.00014,A_agrestis_renamed_Aagr.utg000041l.187.3:0.00014)n6:0.00014)n5:0.08239)n4:0.12004,(M_flagellaris_scaffold-UCRN-2053851-Megaceros_tosanus:0.16037,((A_agrestis_renamed_Aagr.utg000100l.40.3:0.00014,(A_agrestis_renamed_Aagr.utg000100l.40.2:0,A_agrestis_renamed_Aagr.utg000100l.40.1:0)n10:0.00014)n9:0.00246,(A_agrestis_renamed_Aagr.utg000100l.40.4:0.00014,A_agrestis_renamed_Aagr.utg000100l.40.5:0.00014)n11:0.00016)n8:0.26256)n7:0.1054)n3:0.07355,((T_lepidozioides_scaffold-SKQD-2080502-Takakia_lepidozioides:0.10328,((P_patens_renamed_P39_24290V3.1:0.01661,((P_patens_renamed_P39_25200V3.2:0,P_patens_renamed_P39_25200V3.1:0)n17:0.00014,P_patens_renamed_P39_25200V3.3:0.00014)n16:0.01021)n15:0.04573,(((P_patens_renamed_P315_24340V3.2:0,P_patens_renamed_P315_24340V3.3:0,P_patens_renamed_P315_24340V3.1:0)n20:0.00014,(P_patens_renamed_P315_24340V3.11:0.00055,(P_patens_renamed_P315_24340V3.9:0,P_patens_renamed_P315_24340V3.8:0,P_patens_renamed_P315_24340V3.10:0)n22:0.00014)n21:0.00014)n19:0.00015,(P_patens_renamed_P315_24340V3.4:0,P_patens_renamed_P315_24340V3.6:0,P_patens_renamed_P315_24340V3.7:0,P_patens_renamed_P315_24340V3.5:0)n23:0.00014)n18:0.04782)n14:0.15783)n13:0.09922,(((M_paleacea_Rhiz_final_MPA20127.1.p1:0.00979,M_polymorpha_renamed_Mapoly0007s0253.1:0.03292)n26:0.11969,(((P_pinnata_scaffold-UUHD-2004639-Porella_pinnata:0.00015,P_pinnata_scaffold-UUHD-2004640-Porella_pinnata:0.00014)n29:0.00014,(P_pinnata_scaffold-UUHD-2004642-Porella_pinnata:0.00062,P_pinnata_scaffold-UUHD-2004638-Porella_pinnata:0.00778)n30:0.00021)n28:0.10212,(P_neesiana_scaffold-JHFI-2004934-Pellia_neesiana:0.0772,(P_neesiana_scaffold-JHFI-2004937-Pellia_neesiana:0.01208,((P_neesiana_scaffold-JHFI-2004933-Pellia_neesiana:0,P_neesiana_scaffold-JHFI-2004935-Pellia_neesiana:0)n34:0.00014,P_neesiana_scaffold-JHFI-2004936-Pellia_neesiana:0.00014)n33:0.00267)n32:0.05157)n31:0.02228)n27:0.061)n25:0.09761,(P_neesiana_scaffold-JHFI-2114383-Pellia_neesiana:0.16909,(M_polymorpha_renamed_Mapoly0109s0040.1:0.01164,(M_paleacea_Rhiz_final_MPA21426.2.p1:0.00014,(M_paleacea_Rhiz_final_MPA21426.1.p1:0.00014,M_paleacea_Rhiz_final_MPA21426.3.p1:0.00262)n38:0.01413)n37:0.01553)n36:0.35277)n35:0.09707)n24:0.04108)n12:0.02562)n2:0.04953,(((P_abies_renamed_MA_10743g0010:0.14364,((A_trichopoda_renamed_ERM99730:0.23487,((L_japonicus_renamed_Lj3g3v1955590.1:0.19202,(A_thaliana_renamed_AT4G10120.5:0.00014,((A_thaliana_renamed_AT4G10120.2:0,A_thaliana_renamed_AT4G10120.3:0,A_thaliana_renamed_AT4G10120.1:0)n48:0.00015,A_thaliana_renamed_AT4G10120.4:0.00014)n47:0.00015)n46:0.21478)n45:0.10773,(P_dactylifera_renamed_XP_008786458.1:0.18751,(Oryza_sativa_renamed_LOC_Os11g12810.1:0.07328,Z_mays_renamed_A0A1D6PRE0:0.12514)n50:0.2488)n49:0.09433)n44:0.04385)n43:0.22694,(((A_thaliana_renamed_AT1G04920.1:0.16205,(L_angustifolius_renamed_OIW16311:0.05131,((L_japonicus_renamed_Lj0g3v0058449.1:0.00014,L_japonicus_renamed_Lj2g3v3101760.1:0.00015)n56:0.03023,(M_truncatula_renamed_MTR_3047380:0.06813,M_truncatula_renamed_MTR_5091340:0.074997)n57:0.008333)n55:0.01873)n54:0.03615)n53:0.0546,((((Oryza_sativa_renamed_LOC_Os01g69030.2:0,Oryza_sativa_renamed_LOC_Os01g69030.4:0,Oryza_sativa_renamed_LOC_Os01g69030.3:0)n61:0.00014,Oryza_sativa_renamed_LOC_Os01g69030.1:0.00014)n60:0.06835,(Z_mays_renamed_A0A1D6N358:0.02138,Z_mays_renamed_spP31927:0.01703)n62:0.06078)n59:0.16257,((P_dactylifera_renamed_XP_026661933.1:0.00014,P_dactylifera_renamed_XP_008794976.1:0.00015)n64:0.13664,P_dactylifera_renamed_XP_008794597.1:0.051417)n63:0.005713)n58:0.02209)n52:0.01709,A_trichopoda_renamed_ERN19119:0.10513)n51:0.104463)n42:0.011607)n41:0.035,(((C_braunii_renamed_GBG88751:0.67501,A_filiculoides_renamed_Azfi_s0126.g048639:0.25407)n67:0.05984,S_moellendorffii_renamed_EFJ34374:0.48658)n66:0.04143,(S_moellendorffii_renamed_EFJ08972:3.57433,(A_filiculoides_renamed_Azfi_s0032.g024749:0.29963,(A_filiculoides_renamed_Azfi_s0001.g000001:0.0019,A_filiculoides_renamed_Azfi_s0156.g053739:0.01446)n70:0.26841)n69:0.075276)n68:0.008364)n65:0.022293)n40:0.002477,((S_moellendorffii_renamed_EFJ26363:0.23445,S_moellendorffii_renamed_EFJ29627:0.34546)n72:0.03864,(S_muscicola_renamed_SM000026S08896:0.00727,(S_muscicola_renamed_SM000011S18991:0.01306,S_muscicola_renamed_SM000048S16583:0.00725)n74:0.00391)n73:0.56024)n71:0.022743)n39:0.002527)n1:0.01473,((A_trichopoda_renamed_ERN14337:0.15193,((((((Oryza_sativa_renamed_LOC_Os02g09170.2:0,Oryza_sativa_renamed_LOC_Os02g09170.1:0)n82:0.03097,Z_mays_renamed_A0A1D6H2R7:0.03857)n81:0.04703,(Oryza_sativa_renamed_LOC_Os06g43630.1:0.04975,(Z_mays_renamed_A0A1D6LQW1:0.02379,Z_mays_renamed_A0A1D6P3X6:0.07986)n84:0.07459)n83:0.01887)n80:0.26063,((Oryza_sativa_renamed_LOC_Os08g20660.1:0,Oryza_sativa_renamed_LOC_Os08g20660.2:0)n86:0.03764,Z_mays_renamed_K7TVE3:0.074)n85:0.11444)n79:0.03898,(P_dactylifera_renamed_XP_026660236.1:0.03318,P_dactylifera_renamed_XP_008795846.1:0.04696)n87:0.03974)n78:0.04801,((B_vulgaris_renamed_KMT02758:0.14117,(A_thaliana_renamed_AT5G20280.1:0.14602,((L_angustifolius_renamed_OIW18596:0.04023,L_angustifolius_renamed_OIW19533:0.02917)n92:0.02668,(L_japonicus_renamed_Lj4g3v1893200.1:0.03857,M_truncatula_renamed_MTR_4115620:0.04682)n93:0.019)n91:0.07532)n90:0.01509)n89:0.04275,(B_vulgaris_renamed_KMT18969:0.15949,A_thaliana_renamed_AT5G11110.1:0.20542)n94:0.03849)n88:0.03423)n77:0.04935)n76:0.25344,(A_filiculoides_renamed_Azfi_s0052.g031656:0.36376,P_abies_renamed_MA_103595g0010:0.32793)n95:0.076302)n75:0.008478)n0;
```
