## Supplementary material for "Transcriptional responses to arbuscular mycorrhizal symbiosis development are conserved in the early divergent *Marchantia paleacea*": OG0000892_tree.txt

```
((C_braunii_renamed_GBG63399:0.11069,(S_muscicola_renamed_SM000048S16519:0.0146,S_muscicola_renamed_SM000049S16761:0.02339)n2:0.06528)n1:0.05374,(((M_flagellaris_scaffold-UCRN-2053962-Megaceros_tosanus:0.06199,A_agrestis_renamed_Aagr.utg000005l.266.1:0.07343)n5:0.03764,(((((P_patens_renamed_P32_20660V3.3:0,P_patens_renamed_P32_20660V3.1:0)n10:0.00014,P_patens_renamed_P32_20660V3.2:0.00014)n9:0.03745,((P_patens_renamed_P31_15750V3.1:0,P_patens_renamed_P31_15750V3.3:0)n12:0.00014,P_patens_renamed_P31_15750V3.2:0.00014)n11:0.04097)n8:0.03879,((P_patens_renamed_P31_14980V3.3:0.00014,(P_patens_renamed_P31_14980V3.2:0,P_patens_renamed_P31_14980V3.1:0)n15:0.00014)n14:0.02667,((P_patens_renamed_P31_19400V3.1:0,P_patens_renamed_P31_19400V3.2:0)n17:0.02609,(P_patens_renamed_P32_20690V3.3:0.00014,(P_patens_renamed_P32_20690V3.2:0,P_patens_renamed_P32_20690V3.1:0)n19:0.00014)n18:0.02283)n16:0.01306)n13:0.00439)n7:0.04012,(((P_neesiana_scaffold-JHFI-2017574-Pellia_neesiana:0.01751,P_pinnata_scaffold-UUHD-2003634-Porella_pinnata:0.01514)n22:0.0105,(M_polymorpha_renamed_Mapoly0019s0073.1:0.00444,(M_paleacea_Rhiz_final_MPA14205.1.p1:0.05728,M_paleacea_Rhiz_final_MPA14205.2.p1:0.000126)n24:1.4e-05)n23:0.00014)n21:0.03099,(T_lepidozioides_scaffold-SKQD-2013210-Takakia_lepidozioides:0.01753,(T_lepidozioides_scaffold-SKQD-2000348-Takakia_lepidozioides:0.00014,T_lepidozioides_scaffold-SKQD-2000349-Takakia_lepidozioides:0.0019)n26:0.241)n25:0.00815)n20:0.00704)n6:0.01508)n4:0.01627,(((A_filiculoides_renamed_Azfi_s0001.g000816:0.07255,A_filiculoides_renamed_Azfi_s0068.g036443:0.10644)n29:0.06602,(((((P_dactylifera_renamed_XP_008781167.1:0.00014,P_dactylifera_renamed_XP_008781168.1:0.00014)n34:0.14269,((P_dactylifera_renamed_XP_017701255.1:0,P_dactylifera_renamed_XP_026665136.1:0,P_dactylifera_renamed_XP_026665137.1:0,P_dactylifera_renamed_XP_026665138.1:0,P_dactylifera_renamed_XP_008806719.1:0)n36:0.04116,(P_dactylifera_renamed_XP_008801729.1:0.00016,(P_dactylifera_renamed_XP_008801728.1:0.00014,P_dactylifera_renamed_XP_008801731.1:0.02867)n38:0.00139)n37:0.01994)n35:0.05219)n33:0.04681,(B_vulgaris_renamed_KMT14196:0.09674,(A_thaliana_renamed_AT1G09270.3:0.00014,(A_thaliana_renamed_AT1G09270.1:0,A_thaliana_renamed_AT1G09270.2:0)n41:0.00015)n40:0.13415)n39:0.0567)n32:0.0928,((P_abies_renamed_MA_92132g0010:0.09385,P_abies_renamed_MA_138621g0010:0.064476)n43:0.007164,(((((L_angustifolius_renamed_OIV95916:0.01216,(L_angustifolius_renamed_OIW13734:0.02023,L_angustifolius_renamed_OIV91678:0.0869)n49:0.00337)n48:0.02046,((((A_thaliana_renamed_AT1G02690.1:0.00014,A_thaliana_renamed_AT1G02690.2:0.00014)n53:0.15571,(A_thaliana_renamed_AT4G02150.1:0.00015,A_thaliana_renamed_AT4G02150.2:0.00014)n54:0.15824)n52:0.08811,B_vulgaris_renamed_KMT05858:0.09269)n51:0.04058,(L_japonicus_renamed_Lj4g3v2283960.1:0.10854,M_truncatula_renamed_MTR_4121435:0.17844)n55:0.0164)n50:0.00936)n47:0.00104,(((L_angustifolius_renamed_OIW18400:0.06708,(L_angustifolius_renamed_OIW17683:0.03525,L_angustifolius_renamed_OIW00136:0.0286)n59:0.01276)n58:0.03961,((((M_truncatula_renamed_MTR_4131510:0.05715,M_truncatula_renamed_MTR_4131000:0.13076)n63:0.05302,((M_truncatula_renamed_MTR_4132980:0.00015,M_truncatula_renamed_MTR_4132980:0.00014)n65:0.22256,(M_truncatula_renamed_MTR_8027585:0.19081,(M_truncatula_renamed_MTR_4133040:0.18315,M_truncatula_renamed_MTR_4127570:0.20414)n67:0.05507)n66:0.00916)n64:0.02555)n62:0.0082,M_truncatula_renamed_MTR_2034900:0.01657)n61:0.01624,L_japonicus_renamed_Lj6g3v1525950.1:0.02122)n60:0.01205)n57:0.00579,(B_vulgaris_renamed_KMT16507:0.06927,((A_thaliana_renamed_AT3G06720.2:0,A_thaliana_renamed_AT3G06720.1:0)n70:0.08191,(A_thaliana_renamed_AT4G16143.2:0,A_thaliana_renamed_AT4G16143.1:0)n71:0.07399)n69:0.02555)n68:0.025038)n56:0.002782)n46:0.01095,((P_dactylifera_renamed_XP_008797160.1:0.01435,(P_dactylifera_renamed_XP_008810191.1:0,P_dactylifera_renamed_XP_008810193.1:0,P_dactylifera_renamed_XP_008810194.1:0)n74:0.00859)n73:0.0243,((Oryza_sativa_renamed_LOC_Os01g14950.1:0.05461,(Z_mays_renamed_A0A1D6FC42:0.01535,Z_mays_renamed_A0A1D6MPN7:0.01063)n77:0.03179)n76:0.07126,(Oryza_sativa_renamed_LOC_Os05g06350.1:0.02004,(Z_mays_renamed_A0A1D6FMC0:0.0062,Z_mays_renamed_C0P5C0:0.00661)n79:0.05888)n78:0.080316)n75:0.008924)n72:0.01418)n45:0.00302,(((M_truncatula_renamed_MTR_7112350:0.07267,((L_angustifolius_renamed_OIW13052:0.01882,L_angustifolius_renamed_OIV90883:0.03026)n84:0.02059,(L_japonicus_renamed_Lj5g3v1513590.1:0.02762,M_truncatula_renamed_MTR_1083810:0.0225)n85:0.00917)n83:0.01382)n82:0.04123,(Oryza_sativa_renamed_LOC_Os01g24060.2:0.00438,Oryza_sativa_renamed_LOC_Os01g24060.1:0.00015)n86:0.356067)n81:0.039563,(((A_thaliana_renamed_AT3G05720.1:0,A_thaliana_renamed_AT3G05720.2:0)n89:0.45052,(P_abies_renamed_MA_26383g0010:0.29982,(P_abies_renamed_MA_34588g0010:0.21641,(P_abies_renamed_MA_5852g0010:0.11546,P_abies_renamed_MA_88927g0010:0.14058)n92:0.01763)n91:0.22126)n90:0.05257)n88:0.01448,(M_paleacea_Rhiz_final_MPA3367.1.p1:0.45554,A_thaliana_renamed_AT5G49310.1:0.35727)n93:0.04316)n87:0.033093)n80:0.003677)n44:0.032139)n42:0.003571)n31:0.01261,A_trichopoda_renamed_ERN04351:0.06348)n30:0.02156)n28:0.01903,(((S_moellendorffii_renamed_EFJ38593:0.00015,S_moellendorffii_renamed_EFJ31557:0.00153)n96:0.1233,A_filiculoides_renamed_Azfi_s0067.g036207:0.20953)n95:0.01071,(A_agrestis_renamed_Aagr.utg000012l.377.2:0.06145,A_agrestis_renamed_Aagr.utg000012l.377.1:0.00015)n97:0.14431)n94:0.015336)n27:0.001704)n3:0.017127)n0;
```
