## Supplementary material for "Transcriptional responses to arbuscular mycorrhizal symbiosis development are conserved in the early divergent *Marchantia paleacea*": OG0000893_tree.txt

```
((((P_patens_renamed_P312_7310V3.1:0,P_patens_renamed_P312_7310V3.2:0)n3:0.27854,((P_neesiana_scaffold-JHFI-2112122-Pellia_neesiana:0.42307,P_pinnata_scaffold-UUHD-2017052-Porella_pinnata:0.12953)n5:0.08631,M_polymorpha_renamed_Mapoly0026s0139.1:0.21635)n4:0.05546)n2:0.06058,T_lepidozioides_scaffold-SKQD-2076613-Takakia_lepidozioides:0.15403)n1:0.26764,(((((P_abies_renamed_MA_524071g0010:0.23413,(P_abies_renamed_MA_10428346g0010:0.08832,P_abies_renamed_MA_19224g0010:0.30831)n11:0.04479)n10:0.21399,(P_abies_renamed_MA_167502g0010:0.08256,P_abies_renamed_MA_193867g0010:0.23653)n12:0.07068)n9:0.10703,(A_trichopoda_renamed_ERM94136:0.2819,((((A_thaliana_renamed_AT1G70670.1:0.08995,(A_thaliana_renamed_AT1G70680.1:0.00014,A_thaliana_renamed_AT1G70680.2:0.04869)n18:0.11976)n17:0.19088,((((L_angustifolius_renamed_OIW21808:0.11221,(L_japonicus_renamed_Lj0g3v0134329.1:0.00013,L_japonicus_renamed_Lj0g3v0186529.1:0.12872)n23:0.15527)n22:0.10109,(M_truncatula_renamed_MTR_1032160:0.15799,L_angustifolius_renamed_OIW21809:0.107136)n24:0.011904)n21:0.02752,(L_japonicus_renamed_Lj0g3v0209829.1:0.1164,(M_truncatula_renamed_MTR_1032190:0.00014,M_truncatula_renamed_MTR_1032190:0.00014)n26:0.1632)n25:0.05555)n20:0.08774,(B_vulgaris_renamed_KMT03500:0.00612,B_vulgaris_renamed_KMT03499:0.00636)n27:0.53202)n19:0.07939)n16:0.04787,A_filiculoides_renamed_Azfi_s0006.g009614:0.99531)n15:0.04987,(((Oryza_sativa_renamed_LOC_Os03g12230.2:0.00014,Oryza_sativa_renamed_LOC_Os03g12230.1:0.00014)n30:0.14134,(Z_mays_renamed_A0A1D6JTL2:0.1585,Z_mays_renamed_C0P5W8:0.14031)n31:0.01559)n29:0.03728,(((P_dactylifera_renamed_XP_008775928.3:0.22747,P_dactylifera_renamed_XP_008775947.2:0.18246)n34:0.20934,((Oryza_sativa_renamed_LOC_Os02g50174.1:0.23974,(Z_mays_renamed_B6TIA8:0.10218,Z_mays_renamed_C0PBJ1:0.0389)n37:0.249)n36:0.07969,(Z_mays_renamed_A0A1D6HJH6:0.44891,(Oryza_sativa_renamed_LOC_Os02g50140.1:0.07598,Oryza_sativa_renamed_LOC_Os02g50150.1:0.52552)n39:0.17666)n38:0.04738)n35:0.36055)n33:0.13515,((P_dactylifera_renamed_XP_008803896.1:0.10578,P_dactylifera_renamed_XP_008775946.1:0.13952)n41:0.11738,((Z_mays_renamed_A0A1D6NR01:0.17354,Z_mays_renamed_C4J0B8:0.2324)n43:0.09002,((Oryza_sativa_renamed_LOC_Os06g14370.4:1.85418,(Oryza_sativa_renamed_LOC_Os06g14370.3:0.1193,Oryza_sativa_renamed_LOC_Os06g14370.2:0.00477)n46:0.00043)n45:0.00046,Oryza_sativa_renamed_LOC_Os06g14370.1:0.05221)n44:0.16791)n42:0.203544)n40:0.022616)n32:0.105066)n28:0.011674)n14:0.2029)n13:0.28218)n8:0.1704,(P_abies_renamed_MA_10146757g0010:0.25692,(A_trichopoda_renamed_ERN10957:0.21289,(((B_vulgaris_renamed_KMT13367:0.26875,((A_thaliana_renamed_AT2G33380.1:0.00015,A_thaliana_renamed_AT2G33380.2:0.00014)n53:0.25501,(A_thaliana_renamed_AT5G29560.1:0.17896,(M_truncatula_renamed_MTR_7115490:0.09776,(L_angustifolius_renamed_OIW07163:0.13815,L_japonicus_renamed_Lj1g3v4998470.1:0.08396)n56:0.02682)n55:0.11824)n54:0.031428)n52:0.003492)n51:0.1063,(Oryza_sativa_renamed_LOC_Os04g43200.1:0.00014,Oryza_sativa_renamed_LOC_Os04g43200.2:0.00014)n57:0.2998)n50:0.05682,(((M_truncatula_renamed_MTR_1073640:0.14612,(L_angustifolius_renamed_OIV90642:0.08988,L_japonicus_renamed_Lj0g3v0157859.1:0.0338)n61:0.07441)n60:0.08964,(B_vulgaris_renamed_KMT16539:0.18277,(A_thaliana_renamed_AT4G26740.1:0.12796,A_thaliana_renamed_AT5G55240.1:0.13273)n63:0.15266)n62:0.07259)n59:0.06103,(P_dactylifera_renamed_XP_008801250.1:0.14935,(Oryza_sativa_renamed_LOC_Os04g43170.1:0.11458,Z_mays_renamed_B4FKP4:0.12119)n65:0.23683)n64:0.103401)n58:0.011489)n49:0.0901)n48:0.13969)n47:0.03691)n7:0.10568,(((C_braunii_renamed_GBG78537:0.10672,(C_braunii_renamed_GBG73544:0.00412,C_braunii_renamed_GBG73542:0.00014)n69:0.19867)n68:0.25212,(B_vulgaris_renamed_KMT03842:2.22627,((S_muscicola_renamed_SM000015S01291:0.17737,(S_muscicola_renamed_SM000128S26211:0.00698,(S_muscicola_renamed_SM000015S01314:0.07107,S_muscicola_renamed_SM000085S23215:0.0662)n74:0.01644)n73:0.0074)n72:0.30461,(S_muscicola_renamed_SM000062S19950:0.03761,(S_muscicola_renamed_SM000023S07558:0.00894,S_muscicola_renamed_SM000001S04461:0.53285)n76:0.02026)n75:0.167301)n71:0.018589)n70:0.27892)n67:0.05299,((P_pinnata_scaffold-UUHD-2147179-Porella_pinnata:0.2671,(M_paleacea_Rhiz_final_MPA10069.1.p1:0.03712,M_polymorpha_renamed_Mapoly0027s0099.1:0.03362)n79:0.16811)n78:0.07299,(((P_patens_renamed_P323_910V3.2:0,P_patens_renamed_P323_910V3.1:0,P_patens_renamed_P323_910V3.3:0)n82:0.37082,(P_patens_renamed_P36_2090V3.2:0,P_patens_renamed_P36_2090V3.1:0)n83:0.22871)n81:0.11989,(((S_moellendorffii_renamed_EFJ21670:0.00376,S_moellendorffii_renamed_EFJ33827:0.00014)n86:0.25782,((S_moellendorffii_renamed_EFJ10416:0.00594,S_moellendorffii_renamed_EFJ19719:0.00014)n88:0.50473,(S_moellendorffii_renamed_EFJ23734:0.00014,S_moellendorffii_renamed_EFJ21374:0.00014)n89:0.22657)n87:0.27344)n85:0.17687,(A_filiculoides_renamed_Azfi_s0002.g001263:0.29407,(((A_agrestis_renamed_Aagr.utg000083l.26.8:0,A_agrestis_renamed_Aagr.utg000083l.26.6:0)n93:0.00015,(A_agrestis_renamed_Aagr.utg000083l.26.10:0,A_agrestis_renamed_Aagr.utg000083l.26.3:0,A_agrestis_renamed_Aagr.utg000083l.26.11:0)n94:0.00014)n92:0.05811,(((A_agrestis_renamed_Aagr.utg000083l.26.7:0,A_agrestis_renamed_Aagr.utg000083l.26.2:0)n97:0.00014,A_agrestis_renamed_Aagr.utg000083l.26.1:0.00015)n96:0.00015,(A_agrestis_renamed_Aagr.utg000083l.26.5:0.00014,(A_agrestis_renamed_Aagr.utg000083l.26.9:0,A_agrestis_renamed_Aagr.utg000083l.26.4:0)n99:0.00014)n98:0.00015)n95:0.00016)n91:0.59617)n90:0.0422)n84:0.07929)n80:0.058383)n77:0.0058383)n66:0.0006487)n6:0.047691)n0;
```
