## Supplementary material for "Transcriptional responses to arbuscular mycorrhizal symbiosis development are conserved in the early divergent *Marchantia paleacea*": OG0000894_tree.txt

```
((((M_flagellaris_scaffold-UCRN-2011659-Megaceros_tosanus:0.38218,(A_agrestis_renamed_Aagr.utg000006l.365.1:0.16548,(A_agrestis_renamed_Aagr.utg000069l.94.1:0.00014,A_agrestis_renamed_Aagr.utg000069l.94.2:0.00016)n5:0.0602)n4:0.1685)n3:0.04137,((M_flagellaris_scaffold-UCRN-2010879-Megaceros_tosanus:0.06693,M_flagellaris_scaffold-UCRN-2009548-Megaceros_tosanus:0.19585)n7:0.05829,(A_agrestis_renamed_Aagr.utg000069l.95.2:0.01362,(A_agrestis_renamed_Aagr.utg000069l.95.3:0.00824,A_agrestis_renamed_Aagr.utg000069l.95.1:0.00014)n9:0.00151)n8:0.165573)n6:0.018397)n2:0.16987,((P_neesiana_scaffold-JHFI-2113489-Pellia_neesiana:0.23648,(P_pinnata_scaffold-UUHD-2150209-Porella_pinnata:0.13843,(M_paleacea_Rhiz_final_MPA12788.1.p1:0.00014,M_polymorpha_renamed_Mapoly0043s0098.1:0.02754)n13:0.11004)n12:0.05611)n11:0.20592,(T_lepidozioides_scaffold-SKQD-2080393-Takakia_lepidozioides:0.15906,((P_patens_renamed_P36_26890V3.2:0,P_patens_renamed_P36_26890V3.1:0)n16:0.2909,(((P_patens_renamed_P34_13010V3.3:0,P_patens_renamed_P34_13010V3.2:0)n19:0.00014,P_patens_renamed_P34_13010V3.1:0.00014)n18:0.00099,((P_patens_renamed_P34_12970V3.1:0,P_patens_renamed_P34_12970V3.2:0)n21:0.00014,(P_patens_renamed_P34_12970V3.3:0,P_patens_renamed_P34_12970V3.4:0)n22:0.00015)n20:0.00014)n17:0.19136)n15:0.10674)n14:0.10153)n10:0.0632)n1:0.034165,(((S_moellendorffii_renamed_EFJ38760:0.00016,S_moellendorffii_renamed_EFJ29537:0.00103)n25:0.31568,(S_moellendorffii_renamed_EFJ22031:0.00272,S_moellendorffii_renamed_EFJ18315:0.03038)n26:0.36754)n24:0.08914,(C_braunii_renamed_GBG73949:1.07041,((((((((P_dactylifera_renamed_XP_008791554.1:0.04663,((P_dactylifera_renamed_XP_026659199.1:0,P_dactylifera_renamed_XP_026659200.1:0,P_dactylifera_renamed_XP_008785274.1:0)n37:0.00014,(P_dactylifera_renamed_XP_008785276.1:0,P_dactylifera_renamed_XP_008785277.1:0)n38:0.00015)n36:0.0612)n35:0.06246,((Oryza_sativa_renamed_LOC_Os10g33940.1:0.12024,(Z_mays_renamed_C0HDR1:0.06451,Z_mays_renamed_D9HNU4:0.07189)n41:0.07469)n40:0.22851,((((Oryza_sativa_renamed_LOC_Os02g41800.1:0.00014,Oryza_sativa_renamed_LOC_Os02g41800.2:0.00148)n45:0.08173,(Z_mays_renamed_D9HNT5:0.04894,Z_mays_renamed_D9HNU2:0.06411)n46:0.06219)n44:0.07296,(Oryza_sativa_renamed_LOC_Os04g43910.1:0.2274,Z_mays_renamed_K7UKA6:0.72271)n47:0.11813)n43:0.22528,(((Oryza_sativa_renamed_LOC_Os06g47150.1:0,Oryza_sativa_renamed_LOC_Os06g47150.3:0,Oryza_sativa_renamed_LOC_Os06g47150.2:0)n50:0.00014,Oryza_sativa_renamed_LOC_Os06g47150.4:0.00282)n49:0.05436,(Z_mays_renamed_A0A1D6GTU9:0.06118,Z_mays_renamed_K7UYC8:0.14145)n51:0.08958)n48:0.18618)n42:0.04235)n39:0.05002)n34:0.06798,(((L_angustifolius_renamed_OIW05810:0.13195,((M_truncatula_renamed_MTR_4058930:0.00014,M_truncatula_renamed_MTR_4058930:0.00016)n56:0.13626,(L_japonicus_renamed_Lj0g3v0141269.1:0.00147,L_japonicus_renamed_Lj3g3v3085460.1:0.00014)n57:0.07878)n55:0.02556)n54:0.04984,((L_angustifolius_renamed_OIW15773:0.09308,L_angustifolius_renamed_OIW03922:0.06206)n59:0.04934,(L_japonicus_renamed_Lj3g3v1075070.1:0.07912,(M_truncatula_renamed_MTR_2094570:0.00594,(M_truncatula_renamed_MTR_2094570:0.00014,M_truncatula_renamed_MTR_2094570:0.00014)n62:0.00014)n61:0.1333)n60:0.02774)n58:0.03021)n53:0.16798,(B_vulgaris_renamed_KMT06252:0.21919,(L_japonicus_renamed_Lj1g3v4579590.1:0.19742,((M_truncatula_renamed_MTR_1064430:0.00014,M_truncatula_renamed_MTR_1064430:0.00015)n66:0.2439,(L_angustifolius_renamed_OIW20549:0.09706,L_angustifolius_renamed_OIW01589:0.063)n67:0.06697)n65:0.04164)n64:0.06831)n63:0.075942)n52:0.008438)n33:0.03192,(A_thaliana_renamed_AT2G28350.2:0.00015,A_thaliana_renamed_AT2G28350.1:0.00014)n68:0.39272)n32:0.02479,(B_vulgaris_renamed_KMS99122:0.52794,(A_thaliana_renamed_AT4G30080.1:0.35792,((L_japonicus_renamed_Lj5g3v1812820.1:0.11218,M_truncatula_renamed_MTR_1094960:0.13476)n72:0.05063,((L_angustifolius_renamed_OIW07788:0.08929,L_angustifolius_renamed_OIW01447:0.14299)n74:0.08207,(((L_angustifolius_renamed_OIW06720:0.00014,L_angustifolius_renamed_OIW06721:0.00333)n77:0.03854,L_angustifolius_renamed_OIV91367:0.1283)n76:0.0046,L_angustifolius_renamed_OIW21869:0.06614)n75:0.054243)n73:0.006027)n71:0.04367)n70:0.04155)n69:0.02736)n31:0.17158,(A_trichopoda_renamed_ERN07701:0.33394,A_trichopoda_renamed_ERN08367:0.265365)n78:0.029485)n30:0.1019,(P_abies_renamed_MA_98506g0010:0.22361,P_abies_renamed_MA_2237g0020:0.133794)n79:0.014866)n29:0.06883,((P_abies_renamed_MA_137387g0010:0.00014,P_abies_renamed_MA_2421g0010:0.00014)n81:0.24257,((A_filiculoides_renamed_Azfi_s0002.g001367:0.79983,((A_filiculoides_renamed_Azfi_s0019.g015120:0.16924,A_filiculoides_renamed_Azfi_s0697.g082598:0.22439)n85:0.32302,(A_filiculoides_renamed_Azfi_s0013.g013413:0.567,A_filiculoides_renamed_Azfi_s0099.g044147:0.44157)n86:0.12779)n84:0.07694)n83:0.11861,(((A_thaliana_renamed_ATMG00940.1:0.19006,(A_thaliana_renamed_AT1G77850.1:0.00014,A_thaliana_renamed_AT1G77850.2:0.00015)n90:0.19113)n89:0.58888,((M_truncatula_renamed_MTR_3073420:0.26057,(L_japonicus_renamed_Lj1g3v0752220.1:0.05291,(L_japonicus_renamed_Lj0g3v0197129.1:0.06021,L_japonicus_renamed_Lj1g3v0748030.1:0.00014)n94:0.11637)n93:0.10587)n92:0.08404,((L_angustifolius_renamed_OIW16582:0.13111,L_angustifolius_renamed_OIW02410:0.17877)n96:0.23951,(L_angustifolius_renamed_OIW14515:0.13269,L_angustifolius_renamed_OIV97914:0.15774)n97:0.210564)n95:0.023396)n91:0.03125)n88:0.09467,((P_dactylifera_renamed_XP_008785886.1:0.10798,P_dactylifera_renamed_XP_008793917.1:0.09362)n99:0.40347,B_vulgaris_renamed_KMT20031:0.7964)n98:0.06882)n87:0.6693)n82:0.104274)n80:0.011586)n28:0.08714)n27:0.08723)n23:0.034165)n0;
```
