## Supplementary material for "Transcriptional responses to arbuscular mycorrhizal symbiosis development are conserved in the early divergent *Marchantia paleacea*": OG0000895_tree.txt

```
((T_lepidozioides_scaffold-SKQD-2079618-Takakia_lepidozioides:0.15148,T_lepidozioides_scaffold-SKQD-2079644-Takakia_lepidozioides:0.14024)n1:0.04466,(((A_trichopoda_renamed_ERN17111:0.25397,((Oryza_sativa_renamed_LOC_Os09g38100.1:0.19874,P_dactylifera_renamed_XP_008804636.1:0.11852)n6:0.09379,((B_vulgaris_renamed_KMT08884:0.26995,((L_angustifolius_renamed_OIW10768:0.16123,L_angustifolius_renamed_OIV92730:0.15872)n10:0.06555,(L_japonicus_renamed_Lj2g3v1588560.1:0.1107,M_truncatula_renamed_MTR_5024770:0.17777)n11:0.01762)n9:0.18494)n8:0.19779,((L_angustifolius_renamed_OIW16469:0.26502,(L_japonicus_renamed_Lj2g3v3413270.1:0.14974,M_truncatula_renamed_MTR_4094578:0.29756)n14:0.11138)n13:0.14383,(A_thaliana_renamed_AT2G17270.1:0.31634,B_vulgaris_renamed_KMT01578:0.20694)n15:0.05103)n12:0.02047)n7:0.0808)n5:0.13075)n4:0.2554,((S_moellendorffii_renamed_EFJ11197:0.00014,S_moellendorffii_renamed_EFJ15667:0.00372)n17:0.43355,(A_filiculoides_renamed_Azfi_s0665.g081753:0.44362,((M_flagellaris_scaffold-UCRN-2053904-Megaceros_tosanus:0.19232,A_agrestis_renamed_Aagr.utg000116l.27.1:0.15459)n20:0.24679,(((M_paleacea_Rhiz_final_MPA6714.1.p1:0.01924,M_polymorpha_renamed_Mapoly0136s0026.1:0.02757)n23:0.22315,(P_neesiana_scaffold-JHFI-2112686-Pellia_neesiana:0.21446,P_pinnata_scaffold-UUHD-2017405-Porella_pinnata:0.2064)n24:0.06259)n22:0.07977,((P_patens_renamed_P38_21830V3.1:0,P_patens_renamed_P38_21830V3.2:0)n26:0.27674,(P_patens_renamed_P313_9800V3.3:0.00015,(P_patens_renamed_P313_9800V3.2:0,P_patens_renamed_P313_9800V3.1:0)n28:0.00014)n27:0.26327)n25:0.23509)n21:0.13758)n19:0.11095)n18:0.0667)n16:0.02303)n3:0.319485,(((((M_truncatula_renamed_MTR_8099910:0.05962,(L_japonicus_renamed_Lj4g3v2882090.1:0.07156,(L_angustifolius_renamed_OIW18256:0.03458,L_angustifolius_renamed_OIW17791:0.03938)n35:0.0567)n34:0.03615)n33:0.1464,(B_vulgaris_renamed_KMT10905:0.15362,(B_vulgaris_renamed_KMT10906:0.04941,B_vulgaris_renamed_KMT10907:0.00925)n37:0.15904)n36:0.036954)n32:0.004106,((A_trichopoda_renamed_ERN06915:0.54016,(P_abies_renamed_MA_20200g0010:0.10882,P_abies_renamed_MA_80935g0010:0.12909)n40:0.167)n39:0.41731,(((A_thaliana_renamed_AT3G48850.1:0.24477,P_abies_renamed_MA_4815g0010:0.28018)n43:0.05969,((Oryza_sativa_renamed_LOC_Os09g28160.1:0.06692,Z_mays_renamed_A0A1D6I5Q9:0.08461)n45:0.20908,(L_angustifolius_renamed_OIV90040:0.10525,(M_truncatula_renamed_MTR_6033280:0.1842,L_japonicus_renamed_Lj0g3v0300329.1:0.1421)n47:0.06307)n46:0.08398)n44:0.02334)n42:0.08614,(((A_trichopoda_renamed_ERN06194:0.16453,(((Z_mays_renamed_B4FTJ6:0.00769,Z_mays_renamed_O80413:0.00015)n53:0.03754,(Oryza_sativa_renamed_LOC_Os04g37600.1:0.13741,(Oryza_sativa_renamed_LOC_Os02g52860.1:0.03266,Oryza_sativa_renamed_LOC_Os06g10810.1:0.0803)n55:0.023841)n54:0.002649)n52:0.05214,((P_dactylifera_renamed_XP_008808167.1:0.12542,(P_dactylifera_renamed_XP_008797285.1:0.00014,P_dactylifera_renamed_XP_026662516.1:0.08927)n58:0.07925)n57:0.02236,(Z_mays_renamed_C4JBN3:0.14507,(Oryza_sativa_renamed_LOC_Os03g15690.1:0.00016,Oryza_sativa_renamed_LOC_Os03g15690.2:0.05632)n60:0.12421)n59:0.39347)n56:0.026775)n51:0.002975)n50:0.00148,(B_vulgaris_renamed_KMT06866:0.18076,(L_japonicus_renamed_Lj1g3v3903110.1:0.07408,(A_thaliana_renamed_AT5G14040.1:0.13841,(M_truncatula_renamed_MTR_7083790:0.10734,(L_angustifolius_renamed_OIW03371:0.00752,(L_angustifolius_renamed_OIW20343:0.04596,L_angustifolius_renamed_OIW19074:0.03052)n66:0.02576)n65:0.03439)n64:0.02425)n63:0.01268)n62:0.04535)n61:0.01653)n49:0.01483,P_abies_renamed_MA_89717g0010:0.168624)n48:0.018736)n41:0.029934)n38:0.003326)n31:0.0822,((S_muscicola_renamed_SM000091S24575:0.01147,(S_muscicola_renamed_SM000053S17445:0.01322,S_muscicola_renamed_SM000282S10597:0.00894)n69:0.00396)n68:0.70311,(A_filiculoides_renamed_Azfi_s0003.g007628:0.26902,A_filiculoides_renamed_Azfi_s0250.g060214:0.065106)n70:0.007234)n67:0.02867)n30:0.03656,((((P_patens_renamed_P33_7930V3.2:0,P_patens_renamed_P33_7930V3.1:0)n74:0.34078,(P_pinnata_scaffold-UUHD-2150460-Porella_pinnata:0.17747,(M_paleacea_Rhiz_final_MPA16134.1.p1:0.08928,M_polymorpha_renamed_Mapoly0085s0103.1:0.01334)n76:0.20159)n75:0.17896)n73:0.1125,((((M_flagellaris_scaffold-UCRN-2007842-Megaceros_tosanus:0,M_flagellaris_scaffold-UCRN-2007843-Megaceros_tosanus:0)n80:0.26241,(A_agrestis_renamed_Aagr.utg000109l.147.1:0,A_agrestis_renamed_Aagr.utg000109l.147.2:0,A_agrestis_renamed_Aagr.utg000109l.147.3:0)n81:0.15339)n79:0.14658,(P_pinnata_scaffold-UUHD-2149761-Porella_pinnata:0.25963,(M_paleacea_Rhiz_final_MPA28928.1.p1:0.06073,M_polymorpha_renamed_Mapoly0012s0114.1:0.04891)n83:0.30745)n82:0.13864)n78:0.07741,(P_patens_renamed_P37_18360V3.1:0.09537,((P_patens_renamed_P311_9520V3.1:0,P_patens_renamed_P311_9520V3.2:0)n86:0.00704,(P_patens_renamed_P311_9290V3.2:0,P_patens_renamed_P311_9290V3.1:0)n87:0.00015)n85:0.04798)n84:0.139581)n77:0.015509)n72:0.045153,(C_braunii_renamed_GBG73016:0.35153,(((M_paleacea_Rhiz_final_MPA6677.1.p1:0.00014,M_polymorpha_renamed_Mapoly0121s0027.1:0.0182)n91:0.09236,((P_pinnata_scaffold-UUHD-2011330-Porella_pinnata:0,P_pinnata_scaffold-UUHD-2011331-Porella_pinnata:0)n93:0.05537,(P_neesiana_scaffold-JHFI-2006169-Pellia_neesiana:0.00014,(P_neesiana_scaffold-JHFI-2006167-Pellia_neesiana:0.00015,P_neesiana_scaffold-JHFI-2006168-Pellia_neesiana:0.00014)n95:0.00016)n94:0.13174)n92:0.04534)n90:0.08416,(((S_moellendorffii_renamed_EFJ34706:0.01171,S_moellendorffii_renamed_EFJ31007:0.00278)n98:0.06535,(S_moellendorffii_renamed_EFJ34707:0.00276,S_moellendorffii_renamed_EFJ31006:0.00014)n99:0.0318)n97:0.20703,(S_moellendorffii_renamed_EFJ15281:0.01882,S_moellendorffii_renamed_EFJ08345:0.00015)n100:0.242442)n96:0.026938)n89:0.05701)n88:0.024345)n71:0.002705)n29:0.033705)n2:0.003745)n0;
```
