## Supplementary material for "Transcriptional responses to arbuscular mycorrhizal symbiosis development are conserved in the early divergent *Marchantia paleacea*": OG0000896_tree.txt

```
(((C_braunii_renamed_GBG84883:0.22606,(S_muscicola_renamed_SM000004S14965:0.00592,S_muscicola_renamed_SM000007S20864:0.00716)n3:0.18652)n2:0.06607,((((P_pinnata_scaffold-UUHD-2018835-Porella_pinnata:0.07237,P_neesiana_scaffold-JHFI-2113974-Pellia_neesiana:0.08099)n7:0.03026,(((M_flagellaris_scaffold-UCRN-2053293-Megaceros_tosanus:0.13804,(A_agrestis_renamed_Aagr.utg000057l.205.1:0.01522,A_agrestis_renamed_Aagr.utg000068l.15.1:0.28269)n11:0.2035)n10:0.1986,((A_filiculoides_renamed_Azfi_s0004.g008755:0.0973,A_filiculoides_renamed_Azfi_s0037.g025858:0.08566)n13:0.13345,((M_paleacea_Rhiz_final_MPA4760.1.p1:1.02788,P_abies_renamed_MA_1481g0010:0.21492)n15:0.05644,((A_trichopoda_renamed_ERN16786:0.12193,(((Z_mays_renamed_A0A1D6MXC5:0.05566,(Oryza_sativa_renamed_LOC_Os12g36950.1:0.00015,Oryza_sativa_renamed_LOC_Os12g36950.3:0.00014)n21:0.06042)n20:0.21994,(P_dactylifera_renamed_XP_008797429.1:0.00014,(P_dactylifera_renamed_XP_008797430.1:0.00015,P_dactylifera_renamed_XP_026662548.1:0.00014)n23:0.00016)n22:0.06465)n19:0.07401,((((A_thaliana_renamed_AT4G02120.5:0.00014,(A_thaliana_renamed_AT4G02120.2:0.00014,A_thaliana_renamed_AT4G02120.1:0.00014)n28:0.00015)n27:0.00014,(A_thaliana_renamed_AT4G02120.3:0.00219,A_thaliana_renamed_AT4G02120.4:0.00014)n29:0.00014)n26:0.16117,((L_japonicus_renamed_Lj5g3v1601850.2:0.02336,(L_japonicus_renamed_Lj5g3v1601850.1:0.00014,L_japonicus_renamed_Lj5g3v1601850.3:0.00014)n32:0.00231)n31:0.02596,((M_truncatula_renamed_MTR_1087440:0.00262,M_truncatula_renamed_MTR_1087440:0.00756)n34:0.04263,(L_angustifolius_renamed_OIW12985:0.01101,L_angustifolius_renamed_OIV90994:0.01803)n35:0.02472)n33:0.01707)n30:0.05212)n25:0.03234,B_vulgaris_renamed_KMT09930:0.13341)n24:0.03262)n18:0.01994)n17:0.11731,(A_trichopoda_renamed_ERN20548:0.12904,((((((Oryza_sativa_renamed_LOC_Os05g49770.2:0.00014,Oryza_sativa_renamed_LOC_Os05g49770.1:0.00014)n42:0.06042,(Z_mays_renamed_A0A1D6MDH1:0.02747,Z_mays_renamed_K7VDM7:0.03099)n43:0.05384)n41:0.02734,((Oryza_sativa_renamed_LOC_Os01g46570.2:0.00819,(Oryza_sativa_renamed_LOC_Os01g46570.1:0.00014,Oryza_sativa_renamed_LOC_Os01g46570.3:0.00015)n46:0.00054)n45:0.0674,(Z_mays_renamed_A0A1D6G0N7:0.02357,Z_mays_renamed_A0A1D6NH72:0.00758)n47:0.06325)n44:0.05928)n40:0.11463,((Z_mays_renamed_A0A1D6FZE0:0.04803,Z_mays_renamed_A0A1D6NMD0:0.08224)n49:0.03019,((Oryza_sativa_renamed_LOC_Os05g49460.1:0.03094,Oryza_sativa_renamed_LOC_Os05g49520.1:0.03201)n51:0.27926,Oryza_sativa_renamed_LOC_Os01g43020.1:0.03537)n50:0.00393)n48:0.02192)n39:0.01468,((P_dactylifera_renamed_XP_026658764.1:0.04754,(P_dactylifera_renamed_XP_017701827.1:0.00014,P_dactylifera_renamed_XP_008786810.1:0.00014)n54:0.10373)n53:0.05952,(P_dactylifera_renamed_XP_026662846.1:0.00651,(P_dactylifera_renamed_XP_008798433.1:0.00014,((P_dactylifera_renamed_XP_008798435.1:0.00014,P_dactylifera_renamed_XP_008798436.1:0.00014)n58:0.00014,(P_dactylifera_renamed_XP_008798434.1:0.00014,P_dactylifera_renamed_XP_008798430.1:0.00014)n59:0.00015)n57:0.00015)n56:0.00015)n55:0.077085)n52:0.008565)n38:0.01816,(B_vulgaris_renamed_KMT10161:0.17311,((A_thaliana_renamed_AT3G12670.1:0.15668,(((L_angustifolius_renamed_OIW11716:0.03864,(L_angustifolius_renamed_OIW05356:0.03487,L_angustifolius_renamed_OIV92531:0.09563)n66:0.02673)n65:0.08084,(L_japonicus_renamed_Lj3g3v0937760.1:0.04426,(M_truncatula_renamed_MTR_2062770:0.00014,M_truncatula_renamed_MTR_2062770:0.00014)n68:0.04674)n67:0.01524)n64:0.05205,(L_japonicus_renamed_Lj0g3v0332949.1:0.04288,(L_angustifolius_renamed_OIV99056:0.25664,M_truncatula_renamed_MTR_8446910:0.05167)n70:0.04245)n69:0.03062)n63:0.12808)n62:0.04511,((((A_thaliana_renamed_AT4G20320.1:0,A_thaliana_renamed_AT4G20320.4:0,A_thaliana_renamed_AT4G20320.6:0,A_thaliana_renamed_AT4G20320.5:0,A_thaliana_renamed_AT4G20320.2:0)n74:0.00014,A_thaliana_renamed_AT4G20320.3:0.00016)n73:0.21596,(A_thaliana_renamed_AT1G30820.1:0.07818,A_thaliana_renamed_AT2G34890.1:0.26468)n75:0.07471)n72:0.04201,((L_angustifolius_renamed_OIW09576:0.03666,L_angustifolius_renamed_OIV93799:0.06601)n77:0.05475,((M_truncatula_renamed_MTR_8070540:0.00721,(M_truncatula_renamed_MTR_8070540:0.00014,M_truncatula_renamed_MTR_8070540:0.00015)n80:0.00015)n79:0.06159,L_japonicus_renamed_Lj0g3v0281729.1:0.07296)n78:0.02139)n76:0.11447)n71:0.016857)n61:0.001873)n60:0.02698)n37:0.04544)n36:0.052101)n16:0.005789)n14:0.07503)n12:0.01694)n9:0.03096,(M_polymorpha_renamed_Mapoly0035s0030.1:0.00037,(M_paleacea_Rhiz_final_MPA24713.3.p1:0.00539,(M_paleacea_Rhiz_final_MPA24713.1.p1:0.00414,M_paleacea_Rhiz_final_MPA24713.2.p1:0.015732)n83:0.0015732)n82:0.0001748)n81:0.002475)n8:0.000275)n6:0.10613,((S_moellendorffii_renamed_EFJ20233:0.04506,S_moellendorffii_renamed_EFJ14345:0.0148)n85:0.20165,(S_moellendorffii_renamed_EFJ26718:0.00862,S_moellendorffii_renamed_EFJ27006:0.00015)n86:0.09701)n84:0.11332)n5:0.05629,((A_agrestis_renamed_Aagr.utg000017l.133.1:0.12369,(M_flagellaris_scaffold-UCRN-2004120-Megaceros_tosanus:0.00014,M_flagellaris_scaffold-UCRN-2004121-Megaceros_tosanus:0.00016)n89:0.07458)n88:0.12644,(S_moellendorffii_renamed_EFJ32641:0.01573,S_moellendorffii_renamed_EFJ20786:0.00715)n90:0.3793)n87:0.018783)n4:0.002087)n1:0.00963,(((P_patens_renamed_P312_20560V3.2:0,P_patens_renamed_P312_20560V3.1:0)n93:0.06514,(P_patens_renamed_P33_13060V3.5:0.00016,(P_patens_renamed_P33_13060V3.4:0,P_patens_renamed_P33_13060V3.2:0,P_patens_renamed_P33_13060V3.3:0,P_patens_renamed_P33_13060V3.1:0)n95:0.00014)n94:0.03889)n92:0.05116,(T_lepidozioides_scaffold-SKQD-2074562-Takakia_lepidozioides:0.04446,T_lepidozioides_scaffold-SKQD-2075894-Takakia_lepidozioides:0.063603)n96:0.007067)n91:0.00425)n0;
```
