## Supplementary material for "Transcriptional responses to arbuscular mycorrhizal symbiosis development are conserved in the early divergent *Marchantia paleacea*": OG0000897_tree.txt

```
(((M_flagellaris_scaffold-UCRN-2054057-Megaceros_tosanus:0.03967,(A_agrestis_renamed_Aagr.utg000012l.204.1:0.00014,A_agrestis_renamed_Aagr.utg000012l.204.2:0.00014)n3:0.09071)n2:0.08545,((P_abies_renamed_MA_40055g0010:0.17948,((P_patens_renamed_P37_14020V3.1:2.11111,C_braunii_renamed_GBG85774:1.64231)n7:0.39597,(((B_vulgaris_renamed_KMT15601:0.19861,(((((P_dactylifera_renamed_XP_026660085.1:0,P_dactylifera_renamed_XP_026660086.1:0,P_dactylifera_renamed_XP_008788283.1:0,P_dactylifera_renamed_XP_008788286.1:0)n15:0.00015,((P_dactylifera_renamed_XP_017697998.1:0.00016,(P_dactylifera_renamed_XP_026660087.1:0,P_dactylifera_renamed_XP_008788288.1:0)n18:0.00014)n17:0.05432,P_dactylifera_renamed_XP_008788289.1:0.00014)n16:0.00024)n14:0.68184,(Oryza_sativa_renamed_LOC_Os02g35480.1:0.17964,Z_mays_renamed_A0A1D6HAV7:0.16421)n19:0.43938)n13:0.06032,(((P_dactylifera_renamed_XP_017700321.1:0,P_dactylifera_renamed_XP_026663735.1:0,P_dactylifera_renamed_XP_026663738.1:0,P_dactylifera_renamed_XP_008801302.1:0)n22:0.04997,P_dactylifera_renamed_XP_008781953.1:0.04977)n21:0.03556,(Oryza_sativa_renamed_LOC_Os11g14180.1:0.07284,Z_mays_renamed_A0A1D6PRM3:0.11565)n23:0.243504)n20:0.027056)n12:0.08223,(L_angustifolius_renamed_OIV89275:0.10858,(M_truncatula_renamed_MTR_4134960:0.09184,(L_japonicus_renamed_Lj0g3v0169999.1:0,L_japonicus_renamed_Lj0g3v0169999.2:0,L_japonicus_renamed_Lj0g3v0169999.3:0)n26:0.04542)n25:0.0125)n24:0.13338)n11:0.04215)n10:0.03016,((A_thaliana_renamed_AT3G59910.1:0,A_thaliana_renamed_AT3G59910.2:0)n28:0.11713,((A_thaliana_renamed_AT2G44090.1:0,A_thaliana_renamed_AT2G44090.2:0,A_thaliana_renamed_AT2G44090.5:0)n30:0.00356,(A_thaliana_renamed_AT2G44090.3:0,A_thaliana_renamed_AT2G44090.4:0)n31:0.05434)n29:0.13602)n27:0.10371)n9:0.0984,((A_trichopoda_renamed_ERN10124:0.007,(A_trichopoda_renamed_ERN03518:0.06891,(A_trichopoda_renamed_ERN15973:0.04355,(A_trichopoda_renamed_ERN01523:0.06285,A_trichopoda_renamed_ERN10628:0.02867)n36:0.02706)n35:0.00802)n34:0.06639)n33:0.28567,A_trichopoda_renamed_ERN20163:0.226071)n32:0.025119)n8:0.10621)n6:0.00027)n5:0.10858,((P_neesiana_scaffold-JHFI-2112822-Pellia_neesiana:0.07285,(M_paleacea_Rhiz_final_MPA11213.1.p1:0.00243,M_polymorpha_renamed_Mapoly0053s0086.1:0.00551)n39:0.08843)n38:0.06894,((((P_patens_renamed_P320_17330V3.13:0,P_patens_renamed_P320_17330V3.12:0,P_patens_renamed_P320_17330V3.14:0,P_patens_renamed_P320_17330V3.15:0,P_patens_renamed_P320_17330V3.11:0,P_patens_renamed_P320_17330V3.10:0)n43:0.00014,((P_patens_renamed_P320_17330V3.16:0,P_patens_renamed_P320_17330V3.5:0,P_patens_renamed_P320_17330V3.19:0,P_patens_renamed_P320_17330V3.18:0,P_patens_renamed_P320_17330V3.3:0,P_patens_renamed_P320_17330V3.1:0,P_patens_renamed_P320_17330V3.4:0,P_patens_renamed_P320_17330V3.2:0,P_patens_renamed_P320_17330V3.17:0)n45:0.00014,(P_patens_renamed_P320_17330V3.25:0.00415,((P_patens_renamed_P320_17330V3.9:0,P_patens_renamed_P320_17330V3.20:0,P_patens_renamed_P320_17330V3.7:0,P_patens_renamed_P320_17330V3.6:0,P_patens_renamed_P320_17330V3.21:0,P_patens_renamed_P320_17330V3.23:0,P_patens_renamed_P320_17330V3.8:0,P_patens_renamed_P320_17330V3.22:0)n48:0.00014,P_patens_renamed_P320_17330V3.24:0.00014)n47:0.00016)n46:0.00015)n44:0.00016)n42:0.06178,((P_patens_renamed_P323_5610V3.2:0,P_patens_renamed_P323_5610V3.3:0,P_patens_renamed_P323_5610V3.4:0,P_patens_renamed_P323_5610V3.1:0)n50:0.11106,(((P_patens_renamed_P324_10000V3.5:0,P_patens_renamed_P324_10000V3.6:0,P_patens_renamed_P324_10000V3.4:0)n53:0.00332,((P_patens_renamed_P324_10000V3.2:0,P_patens_renamed_P324_10000V3.1:0)n55:0.00012,P_patens_renamed_P324_10000V3.3:0.00731)n54:0.03063)n52:0.0659,(P_patens_renamed_P323_11480V3.2:0.00014,((P_patens_renamed_P323_11480V3.11:0,P_patens_renamed_P323_11480V3.3:0)n58:0.00014,(P_patens_renamed_P323_11480V3.1:0.00133,(((P_patens_renamed_P323_11480V3.5:0,P_patens_renamed_P323_11480V3.4:0)n62:0.00014,P_patens_renamed_P323_11480V3.6:0.00014)n61:0.00129,((P_patens_renamed_P323_11480V3.7:0,P_patens_renamed_P323_11480V3.8:0)n64:0.00014,(P_patens_renamed_P323_11480V3.10:0,P_patens_renamed_P323_11480V3.9:0)n65:0.00014)n63:0.00015)n60:0.00134)n59:0.00015)n57:0.00016)n56:0.06648)n51:0.02542)n49:0.01578)n41:0.05945,((T_lepidozioides_scaffold-SKQD-2011393-Takakia_lepidozioides:0.00866,T_lepidozioides_scaffold-SKQD-2011394-Takakia_lepidozioides:0.00014)n67:0.10613,(T_lepidozioides_scaffold-SKQD-2010901-Takakia_lepidozioides:0.00204,T_lepidozioides_scaffold-SKQD-2010902-Takakia_lepidozioides:0.00014)n68:0.07758)n66:0.00862)n40:0.00746)n37:0.013572)n4:0.001508)n1:0.03013,((A_filiculoides_renamed_Azfi_s0116.g046307:0.45507,(S_moellendorffii_renamed_EFJ09524:0.00416,S_moellendorffii_renamed_EFJ36315:0.00015)n71:0.19298)n70:0.04939,((S_moellendorffii_renamed_EFJ13446:0.0046,S_moellendorffii_renamed_EFJ11846:0.00231)n73:0.31247,(A_filiculoides_renamed_Azfi_s0005.g009315:0.50641,(A_filiculoides_renamed_Azfi_s0008.g011400:0.15382,A_filiculoides_renamed_Azfi_s0538.g076309:0.14288)n75:0.08523)n74:0.12438)n72:0.01382)n69:0.024345)n0;
```
