## Supplementary material for "Transcriptional responses to arbuscular mycorrhizal symbiosis development are conserved in the early divergent *Marchantia paleacea*": OG0000898_tree.txt

```
(S_muscicola_renamed_SM000030S11333:0.61194,((((T_lepidozioides_scaffold-SKQD-2079161-Takakia_lepidozioides:0.20728,(M_flagellaris_scaffold-UCRN-2053068-Megaceros_tosanus:0.12594,(((A_agrestis_renamed_Aagr.utg000024l.277.8:0,A_agrestis_renamed_Aagr.utg000024l.277.5:0,A_agrestis_renamed_Aagr.utg000024l.277.9:0)n8:0.00202,(A_agrestis_renamed_Aagr.utg000024l.277.4:0.00015,A_agrestis_renamed_Aagr.utg000024l.277.7:0.00015)n9:0.00219)n7:0.00427,((A_agrestis_renamed_Aagr.utg000024l.277.6:0,A_agrestis_renamed_Aagr.utg000024l.277.3:0,A_agrestis_renamed_Aagr.utg000024l.277.2:0)n11:0.004,A_agrestis_renamed_Aagr.utg000024l.277.1:0.00384)n10:0.001)n6:0.20123)n5:0.15832)n4:0.05213,((M_polymorpha_renamed_Mapoly0148s0012.1:0.02661,(M_paleacea_Rhiz_final_MPA22563.1.p1:0.00016,M_paleacea_Rhiz_final_MPA22563.2.p1:0.02117)n14:0.0156)n13:0.20579,(P_pinnata_scaffold-UUHD-2017215-Porella_pinnata:0.19118,((P_neesiana_scaffold-JHFI-2013463-Pellia_neesiana:0.00014,P_neesiana_scaffold-JHFI-2013464-Pellia_neesiana:0.00014)n17:0.20313,P_neesiana_scaffold-JHFI-2113950-Pellia_neesiana:0.231525)n16:0.025725)n15:0.0423)n12:0.0771)n3:0.06109,((((P_patens_renamed_P326_10520V3.3:0,P_patens_renamed_P326_10520V3.2:0,P_patens_renamed_P326_10520V3.1:0)n21:0.0236,(P_patens_renamed_P326_10400V3.2:0,P_patens_renamed_P326_10400V3.1:0)n22:0.01028)n20:0.2002,((P_patens_renamed_P324_4080V3.3:0,P_patens_renamed_P324_4080V3.2:0,P_patens_renamed_P324_4080V3.4:0,P_patens_renamed_P324_4080V3.1:0)n24:0.07937,(P_patens_renamed_P38_6680V3.1:0,P_patens_renamed_P38_6680V3.2:0)n25:0.13258)n23:0.13437)n19:0.10278,(S_moellendorffii_renamed_EFJ27907:0,S_moellendorffii_renamed_EFJ36758:0)n26:0.36086)n18:0.08336)n2:0.06435,((((S_moellendorffii_renamed_EFJ34733:0,S_moellendorffii_renamed_EFJ30980:0)n30:0.29082,(A_filiculoides_renamed_Azfi_s0280.g062327:0.86349,((A_filiculoides_renamed_Azfi_s1446.g103197:0.69442,A_filiculoides_renamed_Azfi_s0051.g031282:0.32683)n33:0.16551,A_filiculoides_renamed_Azfi_s0007.g010768:0.50773)n32:0.133893)n31:0.014877)n29:0.03137,(((A_trichopoda_renamed_ERN10065:0.27119,(((B_vulgaris_renamed_KMS97102:0.45317,(((M_truncatula_renamed_MTR_7055610:0.00015,M_truncatula_renamed_MTR_7057520:0.00014)n42:0.17408,((L_japonicus_renamed_Lj1g3v3580500.1:0.18361,(L_japonicus_renamed_Lj1g3v3580500.4:0.00014,(L_japonicus_renamed_Lj1g3v3580500.2:0.00014,L_japonicus_renamed_Lj1g3v3580500.3:0.00014)n46:0.00015)n45:0.00685)n44:0.09939,(L_angustifolius_renamed_OIV98667:0.2584,(L_angustifolius_renamed_OIV98666:0.07108,(L_angustifolius_renamed_OIW21051:0.07727,L_angustifolius_renamed_OIW01296:0.06263)n49:0.01017)n48:0.01666)n47:0.06551)n43:0.02918)n41:0.194,(A_thaliana_renamed_AT3G25150.2:0.00015,A_thaliana_renamed_AT3G25150.1:0.00014)n50:0.47377)n40:0.09561)n39:0.05674,P_neesiana_scaffold-JHFI-2012351-Pellia_neesiana:2.22447)n38:0.08815,(((Oryza_sativa_renamed_LOC_Os02g29480.1:0.11674,(Z_mays_renamed_A0A1D6Q2L8:0.04044,Z_mays_renamed_B4FJT7:0.05072)n54:0.09125)n53:0.10489,(Oryza_sativa_renamed_LOC_Os04g30430.1:0.15485,(Z_mays_renamed_A0A1D6EDA2:0.04924,Z_mays_renamed_A0A1D6J5A2:0.13354)n56:0.15404)n55:0.07575)n52:0.22381,((P_dactylifera_renamed_XP_008795224.1:0.14109,(P_dactylifera_renamed_XP_008792921.1:0.00014,(P_dactylifera_renamed_XP_008792919.1:0.00014,P_dactylifera_renamed_XP_008792920.1:0.00014)n60:0.00015)n59:0.05909)n58:0.13492,(P_dactylifera_renamed_XP_008777906.1:0.07695,(P_dactylifera_renamed_XP_008789695.1:0.00015,P_dactylifera_renamed_XP_026660455.1:0.06473)n62:0.07737)n61:0.047241)n57:0.005249)n51:0.05202)n37:0.03627)n36:0.06479,(A_trichopoda_renamed_ERN07552:0.29757,(((P_dactylifera_renamed_XP_026664702.1:0.41211,(P_dactylifera_renamed_XP_008810750.1:0.06319,(P_dactylifera_renamed_XP_026660879.1:0.02797,(P_dactylifera_renamed_XP_026660878.1:0.00014,(P_dactylifera_renamed_XP_008791326.1:0,P_dactylifera_renamed_XP_008791327.1:0)n70:0.00014)n69:0.00015)n68:0.05599)n67:0.12573)n66:0.06076,((Oryza_sativa_renamed_LOC_Os03g30550.1:0.15772,Z_mays_renamed_C0P7S7:0.26507)n72:0.14414,(Oryza_sativa_renamed_LOC_Os07g41180.1:0.37784,Z_mays_renamed_B4FWN0:0.53688)n73:0.10741)n71:0.29305)n65:0.12288,(((((A_thaliana_renamed_AT5G60980.3:0,A_thaliana_renamed_AT5G60980.2:0)n78:0.00014,(A_thaliana_renamed_AT5G60980.1:0,A_thaliana_renamed_AT5G60980.4:0)n79:0.00014)n77:0.32614,B_vulgaris_renamed_KMS97805:0.30067)n76:0.04327,(((L_japonicus_renamed_Lj1g3v3023780.1:0.00014,L_japonicus_renamed_Lj1g3v3023780.2:0.00014)n82:0.20361,(M_truncatula_renamed_MTR_7013840:0.00014,M_truncatula_renamed_MTR_7013840:0.00015)n83:0.12017)n81:0.2861,((L_japonicus_renamed_Lj4g3v1720850.1:0,L_japonicus_renamed_Lj4g3v1720850.2:0)n85:0.06897,(M_truncatula_renamed_MTR_4109640:0.00014,(M_truncatula_renamed_MTR_4109640:0.00953,M_truncatula_renamed_MTR_4109640:0.01215)n87:0.01016)n86:0.14435)n84:0.148275)n80:0.016475)n75:0.10011,(B_vulgaris_renamed_KMT08924:0.51159,((L_angustifolius_renamed_OIW10252:0.07947,(L_angustifolius_renamed_OIV94223:0.06489,L_angustifolius_renamed_OIV93345:0.06801)n91:0.009)n90:0.01459,(M_truncatula_renamed_MTR_4083150:0.12566,(L_japonicus_renamed_Lj3g3v3261490.1:0.00877,L_japonicus_renamed_Lj4g3v0669750.1:0.00015)n93:0.10595)n92:0.06219)n89:0.39886)n88:0.085887)n74:0.009543)n64:0.02219)n63:0.06143)n35:0.08682,(P_abies_renamed_MA_1896g0010:0.46905,(P_abies_renamed_MA_10428119g0010:0.00015,P_abies_renamed_MA_88700g0010:0.19366)n95:0.398538)n94:0.044282)n34:0.07037)n28:0.046545,(P_pinnata_scaffold-UUHD-2140855-Porella_pinnata:1.54988,C_braunii_renamed_GBG76544:0.34997)n96:0.159525)n27:0.017725)n1:0.0418905)n0;
```
