## Supplementary material for "Transcriptional responses to arbuscular mycorrhizal symbiosis development are conserved in the early divergent *Marchantia paleacea*": OG0000899_tree.txt

```
((C_braunii_renamed_GBG80232:0.03783,C_braunii_renamed_GBG80231:0.00015)n1:0.44171,((S_muscicola_renamed_SM000060S19664:0.06472,(S_muscicola_renamed_SM000041S15545:0.1378,S_muscicola_renamed_SM000213S06807:0.01754)n4:0.04509)n3:0.39477,(((M_flagellaris_scaffold-UCRN-2050618-Megaceros_tosanus:0.11196,((A_agrestis_renamed_Aagr.utg000050l.145.7:0.00016,(A_agrestis_renamed_Aagr.utg000050l.145.5:0.00015,((A_agrestis_renamed_Aagr.utg000050l.145.3:0,A_agrestis_renamed_Aagr.utg000050l.145.1:0)n12:0.00015,(A_agrestis_renamed_Aagr.utg000050l.145.4:0,A_agrestis_renamed_Aagr.utg000050l.145.6:0)n13:0.01928)n11:0.03214)n10:0.05389)n9:0.00408,(A_agrestis_renamed_Aagr.utg000050l.145.8:0.00015,A_agrestis_renamed_Aagr.utg000050l.145.2:0.01829)n14:0.00924)n8:0.14958)n7:0.27257,(((M_polymorpha_renamed_Mapoly0052s0042.1:0.01344,(M_paleacea_Rhiz_final_MPA8080.1.p1:0.00015,M_paleacea_Rhiz_final_MPA8080.2.p1:0.00014)n18:0.00014)n17:0.15151,(P_neesiana_scaffold-JHFI-2111540-Pellia_neesiana:0.13615,P_pinnata_scaffold-UUHD-2012911-Porella_pinnata:0.13231)n19:0.06914)n16:0.0784,((A_filiculoides_renamed_Azfi_s0008.g011521:0.69213,((S_moellendorffii_renamed_EFJ15625:0.00519,S_moellendorffii_renamed_EFJ38817:0.00014)n23:0.40282,(((P_patens_renamed_P31_40890V3.2:0,P_patens_renamed_P31_40890V3.1:0)n26:0.17749,((P_patens_renamed_P314_23430V3.2:0,P_patens_renamed_P314_23430V3.1:0)n28:0.09376,(P_patens_renamed_P317_20510V3.3:0.00463,(P_patens_renamed_P317_20510V3.2:0,P_patens_renamed_P317_20510V3.1:0)n30:0.00014)n29:0.0851)n27:0.07123)n25:0.05251,(T_lepidozioides_scaffold-SKQD-2075483-Takakia_lepidozioides:0.07184,((S_moellendorffii_renamed_EFJ32152:0.01159,(S_moellendorffii_renamed_EFJ32151:0.33094,S_moellendorffii_renamed_EFJ16843:0.00015)n34:0.00014)n33:0.18227,(S_moellendorffii_renamed_EFJ32989:0.07171,S_moellendorffii_renamed_EFJ15864:0.03157)n35:0.170334)n32:0.018926)n31:0.04752)n24:0.015399)n22:0.001711)n21:0.06197,((P_abies_renamed_MA_15423g0020:0.19305,(((Oryza_sativa_renamed_LOC_Os10g28360.1:0.13404,(Z_mays_renamed_A0A1D6H377:0.0085,(Z_mays_renamed_A0A1D6HUW8:0.03392,(Z_mays_renamed_A0A1D6GLE7:0.03075,(Z_mays_renamed_A0A1D6Q6Z2:0.00556,((Z_mays_renamed_A0A1D6MU53:0.0001,(Z_mays_renamed_A0A1D6J506:0.01113,Z_mays_renamed_A0A1D6EHD0:0.02259)n47:0.00014)n46:0.01113,Z_mays_renamed_B6U3W8:0.04204)n45:0.00584)n44:0.00506)n43:0.0005)n42:0.00901)n41:0.13752)n40:0.26264,((A_trichopoda_renamed_ERN01518:0.15613,(P_dactylifera_renamed_XP_008805183.1:0.02668,P_dactylifera_renamed_XP_026666426.1:0.0446)n50:0.0682)n49:0.02801,(B_vulgaris_renamed_KMS96067:0.16934,(((((L_japonicus_renamed_Lj3g3v0754950.1:0,L_japonicus_renamed_Lj3g3v0754950.2:0)n56:0.21695,(L_japonicus_renamed_Lj1g3v0112720.1:0,L_japonicus_renamed_Lj5g3v2045460.1:0)n57:0.10636)n55:0.02518,(M_truncatula_renamed_MTR_1102890:0.10752,M_truncatula_renamed_MTR_1102890:0.00014)n58:0.04645)n54:0.02981,L_angustifolius_renamed_OIV98773:0.11106)n53:0.06635,A_thaliana_renamed_AT5G43850.1:0.1836)n52:0.03647)n51:0.04407)n48:0.0421)n39:0.1571,A_trichopoda_renamed_ERN01517:0.127242)n38:0.014138)n37:0.07749,((((M_truncatula_renamed_MTR_1102870:0.00016,M_truncatula_renamed_MTR_1102870:0.01247)n62:0.05198,(L_angustifolius_renamed_OIV98772:0.04518,L_japonicus_renamed_Lj1g3v0112750.1:0.13348)n63:0.01188)n61:0.10889,((((A_thaliana_renamed_AT2G26400.2:0.00014,A_thaliana_renamed_AT2G26400.4:0.00016)n67:0.10265,(A_thaliana_renamed_AT2G26400.3:0.00014,A_thaliana_renamed_AT2G26400.1:0.00015)n68:0.01124)n66:0.17658,((A_thaliana_renamed_AT4G14710.5:0.02495,((((A_thaliana_renamed_AT4G14710.2:0,A_thaliana_renamed_AT4G14710.1:0)n74:0.00014,A_thaliana_renamed_AT4G14710.3:0.00014)n73:0.00016,A_thaliana_renamed_AT4G14710.4:0.01863)n72:0.00259,A_thaliana_renamed_AT4G14710.6:0.00014)n71:0.00068)n70:0.01275,(A_thaliana_renamed_AT4G14716.2:0.00014,A_thaliana_renamed_AT4G14716.1:0.00016)n75:0.02279)n69:0.01592)n65:0.06135,B_vulgaris_renamed_KMS98853:0.15518)n64:0.02416)n60:0.05966,((P_dactylifera_renamed_XP_008778889.3:0.08223,((Oryza_sativa_renamed_LOC_Os10g28350.1:0.12955,Oryza_sativa_renamed_LOC_Os03g06620.1:0.015336)n79:0.001704,Oryza_sativa_renamed_LOC_Os04g27830.1:0.492948)n78:0.054772)n77:0.04193,Z_mays_renamed_A0A1D6JPD5:0.01866)n76:0.036)n59:0.13134)n36:0.10107)n20:0.06424)n15:0.02918)n6:0.015295,((M_paleacea_Rhiz_final_MPA3592.1.p1:0.00014,M_paleacea_Rhiz_final_MPA3592.2.p1:0.00014)n81:0.74946,((P_pinnata_scaffold-UUHD-2147023-Porella_pinnata:0.1677,(P_abies_renamed_MA_9984178g0010:0.2697,(M_flagellaris_scaffold-UCRN-2051704-Megaceros_tosanus:0.16752,((A_agrestis_renamed_Aagr.utg000045l.42.6:0.00014,(A_agrestis_renamed_Aagr.utg000045l.42.3:0.00014,((A_agrestis_renamed_Aagr.utg000045l.42.4:0.00014,A_agrestis_renamed_Aagr.utg000045l.42.2:0.00014)n90:0.00014,(A_agrestis_renamed_Aagr.utg000045l.42.1:0.00014,A_agrestis_renamed_Aagr.utg000045l.42.5:0.00014)n91:0.00016)n89:0.00014)n88:0.00014)n87:0.04006,(A_agrestis_renamed_Aagr.utg000013l.165.1:0.05011,(A_agrestis_renamed_Aagr.utg000013l.195.1:0.03545,A_agrestis_renamed_Aagr.utg000096l.3.1:0.033)n93:0.09287)n92:0.03783)n86:0.09505)n85:0.41246)n84:0.16667)n83:0.08955,(A_filiculoides_renamed_Azfi_s0022.g016238:0.62699,(((S_moellendorffii_renamed_EFJ05647:0,S_moellendorffii_renamed_EFJ29151:0)n97:0.19979,((S_moellendorffii_renamed_EFJ12142:0.00471,S_moellendorffii_renamed_EFJ29390:0.00016)n99:0.14622,(S_moellendorffii_renamed_EFJ22075:0.00014,S_moellendorffii_renamed_EFJ18357:0.00015)n100:0.24576)n98:0.15422)n96:0.04766,(S_moellendorffii_renamed_EFJ38085:0.00866,S_moellendorffii_renamed_EFJ31773:0.00014)n101:0.49536)n95:0.05504)n94:0.07617)n82:0.32057)n80:0.116946)n5:0.012994)n2:0.07664)n0;
```
