## Supplementary material for "Transcriptional responses to arbuscular mycorrhizal symbiosis development are conserved in the early divergent *Marchantia paleacea*": OG0000900_tree.txt

```
(((M_flagellaris_scaffold-UCRN-2012204-Megaceros_tosanus:0.08427,(((A_agrestis_renamed_Aagr.utg000028l.185.1:0,A_agrestis_renamed_Aagr.utg000028l.185.2:0)n5:0.00014,((A_agrestis_renamed_Aagr.utg000028l.185.9:0.00326,((A_agrestis_renamed_Aagr.utg000028l.185.8:0,A_agrestis_renamed_Aagr.utg000028l.185.6:0,A_agrestis_renamed_Aagr.utg000028l.185.7:0,A_agrestis_renamed_Aagr.utg000028l.185.5:0)n9:0.00014,A_agrestis_renamed_Aagr.utg000028l.185.11:0.00015)n8:0.00984)n7:0.00894,(A_agrestis_renamed_Aagr.utg000028l.185.4:0.00695,A_agrestis_renamed_Aagr.utg000028l.185.3:0.00014)n10:0.00432)n6:0.0049)n4:0.00015,A_agrestis_renamed_Aagr.utg000028l.185.10:0.00014)n3:0.08325)n2:0.12526,((((S_moellendorffii_renamed_EFJ33917:0.00866,S_moellendorffii_renamed_EFJ37428:0.0395)n14:0.54679,((A_filiculoides_renamed_Azfi_s0087.g042238:0.71563,A_filiculoides_renamed_Azfi_s0193.g057113:0.3648)n16:0.11569,(P_abies_renamed_MA_10428138g0010:0.2233,(A_trichopoda_renamed_ERM96324:0.18679,((((L_angustifolius_renamed_OIW14742:0.07477,(L_japonicus_renamed_Lj1g3v3370950.1:0.05125,M_truncatula_renamed_MTR_3117330:0.08192)n23:0.01598)n22:0.01986,((L_angustifolius_renamed_OIW08734:0.06448,L_angustifolius_renamed_OIV99508:0.06292)n25:0.06449,(L_japonicus_renamed_Lj3g3v3376200.1:0.09212,(M_truncatula_renamed_MTR_4071210:0.00014,M_truncatula_renamed_MTR_4071210:0.00014)n27:0.08178)n26:0.02344)n24:0.02757)n21:0.08094,(((A_thaliana_renamed_AT2G21380.1:0,A_thaliana_renamed_AT2G21380.2:0)n30:0.1504,A_thaliana_renamed_AT4G39050.1:0.08716)n29:0.12172,(B_vulgaris_renamed_KMT00371:0.00014,B_vulgaris_renamed_KMT00370:0.00014)n31:0.20884)n28:0.02869)n20:0.08732,(P_dactylifera_renamed_XP_008791643.1:0.12188,(Oryza_sativa_renamed_LOC_Os10g36880.1:0.0689,(Z_mays_renamed_A0A1D6GMT7:0.05173,Z_mays_renamed_A0A1D6KQV9:0.03968)n34:0.08034)n33:0.20015)n32:0.06053)n19:0.10022)n18:0.21314)n17:0.12582)n15:0.02962)n13:0.03913,((P_abies_renamed_MA_9091390g0010:0.47688,((A_filiculoides_renamed_Azfi_s0028.g023911:0.37885,(A_filiculoides_renamed_Azfi_s0010.g012410:0.13062,A_filiculoides_renamed_Azfi_s0178.g056188:0.12377)n39:0.08582)n38:0.15168,(P_abies_renamed_MA_12714g0010:0.26614,((C_braunii_renamed_GBG87183:0.61301,(S_muscicola_renamed_SM000004S14976:0.02265,S_muscicola_renamed_SM000007S20842:0.02011)n43:0.65146)n42:0.2738,((((P_dactylifera_renamed_XP_026658132.1:0,P_dactylifera_renamed_XP_008781588.1:0)n47:0.13525,(Z_mays_renamed_A0A1D6EAD7:0.0912,(Oryza_sativa_renamed_LOC_Os04g35510.2:0,Oryza_sativa_renamed_LOC_Os04g35510.1:0)n49:0.10336)n48:0.19705)n46:0.07417,(A_trichopoda_renamed_ERN18169:0.18739,((A_thaliana_renamed_AT1G21730.1:0.36772,(B_vulgaris_renamed_KMT19694:0.00014,B_vulgaris_renamed_KMT19693:0.00015)n53:0.39385)n52:0.05322,L_angustifolius_renamed_OIW04505:0.27941)n51:0.0428)n50:0.03257)n45:0.16372,((A_trichopoda_renamed_ERN11153:0.23734,((B_vulgaris_renamed_KMS98820:0.17741,(((M_truncatula_renamed_MTR_7093720:0.0799,(L_angustifolius_renamed_OIW13315:0.07551,(L_angustifolius_renamed_OIW17395:0.14823,L_angustifolius_renamed_OIV95465:0.04836)n62:0.01626)n61:0.03498)n60:0.01635,(L_japonicus_renamed_Lj1g3v4372240.1:0.00014,L_japonicus_renamed_Lj1g3v4372240.2:0.00014)n63:0.05865)n59:0.09991,(((A_thaliana_renamed_AT3G12020.2:0,A_thaliana_renamed_AT3G12020.3:0)n66:0.00014,(A_thaliana_renamed_AT3G12020.1:0,A_thaliana_renamed_AT3G12020.4:0)n67:0.00014)n65:0.1251,(((A_thaliana_renamed_AT5G06670.3:0,A_thaliana_renamed_AT5G06670.2:0)n70:0.00014,(A_thaliana_renamed_AT5G06670.1:0,A_thaliana_renamed_AT5G06670.6:0)n71:0.00014)n69:0.00016,(A_thaliana_renamed_AT5G06670.5:0.00016,(A_thaliana_renamed_AT5G06670.7:0,A_thaliana_renamed_AT5G06670.4:0,A_thaliana_renamed_AT5G06670.8:0)n73:0.02285)n72:0.0168)n68:0.19387)n64:0.12624)n58:0.02885)n57:0.08715,(P_dactylifera_renamed_XP_008789191.1:0.10476,((Oryza_sativa_renamed_LOC_Os02g53520.1:0.06462,(Z_mays_renamed_A0A1D6HLU3:0.00722,Z_mays_renamed_K7V0S7:0.05508)n77:0.08038)n76:0.08024,(Oryza_sativa_renamed_LOC_Os06g10480.1:0.38705,Z_mays_renamed_A0A1D6NSM0:0.2066)n78:0.05988)n75:0.11399)n74:0.11898)n56:0.06232)n55:0.30175,A_filiculoides_renamed_Azfi_s0065.g035837:0.94329)n54:0.041724)n44:0.004636)n41:0.06131)n40:0.01791)n37:0.038934)n36:0.004326,((S_moellendorffii_renamed_EFJ14644:0.00584,S_moellendorffii_renamed_EFJ26306:0.01775)n80:0.37077,(S_moellendorffii_renamed_EFJ34100:0.00016,S_moellendorffii_renamed_EFJ12447:0.0026)n81:0.29176)n79:0.036369)n35:0.004041)n12:0.07165,(Z_mays_renamed_A0A1D6HTC4:2.71693,(((P_patens_renamed_P34_2270V3.3:0,P_patens_renamed_P34_2270V3.2:0,P_patens_renamed_P34_2270V3.5:0,P_patens_renamed_P34_2270V3.4:0,P_patens_renamed_P34_2270V3.1:0)n85:0.05574,(P_patens_renamed_P312_14710V3.3:0.00014,(P_patens_renamed_P312_14710V3.1:0.00014,(P_patens_renamed_P312_14710V3.4:0,P_patens_renamed_P312_14710V3.2:0)n88:0.00014)n87:0.00014)n86:0.06796)n84:0.18591,(T_lepidozioides_scaffold-SKQD-2070614-Takakia_lepidozioides:0.07261,T_lepidozioides_scaffold-SKQD-2079601-Takakia_lepidozioides:0.177183)n89:0.019687)n83:0.01084)n82:0.019836)n11:0.002204)n1:0.01264,((M_polymorpha_renamed_Mapoly0019s0177.1:0.00196,(M_paleacea_Rhiz_final_MPA19676.1.p1:0.00015,M_paleacea_Rhiz_final_MPA19676.2.p1:0.00155)n92:0.0028)n91:0.05929,(P_pinnata_scaffold-UUHD-2017896-Porella_pinnata:0.09239,(P_neesiana_scaffold-JHFI-2017688-Pellia_neesiana:0.05254,(P_neesiana_scaffold-JHFI-2003530-Pellia_neesiana:0.17125,P_neesiana_scaffold-JHFI-2111338-Pellia_neesiana:0.188325)n95:0.0188325)n94:0.0020925)n93:0.00279)n90:0.13144)n0;
```
