## Supplementary material for "Transcriptional responses to arbuscular mycorrhizal symbiosis development are conserved in the early divergent *Marchantia paleacea*": OG0000901_tree.txt

```
(((M_flagellaris_scaffold-UCRN-2054249-Megaceros_tosanus:0.24451,((A_agrestis_renamed_Aagr.utg000091l.699.7:0.00014,((A_agrestis_renamed_Aagr.utg000091l.699.2:0,A_agrestis_renamed_Aagr.utg000091l.699.4:0)n6:0.00014,(A_agrestis_renamed_Aagr.utg000091l.699.8:0,A_agrestis_renamed_Aagr.utg000091l.699.1:0)n7:0.00014)n5:0.00014)n4:0.00013,(A_agrestis_renamed_Aagr.utg000091l.699.6:0.00118,(A_agrestis_renamed_Aagr.utg000091l.699.5:0.00014,A_agrestis_renamed_Aagr.utg000091l.699.3:0.00053)n9:0.00015)n8:0.00507)n3:0.29534)n2:0.25327,((M_paleacea_Rhiz_final_MPA27412.1.p1:0.01886,((M_polymorpha_renamed_Mapoly0129s0048.1:0.0107,(M_polymorpha_renamed_Mapoly0082s0070.1:0.97139,M_polymorpha_renamed_Mapoly0017s0026.1:0.01039)n14:0.0289)n13:0.04507,M_polymorpha_renamed_Mapoly0013s0059.1:0.00479)n12:0.01008)n11:0.15638,((P_neesiana_scaffold-JHFI-2014626-Pellia_neesiana:0,P_neesiana_scaffold-JHFI-2014627-Pellia_neesiana:0)n16:0.19839,(P_pinnata_scaffold-UUHD-2011297-Porella_pinnata:0.11336,((P_pinnata_scaffold-UUHD-2011298-Porella_pinnata:0.00014,P_pinnata_scaffold-UUHD-2011299-Porella_pinnata:0.00014)n19:0.14435,P_pinnata_scaffold-UUHD-2007279-Porella_pinnata:0.070785)n18:0.0070785)n17:0.0007865)n15:0.00366)n10:0.19586)n1:0.03102,(((S_moellendorffii_renamed_EFJ10693:0.03012,S_moellendorffii_renamed_EFJ35742:0.00258)n22:0.80242,(((A_filiculoides_renamed_Azfi_s0013.g013373:1.26316,((A_trichopoda_renamed_ERN17504:0.39978,((((P_dactylifera_renamed_XP_026659789.1:0.00014,P_dactylifera_renamed_XP_026659790.1:0.00014)n31:0.11768,((P_dactylifera_renamed_XP_026658662.1:0.00015,P_dactylifera_renamed_XP_008783469.1:0.00014)n33:0.07512,P_dactylifera_renamed_XP_026659791.1:0.15179)n32:0.01276)n30:0.15156,(Oryza_sativa_renamed_LOC_Os07g04530.1:0.19169,(Z_mays_renamed_A0A1D6L6G4:0.7602,Z_mays_renamed_A0A1D6HS02:0.182034)n35:0.020226)n34:0.13047)n29:0.15741,(B_vulgaris_renamed_KMT19280:0.37642,(A_thaliana_renamed_AT5G42950.1:0.4745,(((M_truncatula_renamed_MTR_3111810:0.20702,L_japonicus_renamed_Lj5g3v2297910.1:0.12836)n40:0.04564,L_angustifolius_renamed_OIV97626:0.20151)n39:0.05305,((L_angustifolius_renamed_OIV89778:0.09093,(L_angustifolius_renamed_OIW12042:0.09193,L_angustifolius_renamed_OIW03483:0.08657)n43:0.01379)n42:0.07962,((M_truncatula_renamed_MTR_1022145:0.0005,M_truncatula_renamed_MTR_1022145:0.00014)n45:0.15614,(L_japonicus_renamed_Lj5g3v0101610.1:0.00101,L_japonicus_renamed_Lj5g3v0103680.1:0.00014)n46:0.14823)n44:0.04393)n41:0.0319)n38:0.22868)n37:0.06984)n36:0.14295)n28:0.11002)n27:0.23453,(P_abies_renamed_MA_10425836g0010:0.40438,P_abies_renamed_MA_37559g0010:0.555255)n47:0.061695)n26:0.06662)n25:0.05786,(((((A_trichopoda_renamed_ERN06896:0.31141,A_trichopoda_renamed_ERN06284:0.00021)n52:0.55798,((Oryza_sativa_renamed_LOC_Os01g69990.1:0.13711,(Z_mays_renamed_A0A1D6G584:0.04473,Z_mays_renamed_K7V9W1:0.0335)n55:0.17083)n54:0.49379,((P_dactylifera_renamed_XP_017696285.1:0.00342,(P_dactylifera_renamed_XP_008778184.1:0.00014,P_dactylifera_renamed_XP_008778185.1:0.00014)n58:0.00102)n57:0.49023,(P_dactylifera_renamed_XP_008790735.1:0.12889,(P_dactylifera_renamed_XP_008804080.1:0.00014,(((((P_dactylifera_renamed_XP_026664398.1:0.00014,P_dactylifera_renamed_XP_008804078.1:0.00014)n65:0.00014,P_dactylifera_renamed_XP_008804079.1:0.00014)n64:0.00014,P_dactylifera_renamed_XP_026664397.1:0.00014)n63:0.00014,P_dactylifera_renamed_XP_026664396.1:0.00057)n62:0.00014,P_dactylifera_renamed_XP_008804077.1:0.00014)n61:0.00014)n60:0.10951)n59:0.1349)n56:0.07008)n53:0.15602)n51:0.08601,(A_thaliana_renamed_AT1G55175.1:2.13055,((B_vulgaris_renamed_KMT07408:0.00014,B_vulgaris_renamed_KMT07407:0.00014)n68:0.44823,((A_thaliana_renamed_AT1G27430.1:0.00014,(A_thaliana_renamed_AT1G27430.2:0.00205,A_thaliana_renamed_AT1G27430.3:0.00014)n71:0.00323)n70:0.06075,(A_thaliana_renamed_AT1G24300.3:0.00014,(A_thaliana_renamed_AT1G24300.1:0.00014,A_thaliana_renamed_AT1G24300.2:0.00014)n73:0.00054)n72:0.06705)n69:0.66051)n67:0.140364)n66:0.015596)n50:0.07189,(((M_truncatula_renamed_MTR_7027680:0.00015,M_truncatula_renamed_MTR_7027680:0.00014)n76:0.11527,(L_japonicus_renamed_Lj1g3v3858520.1:0.00014,((L_japonicus_renamed_Lj1g3v3858530.1:0.02149,L_japonicus_renamed_Lj1g3v3858550.1:0.09737)n79:0.00014,(L_japonicus_renamed_Lj0g3v0248109.2:0.00014,L_japonicus_renamed_Lj0g3v0248109.1:0.00014)n80:0.00016)n78:0.00015)n77:0.08829)n75:0.04021,((L_angustifolius_renamed_OIV90037:0.09665,(L_angustifolius_renamed_OIW12302:0.10774,L_angustifolius_renamed_OIW06498:0.07963)n83:0.01228)n82:0.12093,(L_angustifolius_renamed_OIW15250:0.09091,L_angustifolius_renamed_OIW02954:0.08776)n84:0.057447)n81:0.006383)n74:0.04811)n49:0.64047,(A_filiculoides_renamed_Azfi_s0013.g013375:0.97313,(A_filiculoides_renamed_Azfi_s0073.g037093:0.97962,(A_filiculoides_renamed_Azfi_s0052.g031617:0.41979,A_filiculoides_renamed_Azfi_s0448.g070692:0.31147)n87:0.41625)n86:0.111771)n85:0.012419)n48:0.13453)n24:0.05299,(C_braunii_renamed_GBG61411:0.82841,(S_muscicola_renamed_SM000126S26305:0.04174,(S_muscicola_renamed_SM000008S22303:0.06774,S_muscicola_renamed_SM000002S05600:0.0368)n90:0.00994)n89:1.12489)n88:0.1353)n23:0.08334)n21:0.10858,(((P_patens_renamed_P34_9300V3.2:0.00014,((P_patens_renamed_P34_9300V3.4:0,P_patens_renamed_P34_9300V3.1:0)n95:0.00014,P_patens_renamed_P34_9300V3.3:0.00014)n94:0.00014)n93:0.16539,(((P_patens_renamed_P312_12950V3.1:0,P_patens_renamed_P312_12950V3.3:0)n98:0.00014,P_patens_renamed_P312_12950V3.2:0.00014)n97:0.1438,(P_patens_renamed_P312_13780V3.3:0.00129,(P_patens_renamed_P312_13780V3.2:0.00014,P_patens_renamed_P312_13780V3.1:0.00014)n100:0.00014)n99:0.13615)n96:0.01994)n92:0.37131,(T_lepidozioides_scaffold-SKQD-2074636-Takakia_lepidozioides:0.53462,T_lepidozioides_scaffold-SKQD-2012114-Takakia_lepidozioides:0.235107)n101:0.026123)n91:0.0013)n20:0.03102)n0;
```
