## Supplementary material for "Transcriptional responses to arbuscular mycorrhizal symbiosis development are conserved in the early divergent *Marchantia paleacea*": OG0000902_tree.txt

```
(((M_flagellaris_scaffold-UCRN-2054245-Megaceros_tosanus:0.10909,(A_agrestis_renamed_Aagr.utg000042l.328__329.1:0.00014,(A_agrestis_renamed_Aagr.utg000042l.328__329.3:0,A_agrestis_renamed_Aagr.utg000042l.328__329.2:0)n4:0.00014)n3:0.27074)n2:0.33099,(((M_paleacea_Rhiz_final_MPA15576.1.p1:0.01599,M_polymorpha_renamed_Mapoly0021s0012.1:0.04736)n7:0.23462,(T_lepidozioides_scaffold-SKQD-2062483-Takakia_lepidozioides:0.10724,T_lepidozioides_scaffold-SKQD-2076815-Takakia_lepidozioides:0.289017)n8:0.032113)n6:0.12941,((P_pinnata_scaffold-UUHD-2013480-Porella_pinnata:0,P_pinnata_scaffold-UUHD-2013481-Porella_pinnata:0)n10:0.12637,(P_neesiana_scaffold-JHFI-2016880-Pellia_neesiana:0.00016,P_neesiana_scaffold-JHFI-2016881-Pellia_neesiana:0.00014)n11:0.13958)n9:0.03187)n5:0.13216)n1:0.091225,(((S_moellendorffii_renamed_EFJ28139:0.00015,S_moellendorffii_renamed_EFJ29633:0.03834)n14:0.63752,S_moellendorffii_renamed_EFJ18583:0.42869)n13:0.13165,((P_abies_renamed_MA_10429414g0020:0.74184,(A_trichopoda_renamed_ERN07193:0.83361,(((Oryza_sativa_renamed_LOC_Os06g44380.1:0.24777,Z_mays_renamed_A0A1D6LQJ2:0.20451)n20:0.5307,P_dactylifera_renamed_XP_008789702.1:0.42462)n19:0.22033,(B_vulgaris_renamed_KMS99391:0.68622,((A_thaliana_renamed_AT4G31670.1:0.24901,(A_thaliana_renamed_AT2G24640.1:0.00015,A_thaliana_renamed_AT2G24640.2:0.00014)n24:0.22833)n23:0.46696,((L_angustifolius_renamed_OIW09214:0.07891,(L_angustifolius_renamed_OIW15723:0.10037,L_angustifolius_renamed_OIW03997:0.11124)n27:0.01078)n26:0.10627,(M_truncatula_renamed_MTR_1014680:0.15493,(((L_japonicus_renamed_Lj1g3v1798700.1:0,L_japonicus_renamed_Lj1g3v1798700.2:0)n31:0.00016,L_japonicus_renamed_Lj2g3v0856430.1:0.00014)n30:0.22707,(L_japonicus_renamed_Lj5g3v0471500.1:0.00014,L_japonicus_renamed_Lj5g3v0471500.2:0.00016)n32:0.154881)n29:0.017209)n28:0.05228)n25:0.08748)n22:0.11461)n21:0.10447)n18:0.08794)n17:0.24889)n16:0.172,((((P_patens_renamed_P36_5860V3.2:0,P_patens_renamed_P36_5860V3.3:0)n36:0.00181,P_patens_renamed_P36_5860V3.1:0.00519)n35:0.25884,((P_patens_renamed_P35_25690V3.2:0,P_patens_renamed_P35_25690V3.1:0)n38:0.00014,(P_patens_renamed_P35_25690V3.4:0.0084,P_patens_renamed_P35_25690V3.3:0.00014)n39:0.00015)n37:0.25539)n34:0.38424,((A_filiculoides_renamed_Azfi_s0078.g038135:0.52942,A_filiculoides_renamed_Azfi_s0016.g014375:0.47162)n41:0.24764,((((((A_trichopoda_renamed_ERN02450:0.63176,(((P_dactylifera_renamed_XP_008781931.2:0.1117,P_dactylifera_renamed_XP_008783949.2:0.09333)n50:0.11665,(Oryza_sativa_renamed_LOC_Os02g14730.1:0.09971,(Z_mays_renamed_A0A1D6H5U8:0.03217,Z_mays_renamed_A0A1D6QPL2:0.04082)n52:0.11413)n51:0.35216)n49:0.16325,(B_vulgaris_renamed_KMS98269:0.50716,(((A_thaliana_renamed_AT1G17110.1:0,A_thaliana_renamed_AT1G17110.3:0)n56:0.00014,A_thaliana_renamed_AT1G17110.2:0.00014)n55:0.44292,(M_truncatula_renamed_MTR_2071620:0.1,(L_japonicus_renamed_Lj3g3v1015510.1:0.09691,(L_angustifolius_renamed_OIW19904:0.10645,L_angustifolius_renamed_OIW11619:0.06368)n59:0.12262)n58:0.03186)n57:0.314)n54:0.09083)n53:0.13672)n48:0.13103)n47:0.35666,(A_trichopoda_renamed_ERN02883:0.47148,((((Oryza_sativa_renamed_LOC_Os08g37350.1:0.26023,Z_mays_renamed_A0A1D6Q1V9:0.20554)n64:0.07946,(Oryza_sativa_renamed_LOC_Os09g28940.1:0.24043,Z_mays_renamed_A0A1D6I638:0.5122)n65:0.12274)n63:0.47506,(((P_dactylifera_renamed_XP_008795168.1:0.00014,(P_dactylifera_renamed_XP_026662004.1:0.00014,P_dactylifera_renamed_XP_008795167.1:0.00014)n69:0.00015)n68:0.00082,(P_dactylifera_renamed_XP_008795169.1:0.00014,P_dactylifera_renamed_XP_008795170.1:0.00014)n70:0.00014)n67:0.3099,P_dactylifera_renamed_XP_008802270.1:0.258102)n66:0.028678)n62:0.10991,(((A_thaliana_renamed_AT5G65450.2:0.00016,A_thaliana_renamed_AT5G65450.1:0.00014)n73:0.62204,(B_vulgaris_renamed_KMT08626:0.7753,(L_angustifolius_renamed_OIW10608:0.26453,(M_truncatula_renamed_MTR_5032380:0.1321,(L_japonicus_renamed_Lj2g3v1451700.1:0.00014,((L_japonicus_renamed_Lj0g3v0077169.1:0,L_japonicus_renamed_Lj0g3v0077169.3:0)n79:0.00014,L_japonicus_renamed_Lj0g3v0077169.2:0.00577)n78:0.00014)n77:0.13564)n76:0.06705)n75:0.31963)n74:0.06734)n72:0.15948,((((L_angustifolius_renamed_OIW02545:0.09936,(L_angustifolius_renamed_OIW16566:0.11388,L_angustifolius_renamed_OIW04308:0.0889)n84:0.0116)n83:0.07578,(L_japonicus_renamed_Lj6g3v1618380.1:0.14349,M_truncatula_renamed_MTR_5066000:0.18253)n85:0.04602)n82:0.05877,((L_angustifolius_renamed_OIV96592:0.00311,L_angustifolius_renamed_OIV96593:0.00014)n87:0.1526,((M_truncatula_renamed_MTR_3100480:0.00014,M_truncatula_renamed_MTR_3100480:0.00014)n89:0.15912,L_japonicus_renamed_Lj1g3v1585710.1:0.11769)n88:0.03184)n86:0.059)n81:0.18631,(B_vulgaris_renamed_KMT19722:0.5423,A_thaliana_renamed_AT4G24560.1:0.69351)n90:0.04592)n80:0.17064)n71:0.01896)n61:0.06057)n60:0.25808)n46:0.02676,P_abies_renamed_MA_223125g0010:0.76291)n45:0.11299,(S_muscicola_renamed_SM000333S12552:0.02064,(S_muscicola_renamed_SM000009S23577:0.06403,S_muscicola_renamed_SM000084S23164:0.04325)n92:0.05173)n91:1.20446)n44:0.07515,(P_abies_renamed_MA_842793g0010:2.16514,((P_patens_renamed_P311_21920V3.1:0,P_patens_renamed_P311_21922V3.1:0)n95:0.26139,(P_patens_renamed_P37_3920V3.2:0,P_patens_renamed_P37_3920V3.5:0,P_patens_renamed_P37_3920V3.3:0,P_patens_renamed_P37_3920V3.1:0,P_patens_renamed_P37_3920V3.4:0)n96:0.30839)n94:0.69376)n93:0.11713)n43:0.04314,(S_muscicola_renamed_SM006089S19299:0.05721,(S_muscicola_renamed_SM005961S19578:0.00016,S_muscicola_renamed_SM006095S19559:0.00014)n98:0.11364)n97:1.22113)n42:0.135681)n40:0.067932)n33:0.007548)n15:0.13405)n12:0.15397)n0;
```
