## Supplementary material for "Transcriptional responses to arbuscular mycorrhizal symbiosis development are conserved in the early divergent *Marchantia paleacea*": OG0000903_tree.txt

```
((((A_filiculoides_renamed_Azfi_s0017.g014660:0.48396,(A_filiculoides_renamed_Azfi_s0149.g053207:0.78429,A_filiculoides_renamed_Azfi_s0241.g059738:0.31605)n4:0.15125)n3:0.16926,(S_moellendorffii_renamed_EFJ12178:0.0039,S_moellendorffii_renamed_EFJ29350:0.00197)n5:0.38977)n2:0.06037,(A_agrestis_renamed_Aagr.utg000038l.135.1:2.86706,(((((A_trichopoda_renamed_ERM98437:0.05698,A_trichopoda_renamed_ERN15453:0.05867)n11:0.51769,((((P_dactylifera_renamed_XP_008788809.1:0,P_dactylifera_renamed_XP_008788810.1:0)n15:0.00014,P_dactylifera_renamed_XP_026660234.1:0.00385)n14:0.31589,(Oryza_sativa_renamed_LOC_Os12g09570.2:0.19443,Z_mays_renamed_A0A096RKK3:0.19178)n16:0.51976)n13:0.23396,(B_vulgaris_renamed_KMT02750:0.47208,(((A_thaliana_renamed_AT5G20300.4:0,A_thaliana_renamed_AT5G20300.1:0,A_thaliana_renamed_AT5G20300.5:0,A_thaliana_renamed_AT5G20300.2:0)n20:0.00015,A_thaliana_renamed_AT5G20300.3:0.00014)n19:0.67239,(((L_japonicus_renamed_Lj4g3v1920950.1:0,L_japonicus_renamed_Lj4g3v1920950.2:0,L_japonicus_renamed_Lj4g3v1920950.3:0,L_japonicus_renamed_Lj4g3v1920950.4:0,L_japonicus_renamed_Lj4g3v1920950.5:0)n23:0.03329,L_japonicus_renamed_Lj0g3v0215679.1:0.05116)n22:0.11519,(L_angustifolius_renamed_OIW18597:0.19267,((M_truncatula_renamed_MTR_4115710:0.00014,M_truncatula_renamed_MTR_4115710:0.00014)n26:0.00014,(M_truncatula_renamed_MTR_4115710:0.00508,M_truncatula_renamed_MTR_4115710:0.00014)n27:0.00266)n25:0.17921)n24:0.03059)n21:0.21277)n18:0.08583)n17:0.1545)n12:0.22426)n10:0.66815,((A_trichopoda_renamed_ERN02206:0.49469,(((Oryza_sativa_renamed_LOC_Os05g05950.1:0.13525,(Z_mays_renamed_A0A1D6FUE3:0.05055,Z_mays_renamed_A0A1D6LIW1:0.05882)n33:0.1051)n32:0.31363,(P_dactylifera_renamed_XP_008777519.1:0.10114,(P_dactylifera_renamed_XP_008790222.1:0.10976,P_dactylifera_renamed_XP_008799062.2:0.11097)n35:0.06019)n34:0.19807)n31:0.09986,(B_vulgaris_renamed_KMT00471:0.474,((A_thaliana_renamed_AT4G02510.1:0,A_thaliana_renamed_AT4G02510.4:0,A_thaliana_renamed_AT4G02510.3:0,A_thaliana_renamed_AT4G02510.2:0)n38:0.37299,(((L_angustifolius_renamed_OIW17933:0.12954,L_angustifolius_renamed_OIW19283:0.16759)n41:0.15295,(L_japonicus_renamed_Lj4g3v2665250.1:0.10133,M_truncatula_renamed_MTR_8088370:0.24443)n42:0.03011)n40:0.08974,(L_angustifolius_renamed_OIV95997:0.30974,M_truncatula_renamed_MTR_2030160:0.45262)n43:0.05236)n39:0.17276)n37:0.10108)n36:0.2039)n30:0.08242)n29:0.07801,(M_truncatula_renamed_MTR_4119910:0.25088,(L_japonicus_renamed_Lj4g3v2314750.1:0.22055,L_angustifolius_renamed_OIW00025:0.29758)n45:0.03986)n44:1.00362)n28:0.31434)n9:0.08072,(P_abies_renamed_MA_10432174g0010:0.33133,P_abies_renamed_MA_172077g0010:0.525177)n46:0.058353)n8:0.05423,((A_trichopoda_renamed_ERN13395:0.34448,((M_truncatula_renamed_MTR_2093130:2.67267,P_dactylifera_renamed_XP_026663746.1:2.48)n50:0.44771,((((M_truncatula_renamed_MTR_2030630:0.2337,(L_japonicus_renamed_Lj3g3v3500070.1:0.26042,(L_angustifolius_renamed_OIW05642:0.06394,L_angustifolius_renamed_OIV99563:0.08273)n56:0.12115)n55:0.06078)n54:0.12708,(A_thaliana_renamed_AT3G16620.1:0.11629,(A_thaliana_renamed_AT2G16640.2:0,A_thaliana_renamed_AT2G16640.1:0,A_thaliana_renamed_AT2G16640.3:0)n58:0.13661)n57:0.33052)n53:0.03899,B_vulgaris_renamed_KMT01433:0.38634)n52:0.11475,(P_dactylifera_renamed_XP_008788381.1:0.26169,(Oryza_sativa_renamed_LOC_Os10g40110.1:0.15912,(Z_mays_renamed_A0A1D6K830:0.04204,Z_mays_renamed_K7VKG7:0.07841)n61:0.12479)n60:0.29882)n59:0.22111)n51:0.053487)n49:0.005943)n48:0.04174,P_abies_renamed_MA_10428463g0020:0.7528)n47:0.181962)n7:0.020218)n6:0.00014)n1:0.0321,((((S_moellendorffii_renamed_EFJ28175:0.00684,S_moellendorffii_renamed_EFJ29666:0.00015)n65:1.10602,C_braunii_renamed_GBG81752:0.75433)n64:0.07644,(S_muscicola_renamed_SM000067S20302:0.01551,(S_muscicola_renamed_SM000009S23585:0.01821,S_muscicola_renamed_SM000196S05351:0.017)n67:0.00611)n66:0.46954)n63:0.12807,((T_lepidozioides_scaffold-SKQD-2080509-Takakia_lepidozioides:0.11695,(((P_patens_renamed_P311_19540V3.7:0,P_patens_renamed_P311_19540V3.3:0,P_patens_renamed_P311_19540V3.6:0,P_patens_renamed_P311_19540V3.2:0,P_patens_renamed_P311_19540V3.5:0,P_patens_renamed_P311_19540V3.8:0,P_patens_renamed_P311_19540V3.4:0,P_patens_renamed_P311_19540V3.1:0)n72:0.1456,(P_patens_renamed_P37_3450V3.2:0,P_patens_renamed_P37_3450V3.1:0)n73:0.19782)n71:0.18973,((P_patens_renamed_P311_19567V3.1:0,P_patens_renamed_P311_19560V3.1:0)n75:0.09847,(P_patens_renamed_P37_3420V3.2:0,P_patens_renamed_P37_3420V3.1:0)n76:0.17042)n74:0.14221)n70:0.1547)n69:0.13369,(((M_polymorpha_renamed_Mapoly0063s0085.1:0.05014,(M_paleacea_Rhiz_final_MPA20510.1.p1:0.00016,M_paleacea_Rhiz_final_MPA20511.1.p1:0.06717)n80:0.01336)n79:0.12586,((P_pinnata_scaffold-UUHD-2004318-Porella_pinnata:0.27694,((P_neesiana_scaffold-JHFI-2018126-Pellia_neesiana:0,P_neesiana_scaffold-JHFI-2018127-Pellia_neesiana:0)n84:0.41878,P_neesiana_scaffold-JHFI-2113705-Pellia_neesiana:0.384084)n83:0.042676)n82:0.02945,(P_neesiana_scaffold-JHFI-2008374-Pellia_neesiana:0.16051,P_pinnata_scaffold-UUHD-2150325-Porella_pinnata:0.112518)n85:0.012502)n81:0.03989)n78:0.24278,(M_flagellaris_scaffold-UCRN-2054218-Megaceros_tosanus:0.06892,(A_agrestis_renamed_Aagr.utg000050l.348.1:0.61383,A_agrestis_renamed_Aagr.utg000017l.21.1:0.225918)n87:0.025102)n86:0.06242)n77:0.07525)n68:0.11303)n62:0.0321)n0;
```
