## Supplementary material for "Transcriptional responses to arbuscular mycorrhizal symbiosis development are conserved in the early divergent *Marchantia paleacea*": OG0000904_tree.txt

```
(((T_lepidozioides_scaffold-SKQD-2079519-Takakia_lepidozioides:0.05233,((P_patens_renamed_P33_32190V3.1:0,P_patens_renamed_P33_32190V3.2:0)n4:0.28195,((((P_patens_renamed_P317_8050V3.1:0,P_patens_renamed_P317_8050V3.2:0,P_patens_renamed_P317_8050V3.3:0,P_patens_renamed_P317_8050V3.5:0,P_patens_renamed_P317_8050V3.9:0,P_patens_renamed_P317_8050V3.10:0,P_patens_renamed_P317_8050V3.4:0,P_patens_renamed_P317_8050V3.11:0)n8:0.00015,((P_patens_renamed_P317_8050V3.12:0,P_patens_renamed_P317_8050V3.7:0,P_patens_renamed_P317_8050V3.8:0)n10:0.03369,P_patens_renamed_P317_8050V3.6:0.00014)n9:0.04202)n7:0.07373,((P_patens_renamed_P315_2490V3.2:0.00014,P_patens_renamed_P315_2490V3.1:0.00014)n12:0.05779,((P_patens_renamed_P39_1490V3.5:0,P_patens_renamed_P39_1490V3.3:0,P_patens_renamed_P39_1490V3.2:0,P_patens_renamed_P39_1490V3.1:0)n14:0.00015,P_patens_renamed_P39_1490V3.4:0.00014)n13:0.06844)n11:0.01097)n6:0.07344,(P_patens_renamed_P39_1000V3.6:0,P_patens_renamed_P39_1000V3.4:0,P_patens_renamed_P39_1000V3.3:0,P_patens_renamed_P39_1000V3.1:0,P_patens_renamed_P39_1000V3.5:0,P_patens_renamed_P39_1000V3.2:0)n15:0.130599)n5:0.0130599)n3:0.0014511)n2:0.0225,(A_agrestis_renamed_Aagr.utg000049l.766.1:0.08478,(M_flagellaris_scaffold-UCRN-2052265-Megaceros_tosanus:0.03485,M_flagellaris_scaffold-UCRN-2009678-Megaceros_tosanus:0.045774)n17:0.005086)n16:0.01162)n1:0.010205,(((P_neesiana_scaffold-JHFI-2113251-Pellia_neesiana:0.03427,P_pinnata_scaffold-UUHD-2149293-Porella_pinnata:0.03899)n20:0.04044,(((M_paleacea_Rhiz_final_MPA26112.1.p1:0,M_paleacea_Rhiz_final_MPA26113.1.p1:0)n23:0.00169,M_polymorpha_renamed_Mapoly0120s0045.1:0.00939)n22:0.07181,(M_polymorpha_renamed_Mapoly0023s0129.1:0.01853,(M_paleacea_Rhiz_final_MPA16502.1.p1:0.00699,M_paleacea_Rhiz_final_MPA16501.1.p1:0.00014)n25:0.00048)n24:0.02113)n21:0.01917)n19:0.10352,(((S_muscicola_renamed_SM000163S02317:0.00167,(S_muscicola_renamed_SM000010S04307:0.00357,S_muscicola_renamed_SM000052S17720:0.00177)n29:0.0019)n28:0.0898,((C_braunii_renamed_GBG66873:0.01339,C_braunii_renamed_GBG86478:0.00478)n31:0.01283,(C_braunii_renamed_GBG88285:0.10983,C_braunii_renamed_GBG71414:0.07701)n32:0.00736)n30:0.10799)n27:0.06232,((A_filiculoides_renamed_Azfi_s0662.g081465:0.28223,(S_moellendorffii_renamed_EFJ06845:0.00642,S_moellendorffii_renamed_EFJ16690:0.00416)n35:0.18074)n34:0.05065,(((A_filiculoides_renamed_Azfi_s0686.g082076:0.11333,((A_filiculoides_renamed_Azfi_s0019.g015262:0,A_filiculoides_renamed_Azfi_s2337.g110674:0)n40:0.06805,A_filiculoides_renamed_Azfi_s0099.g044057:0.14941)n39:0.04416)n38:0.08465,(((A_trichopoda_renamed_ERM97241:0.13946,(((A_thaliana_renamed_AT5G56350.1:0.01502,A_thaliana_renamed_AT4G26390.1:0.08906)n46:0.06536,((L_angustifolius_renamed_OIV93336:0.02094,(L_angustifolius_renamed_OIV94228:0.00635,L_angustifolius_renamed_OIW10243:0.04575)n49:0.00444)n48:0.05188,((M_truncatula_renamed_MTR_4083330:0.03958,(M_truncatula_renamed_MTR_4083340:0.05041,M_truncatula_renamed_MTR_7100760:0.01945)n52:0.02067)n51:0.02023,(L_japonicus_renamed_Lj4g3v0668380.1:0.0275,L_japonicus_renamed_Lj4g3v0668400.1:0.026676)n53:0.002964)n50:0.00505)n47:0.01991)n45:0.05017,((Z_mays_renamed_C0PGG5:0.0532,(Oryza_sativa_renamed_LOC_Os03g20880.1:0.35277,(Oryza_sativa_renamed_LOC_Os01g16960.1:0.00014,Oryza_sativa_renamed_LOC_Os01g16960.2:0.00014)n57:0.027621)n56:0.003069)n55:0.03579,(P_dactylifera_renamed_XP_008792548.1:0.10462,(P_dactylifera_renamed_XP_008781216.1:0.03691,P_dactylifera_renamed_XP_008793321.1:0.02548)n59:0.022419)n58:0.002491)n54:0.01479)n44:0.02186)n43:0.00757,(L_angustifolius_renamed_OIV90061:0.16308,(A_thaliana_renamed_AT3G04050.1:0.0591,(A_thaliana_renamed_AT3G25960.1:0.02952,(A_thaliana_renamed_AT3G55650.1:0.01526,A_thaliana_renamed_AT3G55810.1:0.01004)n63:0.03829)n62:0.05494)n61:0.1911)n60:0.05403)n42:0.13771,((A_trichopoda_renamed_ERN10221:0.03031,P_abies_renamed_MA_145918g0010:0.13398)n65:0.00751,((((L_japonicus_renamed_Lj2g3v0915120.1:0.00014,L_japonicus_renamed_Lj2g3v0915120.2:0.00014)n69:0.03438,((L_angustifolius_renamed_OIV90322:0.01854,(L_angustifolius_renamed_OIW12359:0.00352,L_angustifolius_renamed_OIV94179:0.00015)n72:0.02345)n71:0.02844,M_truncatula_renamed_MTR_6004020:0.03602)n70:0.00619)n68:0.02015,(B_vulgaris_renamed_KMT17945:0.03931,((A_thaliana_renamed_AT5G63680.2:0,A_thaliana_renamed_AT5G63680.1:0,A_thaliana_renamed_AT5G63680.3:0)n75:0.03932,(A_thaliana_renamed_AT5G08570.3:0,A_thaliana_renamed_AT5G08570.2:0,A_thaliana_renamed_AT5G08570.1:0)n76:0.03604)n74:0.0542)n73:0.00778)n67:0.01712,((Oryza_sativa_renamed_LOC_Os04g58110.1:0.02507,(Z_mays_renamed_C4J2M5:0.0071,Z_mays_renamed_K7TPR9:0.00368)n79:0.01089)n78:0.07391,(P_dactylifera_renamed_XP_008800432.1:0.07875,(P_dactylifera_renamed_XP_008802624.1:0.02083,(P_dactylifera_renamed_XP_017696613.1:0,P_dactylifera_renamed_XP_008778170.1:0,P_dactylifera_renamed_XP_008778175.1:0)n82:0.0189)n81:0.020448)n80:0.002272)n77:0.01281)n66:0.01061)n64:0.04189)n41:0.05873)n37:0.04396,((S_moellendorffii_renamed_EFJ14884:0.00165,S_moellendorffii_renamed_EFJ38335:0.00357)n84:0.1308,(S_moellendorffii_renamed_EFJ18654:0.00374,S_moellendorffii_renamed_EFJ36162:0.00673)n85:0.216837)n83:0.024093)n36:0.01941)n33:0.02284)n26:0.02566)n18:0.010205)n0;
```
