## Supplementary material for "Transcriptional responses to arbuscular mycorrhizal symbiosis development are conserved in the early divergent *Marchantia paleacea*": OG0000905_tree.txt

```
((T_lepidozioides_scaffold-SKQD-2003144-Takakia_lepidozioides:0.00014,(T_lepidozioides_scaffold-SKQD-2003142-Takakia_lepidozioides:0.00014,(T_lepidozioides_scaffold-SKQD-2003143-Takakia_lepidozioides:0,T_lepidozioides_scaffold-SKQD-2003145-Takakia_lepidozioides:0)n3:0.00015)n2:0.00015)n1:0.11673,((((A_filiculoides_renamed_Azfi_s0264.g060920:0.50545,A_filiculoides_renamed_Azfi_s0375.g067252:0.26761)n7:0.07824,((A_trichopoda_renamed_ERN11095:0.26276,((A_trichopoda_renamed_ERN11093:0.04149,((P_dactylifera_renamed_XP_008798085.1:0.07532,((Oryza_sativa_renamed_LOC_Os03g51080.1:0.00758,Z_mays_renamed_B4F972:0.03691)n15:0.09165,(Oryza_sativa_renamed_LOC_Os03g13300.1:0.02965,Z_mays_renamed_C0HHT5:0.02341)n16:0.049662)n14:0.005518)n13:0.01903,((((((L_japonicus_renamed_Lj6g3v0393220.1:0,L_japonicus_renamed_Lj6g3v0393230.1:0)n22:0.06767,(L_angustifolius_renamed_OIW14141:0.07101,L_angustifolius_renamed_OIV95705:0.04136)n23:0.00977)n21:0.02261,((M_truncatula_renamed_MTR_3064740:0.00218,M_truncatula_renamed_MTR_3064740:0.00014)n25:0.07102,L_angustifolius_renamed_OIW16125:0.071919)n24:0.007991)n20:0.01145,(L_japonicus_renamed_Lj2g3v2532270.1:0.05471,M_truncatula_renamed_MTR_5077090:0.08793)n26:0.03873)n19:0.02433,(A_thaliana_renamed_AT5G17330.1:0.1031,((A_thaliana_renamed_AT1G65960.4:0,A_thaliana_renamed_AT1G65960.3:0,A_thaliana_renamed_AT1G65960.1:0)n29:0.00014,A_thaliana_renamed_AT1G65960.2:0.00015)n28:0.147933)n27:0.016437)n18:0.00966,((L_angustifolius_renamed_OIW00713:0.09266,(L_japonicus_renamed_Lj4g3v0166240.1:0.09726,L_japonicus_renamed_Lj4g3v0166320.1:0.03418)n32:0.02793)n31:0.21373,((A_thaliana_renamed_AT2G02000.1:0.05387,(A_thaliana_renamed_AT2G02010.1:0.00014,A_thaliana_renamed_AT2G02010.2:0.00014)n35:0.02515)n34:0.10956,(B_vulgaris_renamed_KMT01485:0.12425,(B_vulgaris_renamed_KMT09731:0.03822,B_vulgaris_renamed_KMT09732:0.02415)n37:0.089091)n36:0.009899)n33:0.020871)n30:0.002319)n17:0.017514)n12:0.001946)n11:0.02427,(((B_vulgaris_renamed_KMT09727:0.00015,B_vulgaris_renamed_KMT09728:0.02281)n40:0.27194,(A_trichopoda_renamed_ERN11094:0.31609,(P_dactylifera_renamed_XP_008789211.1:0.14219,(Oryza_sativa_renamed_LOC_Os04g37500.1:0.0623,Z_mays_renamed_A0A1D6E9M9:0.14086)n43:0.11241)n42:0.05853)n41:0.04459)n39:0.14741,((((M_truncatula_renamed_MTR_6075210:0.00014,(M_truncatula_renamed_MTR_6075210:0.00014,M_truncatula_renamed_MTR_6075210:0.00014)n48:0.00016)n47:0.06954,(L_angustifolius_renamed_OIW16070:0.0721,L_japonicus_renamed_Lj2g3v0632430.1:0.05455)n49:0.03414)n46:0.08826,(B_vulgaris_renamed_KMT03732:0.00015,(B_vulgaris_renamed_KMS99516:0.06228,B_vulgaris_renamed_KMS99517:0.0982)n51:0.14965)n50:0.11567)n45:0.05283,(P_dactylifera_renamed_XP_008791858.1:0.11124,(A_trichopoda_renamed_ERN11105:0.16227,((Z_mays_renamed_A0A1D6KL56:0.38931,(Oryza_sativa_renamed_LOC_Os08g36320.2:0.01656,(Oryza_sativa_renamed_LOC_Os08g36320.3:0.00014,(Oryza_sativa_renamed_LOC_Os08g36320.4:0.00014,(Oryza_sativa_renamed_LOC_Os08g36320.5:0.00014,Oryza_sativa_renamed_LOC_Os08g36320.1:0.226854)n59:0.0226854)n58:0.00226854)n57:0.000226854)n56:2.5206e-05)n55:0.02653,((A_thaliana_renamed_AT3G17760.1:0,A_thaliana_renamed_AT3G17760.2:0)n61:0.18209,(Oryza_sativa_renamed_LOC_Os04g37460.1:0.05751,Z_mays_renamed_B6TV07:0.07148)n62:0.12519)n60:0.021555)n54:0.002395)n53:0.00647)n52:0.0094)n44:0.02967)n38:0.05418)n10:0.04502)n9:0.08153,(((P_abies_renamed_MA_10428419g0010:0.03315,(P_abies_renamed_MA_442130g0010:0.02453,P_abies_renamed_MA_154590g0020:0.29365)n66:0.01109)n65:0.01896,P_abies_renamed_MA_89828g0010:0.07928)n64:0.10713,((P_abies_renamed_MA_102154g0010:0.19908,(P_abies_renamed_MA_65512g0010:0.20065,P_abies_renamed_MA_1610g0010:0.0661)n69:0.02359)n68:0.10283,(P_abies_renamed_MA_10431705g0010:0.07747,P_abies_renamed_MA_25943g0010:0.07255)n70:0.16342)n67:0.042615)n63:0.004735)n8:0.04651)n6:0.02083,((P_abies_renamed_MA_937356g0010:0.15024,P_abies_renamed_MA_13282g0020:0.12191)n72:0.15764,(A_filiculoides_renamed_Azfi_s0034.g025327:0.20397,(((M_paleacea_Rhiz_final_MPA25698.1.p1:0.02236,M_polymorpha_renamed_Mapoly0121s0037.1:0.04122)n76:0.21731,((P_neesiana_scaffold-JHFI-2002080-Pellia_neesiana:0.78736,((C_braunii_renamed_GBG60797:0.07074,(C_braunii_renamed_GBG61321:0.08057,(C_braunii_renamed_GBG77886:0.02307,C_braunii_renamed_GBG77883:0.03243)n82:0.0245)n81:0.04502)n80:0.13341,C_braunii_renamed_GBG89835:0.20952)n79:0.02328)n78:0.28093,(P_neesiana_scaffold-JHFI-2113572-Pellia_neesiana:0.12051,(P_pinnata_scaffold-UUHD-2012248-Porella_pinnata:0.00015,P_pinnata_scaffold-UUHD-2012249-Porella_pinnata:0.00014)n84:0.17179)n83:0.086409)n77:0.009601)n75:0.11714,(S_muscicola_renamed_SM000186S04138:0.00291,(S_muscicola_renamed_SM000006S19450:0.01058,S_muscicola_renamed_SM000024S07865:0.01095)n86:0.01063)n85:0.26554)n74:0.04395)n73:0.00734)n71:0.01968)n5:0.02429,(((P_pinnata_scaffold-UUHD-2149678-Porella_pinnata:0.26695,(A_agrestis_renamed_Aagr.utg000068l.32.2:0.04826,A_agrestis_renamed_Aagr.utg000068l.32.1:0.00014)n90:0.37387)n89:0.09023,(M_flagellaris_scaffold-UCRN-2052860-Megaceros_tosanus:0.18235,A_agrestis_renamed_Aagr.utg000081l.187.1:0.19256)n91:0.0467)n88:0.02967,((S_moellendorffii_renamed_EFJ18071:0.0055,S_moellendorffii_renamed_EFJ36644:0.00503)n93:0.1116,(((P_patens_renamed_P317_22200V3.2:0,P_patens_renamed_P317_22200V3.1:0)n96:0.22272,(P_patens_renamed_P323_8800V3.3:0,P_patens_renamed_P323_8800V3.1:0,P_patens_renamed_P323_8800V3.4:0,P_patens_renamed_P323_8800V3.2:0)n97:0.207261)n95:0.023029,(Oryza_sativa_renamed_LOC_Os05g34840.1:0.72025,P_patens_renamed_P32_9290V3.1:0.2453)n98:0.229662)n94:0.025518)n92:0.023049)n87:0.002561)n4:0.026703)n0;
```
