## Supplementary material for "Transcriptional responses to arbuscular mycorrhizal symbiosis development are conserved in the early divergent *Marchantia paleacea*": OG0000906_tree.txt

```
(((S_moellendorffii_renamed_EFJ26224:0.00313,S_moellendorffii_renamed_EFJ14522:0.00014)n2:0.15425,(((M_flagellaris_scaffold-UCRN-2052637-Megaceros_tosanus:0.09602,A_agrestis_renamed_Aagr.utg000084l.71.1:0.06697)n5:0.04184,((M_paleacea_Rhiz_final_MPA24978.1.p1:0.00767,M_polymorpha_renamed_Mapoly0061s0128.1:0.00498)n7:0.11346,T_lepidozioides_scaffold-SKQD-2077571-Takakia_lepidozioides:0.18542)n6:0.04399)n4:0.08087,((A_trichopoda_renamed_ERN16390:0.10648,P_abies_renamed_MA_10434270g0010:0.00837)n9:0.00785,(((P_dactylifera_renamed_XP_008796424.1:0.05833,(P_dactylifera_renamed_XP_008809446.1:0.00016,P_dactylifera_renamed_XP_008809437.1:0.00014)n13:0.03563)n12:0.02422,((Oryza_sativa_renamed_LOC_Os01g42500.1:0.09143,Z_mays_renamed_A0A1D6NLY2:0.19274)n15:0.12244,(Oryza_sativa_renamed_LOC_Os08g29590.1:0.03117,Z_mays_renamed_B4FKE9:0.04449)n16:0.117351)n14:0.013039)n11:0.0381,(A_thaliana_renamed_AT1G11020.1:0.15607,(B_vulgaris_renamed_KMT02957:0.16117,((M_truncatula_renamed_MTR_4113520:0.04193,((L_japonicus_renamed_Lj0g3v0333109.1:0,L_japonicus_renamed_Lj4g3v1813530.1:0)n22:0.00014,(L_japonicus_renamed_Lj0g3v0333099.1:0.00015,L_japonicus_renamed_Lj4g3v1813520.1:0.00014)n23:0.031572)n21:0.003508)n20:0.02717,L_angustifolius_renamed_OIW19733:0.06145)n19:0.05375)n18:0.01762)n17:0.03684)n10:0.03518)n8:0.05291)n3:0.06198)n1:0.21368,(((((M_flagellaris_scaffold-UCRN-2007220-Megaceros_tosanus:0.08228,A_agrestis_renamed_Aagr.utg000010l.543.1:0.11888)n28:0.04388,(P_patens_renamed_P31_35110V3.1:1.09985,(S_moellendorffii_renamed_EFJ08734:0.00332,S_moellendorffii_renamed_EFJ06451:0.002151)n30:0.000239)n29:0.00026)n27:0.01936,A_filiculoides_renamed_Azfi_s0052.g031495:0.39679)n26:0.02385,((A_trichopoda_renamed_ERM94275:0.00174,A_trichopoda_renamed_ERN08290:0.36055)n32:0.07894,((P_dactylifera_renamed_XP_008787541.1:0.06445,((Oryza_sativa_renamed_LOC_Os11g39130.1:0.00015,(Oryza_sativa_renamed_LOC_Os11g39130.3:0.00014,Oryza_sativa_renamed_LOC_Os11g39130.4:0.06898)n37:0.03911)n36:0.02893,(Z_mays_renamed_C4J5B8:0.1022,Z_mays_renamed_B4FK07:0.01944)n38:0.02054)n35:0.06769)n34:0.02904,((((L_angustifolius_renamed_OIV98421:0.01108,(L_angustifolius_renamed_OIV97526:0.00014,L_angustifolius_renamed_OIV97527:0.01791)n43:0.15457)n42:0.00351,((L_japonicus_renamed_Lj0g3v0017039.1:0,L_japonicus_renamed_Lj0g3v0211609.1:0,L_japonicus_renamed_Lj0g3v0309869.1:0)n45:0.05195,(L_japonicus_renamed_Lj0g3v0017049.1:0,L_japonicus_renamed_Lj0g3v0309879.1:0)n46:0.014904)n44:0.001656)n41:0.02217,M_truncatula_renamed_MTR_3087920:0.04411)n40:0.02552,((A_thaliana_renamed_AT2G22120.2:0.00015,A_thaliana_renamed_AT2G22120.1:0.00014)n48:0.11424,B_vulgaris_renamed_KMT08840:0.11208)n47:0.02666)n39:0.04139)n33:0.06694)n31:0.065)n25:0.09768,((P_patens_renamed_P32_2130V3.1:0,P_patens_renamed_P32_2130V3.2:0)n50:0.16811,(((S_muscicola_renamed_SM000347S12997:0.00411,S_muscicola_renamed_SM000168S02622:0.0474)n53:0.00955,(S_muscicola_renamed_SM000017S02872:0.34228,S_muscicola_renamed_SM000256S08673:0.05453)n54:0.07963)n52:0.40582,((P_neesiana_scaffold-JHFI-2018196-Pellia_neesiana:0.08706,((M_paleacea_Rhiz_final_MPA13861.1.p1:0,M_paleacea_Rhiz_final_MPA13861.3.p1:0)n58:0.018,M_polymorpha_renamed_Mapoly0033s0166.1:0.00455)n57:0.13493)n56:0.14088,(((M_truncatula_renamed_MTR_7010610:0.78697,(P_abies_renamed_MA_576984g0010:0.03348,P_abies_renamed_MA_935156g0010:0.10938)n62:1.08602)n61:0.89709,(Oryza_sativa_renamed_LOC_Os08g01040.1:1.27949,(C_braunii_renamed_GBG65967:0.81056,C_braunii_renamed_GBG69605:0.33085)n64:0.7591)n63:0.12246)n60:0.3797,((((Z_mays_renamed_B4FIN3:0.11202,((Oryza_sativa_renamed_LOC_Os02g03950.2:0,Oryza_sativa_renamed_LOC_Os02g03950.3:0,Oryza_sativa_renamed_LOC_Os02g03950.1:0)n70:0.00014,(Oryza_sativa_renamed_LOC_Os02g03950.4:0.00014,Oryza_sativa_renamed_LOC_Os02g03950.5:0.04058)n71:0.06804)n69:0.03431)n68:0.11245,(((((L_japonicus_renamed_Lj3g3v0000030.1:0,L_japonicus_renamed_Lj3g3v0000030.2:0)n76:0.02398,((M_truncatula_renamed_MTR_2105850:0.00014,M_truncatula_renamed_MTR_2105850:0.00014)n78:0.1057,(L_angustifolius_renamed_OIW04026:0.00014,L_angustifolius_renamed_OIV97528:0.3273)n79:0.05497)n77:0.03097)n75:0.03909,((A_thaliana_renamed_AT1G50440.3:0,A_thaliana_renamed_AT1G50440.1:0,A_thaliana_renamed_AT1G50440.2:0)n81:0.00014,(A_thaliana_renamed_AT1G50440.5:0.14457,A_thaliana_renamed_AT1G50440.4:0.00014)n82:0.00448)n80:0.2513)n74:0.04384,B_vulgaris_renamed_KMS98342:0.143)n73:0.06421,(((P_dactylifera_renamed_XP_008798098.1:0.00016,(P_dactylifera_renamed_XP_017699785.1:0,P_dactylifera_renamed_XP_008798090.1:0,P_dactylifera_renamed_XP_008798091.1:0)n86:0.00014)n85:0.00014,((P_dactylifera_renamed_XP_008798095.1:0,P_dactylifera_renamed_XP_008798097.1:0)n88:0.00223,(P_dactylifera_renamed_XP_008798092.1:0,P_dactylifera_renamed_XP_008798093.1:0)n89:0.0084)n87:0.00137)n84:0.04087,((P_dactylifera_renamed_XP_017700293.1:0,P_dactylifera_renamed_XP_008801385.1:0)n91:0.00014,(P_dactylifera_renamed_XP_008801387.1:0.00014,(P_dactylifera_renamed_XP_008801386.1:0.00948,(P_dactylifera_renamed_XP_008801384.1:0.00014,P_dactylifera_renamed_XP_026663654.1:0.04708)n94:0.01627)n93:0.01267)n92:0.01696)n90:0.08409)n83:0.07484)n72:0.02531)n67:0.10191,A_trichopoda_renamed_ERN12472:0.17299)n66:0.07356,((S_moellendorffii_renamed_EFJ33079:0,S_moellendorffii_renamed_EFJ27430:0)n96:0.24825,(S_moellendorffii_renamed_EFJ09794:0.00015,S_moellendorffii_renamed_EFJ11598:0.01365)n97:0.176283)n95:0.019587)n65:0.072612)n59:0.008068)n55:0.0763)n51:0.216018)n49:0.024002)n24:0.21368)n0;
```
