## Supplementary material for "Transcriptional responses to arbuscular mycorrhizal symbiosis development are conserved in the early divergent *Marchantia paleacea*": OG0000907_tree.txt

```
((((S_muscicola_renamed_SM000092S24527:0.01266,(S_muscicola_renamed_SM000031S11552:0.01346,S_muscicola_renamed_SM000014S00387:0.0231)n4:0.00659)n3:0.50155,C_braunii_renamed_GBG85697:0.48699)n2:0.07501,((S_moellendorffii_renamed_EFJ28088:0.00015,S_moellendorffii_renamed_EFJ29517:0.00285)n6:0.40909,(S_moellendorffii_renamed_EFJ12244:0.00688,S_moellendorffii_renamed_EFJ25849:0.00014)n7:0.183231)n5:0.020359)n1:0.01859,(((((A_agrestis_renamed_Aagr.utg000022l.157.4:0,A_agrestis_renamed_Aagr.utg000022l.157.5:0)n12:0.00014,A_agrestis_renamed_Aagr.utg000022l.157.1:0.00014)n11:0.00015,(A_agrestis_renamed_Aagr.utg000022l.157.6:0.00181,(A_agrestis_renamed_Aagr.utg000022l.157.2:0,A_agrestis_renamed_Aagr.utg000022l.157.3:0)n14:0.0034)n13:0.00044)n10:0.20862,((((M_paleacea_Rhiz_final_MPA2543.1.p1:1.64241,((((((Oryza_sativa_renamed_LOC_Os12g07190.1:0.07523,Z_mays_renamed_B6SXQ4:0.08439)n24:0.06673,(Oryza_sativa_renamed_LOC_Os11g06930.1:0.1504,(Z_mays_renamed_A0A1D6EHN3:0.06156,Z_mays_renamed_K7U8M9:0.03596)n26:0.06634)n25:0.05361)n23:0.12312,Oryza_sativa_renamed_LOC_Os01g73040.1:0.4194)n22:0.06072,P_dactylifera_renamed_XP_008781501.1:0.1025)n21:0.09365,(B_vulgaris_renamed_KMT14008:0.18302,((A_thaliana_renamed_AT2G36500.1:0.20386,(A_thaliana_renamed_AT3G52950.1:0,A_thaliana_renamed_AT3G52950.2:0)n30:0.10375)n29:0.1096,(((M_truncatula_renamed_MTR_8094780:0.07579,((L_japonicus_renamed_Lj4g3v2845100.1:0,L_japonicus_renamed_Lj4g3v2845100.2:0)n35:0.00014,L_japonicus_renamed_Lj4g3v2845100.3:0.00014)n34:0.07185)n33:0.03051,(L_angustifolius_renamed_OIW18142:0.06515,L_angustifolius_renamed_OIW00356:0.07915)n36:0.04988)n32:0.03736,(L_angustifolius_renamed_OIW19330:0.18077,((M_truncatula_renamed_MTR_3097010:0.00198,(M_truncatula_renamed_MTR_3097010:0.00014,M_truncatula_renamed_MTR_3097010:0.00014)n40:0.00016)n39:0.11295,(L_japonicus_renamed_Lj1g3v1363200.1:0.00391,L_japonicus_renamed_Lj1g3v1363200.2:0.00014)n41:0.09439)n38:0.0581)n37:0.02515)n31:0.13099)n28:0.04546)n27:0.0444)n20:0.03992,A_trichopoda_renamed_ERN08594:0.11915)n19:0.07247)n18:0.07378,(P_abies_renamed_MA_138287g0010:0.20431,(P_abies_renamed_MA_141785g0010:0.32382,(P_abies_renamed_MA_7048596g0010:0.00014,P_abies_renamed_MA_75459g0010:0.00529)n44:0.364239)n43:0.0364239)n42:0.0040471)n17:0.01678,(P_abies_renamed_MA_189315g0010:0.14518,(A_trichopoda_renamed_ERN09863:0.166,(((P_dactylifera_renamed_XP_008798932.1:0.11276,(Oryza_sativa_renamed_LOC_Os11g30350.1:0.07852,Z_mays_renamed_A0A1D6PSW2:0.13486)n50:0.32464)n49:0.03914,((P_dactylifera_renamed_XP_008806420.1:0.00014,(P_dactylifera_renamed_XP_008806419.1:0.00014,P_dactylifera_renamed_XP_008806418.1:0.00015)n53:0.00016)n52:0.11047,(Oryza_sativa_renamed_LOC_Os01g69900.1:0.03545,(Z_mays_renamed_C0PHI9:0.03382,(Z_mays_renamed_A0A1D6KXW8:0.1076,Z_mays_renamed_K7V271:0.00572)n56:0.02235)n55:0.04066)n54:0.11494)n51:0.04034)n48:0.01739,(((B_vulgaris_renamed_KMS97710:0.00014,B_vulgaris_renamed_KMS97709:0.00014)n59:0.15083,((A_thaliana_renamed_AT5G63490.2:0,A_thaliana_renamed_AT5G63490.1:0)n61:0.20261,(A_thaliana_renamed_AT5G50640.1:0,A_thaliana_renamed_AT5G50530.1:0)n62:0.20748)n60:0.07999)n58:0.02859,((M_truncatula_renamed_MTR_8096850:0.1332,((L_angustifolius_renamed_OIW18287:0.07218,L_angustifolius_renamed_OIW00264:0.08332)n66:0.07297,L_japonicus_renamed_Lj4g3v2916510.1:0.1708)n65:0.01905)n64:0.0763,((M_truncatula_renamed_MTR_3099100:0.10537,(L_japonicus_renamed_Lj1g3v1500470.1:0.00014,L_japonicus_renamed_Lj1g3v1500470.2:0.00014)n69:0.07496)n68:0.03188,(L_angustifolius_renamed_OIW17255:0.10562,(L_angustifolius_renamed_OIW20306:0.06335,L_angustifolius_renamed_OIW17109:0.10591)n71:0.00889)n70:0.05442)n67:0.04575)n63:0.10722)n57:0.07581)n47:0.08622)n46:0.146565)n45:0.016285)n16:0.07855,(((M_polymorpha_renamed_Mapoly0179s0023.1:0.00851,(M_paleacea_Rhiz_final_MPA25547.1.p1:0.01175,((M_paleacea_Rhiz_final_MPA25547.3.p1:0,M_paleacea_Rhiz_final_MPA25547.4.p1:0)n77:0.00014,M_paleacea_Rhiz_final_MPA25547.2.p1:0.00014)n76:0.00016)n75:0.00103)n74:0.06445,(P_neesiana_scaffold-JHFI-2113513-Pellia_neesiana:0.09785,P_pinnata_scaffold-UUHD-2148865-Porella_pinnata:0.05598)n78:0.05632)n73:0.10093,(T_lepidozioides_scaffold-SKQD-2079321-Takakia_lepidozioides:0.11303,(((P_patens_renamed_P32_26110V3.2:0,P_patens_renamed_P32_26110V3.1:0)n82:0.08363,((P_patens_renamed_P31_14310V3.2:0,P_patens_renamed_P31_14310V3.1:0)n84:0.00014,P_patens_renamed_P31_14310V3.3:0.0106)n83:0.03512)n81:0.07349,((P_patens_renamed_P31_14290V3.2:0,P_patens_renamed_P31_14290V3.1:0)n86:0.19899,((P_patens_renamed_P311_15160V3.4:0.01504,(P_patens_renamed_P311_15160V3.2:0.00405,(P_patens_renamed_P311_15160V3.1:0,P_patens_renamed_P311_15160V3.3:0)n90:0.00016)n89:0.00015)n88:0.21305,(((P_patens_renamed_P37_10070V3.6:0,P_patens_renamed_P37_10070V3.9:0,P_patens_renamed_P37_10070V3.5:0)n93:0.00014,P_patens_renamed_P37_10070V3.7:0.01326)n92:0.05926,((P_patens_renamed_P37_10070V3.8:0,P_patens_renamed_P37_10070V3.3:0,P_patens_renamed_P37_10070V3.4:0,P_patens_renamed_P37_10070V3.1:0)n95:0.00014,P_patens_renamed_P37_10070V3.2:0.00943)n94:0.00014)n91:0.112)n87:0.01765)n85:0.05577)n80:0.20278)n79:0.02706)n72:0.048483)n15:0.005387)n9:0.04809,(((A_filiculoides_renamed_Azfi_s0093.g043239:0.10967,A_filiculoides_renamed_Azfi_s0315.g064284:0.17576)n98:0.08781,A_filiculoides_renamed_Azfi_s0129.g048883:0.50528)n97:0.06098,A_filiculoides_renamed_Azfi_s0054.g033818:0.49009)n96:0.06292)n8:0.02559)n0;
```
