## Supplementary material for "Transcriptional responses to arbuscular mycorrhizal symbiosis development are conserved in the early divergent *Marchantia paleacea*": OG0000908_tree.txt

```
((((S_moellendorffii_renamed_EFJ05809:0.00015,S_moellendorffii_renamed_EFJ34470:0.00967)n3:0.67577,((C_braunii_renamed_GBG87316:0.45645,(C_braunii_renamed_GBG63215:0.01553,C_braunii_renamed_GBG63212:0.00848)n6:0.20641)n5:0.10045,(P_neesiana_scaffold-JHFI-2106152-Pellia_neesiana:1.21216,P_neesiana_scaffold-JHFI-2105270-Pellia_neesiana:0.791307)n7:0.087923)n4:0.07734)n2:0.07162,(((Z_mays_renamed_A0A1D6MN61:1.28545,((P_abies_renamed_MA_136411g0010:0.13184,(P_abies_renamed_MA_17812g0010:0.1275,(P_abies_renamed_MA_175789g0010:0.00498,P_abies_renamed_MA_8150579g0010:0.00469)n14:0.05034)n13:0.08786)n12:0.20598,((((A_thaliana_renamed_AT5G53120.1:0,A_thaliana_renamed_AT5G53120.4:0,A_thaliana_renamed_AT5G53120.2:0,A_thaliana_renamed_AT5G53120.5:0,A_thaliana_renamed_AT5G53120.3:0)n18:0.00014,(A_thaliana_renamed_AT5G53120.6:0.00014,A_thaliana_renamed_AT5G53120.7:0.00014)n19:0.00015)n17:0.14644,(B_vulgaris_renamed_KMT16059:0.09733,((M_truncatula_renamed_MTR_1028360:0.17491,M_truncatula_renamed_MTR_3091090:0.08184)n22:0.02111,(L_angustifolius_renamed_OIV98001:0.06713,(M_flagellaris_scaffold-UCRN-2048114-Megaceros_tosanus:0.8099,(L_japonicus_renamed_Lj0g3v0296869.2:0.00014,L_japonicus_renamed_Lj0g3v0296869.1:0.012312)n25:0.001368)n24:0.00171)n23:0.0093)n21:0.05303)n20:0.01726)n16:0.06007,(A_trichopoda_renamed_ERN12109:0.18335,(((((Oryza_sativa_renamed_LOC_Os06g33710.1:0,Oryza_sativa_renamed_LOC_Os06g33710.2:0,Oryza_sativa_renamed_LOC_Os06g33710.3:0)n31:0.00011,Oryza_sativa_renamed_LOC_Os06g33710.4:0.02408)n30:0.06377,Z_mays_renamed_A0A1D6P0X0:0.12845)n29:0.0744,(((Oryza_sativa_renamed_LOC_Os02g15550.1:0,Oryza_sativa_renamed_LOC_Os02g15550.3:0)n34:0.03443,Oryza_sativa_renamed_LOC_Os02g15550.2:0.00015)n33:0.03368,(Z_mays_renamed_A0A1D6GYS6:0.05148,Z_mays_renamed_K7V5C5:0.0526)n35:0.0198)n32:0.0022)n28:0.12287,(P_dactylifera_renamed_XP_008776841.1:0.14944,((((P_dactylifera_renamed_XP_008783851.1:0,P_dactylifera_renamed_XP_008783852.1:0)n40:0.00014,P_dactylifera_renamed_XP_008783853.1:0.00014)n39:0.00015,(P_dactylifera_renamed_XP_026658753.1:0,P_dactylifera_renamed_XP_026658754.1:0,P_dactylifera_renamed_XP_026658755.1:0,P_dactylifera_renamed_XP_008783854.1:0,P_dactylifera_renamed_XP_008783855.1:0,P_dactylifera_renamed_XP_008783856.1:0)n41:0.00014)n38:0.00014,(P_dactylifera_renamed_XP_026658757.1:0,P_dactylifera_renamed_XP_008783858.1:0,P_dactylifera_renamed_XP_008783859.1:0)n42:0.00015)n37:0.140238)n36:0.015582)n27:0.06432)n26:0.06294)n15:0.29015)n11:0.0588)n10:0.03195,(P_abies_renamed_MA_10426308g0010:0.18977,((((Oryza_sativa_renamed_LOC_Os07g22600.2:0.00015,Oryza_sativa_renamed_LOC_Os07g22600.1:0.00014)n47:0.02135,(Z_mays_renamed_B4FR86:0.02006,Z_mays_renamed_C0P2Y6:0.0377)n48:0.01248)n46:0.09647,(P_dactylifera_renamed_XP_008779450.1:0.05833,P_dactylifera_renamed_XP_008778867.2:0.1104)n49:0.03174)n45:0.07588,(((A_trichopoda_renamed_ERN05918:0.14715,A_trichopoda_renamed_ERN19102:0.10519)n52:0.11201,((B_vulgaris_renamed_KMT07280:0.12218,(A_thaliana_renamed_AT1G70310.1:0.08301,(A_thaliana_renamed_AT1G23820.1:0.00014,A_thaliana_renamed_AT1G23820.2:0.04253)n56:0.07027)n55:0.07001)n54:0.04266,((L_angustifolius_renamed_OIW14355:0.08369,(M_truncatula_renamed_MTR_8063940:0.09429,(L_japonicus_renamed_Lj0g3v0252829.1:0.03486,L_japonicus_renamed_Lj0g3v0252829.2:0.00014)n60:0.06716)n59:0.03247)n58:0.04602,((L_japonicus_renamed_Lj2g3v1391590.1:0.06659,(M_truncatula_renamed_MTR_5034470:0.04791,M_truncatula_renamed_MTR_5034470:0.00014)n63:0.06822)n62:0.02649,(L_angustifolius_renamed_OIV94518:0.02506,(L_angustifolius_renamed_OIW10558:0.06373,L_angustifolius_renamed_OIV93081:0.05262)n65:0.01824)n64:0.01854)n61:0.00206)n57:0.07188)n53:0.0151)n51:0.03203,(A_trichopoda_renamed_ERN05919:0.22576,(L_angustifolius_renamed_OIW17723:0.41417,(M_truncatula_renamed_MTR_3078190:0.00027,M_truncatula_renamed_MTR_0044s0050:0.81961)n68:0.46173)n67:0.15896)n66:0.078345)n50:0.008705)n44:0.01749)n43:0.06173)n9:0.07663,(((P_neesiana_scaffold-JHFI-2111827-Pellia_neesiana:0.07215,P_pinnata_scaffold-UUHD-2149600-Porella_pinnata:0.09495)n71:0.05608,((M_paleacea_Rhiz_final_MPA27557.1.p1:0.00016,M_paleacea_Rhiz_final_MPA27557.2.p1:0.00664)n73:0.00939,(M_polymorpha_renamed_Mapoly0116s0055.1:0.26934,M_polymorpha_renamed_Mapoly0038s0069.1:0.00487)n74:0.03146)n72:0.20014)n70:0.33164,(((S_muscicola_renamed_SM000014S00243:0.07635,(S_muscicola_renamed_SM000035S13043:0.01489,S_muscicola_renamed_SM000061S19289:0.01573)n78:0.03508)n77:0.39052,(S_moellendorffii_renamed_EFJ25014:0.00014,S_moellendorffii_renamed_EFJ15332:0.00252)n79:0.24519)n76:0.0312,((M_flagellaris_scaffold-UCRN-2009429-Megaceros_tosanus:0.20444,((A_agrestis_renamed_Aagr.utg000057l.268.1:0.00015,A_agrestis_renamed_Aagr.utg000057l.268.3:0.00461)n83:0.01464,(A_agrestis_renamed_Aagr.utg000057l.268.2:0.00016,(A_agrestis_renamed_Aagr.utg000057l.268.4:0,A_agrestis_renamed_Aagr.utg000057l.268.5:0)n85:0.02548)n84:0.08677)n82:0.08438)n81:0.11521,(T_lepidozioides_scaffold-SKQD-2077345-Takakia_lepidozioides:0.06455,((P_patens_renamed_P32_2980V3.1:0,P_patens_renamed_P32_2980V3.2:0)n88:0.05058,(P_patens_renamed_P317_5630V3.2:0.00014,P_patens_renamed_P317_5630V3.1:0.00014)n89:0.08797)n87:0.11503)n86:0.06489)n80:0.02126)n75:0.07621)n69:0.026856)n8:0.002984)n1:0.036965,((A_filiculoides_renamed_Azfi_s0644.g080723:0.02039,A_filiculoides_renamed_Azfi_s1511.g103868:0.02785)n91:0.40645,(A_filiculoides_renamed_Azfi_s0315.g064269:0.00333,A_filiculoides_renamed_Azfi_s0537.g076280:0.00911)n92:0.1848)n90:0.08704)n0;
```
