## Supplementary material for "Transcriptional responses to arbuscular mycorrhizal symbiosis development are conserved in the early divergent *Marchantia paleacea*": OG0000909_tree.txt

```
(Oryza_sativa_renamed_LOC_Os03g29710.1:0.097395,(Oryza_sativa_renamed_LOC_Os02g20180.1:0.02177,((Oryza_sativa_renamed_LOC_Os08g37220.1:0.02933,Oryza_sativa_renamed_LOC_Os09g10680.1:0.04151)n3:0.01949,(((Oryza_sativa_renamed_LOC_Os07g06220.1:0.04312,((Oryza_sativa_renamed_LOC_Os02g58690.1:0.03726,Oryza_sativa_renamed_LOC_Os05g23060.1:0.01574)n8:0.02508,(Oryza_sativa_renamed_LOC_Os07g05220.1:0.01592,Oryza_sativa_renamed_LOC_Os11g36330.1:0.03216)n9:0.0079)n7:0.01599)n6:0.03779,Oryza_sativa_renamed_LOC_Os01g15080.1:0.04687)n5:0.03848,(Oryza_sativa_renamed_LOC_Os09g31330.1:0.03024,(((Oryza_sativa_renamed_LOC_Os05g31800.1:0.0597,((((Oryza_sativa_renamed_LOC_Os10g02644.1:0.6094,Oryza_sativa_renamed_LOC_Os01g41440.1:0.19421)n17:0.23321,((Oryza_sativa_renamed_LOC_Os07g14870.1:0.14659,Oryza_sativa_renamed_LOC_Os08g33980.1:0.45479)n19:0.05118,Oryza_sativa_renamed_LOC_Os07g06335.1:0.05139)n18:0.09122)n16:0.03004,(Oryza_sativa_renamed_LOC_Os06g25390.1:0.25385,((Oryza_sativa_renamed_LOC_Os05g26700.1:0.07789,Oryza_sativa_renamed_LOC_Os04g54030.1:0.51303)n22:0.62856,Oryza_sativa_renamed_LOC_Os11g25890.1:0.09007)n21:0.07962)n20:0.30546)n15:0.03014,(Oryza_sativa_renamed_LOC_Os09g31340.1:0.05676,(((Oryza_sativa_renamed_LOC_Os07g13719.1:0.14463,(Oryza_sativa_renamed_LOC_Os05g33180.1:0.67404,(Oryza_sativa_renamed_LOC_Os02g11910.1:0.55437,Oryza_sativa_renamed_LOC_Os05g32920.1:0.00016)n28:0.02121)n27:0.03008)n26:0.03706,(Oryza_sativa_renamed_LOC_Os01g67760.1:0.05693,(Oryza_sativa_renamed_LOC_Os02g47700.1:0.10902,Oryza_sativa_renamed_LOC_Os07g10270.1:0.00016)n30:0.19206)n29:0.02398)n25:0.16393,((Oryza_sativa_renamed_LOC_Os06g20100.1:1.48037,((Oryza_sativa_renamed_LOC_Os08g15390.1:0.02163,(Oryza_sativa_renamed_LOC_Os08g14150.1:0.61389,(Oryza_sativa_renamed_LOC_Os02g54850.1:0.00781,Oryza_sativa_renamed_LOC_Os09g12520.1:0.05232)n36:0.00014)n35:0.02613)n34:0.00286,(Oryza_sativa_renamed_LOC_Os12g24010.1:0.04504,(((Oryza_sativa_renamed_LOC_Os03g31254.1:0.75857,Oryza_sativa_renamed_LOC_Os12g38190.1:0.38401)n40:0.06441,Oryza_sativa_renamed_LOC_Os02g05290.1:0.11081)n39:0.14997,(Oryza_sativa_renamed_LOC_Os04g40690.1:0.04514,Oryza_sativa_renamed_LOC_Os05g03700.1:0.02578)n41:0.01972)n38:0.04829)n37:0.09305)n33:0.23588)n32:0.12967,(Oryza_sativa_renamed_LOC_Os09g13010.1:1.90564,Oryza_sativa_renamed_LOC_Os08g32950.1:0.18838)n42:0.00708)n31:0.11197)n24:0.04374)n23:0.01472)n14:0.00739)n13:0.01234,(((Oryza_sativa_renamed_LOC_Os02g32720.1:0.08581,Oryza_sativa_renamed_LOC_Os11g15540.1:0.18215)n45:0.0867,(Oryza_sativa_renamed_LOC_Os07g01830.1:0.14758,(Oryza_sativa_renamed_LOC_Os01g21730.1:0.05375,(Oryza_sativa_renamed_LOC_Os04g19160.1:0.11176,Oryza_sativa_renamed_LOC_Os05g10430.1:0.11569)n48:0.06348)n47:0.01533)n46:0.02327)n44:0.00015,(((Oryza_sativa_renamed_LOC_Os04g27034.1:0.10815,((Oryza_sativa_renamed_LOC_Os03g40240.1:0.28,Oryza_sativa_renamed_LOC_Os12g05144.1:0.29561)n53:0.10568,((Oryza_sativa_renamed_LOC_Os04g26820.1:0.00014,Oryza_sativa_renamed_LOC_Os01g28670.1:0.11484)n55:0.13283,(Oryza_sativa_renamed_LOC_Os07g33020.1:0.14914,(Oryza_sativa_renamed_LOC_Os06g10090.1:0.06731,Oryza_sativa_renamed_LOC_Os06g23720.1:0.13882)n57:0.21377)n56:0.13775)n54:0.04842)n52:0.01773)n51:0.06929,(((((Oryza_sativa_renamed_LOC_Os02g15420.1:0.11506,(Oryza_sativa_renamed_LOC_Os06g39670.1:0.22798,Oryza_sativa_renamed_LOC_Os11g17880.1:0.29711)n63:0.14409)n62:0.1172,(Oryza_sativa_renamed_LOC_Os05g09470.1:0.33893,(Oryza_sativa_renamed_LOC_Os10g29590.1:0.20617,Oryza_sativa_renamed_LOC_Os09g15710.1:0.05925)n65:0.08056)n64:0.04726)n61:0.02718,(Oryza_sativa_renamed_LOC_Os09g10700.1:0.15728,Oryza_sativa_renamed_LOC_Os02g15210.1:0.12246)n66:0.01977)n60:0.18765,(Oryza_sativa_renamed_LOC_Os02g14030.1:0.2848,Oryza_sativa_renamed_LOC_Os11g08000.1:0.33348)n67:0.0248)n59:0.07403,(((((Oryza_sativa_renamed_LOC_Os03g16490.1:0.07293,Oryza_sativa_renamed_LOC_Os05g09510.1:0.28958)n72:0.104,((Oryza_sativa_renamed_LOC_Os12g17150.1:1.11595,(Oryza_sativa_renamed_LOC_Os04g03010.1:0.03554,Oryza_sativa_renamed_LOC_Os11g05250.1:0.01818)n75:0.04082)n74:0.06393,Oryza_sativa_renamed_LOC_Os12g14530.1:0.385)n73:0.03358)n71:0.09487,(((Oryza_sativa_renamed_LOC_Os11g13950.1:0.1142,Oryza_sativa_renamed_LOC_Os12g28010.1:0.3516)n78:0.06377,(Oryza_sativa_renamed_LOC_Os08g33410.1:0.1336,(Oryza_sativa_renamed_LOC_Os02g14750.1:0.22412,Oryza_sativa_renamed_LOC_Os03g10330.1:0.04747)n80:0.10024)n79:0.03529)n77:0.03865,((Oryza_sativa_renamed_LOC_Os11g26956.1:0.04697,(((Oryza_sativa_renamed_LOC_Os03g29370.1:0.01181,Oryza_sativa_renamed_LOC_Os09g03000.1:0.06025)n85:0.00018,((Oryza_sativa_renamed_LOC_Os06g35690.1:0.08717,(Oryza_sativa_renamed_LOC_Os10g21150.1:0.01393,(Oryza_sativa_renamed_LOC_Os06g25600.1:0.00015,Oryza_sativa_renamed_LOC_Os03g64269.1:0.03545)n89:0.0574)n88:0.05563)n87:0.04795,(Oryza_sativa_renamed_LOC_Os03g27470.1:0.07619,(Oryza_sativa_renamed_LOC_Os01g38200.1:0.08903,Oryza_sativa_renamed_LOC_Os06g49600.1:0.03798)n91:0.00535)n90:0.03358)n86:0.06394)n84:0.04711,(Oryza_sativa_renamed_LOC_Os01g54760.1:0.33016,Oryza_sativa_renamed_LOC_Os09g13520.1:0.05726)n92:0.08246)n83:0.00028)n82:0.04034,Oryza_sativa_renamed_LOC_Os04g01270.1:0.09837)n81:0.05726)n76:0.04747)n70:0.01874,(Oryza_sativa_renamed_LOC_Os03g60449.1:0.2105,(Oryza_sativa_renamed_LOC_Os09g14130.1:0.05228,Oryza_sativa_renamed_LOC_Os10g20740.1:0.05924)n94:0.06359)n93:0.02478)n69:0.01716,Oryza_sativa_renamed_LOC_Os03g44990.1:0.28394)n68:0.01382)n58:0.09459)n50:0.03973,(Oryza_sativa_renamed_LOC_Os03g38410.1:0.26252,Oryza_sativa_renamed_LOC_Os06g22680.1:0.60362)n95:0.19395)n49:0.01954)n43:0.00803)n12:0.16591,(((Oryza_sativa_renamed_LOC_Os12g05350.1:0.04602,(Oryza_sativa_renamed_LOC_Os01g24160.1:0.01389,Oryza_sativa_renamed_LOC_Os09g21220.1:0.06927)n99:0.03248)n98:0.00015,(Oryza_sativa_renamed_LOC_Os03g13430.1:0.10721,(Oryza_sativa_renamed_LOC_Os02g34620.1:0.03908,Oryza_sativa_renamed_LOC_Os06g14790.1:0.07311)n101:0.00302)n100:0.12575)n97:0.05282,Oryza_sativa_renamed_LOC_Os04g35710.1:0.02203)n96:0.06654)n11:0.02143)n10:0.05893)n4:0.00014)n2:0.05103)n1:0.097395)n0;
```
