## Supplementary material for "Transcriptional responses to arbuscular mycorrhizal symbiosis development are conserved in the early divergent *Marchantia paleacea*": OG0000910_tree.txt

```
((S_moellendorffii_renamed_EFJ34734:0.00014,S_moellendorffii_renamed_EFJ30979:0.00404)n1:0.6028,((P_abies_renamed_MA_17760g0010:0.63607,(A_filiculoides_renamed_Azfi_s0002.g001273:0.69326,((Z_mays_renamed_A0A1D6K5H2:0.24817,Z_mays_renamed_A0A1D6LDC3:0.00014)n6:1.66537,(A_filiculoides_renamed_Azfi_s0003.g007708:0.56801,(A_filiculoides_renamed_Azfi_s0102.g044541:0.81079,(A_filiculoides_renamed_Azfi_s0001.g000968:0.15216,A_filiculoides_renamed_Azfi_s1286.g100941:0.17861)n9:0.48024)n8:0.236196)n7:0.026244)n5:0.10696)n4:0.05382)n3:0.00598,(((((((S_muscicola_renamed_SM000024S07743:0.0116,(S_muscicola_renamed_SM000102S09200:0.02553,(S_muscicola_renamed_SM000100S09410:0.04205,S_muscicola_renamed_SM011133S18841:0.00014)n18:0.00037)n17:0.00849)n16:0.00103,S_muscicola_renamed_SM000024S07746:0.03981)n15:0.79429,(M_flagellaris_scaffold-UCRN-2011501-Megaceros_tosanus:0.19125,(A_agrestis_renamed_Aagr.utg000024l.274.1:0.00014,(A_agrestis_renamed_Aagr.utg000024l.274.4:0.00014,((A_agrestis_renamed_Aagr.utg000024l.274.5:0,A_agrestis_renamed_Aagr.utg000024l.274.2:0)n23:0.01036,A_agrestis_renamed_Aagr.utg000024l.274.3:0.00014)n22:0.00522)n21:0.00699)n20:0.17813)n19:0.1244)n14:0.04429,((M_polymorpha_renamed_Mapoly0125s0020.1:0.01339,(M_paleacea_Rhiz_final_MPA11360.3.p1:0.00014,(M_paleacea_Rhiz_final_MPA11360.1.p1:0.00014,M_paleacea_Rhiz_final_MPA11360.2.p1:0.00014)n27:0.00014)n26:0.00731)n25:0.15014,(P_neesiana_scaffold-JHFI-2114005-Pellia_neesiana:0.2718,P_pinnata_scaffold-UUHD-2150582-Porella_pinnata:0.11929)n28:0.09262)n24:0.10244)n13:0.03041,((T_lepidozioides_scaffold-SKQD-2002973-Takakia_lepidozioides:0.20553,T_lepidozioides_scaffold-SKQD-2080430-Takakia_lepidozioides:0.1697)n30:0.05841,((P_patens_renamed_P315_10620V3.2:0.00014,(P_patens_renamed_P315_10620V3.3:0,P_patens_renamed_P315_10620V3.1:0)n33:0.00014)n32:0.12688,(((((P_patens_renamed_P39_9170V3.5:0,P_patens_renamed_P39_9170V3.6:0)n38:0.00014,(P_patens_renamed_P39_9170V3.4:0,P_patens_renamed_P39_9170V3.3:0)n39:0.00014)n37:0.00014,(P_patens_renamed_P39_9170V3.7:0.00014,P_patens_renamed_P39_9170V3.8:0.00014)n40:0.00014)n36:0.00015,((P_patens_renamed_P39_9170V3.9:0,P_patens_renamed_P39_9170V3.2:0)n42:0.00014,P_patens_renamed_P39_9170V3.1:0.00014)n41:0.00015)n35:0.09251,(((P_patens_renamed_P39_4260V3.2:0,P_patens_renamed_P39_4260V3.7:0,P_patens_renamed_P39_4260V3.5:0,P_patens_renamed_P39_4260V3.1:0)n45:0.00014,(P_patens_renamed_P39_4260V3.4:0,P_patens_renamed_P39_4260V3.6:0,P_patens_renamed_P39_4260V3.3:0)n46:0.00011)n44:0.1462,(P_patens_renamed_P39_8210V3.5:0.00014,(P_patens_renamed_P39_8210V3.4:0.00014,(P_patens_renamed_P39_8210V3.1:0.00014,((P_patens_renamed_P39_8210V3.6:0,P_patens_renamed_P39_8210V3.2:0)n51:0.00014,P_patens_renamed_P39_8210V3.3:0.00377)n50:0.00015)n49:0.00014)n48:0.00014)n47:0.1194)n43:0.03287)n34:0.02253)n31:0.31562)n29:0.09108)n12:0.06472,(C_braunii_renamed_GBG62970:0.84983,(A_trichopoda_renamed_ERN11190:1.00782,L_angustifolius_renamed_OIW10096:2.35485)n53:0.0002)n52:0.16587)n11:0.030425,(P_abies_renamed_MA_112169g0010:0.18785,(A_trichopoda_renamed_ERN19206:0.2406,((((B_vulgaris_renamed_KMT02285:0.00014,B_vulgaris_renamed_KMT02286:0.00014)n59:0.37657,(A_thaliana_renamed_AT3G07660.1:0.48693,((M_truncatula_renamed_MTR_5069290:0.11746,(((L_japonicus_renamed_Lj0g3v0266609.1:0.00014,L_japonicus_renamed_Lj0g3v0266609.2:0.00014)n65:0.05777,L_japonicus_renamed_Lj2g3v2219770.1:0.34094)n64:0.03242,L_japonicus_renamed_Lj0g3v0129929.1:0.097011)n63:0.010779)n62:0.00853,(P_patens_renamed_P325_6210V3.1:1.54066,(L_angustifolius_renamed_OIW02505:0.07731,((L_angustifolius_renamed_OIW16528:0.06877,L_angustifolius_renamed_OIW16527:0.10596)n69:0.00358,L_angustifolius_renamed_OIW04346:0.039267)n68:0.0039267)n67:0.0004363)n66:0.01101)n61:0.14536)n60:0.04348)n58:0.08424,((B_vulgaris_renamed_KMT12624:0.57109,((L_japonicus_renamed_Lj2g3v3303500.1:0.13865,M_truncatula_renamed_MTR_5096290:0.12767)n73:0.03597,((L_angustifolius_renamed_OIW09502:0.1202,L_angustifolius_renamed_OIV92239:0.08285)n75:0.10881,(L_angustifolius_renamed_OIW16406:0.07701,L_angustifolius_renamed_OIW02920:0.10884)n76:0.043776)n74:0.004864)n72:0.04303)n71:0.16068,L_japonicus_renamed_Lj0g3v0210389.1:0.95907)n70:0.00013)n57:0.04392,((Oryza_sativa_renamed_LOC_Os09g08670.1:0.34101,Z_mays_renamed_A0A1D6PZU7:0.48191)n78:0.2525,((P_dactylifera_renamed_XP_026664023.1:0.00015,(P_dactylifera_renamed_XP_026664021.1:0,P_dactylifera_renamed_XP_026664022.1:0)n81:0.00014)n80:0.30259,(((P_dactylifera_renamed_XP_026662645.1:0.00014,P_dactylifera_renamed_XP_008797743.1:0.00014)n84:0.00014,((P_dactylifera_renamed_XP_008797739.1:0.00014,P_dactylifera_renamed_XP_008797740.1:0.00014)n86:0.00014,((P_dactylifera_renamed_XP_008797742.1:0.00014,P_dactylifera_renamed_XP_017699718.1:0.00014)n88:0.00014,P_dactylifera_renamed_XP_008797741.1:0.00014)n87:0.00014)n85:0.00012)n83:0.05558,(P_dactylifera_renamed_XP_008783018.1:0.00014,(P_dactylifera_renamed_XP_008783017.1:0.00014,((P_dactylifera_renamed_XP_008783011.1:0.00014,(P_dactylifera_renamed_XP_008783015.1:0.00014,(P_dactylifera_renamed_XP_008783013.1:0.00014,P_dactylifera_renamed_XP_008783016.1:0.00014)n94:0.00014)n93:0.00014)n92:0.00014,((P_dactylifera_renamed_XP_008783014.1:0.00014,P_dactylifera_renamed_XP_008783009.1:0.00014)n96:0.00014,(P_dactylifera_renamed_XP_026658519.1:0.00014,P_dactylifera_renamed_XP_008783012.1:0.00014)n97:0.00014)n95:0.00014)n91:0.00014)n90:0.00015)n89:0.08546)n82:0.083439)n79:0.009271)n77:0.04807)n56:0.08443)n55:0.24585)n54:0.076203)n10:0.008467)n2:0.0642)n0;
```
