## Supplementary material for "Transcriptional responses to arbuscular mycorrhizal symbiosis development are conserved in the early divergent *Marchantia paleacea*": OG0000911_tree.txt

```
(M_flagellaris_scaffold-UCRN-2053142-Megaceros_tosanus:1.15021,(((((S_moellendorffii_renamed_EFJ05904:0,S_moellendorffii_renamed_EFJ26828:0)n5:0.45039,P_abies_renamed_MA_136863g0010:0.20811)n4:0.09705,(((P_dactylifera_renamed_XP_008789736.1:0.05876,P_dactylifera_renamed_XP_008806377.1:0.04876)n8:0.04543,(Oryza_sativa_renamed_LOC_Os07g03980.1:1.85045,(Oryza_sativa_renamed_LOC_Os11g25920.1:0.09845,(Z_mays_renamed_A0A1D6G9X4:0.05466,Z_mays_renamed_A0A1D6N9I2:0.10079)n11:0.08745)n10:0.086112)n9:0.009568)n7:0.098,(A_trichopoda_renamed_ERM98307:0.28824,(B_vulgaris_renamed_KMT13140:0.09557,(((L_angustifolius_renamed_OIV92395:0.0839,(((L_japonicus_renamed_Lj0g3v0341569.1:0,L_japonicus_renamed_Lj0g3v0341569.2:0)n19:0.00016,L_japonicus_renamed_Lj0g3v0341569.3:0.00014)n18:0.06679,(M_truncatula_renamed_MTR_2078750:0.00014,(M_truncatula_renamed_MTR_2078750:0.00014,M_truncatula_renamed_MTR_2078750:0.01332)n21:0.00014)n20:0.03678)n17:0.01102)n16:0.01991,((L_japonicus_renamed_Lj1g3v0131270.1:0,L_japonicus_renamed_Lj3g3v0429410.1:0)n23:0.1403,(L_angustifolius_renamed_OIW08243:0.08414,L_angustifolius_renamed_OIW06097:0.04783)n24:0.053469)n22:0.005941)n15:0.0307,(((A_thaliana_renamed_AT5G53900.1:0,A_thaliana_renamed_AT5G53900.3:0)n27:0.00014,A_thaliana_renamed_AT5G53900.2:0.00016)n26:0.29652,A_thaliana_renamed_AT3G15240.2:0.319644)n25:0.035516)n14:0.04779)n13:0.09384)n12:0.02675)n6:0.13311)n3:0.43401,A_filiculoides_renamed_Azfi_s0002.g001235:0.42893)n2:0.71456,(((((P_abies_renamed_MA_115450g0010:0.48896,((P_neesiana_scaffold-JHFI-2018590-Pellia_neesiana:0.19156,(((M_paleacea_Rhiz_final_MPA28829.1.p1:0.00403,M_paleacea_Rhiz_final_MPA28829.2.p1:0.00014)n37:0.0084,(M_polymorpha_renamed_Mapoly0104s0004.1:0.33568,(M_polymorpha_renamed_Mapoly0123s0025.1:0.01141,M_polymorpha_renamed_Mapoly0104s0005.1:0.07358)n39:0.002358)n38:0.000262)n36:0.18428,P_pinnata_scaffold-UUHD-2005685-Porella_pinnata:0.09676)n35:0.04721)n34:0.24079,(T_lepidozioides_scaffold-SKQD-2078735-Takakia_lepidozioides:0.25028,(((P_patens_renamed_P325_12410V3.1:0.17791,((P_patens_renamed_P33_34790V3.2:0,P_patens_renamed_P33_34790V3.1:0)n45:0.00014,P_patens_renamed_P33_34790V3.3:0.00015)n44:0.0195)n43:0.33062,(((P_patens_renamed_P34_6910V3.2:0,P_patens_renamed_P34_6910V3.1:0)n48:0.00014,((P_patens_renamed_P34_6910V3.3:0,P_patens_renamed_P34_6910V3.4:0)n50:0.00014,P_patens_renamed_P34_6910V3.5:0.00016)n49:0.00014)n47:0.39235,((P_patens_renamed_P312_11470V3.1:0,P_patens_renamed_P312_11470V3.3:0)n52:0.00014,(P_patens_renamed_P312_11470V3.4:0.00016,P_patens_renamed_P312_11470V3.2:0.00025)n53:0.00176)n51:0.18651)n46:0.09986)n42:0.18028,(((P_patens_renamed_P34_23320V3.1:0,P_patens_renamed_P34_23320V3.3:0,P_patens_renamed_P34_23320V3.2:0)n56:0.1366,(P_patens_renamed_P326_3400V3.1:0,P_patens_renamed_P326_3400V3.2:0)n57:0.2096)n55:0.09455,((P_patens_renamed_P33_12640V3.2:0,P_patens_renamed_P33_12640V3.1:0,P_patens_renamed_P33_12640V3.4:0,P_patens_renamed_P33_12640V3.8:0,P_patens_renamed_P33_12640V3.7:0,P_patens_renamed_P33_12640V3.6:0,P_patens_renamed_P33_12640V3.5:0,P_patens_renamed_P33_12640V3.3:0)n59:0.08185,((P_patens_renamed_P31_42150V3.2:0.00014,(P_patens_renamed_P31_42150V3.1:0.00014,((P_patens_renamed_P31_42150V3.6:0,P_patens_renamed_P31_42150V3.5:0)n64:0.00014,(P_patens_renamed_P31_42150V3.7:0,P_patens_renamed_P31_42150V3.3:0,P_patens_renamed_P31_42150V3.4:0)n65:0.00015)n63:0.00014)n62:0.00014)n61:0.30796,((P_patens_renamed_P313_20820V3.1:0,P_patens_renamed_P313_20820V3.3:0,P_patens_renamed_P313_20820V3.4:0)n67:0.00014,P_patens_renamed_P313_20820V3.2:0.00339)n66:0.09052)n60:0.00836)n58:0.07267)n54:0.077301)n41:0.008589)n40:0.04917)n33:0.13194)n32:0.05809,(S_moellendorffii_renamed_EFJ22653:0.00014,S_moellendorffii_renamed_EFJ11803:0.00014)n68:0.41799)n31:0.05746,A_filiculoides_renamed_Azfi_s0279.g062257:1.28023)n30:0.02586,(((B_vulgaris_renamed_KMT07301:0.29146,((A_thaliana_renamed_AT1G60060.1:0.00014,A_thaliana_renamed_AT1G60060.2:0.01076)n73:0.27418,(M_truncatula_renamed_MTR_5034840:0.10087,(L_japonicus_renamed_Lj2g3v1378830.1:0.03531,(L_angustifolius_renamed_OIW10552:0.05318,L_angustifolius_renamed_OIV93087:0.04032)n76:0.0312)n75:0.03686)n74:0.11452)n72:0.08215)n71:0.11558,((P_dactylifera_renamed_XP_008793881.1:0.12356,(P_dactylifera_renamed_XP_008780938.1:0.00014,P_dactylifera_renamed_XP_008780939.1:0.00014)n79:0.09487)n78:0.06355,((Oryza_sativa_renamed_LOC_Os02g50900.1:0.18822,Z_mays_renamed_A0A1D6HK04:0.11811)n81:0.04552,(Oryza_sativa_renamed_LOC_Os06g12740.1:0.21756,Z_mays_renamed_K7VCY3:0.23296)n82:0.07726)n80:0.22546)n77:0.11875)n70:0.06762,(A_trichopoda_renamed_ERN07155:0.64123,A_trichopoda_renamed_ERM99527:0.26937)n83:0.02993)n69:0.15821)n29:0.05781,((A_filiculoides_renamed_Azfi_s0019.g015235:0.74284,A_filiculoides_renamed_Azfi_s0413.g068586:0.77314)n85:0.11367,((P_dactylifera_renamed_XP_008796468.1:0.13238,(P_dactylifera_renamed_XP_008796656.1:0.00014,P_dactylifera_renamed_XP_008796648.1:0.16639)n88:0.12535)n87:0.33178,((L_angustifolius_renamed_OIW14889:0.13486,(L_japonicus_renamed_Lj5g3v0294880.1:0.15266,L_japonicus_renamed_Lj1g3v1686740.1:0.164754)n91:0.018306)n90:0.10507,M_truncatula_renamed_MTR_1018810:0.20171)n89:0.26492)n86:0.384588)n84:0.042732)n28:0.46899)n1:1.15021)n0;
```
