## Supplementary material for "Transcriptional responses to arbuscular mycorrhizal symbiosis development are conserved in the early divergent *Marchantia paleacea*": OG0000912_tree.txt

```
(((S_muscicola_renamed_SM000052S17801:0.03932,(S_muscicola_renamed_SM000001S04720:0.04941,S_muscicola_renamed_SM000044S15926:0.01488)n3:0.00895)n2:0.52492,(((S_moellendorffii_renamed_EFJ28538:0.00266,S_moellendorffii_renamed_EFJ20473:0.00016)n6:0.3167,(((A_filiculoides_renamed_Azfi_s0009.g011954:0.11952,A_filiculoides_renamed_Azfi_s0216.g058479:0.10607)n9:0.26848,((A_trichopoda_renamed_ERM94998:0.08942,(((P_dactylifera_renamed_XP_008787488.1:0.0584,(P_dactylifera_renamed_XP_017696598.1:0.00014,P_dactylifera_renamed_XP_008778907.1:0.00014)n15:0.02344)n14:0.0581,((Oryza_sativa_renamed_LOC_Os06g51430.1:0.07243,Z_mays_renamed_B4FWD2:0.05743)n17:0.05826,(Oryza_sativa_renamed_LOC_Os02g57710.1:0.04819,Z_mays_renamed_A0A1D6QAJ9:0.152379)n18:0.016931)n16:0.10973)n13:0.03994,(((B_vulgaris_renamed_KMT20461:0.05161,B_vulgaris_renamed_KMT20462:0.0058)n21:0.19128,((A_thaliana_renamed_AT1G63690.1:0.00014,A_thaliana_renamed_AT1G63690.2:0.00141)n23:0.1323,(L_angustifolius_renamed_OIV92654:0.08735,((M_truncatula_renamed_MTR_6463340:0.00014,M_truncatula_renamed_MTR_6463340:0.00014)n26:0.09189,L_japonicus_renamed_Lj0g3v0323379.1:0.05434)n25:0.01854)n24:0.09409)n22:0.02562)n20:0.01449,(B_vulgaris_renamed_KMT09053:0.13623,(((A_thaliana_renamed_AT1G01650.3:0,A_thaliana_renamed_AT1G01650.4:0,A_thaliana_renamed_AT1G01650.2:0)n30:0.00014,A_thaliana_renamed_AT1G01650.1:0.00014)n29:0.18873,((L_angustifolius_renamed_OIW21426:0.04242,L_angustifolius_renamed_OIW19916:0.04019)n32:0.04649,((L_japonicus_renamed_Lj0g3v0281099.1:0.06477,(M_truncatula_renamed_MTR_7077800:0.00014,(M_truncatula_renamed_MTR_7077800:0.00014,(M_truncatula_renamed_MTR_7077800:0.00014,M_truncatula_renamed_MTR_7077800:0.03637)n37:0.00334)n36:0.00014)n35:0.08339)n34:0.03387,(L_japonicus_renamed_Lj3g3v2340910.1:0.03927,(M_truncatula_renamed_MTR_8030680:0.00014,M_truncatula_renamed_MTR_8030680:0.00014)n39:0.03383)n38:0.017406)n33:0.001934)n31:0.02968)n28:0.051912)n27:0.005768)n19:0.06288)n12:0.06565)n11:0.11236,P_abies_renamed_MA_10436259g0010:0.17588)n10:0.07443)n8:0.09773,((((A_agrestis_renamed_Aagr.utg000005l.461.1:0,A_agrestis_renamed_Aagr.utg000005l.461.3:0)n43:0.00014,A_agrestis_renamed_Aagr.utg000005l.461.2:0.00015)n42:0.09592,(M_flagellaris_scaffold-UCRN-2001966-Megaceros_tosanus:0.00014,M_flagellaris_scaffold-UCRN-2001967-Megaceros_tosanus:0.00014)n44:0.11563)n41:0.19515,(((M_paleacea_Rhiz_final_MPA20657.1.p1:0.00015,M_polymorpha_renamed_Mapoly0014s0134.1:0.01185)n47:0.10115,(P_neesiana_scaffold-JHFI-2015235-Pellia_neesiana:0.06622,P_pinnata_scaffold-UUHD-2149644-Porella_pinnata:0.12613)n48:0.0545)n46:0.10065,(T_lepidozioides_scaffold-SKQD-2079067-Takakia_lepidozioides:0.09497,(((P_patens_renamed_P34_30740V3.2:0,P_patens_renamed_P34_30740V3.1:0)n52:0.12928,((P_patens_renamed_P33_2740V3.4:0,P_patens_renamed_P33_2740V3.5:0)n54:0.00015,(P_patens_renamed_P33_2740V3.6:0.00155,(P_patens_renamed_P33_2740V3.1:0.00014,(P_patens_renamed_P33_2740V3.2:0,P_patens_renamed_P33_2740V3.3:0)n57:0.00966)n56:0.00037)n55:0.01224)n53:0.10124)n51:0.1825,((P_patens_renamed_P312_2120V3.3:0,P_patens_renamed_P312_2120V3.1:0,P_patens_renamed_P312_2120V3.2:0)n59:0.11078,(P_patens_renamed_P315_1670V3.2:0,P_patens_renamed_P315_1670V3.1:0)n60:0.13356)n58:0.154629)n50:0.017181)n49:0.03856)n45:0.04209)n40:0.03655)n7:0.03818)n5:0.0431,(P_pinnata_scaffold-UUHD-2012488-Porella_pinnata:0.86881,((C_braunii_renamed_GBG88462:0.00014,C_braunii_renamed_GBG88464:0.00015)n63:0.00016,C_braunii_renamed_GBG88463:0.00014)n62:0.00043)n61:0.665928)n4:0.073992)n1:0.130745,((S_moellendorffii_renamed_EFJ16351:0.0007,S_moellendorffii_renamed_EFJ05600:0.01201)n65:0.32209,((P_abies_renamed_MA_8908766g0010:0.21389,(((((Oryza_sativa_renamed_LOC_Os11g24540.1:0,Oryza_sativa_renamed_LOC_Os11g24540.2:0)n72:0.05816,Z_mays_renamed_A0A1D6EH23:0.16712)n71:0.14807,((P_dactylifera_renamed_XP_008800995.1:0.00014,(P_dactylifera_renamed_XP_008800997.1:0.00014,P_dactylifera_renamed_XP_008800996.1:0.00014)n75:0.00015)n74:0.26836,(P_dactylifera_renamed_XP_026666440.1:0.00016,P_dactylifera_renamed_XP_008811653.1:0.00014)n76:0.09295)n73:0.02532)n70:0.05357,A_trichopoda_renamed_ERN11882:0.23346)n69:0.00488,(A_trichopoda_renamed_ERN11880:0.17846,(((B_vulgaris_renamed_KMT11019:0.48818,((A_thaliana_renamed_AT1G05820.4:0.00014,(A_thaliana_renamed_AT1G05820.1:0.00014,(A_thaliana_renamed_AT1G05820.2:0.00026,A_thaliana_renamed_AT1G05820.3:0.01606)n84:0.00449)n83:0.00014)n82:0.29183,((A_thaliana_renamed_AT2G43070.1:0.00015,A_thaliana_renamed_AT2G43070.2:0.00014)n86:0.00015,(A_thaliana_renamed_AT2G43070.4:0.00014,A_thaliana_renamed_AT2G43070.3:0.00014)n87:0.00014)n85:0.22284)n81:0.06279)n80:0.03259,(((M_truncatula_renamed_MTR_1116953:0.14691,L_angustifolius_renamed_OIW12814:0.18994)n90:0.02169,(L_japonicus_renamed_Lj5g3v2302910.1:0.00014,L_japonicus_renamed_Lj5g3v2302910.2:0.00014)n91:0.12187)n89:0.09744,(L_angustifolius_renamed_OIW17587:0.17216,(L_japonicus_renamed_Lj1g3v3329680.1:0.14101,(M_truncatula_renamed_MTR_7405780:0.00014,(M_truncatula_renamed_MTR_7405780:0.00145,(M_truncatula_renamed_MTR_7405780:0.00014,M_truncatula_renamed_MTR_7405780:0.00537)n96:0.00262)n95:0.00014)n94:0.11963)n93:0.03613)n92:0.02953)n88:0.12276)n79:0.07025,(Oryza_sativa_renamed_LOC_Os01g68620.1:0.0981,Z_mays_renamed_A0A1D6N3C8:0.12906)n97:0.58633)n78:0.046881)n77:0.005209)n68:0.08013)n67:0.13996,(A_filiculoides_renamed_Azfi_s0003.g007826:0.00023,A_filiculoides_renamed_Azfi_s0388.g067608:0.22053)n98:0.44679)n66:0.066555)n64:0.007395)n0;
```
