## Supplementary material for "Transcriptional responses to arbuscular mycorrhizal symbiosis development are conserved in the early divergent *Marchantia paleacea*": OG0000913_tree.txt

```
((((A_trichopoda_renamed_ERN11433:0.23797,(((B_vulgaris_renamed_KMT01608:0.18487,((A_thaliana_renamed_AT5G58140.6:0,A_thaliana_renamed_AT5G58140.7:0,A_thaliana_renamed_AT5G58140.5:0,A_thaliana_renamed_AT5G58140.2:0,A_thaliana_renamed_AT5G58140.1:0)n8:0.00015,(A_thaliana_renamed_AT5G58140.4:0.0033,A_thaliana_renamed_AT5G58140.3:0.00015)n9:0.0252)n7:0.22565)n6:0.03868,((M_truncatula_renamed_MTR_8070530:0.10441,((L_japonicus_renamed_Lj0g3v0090469.1:0.02937,L_japonicus_renamed_Lj0g3v0090469.2:0.00014)n13:0.06515,L_japonicus_renamed_Lj0g3v0090469.3:0.171297)n12:0.019033)n11:0.01762,(L_angustifolius_renamed_OIW09574:0.05821,L_angustifolius_renamed_OIV93692:0.0751)n14:0.08057)n10:0.0219)n5:0.07371,(P_dactylifera_renamed_XP_008796425.1:0.16561,(Z_mays_renamed_A0A1D6KQ74:0.15467,(Oryza_sativa_renamed_LOC_Os04g23890.4:0.00235,(Oryza_sativa_renamed_LOC_Os04g23890.3:0,Oryza_sativa_renamed_LOC_Os04g23890.2:0,Oryza_sativa_renamed_LOC_Os04g23890.1:0)n18:0.00016)n17:0.11261)n16:0.21758)n15:0.06498)n4:0.08561)n3:0.12816,((C_braunii_renamed_GBG64443:1.15363,P_abies_renamed_MA_178953g0010:0.31182)n20:0.0827,(P_pinnata_scaffold-UUHD-2150489-Porella_pinnata:0.49472,P_pinnata_scaffold-UUHD-2018526-Porella_pinnata:0.29074)n21:0.30957)n19:0.03545)n2:0.03611,(((((M_truncatula_renamed_MTR_4061610:0.16203,((L_japonicus_renamed_Lj3g3v3117660.1:0,L_japonicus_renamed_Lj3g3v3117660.2:0,L_japonicus_renamed_Lj3g3v3117660.3:0,L_japonicus_renamed_Lj3g3v3117660.4:0)n28:0.00014,L_japonicus_renamed_Lj3g3v3117660.5:0.00014)n27:0.09155)n26:0.07786,((L_angustifolius_renamed_OIW09163:0.09555,(M_truncatula_renamed_MTR_2095980:0.00014,(M_truncatula_renamed_MTR_2095980:0.00014,M_truncatula_renamed_MTR_2095980:0.00619)n32:0.00015)n31:0.12589)n30:0.01526,((L_japonicus_renamed_Lj0g3v0322849.1:0.00014,L_japonicus_renamed_Lj0g3v0322849.2:0.00014)n34:0.07659,(L_japonicus_renamed_Lj0g3v0085679.1:0.00014,(L_japonicus_renamed_Lj0g3v0085679.2:0,L_japonicus_renamed_Lj0g3v0085679.3:0)n36:0.00015)n35:0.159957)n33:0.017773)n29:0.00631)n25:0.08808,((A_thaliana_renamed_AT3G45780.2:0,A_thaliana_renamed_AT3G45780.1:0)n38:0.21307,B_vulgaris_renamed_KMT05358:0.20717)n37:0.04169)n24:0.08324,(A_trichopoda_renamed_ERM95652:0.19881,(((P_dactylifera_renamed_XP_017697234.1:0,P_dactylifera_renamed_XP_008783644.1:0)n42:0.00014,P_dactylifera_renamed_XP_026658693.1:0.00599)n41:0.13249,(Z_mays_renamed_A0A1D6NP39:0.09954,(Oryza_sativa_renamed_LOC_Os12g01140.5:0.01524,(Oryza_sativa_renamed_LOC_Os12g01140.4:0.00014,((Oryza_sativa_renamed_LOC_Os12g01140.1:0.00014,((Oryza_sativa_renamed_LOC_Os12g01140.2:0,Oryza_sativa_renamed_LOC_Os12g01140.3:0)n49:0.00014,(Oryza_sativa_renamed_LOC_Os11g01140.3:0.0092,Oryza_sativa_renamed_LOC_Os11g01140.2:0.00014)n50:0.01069)n48:0.01892)n47:0.00015,Oryza_sativa_renamed_LOC_Os11g01140.1:0.00428)n46:0.00014)n45:0.00014)n44:0.12778)n43:0.19251)n40:0.09139)n39:0.03745)n23:0.25694,(C_braunii_renamed_GBG64445:1.77756,A_filiculoides_renamed_Azfi_s0003.g008000:0.29082)n51:0.023598)n22:0.002622)n1:0.047025,((((M_flagellaris_scaffold-UCRN-2011030-Megaceros_tosanus:0.24586,A_agrestis_renamed_Aagr.utg000077l.469.1:0.67016)n55:0.15884,(A_agrestis_renamed_Aagr.utg000095l.22.1:0.20833,M_flagellaris_scaffold-UCRN-2012091-Megaceros_tosanus:0.174501)n56:0.019389)n54:0.12128,((S_muscicola_renamed_SM000294S10821:0.02371,(S_muscicola_renamed_SM000040S14745:0.01353,S_muscicola_renamed_SM000069S20694:0.01516)n59:0.00753)n58:0.45686,C_braunii_renamed_GBG64446:0.72462)n57:0.22049)n53:0.07695,(((S_moellendorffii_renamed_EFJ32904:0.01127,S_moellendorffii_renamed_EFJ15768:0.00037)n62:0.50773,(S_moellendorffii_renamed_EFJ07343:0.01016,S_moellendorffii_renamed_EFJ27458:0.00663)n63:0.3123)n61:0.07538,(((M_polymorpha_renamed_Mapoly0133s0008.1:0.01814,(M_paleacea_Rhiz_final_MPA22692.2.p1:0.01146,M_paleacea_Rhiz_final_MPA22692.1.p1:0.00014)n67:0.00287)n66:0.11731,((P_neesiana_scaffold-JHFI-2015231-Pellia_neesiana:0,P_neesiana_scaffold-JHFI-2015232-Pellia_neesiana:0)n69:0.13186,P_pinnata_scaffold-UUHD-2018029-Porella_pinnata:0.10833)n68:0.07547)n65:0.34648,(T_lepidozioides_scaffold-SKQD-2080454-Takakia_lepidozioides:0.13914,(P_patens_renamed_P317_14130V3.1:4.11701,(((P_patens_renamed_P37_12190V3.2:0,P_patens_renamed_P37_12190V3.1:0)n74:0.57567,((P_patens_renamed_P319_10230V3.2:0,P_patens_renamed_P319_10230V3.5:0,P_patens_renamed_P319_10230V3.1:0,P_patens_renamed_P319_10230V3.4:0,P_patens_renamed_P319_10230V3.3:0,P_patens_renamed_P319_10230V3.6:0)n76:0.16676,(P_patens_renamed_P318_1980V3.1:0.37403,((P_patens_renamed_P321_21410V3.9:0,P_patens_renamed_P321_21410V3.1:0,P_patens_renamed_P321_21410V3.5:0,P_patens_renamed_P321_21410V3.8:0,P_patens_renamed_P321_21410V3.6:0,P_patens_renamed_P321_21410V3.4:0,P_patens_renamed_P321_21410V3.7:0)n79:0.00014,(P_patens_renamed_P321_21410V3.3:0,P_patens_renamed_P321_21410V3.2:0)n80:0.00015)n78:0.05883)n77:0.07044)n75:0.19797)n73:0.14839,((P_patens_renamed_P314_10390V3.2:0,P_patens_renamed_P314_10390V3.1:0)n82:0.14685,((P_patens_renamed_P32_10380V3.2:0,P_patens_renamed_P32_10380V3.1:0)n84:0.10233,(P_patens_renamed_P31_23790V3.1:0,P_patens_renamed_P31_23790V3.2:0)n85:0.21302)n83:0.03731)n81:0.175734)n72:0.0175734)n71:0.0019526)n70:0.11908)n64:0.06195)n60:0.03304)n52:0.047025)n0;
```
