## Supplementary material for "Transcriptional responses to arbuscular mycorrhizal symbiosis development are conserved in the early divergent *Marchantia paleacea*": OG0000914_tree.txt

```
(((T_lepidozioides_scaffold-SKQD-2004973-Takakia_lepidozioides:0,T_lepidozioides_scaffold-SKQD-2004974-Takakia_lepidozioides:0)n2:0.07439,((P_patens_renamed_P324_4680V3.2:0,P_patens_renamed_P324_4680V3.1:0)n4:0.05787,((P_patens_renamed_P320_14330V3.3:0,P_patens_renamed_P320_14330V3.5:0,P_patens_renamed_P320_14330V3.2:0,P_patens_renamed_P320_14330V3.4:0,P_patens_renamed_P320_14330V3.6:0,P_patens_renamed_P320_14330V3.1:0)n6:0.07199,((P_patens_renamed_P323_8810V3.6:0,P_patens_renamed_P323_8810V3.4:0,P_patens_renamed_P323_8810V3.2:0,P_patens_renamed_P323_8810V3.3:0,P_patens_renamed_P323_8810V3.1:0,P_patens_renamed_P323_8810V3.5:0)n8:0.00014,P_patens_renamed_P323_8810V3.7:0.0149)n7:0.06014)n5:0.01834)n3:0.08631)n1:0.05986,(((C_braunii_renamed_GBG65136:0.20958,(S_moellendorffii_renamed_EFJ11989:0.01657,S_moellendorffii_renamed_EFJ21285:0.00014)n12:0.27814)n11:0.0901,((M_flagellaris_scaffold-UCRN-2011005-Megaceros_tosanus:0.07055,A_agrestis_renamed_Aagr.utg000028l.130.1:0.0973)n14:0.03644,(((P_neesiana_scaffold-JHFI-2015627-Pellia_neesiana:0,P_neesiana_scaffold-JHFI-2015628-Pellia_neesiana:0)n17:0.01678,P_pinnata_scaffold-UUHD-2149566-Porella_pinnata:0.02339)n16:0.02678,(M_polymorpha_renamed_Mapoly0007s0249.1:0.00306,(M_paleacea_Rhiz_final_MPA15231.2.p1:0.00014,M_paleacea_Rhiz_final_MPA15231.1.p1:0.000126)n19:1.4e-05)n18:0.00014)n15:0.07081)n13:0.04427)n10:0.01716,((P_pinnata_scaffold-UUHD-2128907-Porella_pinnata:1.0208,(((P_abies_renamed_MA_82092g0010:0.26548,(P_abies_renamed_MA_122009g0010:0.24696,P_abies_renamed_MA_130303g0010:0.41429)n25:0.06684)n24:0.12349,(A_trichopoda_renamed_ERN18878:0.81074,(((A_thaliana_renamed_AT3G07030.1:0.1519,(A_thaliana_renamed_AT3G07030.4:0.00014,(A_thaliana_renamed_AT3G07030.2:0,A_thaliana_renamed_AT3G07030.3:0)n31:0.00015)n30:0.00016)n29:0.29934,(B_vulgaris_renamed_KMT05700:0.23939,((L_japonicus_renamed_Lj1g3v3477170.1:0.00792,(L_japonicus_renamed_Lj1g3v3465990.1:0.00014,(L_japonicus_renamed_Lj1g3v3465990.2:0.00873,L_japonicus_renamed_Lj1g3v3465990.3:0.00014)n36:0.00031)n35:0.01004)n34:0.04842,(M_truncatula_renamed_MTR_7059030:0.08539,(L_angustifolius_renamed_OIW07571:0.09577,(L_angustifolius_renamed_OIW01263:0.0826,L_angustifolius_renamed_OIV98646:0.0692)n39:0.0244)n38:0.05831)n37:0.02358)n33:0.142)n32:0.03785)n28:0.08184,(((P_dactylifera_renamed_XP_008775139.1:0.00015,P_dactylifera_renamed_XP_008775140.1:0.00014)n42:0.07716,(P_dactylifera_renamed_XP_008803807.1:0.00014,P_dactylifera_renamed_XP_008803806.1:0.00015)n43:0.0395)n41:0.06033,((Oryza_sativa_renamed_LOC_Os03g52490.1:0.05524,(Z_mays_renamed_B4FSE0:0.05108,(Z_mays_renamed_A0A1Q0ZFB6:0.12907,Z_mays_renamed_A0A1D6LT71:0.30093)n47:0.06679)n46:0.02925)n45:0.10896,(Oryza_sativa_renamed_LOC_Os03g06980.1:0.02942,Z_mays_renamed_A0A1D6PKL9:0.09693)n48:0.119475)n44:0.013275)n40:0.04795)n27:0.04679)n26:0.16019)n23:0.13002,A_filiculoides_renamed_Azfi_s0007.g010566:0.61493)n22:0.06386)n21:0.06801,((P_abies_renamed_MA_7211g0010:0.17834,(A_trichopoda_renamed_ERN08718:0.08608,(((((Oryza_sativa_renamed_LOC_Os09g37006.2:0.00014,Oryza_sativa_renamed_LOC_Os09g37006.1:0.00014)n56:0.02799,(Z_mays_renamed_A0A1D6EU65:0.01202,(Z_mays_renamed_A0A1D6HKH9:0.73769,(Z_mays_renamed_A0A1D6K1C2:0.02514,(((Z_mays_renamed_A0A1D6IYT9:0.13463,Z_mays_renamed_A0A1D6H6G2:0.13112)n62:0.0407,Z_mays_renamed_A0A1D6KM75:0.16846)n61:0.02407,Z_mays_renamed_A0A1D6J367:0.07739)n60:0.02568)n59:0.00015)n58:0.03576)n57:0.0902)n55:0.22592,((P_dactylifera_renamed_XP_008809441.1:0.0001,P_dactylifera_renamed_XP_008809440.1:0.00014)n64:0.11712,(P_dactylifera_renamed_XP_008811688.1:0.10712,(P_dactylifera_renamed_XP_026665005.1:0.00014,P_dactylifera_renamed_XP_026665006.1:0.00014)n66:0.06687)n65:0.04009)n63:0.07199)n54:0.0812,(P_dactylifera_renamed_XP_008781449.1:0.09982,(((Oryza_sativa_renamed_LOC_Os11g06760.1:0.00014,Oryza_sativa_renamed_LOC_Os11g06760.2:0.00014)n70:0.07427,(Z_mays_renamed_B8A2G7:0.01877,Z_mays_renamed_K7UR36:0.04449)n71:0.06555)n69:0.2786,(Oryza_sativa_renamed_LOC_Os04g34940.1:0.05009,Z_mays_renamed_A0A1D6EAY3:0.10427)n72:0.19492)n68:0.112)n67:0.084312)n53:0.009368,((B_vulgaris_renamed_KMT09239:0.21033,((L_japonicus_renamed_Lj1g3v1233770.1:0.03991,(M_truncatula_renamed_MTR_3095260:0.02544,(M_truncatula_renamed_MTR_3095250:0.04186,M_truncatula_renamed_MTR_3095240:0.02714)n78:0.00645)n77:0.01903)n76:0.03312,(L_angustifolius_renamed_OIW20366:0.12324,L_angustifolius_renamed_OIV89242:0.123498)n79:0.013722)n75:0.06607)n74:0.04524,((A_thaliana_renamed_AT1G20220.1:0.16672,(A_thaliana_renamed_AT1G76010.1:0,A_thaliana_renamed_AT1G76010.2:0)n82:0.07262)n81:0.2048,((L_japonicus_renamed_Lj5g3v0255530.1:0.04599,((L_angustifolius_renamed_OIW07924:0.0259,L_angustifolius_renamed_OIW06293:0.12708)n86:0.01059,L_angustifolius_renamed_OIV89236:0.04335)n85:0.02343)n84:0.0281,B_vulgaris_renamed_KMS99603:0.15476)n83:0.03851)n80:0.049482)n73:0.005498)n52:0.01521)n51:0.01393)n50:0.02698,(((S_moellendorffii_renamed_EFJ27748:0.00015,S_moellendorffii_renamed_EFJ37196:0.00854)n89:0.27623,(S_moellendorffii_renamed_EFJ14724:0.00015,S_moellendorffii_renamed_EFJ26390:0.05937)n90:0.34377)n88:0.03941,(A_filiculoides_renamed_Azfi_s0078.g038216:0.73041,(A_filiculoides_renamed_Azfi_s0004.g008404:0.11636,A_filiculoides_renamed_Azfi_s0033.g024995:0.11399)n92:0.09223)n91:0.13345)n87:0.031842)n49:0.003538)n20:0.026118)n9:0.002902)n0;
```
