## Supplementary material for "Transcriptional responses to arbuscular mycorrhizal symbiosis development are conserved in the early divergent *Marchantia paleacea*": OG0000915_tree.txt

```
((((((M_paleacea_Rhiz_final_MPA17515.1.p1:0.00014,M_polymorpha_renamed_Mapoly0023s0047.1:0.00763)n5:0.05725,(M_polymorpha_renamed_Mapoly0023s0046.1:0.01256,(M_paleacea_Rhiz_final_MPA17518.1.p1:0.00014,M_paleacea_Rhiz_final_MPA17518.2.p1:0.00014)n7:0.00549)n6:0.03994)n4:0.04953,P_pinnata_scaffold-UUHD-2149149-Porella_pinnata:0.03494)n3:0.02346,(P_neesiana_scaffold-JHFI-2004920-Pellia_neesiana:0.01439,P_neesiana_scaffold-JHFI-2004919-Pellia_neesiana:0.023751)n8:0.002639)n2:0.01609,((T_lepidozioides_scaffold-SKQD-2007613-Takakia_lepidozioides:0.42242,((((S_moellendorffii_renamed_EFJ38774:0,S_moellendorffii_renamed_EFJ29554:0)n14:0.09124,(A_filiculoides_renamed_Azfi_s0110.g045465:0.04584,(A_filiculoides_renamed_Azfi_s0005.g009060:0.04488,A_filiculoides_renamed_Azfi_s0048.g030465:0.0843)n16:0.03483)n15:0.06019)n13:0.02319,((((M_truncatula_renamed_MTR_5046030:0.07318,(L_angustifolius_renamed_OIW04703:0.01401,(L_angustifolius_renamed_OIV89212:0.05169,L_angustifolius_renamed_OIW02196:0.0208)n22:0.00765)n21:0.03765)n20:0.028,(A_thaliana_renamed_AT5G15650.1:0.03691,A_thaliana_renamed_AT3G02230.1:0.02487)n23:0.075393)n19:0.008377,(L_japonicus_renamed_Lj2g3v1241120.1:0.07052,((((B_vulgaris_renamed_KMS97832:0.05077,(Oryza_sativa_renamed_LOC_Os03g40270.1:0.04536,(Z_mays_renamed_B4G039:0.01978,(Z_mays_renamed_B4FQX1:0.00014,Z_mays_renamed_spP80607:0.00267)n31:0.00272)n30:0.02256)n29:0.05794)n28:0.02458,((A_trichopoda_renamed_ERN17867:0.06515,((P_dactylifera_renamed_XP_008785739.1:0.07768,P_dactylifera_renamed_XP_008775857.1:0.14662)n35:0.05232,(L_angustifolius_renamed_OIW18530:0.14328,(L_japonicus_renamed_Lj0g3v0294419.1:0.05595,M_truncatula_renamed_MTR_2461970:0.05233)n37:0.02152)n36:0.0227)n34:0.01048)n33:0.01845,((P_dactylifera_renamed_XP_008786030.1:0.02121,P_dactylifera_renamed_XP_008811806.1:0.02551)n39:0.04265,A_trichopoda_renamed_ERN09908:0.0819)n38:0.0091)n32:0.01289)n27:0.0163,((Oryza_sativa_renamed_LOC_Os07g41360.1:0.05095,(Z_mays_renamed_A0A1D6F125:0.0884,Z_mays_renamed_C0P439:0.01043)n42:0.01956)n41:0.04995,(B_vulgaris_renamed_KMT18678:0.07352,((L_japonicus_renamed_Lj0g3v0092569.1:0.03091,(M_truncatula_renamed_MTR_6015905:0.0502,(L_angustifolius_renamed_OIW12330:0.0098,(L_angustifolius_renamed_OIW06543:0.03104,L_angustifolius_renamed_OIV90196:0.0141)n48:0.01047)n47:0.01803)n46:0.02479)n45:0.04593,(M_truncatula_renamed_MTR_7015970:0.03998,L_japonicus_renamed_Lj0g3v0228359.1:0.025443)n49:0.002827)n44:0.03759)n43:0.03145)n40:0.00931)n26:0.01466,(A_thaliana_renamed_AT3G08900.1:0.14657,(P_abies_renamed_MA_6359g0010:0.04627,(P_abies_renamed_MA_162652g0010:0.00504,((P_abies_renamed_MA_147184g0010:0,P_abies_renamed_MA_148285g0010:0)n54:0.25468,P_abies_renamed_MA_514703g0010:0.12618)n53:0.08227)n52:0.06578)n51:0.02021)n50:0.02575)n25:0.014409)n24:0.001601)n18:0.03229,(S_muscicola_renamed_SM000283S10705:0.00015,(S_muscicola_renamed_SM000110S18891:0.00305,(S_muscicola_renamed_SM000104S09343:0.00014,S_muscicola_renamed_SM000835S23307:0.00015)n57:0.00014)n56:0.00488)n55:0.13854)n17:0.0215)n12:0.00857,((S_moellendorffii_renamed_EFJ33603:0.00186,S_moellendorffii_renamed_EFJ36957:0.00316)n59:0.12551,(P_abies_renamed_MA_18309g0010:0.26954,(A_trichopoda_renamed_ERN11874:0.47628,(((M_truncatula_renamed_MTR_7079490:0.09016,((L_japonicus_renamed_Lj1g3v2809440.1:0,L_japonicus_renamed_Lj1g3v2809440.2:0,L_japonicus_renamed_Lj1g3v2809440.3:0,L_japonicus_renamed_Lj1g3v2809440.4:0)n66:0.06735,(L_angustifolius_renamed_OIW17852:0.09028,L_angustifolius_renamed_OIW01132:0.04521)n67:0.05209)n65:0.02405)n64:0.07507,((A_thaliana_renamed_AT5G16510.2:0,A_thaliana_renamed_AT5G16510.1:0)n69:0.25235,B_vulgaris_renamed_KMT13713:0.28477)n68:0.07019)n63:0.09347,(P_dactylifera_renamed_XP_017700223.1:0.12105,((Oryza_sativa_renamed_LOC_Os04g56520.1:0,Oryza_sativa_renamed_LOC_Os04g56520.2:0)n72:0.05764,Z_mays_renamed_A0A1D6DVD2:0.0984)n71:0.27544)n70:0.06181)n62:0.22008)n61:0.14588)n60:0.174807)n58:0.019423)n11:0.005778)n10:0.000642,((A_thaliana_renamed_AT5G50750.1:0.2611,C_braunii_renamed_GBG68241:0.12626)n74:0.06336,(((((P_patens_renamed_P39_24500V3.4:0.00015,(P_patens_renamed_P39_24500V3.2:0,P_patens_renamed_P39_24500V3.5:0,P_patens_renamed_P39_24500V3.3:0,P_patens_renamed_P39_24500V3.1:0)n80:0.00014)n79:0.01427,((P_patens_renamed_P39_24510V3.3:0,P_patens_renamed_P39_24510V3.1:0,P_patens_renamed_P39_24510V3.5:0,P_patens_renamed_P39_24510V3.4:0,P_patens_renamed_P39_24510V3.2:0)n82:0.01503,(P_patens_renamed_P39_24520V3.1:0.00014,P_patens_renamed_P39_24520V3.2:0.00014)n83:0.00936)n81:0.02872)n78:0.02711,((P_patens_renamed_P315_23740V3.3:0,P_patens_renamed_P315_23740V3.1:0,P_patens_renamed_P315_23740V3.2:0)n85:0.00014,(P_patens_renamed_P315_23760V3.2:0,P_patens_renamed_P315_23760V3.1:0)n86:0.00016)n84:0.01199)n77:0.01337,(P_patens_renamed_P315_23780V3.2:0,P_patens_renamed_P315_23780V3.1:0)n87:0.02467)n76:0.09914,(T_lepidozioides_scaffold-SKQD-2011850-Takakia_lepidozioides:0.05735,T_lepidozioides_scaffold-SKQD-2011151-Takakia_lepidozioides:0.045009)n88:0.005001)n75:0.03408)n73:0.006831)n9:0.000759)n1:0.01113,((A_agrestis_renamed_Aagr.utg000010l.281.3:0,A_agrestis_renamed_Aagr.utg000010l.281.2:0,A_agrestis_renamed_Aagr.utg000010l.281.1:0)n90:0.04066,(M_flagellaris_scaffold-UCRN-2008812-Megaceros_tosanus:0.12369,M_flagellaris_scaffold-UCRN-2051389-Megaceros_tosanus:0.061119)n91:0.006791)n89:0.05757)n0;
```
