## Supplementary material for "Transcriptional responses to arbuscular mycorrhizal symbiosis development are conserved in the early divergent *Marchantia paleacea*": OG0000916_tree.txt

```
(((A_filiculoides_renamed_Azfi_s0021.g015591:0.37472,(((B_vulgaris_renamed_KMT00633:0.2021,((A_thaliana_renamed_AT1G80030.2:0,A_thaliana_renamed_AT1G80030.3:0,A_thaliana_renamed_AT1G80030.1:0)n7:0.00014,A_thaliana_renamed_AT1G80030.4:0.00016)n6:0.19946)n5:0.02977,((L_japonicus_renamed_Lj3g3v0044290.1:0.09532,M_truncatula_renamed_MTR_2104030:0.09643)n9:0.03322,(L_angustifolius_renamed_OIW19218:0.26014,L_angustifolius_renamed_OIW09066:0.085869)n10:0.009541)n8:0.00909)n4:0.04936,(A_trichopoda_renamed_ERN20573:0.27996,(P_dactylifera_renamed_XP_008807042.1:0.15578,(Oryza_sativa_renamed_LOC_Os02g56040.1:0.05391,(Z_mays_renamed_A0A1D6HNM7:0.03619,Z_mays_renamed_A0A1D6QBV5:0.07643)n14:0.0787)n13:0.16217)n12:0.06952)n11:0.04642)n3:0.21024)n2:0.02647,((((S_muscicola_renamed_SM000025S08317:0.01145,(S_muscicola_renamed_SM000031S11547:0.00483,S_muscicola_renamed_SM000207S06201:0.00342)n19:0.00764)n18:0.24864,(C_braunii_renamed_GBG61818:0.00014,(C_braunii_renamed_GBG61820:0.00342,C_braunii_renamed_GBG61819:0.00872)n21:0.00937)n20:0.42312)n17:0.07726,(((P_pinnata_scaffold-UUHD-2147429-Porella_pinnata:0.11763,(P_neesiana_scaffold-JHFI-2015958-Pellia_neesiana:0.00014,P_neesiana_scaffold-JHFI-2015959-Pellia_neesiana:0.00014)n25:0.11101)n24:0.06635,(M_polymorpha_renamed_Mapoly0030s0106.1:0.05551,(M_paleacea_Rhiz_final_MPA28526.2.p1:0.00015,M_paleacea_Rhiz_final_MPA28526.1.p1:0.006534)n27:0.000726)n26:0.00538)n23:0.04492,(((M_flagellaris_scaffold-UCRN-2005510-Megaceros_tosanus:0,M_flagellaris_scaffold-UCRN-2005511-Megaceros_tosanus:0,M_flagellaris_scaffold-UCRN-2005512-Megaceros_tosanus:0)n30:0.09135,((A_agrestis_renamed_Aagr.utg000009l.390.1:0.00014,(A_agrestis_renamed_Aagr.utg000009l.390.3:0.01166,A_agrestis_renamed_Aagr.utg000009l.390.2:0.00016)n33:0.02122)n32:0.01087,(A_agrestis_renamed_Aagr.utg000009l.390.5:0.00015,A_agrestis_renamed_Aagr.utg000009l.390.4:0.03559)n34:0.03715)n31:0.19511)n29:0.13827,((P_patens_renamed_P322_21460V3.2:0,P_patens_renamed_P322_21460V3.1:0)n36:0.27553,T_lepidozioides_scaffold-SKQD-2006611-Takakia_lepidozioides:0.18077)n35:0.06699)n28:0.06759)n22:0.07645)n16:0.05392,(S_moellendorffii_renamed_EFJ33183:0.01816,S_moellendorffii_renamed_EFJ22739:0.04164)n37:0.3672)n15:0.08343)n1:0.03511,((S_moellendorffii_renamed_EFJ32244:0.00014,S_moellendorffii_renamed_EFJ16532:0.00388)n39:0.55823,(((P_patens_renamed_P316_18820V3.1:0,P_patens_renamed_P316_18820V3.2:0)n42:0.30913,((P_patens_renamed_P35_20400V3.2:0,P_patens_renamed_P35_20400V3.1:0)n44:0.042,((P_patens_renamed_P36_8560V3.4:0,P_patens_renamed_P36_8560V3.2:0,P_patens_renamed_P36_8560V3.1:0)n46:0.00014,P_patens_renamed_P36_8560V3.3:0.00015)n45:0.06744)n43:0.0676)n41:0.05035,((C_braunii_renamed_GBG67465:0.30503,(S_muscicola_renamed_SM000048S16570:0.0101,(S_muscicola_renamed_SM000011S18977:0.00552,S_muscicola_renamed_SM000026S08900:0.00551)n50:0.00366)n49:0.25421)n48:0.04008,(((A_thaliana_renamed_AT3G17830.1:0.43643,(B_vulgaris_renamed_KMT11174:0.58585,(L_angustifolius_renamed_OIW16048:0.29553,(M_truncatula_renamed_MTR_6471050:0.21028,(L_japonicus_renamed_Lj0g3v0267619.3:0.00015,L_japonicus_renamed_Lj0g3v0267619.4:0.00014)n57:0.14531)n56:0.05737)n55:0.19551)n54:0.07203)n53:0.1205,((P_dactylifera_renamed_XP_008775486.1:0.27822,Z_mays_renamed_A0A1D6JTM6:0.60786)n59:0.12474,A_trichopoda_renamed_ERM94142:0.53805)n58:0.04027)n52:0.39836,((P_abies_renamed_MA_78825g0010:0.17076,((((P_dactylifera_renamed_XP_026660217.1:0.07309,(P_dactylifera_renamed_XP_026663856.1:0.00014,P_dactylifera_renamed_XP_008802007.1:0.00014)n66:0.08842)n65:0.05267,A_trichopoda_renamed_ERN14653:0.26864)n64:0.03072,((((A_thaliana_renamed_AT4G39960.2:0,A_thaliana_renamed_AT4G39960.1:0)n70:0.09602,A_thaliana_renamed_AT2G22360.1:0.04893)n69:0.1267,((((L_angustifolius_renamed_OIV98440:0.06825,L_angustifolius_renamed_OIV97509:0.04548)n74:0.02343,L_japonicus_renamed_Lj0g3v0345979.1:0.03429)n73:0.01368,M_truncatula_renamed_MTR_3087030:0.10891)n72:0.01154,(L_japonicus_renamed_Lj0g3v0345969.1:0.13413,(L_angustifolius_renamed_OIW17891:0.0785,L_japonicus_renamed_Lj0g3v0344319.1:0.19235)n76:0.02322)n75:0.00258)n71:0.06002)n68:0.05145,(B_vulgaris_renamed_KMT01527:0.54026,B_vulgaris_renamed_KMT04603:0.193905)n77:0.021545)n67:0.04071)n63:0.02296,((Oryza_sativa_renamed_LOC_Os05g26902.1:0,Oryza_sativa_renamed_LOC_Os05g26926.1:0)n79:0.0461,(Z_mays_renamed_A0A1D6PWA4:0.05748,(Z_mays_renamed_A0A1D6J0S9:0.00015,Z_mays_renamed_A0A1D6P7P5:0.28242)n81:0.01406)n80:0.04717)n78:0.13708)n62:0.06748)n61:0.15515,(((P_neesiana_scaffold-JHFI-2016799-Pellia_neesiana:0.05437,P_pinnata_scaffold-UUHD-2016690-Porella_pinnata:0.06125)n84:0.06921,T_lepidozioides_scaffold-SKQD-2079061-Takakia_lepidozioides:0.15863)n83:0.03324,(((M_paleacea_Rhiz_final_MPA13847.1.p1:0.01157,M_polymorpha_renamed_Mapoly0020s0120.1:0.01287)n87:0.19536,(M_flagellaris_scaffold-UCRN-2052216-Megaceros_tosanus:0.08151,((A_agrestis_renamed_Aagr.utg000083l.467.4:0.00014,(A_agrestis_renamed_Aagr.utg000083l.467.2:0.00014,(A_agrestis_renamed_Aagr.utg000083l.467.1:0.00014,A_agrestis_renamed_Aagr.utg000083l.467.3:0.00014)n92:0.00014)n91:0.00016)n90:0.00015,(A_agrestis_renamed_Aagr.utg000083l.467.6:0.00014,A_agrestis_renamed_Aagr.utg000083l.467.5:0.03047)n93:0.00986)n89:0.06424)n88:0.08776)n86:0.02709,((S_moellendorffii_renamed_EFJ07566:0.00014,S_moellendorffii_renamed_EFJ10769:0.00015)n95:0.22653,((A_filiculoides_renamed_Azfi_s0006.g010391:0.18132,A_filiculoides_renamed_Azfi_s0051.g031253:0.13946)n97:0.12383,A_filiculoides_renamed_Azfi_s0104.g044877:0.317664)n96:0.035296)n94:0.0372)n85:0.00674)n82:0.03301)n60:0.023175)n51:0.002575)n47:0.04549)n40:0.50413)n38:0.03511)n0;
```
