## Supplementary material for "Transcriptional responses to arbuscular mycorrhizal symbiosis development are conserved in the early divergent *Marchantia paleacea*": OG0000917_tree.txt

```
(((S_moellendorffii_renamed_EFJ07700:0.00383,S_moellendorffii_renamed_EFJ07754:0.00014)n2:0.59388,((M_flagellaris_scaffold-UCRN-2053371-Megaceros_tosanus:0.33794,(A_agrestis_renamed_Aagr.utg000002l.354.1:0.64558,A_agrestis_renamed_Aagr.utg000050l.654.1:0.24017)n5:0.14501)n4:0.31402,((P_abies_renamed_MA_130244g0010:0.25615,(A_trichopoda_renamed_ERN19496:0.41118,((B_vulgaris_renamed_KMT12221:0.29119,((L_angustifolius_renamed_OIV92751:0.09956,((L_japonicus_renamed_Lj2g3v2002860.1:0,L_japonicus_renamed_Lj4g3v1287400.1:0)n14:0.08509,M_truncatula_renamed_MTR_5011410:0.08608)n13:0.0338)n12:0.10989,(A_thaliana_renamed_AT1G62950.1:0.13376,(A_thaliana_renamed_AT1G12460.2:0.00014,A_thaliana_renamed_AT1G12460.1:0.00014)n16:0.12752)n15:0.20376)n11:0.06763)n10:0.12013,(((Oryza_sativa_renamed_LOC_Os03g03570.2:0.00016,P_dactylifera_renamed_XP_026657850.1:0.00637)n19:0.10685,(Z_mays_renamed_A0A1D6JMB8:0.05088,Z_mays_renamed_A0A1D6PKP9:0.05667)n20:0.11045)n18:0.06856,(Oryza_sativa_renamed_LOC_Os10g38800.1:0.26716,(P_dactylifera_renamed_XP_017696638.1:0.05826,P_dactylifera_renamed_XP_008803301.1:0.06743)n22:0.071577)n21:0.007953)n17:0.13626)n9:0.11187)n8:0.13989)n7:0.18533,(A_filiculoides_renamed_Azfi_s0026.g023305:0.46813,(((M_polymorpha_renamed_Mapoly0013s0136.1:0.05291,(M_paleacea_Rhiz_final_MPA14407.1.p2:0.00014,(M_paleacea_Rhiz_final_MPA14408.1.p1:0,M_paleacea_Rhiz_final_MPA14408.2.p1:0)n28:0.00014)n27:0.04673)n26:0.27697,((P_neesiana_scaffold-JHFI-2014084-Pellia_neesiana:0,P_neesiana_scaffold-JHFI-2014085-Pellia_neesiana:0)n30:0.17344,P_pinnata_scaffold-UUHD-2149340-Porella_pinnata:0.16532)n29:0.07995)n25:0.16749,(T_lepidozioides_scaffold-SKQD-2007393-Takakia_lepidozioides:0.22732,((P_patens_renamed_P35_8630V3.2:0,P_patens_renamed_P35_8630V3.1:0,P_patens_renamed_P35_8630V3.3:0)n33:0.09979,((P_patens_renamed_P36_14960V3.8:0.00014,((P_patens_renamed_P36_14960V3.6:0,P_patens_renamed_P36_14960V3.7:0)n37:0.00014,(P_patens_renamed_P36_14960V3.2:0,P_patens_renamed_P36_14960V3.1:0,P_patens_renamed_P36_14960V3.5:0,P_patens_renamed_P36_14960V3.4:0,P_patens_renamed_P36_14960V3.3:0)n38:0.00014)n36:0.00016)n35:0.00015,P_patens_renamed_P36_14960V3.9:0.00483)n34:0.14788)n32:0.27864)n31:0.21339)n24:0.03603)n23:0.0341)n6:0.04444)n3:0.05745)n1:0.18975,(((((P_patens_renamed_P312_23390V3.2:0,P_patens_renamed_P312_23390V3.1:0)n43:0.01314,P_patens_renamed_P35_2400V3.1:0.98721)n42:0.05926,(P_patens_renamed_P34_6580V3.1:0,P_patens_renamed_P34_6580V3.3:0,P_patens_renamed_P34_6580V3.2:0)n44:0.11966)n41:0.41146,((P_pinnata_scaffold-UUHD-2017358-Porella_pinnata:0.16171,(M_polymorpha_renamed_Mapoly0102s0015.1:0.01859,(M_paleacea_Rhiz_final_MPA18453.1.p1:0.0137,P_neesiana_scaffold-JHFI-2010646-Pellia_neesiana:0.03224)n48:0.00063)n47:0.15386)n46:0.23376,(M_flagellaris_scaffold-UCRN-2053859-Megaceros_tosanus:0.30135,A_agrestis_renamed_Aagr.utg000083l.188.1:0.20753)n49:0.32735)n45:0.04975)n40:0.06274,((((P_abies_renamed_MA_36115g0010:0.3582,(A_trichopoda_renamed_ERN01864:0.37026,((P_dactylifera_renamed_XP_008776998.3:0.15559,((Z_mays_renamed_C0PF53:0.04374,Z_mays_renamed_K7V1J2:0.06075)n58:0.1261,(Oryza_sativa_renamed_LOC_Os01g72700.1:0.01763,Oryza_sativa_renamed_LOC_Os03g01410.1:0.35817)n59:0.04203)n57:0.23999)n56:0.18202,(B_vulgaris_renamed_KMT14960:0.30816,(A_thaliana_renamed_AT3G28040.1:0.32951,(((L_japonicus_renamed_Lj1g3v3171130.1:0,L_japonicus_renamed_Lj1g3v3171130.2:0)n64:0.08898,(L_angustifolius_renamed_OIW17288:0.10833,L_angustifolius_renamed_OIW07309:0.06242)n65:0.07011)n63:0.0265,((M_truncatula_renamed_MTR_7022160:0.00225,M_truncatula_renamed_MTR_7021910:0.38358)n67:0.00621,M_truncatula_renamed_MTR_7022010:0.20314)n66:0.10079)n62:0.11806)n61:0.04674)n60:0.0844)n55:0.06953)n54:0.219)n53:0.06341,(P_abies_renamed_MA_7312g0010:0.22756,(A_trichopoda_renamed_ERN04168:0.34429,(((((L_angustifolius_renamed_OIW15303:0.05391,L_angustifolius_renamed_OIV96876:0.02471)n74:0.05904,(M_truncatula_renamed_MTR_3093930:0.13009,(L_japonicus_renamed_Lj1g3v1147540.1:0.00014,L_japonicus_renamed_Lj1g3v1147550.1:0.00015)n76:0.06393)n75:0.03491)n73:0.10848,(B_vulgaris_renamed_KMT17443:0.23203,A_thaliana_renamed_AT3G56370.1:0.26691)n77:0.03376)n72:0.04766,(B_vulgaris_renamed_KMT06520:0.33171,(A_thaliana_renamed_AT5G01890.1:0.3682,((L_japonicus_renamed_Lj1g3v2482450.1:0.07679,(M_truncatula_renamed_MTR_4028090:0.22974,M_truncatula_renamed_MTR_7073290:0.11466)n82:0.01274)n81:0.04374,L_angustifolius_renamed_OIW00913:0.08546)n80:0.1273)n79:0.07216)n78:0.08192)n71:0.04681,(((Oryza_sativa_renamed_LOC_Os03g21730.1:0.05634,Z_mays_renamed_A0A1D6K256:0.08673)n85:0.14184,((Oryza_sativa_renamed_LOC_Os01g60670.1:0.06722,Z_mays_renamed_A0A1D6N875:0.09354)n87:0.04887,(Z_mays_renamed_A0A1D6M6L6:0.16765,(Oryza_sativa_renamed_LOC_Os05g40050.1:0.00016,Oryza_sativa_renamed_LOC_Os05g40050.2:0.00205)n89:0.10817)n88:0.09034)n86:0.27075)n84:0.11651,((P_dactylifera_renamed_XP_008788529.1:0.06176,P_dactylifera_renamed_XP_008792235.2:0.06086)n91:0.07535,P_dactylifera_renamed_XP_017701479.1:0.122814)n90:0.013646)n83:0.04106)n70:0.15886)n69:0.22797)n68:0.06954)n52:0.09841,(A_filiculoides_renamed_Azfi_s0015.g014136:0.53746,(A_filiculoides_renamed_Azfi_s0010.g012338:0.52677,A_filiculoides_renamed_Azfi_s0114.g046158:0.40261)n93:0.05323)n92:0.17078)n51:0.06199,(S_moellendorffii_renamed_EFJ08160:0.4798,(S_moellendorffii_renamed_EFJ25875:0.00226,S_moellendorffii_renamed_EFJ10948:0.00014)n95:0.46454)n94:0.09374)n50:0.03849)n39:0.18975)n0;
```
