## Supplementary material for "Transcriptional responses to arbuscular mycorrhizal symbiosis development are conserved in the early divergent *Marchantia paleacea*": OG0000918_tree.txt

```
(((S_muscicola_renamed_SM000252S09081:0.00291,(S_muscicola_renamed_SM000078S22019:0.00505,S_muscicola_renamed_SM000019S04997:0.00224)n3:0.00174)n2:0.25725,((S_moellendorffii_renamed_EFJ09706:0.00441,S_moellendorffii_renamed_EFJ33064:0.00177)n5:0.17573,(C_braunii_renamed_GBG68884:0.20108,((T_lepidozioides_scaffold-SKQD-2004409-Takakia_lepidozioides:0.10205,(((A_agrestis_renamed_Aagr.utg000059l.248.4:0.00014,(A_agrestis_renamed_Aagr.utg000059l.248.8:0.00014,(A_agrestis_renamed_Aagr.utg000059l.248.1:0.00014,(A_agrestis_renamed_Aagr.utg000059l.248.7:0.00014,(A_agrestis_renamed_Aagr.utg000059l.248.6:0,A_agrestis_renamed_Aagr.utg000059l.248.2:0)n15:0.02213)n14:0.00015)n13:0.00014)n12:0.00015)n11:0.00012,(A_agrestis_renamed_Aagr.utg000059l.248.5:0.00014,A_agrestis_renamed_Aagr.utg000059l.248.3:0.00014)n16:0.0231)n10:0.14583,(M_paleacea_Rhiz_final_MPA25655.1.p1:0.01167,M_polymorpha_renamed_Mapoly0070s0009.1:0.03423)n17:0.1766)n9:0.01997)n8:0.0433,(((Oryza_sativa_renamed_LOC_Os07g09190.1:0.05641,Z_mays_renamed_A0A1D6HUR1:0.06082)n20:0.08418,((A_trichopoda_renamed_ERN07247:0.23486,(L_japonicus_renamed_Lj4g3v2046230.1:0.19236,L_japonicus_renamed_Lj4g3v2046240.1:0.20468)n23:0.02866)n22:0.05506,((A_trichopoda_renamed_ERN14360:0.0926,P_dactylifera_renamed_XP_008810947.3:0.09448)n25:0.02964,(B_vulgaris_renamed_KMT09297:0.18096,((M_truncatula_renamed_MTR_8068265:0.00389,M_truncatula_renamed_MTR_8068300:0.02108)n28:0.09924,((L_angustifolius_renamed_OIW15704:0.09144,(L_angustifolius_renamed_OIV93028:0.08545,(L_angustifolius_renamed_OIV93027:0.01807,(L_angustifolius_renamed_OIV94477:0.02039,L_angustifolius_renamed_OIW10631:0.0775)n33:0.01609)n32:0.01798)n31:0.040455)n30:0.004495,(L_japonicus_renamed_Lj0g3v0169239.1:0.1537,(L_japonicus_renamed_Lj0g3v0139989.1:0.05454,L_japonicus_renamed_Lj2g3v1455360.1:0.069831)n35:0.0069831)n34:0.0007759)n29:0.0224)n27:0.01444)n26:0.03655)n24:0.021888)n21:0.002432)n19:0.04625,((P_abies_renamed_MA_10426889g0010:0.02585,P_abies_renamed_MA_423536g0010:0.06459)n37:0.14994,P_abies_renamed_MA_140902g0010:0.154692)n36:0.017188)n18:0.03958)n7:0.05778)n6:0.03803)n4:0.02781)n1:0.00572,(((A_trichopoda_renamed_ERN16386:0.23741,((P_dactylifera_renamed_XP_026661101.1:0.00016,(P_dactylifera_renamed_XP_008792105.1:0,P_dactylifera_renamed_XP_008792106.1:0)n43:0.00014)n42:0.15638,(Z_mays_renamed_A0A1D6NVN3:0.08685,(Oryza_sativa_renamed_LOC_Os06g05100.4:0.12587,(Oryza_sativa_renamed_LOC_Os06g05100.2:0.00014,(Oryza_sativa_renamed_LOC_Os06g05100.1:0.00014,(Oryza_sativa_renamed_LOC_Os06g05100.5:0.0043,Oryza_sativa_renamed_LOC_Os06g05100.3:0.02359)n48:0.00014)n47:0.00015)n46:0.00448)n45:0.08533)n44:0.22224)n41:0.09311)n40:0.03919,((L_japonicus_renamed_Lj0g3v0292189.1:0.08442,(L_angustifolius_renamed_OIW15066:0.08779,(M_truncatula_renamed_MTR_3107740:0.0177,M_truncatula_renamed_MTR_3107740:0.00014)n52:0.10404)n51:0.02066)n50:0.11373,(A_thaliana_renamed_AT5G11380.1:0.31007,(B_vulgaris_renamed_KMT16845:0.00015,B_vulgaris_renamed_KMT16846:0.00192)n54:0.27498)n53:0.04982)n49:0.08214)n39:0.52313,((((((P_neesiana_scaffold-JHFI-2004196-Pellia_neesiana:0,P_neesiana_scaffold-JHFI-2004197-Pellia_neesiana:0)n60:0.04094,(P_pinnata_scaffold-UUHD-2150627-Porella_pinnata:0.0341,P_pinnata_scaffold-UUHD-2001424-Porella_pinnata:0.107316)n61:0.011924)n59:0.03521,(P_pinnata_scaffold-UUHD-2136772-Porella_pinnata:0.0708,P_neesiana_scaffold-JHFI-2110338-Pellia_neesiana:0.041292)n62:0.004588)n58:0.00772,(M_paleacea_Rhiz_final_MPA28227.1.p1:0.00988,M_polymorpha_renamed_Mapoly0015s0196.1:0.01267)n63:0.08188)n57:0.03059,((A_filiculoides_renamed_Azfi_s0021.g015690:0.17573,((T_lepidozioides_scaffold-SKQD-2011892-Takakia_lepidozioides:0.17321,P_abies_renamed_MA_97345g0010:0.10584)n67:0.02547,((A_thaliana_renamed_AT4G15560.1:0.05821,(A_thaliana_renamed_AT3G21500.3:0.00016,(A_thaliana_renamed_AT3G21500.1:0.00014,A_thaliana_renamed_AT3G21500.2:0.00014)n71:0.01095)n70:0.15619)n69:0.08301,((A_trichopoda_renamed_ERN16837:0.14002,((Oryza_sativa_renamed_LOC_Os05g33840.1:0.05053,Z_mays_renamed_A0A1D6M458:0.0462)n75:0.07035,(P_dactylifera_renamed_XP_008795130.2:0.04953,P_dactylifera_renamed_XP_008777286.1:0.06555)n76:0.0202)n74:0.02762)n73:0.02734,(B_vulgaris_renamed_KMS96169:0.10278,((L_japonicus_renamed_Lj4g3v2374920.1:0.04619,(L_angustifolius_renamed_OIW18457:0.0285,(M_truncatula_renamed_MTR_4118640:0.01128,(M_truncatula_renamed_MTR_4118640:0.00016,M_truncatula_renamed_MTR_4118640:0.00014)n82:0.00015)n81:0.08271)n80:0.01831)n79:0.04172,(L_japonicus_renamed_Lj6g3v1916060.1:0.07466,(L_angustifolius_renamed_OIV95808:0.07581,M_truncatula_renamed_MTR_2020590:0.14661)n84:0.01313)n83:0.01708)n78:0.01734)n77:0.02897)n72:0.02557)n68:0.07242)n66:0.02011)n65:0.01464,(((((P_patens_renamed_P31_11090V3.3:0,P_patens_renamed_P31_11090V3.2:0,P_patens_renamed_P31_11090V3.1:0)n89:0.04252,(P_patens_renamed_P32_27550V3.2:0,P_patens_renamed_P32_27550V3.1:0)n90:0.03116)n88:0.02159,((P_patens_renamed_P37_8920V3.1:0,P_patens_renamed_P37_8920V3.2:0)n92:0.06524,((P_patens_renamed_P311_14460V3.3:0,P_patens_renamed_P311_14460V3.2:0)n94:0.00014,(P_patens_renamed_P311_14460V3.4:0.00273,(P_patens_renamed_P311_14460V3.1:0,P_patens_renamed_P311_14460V3.5:0)n96:0.00014)n95:0.00015)n93:0.0538)n91:0.01949)n87:0.05516,(T_lepidozioides_scaffold-SKQD-2074829-Takakia_lepidozioides:0.08838,T_lepidozioides_scaffold-SKQD-2003862-Takakia_lepidozioides:0.084942)n97:0.009438)n86:0.05449,(M_flagellaris_scaffold-UCRN-2053023-Megaceros_tosanus:0.07002,A_agrestis_renamed_Aagr.utg000049l.720.1:0.07744)n98:0.02196)n85:0.028215)n64:0.003135)n56:0.03271,(S_moellendorffii_renamed_EFJ20211:0.00368,S_moellendorffii_renamed_EFJ14322:0.00014)n99:0.08145)n55:0.001143)n38:0.000127)n0;
```
