## Supplementary material for "Transcriptional responses to arbuscular mycorrhizal symbiosis development are conserved in the early divergent *Marchantia paleacea*": OG0000919_tree.txt

```
((S_muscicola_renamed_SM000021S06482:0.00023,(S_muscicola_renamed_SM000006S19323:0.09333,S_muscicola_renamed_SM000025S08458:0.09886)n2:0.04922)n1:0.45027,(((S_moellendorffii_renamed_EFJ22491:0.00453,S_moellendorffii_renamed_EFJ11715:0.00344)n5:0.40441,((((((P_neesiana_scaffold-JHFI-2001875-Pellia_neesiana:0.00014,(P_neesiana_scaffold-JHFI-2001874-Pellia_neesiana:0.00986,P_neesiana_scaffold-JHFI-2001876-Pellia_neesiana:0.00014)n12:0.00028)n11:0.00016,P_neesiana_scaffold-JHFI-2001877-Pellia_neesiana:0.00014)n10:0.09116,(M_polymorpha_renamed_Mapoly0046s0020.1:0.00014,(M_paleacea_Rhiz_final_MPA28579.1.p1:0.00014,((M_paleacea_Rhiz_final_MPA28580.1.p1:0.00016,M_paleacea_Rhiz_final_MPA28580.3.p1:0.00014)n16:0.00016,M_paleacea_Rhiz_final_MPA28580.2.p1:0.00014)n15:0.00015)n14:0.00778)n13:0.03947)n9:0.02701,P_pinnata_scaffold-UUHD-2019089-Porella_pinnata:0.04288)n8:0.17593,(T_lepidozioides_scaffold-SKQD-2080211-Takakia_lepidozioides:0.0336,((P_patens_renamed_P326_6440V3.2:0,P_patens_renamed_P326_6440V3.1:0)n19:0.14583,((P_patens_renamed_P33_30370V3.4:0,P_patens_renamed_P33_30370V3.2:0,P_patens_renamed_P33_30370V3.3:0,P_patens_renamed_P33_30370V3.1:0)n21:0.09473,(P_patens_renamed_P34_19240V3.2:0.01288,((P_patens_renamed_P34_19240V3.5:0,P_patens_renamed_P34_19240V3.7:0,P_patens_renamed_P34_19240V3.8:0,P_patens_renamed_P34_19240V3.3:0,P_patens_renamed_P34_19240V3.6:0,P_patens_renamed_P34_19240V3.4:0,P_patens_renamed_P34_19240V3.24:0)n24:0.00014,(((((P_patens_renamed_P34_19240V3.21:0,P_patens_renamed_P34_19240V3.9:0,P_patens_renamed_P34_19240V3.22:0,P_patens_renamed_P34_19240V3.10:0)n29:0.00014,((P_patens_renamed_P34_19240V3.18:0,P_patens_renamed_P34_19240V3.19:0,P_patens_renamed_P34_19240V3.13:0,P_patens_renamed_P34_19240V3.17:0,P_patens_renamed_P34_19240V3.20:0,P_patens_renamed_P34_19240V3.14:0,P_patens_renamed_P34_19240V3.16:0,P_patens_renamed_P34_19240V3.15:0)n31:0.00014,P_patens_renamed_P34_19240V3.1:0.01367)n30:0.00015)n28:0.00015,(P_patens_renamed_P34_19240V3.26:0,P_patens_renamed_P34_19240V3.25:0)n32:0.04252)n27:0.00014,P_patens_renamed_P34_19240V3.23:0.00014)n26:0.01643,(P_patens_renamed_P34_19240V3.11:0,P_patens_renamed_P34_19240V3.12:0)n33:0.00014)n25:0.00016)n23:0.00014)n22:0.07003)n20:0.01006)n18:0.13925)n17:0.04996)n7:0.10122,((((A_trichopoda_renamed_ERN19311:0.12402,P_abies_renamed_MA_10430779g0010:0.22191)n37:0.03947,(((L_angustifolius_renamed_OIW06622:0.08298,((L_japonicus_renamed_Lj5g3v2015060.1:0.00014,L_japonicus_renamed_Lj5g3v2015060.2:0.00014)n42:0.05398,(M_truncatula_renamed_MTR_1100797:0.00015,M_truncatula_renamed_MTR_1100797:0.00014)n43:0.04649)n41:0.01585)n40:0.01241,((M_truncatula_renamed_MTR_0020s0130:0.07629,(L_japonicus_renamed_Lj0g3v0236929.1:0,L_japonicus_renamed_Lj0g3v0236929.2:0)n46:0.04144)n45:0.03592,L_angustifolius_renamed_OIV98914:0.134523)n44:0.014947)n39:0.04009,(A_thaliana_renamed_AT5G07270.1:0.19815,B_vulgaris_renamed_KMS99026:0.10264)n47:0.0335)n38:0.06088)n36:0.01257,((Z_mays_renamed_B6SXU0:0.07855,(Oryza_sativa_renamed_LOC_Os10g37730.3:0.03868,(Oryza_sativa_renamed_LOC_Os10g37730.1:0.00014,Oryza_sativa_renamed_LOC_Os10g37730.2:0.00691)n51:0.00016)n50:0.04114)n49:0.22428,((P_dactylifera_renamed_XP_017700584.1:0.00014,P_dactylifera_renamed_XP_008803036.1:0.00014)n53:0.37644,(P_dactylifera_renamed_XP_008795410.1:0.04828,P_dactylifera_renamed_XP_008799539.1:0.04603)n54:0.034578)n52:0.003842)n48:0.05072)n35:0.13983,((A_filiculoides_renamed_Azfi_s0467.g072821:0.02044,A_filiculoides_renamed_Azfi_s2473.g111665:0.02017)n56:0.39444,(A_filiculoides_renamed_Azfi_s0022.g015919:0.30409,(A_trichopoda_renamed_ERN07164:0.13564,(((A_thaliana_renamed_AT5G57740.1:0.2833,((L_angustifolius_renamed_OIW18652:0.03429,L_angustifolius_renamed_OIW19457:0.04054)n63:0.0423,(L_japonicus_renamed_Lj4g3v2023790.1:0.03661,(M_truncatula_renamed_MTR_5019105:0.9835,(M_truncatula_renamed_MTR_4129470:0.00014,M_truncatula_renamed_MTR_4129470:0.00016)n66:0.057519)n65:0.006391)n64:0.01547)n62:0.10172)n61:0.0277,B_vulgaris_renamed_KMT03543:0.16907)n60:0.05482,((((Oryza_sativa_renamed_LOC_Os02g54860.1:0,Oryza_sativa_renamed_LOC_Os02g54860.2:0)n70:0.04995,Z_mays_renamed_A0A1D6QCH9:0.07873)n69:0.19399,((P_dactylifera_renamed_XP_026661748.1:0.00014,(P_dactylifera_renamed_XP_008794404.1:0.00014,P_dactylifera_renamed_XP_008794403.1:0.00014)n73:0.00015)n72:0.05603,(P_dactylifera_renamed_XP_008779775.1:0.00014,P_dactylifera_renamed_XP_008779779.1:0.00014)n74:0.0376)n71:0.02646)n68:0.02918,((P_dactylifera_renamed_XP_008789715.1:0.00015,(P_dactylifera_renamed_XP_026660461.1:0,P_dactylifera_renamed_XP_026660462.1:0)n77:0.00014)n76:0.17206,((Oryza_sativa_renamed_LOC_Os08g15840.1:0,Oryza_sativa_renamed_LOC_Os08g15840.4:0,Oryza_sativa_renamed_LOC_Os08g15840.2:0,Oryza_sativa_renamed_LOC_Os08g15840.5:0)n79:0.10424,Z_mays_renamed_A0A1D6Q098:0.05732)n78:0.34689)n75:0.05457)n67:0.06039)n59:0.09176)n58:0.17249)n57:0.053379)n55:0.0053379)n34:0.0005931)n6:0.10432)n4:0.12509,(((Oryza_sativa_renamed_LOC_Os06g03800.2:0.04504,Oryza_sativa_renamed_LOC_Os06g03800.1:0.00587)n82:0.21199,(Z_mays_renamed_A0A1D6LKB5:0.13629,Z_mays_renamed_A0A1D6NWC1:0.06114)n83:0.11581)n81:0.38381,S_moellendorffii_renamed_EFJ07940:1.31858)n80:0.146509)n3:0.45027)n0;
```
