## Supplementary material for "Transcriptional responses to arbuscular mycorrhizal symbiosis development are conserved in the early divergent *Marchantia paleacea*": OG0000920_tree.txt

```
((C_braunii_renamed_GBG66234:0.48357,((((S_moellendorffii_renamed_EFJ14793:0.00016,S_moellendorffii_renamed_EFJ26538:0.01048)n5:0.62056,((A_trichopoda_renamed_ERN13083:0.12609,(((P_dactylifera_renamed_XP_008808553.1:0.00014,P_dactylifera_renamed_XP_008808554.1:0.00015)n10:0.06159,(P_dactylifera_renamed_XP_008801222.1:0.00065,((P_dactylifera_renamed_XP_008801224.1:0,P_dactylifera_renamed_XP_008801225.1:0)n13:0.00014,(P_dactylifera_renamed_XP_026663601.1:0.03699,(P_dactylifera_renamed_XP_026663600.1:0.00014,P_dactylifera_renamed_XP_026663602.1:0.00016)n15:0.00015)n14:0.00023)n12:0.08567)n11:0.03824)n9:0.0789,(((Oryza_sativa_renamed_LOC_Os08g44370.1:0.05714,(Z_mays_renamed_A0A1D6KMQ7:0.02662,Z_mays_renamed_B4FZ19:0.05225)n19:0.05871)n18:0.06448,(Z_mays_renamed_A0A1D6ELW4:0.17864,(Oryza_sativa_renamed_LOC_Os09g39440.1:0.00014,Oryza_sativa_renamed_LOC_Os09g39440.2:0.00253)n21:0.11638)n20:0.11196)n17:0.08517,(A_thaliana_renamed_AT2G36310.1:0.17977,(B_vulgaris_renamed_KMT06820:0.16308,(L_japonicus_renamed_Lj1g3v4714110.1:0.05052,((L_angustifolius_renamed_OIW21028:0.06487,L_angustifolius_renamed_OIW05107:0.05997)n26:0.05779,(M_truncatula_renamed_MTR_7104270:0.00016,M_truncatula_renamed_MTR_7104270:0.00014)n27:0.07771)n25:0.02302)n24:0.05925)n23:0.03463)n22:0.05402)n16:0.03736)n8:0.09927)n7:0.12755,P_abies_renamed_MA_10432623g0010:0.27275)n6:0.06208)n4:0.02367,(A_filiculoides_renamed_Azfi_s0032.g024696:0.33196,((M_flagellaris_scaffold-UCRN-2051784-Megaceros_tosanus:0.25021,(A_agrestis_renamed_Aagr.utg000109l.107.5:0.12662,(((A_agrestis_renamed_Aagr.utg000109l.107.8:0,A_agrestis_renamed_Aagr.utg000109l.107.6:0,A_agrestis_renamed_Aagr.utg000109l.107.1:0)n34:0.00275,(A_agrestis_renamed_Aagr.utg000109l.107.10:0,A_agrestis_renamed_Aagr.utg000109l.107.7:0)n35:0.00014)n33:0.00255,((A_agrestis_renamed_Aagr.utg000109l.107.4:0,A_agrestis_renamed_Aagr.utg000109l.107.3:0,A_agrestis_renamed_Aagr.utg000109l.107.2:0)n37:0.00014,A_agrestis_renamed_Aagr.utg000109l.107.9:0.00014)n36:0.01278)n32:0.01199)n31:0.11607)n30:0.17067,((T_lepidozioides_scaffold-SKQD-2078079-Takakia_lepidozioides:0.17339,((((P_patens_renamed_P33_9470V3.1:0,P_patens_renamed_P33_9470V3.2:0,P_patens_renamed_P33_9470V3.3:0)n43:0.00014,P_patens_renamed_P33_9470V3.4:0.00014)n42:0.00394,(P_patens_renamed_P33_9470V3.6:0.00014,P_patens_renamed_P33_9470V3.5:0.00014)n44:0.03536)n41:0.10492,((P_patens_renamed_P313_11650V3.3:0.00014,(P_patens_renamed_P313_11650V3.15:0.00014,(P_patens_renamed_P313_11650V3.1:0.00016,P_patens_renamed_P313_11650V3.12:0.00014)n48:0.04865)n47:0.00016)n46:0.00015,(P_patens_renamed_P313_11650V3.9:0.00014,(P_patens_renamed_P313_11650V3.11:0.00014,((P_patens_renamed_P313_11650V3.2:0.00014,((((P_patens_renamed_P313_11650V3.6:0.00014,(P_patens_renamed_P313_11650V3.17:0.00014,(P_patens_renamed_P313_11650V3.4:0.00014,P_patens_renamed_P313_11650V3.18:0.00014)n58:0.01342)n57:0.01114)n56:0.01183,P_patens_renamed_P313_11650V3.5:0.00014)n55:0.00014,P_patens_renamed_P313_11650V3.14:0.00014)n54:0.01113,(P_patens_renamed_P313_11650V3.7:0,P_patens_renamed_P313_11650V3.8:0)n59:0.01696)n53:0.00037)n52:0.00015,P_patens_renamed_P313_11650V3.10:0.00014)n51:0.00984)n50:0.00015)n49:0.00014)n45:0.1572)n40:0.14056)n39:0.07039,((M_polymorpha_renamed_Mapoly0063s0082.1:0.03947,(M_paleacea_Rhiz_final_MPA15028.1.p1:0.00014,M_paleacea_Rhiz_final_MPA15028.2.p1:0.00797)n62:0.02673)n61:0.20968,(P_neesiana_scaffold-JHFI-2001390-Pellia_neesiana:0.23314,P_pinnata_scaffold-UUHD-2148145-Porella_pinnata:0.16587)n63:0.06138)n60:0.0694)n38:0.03151)n29:0.03312)n28:0.06538)n3:0.08979,(((M_flagellaris_scaffold-UCRN-2051816-Megaceros_tosanus:0.08742,((A_agrestis_renamed_Aagr.utg000050l.364.6:0.00014,(A_agrestis_renamed_Aagr.utg000050l.364.5:0.00015,(A_agrestis_renamed_Aagr.utg000050l.364.3:0.00014,A_agrestis_renamed_Aagr.utg000050l.364.2:0.00016)n70:0.00741)n69:0.00015)n68:0.00016,(A_agrestis_renamed_Aagr.utg000050l.364.4:0.03997,A_agrestis_renamed_Aagr.utg000050l.364.1:0.03703)n71:0.00014)n67:0.08684)n66:0.165,((S_moellendorffii_renamed_EFJ24330:0.00073,S_moellendorffii_renamed_EFJ35597:0.00747)n73:0.25393,(((M_paleacea_Rhiz_final_MPA7208.1.p1:0.01918,M_polymorpha_renamed_Mapoly0013s0094.1:0.04632)n76:0.17736,(P_neesiana_scaffold-JHFI-2110018-Pellia_neesiana:0.13468,P_pinnata_scaffold-UUHD-2001291-Porella_pinnata:0.19649)n77:0.07412)n75:0.07712,(T_lepidozioides_scaffold-SKQD-2077931-Takakia_lepidozioides:0.11339,((P_patens_renamed_P326_14640V3.2:0,P_patens_renamed_P326_14640V3.1:0)n80:0.00014,P_patens_renamed_P326_14640V3.3:0.14294)n79:0.23947)n78:0.05976)n74:0.01366)n72:0.02388)n65:0.06102,(A_filiculoides_renamed_Azfi_s0060.g034852:0.29434,(P_abies_renamed_MA_26307g0010:0.21232,(A_trichopoda_renamed_ERN20190:0.14225,(((Oryza_sativa_renamed_LOC_Os03g31170.1:0.00014,(Oryza_sativa_renamed_LOC_Os03g31170.3:0.02584,Oryza_sativa_renamed_LOC_Os03g31170.2:0.00373)n87:0.02387)n86:0.04919,(Z_mays_renamed_A0A1D6FCA6:0.00811,(Z_mays_renamed_A0A1D6MWS5:0.16301,Z_mays_renamed_A0A1D6MPD9:0.02836)n89:0.02061)n88:0.06329)n85:0.14041,((L_angustifolius_renamed_OIW17362:0.05233,(M_truncatula_renamed_MTR_1039400:0.08872,(M_truncatula_renamed_MTR_1039410:0.00014,M_truncatula_renamed_MTR_1039410:0.00015)n93:0.03448)n92:0.04598)n91:0.07035,(B_vulgaris_renamed_KMT07018:0.09436,(A_thaliana_renamed_AT1G05620.1:0.00014,A_thaliana_renamed_AT1G05620.2:0.00014)n95:0.18277)n94:0.02357)n90:0.0662)n84:0.05702)n83:0.07555)n82:0.07793)n81:0.08688)n64:0.079425)n2:0.008825)n1:0.09081,(S_muscicola_renamed_SM000083S22753:0.04388,(S_muscicola_renamed_SM000164S02254:0.02608,S_muscicola_renamed_SM000268S09736:0.05395)n97:0.00959)n96:0.41338)n0;
```
