## Supplementary material for "Transcriptional responses to arbuscular mycorrhizal symbiosis development are conserved in the early divergent *Marchantia paleacea*": OG0000921_tree.txt

```
((C_braunii_renamed_GBG91332:0.54508,(S_muscicola_renamed_SM000160S02532:0.00941,(S_muscicola_renamed_SM000053S17435:0.00015,S_muscicola_renamed_SM000091S24630:0.0083)n3:0.00423)n2:0.44237)n1:0.11615,(((M_paleacea_Rhiz_final_MPA16151.1.p1:0.02558,M_polymorpha_renamed_Mapoly0002s0232.1:0.06706)n6:0.24308,(P_neesiana_scaffold-JHFI-2015800-Pellia_neesiana:0.15582,(P_pinnata_scaffold-UUHD-2000581-Porella_pinnata:0.03353,(P_pinnata_scaffold-UUHD-2000582-Porella_pinnata:0.00014,P_pinnata_scaffold-UUHD-2000583-Porella_pinnata:0.00873)n9:0.08952)n8:0.09744)n7:0.14455)n5:0.17735,((S_moellendorffii_renamed_EFJ10325:0.00768,S_moellendorffii_renamed_EFJ19568:0.00016)n11:0.43372,((((((P_patens_renamed_P35_4390V3.5:0,P_patens_renamed_P35_4390V3.4:0,P_patens_renamed_P35_4390V3.8:0,P_patens_renamed_P35_4390V3.6:0,P_patens_renamed_P35_4390V3.2:0,P_patens_renamed_P35_4390V3.7:0,P_patens_renamed_P35_4390V3.26:0,P_patens_renamed_P35_4390V3.1:0,P_patens_renamed_P35_4390V3.3:0)n17:0.00016,(P_patens_renamed_P35_4390V3.13:0,P_patens_renamed_P35_4390V3.11:0,P_patens_renamed_P35_4390V3.12:0,P_patens_renamed_P35_4390V3.15:0,P_patens_renamed_P35_4390V3.14:0,P_patens_renamed_P35_4390V3.9:0,P_patens_renamed_P35_4390V3.16:0,P_patens_renamed_P35_4390V3.10:0)n18:0.00014)n16:0.00239,((P_patens_renamed_P35_4390V3.17:0,P_patens_renamed_P35_4390V3.20:0,P_patens_renamed_P35_4390V3.22:0,P_patens_renamed_P35_4390V3.21:0,P_patens_renamed_P35_4390V3.19:0,P_patens_renamed_P35_4390V3.18:0)n20:0.00014,(P_patens_renamed_P35_4390V3.25:0,P_patens_renamed_P35_4390V3.23:0,P_patens_renamed_P35_4390V3.24:0)n21:0.00014)n19:0.00013)n15:0.37913,(T_lepidozioides_scaffold-SKQD-2009211-Takakia_lepidozioides:0.13961,T_lepidozioides_scaffold-SKQD-2079427-Takakia_lepidozioides:0.156357)n22:0.017373)n14:0.1099,(T_lepidozioides_scaffold-SKQD-2075150-Takakia_lepidozioides:0.14766,((P_patens_renamed_P320_9730V3.2:0,P_patens_renamed_P320_9730V3.1:0)n25:0.08699,(P_patens_renamed_P323_6810V3.5:0,P_patens_renamed_P323_6810V3.1:0,P_patens_renamed_P323_6810V3.2:0,P_patens_renamed_P323_6810V3.6:0,P_patens_renamed_P323_6810V3.4:0,P_patens_renamed_P323_6810V3.3:0)n26:0.11748)n24:0.191934)n23:0.021326)n13:0.15524,(((A_filiculoides_renamed_Azfi_s0084.g039086:0.17062,A_filiculoides_renamed_Azfi_s0303.g063767:0.26667)n29:0.19568,(P_abies_renamed_MA_10435749g0010:0.24473,P_abies_renamed_MA_110244g0010:0.847368)n30:0.094152)n28:0.02073,(A_trichopoda_renamed_ERN05402:0.198,(B_vulgaris_renamed_KMT17623:0.26134,(((L_angustifolius_renamed_OIW03328:0.17074,((L_japonicus_renamed_Lj1g3v3948060.1:0,L_japonicus_renamed_Lj1g3v3948070.1:0)n37:0.16295,((M_truncatula_renamed_MTR_7085200:0.00014,M_truncatula_renamed_MTR_7085200:0.00014)n39:0.182,((M_truncatula_renamed_MTR_7085120:0.07272,(M_truncatula_renamed_MTR_4036220:0.04253,(M_truncatula_renamed_MTR_7085150:0.00842,M_truncatula_renamed_MTR_7085150:0.00014)n43:0.05161)n42:0.05619)n41:0.07812,(M_truncatula_renamed_MTR_7085180:0.02955,M_truncatula_renamed_MTR_7085160:0.47854)n44:0.1336)n40:0.058113)n38:0.006457)n36:0.02663)n35:0.30734,((P_dactylifera_renamed_XP_026661219.1:0.00014,(P_dactylifera_renamed_XP_026661220.1:0,P_dactylifera_renamed_XP_008792533.1:0)n47:0.00014)n46:0.23252,((Z_mays_renamed_A0A1D6F5G3:0.19486,(Oryza_sativa_renamed_LOC_Os11g25260.1:0.00592,Oryza_sativa_renamed_LOC_Os11g25330.1:0.00261)n50:0.21334)n49:0.0327,((Oryza_sativa_renamed_LOC_Os12g02980.1:0.11309,(Oryza_sativa_renamed_LOC_Os11g03270.1:0.1153,(Oryza_sativa_renamed_LOC_Os12g03030.1:0.33089,Oryza_sativa_renamed_LOC_Os11g03290.1:0.02088)n54:0.04322)n53:0.08107)n52:0.10681,((Z_mays_renamed_A0A1D6IRH6:0.27101,Z_mays_renamed_K7U2Z2:0.20089)n56:0.04128,Z_mays_renamed_A0A1D6PRL0:0.197811)n55:0.021979)n51:0.02131)n48:0.28528)n45:0.2025)n34:0.10617,(((P_dactylifera_renamed_XP_008782749.1:0.06184,P_dactylifera_renamed_XP_008793372.1:0.04167)n59:0.08317,((Oryza_sativa_renamed_LOC_Os03g21120.1:0.06459,Z_mays_renamed_A0A1D6K1Q0:0.0867)n61:0.05883,((Oryza_sativa_renamed_LOC_Os07g48430.1:0.00014,(Oryza_sativa_renamed_LOC_Os07g48430.4:0.00015,(Oryza_sativa_renamed_LOC_Os07g48430.2:0.04216,Oryza_sativa_renamed_LOC_Os07g48430.3:0.01106)n65:0.00014)n64:0.00776)n63:0.06397,(Z_mays_renamed_A0A1D6F4J8:0.01361,(Z_mays_renamed_A0A1D6IMK8:0.00014,(Z_mays_renamed_A0A1D6H855:0.0334,Z_mays_renamed_A0A1D6Q307:0.13357)n68:0.00016)n67:0.02367)n66:0.08286)n62:0.09643)n60:0.11753)n58:0.0937,((((L_angustifolius_renamed_OIW12136:0.06611,(L_angustifolius_renamed_OIW18946:0.06024,L_angustifolius_renamed_OIW03336:0.00971)n73:0.01076)n72:0.03081,(M_truncatula_renamed_MTR_7085090:0.06333,(L_japonicus_renamed_Lj0g3v0159839.1:0.00015,(L_japonicus_renamed_Lj1g3v3945990.1:0.00014,L_japonicus_renamed_Lj1g3v3945990.2:0.00015)n76:0.00657)n75:0.04175)n74:0.02372)n71:0.03328,(L_angustifolius_renamed_OIW06477:0.09854,M_truncatula_renamed_MTR_6033000:0.15492)n77:0.03018)n70:0.09897,(A_thaliana_renamed_AT3G04080.1:0.08104,A_thaliana_renamed_AT5G18280.1:0.05395)n78:0.20456)n69:0.03141)n57:0.00349)n33:0.052821)n32:0.005869)n31:0.07636)n27:0.07003)n12:0.0318)n10:0.05592)n4:0.11615)n0;
```
