## Supplementary material for "Transcriptional responses to arbuscular mycorrhizal symbiosis development are conserved in the early divergent *Marchantia paleacea*": OG0000922_tree.txt

```
((M_flagellaris_scaffold-UCRN-2050802-Megaceros_tosanus:0.40491,(A_agrestis_renamed_Aagr.utg000049l.396.1:0.8583,((A_agrestis_renamed_Aagr.utg000083l.344.1:0.11348,A_agrestis_renamed_Aagr.utg000083l.331.1:0.20022)n4:0.30526,(A_agrestis_renamed_Aagr.utg000009l.421.1:0.28389,A_agrestis_renamed_Aagr.utg000049l.395.1:0.54024)n5:0.17901)n3:0.129024)n2:0.014336)n1:0.2063,(((S_moellendorffii_renamed_EFJ09374:0.72758,((S_moellendorffii_renamed_EFJ33532:0.01158,S_moellendorffii_renamed_EFJ36883:0.00014)n10:0.06803,(S_moellendorffii_renamed_EFJ33531:0.01594,S_moellendorffii_renamed_EFJ36882:0.02436)n11:0.07694)n9:0.48349)n8:0.39243,(T_lepidozioides_scaffold-SKQD-2009793-Takakia_lepidozioides:0.16773,(((P_patens_renamed_P317_22100V3.2:0,P_patens_renamed_P317_22100V3.1:0)n15:0.8397,((P_patens_renamed_P37_25770V3.2:0,P_patens_renamed_P37_25770V3.1:0)n17:0.07212,(P_patens_renamed_P31_9050V3.1:0,P_patens_renamed_P31_9050V3.2:0)n18:0.3202)n16:0.47736)n14:0.0322,((P_patens_renamed_P33_3850V3.2:0,P_patens_renamed_P33_3850V3.1:0)n20:0.00016,((P_patens_renamed_P34_29870V3.2:0.00279,P_patens_renamed_P34_29870V3.1:0.0192)n22:0.76813,(P_patens_renamed_P313_8100V3.3:0,P_patens_renamed_P313_8100V3.2:0,P_patens_renamed_P313_8100V3.1:0)n23:0.08979)n21:0.10308)n19:0.128322)n13:0.014258)n12:0.41578)n7:0.07112,(((M_paleacea_Rhiz_final_MPA24846.1.p1:0,M_paleacea_Rhiz_final_MPA24846.2.p1:0)n26:1.1227,M_polymorpha_renamed_Mapoly0006s0042.1:0.4742)n25:0.42332,(((((P_neesiana_scaffold-JHFI-2110989-Pellia_neesiana:0.25171,(((M_paleacea_Rhiz_final_MPA22968.1.p1:0,M_paleacea_Rhiz_final_MPA22968.2.p1:0)n34:0.12517,M_polymorpha_renamed_Mapoly0021s0121.1:0.1768)n33:0.86814,P_pinnata_scaffold-UUHD-2146610-Porella_pinnata:0.96122)n32:0.189288)n31:0.021032,((P_neesiana_scaffold-JHFI-2110336-Pellia_neesiana:0.15853,(P_pinnata_scaffold-UUHD-2003752-Porella_pinnata:0.17199,P_pinnata_scaffold-UUHD-2013657-Porella_pinnata:0.19849)n37:0.20014)n36:0.09056,((M_paleacea_Rhiz_final_MPA14345.1.p1:0,M_paleacea_Rhiz_final_MPA14345.2.p1:0)n39:0.03938,M_polymorpha_renamed_Mapoly0029s0035.1:0.05107)n38:0.306621)n35:0.034069)n30:0.16928,(((P_patens_renamed_P34_24970V3.2:0,P_patens_renamed_P34_24970V3.1:0)n42:0.54624,(P_patens_renamed_P310_23690V3.3:0.00014,(P_patens_renamed_P310_23690V3.1:0,P_patens_renamed_P310_23690V3.2:0)n44:0.00015)n43:0.43584)n41:0.29733,(T_lepidozioides_scaffold-SKQD-2075068-Takakia_lepidozioides:0.17817,T_lepidozioides_scaffold-SKQD-2075301-Takakia_lepidozioides:0.285795)n45:0.031755)n40:0.18857)n29:0.11637,((Z_mays_renamed_A0A1D6HQJ5:0.46909,((L_japonicus_renamed_Lj1g3v4139430.1:0.0692,M_truncatula_renamed_MTR_5081780:0.06862)n49:0.15297,(A_trichopoda_renamed_ERN09682:0.24462,P_dactylifera_renamed_XP_026659273.1:0.56807)n50:0.06931)n48:0.05858)n47:0.36546,((S_moellendorffii_renamed_EFJ22153:0.00014,S_moellendorffii_renamed_EFJ25797:0.00984)n52:0.89657,(S_moellendorffii_renamed_EFJ14943:0.00593,S_moellendorffii_renamed_EFJ38279:0.00014)n53:0.542277)n51:0.060253)n46:0.09269)n28:0.06076,((((T_lepidozioides_scaffold-SKQD-2069520-Takakia_lepidozioides:0.25278,(M_paleacea_Rhiz_final_MPA19153.1.p1:0.0304,M_polymorpha_renamed_Mapoly0006s0151.1:0.00402)n58:0.33033)n57:0.09727,(((S_moellendorffii_renamed_EFJ08620:0,S_moellendorffii_renamed_EFJ19788:0)n61:0.61555,(S_moellendorffii_renamed_EFJ28656:0.00142,S_moellendorffii_renamed_EFJ20593:0.00433)n62:0.952155)n60:0.105795,(S_moellendorffii_renamed_EFJ19499:0.01588,S_moellendorffii_renamed_EFJ21004:0.04162)n63:0.397953)n59:0.044217)n56:0.43758,(((((P_dactylifera_renamed_XP_008795127.2:0.17803,P_dactylifera_renamed_XP_008794116.1:0.08616)n68:0.18052,((Z_mays_renamed_B4FV72:0.14748,(Oryza_sativa_renamed_LOC_Os05g11210.1:0.14903,(Oryza_sativa_renamed_LOC_Os01g10210.1:0.05014,Oryza_sativa_renamed_LOC_Os12g34470.1:1.22867)n72:0.115749)n71:0.012861)n70:0.10975,(Z_mays_renamed_K7V2R4:0.2597,(Oryza_sativa_renamed_LOC_Os01g10230.1:0.28032,Oryza_sativa_renamed_LOC_Os05g11250.1:0.190161)n74:0.021129)n73:0.06653)n69:0.12272)n67:0.14673,(P_dactylifera_renamed_XP_008804606.1:0.26699,(Oryza_sativa_renamed_LOC_Os01g52570.1:0.07773,Z_mays_renamed_A0A1D6NDI1:0.25811)n76:0.20302)n75:0.26302)n66:0.1974,(((B_vulgaris_renamed_KMT18071:0.54043,(A_thaliana_renamed_AT4G32870.1:0.49323,(M_truncatula_renamed_MTR_3109880:0.19291,((L_angustifolius_renamed_OIV96643:0.14872,L_angustifolius_renamed_OIV96160:0.1071)n83:0.17381,(L_japonicus_renamed_Lj5g3v1808070.1:0.37675,(L_japonicus_renamed_Lj1g3v2093170.1:0.28915,(L_japonicus_renamed_Lj0g3v0172429.1:0.08638,L_japonicus_renamed_Lj0g3v0148429.1:0.00014)n86:0.10221)n85:0.01993)n84:0.023)n82:0.06795)n81:0.1626)n80:0.02099)n79:0.12414,((B_vulgaris_renamed_KMT03169:0.27215,((L_angustifolius_renamed_OIW18601:0.14303,M_truncatula_renamed_MTR_1046660:0.2838)n90:0.15152,(L_angustifolius_renamed_OIW08923:0.128,(L_japonicus_renamed_Lj6g3v2155500.1:0.1225,(M_truncatula_renamed_MTR_6088445:0.04176,M_truncatula_renamed_MTR_6088475:0.10794)n93:0.08027)n92:0.0732)n91:0.173529)n89:0.019281)n88:0.2744,(A_thaliana_renamed_AT2G25770.1:0,A_thaliana_renamed_AT2G25770.2:0)n94:0.38894)n87:0.05495)n78:0.06712,A_trichopoda_renamed_ERN15120:0.86388)n77:0.07095)n65:0.29323,((A_filiculoides_renamed_Azfi_s0111.g045677:0.68826,(P_abies_renamed_MA_10429960g0010:0.01817,P_abies_renamed_MA_37077g0020:0.08033)n97:0.49854)n96:0.10364,(P_abies_renamed_MA_132717g0020:0.65722,A_filiculoides_renamed_Azfi_s0590.g078725:0.796122)n98:0.088458)n95:0.052893)n64:0.005877)n55:0.02664,(P_neesiana_scaffold-JHFI-2017477-Pellia_neesiana:0.49307,P_pinnata_scaffold-UUHD-2144835-Porella_pinnata:0.44176)n99:0.413685)n54:0.045965)n27:0.132804)n24:0.014756)n6:0.17053)n0;
```
