## Supplementary material for "Transcriptional responses to arbuscular mycorrhizal symbiosis development are conserved in the early divergent *Marchantia paleacea*": OG0000923_tree.txt

```
((((P_abies_renamed_MA_955888g0010:0.31251,C_braunii_renamed_GBG70526:0.26464)n3:0.05749,(P_pinnata_scaffold-UUHD-2130171-Porella_pinnata:0.42226,(((A_filiculoides_renamed_Azfi_s0117.g046527:0.34729,(A_trichopoda_renamed_ERN12416:0.10274,(((B_vulgaris_renamed_KMT13978:0.18497,(A_thaliana_renamed_AT5G18940.1:0.00014,A_thaliana_renamed_AT5G18940.2:0.00014)n12:0.11796)n11:0.03513,((M_truncatula_renamed_MTR_0003s0650:0.25852,(M_truncatula_renamed_MTR_2021040:0.00331,(M_truncatula_renamed_MTR_2021040:0.04178,M_truncatula_renamed_MTR_2021040:0.00198)n16:0.04607)n15:0.03423)n14:0.01199,((L_japonicus_renamed_Lj0g3v0344299.1:0.01512,(L_japonicus_renamed_Lj1g3v0579450.1:0.00014,L_japonicus_renamed_Lj6g3v1898130.1:0.00014)n19:0.06737)n18:0.05924,(L_angustifolius_renamed_OIV95877:0.02906,L_angustifolius_renamed_OIV91957:0.03259)n20:0.0437)n17:0.01088)n13:0.08446)n10:0.10862,(((Oryza_sativa_renamed_LOC_Os07g45280.1:0.04141,Z_mays_renamed_A0A1D6F2I6:0.06141)n23:0.04039,((Oryza_sativa_renamed_LOC_Os03g24520.1:0.00014,Oryza_sativa_renamed_LOC_Os03g24520.2:0.00014)n25:0.04519,Z_mays_renamed_A0A1D6K3T6:0.24308)n24:0.0859)n22:0.07586,(P_dactylifera_renamed_XP_008775724.1:0.10447,(P_dactylifera_renamed_XP_026657366.1:0.00014,P_dactylifera_renamed_XP_026657365.1:0.02294)n27:0.067959)n26:0.007551)n21:0.06491)n9:0.07367)n8:0.15167)n7:0.04692,(((T_lepidozioides_scaffold-SKQD-2009308-Takakia_lepidozioides:0,T_lepidozioides_scaffold-SKQD-2009310-Takakia_lepidozioides:0)n30:0.08525,(((P_patens_renamed_P322_3260V3.3:0,P_patens_renamed_P322_3260V3.2:0,P_patens_renamed_P322_3260V3.1:0)n33:0.00016,(P_patens_renamed_P322_3260V3.5:0,P_patens_renamed_P322_3260V3.4:0,P_patens_renamed_P322_3260V3.6:0)n34:0.00014)n32:0.02957,(P_patens_renamed_P319_5700V3.2:0.00014,P_patens_renamed_P319_5700V3.1:0.00014)n35:0.02897)n31:0.18385)n29:0.09485,(A_agrestis_renamed_Aagr.utg000018l.195.1:0.15591,((M_polymorpha_renamed_Mapoly0074s0073.1:0.01573,(M_paleacea_Rhiz_final_MPA18985.2.p1:0.00015,M_paleacea_Rhiz_final_MPA18985.1.p1:0.00014)n39:0.00793)n38:0.03129,(P_pinnata_scaffold-UUHD-2012116-Porella_pinnata:0.033,(P_neesiana_scaffold-JHFI-2110371-Pellia_neesiana:0.06324,P_neesiana_scaffold-JHFI-2109625-Pellia_neesiana:0.050004)n41:0.005556)n40:0.02981)n37:0.04633)n36:0.02209)n28:0.0224)n6:0.0422,(S_moellendorffii_renamed_EFJ32642:0.00014,S_moellendorffii_renamed_EFJ20785:0.00266)n42:0.20802)n5:0.132444)n4:0.014716)n2:0.07203,(S_muscicola_renamed_SM000004S14952:0.00809,S_muscicola_renamed_SM000007S20872:0.01751)n43:0.44032)n1:0.07219,(M_paleacea_Rhiz_final_MPA3802.1.p1:0.54252,((C_braunii_renamed_GBG59626:0.49778,C_braunii_renamed_GBG71738:0.51217)n46:0.21872,((S_muscicola_renamed_SM000004S14961:0.0068,S_muscicola_renamed_SM000007S20856:0.02214)n48:0.38696,((S_moellendorffii_renamed_EFJ35844:0.0024,S_moellendorffii_renamed_EFJ36360:0.00015)n50:0.2054,((((M_polymorpha_renamed_Mapoly0046s0074.1:0.01521,(M_paleacea_Rhiz_final_MPA14858.2.p1:0.00014,M_paleacea_Rhiz_final_MPA14858.1.p1:0.02245)n55:0.00934)n54:0.19352,(P_neesiana_scaffold-JHFI-2112812-Pellia_neesiana:0.07604,P_pinnata_scaffold-UUHD-2012132-Porella_pinnata:0.09952)n56:0.08759)n53:0.03171,((((P_patens_renamed_P32_380V3.3:0,P_patens_renamed_P32_380V3.1:0,P_patens_renamed_P32_380V3.2:0)n60:0.01917,(P_patens_renamed_P317_23520V3.2:0,P_patens_renamed_P317_23520V3.1:0)n61:0.0679)n59:0.09273,(T_lepidozioides_scaffold-SKQD-2011693-Takakia_lepidozioides:0.11905,T_lepidozioides_scaffold-SKQD-2078402-Takakia_lepidozioides:0.09249)n62:0.01632)n58:0.04209,((A_agrestis_renamed_Aagr.utg000017l.103.1:0.04347,((A_agrestis_renamed_Aagr.utg000010l.509.5:0.01809,A_agrestis_renamed_Aagr.utg000010l.509.2:0.10734)n66:0.04331,(A_agrestis_renamed_Aagr.utg000010l.509.1:0.00014,(A_agrestis_renamed_Aagr.utg000010l.509.4:0.0032,A_agrestis_renamed_Aagr.utg000010l.509.3:0.00401)n68:0.00062)n67:0.00287)n65:0.00975)n64:0.05752,(M_flagellaris_scaffold-UCRN-2001077-Megaceros_tosanus:0.00015,M_flagellaris_scaffold-UCRN-2001078-Megaceros_tosanus:0.00014)n69:0.07256)n63:0.12239)n57:0.02963)n52:0.02356,((A_trichopoda_renamed_ERN18287:0.06602,(M_truncatula_renamed_MTR_4027470:0.64132,(((B_vulgaris_renamed_KMT04189:0.09614,(A_thaliana_renamed_AT2G03410.1:0.37964,(A_thaliana_renamed_AT5G47540.1:0.02217,A_thaliana_renamed_AT4G17270.1:0.09648)n77:0.03403)n76:0.03642)n75:0.01259,(((L_japonicus_renamed_Lj4g3v0119980.1:0.11493,(M_truncatula_renamed_MTR_4028580:0.14888,(M_truncatula_renamed_MTR_4133600:0.00015,M_truncatula_renamed_MTR_4133600:0.00014)n82:0.00012)n81:0.0794)n80:0.02606,(L_angustifolius_renamed_OIW19780:0.00014,L_angustifolius_renamed_OIV89286:0.00015)n83:0.11702)n79:0.02475,((L_angustifolius_renamed_OIV96067:0.02482,L_angustifolius_renamed_OIV91845:0.02646)n85:0.0246,(L_japonicus_renamed_Lj6g3v1753260.1:0.05554,M_truncatula_renamed_MTR_2026050:0.04398)n86:0.00503)n84:0.0348)n78:0.024)n74:0.07324,(((B_vulgaris_renamed_KMT12889:0.00015,B_vulgaris_renamed_KMT12890:0.00014)n89:0.28697,(((Oryza_sativa_renamed_LOC_Os07g39630.1:0.02428,(Z_mays_renamed_A0A1D6EZR5:0.01628,Z_mays_renamed_C0P797:0.00167)n93:0.03606)n92:0.05935,(Oryza_sativa_renamed_LOC_Os03g07600.1:0.12732,Z_mays_renamed_A0A1D6JQ64:0.23349)n94:0.22912)n91:0.03177,(P_dactylifera_renamed_XP_008811324.1:0.01581,(P_dactylifera_renamed_XP_008798485.1:0.00014,P_dactylifera_renamed_XP_026662863.1:0.00014)n96:0.04826)n95:0.02845)n90:0.01555)n88:0.0154,L_angustifolius_renamed_OIW04283:0.35813)n87:0.01643)n73:0.025587)n72:0.002843)n71:0.06333,(A_filiculoides_renamed_Azfi_s0151.g053340:0.03384,A_filiculoides_renamed_Azfi_s0407.g068415:0.12181)n97:0.12498)n70:0.04073)n51:0.01979)n49:0.14463)n47:0.07318)n45:0.12338)n44:0.07219)n0;
```
