## Supplementary material for "Transcriptional responses to arbuscular mycorrhizal symbiosis development are conserved in the early divergent *Marchantia paleacea*": OG0000924_tree.txt

```
(((S_moellendorffii_renamed_EFJ33744:0.00014,S_moellendorffii_renamed_EFJ12345:0.00426)n2:0.12638,(M_flagellaris_scaffold-UCRN-2001679-Megaceros_tosanus:0.06887,A_agrestis_renamed_Aagr.utg000050l.491.1:0.05963)n3:0.0204)n1:0.0168,((((M_polymorpha_renamed_Mapoly0186s0008.1:0.02062,(M_paleacea_Rhiz_final_MPA9774.1.p1:0.00016,(M_paleacea_Rhiz_final_MPA9774.2.p1:0,M_paleacea_Rhiz_final_MPA9774.3.p1:0)n9:0.00014)n8:0.00014)n7:0.01977,(((P_pinnata_scaffold-UUHD-2006616-Porella_pinnata:0,P_pinnata_scaffold-UUHD-2006617-Porella_pinnata:0)n12:0.00014,P_pinnata_scaffold-UUHD-2006618-Porella_pinnata:0.00553)n11:0.05674,P_neesiana_scaffold-JHFI-2008753-Pellia_neesiana:0.05616)n10:0.01508)n6:0.05099,((T_lepidozioides_scaffold-SKQD-2005031-Takakia_lepidozioides:0.11082,T_lepidozioides_scaffold-SKQD-2009062-Takakia_lepidozioides:0.04707)n14:0.0168,(P_patens_renamed_P316_1000V3.1:0.00853,P_patens_renamed_P316_1000V3.2:0.04609)n15:0.14407)n13:0.03044)n5:0.0194,((A_filiculoides_renamed_Azfi_s0126.g048647:0.25234,(S_muscicola_renamed_SM000268S09751:0.00015,(S_muscicola_renamed_SM000083S22761:0.00014,S_muscicola_renamed_SM000164S02264:0.00763)n19:0.0075)n18:0.27465)n17:0.01428,(C_braunii_renamed_GBG74459:0.45605,((P_abies_renamed_MA_10434350g0010:0.2451,((P_dactylifera_renamed_XP_008790534.1:0.03323,((P_dactylifera_renamed_XP_008806952.1:0,P_dactylifera_renamed_XP_008806953.1:0)n26:0.00014,P_dactylifera_renamed_XP_008806955.1:0.0088)n25:0.07169)n24:0.04058,(A_trichopoda_renamed_ERN13343:0.1474,((((Oryza_sativa_renamed_LOC_Os04g02870.4:0,Oryza_sativa_renamed_LOC_Os04g02870.3:0)n31:0.09589,(Oryza_sativa_renamed_LOC_Os04g02870.2:0,Oryza_sativa_renamed_LOC_Os04g02870.1:0)n32:0.00014)n30:0.03561,((((Z_mays_renamed_A0A1D6JL95:0.37841,Z_mays_renamed_B4FCS1:0.08866)n36:0.30949,(A_thaliana_renamed_AT3G61860.1:0.15343,(A_thaliana_renamed_AT2G46610.1:0.00014,(A_thaliana_renamed_AT2G46610.2:0.00729,(A_thaliana_renamed_AT2G46610.3:0,A_thaliana_renamed_AT2G46610.4:0)n40:0.03802)n39:0.05277)n38:0.15461)n37:0.03582)n35:0.03764,B_vulgaris_renamed_KMT20259:0.084)n34:0.04451,(Z_mays_renamed_A0A1D6EFP5:0.10194,Z_mays_renamed_A0A1D6J4J9:0.05789)n41:0.0864)n33:0.0096)n29:0.18974,((L_angustifolius_renamed_OIW04600:0.15339,(L_japonicus_renamed_Lj1g3v5038220.1:0.00015,L_japonicus_renamed_Lj1g3v5038220.2:0.00014)n44:0.18397)n43:0.06618,((L_angustifolius_renamed_OIW17232:0.02261,L_angustifolius_renamed_OIV95057:0.02731)n46:0.08393,(L_japonicus_renamed_Lj3g3v2477780.1:0.0441,(M_truncatula_renamed_MTR_8027190:0.00014,(M_truncatula_renamed_MTR_8027190:0.03538,M_truncatula_renamed_MTR_8027190:0.03046)n49:0.05278)n48:0.0657)n47:0.02862)n45:0.00318)n42:0.02598)n28:0.02739)n27:0.02388)n23:0.10111)n22:0.13638,((P_abies_renamed_MA_10436130g0020:0.13398,((P_abies_renamed_MA_10171241g0010:0.19194,P_abies_renamed_MA_84361g0010:0.15208)n53:0.0759,((P_abies_renamed_MA_187587g0020:0.07878,(P_abies_renamed_MA_111545g0020:0.00465,P_abies_renamed_MA_465325g0010:0.17643)n56:0.08235)n55:0.02588,P_abies_renamed_MA_929266g0010:0.39874)n54:0.00016)n52:0.03855)n51:0.20229,((((((A_thaliana_renamed_AT4G25500.1:0,A_thaliana_renamed_AT4G25500.4:0)n62:0.00014,((A_thaliana_renamed_AT4G25500.7:0,A_thaliana_renamed_AT4G25500.2:0,A_thaliana_renamed_AT4G25500.5:0,A_thaliana_renamed_AT4G25500.8:0)n64:0.01508,(A_thaliana_renamed_AT4G25500.6:0,A_thaliana_renamed_AT4G25500.3:0)n65:0.00079)n63:0.01514)n61:0.14212,(((A_thaliana_renamed_AT5G52040.5:0,A_thaliana_renamed_AT5G52040.7:0)n68:0.00014,((A_thaliana_renamed_AT5G52040.3:0.01287,A_thaliana_renamed_AT5G52040.6:0.00014)n70:0.00658,A_thaliana_renamed_AT5G52040.4:0.00096)n69:0.00032)n67:0.00533,(A_thaliana_renamed_AT5G52040.1:0.00014,A_thaliana_renamed_AT5G52040.2:0.00014)n71:0.00015)n66:0.07483)n60:0.14819,(L_angustifolius_renamed_OIW06627:0.09807,((L_japonicus_renamed_Lj2g3v0435440.1:0.00014,L_japonicus_renamed_Lj5g3v2027300.1:0.00015)n74:0.084,(M_truncatula_renamed_MTR_1101520:0.00014,M_truncatula_renamed_MTR_1101520:0.00016)n75:0.12972)n73:0.02844)n72:0.17961)n59:0.06914,B_vulgaris_renamed_KMS99052:0.21583)n58:0.04672,((((Oryza_sativa_renamed_LOC_Os02g03040.2:0.00969,(Oryza_sativa_renamed_LOC_Os02g03040.1:0.00014,(Oryza_sativa_renamed_LOC_Os02g03040.4:0.00014,Oryza_sativa_renamed_LOC_Os02g03040.3:0.00016)n81:0.01469)n80:0.00015)n79:0.20868,(B_vulgaris_renamed_KMT00195:0.20539,((L_japonicus_renamed_Lj0g3v0286629.1:0.08384,L_japonicus_renamed_Lj0g3v0286629.2:0.00014)n84:0.03661,((M_truncatula_renamed_MTR_8032590:0.00016,(M_truncatula_renamed_MTR_8032590:0.0676,M_truncatula_renamed_MTR_8032590:0.00014)n87:0.0002)n86:0.05455,(L_angustifolius_renamed_OIW17030:0.05226,L_angustifolius_renamed_OIW02084:0.07722)n88:0.09778)n85:0.02881)n83:0.1134)n82:0.07112)n78:0.06505,((P_dactylifera_renamed_XP_008800807.1:0.00014,(P_dactylifera_renamed_XP_026663483.1:0,P_dactylifera_renamed_XP_008800810.1:0)n91:0.00014)n90:0.01864,((P_dactylifera_renamed_XP_008809487.1:0,P_dactylifera_renamed_XP_008809489.1:0)n93:0.00015,((P_dactylifera_renamed_XP_026665852.1:0,P_dactylifera_renamed_XP_026665853.1:0,P_dactylifera_renamed_XP_008809481.1:0,P_dactylifera_renamed_XP_008809482.1:0)n95:0.00014,(P_dactylifera_renamed_XP_008809485.1:0,P_dactylifera_renamed_XP_008809486.1:0)n96:0.00014)n94:0.00015)n92:0.0483)n89:0.04729)n77:0.02978,A_trichopoda_renamed_ERN19371:0.17784)n76:0.05957)n57:0.127035)n50:0.014115)n21:0.14267)n20:0.16985)n16:0.04848)n4:0.0168)n0;
```
