## Supplementary material for "Transcriptional responses to arbuscular mycorrhizal symbiosis development are conserved in the early divergent *Marchantia paleacea*": OG0000925_tree.txt

```
((((P_patens_renamed_P319_2490V3.2:0,P_patens_renamed_P319_2490V3.1:0)n3:0.09176,(P_patens_renamed_P322_4940V3.2:0,P_patens_renamed_P322_4940V3.1:0)n4:0.09294)n2:0.20127,((((T_lepidozioides_scaffold-SKQD-2013336-Takakia_lepidozioides:0.07578,(P_pinnata_scaffold-UUHD-2014942-Porella_pinnata:0.0222,(P_neesiana_scaffold-JHFI-2112798-Pellia_neesiana:0.01629,(M_paleacea_Rhiz_final_MPA22196.1.p1:0.02245,M_polymorpha_renamed_Mapoly0029s0085.1:0.01621)n11:0.08615)n10:0.01269)n9:0.08891)n8:0.02639,((A_agrestis_renamed_Aagr.utg000008l.136.3:0.11536,(A_agrestis_renamed_Aagr.utg000008l.136.2:0.00015,A_agrestis_renamed_Aagr.utg000008l.136.1:0.01017)n14:0.00015)n13:0.07739,(M_flagellaris_scaffold-UCRN-2010514-Megaceros_tosanus:0.00014,M_flagellaris_scaffold-UCRN-2010513-Megaceros_tosanus:0.00014)n15:0.05062)n12:0.10701)n7:0.04855,(((C_braunii_renamed_GBG61649:0.00014,C_braunii_renamed_GBG61650:0.00014)n18:0.28988,(S_muscicola_renamed_SM000097S24772:0.00015,(S_muscicola_renamed_SM000134S26972:0.00939,S_muscicola_renamed_SM000283S10691:0.0092)n20:0.01887)n19:0.27145)n17:0.07258,(S_moellendorffii_renamed_EFJ13080:0.00778,S_moellendorffii_renamed_EFJ14098:0.00016)n21:0.21389)n16:0.02173)n6:0.0498,((A_filiculoides_renamed_Azfi_s0305.g063929:0.163,A_filiculoides_renamed_Azfi_s0388.g067617:0.14031)n23:0.1336,(((A_thaliana_renamed_AT5G55280.1:0.13833,(B_vulgaris_renamed_KMT12841:0.10904,(L_angustifolius_renamed_OIW16378:0.11688,((L_japonicus_renamed_Lj6g3v0818970.1:0.01973,M_truncatula_renamed_MTR_3055590:0.10642)n30:0.04392,(L_japonicus_renamed_Lj2g3v3224250.1:0.03581,M_truncatula_renamed_MTR_5094120:0.05483)n31:0.023652)n29:0.002628)n28:0.03625)n27:0.03413)n26:0.05902,(A_trichopoda_renamed_ERN08308:0.42273,A_trichopoda_renamed_ERN01669:0.123138)n32:0.013682)n25:0.03226,((Z_mays_renamed_B4FT34:0.08931,(Oryza_sativa_renamed_LOC_Os04g56970.2:0.00014,Oryza_sativa_renamed_LOC_Os04g56970.1:0.00014)n35:0.01063)n34:0.18671,((P_dactylifera_renamed_XP_026658497.1:0,P_dactylifera_renamed_XP_008782917.1:0)n37:0.09789,(P_dactylifera_renamed_XP_008798743.1:0.00016,(P_dactylifera_renamed_XP_026662942.1:0.04029,P_dactylifera_renamed_XP_017699880.1:0.0214)n39:0.02873)n38:0.05046)n36:0.0208)n33:0.07784)n24:0.21046)n22:0.0788)n5:0.10205)n1:0.28581,(((S_muscicola_renamed_SM000005S17234:0.01788,(S_muscicola_renamed_SM000041S15446:0.08273,S_muscicola_renamed_SM000054S18121:0.02408)n43:0.00988)n42:0.43219,((((((M_paleacea_Rhiz_final_MPA10937.1.p1:0.00641,M_polymorpha_renamed_Mapoly0048s0025.1:0.01537)n49:0.10166,(P_neesiana_scaffold-JHFI-2013556-Pellia_neesiana:0.02816,P_pinnata_scaffold-UUHD-2149124-Porella_pinnata:0.05885)n50:0.04902)n48:0.06628,((((P_patens_renamed_P37_11570V3.2:0,P_patens_renamed_P37_11570V3.3:0)n54:0.00014,P_patens_renamed_P37_11570V3.1:0.00014)n53:0.0948,(P_patens_renamed_P311_17860V3.3:0.01227,(P_patens_renamed_P311_17860V3.2:0,P_patens_renamed_P311_17860V3.1:0)n56:0.00015)n55:0.12098)n52:0.2202,(T_lepidozioides_scaffold-SKQD-2008622-Takakia_lepidozioides:0.09132,T_lepidozioides_scaffold-SKQD-2008632-Takakia_lepidozioides:0.02727)n57:0.00303)n51:0.02968)n47:0.04726,(S_moellendorffii_renamed_EFJ33503:0,S_moellendorffii_renamed_EFJ27151:0)n58:0.17068)n46:0.18467,(P_abies_renamed_MA_21954g0010:0.32231,((((((A_thaliana_renamed_AT3G52750.3:0,A_thaliana_renamed_AT3G52750.2:0,A_thaliana_renamed_AT3G52750.1:0)n65:0.00014,A_thaliana_renamed_AT3G52750.4:0.01534)n64:0.08007,((A_thaliana_renamed_AT2G36250.2:0,A_thaliana_renamed_AT2G36250.3:0,A_thaliana_renamed_AT2G36250.1:0)n67:0.00015,A_thaliana_renamed_AT2G36250.4:0.00014)n66:0.09831)n63:0.12364,((L_angustifolius_renamed_OIV92220:0.05662,(L_angustifolius_renamed_OIW11355:0.05622,L_angustifolius_renamed_OIW05102:0.01606)n70:0.01009)n69:0.02995,(L_japonicus_renamed_Lj1g3v4717260.1:0.04817,(M_truncatula_renamed_MTR_1060010:0.14846,(M_truncatula_renamed_MTR_7104500:0.00127,M_truncatula_renamed_MTR_7104500:0.01087)n73:0.073377)n72:0.008153)n71:0.02356)n68:0.01344)n62:0.02442,(B_vulgaris_renamed_KMT06796:0.1635,(((P_dactylifera_renamed_XP_026664610.1:0,P_dactylifera_renamed_XP_026664611.1:0,P_dactylifera_renamed_XP_026664612.1:0,P_dactylifera_renamed_XP_026664613.1:0,P_dactylifera_renamed_XP_026664614.1:0,P_dactylifera_renamed_XP_008804829.1:0)n77:0.11552,((P_dactylifera_renamed_XP_008787852.1:0,P_dactylifera_renamed_XP_008787860.1:0)n79:0.05519,((P_dactylifera_renamed_XP_026658789.1:0,P_dactylifera_renamed_XP_008784023.1:0,P_dactylifera_renamed_XP_008784024.1:0)n81:0.00015,P_dactylifera_renamed_XP_026658790.1:0.01541)n80:0.06543)n78:0.08263)n76:0.03305,A_trichopoda_renamed_ERN16485:0.1235)n75:0.02951)n74:0.01872)n61:0.03789,((Oryza_sativa_renamed_LOC_Os05g37160.1:0.10051,Z_mays_renamed_A0A1D6FPC6:0.12511)n83:0.22472,(Oryza_sativa_renamed_LOC_Os03g44420.1:0.09799,Z_mays_renamed_A0A1D6JIK1:0.15596)n84:0.173619)n82:0.019291)n60:0.03453)n59:0.05695)n45:0.04091,((M_paleacea_Rhiz_final_MPA27588.1.p1:0.02839,M_polymorpha_renamed_Mapoly0040s0082.1:0.02942)n86:0.47177,(((P_patens_renamed_P33_11140V3.2:0,P_patens_renamed_P33_11140V3.1:0)n89:0.26167,T_lepidozioides_scaffold-SKQD-2077539-Takakia_lepidozioides:0.11556)n88:0.11126,((M_flagellaris_scaffold-UCRN-2003214-Megaceros_tosanus:0.04869,A_agrestis_renamed_Aagr.utg000012l.222.1:0.09744)n91:0.22986,(S_moellendorffii_renamed_EFJ22165:0.00014,S_moellendorffii_renamed_EFJ25785:0.02354)n92:0.31033)n90:0.06607)n87:0.05247)n85:0.167076)n44:0.018564)n41:0.45645,(A_filiculoides_renamed_Azfi_s0154.g053568:0.20382,A_filiculoides_renamed_Azfi_s0157.g053808:0.21701)n93:0.17107)n40:0.28581)n0;
```
