## Supplementary material for "Transcriptional responses to arbuscular mycorrhizal symbiosis development are conserved in the early divergent *Marchantia paleacea*": OG0000926_tree.txt

```
((((S_moellendorffii_renamed_EFJ30220:0.00016,S_moellendorffii_renamed_EFJ24915:0.03153)n3:0.36782,(S_muscicola_renamed_SM000012S25293:0.00026,(S_muscicola_renamed_SM000108S14207:0.01414,S_muscicola_renamed_SM000230S07336:0.01288)n5:0.00701)n4:0.62905)n2:0.05705,((((P_pinnata_scaffold-UUHD-2002438-Porella_pinnata:0.08168,((P_neesiana_scaffold-JHFI-2011217-Pellia_neesiana:0.00014,P_neesiana_scaffold-JHFI-2011218-Pellia_neesiana:0.00015)n11:0.14295,P_neesiana_scaffold-JHFI-2112674-Pellia_neesiana:0.1703)n10:0.05495)n9:0.04019,(M_polymorpha_renamed_Mapoly0042s0066.1:0.00794,((M_paleacea_Rhiz_final_MPA20203.1.p1:0.00015,M_paleacea_Rhiz_final_MPA20203.4.p1:0.00014)n14:0.00299,(M_paleacea_Rhiz_final_MPA20203.2.p1:0.00014,M_paleacea_Rhiz_final_MPA20203.3.p1:0.00015)n15:0.001917)n13:0.000213)n12:0.00754)n8:0.20276,(M_flagellaris_scaffold-UCRN-2004048-Megaceros_tosanus:0.08702,((A_agrestis_renamed_Aagr.utg000011l.8.5:0.00014,((A_agrestis_renamed_Aagr.utg000011l.8.1:0,A_agrestis_renamed_Aagr.utg000011l.8.2:0)n20:0.02638,A_agrestis_renamed_Aagr.utg000011l.8.4:0.00014)n19:0.00157)n18:0.00015,(A_agrestis_renamed_Aagr.utg000011l.8.6:0.00556,A_agrestis_renamed_Aagr.utg000011l.8.3:0.07646)n21:0.0365)n17:0.07851)n16:0.29238)n7:0.03558,(T_lepidozioides_scaffold-SKQD-2012943-Takakia_lepidozioides:0.0721,((P_patens_renamed_P314_2574V3.2:0,P_patens_renamed_P314_2574V3.1:0,P_patens_renamed_P314_2570V3.1:0)n24:0.05446,(P_patens_renamed_P310_2410V3.2:0,P_patens_renamed_P310_2410V3.1:0)n25:0.07485)n23:0.15125)n22:0.10689)n6:0.04093)n1:0.062645,((C_braunii_renamed_GBG91353:0.07308,C_braunii_renamed_GBG91774:0.04912)n27:0.6886,(A_filiculoides_renamed_Azfi_s0168.g054616:0.40368,(P_abies_renamed_MA_60583g0010:0.5124,((A_trichopoda_renamed_ERN12136:0.12425,(((P_dactylifera_renamed_XP_017697287.1:0.00014,((P_dactylifera_renamed_XP_017697286.1:0.00014,(P_dactylifera_renamed_XP_026658748.1:0.0028,P_dactylifera_renamed_XP_008783838.1:0.00233)n37:0.0019)n36:0.00016,P_dactylifera_renamed_XP_017697288.1:0.00014)n35:0.00238)n34:0.08001,((Z_mays_renamed_A0A1D6FGV0:0.02806,Z_mays_renamed_B4FKB7:0.03445)n39:0.03363,((Oryza_sativa_renamed_LOC_Os05g12170.6:0.00014,(Oryza_sativa_renamed_LOC_Os05g12170.1:0.00014,((Oryza_sativa_renamed_LOC_Os05g12170.2:0,Oryza_sativa_renamed_LOC_Os05g12170.5:0)n44:0.00014,Oryza_sativa_renamed_LOC_Os05g12170.4:0.00014)n43:0.00014)n42:0.00015)n41:0.24111,(Oryza_sativa_renamed_LOC_Os01g12080.1:0.00014,Oryza_sativa_renamed_LOC_Os01g12080.3:0.02386)n45:0.039402)n40:0.004378)n38:0.05034)n33:0.07626,((((A_thaliana_renamed_AT2G46420.3:0,A_thaliana_renamed_AT2G46420.1:0)n49:0.00016,A_thaliana_renamed_AT2G46420.2:0.00757)n48:0.08503,(A_thaliana_renamed_AT3G61700.4:0.00499,((A_thaliana_renamed_AT3G61700.3:0,A_thaliana_renamed_AT3G61700.1:0)n52:0.00014,A_thaliana_renamed_AT3G61700.2:0.00013)n51:0.00015)n50:0.08375)n47:0.07979,(((L_angustifolius_renamed_OIW02312:0.06185,(L_angustifolius_renamed_OIW04581:0.04685,L_angustifolius_renamed_OIW16777:0.07283)n56:0.00516)n55:0.01844,(L_japonicus_renamed_Lj3g3v2440670.1:0.04315,(M_truncatula_renamed_MTR_8027760:0.01907,M_truncatula_renamed_MTR_8027760:0.00014)n58:0.04009)n57:0.0133)n54:0.02739,(B_vulgaris_renamed_KMT20326:0.10977,(L_japonicus_renamed_Lj1g3v5034710.1:0.11132,(B_vulgaris_renamed_KMT16065:1.25104,L_angustifolius_renamed_OIW13582:0.60485)n61:0.136854)n60:0.0136854)n59:0.0015206)n53:0.04004)n46:0.01565)n32:0.04126)n31:0.58032,(A_trichopoda_renamed_ERN16234:0.61007,(M_truncatula_renamed_MTR_3023770:0.80345,(((B_vulgaris_renamed_KMT15146:0.00014,B_vulgaris_renamed_KMT15145:0.00014)n66:0.73388,(((A_thaliana_renamed_AT5G04090.6:0.00014,(A_thaliana_renamed_AT5G04090.2:0.00014,((A_thaliana_renamed_AT5G04090.7:0,A_thaliana_renamed_AT5G04090.4:0)n72:0.00014,(A_thaliana_renamed_AT5G04090.1:0,A_thaliana_renamed_AT5G04090.5:0,A_thaliana_renamed_AT5G04090.3:0)n73:0.02271)n71:0.00011)n70:0.00014)n69:0.20174,((A_thaliana_renamed_AT3G10250.4:0,A_thaliana_renamed_AT3G10250.1:0,A_thaliana_renamed_AT3G10250.5:0,A_thaliana_renamed_AT3G10250.2:0)n75:0.00015,A_thaliana_renamed_AT3G10250.3:0.04484)n74:0.10766)n68:0.19568,((M_truncatula_renamed_MTR_1051245:0.08896,((L_japonicus_renamed_Lj1g3v4171210.3:0.00236,(L_japonicus_renamed_Lj1g3v4171210.1:0.00014,L_japonicus_renamed_Lj1g3v4171210.2:0.00014)n80:0.00206)n79:0.26397,(L_japonicus_renamed_Lj5g3v0931380.1:0.08582,L_japonicus_renamed_Lj5g3v0931390.1:0.00014)n81:0.079299)n78:0.008811)n77:0.16265,(L_angustifolius_renamed_OIW11499:0.02062,L_angustifolius_renamed_OIW05243:0.09092)n82:0.0663)n76:0.13906)n67:0.05129)n65:0.10724,(((P_dactylifera_renamed_XP_008799896.1:0.00016,(P_dactylifera_renamed_XP_008799894.1:0,P_dactylifera_renamed_XP_008799895.1:0)n86:0.00014)n85:0.17057,(P_dactylifera_renamed_XP_026665171.1:0.00016,(P_dactylifera_renamed_XP_008806891.1:0.00316,(P_dactylifera_renamed_XP_026665170.1:0,P_dactylifera_renamed_XP_008806889.1:0,P_dactylifera_renamed_XP_008806890.1:0)n89:0.00014)n88:0.00337)n87:0.07607)n84:0.124,(Z_mays_renamed_A0A1D6QUH8:0.28094,(Oryza_sativa_renamed_LOC_Os06g49180.1:0.29104,((Oryza_sativa_renamed_LOC_Os02g04450.5:0,Oryza_sativa_renamed_LOC_Os02g04450.4:0,Oryza_sativa_renamed_LOC_Os02g04450.2:0)n93:0.00014,(Oryza_sativa_renamed_LOC_Os02g04450.1:0.00014,Oryza_sativa_renamed_LOC_Os02g04450.3:0.00014)n94:0.00284)n92:0.0387)n91:0.0043)n90:0.05666)n83:0.26307)n64:0.026208)n63:0.002912)n62:0.1773)n30:0.0197)n29:0.35331)n28:0.06684)n26:0.062645)n0;
```
