## Supplementary material for "Transcriptional responses to arbuscular mycorrhizal symbiosis development are conserved in the early divergent *Marchantia paleacea*": OG0000927_tree.txt

```
((A_agrestis_renamed_Aagr.utg000061l.141.1:0.10411,(A_agrestis_renamed_Aagr.utg000061l.140.1:0.0177,A_agrestis_renamed_Aagr.utg000081l.12.1:0.07591)n2:0.00435)n1:0.201515,((A_filiculoides_renamed_Azfi_s0242.g059835:0.18576,A_filiculoides_renamed_Azfi_s0702.g082638:0.08348)n4:0.42319,((((S_moellendorffii_renamed_EFJ22576:0,S_moellendorffii_renamed_EFJ11643:0,S_moellendorffii_renamed_EFJ11642:0)n8:0.00301,S_moellendorffii_renamed_EFJ22577:0.01617)n7:0.7198,((((A_trichopoda_renamed_ERN00383:0.27137,(P_dactylifera_renamed_XP_008792053.1:0.23752,P_dactylifera_renamed_XP_008792052.2:0.266841)n13:0.029649)n12:0.10127,(L_japonicus_renamed_Lj0g3v0337709.1:0.08167,(L_angustifolius_renamed_OIV96490:0.15121,(M_truncatula_renamed_MTR_3107500:0.01663,M_truncatula_renamed_MTR_6068780:0.03851)n16:0.13469)n15:0.03631)n14:0.19052)n11:0.34729,((A_trichopoda_renamed_ERN16391:0.03082,A_trichopoda_renamed_ERN16393:0.13404)n18:0.23405,((P_dactylifera_renamed_XP_008811083.1:0.171,(P_dactylifera_renamed_XP_008809456.1:0.09189,(P_dactylifera_renamed_XP_026662315.1:0.00516,P_dactylifera_renamed_XP_008796423.1:0.00015)n22:0.08424)n21:0.12713)n20:0.17149,((B_vulgaris_renamed_KMT02958:0.34638,(L_angustifolius_renamed_OIW19732:0.14263,L_japonicus_renamed_Lj4g3v1813500.1:0.09773)n25:0.11216)n24:0.0768,(((L_japonicus_renamed_Lj1g3v1914930.1:0.00016,L_japonicus_renamed_Lj1g3v1914930.2:0.00014)n28:0.10557,(M_truncatula_renamed_MTR_3107770:0.09466,L_angustifolius_renamed_OIW15332:0.19716)n29:0.06119)n27:0.16796,B_vulgaris_renamed_KMT16847:0.303939)n26:0.033771)n23:0.11363)n19:0.17275)n17:0.22498)n10:0.30908,((A_trichopoda_renamed_ERN07171:0.0807,B_vulgaris_renamed_KMT03545:0.27141)n31:0.1352,(A_trichopoda_renamed_ERN07172:0.17607,((L_angustifolius_renamed_OIV98521:0.15211,(P_dactylifera_renamed_XP_008780453.1:0.04739,(P_dactylifera_renamed_XP_026657868.1:0,P_dactylifera_renamed_XP_008780464.1:0)n36:0.0451)n35:0.11808)n34:0.04308,(((A_thaliana_renamed_AT4G30380.2:0.00014,A_thaliana_renamed_AT4G30380.1:0.00015)n39:0.33394,Oryza_sativa_renamed_LOC_Os08g37930.1:0.3276)n38:0.0884,((A_thaliana_renamed_AT2G18660.1:0.5472,(B_vulgaris_renamed_KMT03033:0.07264,B_vulgaris_renamed_KMT08667:0.075)n42:0.31074)n41:0.29851,(Z_mays_renamed_A0A1D6LP96:0.11314,((Oryza_sativa_renamed_LOC_Os09g29740.1:0.1487,(Oryza_sativa_renamed_LOC_Os09g29690.1:0.05001,Oryza_sativa_renamed_LOC_Os09g29710.1:0.09306)n46:0.02468)n45:0.14311,(Oryza_sativa_renamed_LOC_Os06g47360.1:0.04513,Oryza_sativa_renamed_LOC_Os06g47390.1:0.20106)n47:0.077013)n44:0.008557)n43:0.128988)n40:0.014332)n37:0.065511)n33:0.0065511)n32:0.0007279)n30:0.12587)n9:0.03232)n6:0.09092,((P_patens_renamed_P32_9570V3.1:0.73909,((((S_moellendorffii_renamed_EFJ19245:0,S_moellendorffii_renamed_EFJ10504:0)n53:0.03071,((S_moellendorffii_renamed_EFJ19112:0,S_moellendorffii_renamed_EFJ10453:0)n55:0.00015,S_moellendorffii_renamed_EFJ19113:0.00608)n54:0.01993)n52:0.13413,((S_moellendorffii_renamed_EFJ37954:0.00014,S_moellendorffii_renamed_EFJ31904:0.00014)n57:0.49699,(S_moellendorffii_renamed_EFJ10506:0.00743,(S_moellendorffii_renamed_EFJ19246:0.01029,(S_moellendorffii_renamed_EFJ19248:0.00014,S_moellendorffii_renamed_EFJ10505:0.35005)n60:0.01842)n59:0.14394)n58:0.21066)n56:0.03309)n51:0.12668,(S_moellendorffii_renamed_EFJ37568:0.2816,(S_moellendorffii_renamed_EFJ38438:0.00014,S_moellendorffii_renamed_EFJ31712:0.00014)n62:0.11311)n61:0.181755)n50:0.020195)n49:0.29467,((((P_pinnata_scaffold-UUHD-2007371-Porella_pinnata:0.03809,(P_pinnata_scaffold-UUHD-2007370-Porella_pinnata:0.00014,P_pinnata_scaffold-UUHD-2007372-Porella_pinnata:0.00014)n67:0.00016)n66:0.25551,((P_neesiana_scaffold-JHFI-2101922-Pellia_neesiana:0.17132,(P_patens_renamed_P37_25120V3.2:0.00015,P_patens_renamed_P37_25120V3.1:0.00014)n70:0.2502)n69:0.12744,((P_neesiana_scaffold-JHFI-2005157-Pellia_neesiana:0.19053,P_neesiana_scaffold-JHFI-2101451-Pellia_neesiana:0.18265)n72:0.15909,((P_patens_renamed_P311_1420V3.1:0,P_patens_renamed_P311_1420V3.2:0)n74:0.14438,P_patens_renamed_P313_20039V3.1:0.17739)n73:0.133245)n71:0.014805)n68:0.05531)n65:0.05243,((M_paleacea_Rhiz_final_MPA15352.1.p1:0.07115,M_polymorpha_renamed_Mapoly0158s0002.1:0.02744)n76:0.55192,((M_paleacea_Rhiz_final_MPA27195.3.p1:0.00015,(M_paleacea_Rhiz_final_MPA27195.1.p1:0.01113,M_paleacea_Rhiz_final_MPA27195.2.p1:0.00014)n79:0.00234)n78:0.30655,(M_polymorpha_renamed_Mapoly0307s0002.1:0.13055,((M_polymorpha_renamed_Mapoly0057s0079.1:0.07819,(M_polymorpha_renamed_Mapoly0218s0010.1:0.13511,(M_polymorpha_renamed_Mapoly0535s0002.1:0.03993,M_polymorpha_renamed_Mapoly0307s0003.1:0.03948)n84:0.05553)n83:0.01342)n82:0.03348,(M_polymorpha_renamed_Mapoly0535s0001.1:0.02472,M_polymorpha_renamed_Mapoly0307s0001.1:0.01587)n85:0.01097)n81:0.04613)n80:0.06689)n77:0.19292)n75:0.04259)n64:0.06875,((P_patens_renamed_P31_30410V3.1:0,P_patens_renamed_P31_30410V3.2:0)n87:0.99273,(((P_abies_renamed_MA_530083g0010:0.568,(B_vulgaris_renamed_KMT08536:0.08126,B_vulgaris_renamed_KMT13507:0.91424)n91:0.30679)n90:0.25026,((Oryza_sativa_renamed_LOC_Os04g09390.1:0.5652,((S_moellendorffii_renamed_EFJ22247:0.33009,S_moellendorffii_renamed_EFJ13875:0.914292)n95:0.101588,(S_moellendorffii_renamed_EFJ22474:0.03884,(S_moellendorffii_renamed_EFJ04146:0.00024,S_moellendorffii_renamed_EFJ11697:0.01429)n97:0.29226)n96:0.375669)n94:0.041741)n93:0.0794,(M_polymorpha_renamed_Mapoly0123s0007.1:1.00292,P_pinnata_scaffold-UUHD-2144573-Porella_pinnata:0.29993)n98:0.1232)n92:0.17966)n89:0.27106,(Oryza_sativa_renamed_LOC_Os04g41640.1:0.63648,B_vulgaris_renamed_KMT08537:0.752841)n99:0.083649)n88:0.050859)n86:0.005651)n63:0.067707)n48:0.0067707)n5:0.0007523)n3:0.08385)n0;
```
