## Supplementary material for "Transcriptional responses to arbuscular mycorrhizal symbiosis development are conserved in the early divergent *Marchantia paleacea*": OG0000928_tree.txt

```
((((A_agrestis_renamed_Aagr.utg000010l.90.8:0.00132,((((((A_agrestis_renamed_Aagr.utg000010l.90.7:0.00014,A_agrestis_renamed_Aagr.utg000010l.90.4:0.00014)n9:0.00141,A_agrestis_renamed_Aagr.utg000010l.90.1:0.00282)n8:0.00014,A_agrestis_renamed_Aagr.utg000010l.90.3:0.00014)n7:0.00016,A_agrestis_renamed_Aagr.utg000010l.90.5:0.00014)n6:0.00016,A_agrestis_renamed_Aagr.utg000010l.90.6:0.00014)n5:0.00016,A_agrestis_renamed_Aagr.utg000010l.90.2:0.00014)n4:0.00016)n3:0.20226,(M_flagellaris_scaffold-UCRN-2008080-Megaceros_tosanus:0.00016,M_flagellaris_scaffold-UCRN-2008081-Megaceros_tosanus:0.00014)n10:0.18942)n2:0.31275,(((P_patens_renamed_P31_38970V3.1:0.00268,P_patens_renamed_P31_38970V3.2:0.00159)n13:0.5312,((T_lepidozioides_scaffold-SKQD-2012228-Takakia_lepidozioides:0,T_lepidozioides_scaffold-SKQD-2012229-Takakia_lepidozioides:0)n15:0.11504,T_lepidozioides_scaffold-SKQD-2013068-Takakia_lepidozioides:0.25997)n14:0.06901)n12:0.1195,((M_polymorpha_renamed_Mapoly0129s0046.1:0.03167,(M_paleacea_Rhiz_final_MPA10426.1.p1:0.00016,M_paleacea_Rhiz_final_MPA10426.2.p1:0.00277)n18:0.0434)n17:0.26476,(P_pinnata_scaffold-UUHD-2002731-Porella_pinnata:0.13886,P_neesiana_scaffold-JHFI-2019005-Pellia_neesiana:0.18546)n19:0.06406)n16:0.30054)n11:0.05167)n1:0.040925,(((S_moellendorffii_renamed_EFJ28721:0.00541,S_moellendorffii_renamed_EFJ30684:0.0038)n22:0.64129,(S_moellendorffii_renamed_EFJ05819:0.00178,S_moellendorffii_renamed_EFJ34462:0.00016)n23:0.35888)n21:0.10529,((((((((((L_angustifolius_renamed_OIW16058:0.05914,(L_angustifolius_renamed_OIV89926:0.02851,L_angustifolius_renamed_OIW22069:0.03368)n34:0.02723)n33:0.00843,L_angustifolius_renamed_OIW21494:0.04785)n32:0.05421,(M_truncatula_renamed_MTR_6071360:0.08365,(L_japonicus_renamed_Lj2g3v0636840.1:0.05451,L_japonicus_renamed_Lj2g3v0636840.2:0.00015)n36:0.09035)n35:0.02657)n31:0.20321,(P_dactylifera_renamed_XP_008776599.1:0.08815,(Oryza_sativa_renamed_LOC_Os10g02814.1:0.00016,Oryza_sativa_renamed_LOC_Os10g02814.2:0.00014)n38:0.33592)n37:0.10893)n30:0.08113,A_trichopoda_renamed_ERN11006:0.19739)n29:0.04863,((((P_dactylifera_renamed_XP_017701028.1:0.06563,(P_dactylifera_renamed_XP_026666036.1:0,P_dactylifera_renamed_XP_026666037.1:0,P_dactylifera_renamed_XP_026666038.1:0,P_dactylifera_renamed_XP_008810161.1:0)n43:0.05685)n42:0.04811,((Oryza_sativa_renamed_LOC_Os11g10050.1:0.06201,Z_mays_renamed_K7UCM3:0.03899)n45:0.04268,((Oryza_sativa_renamed_LOC_Os06g02130.2:0.01052,Oryza_sativa_renamed_LOC_Os06g02130.1:0.00014)n47:0.08353,Z_mays_renamed_A0A1D6LJP8:0.2034)n46:0.08411)n44:0.09635)n41:0.09451,((A_thaliana_renamed_AT1G31930.5:0,A_thaliana_renamed_AT1G31930.2:0,A_thaliana_renamed_AT1G31930.3:0,A_thaliana_renamed_AT1G31930.6:0,A_thaliana_renamed_AT1G31930.1:0,A_thaliana_renamed_AT1G31930.4:0)n49:0.22507,(((L_angustifolius_renamed_OIW10697:0.06599,L_angustifolius_renamed_OIV94428:0.03125)n52:0.03296,((M_truncatula_renamed_MTR_5027970:0.01661,M_truncatula_renamed_MTR_5027970:0.00015)n54:0.08534,((L_japonicus_renamed_Lj2g3v1510880.1:0,L_japonicus_renamed_Lj2g3v1510880.2:0)n56:0.00971,(L_japonicus_renamed_Lj0g3v0153529.1:0.00014,L_japonicus_renamed_Lj2g3v1510890.1:0.00014)n57:0.10983)n55:0.01899)n53:0.01361)n51:0.07326,B_vulgaris_renamed_KMT11399:0.15612)n50:0.01737)n48:0.07192)n40:0.08577,A_trichopoda_renamed_ERN15531:0.31689)n39:0.04635)n28:0.07681,(P_abies_renamed_MA_10432399g0010:0.52671,P_abies_renamed_MA_56257g0010:0.227196)n58:0.025244)n27:0.07454,((A_trichopoda_renamed_ERN17674:0.42383,(((Oryza_sativa_renamed_LOC_Os12g40190.1:0.08272,Z_mays_renamed_A0A1D6KEZ7:0.11497)n63:0.34555,((P_dactylifera_renamed_XP_026661247.1:0.00014,P_dactylifera_renamed_XP_008792615.1:0.00014)n65:0.11199,(P_dactylifera_renamed_XP_008813183.1:0.00015,P_dactylifera_renamed_XP_008813184.1:0.00083)n66:0.06284)n64:0.12529)n62:0.15102,(((((L_angustifolius_renamed_OIW10974:0.20647,L_angustifolius_renamed_OIV94752:0.04395)n71:0.08255,((L_japonicus_renamed_Lj2g3v1828870.1:0.00016,L_japonicus_renamed_Lj2g3v1828870.2:0.00286)n73:0.07854,(M_truncatula_renamed_MTR_5018510:0.00014,M_truncatula_renamed_MTR_5018510:0.00014)n74:0.07466)n72:0.02074)n70:0.02677,(L_angustifolius_renamed_OIW09755:0.12281,(M_truncatula_renamed_MTR_8079010:0.12336,(((L_japonicus_renamed_Lj4g3v0866440.3:0.00014,L_japonicus_renamed_Lj4g3v0866440.2:0.00014)n79:0.00014,L_japonicus_renamed_Lj4g3v0866440.1:0.00014)n78:0.00015,L_japonicus_renamed_Lj0g3v0224529.1:0.04606)n77:0.07399)n76:0.06359)n75:0.04943)n69:0.09373,(B_vulgaris_renamed_KMT08564:0.31733,A_thaliana_renamed_AT2G23460.1:0.24484)n80:0.04536)n68:0.14286,(B_vulgaris_renamed_KMT00527:0.53259,((A_thaliana_renamed_AT4G34390.2:0.00014,A_thaliana_renamed_AT4G34390.1:0.00016)n83:0.58173,(((M_truncatula_renamed_MTR_1034300:0.00014,M_truncatula_renamed_MTR_1034300:0.00014)n86:0.1572,(L_japonicus_renamed_Lj3g3v3337420.1:0.19192,L_japonicus_renamed_Lj0g3v0341599.1:0.138627)n87:0.015403)n85:0.09816,(L_angustifolius_renamed_OIV99453:0.43347,(L_angustifolius_renamed_OIW08688:0.01648,L_angustifolius_renamed_OIW08689:0.0561)n89:0.06308)n88:0.09405)n84:0.21241)n82:0.05632)n81:0.11198)n67:0.06127)n61:0.09827)n60:0.20433,(P_abies_renamed_MA_854501g0010:0.52053,P_abies_renamed_MA_10429489g0010:0.210033)n90:0.023337)n59:0.01185)n26:0.13712,(A_filiculoides_renamed_Azfi_s0280.g062276:0.3861,A_filiculoides_renamed_Azfi_s1442.g103192:0.67244)n91:0.13036)n25:0.0756,(C_braunii_renamed_GBG83486:1.67606,(S_muscicola_renamed_SM000099S25235:0.01469,(S_muscicola_renamed_SM000246S08207:0.05256,S_muscicola_renamed_SM000129S26134:0.06724)n94:0.01581)n93:0.91264)n92:0.26216)n24:0.05165)n20:0.040925)n0;
```
