## Supplementary material for "Transcriptional responses to arbuscular mycorrhizal symbiosis development are conserved in the early divergent *Marchantia paleacea*": OG0000929_tree.txt

```
((M_flagellaris_scaffold-UCRN-2053284-Megaceros_tosanus:0.12892,A_agrestis_renamed_Aagr.utg000126l.61.1:0.20904)n1:0.221485,((((S_moellendorffii_renamed_EFJ27795:0.00196,S_moellendorffii_renamed_EFJ36864:0.00014)n5:0.56199,(((P_patens_renamed_P33_36640V3.2:0,P_patens_renamed_P33_36640V3.1:0)n8:0.12661,((P_patens_renamed_P38_3500V3.2:0,P_patens_renamed_P38_3500V3.4:0,P_patens_renamed_P38_3500V3.5:0,P_patens_renamed_P38_3500V3.3:0)n10:0.00014,P_patens_renamed_P38_3500V3.1:0.01325)n9:0.14818)n7:0.58339,((M_polymorpha_renamed_Mapoly0107s0005.1:0.00934,(M_paleacea_Rhiz_final_MPA10239.1.p1:0.00536,M_paleacea_Rhiz_final_MPA10239.2.p1:0.00526)n13:0.0189)n12:0.10448,(P_neesiana_scaffold-JHFI-2014724-Pellia_neesiana:0.09312,P_pinnata_scaffold-UUHD-2150718-Porella_pinnata:0.08817)n14:0.12122)n11:0.46929)n6:0.15401)n4:0.10169,(((P_abies_renamed_MA_10426674g0010:0.31891,P_abies_renamed_MA_3037g0010:0.21744)n17:0.16475,(A_trichopoda_renamed_ERN06512:0.2629,(((((L_angustifolius_renamed_OIW16701:0.11584,(L_angustifolius_renamed_OIW16702:0.13197,L_angustifolius_renamed_OIW21601:0.0417)n24:0.01317)n23:0.0259,((L_japonicus_renamed_Lj2g3v1277350.1:0.00345,L_japonicus_renamed_Lj2g3v1277350.2:0.00353)n26:0.04976,(M_truncatula_renamed_MTR_5042870:0.10557,M_truncatula_renamed_MTR_5042870:0.00437)n27:0.10696)n25:0.03168)n22:0.03867,(L_angustifolius_renamed_OIV94240:0.13037,M_truncatula_renamed_MTR_4082560:0.19135)n28:0.02803)n21:0.07765,((A_thaliana_renamed_AT1G69420.1:0,A_thaliana_renamed_AT1G69420.2:0)n30:0.23286,B_vulgaris_renamed_KMT06989:0.22735)n29:0.04311)n20:0.11747,(((Oryza_sativa_renamed_LOC_Os07g40480.1:0.08332,(Z_mays_renamed_A0A1D6IIP9:0.03748,Z_mays_renamed_A0A1D6F082:0.05186)n34:0.03261)n33:0.23589,((Oryza_sativa_renamed_LOC_Os03g11110.1:0.09159,Z_mays_renamed_A0A1D6JRI5:0.17699)n36:0.06834,(Oryza_sativa_renamed_LOC_Os10g19180.1:0.10798,Z_mays_renamed_A0A1D6KCL4:0.22613)n37:0.09499)n35:0.19757)n32:0.11201,((P_dactylifera_renamed_XP_008785930.1:0,P_dactylifera_renamed_XP_008785931.1:0)n39:0.20473,P_dactylifera_renamed_XP_008787100.2:0.137088)n38:0.015232)n31:0.04759)n19:0.072)n18:0.18789)n16:0.27314,((A_filiculoides_renamed_Azfi_s0003.g007471:0.81884,A_filiculoides_renamed_Azfi_s0339.g065599:0.95092)n41:0.28285,(A_filiculoides_renamed_Azfi_s0329.g065343:0.51463,(A_filiculoides_renamed_Azfi_s0153.g053466:0.02149,A_filiculoides_renamed_Azfi_s1521.g104055:0.00016)n43:0.61895)n42:0.30863)n40:0.06221)n15:0.14987)n3:0.68422,(((A_filiculoides_renamed_Azfi_s0012.g012991:0.4697,(S_moellendorffii_renamed_EFJ33542:0.01186,S_moellendorffii_renamed_EFJ36891:0.00147)n47:0.42793)n46:0.0663,((A_filiculoides_renamed_Azfi_s0002.g001517:0.88017,(P_abies_renamed_MA_16536g0010:0.29921,((A_trichopoda_renamed_ERM93740:0.33225,(((A_thaliana_renamed_AT3G22180.1:0.20125,(A_thaliana_renamed_AT4G15080.2:0,A_thaliana_renamed_AT4G15080.1:0)n56:0.1194)n55:0.18527,(B_vulgaris_renamed_KMT09113:0.28243,((M_truncatula_renamed_MTR_4076120:0.00016,M_truncatula_renamed_MTR_4076120:0.00014)n59:0.06593,(L_japonicus_renamed_Lj0g3v0272089.1:0.06985,L_angustifolius_renamed_OIW05605:0.1247)n60:0.01783)n58:0.18019)n57:0.03553)n54:0.15497,(((P_dactylifera_renamed_XP_008807982.1:0,P_dactylifera_renamed_XP_008777178.1:0)n63:0.05514,((P_dactylifera_renamed_XP_008798218.1:0.00014,P_dactylifera_renamed_XP_026662792.1:0.00015)n65:0.03147,(P_dactylifera_renamed_XP_008798219.1:0.00014,P_dactylifera_renamed_XP_026662791.1:0.00015)n66:0.0072)n64:0.10495)n62:0.0688,((Oryza_sativa_renamed_LOC_Os09g38970.1:0.06344,Z_mays_renamed_A0A1D6HZE2:0.11198)n68:0.08471,(Oryza_sativa_renamed_LOC_Os08g44230.1:0.15838,Z_mays_renamed_C0PDP7:0.19068)n69:0.07141)n67:0.19539)n61:0.19078)n53:0.11126)n52:0.09818,(A_trichopoda_renamed_ERN17136:0.32276,(((P_dactylifera_renamed_XP_008786680.1:0.00014,P_dactylifera_renamed_XP_026659599.1:0.00015)n73:0.14316,(Oryza_sativa_renamed_LOC_Os04g49560.1:0.08417,Z_mays_renamed_A0A1D6E1R7:0.11411)n74:0.24367)n72:0.11389,(((M_truncatula_renamed_MTR_3115950:0.00014,M_truncatula_renamed_MTR_3115950:0.00014)n77:0.08796,((L_angustifolius_renamed_OIW14775:0.04248,(L_angustifolius_renamed_OIV97553:0.13169,L_angustifolius_renamed_OIV96259:0.14414)n80:0.01832)n79:0.03037,(L_japonicus_renamed_Lj1g3v3385840.1:0.09534,L_japonicus_renamed_Lj1g3v3385850.1:0.058185)n81:0.006465)n78:0.0079)n76:0.19264,(A_thaliana_renamed_AT2G33640.1:0.47894,B_vulgaris_renamed_KMT19241:0.26826)n82:0.06019)n75:0.10937)n71:0.13263)n70:0.12036)n51:0.18489)n50:0.10833)n49:0.02354,((S_moellendorffii_renamed_EFJ12139:0.00532,S_moellendorffii_renamed_EFJ29393:0.01032)n84:0.55062,P_abies_renamed_MA_921725g0010:0.599976)n83:0.066664)n48:0.04775)n45:0.03848,((((M_paleacea_Rhiz_final_MPA19144.1.p1:0,M_paleacea_Rhiz_final_MPA19144.2.p1:0,M_paleacea_Rhiz_final_MPA19144.3.p1:0)n88:0.00914,M_polymorpha_renamed_Mapoly0132s0002.1:0.01549)n87:0.12022,((P_pinnata_scaffold-UUHD-2004609-Porella_pinnata:0.00015,P_pinnata_scaffold-UUHD-2004610-Porella_pinnata:0.00014)n90:0.24894,P_neesiana_scaffold-JHFI-2009486-Pellia_neesiana:0.2565)n89:0.03146)n86:0.11187,((P_patens_renamed_P312_23540V3.3:0,P_patens_renamed_P312_23540V3.5:0,P_patens_renamed_P312_23540V3.6:0,P_patens_renamed_P312_23540V3.2:0,P_patens_renamed_P312_23540V3.1:0,P_patens_renamed_P312_23540V3.4:0)n92:0.53488,T_lepidozioides_scaffold-SKQD-2012490-Takakia_lepidozioides:0.12702)n91:0.103)n85:0.10296)n44:0.01144)n2:0.221485)n0;
```
