## Supplementary material for "Transcriptional responses to arbuscular mycorrhizal symbiosis development are conserved in the early divergent *Marchantia paleacea*": OG0000930_tree.txt

```
((C_braunii_renamed_GBG88813:0.70932,(((A_filiculoides_renamed_Azfi_s0016.g014218:0,A_filiculoides_renamed_Azfi_s1622.g104768:0)n4:0.28538,A_filiculoides_renamed_Azfi_s0149.g053185:0.2888)n3:0.08953,((((((A_thaliana_renamed_AT3G61770.1:0.34134,(B_vulgaris_renamed_KMT20302:0.06986,(((L_japonicus_renamed_Lj1g3v5034830.1:0,L_japonicus_renamed_Lj3g3v2443160.1:0)n14:0.02869,L_angustifolius_renamed_OIW17223:0.15044)n13:0.02095,M_truncatula_renamed_MTR_7117385:0.17714)n12:0.24133)n11:0.04938)n10:0.0929,A_trichopoda_renamed_ERN14105:0.20955)n9:0.09228,(((P_dactylifera_renamed_XP_026662089.1:0.37111,P_dactylifera_renamed_XP_026662090.1:0.00014)n17:0.76325,(P_dactylifera_renamed_XP_026663129.1:0.01103,(P_dactylifera_renamed_XP_026663128.1:0,P_dactylifera_renamed_XP_008799605.1:0,P_dactylifera_renamed_XP_008799607.1:0,P_dactylifera_renamed_XP_008799608.1:0)n19:0.00014)n18:0.11182)n16:0.21197,((Oryza_sativa_renamed_LOC_Os05g45770.2:0.01814,Oryza_sativa_renamed_LOC_Os05g45770.1:0.00014)n21:0.06163,(Z_mays_renamed_A0A1D6MA55:0.0454,Z_mays_renamed_K7VHL4:0.04768)n22:0.06976)n20:0.17166)n15:0.07485)n8:0.13558,(S_moellendorffii_renamed_EFJ38031:0.00014,S_moellendorffii_renamed_EFJ31831:0.00816)n23:0.18274)n7:0.05529,P_abies_renamed_MA_10431963g0010:0.44597)n6:0.05097,((M_polymorpha_renamed_Mapoly0044s0020.1:0.14972,(P_neesiana_scaffold-JHFI-2113737-Pellia_neesiana:0.07104,P_pinnata_scaffold-UUHD-2149577-Porella_pinnata:0.0581)n26:0.058)n25:0.31672,((T_lepidozioides_scaffold-SKQD-2078285-Takakia_lepidozioides:0.1064,((P_patens_renamed_P317_24060V3.2:0,P_patens_renamed_P317_24060V3.1:0)n30:0.19644,(P_patens_renamed_P314_24670V3.2:0,P_patens_renamed_P314_24670V3.4:0,P_patens_renamed_P314_24670V3.5:0,P_patens_renamed_P314_24670V3.3:0,P_patens_renamed_P314_24670V3.1:0)n31:0.05214)n29:0.18967)n28:0.07327,(M_flagellaris_scaffold-UCRN-2052723-Megaceros_tosanus:0.02533,(((S_muscicola_renamed_SM000074S21657:0,S_muscicola_renamed_SM000149S01336:0)n35:0.00909,S_muscicola_renamed_SM000269S09898:0.09917)n34:0.43653,A_agrestis_renamed_Aagr.utg000103l.93.1:0.07476)n33:0.04907)n32:0.23914)n27:0.08819)n24:0.12409)n5:0.07564)n2:0.16036)n1:0.44407,(((M_polymorpha_renamed_Mapoly0041s0146.1:0.05805,(P_pinnata_scaffold-UUHD-2010952-Porella_pinnata:0.04513,P_neesiana_scaffold-JHFI-2112379-Pellia_neesiana:0.0491)n39:0.08113)n38:0.17296,(T_lepidozioides_scaffold-SKQD-2010560-Takakia_lepidozioides:0.06399,((S_moellendorffii_renamed_EFJ38562:0.00015,S_moellendorffii_renamed_EFJ31586:0.00582)n42:0.2453,((P_patens_renamed_P35_28440V3.7:0,P_patens_renamed_P35_28440V3.6:0)n44:0.00014,((P_patens_renamed_P35_28440V3.2:0.04806,(P_patens_renamed_P35_28440V3.5:0.00014,(P_patens_renamed_P35_28440V3.1:0,P_patens_renamed_P35_28440V3.3:0)n48:0.01058)n47:0.00073)n46:0.0196,P_patens_renamed_P35_28440V3.4:0.00014)n45:0.00014)n43:0.23168)n41:0.07826)n40:0.05477)n37:0.06587,((((L_angustifolius_renamed_OIW14659:0.39821,M_truncatula_renamed_MTR_3085670:0.14057)n52:0.06742,(B_vulgaris_renamed_KMT07533:0.21627,((L_japonicus_renamed_Lj4g3v2526050.1:0.00014,L_japonicus_renamed_Lj4g3v2526050.2:0.00014)n55:0.29798,(A_thaliana_renamed_AT1G67600.1:0.10963,(A_thaliana_renamed_AT1G24350.5:0.00015,(A_thaliana_renamed_AT1G24350.1:0.00014,(A_thaliana_renamed_AT1G24350.3:0.01027,(A_thaliana_renamed_AT1G24350.4:0.00739,A_thaliana_renamed_AT1G24350.2:0.00399)n60:0.01641)n59:0.00714)n58:0.0329)n57:0.08319)n56:0.12268)n54:0.02382)n53:0.06357)n51:0.08238,(((Oryza_sativa_renamed_LOC_Os04g40980.1:0.12292,(Z_mays_renamed_A0A1D6E7W3:0.06988,Z_mays_renamed_A0A1D6J8X8:0.10392)n64:0.14826)n63:0.2931,((Oryza_sativa_renamed_LOC_Os08g03370.1:0.10215,(Z_mays_renamed_A0A1D6FHP8:0.10248,Z_mays_renamed_A0A1D6LEU1:0.00846)n67:0.04105)n66:0.23928,((Oryza_sativa_renamed_LOC_Os01g67560.2:0.12194,Oryza_sativa_renamed_LOC_Os01g67560.1:0.00015)n69:0.08631,(Z_mays_renamed_B6SYG4:0.06433,Z_mays_renamed_B4FUN1:0.02763)n70:0.00307)n68:0.01576)n65:0.08966)n62:0.05124,(A_trichopoda_renamed_ERN13657:0.18189,(P_dactylifera_renamed_XP_008787710.1:0.22196,P_dactylifera_renamed_XP_008801866.1:0.133434)n72:0.014826)n71:0.07304)n61:0.02774)n50:0.14142,((A_filiculoides_renamed_Azfi_s0189.g056861:0.3432,((C_braunii_renamed_GBG84244:0.5034,(Z_mays_renamed_A0A1D6Q2V6:0.11372,Z_mays_renamed_A0A1D6QP76:0.06028)n77:1.46641)n76:0.31186,(S_muscicola_renamed_SM000058S18496:0.0076,S_muscicola_renamed_SM000142S00535:0.00756)n78:0.16143)n75:0.117)n74:0.04935,((A_trichopoda_renamed_ERN00682:0.21195,((((P_dactylifera_renamed_XP_026663045.1:0,P_dactylifera_renamed_XP_008799229.1:0)n84:0.03363,P_dactylifera_renamed_XP_008803556.1:0.0923)n83:0.05908,(Oryza_sativa_renamed_LOC_Os05g47530.1:0.12684,(Z_mays_renamed_A0A1D6MBN8:0.22451,Z_mays_renamed_K7USX7:0.02622)n86:0.06977)n85:0.73129)n82:0.07999,(B_vulgaris_renamed_KMT12768:0.35137,((A_thaliana_renamed_AT3G21610.1:0.00282,A_thaliana_renamed_AT3G21610.2:0.01852)n89:0.22877,((M_truncatula_renamed_MTR_2087870:0.00014,M_truncatula_renamed_MTR_2087870:0.00015)n91:0.11363,(L_japonicus_renamed_Lj3g3v2923180.1:0.03388,(L_angustifolius_renamed_OIW04047:0.24793,(L_angustifolius_renamed_OIW05909:0.08864,L_angustifolius_renamed_OIW08443:0.21394)n94:0.034767)n93:0.003863)n92:0.0264)n90:0.0769)n88:0.02653)n87:0.03892)n81:0.04498)n80:0.19069,A_filiculoides_renamed_Azfi_s0003.g007967:0.284904)n79:0.031656)n73:0.0644841)n49:0.0071649)n36:0.007961)n0;
```
