## Supplementary material for "Transcriptional responses to arbuscular mycorrhizal symbiosis development are conserved in the early divergent *Marchantia paleacea*": OG0000931_tree.txt

```
(((S_muscicola_renamed_SM000014S00316:0.06271,(S_muscicola_renamed_SM000012S25424:0.0798,S_muscicola_renamed_SM000038S14356:0.05278)n3:0.0489)n2:1.14914,(M_flagellaris_scaffold-UCRN-2011251-Megaceros_tosanus:0.52065,(A_agrestis_renamed_Aagr.utg000012l.142.1:0.06372,((A_agrestis_renamed_Aagr.utg000119l.183.9:0.00014,A_agrestis_renamed_Aagr.utg000119l.183.2:0.00014)n7:0.00015,((A_agrestis_renamed_Aagr.utg000012l.143.1:0.068,((A_agrestis_renamed_Aagr.utg000119l.183.4:0.00822,(A_agrestis_renamed_Aagr.utg000119l.183.8:0.00014,A_agrestis_renamed_Aagr.utg000119l.183.10:0.00567)n12:0.00012)n11:0.00258,((A_agrestis_renamed_Aagr.utg000119l.183.7:0,A_agrestis_renamed_Aagr.utg000119l.183.6:0,A_agrestis_renamed_Aagr.utg000119l.183.5:0)n14:0.00089,(A_agrestis_renamed_Aagr.utg000119l.183.1:0,A_agrestis_renamed_Aagr.utg000119l.183.3:0)n15:0.00752)n13:0.00014)n10:0.00422)n9:0.00014,A_agrestis_renamed_Aagr.utg000058l.2.1:0.3104)n8:0.00014)n6:0.11162)n5:0.69273)n4:0.37107)n1:0.07957,((M_paleacea_Rhiz_final_MPA13222.2.p1:0.00016,M_paleacea_Rhiz_final_MPA13222.1.p1:0.00014)n17:0.06036,(((M_polymorpha_renamed_Mapoly0018s0032.1:1.36515,(P_neesiana_scaffold-JHFI-2114344-Pellia_neesiana:0.22852,(P_pinnata_scaffold-UUHD-2148080-Porella_pinnata:0.01378,P_pinnata_scaffold-UUHD-2019090-Porella_pinnata:0.03624)n22:0.06764)n21:0.39687)n20:0.12379,((P_patens_renamed_P36_18380V3.1:0,P_patens_renamed_P36_18380V3.2:0)n24:0.56137,(T_lepidozioides_scaffold-SKQD-2009070-Takakia_lepidozioides:0.40629,T_lepidozioides_scaffold-SKQD-2005185-Takakia_lepidozioides:0.175023)n25:0.019447)n23:0.0613)n19:0.18377,(((T_lepidozioides_scaffold-SKQD-2076906-Takakia_lepidozioides:0.77948,((A_filiculoides_renamed_Azfi_s1025.g095459:0.00014,(A_filiculoides_renamed_Azfi_s0268.g061061:0.02384,A_filiculoides_renamed_Azfi_s2895.g113576:0.03863)n31:0.00125)n30:0.93241,(A_filiculoides_renamed_Azfi_s0005.g008897:0.33935,(A_filiculoides_renamed_Azfi_s0008.g011568:0.1253,A_filiculoides_renamed_Azfi_s0368.g067011:0.8043)n33:0.25357)n32:0.53216)n29:0.16482)n28:0.23266,((((P_patens_renamed_P34_2820V3.1:0.00014,P_patens_renamed_P34_2820V3.2:0.00014)n37:0.91822,(P_patens_renamed_P32_260V3.3:0.00809,((P_patens_renamed_P32_260V3.4:0,P_patens_renamed_P32_260V3.1:0)n40:0.00014,P_patens_renamed_P32_260V3.2:0.00014)n39:0.00015)n38:0.85776)n36:0.40959,((S_moellendorffii_renamed_EFJ12206:0,S_moellendorffii_renamed_EFJ12207:0)n42:0.0091,S_moellendorffii_renamed_EFJ08215:0.00714)n41:0.74404)n35:0.09748,((P_abies_renamed_MA_111413g0010:0.94945,(((((P_dactylifera_renamed_XP_008793977.2:0.14619,P_dactylifera_renamed_XP_008803804.2:0.12378)n49:0.23723,((Oryza_sativa_renamed_LOC_Os05g37350.1:0.01903,Oryza_sativa_renamed_LOC_Os05g37410.1:0.02105)n51:0.18237,(Z_mays_renamed_A0A1D6M5A5:0.13423,Z_mays_renamed_K7VUX3:0.11531)n52:0.13922)n50:0.62784)n48:0.10373,(((P_dactylifera_renamed_XP_008804392.1:0.00014,P_dactylifera_renamed_XP_008804393.1:0.00014)n55:0.11959,(P_dactylifera_renamed_XP_008807513.1:0.00014,((P_dactylifera_renamed_XP_008807511.1:0,P_dactylifera_renamed_XP_008807512.1:0)n58:0.00014,(P_dactylifera_renamed_XP_026665332.1:0.00014,P_dactylifera_renamed_XP_026665333.1:0.00014)n59:0.00014)n57:0.00015)n56:0.11013)n54:0.22842,(A_thaliana_renamed_AT4G04957.1:1.15549,((Z_mays_renamed_A0A1D6H8E2:0.07027,Z_mays_renamed_A0A1D6QN83:0.08725)n62:0.26695,(Oryza_sativa_renamed_LOC_Os01g11900.1:0.33506,Oryza_sativa_renamed_LOC_Os02g29230.1:0.547362)n63:0.060818)n61:0.12519)n60:0.03281)n53:0.11966)n47:0.16253,((B_vulgaris_renamed_KMS95435:1.76009,(Z_mays_renamed_A0A1D6H8P5:0.47421,(Oryza_sativa_renamed_LOC_Os04g28860.1:1.08093,Oryza_sativa_renamed_LOC_Os02g29380.1:0.363357)n67:0.040373)n66:0.48687)n65:0.10505,((B_vulgaris_renamed_KMT06350:0.66435,(((L_angustifolius_renamed_OIV90580:0.21766,(M_truncatula_renamed_MTR_2008930:1.43251,M_truncatula_renamed_MTR_1492760:0.186714)n73:0.020746)n72:0.45022,((A_thaliana_renamed_AT5G04560.1:0,A_thaliana_renamed_AT5G04560.3:0)n75:0.00014,A_thaliana_renamed_AT5G04560.2:0.00016)n74:0.54509)n71:0.25821,(((L_angustifolius_renamed_OIW05116:0.1877,(((L_japonicus_renamed_Lj1g3v4695520.1:0,L_japonicus_renamed_Lj1g3v4695520.2:0)n81:0.00014,L_japonicus_renamed_Lj1g3v4695520.3:0.00014)n80:0.36163,M_truncatula_renamed_MTR_7103680:0.17585)n79:0.05072)n78:0.06242,(L_angustifolius_renamed_OIW06284:0.23674,((M_truncatula_renamed_MTR_2075890:1.53515,M_truncatula_renamed_MTR_7005880:0.00014)n84:0.19479,M_truncatula_renamed_MTR_1061220:0.242973)n83:0.026997)n82:0.09487)n77:0.30076,(A_thaliana_renamed_AT2G36490.1:0.48307,(A_thaliana_renamed_AT3G10010.1:0,A_thaliana_renamed_AT3G10010.2:0)n86:0.82809)n85:0.15706)n76:0.056637)n70:0.006293)n69:0.06946,((A_thaliana_renamed_AT4G34060.3:0.0001,((A_thaliana_renamed_AT4G34060.4:0.00284,A_thaliana_renamed_AT4G34060.5:0.00014)n90:0.00038,(A_thaliana_renamed_AT4G34060.2:0.00203,A_thaliana_renamed_AT4G34060.1:0.00014)n91:0.00117)n89:0.00065)n88:1.2485,((B_vulgaris_renamed_KMT11686:0.05671,(B_vulgaris_renamed_KMT01654:0.04363,B_vulgaris_renamed_KMT08017:0.14612)n94:0.00326)n93:1.241,(L_angustifolius_renamed_OIW16820:0.67988,(M_truncatula_renamed_MTR_2084845:0.55651,(M_truncatula_renamed_MTR_2008920:0.18503,M_truncatula_renamed_MTR_5095880:0.2611)n97:0.11311)n96:0.30099)n95:0.32179)n92:0.19271)n87:0.123129)n68:0.0123129)n64:0.0013681)n46:0.052344,M_truncatula_renamed_MTR_2099840:3.0016)n45:0.333511)n44:0.07673,(A_trichopoda_renamed_ERM99578:0.38107,A_trichopoda_renamed_ERN13187:0.29428)n98:0.45663)n43:0.04621)n34:0.03778)n27:0.05932,M_polymorpha_renamed_Mapoly0005s0045.1:0.040599)n26:0.004511)n18:0.087228)n16:0.009692)n0;
```
