## Supplementary material for "Transcriptional responses to arbuscular mycorrhizal symbiosis development are conserved in the early divergent *Marchantia paleacea*": OG0000932_tree.txt

```
((((S_moellendorffii_renamed_EFJ06288:0.0002,S_moellendorffii_renamed_EFJ31400:0.00232)n3:0.57723,((T_lepidozioides_scaffold-SKQD-2079731-Takakia_lepidozioides:0.36343,((P_patens_renamed_P39_21710V3.2:0,P_patens_renamed_P39_21710V3.1:0)n7:0.22117,((P_patens_renamed_P32_21760V3.1:0,P_patens_renamed_P32_21760V3.2:0)n9:0.12273,((P_patens_renamed_P32_20530V3.2:0,P_patens_renamed_P32_20530V3.4:0,P_patens_renamed_P32_20530V3.3:0,P_patens_renamed_P32_20530V3.1:0)n11:0.00014,(P_patens_renamed_P32_20530V3.5:0.00014,(P_patens_renamed_P32_20530V3.7:0,P_patens_renamed_P32_20530V3.6:0)n13:0.00014)n12:0.00014)n10:0.18244)n8:0.07585)n6:0.17241)n5:0.33446,(S_muscicola_renamed_SM000224S07097:0.03775,(S_muscicola_renamed_SM000062S19897:0.02325,S_muscicola_renamed_SM000306S11746:0.02255)n15:0.00419)n14:0.90927)n4:0.09818)n2:0.07121,(((((A_trichopoda_renamed_ERM96254:0.07258,A_trichopoda_renamed_ERM96465:0.58646)n20:0.21405,(((((A_thaliana_renamed_AT4G12780.1:0.00014,((A_thaliana_renamed_AT4G12780.4:0,A_thaliana_renamed_AT4G12780.6:0)n27:0.00014,A_thaliana_renamed_AT4G12780.5:0.00015)n26:0.00408)n25:0.00014,(A_thaliana_renamed_AT4G12780.2:0.00014,A_thaliana_renamed_AT4G12780.3:0.00014)n28:0.00016)n24:0.03522,(A_thaliana_renamed_AT4G12770.2:0.00014,A_thaliana_renamed_AT4G12770.1:0.00016)n29:0.02444)n23:0.39314,(B_vulgaris_renamed_KMT14034:0.30754,(((L_angustifolius_renamed_OIW18151:0.08159,L_angustifolius_renamed_OIW00487:0.1055)n33:0.0569,(((L_japonicus_renamed_Lj4g3v2826780.1:0,L_japonicus_renamed_Lj4g3v2826780.2:0,L_japonicus_renamed_Lj4g3v2826780.4:0)n36:0.00014,L_japonicus_renamed_Lj4g3v2826780.5:0.00014)n35:0.06838,(M_truncatula_renamed_MTR_8094000:0.32658,(M_truncatula_renamed_MTR_8494210:0.00014,M_truncatula_renamed_MTR_8494210:0.00297)n38:0.0739)n37:0.05793)n34:0.02141)n32:0.05512,((L_angustifolius_renamed_OIW20979:0.06812,L_angustifolius_renamed_OIV97012:0.06381)n40:0.08001,(L_japonicus_renamed_Lj1g3v1357920.1:0.15378,(M_truncatula_renamed_MTR_3096790:0.05948,M_truncatula_renamed_MTR_3096790:0.00187)n42:0.15083)n41:0.023958)n39:0.002662)n31:0.16679)n30:0.04789)n22:0.10418,((P_dactylifera_renamed_XP_008800820.1:0.07562,P_dactylifera_renamed_XP_008807324.1:0.06658)n44:0.14084,((Oryza_sativa_renamed_LOC_Os01g25320.1:0.18033,Z_mays_renamed_A0A1D6MT04:0.32932)n46:0.48172,((Oryza_sativa_renamed_LOC_Os12g36180.1:0.09181,(Z_mays_renamed_A0A1D6IW80:0.06565,Z_mays_renamed_A0A1D6MXH6:0.04429)n49:0.09938)n48:0.07465,(Oryza_sativa_renamed_LOC_Os11g43950.1:0.1607,Z_mays_renamed_A0A1D6F7Z5:0.16445)n50:0.15605)n47:0.163341)n45:0.018149)n43:0.04194)n21:0.04794)n19:0.05411,((((M_polymorpha_renamed_Mapoly0038s0006.1:0.08111,(M_paleacea_Rhiz_final_MPA580.1.p1:2.40663,(M_paleacea_Rhiz_final_MPA26606.1.p1:0.00014,M_paleacea_Rhiz_final_MPA26607.1.p1:0.00015)n56:0.116829)n55:0.012981)n54:1.61684,B_vulgaris_renamed_KMT19960:0.52388)n53:0.12274,A_trichopoda_renamed_ERM96464:1.49944)n52:0.00034,(A_thaliana_renamed_AT1G21660.1:0.51843,((M_truncatula_renamed_MTR_3088495:0.00118,(M_truncatula_renamed_MTR_3088495:0.01185,M_truncatula_renamed_MTR_3088495:0.00464)n60:0.03991)n59:0.16488,((L_japonicus_renamed_Lj1g3v0874340.1:0.00014,L_japonicus_renamed_Lj1g3v0874340.3:0.00014)n62:0.12276,(L_angustifolius_renamed_OIW14505:0.06837,L_angustifolius_renamed_OIV97958:0.08327)n63:0.10583)n61:0.03597)n58:0.2723)n57:0.10121)n51:0.21005)n18:0.06931,((((B_vulgaris_renamed_KMT07328:0.76904,A_thaliana_renamed_AT4G36520.1:0.80288)n67:0.11373,(B_vulgaris_renamed_KMT08136:1.11785,(((L_japonicus_renamed_Lj2g3v1801900.1:0.14484,L_japonicus_renamed_Lj5g3v0108320.1:0.01822)n71:0.17995,(M_truncatula_renamed_MTR_1022415:0.22436,(L_angustifolius_renamed_OIW12030:0.16928,L_angustifolius_renamed_OIW03498:0.11935)n73:0.14078)n72:0.05218)n70:0.55399,(A_thaliana_renamed_AT1G75310.2:0.00015,A_thaliana_renamed_AT1G75310.1:0.00014)n74:0.99639)n69:0.10673)n68:0.25943)n66:0.05433,(P_dactylifera_renamed_XP_008800707.1:0.59521,(Oryza_sativa_renamed_LOC_Os05g50370.1:0.30275,Z_mays_renamed_A0A1D6MDN5:0.24961)n76:0.51674)n75:0.20728)n65:0.34672,(C_braunii_renamed_GBG79668:1.15048,(A_filiculoides_renamed_Azfi_s0005.g009352:1.18706,(M_paleacea_Rhiz_final_MPA19543.1.p1:0.14405,M_polymorpha_renamed_Mapoly0097s0028.1:0.26276)n79:1.06005)n78:0.19824)n77:0.18996)n64:0.00636)n17:0.0241,((((M_paleacea_Rhiz_final_MPA24867.1.p1:0,M_paleacea_Rhiz_final_MPA24867.2.p1:0)n83:0.02924,M_polymorpha_renamed_Mapoly0085s0031.1:0.02571)n82:0.49654,(P_neesiana_scaffold-JHFI-2114206-Pellia_neesiana:0.20837,P_pinnata_scaffold-UUHD-2150698-Porella_pinnata:0.1076)n84:0.24587)n81:0.22706,(((A_agrestis_renamed_Aagr.utg000084l.107.2:0,A_agrestis_renamed_Aagr.utg000084l.107.3:0)n87:0.01279,((A_agrestis_renamed_Aagr.utg000084l.107.1:0,A_agrestis_renamed_Aagr.utg000084l.107.4:0)n89:0.00014,A_agrestis_renamed_Aagr.utg000084l.107.5:0.00014)n88:0.00014)n86:0.41649,(M_flagellaris_scaffold-UCRN-2053799-Megaceros_tosanus:0.37063,M_flagellaris_scaffold-UCRN-2053668-Megaceros_tosanus:0.180279)n90:0.020031)n85:0.08158)n80:0.051597)n16:0.005733)n1:0.044195,(((A_trichopoda_renamed_ERM94674:0.77266,(P_abies_renamed_MA_21753g0010:0.26589,P_abies_renamed_MA_10432277g0020:0.21421)n94:0.05426)n93:0.06985,(A_trichopoda_renamed_ERM96466:0.76266,P_abies_renamed_MA_10432277g0010:0.04641)n95:0.32355)n92:0.06874,(A_filiculoides_renamed_Azfi_s0110.g045506:0.72541,A_filiculoides_renamed_Azfi_s0008.g011410:0.61046)n96:0.106533)n91:0.011837)n0;
```
