## Supplementary material for "Transcriptional responses to arbuscular mycorrhizal symbiosis development are conserved in the early divergent *Marchantia paleacea*": OG0000933_tree.txt

```
(((((C_braunii_renamed_GBG71229:0.33998,C_braunii_renamed_GBG71238:0.02214)n4:0.34222,(C_braunii_renamed_GBG71207:0.5146,(C_braunii_renamed_GBG71217:0.01012,(C_braunii_renamed_GBG71218:0.00014,C_braunii_renamed_GBG71216:0.00014)n7:0.00015)n6:0.50803)n5:0.1376)n3:0.47192,((((S_moellendorffii_renamed_EFJ19283:0.00922,S_moellendorffii_renamed_EFJ10539:0.00015)n11:0.44257,(((A_filiculoides_renamed_Azfi_s0013.g013398:0.37756,A_filiculoides_renamed_Azfi_s0273.g061320:0.32852)n14:0.27556,(((P_neesiana_scaffold-JHFI-2109868-Pellia_neesiana:0.32362,(P_pinnata_scaffold-UUHD-2015730-Porella_pinnata:0.20699,(M_paleacea_Rhiz_final_MPA9464.1.p1:0.00396,M_polymorpha_renamed_Mapoly0075s0036.1:0.01068)n19:0.15769)n18:0.02263)n17:0.11898,(T_lepidozioides_scaffold-SKQD-2062907-Takakia_lepidozioides:0.22756,T_lepidozioides_scaffold-SKQD-2079504-Takakia_lepidozioides:0.416619)n20:0.046291)n16:0.07343,A_agrestis_renamed_Aagr.utg000126l.278.1:0.4081)n15:0.11146)n13:0.14769,((M_flagellaris_scaffold-UCRN-2001469-Megaceros_tosanus:0,M_flagellaris_scaffold-UCRN-2001470-Megaceros_tosanus:0)n22:0.1507,A_agrestis_renamed_Aagr.utg000033l.195.1:0.18332)n21:0.424845)n12:0.047205)n10:0.3024,((P_dactylifera_renamed_XP_026662458.1:0.36497,((Z_mays_renamed_A0A1D6GEQ7:0.0884,Z_mays_renamed_A0A1D6LJ19:0.07713)n26:0.25193,(Oryza_sativa_renamed_LOC_Os06g08450.1:0.14673,Oryza_sativa_renamed_LOC_Os05g11930.1:1.52239)n27:0.18715)n25:0.61235)n24:0.20641,(A_trichopoda_renamed_ERN19135:0.65041,(A_thaliana_renamed_AT2G47430.1:0.6891,(B_vulgaris_renamed_KMT09955:0.58467,(((L_japonicus_renamed_Lj2g3v2925240.1:0.14583,M_truncatula_renamed_MTR_1090850:0.20639)n33:0.00838,(L_japonicus_renamed_Lj5g3v1599610.1:0.17886,M_truncatula_renamed_MTR_1087140:0.191268)n34:0.021252)n32:0.05032,(L_angustifolius_renamed_OIW12990:0.19082,L_angustifolius_renamed_OIW07029:0.11015)n35:0.08579)n31:0.27104)n30:0.07593)n29:0.22374)n28:0.04484)n23:0.38575)n9:0.40072,A_filiculoides_renamed_Azfi_s4054.g117828:1.7518)n8:0.194644)n2:0.12896,(S_muscicola_renamed_SM000017S02840:0.01164,(S_muscicola_renamed_SM000022S07164:0.02945,S_muscicola_renamed_SM000202S05879:0.01308)n37:0.00855)n36:0.94227)n1:0.0214,((S_muscicola_renamed_SM000025S08356:0.02096,(S_muscicola_renamed_SM000075S21989:0.01264,S_muscicola_renamed_SM000165S02193:0.02626)n40:0.01104)n39:0.88399,(C_braunii_renamed_GBG80685:0.95871,(((A_filiculoides_renamed_Azfi_s0401.g068278:0.44695,(S_moellendorffii_renamed_EFJ33252:0.00014,S_moellendorffii_renamed_EFJ15890:0.00651)n45:0.38416)n44:0.06931,((M_polymorpha_renamed_Mapoly0027s0156.1:0.0026,(M_paleacea_Rhiz_final_MPA11311.1.p1:0.00014,M_paleacea_Rhiz_final_MPA11311.2.p1:0.00014)n48:0.03879)n47:0.15611,(P_pinnata_scaffold-UUHD-2019135-Porella_pinnata:0.19673,(P_neesiana_scaffold-JHFI-2013829-Pellia_neesiana:0.00015,P_neesiana_scaffold-JHFI-2013830-Pellia_neesiana:0.00014)n50:0.22224)n49:0.06973)n46:0.25994)n43:0.47277,(((S_moellendorffii_renamed_EFJ23117:0.00163,S_moellendorffii_renamed_EFJ20175:0.00745)n53:0.54816,(A_trichopoda_renamed_ERN18222:0.27595,((P_dactylifera_renamed_XP_017701506.1:0.07352,P_dactylifera_renamed_XP_026665616.1:0.06972)n56:0.22915,((((L_angustifolius_renamed_OIW11044:0.06851,((L_japonicus_renamed_Lj2g3v1681040.1:0.00015,L_japonicus_renamed_Lj2g3v1681040.2:0.00014)n62:0.07012,(M_truncatula_renamed_MTR_5022470:0.0007,M_truncatula_renamed_MTR_5022470:0.00014)n63:0.08006)n61:0.01579)n60:0.03736,((M_truncatula_renamed_MTR_8075340:0.10435,(L_japonicus_renamed_Lj0g3v0272749.2:0.00015,L_japonicus_renamed_Lj0g3v0272749.1:0.0035)n66:0.07621)n65:0.02442,L_angustifolius_renamed_OIW09636:0.10277)n64:0.04038)n59:0.10513,A_thaliana_renamed_AT2G17820.1:0.25791)n58:0.05848,(P_abies_renamed_MA_10435928g0010:0.72747,B_vulgaris_renamed_KMT09588:0.18799)n67:0.05441)n57:0.07751)n55:0.07738)n54:0.30467)n52:0.05737,((((M_polymorpha_renamed_Mapoly0001s0444.1:0.0196,(M_paleacea_Rhiz_final_MPA21946.1.p1:0.00531,M_paleacea_Rhiz_final_MPA21946.2.p1:0.00016)n72:0.03341)n71:0.23243,(P_pinnata_scaffold-UUHD-2150772-Porella_pinnata:0.4159,(P_neesiana_scaffold-JHFI-2013776-Pellia_neesiana:0.04942,P_neesiana_scaffold-JHFI-2013777-Pellia_neesiana:0.09611)n74:0.45027)n73:0.04875)n70:0.08509,((M_flagellaris_scaffold-UCRN-2002633-Megaceros_tosanus:0,M_flagellaris_scaffold-UCRN-2002634-Megaceros_tosanus:0,M_flagellaris_scaffold-UCRN-2002636-Megaceros_tosanus:0)n76:0.3605,(A_agrestis_renamed_Aagr.utg000059l.65.2:0.01115,A_agrestis_renamed_Aagr.utg000059l.65.1:0.00029)n77:0.20607)n75:0.08054)n69:0.17767,((((P_patens_renamed_P35_3880V3.7:0,P_patens_renamed_P35_3880V3.4:0,P_patens_renamed_P35_3880V3.6:0,P_patens_renamed_P35_3880V3.5:0,P_patens_renamed_P35_3880V3.1:0)n81:0.00014,(P_patens_renamed_P35_3880V3.2:0.00014,P_patens_renamed_P35_3880V3.3:0.00014)n82:0.00014)n80:0.13402,((P_patens_renamed_P36_20120V3.11:0,P_patens_renamed_P36_20120V3.3:0,P_patens_renamed_P36_20120V3.4:0)n84:0.00014,((P_patens_renamed_P36_20120V3.12:0,P_patens_renamed_P36_20120V3.1:0)n86:0.00014,((P_patens_renamed_P36_20120V3.9:0,P_patens_renamed_P36_20120V3.5:0,P_patens_renamed_P36_20120V3.8:0,P_patens_renamed_P36_20120V3.7:0,P_patens_renamed_P36_20120V3.6:0)n88:0.00014,(P_patens_renamed_P36_20120V3.2:0,P_patens_renamed_P36_20120V3.10:0)n89:0.00015)n87:0.00016)n85:0.00015)n83:0.14429)n79:0.21147,(T_lepidozioides_scaffold-SKQD-2078132-Takakia_lepidozioides:0.26922,(T_lepidozioides_scaffold-SKQD-2012604-Takakia_lepidozioides:0.31953,T_lepidozioides_scaffold-SKQD-2073613-Takakia_lepidozioides:0.13649)n91:0.029538)n90:0.003282)n78:0.02863)n68:0.04195)n51:0.326799)n42:0.036311)n41:0.06803)n38:0.0214)n0;
```
