## Supplementary material for "Transcriptional responses to arbuscular mycorrhizal symbiosis development are conserved in the early divergent *Marchantia paleacea*": OG0000934_tree.txt

```
(M_polymorpha_renamed_Mapoly0007s0275.1:0.00579,(((((B_vulgaris_renamed_KMT02269:0.09378,(M_truncatula_renamed_MTR_4057240:0.10791,(L_angustifolius_renamed_OIW08537:0.0469,L_angustifolius_renamed_OIV99305:0.09542)n7:0.02108)n6:0.07471)n5:0.00806,(A_trichopoda_renamed_ERN00531:0.11232,(A_thaliana_renamed_AT2G28190.1:0.16552,(((Oryza_sativa_renamed_LOC_Os08g44770.2:0.00016,Oryza_sativa_renamed_LOC_Os08g44770.1:0.00014)n12:0.02416,(Z_mays_renamed_B1PEY4:0.00015,L_japonicus_renamed_Lj1g3v0318300.1:0.20079)n13:0.07841)n11:0.095,(P_dactylifera_renamed_XP_008779090.1:0.04255,P_dactylifera_renamed_XP_008807696.1:0.18285)n14:0.0498)n10:0.05454)n9:0.01839)n8:0.04986)n4:0.1403,(T_lepidozioides_scaffold-SKQD-2075442-Takakia_lepidozioides:0.04058,T_lepidozioides_scaffold-SKQD-2075131-Takakia_lepidozioides:0.027882)n15:0.003098)n3:0.02423,(M_paleacea_Rhiz_final_MPA7030.1.p1:0,M_paleacea_Rhiz_final_MPA7031.1.p1:0)n16:0.000144)n2:1.6e-05,((((S_moellendorffii_renamed_EFJ17252:0.00628,S_moellendorffii_renamed_EFJ30921:0.00091)n20:0.37387,(S_muscicola_renamed_SM000035S13093:0.24595,(S_muscicola_renamed_SM000008S22145:0.01369,S_muscicola_renamed_SM000035S13094:0.01193)n22:0.12556)n21:0.05888)n19:0.04964,(M_flagellaris_scaffold-UCRN-2050780-Megaceros_tosanus:0.13211,((A_agrestis_renamed_Aagr.utg000011l.85.2:0,A_agrestis_renamed_Aagr.utg000011l.85.3:0)n25:0.00014,A_agrestis_renamed_Aagr.utg000011l.85.1:0.108)n24:0.11305)n23:0.06661)n18:0.01337,((P_pinnata_scaffold-UUHD-2146963-Porella_pinnata:0.09656,(P_neesiana_scaffold-JHFI-2111232-Pellia_neesiana:0.25434,P_neesiana_scaffold-JHFI-2109415-Pellia_neesiana:0.148671)n28:0.016519)n27:0.01652,(((P_patens_renamed_P39_24840V3.1:0,P_patens_renamed_P39_24840V3.6:0,P_patens_renamed_P39_24840V3.4:0,P_patens_renamed_P39_24840V3.5:0,P_patens_renamed_P39_24840V3.2:0,P_patens_renamed_P39_24840V3.3:0)n31:0.02565,(P_patens_renamed_P39_25690V3.4:0.00015,((P_patens_renamed_P39_25690V3.2:0,P_patens_renamed_P39_25690V3.1:0,P_patens_renamed_P39_25690V3.3:0)n34:0.00014,P_patens_renamed_P39_25690V3.5:0.00014)n33:0.00014)n32:0.01714)n30:0.08582,((M_paleacea_Rhiz_final_MPA1216.1.p1:0.18315,(P_pinnata_scaffold-UUHD-2141395-Porella_pinnata:0.66971,(P_neesiana_scaffold-JHFI-2107186-Pellia_neesiana:0.05095,(P_neesiana_scaffold-JHFI-2007752-Pellia_neesiana:0.04412,P_neesiana_scaffold-JHFI-2102422-Pellia_neesiana:0.16187)n39:0.0959)n38:0.26067)n37:0.16056)n36:0.18361,(P_abies_renamed_MA_10431443g0010:0.4262,((((T_lepidozioides_scaffold-SKQD-2076630-Takakia_lepidozioides:0.12794,((P_patens_renamed_P324_4100V3.2:0,P_patens_renamed_P324_4100V3.1:0)n46:0.08403,((P_patens_renamed_P320_17920V3.3:0,P_patens_renamed_P320_17920V3.1:0)n48:0.00014,P_patens_renamed_P320_17920V3.2:0.01541)n47:0.12793)n45:0.099)n44:0.04118,((S_moellendorffii_renamed_EFJ24454:0,S_moellendorffii_renamed_EFJ13179:0)n50:0.13187,(A_agrestis_renamed_Aagr.utg000010l.366.2:0.1733,(((A_agrestis_renamed_Aagr.utg000010l.366.5:0.00016,A_agrestis_renamed_Aagr.utg000010l.366.4:0.26273)n54:0.23648,A_agrestis_renamed_Aagr.utg000010l.366.3:0.00606)n53:0.00048,A_agrestis_renamed_Aagr.utg000010l.366.1:0.00014)n52:0.00015)n51:0.33455)n49:0.08301)n43:0.06963,((C_braunii_renamed_GBG68473:0.23637,((A_trichopoda_renamed_ERN20405:0.10483,(((L_angustifolius_renamed_OIV90068:0.07764,(M_truncatula_renamed_MTR_6029200:0.00015,M_truncatula_renamed_MTR_6029200:0.00014)n62:0.03197)n61:0.04603,(L_japonicus_renamed_Lj0g3v0070429.1:0.09599,(B_vulgaris_renamed_KMS98766:0.08129,B_vulgaris_renamed_KMS98765:0.00014)n64:0.13228)n63:0.023)n60:0.03222,((A_thaliana_renamed_AT5G18100.1:0.00015,A_thaliana_renamed_AT5G18100.2:0.02136)n66:0.21984,(Z_mays_renamed_A0A1D6JTE8:0.45244,(Oryza_sativa_renamed_LOC_Os03g11960.4:0.00729,((Oryza_sativa_renamed_LOC_Os03g11960.1:0.00014,Oryza_sativa_renamed_LOC_Os03g11960.3:0.00015)n70:0.00015,Oryza_sativa_renamed_LOC_Os03g11960.2:0.057393)n69:0.0057393)n68:0.0006377)n67:0.03049)n65:0.03035)n59:0.11187)n58:0.27441,(((Oryza_sativa_renamed_LOC_Os03g22810.1:0.09101,(Z_mays_renamed_spP23345:0.00014,(Z_mays_renamed_spP23346:0.00665,Z_mays_renamed_A0A1D6K364:0.13545)n75:0.00664)n74:0.00885)n73:0.0239,((Oryza_sativa_renamed_LOC_Os07g46990.2:0,Oryza_sativa_renamed_LOC_Os07g46990.1:0)n77:0.06251,Z_mays_renamed_spP11428:0.04041)n76:0.00449)n72:0.02638,((A_trichopoda_renamed_ERN16865:0.06885,((B_vulgaris_renamed_KMT13515:0.08918,((A_thaliana_renamed_AT1G08830.1:0,A_thaliana_renamed_AT1G08830.2:0)n83:0.07896,(L_angustifolius_renamed_OIW13548:0.06699,L_angustifolius_renamed_OIV95136:0.05604)n84:0.04551)n82:0.0386)n81:0.01749,(L_japonicus_renamed_Lj1g3v4955350.1:0.07858,(M_truncatula_renamed_MTR_7114240:0.00014,M_truncatula_renamed_MTR_7114240:0.11177)n86:0.06001)n85:0.03519)n80:0.02663)n79:0.04575,(((P_dactylifera_renamed_XP_008800522.1:0,P_dactylifera_renamed_XP_008800523.1:0)n89:0.06203,(P_dactylifera_renamed_XP_008813737.1:0,P_dactylifera_renamed_XP_008813738.1:0)n90:0.05724)n88:0.03956,((P_dactylifera_renamed_XP_008796193.1:0,P_dactylifera_renamed_XP_008796194.1:0)n92:0.0252,(P_dactylifera_renamed_XP_026655644.1:0,P_dactylifera_renamed_XP_008811696.1:0)n93:0.04968)n91:0.014175)n87:0.001575)n78:0.0488)n71:0.082584)n57:0.009176)n56:0.08063,A_filiculoides_renamed_Azfi_s0014.g013585:0.18764)n55:0.07431)n42:0.01036,(S_moellendorffii_renamed_EFJ17973:0.23373,A_filiculoides_renamed_Azfi_s0082.g038681:0.302562)n94:0.033618)n41:0.026631)n40:0.002959)n35:0.144522)n29:0.0144522)n26:0.00144522)n17:0.00016058)n1:0.026199)n0;
```
