## Supplementary material for "Transcriptional responses to arbuscular mycorrhizal symbiosis development are conserved in the early divergent *Marchantia paleacea*": OG0000935_tree.txt

```
((((((((((L_angustifolius_renamed_OIV96888:0.08762,L_angustifolius_renamed_OIV89906:0.02497)n9:0.02216,(L_japonicus_renamed_Lj1g3v1112870.1:0.09373,M_truncatula_renamed_MTR_3093590:0.07063)n10:0.02227)n8:0.09075,(((A_thaliana_renamed_AT2G40810.2:0,A_thaliana_renamed_AT2G40810.1:0)n13:0.00014,A_thaliana_renamed_AT2G40810.3:0.00276)n12:0.07749,(A_thaliana_renamed_AT3G56440.1:0.00015,(A_thaliana_renamed_AT3G56440.3:0.01917,A_thaliana_renamed_AT3G56440.2:0.00218)n15:0.0003)n14:0.09578)n11:0.12449)n7:0.01954,B_vulgaris_renamed_KMT17401:0.18553)n6:0.01788,(((Z_mays_renamed_A0A1D6FER6:0.06128,Z_mays_renamed_C4J4S6:0.01749)n18:0.04147,((Oryza_sativa_renamed_LOC_Os05g07710.2:0,Oryza_sativa_renamed_LOC_Os05g07710.1:0,Oryza_sativa_renamed_LOC_Os05g07710.3:0)n20:0.43945,(Oryza_sativa_renamed_LOC_Os01g07400.2:0,Oryza_sativa_renamed_LOC_Os01g07400.1:0)n21:0.039996)n19:0.004444)n17:0.03722,(P_dactylifera_renamed_XP_008803019.1:0.07827,P_dactylifera_renamed_XP_017697062.1:0.056412)n22:0.006268)n16:0.03173)n5:0.04864,A_trichopoda_renamed_ERN04269:0.0968)n4:0.17615,P_abies_renamed_MA_205985g0010:0.23514)n3:0.06136,(P_abies_renamed_MA_29241g0010:0.16193,(A_trichopoda_renamed_ERN16994:0.31084,((B_vulgaris_renamed_KMT06092:0.17253,((((L_angustifolius_renamed_OIW17415:0.03491,L_angustifolius_renamed_OIV95418:0.10146)n30:0.05886,(L_japonicus_renamed_Lj1g3v4912170.1:0.069,((M_truncatula_renamed_MTR_7108520:0,M_truncatula_renamed_MTR_7108520:0)n33:0.00014,M_truncatula_renamed_MTR_7108520:0.02801)n32:0.07275)n31:0.01752)n29:0.03322,(L_angustifolius_renamed_OIW12709:0.2647,(M_truncatula_renamed_MTR_1088855:0.24896,L_japonicus_renamed_Lj0g3v0083309.1:0.17231)n35:0.03621)n34:0.07611)n28:0.13331,(((L_angustifolius_renamed_OIW13043:0.04743,L_angustifolius_renamed_OIW07113:0.01172)n38:0.02959,M_truncatula_renamed_MTR_1083230:0.05547)n37:0.01525,L_japonicus_renamed_Lj5g3v1496760.1:0.03381)n36:0.089775)n27:0.009975)n26:0.0361,((A_thaliana_renamed_AT2G47720.1:0.17331,(A_thaliana_renamed_AT3G62770.3:0.00206,A_thaliana_renamed_AT3G62770.1:0.00014)n41:0.02013)n40:0.1663,((P_dactylifera_renamed_XP_008789933.1:0.01912,(P_dactylifera_renamed_XP_026663557.1:0.00175,P_dactylifera_renamed_XP_008801064.1:0.00014)n44:0.02317)n43:0.11905,(Oryza_sativa_renamed_LOC_Os01g70780.1:0.05493,(Z_mays_renamed_B4FQV7:0.06209,Z_mays_renamed_A0A1D6G4W3:0.0316)n46:0.01078)n45:0.20529)n42:0.10162)n39:0.0103)n25:0.04468)n24:0.172242)n23:0.019138)n2:0.03588,((((A_agrestis_renamed_Aagr.utg000014l.39.9:0.00014,A_agrestis_renamed_Aagr.utg000014l.39.1:0.00014)n50:0.00014,(((A_agrestis_renamed_Aagr.utg000014l.39.3:0,A_agrestis_renamed_Aagr.utg000014l.39.5:0)n53:0.00956,(A_agrestis_renamed_Aagr.utg000014l.39.4:0.00015,A_agrestis_renamed_Aagr.utg000014l.39.7:0.00014)n54:0.00011)n52:0.01824,(A_agrestis_renamed_Aagr.utg000014l.39.2:0,A_agrestis_renamed_Aagr.utg000014l.39.6:0,A_agrestis_renamed_Aagr.utg000014l.39.8:0)n55:0.09028)n51:0.00036)n49:0.23757,(((M_paleacea_Rhiz_final_MPA15143.1.p1:0.01264,M_polymorpha_renamed_Mapoly0001s0033.1:0.06822)n58:0.176,(P_neesiana_scaffold-JHFI-2111936-Pellia_neesiana:0.03733,P_pinnata_scaffold-UUHD-2150504-Porella_pinnata:0.06391)n59:0.0241)n57:0.03192,(S_muscicola_renamed_SM000023S07562:0.06291,S_muscicola_renamed_SM000154S01401:0.05439)n60:0.35397)n56:0.02103)n48:0.01647,((S_moellendorffii_renamed_EFJ28630:0.00558,S_moellendorffii_renamed_EFJ20564:0.00462)n62:0.26257,((S_moellendorffii_renamed_EFJ28628:0.00638,S_moellendorffii_renamed_EFJ20562:0.00644)n64:0.2261,((((S_moellendorffii_renamed_EFJ04904:0.00812,S_moellendorffii_renamed_EFJ11010:0.00014)n68:0.60515,(A_filiculoides_renamed_Azfi_s0143.g051469:0.45858,((A_filiculoides_renamed_Azfi_s0015.g014144:0.53132,((M_paleacea_Rhiz_final_MPA9748.1.p1:0,M_paleacea_Rhiz_final_MPA9748.2.p1:0)n73:0.00554,M_polymorpha_renamed_Mapoly0005s0065.1:0.01379)n72:0.23874)n71:0.07762,(T_lepidozioides_scaffold-SKQD-2007489-Takakia_lepidozioides:0.1192,((P_patens_renamed_P317_4970V3.4:0,P_patens_renamed_P317_4970V3.5:0,P_patens_renamed_P317_4970V3.1:0,P_patens_renamed_P317_4970V3.3:0,P_patens_renamed_P317_4970V3.2:0)n76:0.17599,((P_patens_renamed_P35_5710V3.2:0,P_patens_renamed_P35_5710V3.1:0,P_patens_renamed_P35_5710V3.5:0,P_patens_renamed_P35_5710V3.6:0,P_patens_renamed_P35_5710V3.3:0,P_patens_renamed_P35_5710V3.4:0)n78:0.065,(P_patens_renamed_P36_26220V3.5:0,P_patens_renamed_P36_26220V3.2:0,P_patens_renamed_P36_26220V3.3:0,P_patens_renamed_P36_26220V3.4:0,P_patens_renamed_P36_26220V3.1:0,P_patens_renamed_P36_26220V3.6:0)n79:0.08803)n77:0.11982)n75:0.03565)n74:0.05033)n70:0.010827)n69:0.001203)n67:0.01579,(((A_agrestis_renamed_Aagr.utg000035l.162.1:0.00179,(A_agrestis_renamed_Aagr.utg000035l.162.5:0,A_agrestis_renamed_Aagr.utg000035l.162.6:0)n83:0.0303)n82:0.01034,(A_agrestis_renamed_Aagr.utg000035l.162.3:0,A_agrestis_renamed_Aagr.utg000035l.162.4:0)n84:0.00166)n81:0.00029,A_agrestis_renamed_Aagr.utg000035l.162.2:0.00016)n80:0.39255)n66:0.07363,(A_filiculoides_renamed_Azfi_s0329.g065324:0.22572,(A_filiculoides_renamed_Azfi_s0084.g038907:0.00014,A_filiculoides_renamed_Azfi_s2189.g109830:0.00176)n86:0.22483)n85:0.084825)n65:0.0084825)n63:0.00084825)n61:8.4825e-05)n47:9.425e-06)n1:0.04106,C_braunii_renamed_GBG67105:0.58866)n0;
```
