## Supplementary material for "Transcriptional responses to arbuscular mycorrhizal symbiosis development are conserved in the early divergent *Marchantia paleacea*": OG0000936_tree.txt

```
((((B_vulgaris_renamed_KMT10000:0.9208,(A_thaliana_renamed_AT5G48350.1:0.30893,A_thaliana_renamed_AT3G62320.1:0.40227)n4:0.71033)n3:0.16089,(((L_angustifolius_renamed_OIW14684:0.26205,L_japonicus_renamed_Lj6g3v0258710.1:0.30819)n7:0.21434,(B_vulgaris_renamed_KMT14829:0.32017,(A_trichopoda_renamed_ERN15911:0.26329,(((C_braunii_renamed_GBG67844:0.60337,(((P_patens_renamed_P312_4220V3.4:0,P_patens_renamed_P312_4220V3.2:0,P_patens_renamed_P312_4220V3.3:0,P_patens_renamed_P312_4220V3.1:0)n15:0.00014,(P_patens_renamed_P312_4220V3.7:0,P_patens_renamed_P312_4220V3.5:0,P_patens_renamed_P312_4220V3.6:0)n16:0.00014)n14:0.40799,(P_neesiana_scaffold-JHFI-2013793-Pellia_neesiana:0.1455,(P_pinnata_scaffold-UUHD-2016743-Porella_pinnata:0.00014,P_pinnata_scaffold-UUHD-2016744-Porella_pinnata:0.00014)n18:0.15313)n17:0.17167)n13:0.10688)n12:0.03427,((S_moellendorffii_renamed_EFJ25000:0.02728,S_moellendorffii_renamed_EFJ15349:0.00215)n20:0.2648,A_filiculoides_renamed_Azfi_s0050.g031092:0.52903)n19:0.08011)n11:0.24195,((P_dactylifera_renamed_XP_008807960.1:0,P_dactylifera_renamed_XP_008807962.1:0)n22:0.2574,(Oryza_sativa_renamed_LOC_Os04g03990.1:0.10233,Z_mays_renamed_B4FDY5:0.16887)n23:0.25987)n21:0.12956)n10:0.07472)n9:0.06071)n8:0.08003)n6:0.06542,((A_thaliana_renamed_AT4G13870.2:0.00014,A_thaliana_renamed_AT4G13870.1:0.00014)n25:0.13091,(A_thaliana_renamed_AT4G13885.1:0.60243,A_thaliana_renamed_AT2G34110.1:0.88472)n26:0.07686)n24:0.13406)n5:0.72898)n2:0.18243,((((L_angustifolius_renamed_OIW07522:0.14043,L_angustifolius_renamed_OIW05283:0.54056)n30:0.07752,((L_japonicus_renamed_Lj6g3v1008190.1:0.66372,B_vulgaris_renamed_KMT15262:0.52003)n32:0.13233,(B_vulgaris_renamed_KMT15263:0.6248,(L_japonicus_renamed_Lj0g3v0182069.1:0.94383,L_japonicus_renamed_Lj0g3v0315599.1:0.34831)n34:0.199053)n33:0.022117)n31:0.06012)n29:0.00668,(((Z_mays_renamed_A0A1D6G0W4:0.62511,(Oryza_sativa_renamed_LOC_Os01g47100.1:0.19118,Oryza_sativa_renamed_LOC_Os11g11510.1:0.50491)n38:0.45802)n37:0.19716,((Oryza_sativa_renamed_LOC_Os01g47180.1:0.2522,((Z_mays_renamed_A0A1D6NGT3:0.01426,(Z_mays_renamed_A0A1D6EZM9:0.00014,(Z_mays_renamed_K7VL40:0.21872,Z_mays_renamed_A0A1D6LQM2:0.12272)n44:0.00015)n43:0.33314)n42:0.26508,Z_mays_renamed_B4FTF6:0.117387)n41:0.013043)n40:0.20716,(Z_mays_renamed_B6TGX6:0.19455,((Oryza_sativa_renamed_LOC_Os01g53580.1:0.08802,Oryza_sativa_renamed_LOC_Os01g53590.1:0.13495)n47:0.15036,Oryza_sativa_renamed_LOC_Os04g14810.1:0.12726)n46:0.01414)n45:0.116964)n39:0.0116964)n36:0.0012996,((L_angustifolius_renamed_OIW03228:0.538,L_japonicus_renamed_Lj1g3v2471310.1:0.96274)n49:0.26399,((((Z_mays_renamed_A0A1D6HR85:0.55655,(Oryza_sativa_renamed_LOC_Os07g02180.1:0.37604,(Oryza_sativa_renamed_LOC_Os07g02150.1:0.15454,Oryza_sativa_renamed_LOC_Os07g02170.1:0.23877)n55:0.056376)n54:0.006264)n53:0.08719,(B_vulgaris_renamed_KMT16299:0.67952,B_vulgaris_renamed_KMS96177:0.555885)n56:0.061765)n52:0.20323,((L_japonicus_renamed_Lj0g3v0357359.1:0.30817,L_japonicus_renamed_Lj0g3v0357369.1:0.24001)n58:0.34883,(A_thaliana_renamed_AT3G12420.1:0.24978,(((A_thaliana_renamed_AT3G12470.1:0.27149,A_thaliana_renamed_AT2G36110.1:0.33657)n62:0.11319,(A_thaliana_renamed_AT3G12440.1:0.18035,(A_thaliana_renamed_AT3G12460.1:0.08615,A_thaliana_renamed_AT3G12430.1:0.09434)n64:0.06008)n63:0.09192)n61:0.06055,A_thaliana_renamed_AT3G12410.1:0.18183)n60:0.11379)n59:0.3754)n57:0.08337)n51:0.13658,L_angustifolius_renamed_OIW00484:1.05512)n50:0.0959)n48:0.060966)n35:0.006774)n28:0.06688,P_dactylifera_renamed_XP_008776830.1:0.38772)n27:0.16808)n1:0.03438,(((B_vulgaris_renamed_KMT13649:0.54179,(L_japonicus_renamed_Lj0g3v0099649.1:0.1516,L_japonicus_renamed_Lj0g3v0307559.1:0.16606)n68:0.26976)n67:0.32591,((A_trichopoda_renamed_ERN00926:0.54354,A_trichopoda_renamed_ERN03306:0.36294)n70:0.36166,(Oryza_sativa_renamed_LOC_Os01g19430.1:0.16936,Z_mays_renamed_K7UW05:0.2077)n71:0.40026)n69:0.06522)n66:0.03666,(C_braunii_renamed_GBG78331:1.02426,((((P_abies_renamed_MA_35762g0010:0.00015,P_abies_renamed_MA_279149g0010:0.11043)n76:0.16444,P_abies_renamed_MA_248329g0010:0.20222)n75:0.44215,((((M_flagellaris_scaffold-UCRN-2007092-Megaceros_tosanus:0.21524,(A_agrestis_renamed_Aagr.utg000019l.52.1:0.15603,(A_agrestis_renamed_Aagr.utg000019l.45.1:0.00014,A_agrestis_renamed_Aagr.utg000019l.45.2:0.00168)n82:0.09673)n81:0.31406)n80:0.12958,(P_pinnata_scaffold-UUHD-2146123-Porella_pinnata:0.19887,(M_paleacea_Rhiz_final_MPA21779.1.p1:0.08953,M_polymorpha_renamed_Mapoly0001s0405.1:0.09342)n84:0.38071)n83:0.1662)n79:0.25954,((P_patens_renamed_P316_24370V3.1:0,P_patens_renamed_P316_24370V3.2:0)n86:0.28946,(T_lepidozioides_scaffold-SKQD-2076987-Takakia_lepidozioides:0.18812,T_lepidozioides_scaffold-SKQD-2077212-Takakia_lepidozioides:0.148068)n87:0.016452)n85:0.07954)n78:0.43394,(A_filiculoides_renamed_Azfi_s0176.g056029:0.72049,(A_filiculoides_renamed_Azfi_s0021.g015808:0.77567,(((P_patens_renamed_P32_23990V3.1:0,P_patens_renamed_P32_23990V3.2:0)n92:0.30598,T_lepidozioides_scaffold-SKQD-2012475-Takakia_lepidozioides:0.21304)n91:0.20227,(A_agrestis_renamed_Aagr.utg000008l.250.1:0.45799,(P_pinnata_scaffold-UUHD-2149174-Porella_pinnata:0.21679,(P_neesiana_scaffold-JHFI-2009501-Pellia_neesiana:0.30936,P_neesiana_scaffold-JHFI-2005623-Pellia_neesiana:0.184797)n95:0.020533)n94:0.10485)n93:0.14592)n90:0.09524)n89:0.055557)n88:0.0055557)n77:0.0006173)n74:0.11452,(S_moellendorffii_renamed_EFJ11270:0.00016,S_moellendorffii_renamed_EFJ15539:0.00921)n96:0.32288)n73:0.0481)n72:0.0501525)n65:0.0055725)n0;
```
