## Supplementary material for "Transcriptional responses to arbuscular mycorrhizal symbiosis development are conserved in the early divergent *Marchantia paleacea*": OG0000937_tree.txt

```
((((((((P_neesiana_scaffold-JHFI-2013964-Pellia_neesiana:0.02996,(M_paleacea_Rhiz_final_MPA10109.2.p1:0.00014,M_polymorpha_renamed_Mapoly0071s0008.1:0.00014)n8:0.02042)n7:0.02546,(((P_patens_renamed_P311_26750V3.2:0.00014,P_patens_renamed_P311_26750V3.3:0.00943)n11:0.00126,(((P_patens_renamed_P37_5100V3.17:0,P_patens_renamed_P37_5100V3.18:0,P_patens_renamed_P37_5100V3.19:0,P_patens_renamed_P37_5100V3.16:0,P_patens_renamed_P37_5100V3.20:0,P_patens_renamed_P37_5100V3.21:0,P_patens_renamed_P37_5100V3.22:0,P_patens_renamed_P37_5100V3.24:0)n14:0.00014,((P_patens_renamed_P37_5100V3.15:0,P_patens_renamed_P37_5100V3.12:0,P_patens_renamed_P37_5100V3.11:0,P_patens_renamed_P37_5100V3.14:0,P_patens_renamed_P37_5100V3.13:0)n16:0.00014,P_patens_renamed_P37_5100V3.23:0.00014)n15:0.00014)n13:0.00014,(P_patens_renamed_P311_26750V3.4:0.85138,((P_patens_renamed_P311_26740V3.1:0,P_patens_renamed_P311_26750V3.1:0)n19:0.02632,((P_patens_renamed_P37_5100V3.1:0,P_patens_renamed_P37_5100V3.4:0,P_patens_renamed_P37_5100V3.2:0,P_patens_renamed_P37_5100V3.3:0)n21:0.00014,(P_patens_renamed_P37_5100V3.8:0,P_patens_renamed_P37_5100V3.6:0,P_patens_renamed_P37_5100V3.9:0,P_patens_renamed_P37_5100V3.7:0,P_patens_renamed_P37_5100V3.10:0,P_patens_renamed_P37_5100V3.5:0)n22:0.00014)n20:0.00015)n18:0.03111)n17:0.00018)n12:0.02579)n10:0.04432,T_lepidozioides_scaffold-SKQD-2011042-Takakia_lepidozioides:0.01773)n9:0.02071)n6:0.00043,(M_flagellaris_scaffold-UCRN-2010969-Megaceros_tosanus:0.02224,M_flagellaris_scaffold-UCRN-2010970-Megaceros_tosanus:0.000126)n23:1.4e-05)n5:0.00077,A_agrestis_renamed_Aagr.utg000133l.25.1:0.01358)n4:0.07635,((A_filiculoides_renamed_Azfi_s0028.g023812:0.09679,A_filiculoides_renamed_Azfi_s0095.g043517:0.07878)n25:0.15648,(((S_muscicola_renamed_SM000068S20622:0.44397,S_muscicola_renamed_SM000314S12179:0.30229)n28:0.10027,S_muscicola_renamed_SM000300S11719:0.43131)n27:0.16692,A_filiculoides_renamed_Azfi_s0035.g025552:0.8865)n26:0.252927)n24:0.028103)n3:0.00017,P_abies_renamed_MA_10435943g0010:0.26669)n2:0.03707,((C_braunii_renamed_GBG59400:0.0426,C_braunii_renamed_GBG67732:0.29197)n30:0.07696,(S_moellendorffii_renamed_EFJ27548:0.00015,S_moellendorffii_renamed_EFJ35719:0.00014)n31:0.39671)n29:0.05214)n1:0.0741,((((P_dactylifera_renamed_XP_026657687.1:0,P_dactylifera_renamed_XP_026657688.1:0,P_dactylifera_renamed_XP_026657689.1:0,P_dactylifera_renamed_XP_026657691.1:0,P_dactylifera_renamed_XP_026657694.1:0,P_dactylifera_renamed_XP_026657695.1:0,P_dactylifera_renamed_XP_026657696.1:0,P_dactylifera_renamed_XP_026657697.1:0,P_dactylifera_renamed_XP_026657698.1:0)n35:0.03085,P_dactylifera_renamed_XP_008794412.1:0.01041)n34:0.03267,((Z_mays_renamed_A0A1D6NTG8:0.18067,((Oryza_sativa_renamed_LOC_Os06g08840.3:0,Oryza_sativa_renamed_LOC_Os06g08840.1:0,Oryza_sativa_renamed_LOC_Os06g08840.6:0,Oryza_sativa_renamed_LOC_Os06g08840.4:0,Oryza_sativa_renamed_LOC_Os06g08840.5:0,Oryza_sativa_renamed_LOC_Os06g08840.7:0,Oryza_sativa_renamed_LOC_Os06g08840.2:0)n39:0.00014,Oryza_sativa_renamed_LOC_Os06g08840.8:0.00014)n38:0.03816)n37:0.04861,((Oryza_sativa_renamed_LOC_Os02g54770.1:0,Oryza_sativa_renamed_LOC_Os02g54770.2:0)n41:0.10291,(Z_mays_renamed_K7U5B6:0.22016,(Z_mays_renamed_A0A1D6HMW8:0.09548,(Z_mays_renamed_A0A1D6NVB4:0.00715,(Z_mays_renamed_A0A1D6ED98:0.00725,Z_mays_renamed_A0A1D6JZP0:0.00961)n45:0.00015)n44:0.42017)n43:0.10565)n42:0.00031)n40:0.02666)n36:0.09659)n33:0.04201,((((Oryza_sativa_renamed_LOC_Os02g39720.4:0,Oryza_sativa_renamed_LOC_Os02g39720.6:0,Oryza_sativa_renamed_LOC_Os02g39720.3:0)n49:0.00016,Oryza_sativa_renamed_LOC_Os02g39720.2:0.00014)n48:0.04118,(Z_mays_renamed_B4F7Z5:0.06081,Z_mays_renamed_B6TJ91:0.14637)n50:0.07267)n47:0.0909,((A_trichopoda_renamed_ERM99491:0.28559,(((L_japonicus_renamed_Lj0g3v0092629.1:0,L_japonicus_renamed_Lj0g3v0092629.2:0)n55:0.08351,(B_vulgaris_renamed_KMT07284:0.13237,(A_thaliana_renamed_AT1G23860.3:0.00014,((A_thaliana_renamed_AT1G23860.1:0,A_thaliana_renamed_AT1G23860.2:0)n59:0.00014,A_thaliana_renamed_AT1G23860.4:0.00016)n58:0.00014)n57:0.18952)n56:0.02812)n54:0.08402,(P_dactylifera_renamed_XP_008793863.1:0.00014,(P_dactylifera_renamed_XP_008793865.1:0.00016,(P_dactylifera_renamed_XP_008793862.1:0.00014,P_dactylifera_renamed_XP_008793864.1:0.00014)n62:0.00015)n61:0.00015)n60:0.0437)n53:0.00752)n52:0.0399,(A_trichopoda_renamed_ERN07175:0.20727,((((L_japonicus_renamed_Lj5g3v0610950.2:0.00014,L_japonicus_renamed_Lj5g3v0610950.3:0.00014)n67:0.00015,L_japonicus_renamed_Lj5g3v0610950.1:0.00015)n66:0.05919,(L_angustifolius_renamed_OIV96533:0.07299,L_angustifolius_renamed_OIV89151:0.07004)n68:0.08078)n65:0.04768,(B_vulgaris_renamed_KMS99405:0.02388,(A_thaliana_renamed_AT2G24590.1:0.08352,(A_thaliana_renamed_AT4G31580.2:0,A_thaliana_renamed_AT4G31580.1:0)n71:0.04152)n70:0.09058)n69:0.02615)n64:0.051471)n63:0.005719)n51:0.039645)n46:0.004405)n32:0.0741)n0;
```
