## Supplementary material for "Transcriptional responses to arbuscular mycorrhizal symbiosis development are conserved in the early divergent *Marchantia paleacea*": OG0000938_tree.txt

```
((M_flagellaris_scaffold-UCRN-2052150-Megaceros_tosanus:0.11337,(A_agrestis_renamed_Aagr.utg000020l.149.1:0.50632,(A_agrestis_renamed_Aagr.utg000020l.147.3:0.00014,((A_agrestis_renamed_Aagr.utg000020l.147.1:0.00014,((A_agrestis_renamed_Aagr.utg000020l.147.5:0.04956,A_agrestis_renamed_Aagr.utg000020l.147.4:0.00596)n7:0.00713,(A_agrestis_renamed_Aagr.utg000020l.147.6:0,A_agrestis_renamed_Aagr.utg000020l.147.7:0)n8:0.01071)n6:0.0105)n5:0.00015,A_agrestis_renamed_Aagr.utg000020l.147.2:0.00014)n4:0.00014)n3:0.14058)n2:0.03336)n1:0.067585,(((P_patens_renamed_P313_12390V3.2:0,P_patens_renamed_P313_12390V3.1:0)n11:0.20777,(T_lepidozioides_scaffold-SKQD-2008525-Takakia_lepidozioides:0.00016,T_lepidozioides_scaffold-SKQD-2008526-Takakia_lepidozioides:0.00014)n12:0.16181)n10:0.07224,(((P_neesiana_scaffold-JHFI-2012758-Pellia_neesiana:0.25313,(P_neesiana_scaffold-JHFI-2011736-Pellia_neesiana:0.00264,P_neesiana_scaffold-JHFI-2011737-Pellia_neesiana:0.0395)n16:0.07119)n15:0.05439,(((M_paleacea_Rhiz_final_MPA17520.1.p1:0,M_paleacea_Rhiz_final_MPA17520.2.p1:0)n19:0.01788,M_polymorpha_renamed_Mapoly0052s0005.1:0.01979)n18:0.07487,(P_pinnata_scaffold-UUHD-2011475-Porella_pinnata:0.00921,(P_pinnata_scaffold-UUHD-2011474-Porella_pinnata:0.00016,P_pinnata_scaffold-UUHD-2011476-Porella_pinnata:0.12859)n21:0.0626)n20:0.21443)n17:0.04206)n14:0.11416,(P_abies_renamed_MA_10432111g0020:0.11715,((S_moellendorffii_renamed_EFJ04792:0.821,A_filiculoides_renamed_Azfi_s0037.g025932:0.21075)n24:0.00029,((S_moellendorffii_renamed_EFJ10949:0.17507,(S_moellendorffii_renamed_EFJ25874:0.00138,S_moellendorffii_renamed_EFJ10950:0.01413)n27:0.08921)n26:0.09387,((P_abies_renamed_MA_25045g0010:0.36889,(((Oryza_sativa_renamed_LOC_Os04g38860.2:0,Oryza_sativa_renamed_LOC_Os04g38860.1:0)n32:0.09888,Z_mays_renamed_A0A1D6E935:0.08551)n31:0.30425,(B_vulgaris_renamed_KMS97377:0.13415,(A_thaliana_renamed_AT1G25530.1:0.22482,(L_angustifolius_renamed_OIW16682:0.08692,((L_japonicus_renamed_Lj5g3v1774940.1:0.07266,(M_truncatula_renamed_MTR_1093030:0.09739,(M_truncatula_renamed_MTR_1093020:0.00014,M_truncatula_renamed_MTR_1093020:0.02038)n39:0.04507)n38:0.05925)n37:0.0221,(L_japonicus_renamed_Lj2g3v1167720.1:0.04235,M_truncatula_renamed_MTR_5054730:0.05678)n40:0.025092)n36:0.002788)n35:0.01022)n34:0.04791)n33:0.15862)n30:0.17849)n29:0.06559,((P_abies_renamed_MA_106166g0010:0.06363,P_abies_renamed_MA_126371g0010:0.05224)n42:0.16337,((((A_thaliana_renamed_AT1G71680.1:0.00014,A_thaliana_renamed_AT1G71680.2:0.00254)n46:0.2492,((L_angustifolius_renamed_OIW20982:0.04305,L_angustifolius_renamed_OIW17392:0.09975)n48:0.07226,(L_japonicus_renamed_Lj3g3v1957970.1:0.09353,M_truncatula_renamed_MTR_3005740:0.20367)n49:0.07653)n47:0.18892)n45:0.31666,(Oryza_sativa_renamed_LOC_Os05g14820.1:0.19076,Z_mays_renamed_A0A1D6M0I0:0.17568)n50:0.13609)n44:0.12483,(((A_thaliana_renamed_AT3G01760.1:0.12347,A_thaliana_renamed_AT1G61270.1:0.10522)n53:0.3463,(A_filiculoides_renamed_Azfi_s0037.g025977:0.1983,A_filiculoides_renamed_Azfi_s0037.g025990:0.13013)n54:0.39581)n52:0.15264,((A_trichopoda_renamed_ERN06802:0.16116,((Oryza_sativa_renamed_LOC_Os08g03350.1:0.04504,((Z_mays_renamed_A0A1D6LES3:0.21885,(Z_mays_renamed_K7TGS4:0.19032,(Z_mays_renamed_B6SVD8:0.1117,(Z_mays_renamed_A0A1D6LES5:0.16892,Z_mays_renamed_A0A1D6KM78:0.32229)n63:0.05869)n62:0.03062)n61:0.01866)n60:0.03357,(Z_mays_renamed_A0A1D6LER9:0.0415,Z_mays_renamed_B4FYF5:0.03002)n64:0.029538)n59:0.003282)n58:0.03669,((B_vulgaris_renamed_KMT14558:0.11792,B_vulgaris_renamed_KMT07541:0.29526)n66:0.02773,((((L_angustifolius_renamed_OIW00628:0.09236,M_truncatula_renamed_MTR_8080120:0.14897)n70:0.09519,(L_angustifolius_renamed_OIW14656:0.11733,M_truncatula_renamed_MTR_3085820:0.17261)n71:0.05151)n69:0.12771,((A_thaliana_renamed_AT1G24400.1:0.07605,A_thaliana_renamed_AT1G67640.1:0.09648)n73:0.06202,(Oryza_sativa_renamed_LOC_Os12g14100.1:0.1405,Z_mays_renamed_B6TF11:0.11317)n74:0.09161)n72:0.04832)n68:0.06118,(((L_japonicus_renamed_Lj1g3v3768290.1:0.11845,(((L_angustifolius_renamed_OIW02985:0.04387,L_angustifolius_renamed_OIW02986:0.01352)n80:0.05671,(A_thaliana_renamed_AT1G48640.1:0.20732,((A_thaliana_renamed_AT5G40780.2:0,A_thaliana_renamed_AT5G40780.3:0)n83:0.00014,A_thaliana_renamed_AT5G40780.1:0.00015)n82:0.09786)n81:0.06729)n79:0.0299,((M_truncatula_renamed_MTR_7038910:0.00014,(M_truncatula_renamed_MTR_7038910:0.00502,M_truncatula_renamed_MTR_7038910:0.04309)n86:0.00015)n85:0.06168,(M_truncatula_renamed_MTR_6022790:0.12965,(((M_truncatula_renamed_MTR_2096830:0.00014,M_truncatula_renamed_MTR_2096830:0.00631)n90:0.06466,(M_truncatula_renamed_MTR_6023075:0.02323,M_truncatula_renamed_MTR_6022780:0.01038)n91:0.04738)n89:0.07495,(M_truncatula_renamed_MTR_0531s0020:0.12022,M_truncatula_renamed_MTR_6023065:0.04765)n92:0.03811)n88:0.1327)n87:0.032463)n84:0.003607)n78:0.02215)n77:0.03198,(((L_angustifolius_renamed_OIW09423:0.04178,L_angustifolius_renamed_OIW02987:0.17329)n95:0.04348,L_japonicus_renamed_Lj1g3v3768310.1:0.0828)n94:0.01447,M_truncatula_renamed_MTR_2101920:0.07467)n93:0.10662)n76:0.04562,(L_angustifolius_renamed_OIW00281:0.09219,M_truncatula_renamed_MTR_4103890:0.24686)n96:0.142488)n75:0.0142488)n67:0.0015832)n65:0.023724)n57:0.002636)n56:0.02425,(P_dactylifera_renamed_XP_008792218.1:0.12758,(P_dactylifera_renamed_XP_008799990.1:0.08579,(P_dactylifera_renamed_XP_008800948.1:0.00237,P_dactylifera_renamed_XP_026663526.1:0.00692)n99:0.10721)n98:0.02441)n97:0.02331)n55:0.01721)n51:0.02554)n43:0.07123)n41:0.06058)n28:0.019881)n25:0.002209)n23:0.043308)n22:0.004812)n13:0.05201)n9:0.067585)n0;
```
