## Supplementary material for "Transcriptional responses to arbuscular mycorrhizal symbiosis development are conserved in the early divergent *Marchantia paleacea*": OG0000939_tree.txt

```
(((((((M_paleacea_Rhiz_final_MPA8781.1.p1:0,M_paleacea_Rhiz_final_MPA8781.2.p1:0)n6:0.00864,M_polymorpha_renamed_Mapoly0008s0016.1:0.04386)n5:0.32767,((P_neesiana_scaffold-JHFI-2014060-Pellia_neesiana:0,P_neesiana_scaffold-JHFI-2014061-Pellia_neesiana:0)n8:0.26796,P_pinnata_scaffold-UUHD-2016680-Porella_pinnata:0.2112)n7:0.10539)n4:0.0437,(S_muscicola_renamed_SM000354S13398:0.02405,(S_muscicola_renamed_SM000318S12222:0.07368,S_muscicola_renamed_SM000117S25505:0.04709)n10:0.03678)n9:0.44842)n3:0.22785,(T_lepidozioides_scaffold-SKQD-2080217-Takakia_lepidozioides:0.24739,((P_patens_renamed_P32_20860V3.3:0,P_patens_renamed_P32_20860V3.1:0)n13:0.09391,((P_patens_renamed_P31_19660V3.8:0,P_patens_renamed_P31_19660V3.5:0,P_patens_renamed_P31_19660V3.12:0,P_patens_renamed_P31_19660V3.6:0,P_patens_renamed_P31_19660V3.10:0,P_patens_renamed_P31_19660V3.7:0,P_patens_renamed_P31_19660V3.11:0)n15:0.00015,(P_patens_renamed_P31_19660V3.9:0,P_patens_renamed_P31_19660V3.2:0,P_patens_renamed_P31_19660V3.1:0,P_patens_renamed_P31_19660V3.4:0,P_patens_renamed_P31_19660V3.3:0)n16:0.00014)n14:0.08762)n12:0.28009)n11:0.11145)n2:0.10349,(M_flagellaris_scaffold-UCRN-2011823-Megaceros_tosanus:0.13583,((A_agrestis_renamed_Aagr.utg000009l.346.2:0,A_agrestis_renamed_Aagr.utg000009l.346.1:0)n19:0.00014,(((A_agrestis_renamed_Aagr.utg000009l.346.4:0.00014,A_agrestis_renamed_Aagr.utg000009l.346.6:0.02304)n22:0.00872,(A_agrestis_renamed_Aagr.utg000009l.346.10:0.00014,(A_agrestis_renamed_Aagr.utg000009l.346.8:0.00014,((A_agrestis_renamed_Aagr.utg000009l.346.5:0,A_agrestis_renamed_Aagr.utg000009l.346.11:0)n26:0.02758,(A_agrestis_renamed_Aagr.utg000009l.346.9:0,A_agrestis_renamed_Aagr.utg000009l.346.7:0)n27:0.00014)n25:0.00014)n24:0.00015)n23:0.03906)n21:0.00518,A_agrestis_renamed_Aagr.utg000009l.346.3:0.03016)n20:0.01273)n18:0.14807)n17:0.19669)n1:0.09017,(C_braunii_renamed_GBG77681:1.23092,(((A_filiculoides_renamed_Azfi_s0207.g057940:0.65224,A_filiculoides_renamed_Azfi_s0213.g058277:0.67597)n31:0.45812,((P_abies_renamed_MA_96470g0010:0.50956,((P_dactylifera_renamed_XP_008800048.1:0.00014,((P_dactylifera_renamed_XP_026663253.1:0,P_dactylifera_renamed_XP_026663254.1:0)n37:0.00014,P_dactylifera_renamed_XP_026663255.1:0.00014)n36:0.00016)n35:0.8297,(A_trichopoda_renamed_ERM94861:0.40653,P_abies_renamed_MA_10431052g0010:0.49562)n38:0.12026)n34:0.21643)n33:0.1004,(P_abies_renamed_MA_10428586g0010:0.43296,(A_trichopoda_renamed_ERN11204:0.38431,(((((L_japonicus_renamed_Lj3g3v2634550.1:0,L_japonicus_renamed_Lj3g3v2634550.2:0,L_japonicus_renamed_Lj3g3v2634550.3:0)n45:0.1376,(M_truncatula_renamed_MTR_8020330:0.0079,((M_truncatula_renamed_MTR_8020330:0.00014,M_truncatula_renamed_MTR_8020330:0.00014)n48:0.00014,(M_truncatula_renamed_MTR_8020330:0.00014,M_truncatula_renamed_MTR_8020330:0.00014)n49:0.00014)n47:0.00015)n46:0.1576)n44:0.02585,(L_angustifolius_renamed_OIW17102:0.10788,L_angustifolius_renamed_OIW11801:0.19879)n50:0.07822)n43:0.2989,(B_vulgaris_renamed_KMT04840:0.57195,((A_thaliana_renamed_AT1G17460.3:0.00014,(A_thaliana_renamed_AT1G17460.2:0.00014,A_thaliana_renamed_AT1G17460.1:0.00014)n54:0.00014)n53:0.32888,(A_thaliana_renamed_AT1G72650.1:0.00014,A_thaliana_renamed_AT1G72650.2:0.00015)n55:0.2391)n52:0.45583)n51:0.04805)n42:0.13278,((Z_mays_renamed_C0PEX5:0.25,((Oryza_sativa_renamed_LOC_Os02g53670.4:0,Oryza_sativa_renamed_LOC_Os02g53670.3:0,Oryza_sativa_renamed_LOC_Os02g53670.2:0)n59:0.00014,Oryza_sativa_renamed_LOC_Os02g53670.1:0.00015)n58:0.19512)n57:0.55872,((P_dactylifera_renamed_XP_008784286.1:0.00014,((P_dactylifera_renamed_XP_008784279.1:0,P_dactylifera_renamed_XP_008784280.1:0)n63:0.00014,((P_dactylifera_renamed_XP_008784283.1:0.00014,(P_dactylifera_renamed_XP_026658860.1:0.00014,(P_dactylifera_renamed_XP_017697349.1:0,P_dactylifera_renamed_XP_026658861.1:0,P_dactylifera_renamed_XP_026658862.1:0)n67:0.00014)n66:0.00015)n65:0.00015,(P_dactylifera_renamed_XP_008784284.1:0.00014,P_dactylifera_renamed_XP_008784285.1:0.00014)n68:0.00014)n64:0.00015)n62:0.00014)n61:0.0972,(P_dactylifera_renamed_XP_017697731.1:0.00014,(P_dactylifera_renamed_XP_017697732.1:0.00014,((P_dactylifera_renamed_XP_008786589.1:0.00014,(P_dactylifera_renamed_XP_008786586.1:0.00014,((P_dactylifera_renamed_XP_026659573.1:0,P_dactylifera_renamed_XP_026659574.1:0)n75:0.00014,(P_dactylifera_renamed_XP_008786585.1:0.00047,(P_dactylifera_renamed_XP_026659570.1:0.00016,(P_dactylifera_renamed_XP_026659571.1:0.00014,(P_dactylifera_renamed_XP_026659572.1:0.00406,((P_dactylifera_renamed_XP_026659568.1:0,P_dactylifera_renamed_XP_008786592.1:0)n81:0.00015,(P_dactylifera_renamed_XP_017697734.1:0,P_dactylifera_renamed_XP_026659569.1:0)n82:0.00149)n80:0.01471)n79:0.00014)n78:0.00016)n77:0.01889)n76:0.00019)n74:0.00019)n73:0.00023)n72:0.00018,((P_dactylifera_renamed_XP_017697730.1:0.00122,P_dactylifera_renamed_XP_017697729.1:0.00014)n84:0.00016,(P_dactylifera_renamed_XP_026659567.1:0,P_dactylifera_renamed_XP_008786581.1:0)n85:0.00014)n83:0.00014)n71:0.00016)n70:0.00015)n69:0.09032)n60:0.11592)n56:0.25405)n41:0.12219)n40:0.1695)n39:0.07865)n32:0.22324)n30:0.13292,((S_moellendorffii_renamed_EFJ33187:0.05066,S_moellendorffii_renamed_EFJ04765:0.02709)n87:0.89724,(S_moellendorffii_renamed_EFJ32533:0,S_moellendorffii_renamed_EFJ16592:0)n88:0.288495)n86:0.032055)n29:0.13179)n28:0.14845)n0;
```
