## Supplementary material for "Transcriptional responses to arbuscular mycorrhizal symbiosis development are conserved in the early divergent *Marchantia paleacea*": OG0000940_tree.txt

```
(C_braunii_renamed_GBG90234:0.245095,((T_lepidozioides_scaffold-SKQD-2076628-Takakia_lepidozioides:0.20444,((P_patens_renamed_P33_17780V3.4:0.00015,(P_patens_renamed_P33_17780V3.2:0,P_patens_renamed_P33_17780V3.1:0,P_patens_renamed_P33_17780V3.3:0)n5:0.00014)n4:0.09148,(((P_patens_renamed_P34_17160V3.6:0,P_patens_renamed_P34_17160V3.8:0,P_patens_renamed_P34_17160V3.5:0,P_patens_renamed_P34_17160V3.7:0)n8:0.00016,(P_patens_renamed_P34_17160V3.4:0,P_patens_renamed_P34_17160V3.3:0,P_patens_renamed_P34_17160V3.2:0,P_patens_renamed_P34_17160V3.1:0)n9:0.00014)n7:0.18257,(P_patens_renamed_P313_14120V3.7:0.00016,(P_patens_renamed_P313_14120V3.5:0,P_patens_renamed_P313_14120V3.2:0,P_patens_renamed_P313_14120V3.6:0,P_patens_renamed_P313_14120V3.1:0,P_patens_renamed_P313_14120V3.3:0,P_patens_renamed_P313_14120V3.4:0)n11:0.00014)n10:0.102)n6:0.023)n3:0.18802)n2:0.08686,(A_filiculoides_renamed_Azfi_s0301.g063670:0.29442,((((((S_moellendorffii_renamed_EFJ14686:0.05295,S_moellendorffii_renamed_EFJ26348:0.0001)n18:0.75844,(S_moellendorffii_renamed_EFJ23541:0.00974,S_moellendorffii_renamed_EFJ34790:0.00016)n19:0.77576)n17:0.06661,(S_moellendorffii_renamed_EFJ21387:0.53688,(S_moellendorffii_renamed_EFJ25965:0.00013,S_moellendorffii_renamed_EFJ05543:0.02137)n21:0.63121)n20:0.31829)n16:0.07812,(Z_mays_renamed_B4FR17:0.28207,((Oryza_sativa_renamed_LOC_Os02g39480.1:0.26265,(Oryza_sativa_renamed_LOC_Os02g39410.2:0.00014,(Oryza_sativa_renamed_LOC_Os02g39410.3:0.00014,Oryza_sativa_renamed_LOC_Os02g39410.1:0.02248)n26:0.00016)n25:0.32898)n24:0.44111,Oryza_sativa_renamed_LOC_Os04g42260.1:0.379278)n23:0.042142)n22:0.19209)n15:0.0857,((B_vulgaris_renamed_KMS94519:1.00502,P_neesiana_scaffold-JHFI-2104831-Pellia_neesiana:0.00026)n28:0.24236,((M_paleacea_Rhiz_final_MPA1448.1.p1:0.34466,(P_pinnata_scaffold-UUHD-2127707-Porella_pinnata:0.05208,P_pinnata_scaffold-UUHD-2144524-Porella_pinnata:0.02557)n31:0.52989)n30:0.11835,(M_paleacea_Rhiz_final_MPA1816.1.p1:0.30456,(P_pinnata_scaffold-UUHD-2145216-Porella_pinnata:0.37776,P_pinnata_scaffold-UUHD-2125420-Porella_pinnata:0.60889)n33:0.230679)n32:0.025631)n29:0.152154)n27:0.016906)n14:0.11483,(P_abies_renamed_MA_10435414g0010:0.11483,(((B_vulgaris_renamed_KMT16942:0.11215,((A_trichopoda_renamed_ERM93892:0.07688,(((P_dactylifera_renamed_XP_026662018.1:0,P_dactylifera_renamed_XP_008795211.1:0,P_dactylifera_renamed_XP_008795212.1:0,P_dactylifera_renamed_XP_008795213.1:0)n42:0.04835,((P_dactylifera_renamed_XP_008810772.1:0,P_dactylifera_renamed_XP_008810777.1:0)n44:0.00015,(P_dactylifera_renamed_XP_026666416.1:0,P_dactylifera_renamed_XP_008810784.1:0)n45:0.01192)n43:0.04994)n41:0.01975,((P_dactylifera_renamed_XP_026660605.1:0,P_dactylifera_renamed_XP_008790165.1:0,P_dactylifera_renamed_XP_008790166.1:0,P_dactylifera_renamed_XP_008790167.1:0,P_dactylifera_renamed_XP_008790168.1:0)n47:0.00014,((P_dactylifera_renamed_XP_026660606.1:0.00014,P_dactylifera_renamed_XP_026660607.1:0.00014)n49:0.02181,P_dactylifera_renamed_XP_026660608.1:0.00195)n48:0.00616)n46:0.078975)n40:0.008775)n39:0.0107,(((Oryza_sativa_renamed_LOC_Os06g44210.1:0.00015,Oryza_sativa_renamed_LOC_Os06g44210.2:0.00014)n52:0.05498,((Z_mays_renamed_A0A1D6P537:0.00253,Z_mays_renamed_A0A1D6P550:0.02351)n54:0.03085,(Z_mays_renamed_B4FRY4:0.00431,(Z_mays_renamed_A0A1D6HSJ7:0.06948,(Z_mays_renamed_A0A1D6MDW4:0.01589,Z_mays_renamed_A0A1D6P7P9:0.0057)n57:0.14958)n56:0.22056)n55:0.02918)n53:0.06796)n51:0.03999,(Oryza_sativa_renamed_LOC_Os02g08364.1:0.06299,Z_mays_renamed_A0A1D6H2J0:0.07216)n58:0.02172)n50:0.10767)n38:0.00713)n37:0.01184,(((A_thaliana_renamed_AT2G25070.2:0,A_thaliana_renamed_AT2G25070.1:0)n61:0.11498,(A_thaliana_renamed_AT4G31860.1:0.00015,(A_thaliana_renamed_AT4G31860.2:0.00014,A_thaliana_renamed_AT4G31860.3:0.00572)n63:0.00032)n62:0.06617)n60:0.06797,(((L_angustifolius_renamed_OIW21440:0.05665,L_angustifolius_renamed_OIW03089:0.07114)n66:0.03442,(L_japonicus_renamed_Lj5g3v0510720.1:0.08611,(M_truncatula_renamed_MTR_1014190:0.00014,M_truncatula_renamed_MTR_1014190:0.00014)n68:0.09536)n67:0.01667)n65:0.06374,(L_angustifolius_renamed_OIW14969:0.04161,((M_truncatula_renamed_MTR_3105880:0.00014,(M_truncatula_renamed_MTR_3105880:0.02931,M_truncatula_renamed_MTR_3451410:0.21833)n72:0.02578)n71:0.04284,(L_japonicus_renamed_Lj1g3v1812220.1:0,L_japonicus_renamed_Lj1g3v1812220.2:0,L_japonicus_renamed_Lj1g3v1812220.3:0)n73:0.05477)n70:0.02056)n69:0.02133)n64:0.04386)n59:0.02642)n36:0.03673,(((((L_japonicus_renamed_Lj3g3v2063820.1:0,L_japonicus_renamed_Lj3g3v2063820.2:0)n78:0.05084,M_truncatula_renamed_MTR_4007440:0.05278)n77:0.0436,(L_angustifolius_renamed_OIW04970:0.05112,L_angustifolius_renamed_OIW16989:0.020475)n79:0.002275)n76:0.00643,(B_vulgaris_renamed_KMS97656:0.00014,B_vulgaris_renamed_KMS97655:0.00014)n80:0.303597)n75:0.033733,(Z_mays_renamed_A0A060D9H5:0.15569,(Oryza_sativa_renamed_LOC_Os09g38550.1:0.00015,(Oryza_sativa_renamed_LOC_Os09g38550.2:0.00014,(Oryza_sativa_renamed_LOC_Os09g38550.5:0,Oryza_sativa_renamed_LOC_Os09g38550.4:0)n84:0.00014)n83:0.00457)n82:0.1138)n81:0.088173)n74:0.009797)n35:0.06214)n34:0.048915)n13:0.005435)n12:0.06107)n1:0.08578)n0;
```
