## Supplementary material for "Transcriptional responses to arbuscular mycorrhizal symbiosis development are conserved in the early divergent *Marchantia paleacea*": OG0000941_tree.txt

```
(A_agrestis_renamed_Aagr.utg000047l.120.1:7e-05,(A_agrestis_renamed_Aagr.utg000049l.261.1:0.15385,((A_agrestis_renamed_Aagr.utg000075l.20.1:0.14472,(A_agrestis_renamed_Aagr.utg000078l.12.1:0.01896,(A_agrestis_renamed_Aagr.utg000136l.2.1:0.13618,A_agrestis_renamed_Aagr.utg000126l.79.1:0.01351)n5:0.01107)n4:0.01361)n3:0.05219,((((A_agrestis_renamed_Aagr.utg000093l.28.1:0.96435,((A_agrestis_renamed_Aagr.utg000087l.86.1:0.06795,(A_agrestis_renamed_Aagr.utg000091l.283.1:0.80821,A_agrestis_renamed_Aagr.utg000065l.49.1:1.75962)n12:0.52836)n11:0.52999,(A_agrestis_renamed_Aagr.utg000040l.66.2:0,A_agrestis_renamed_Aagr.utg000040l.66.1:0,A_agrestis_renamed_Aagr.utg000040l.66.3:0)n13:0.13564)n10:0.02439)n9:0.08313,A_agrestis_renamed_Aagr.utg000027l.196.1:0.67299)n8:0.05695,((A_agrestis_renamed_Aagr.utg000014l.5.1:0.14706,(A_agrestis_renamed_Aagr.utg000001l.314.1:0.22357,(A_agrestis_renamed_Aagr.utg000049l.664.1:0.00014,(A_agrestis_renamed_Aagr.utg000078l.11.1:0.19568,A_agrestis_renamed_Aagr.utg000078l.10.1:0.00811)n18:0.00015)n17:0.1008)n16:0.02193)n15:0.05891,(A_agrestis_renamed_Aagr.utg000006l.756.1:0.06186,A_agrestis_renamed_Aagr.utg000074l.57.1:0.09351)n19:0.14441)n14:0.06972)n7:0.02166,((((A_agrestis_renamed_Aagr.utg000119l.137.1:0.2955,A_agrestis_renamed_Aagr.utg000002l.361.1:0.20793)n23:0.02608,((A_agrestis_renamed_Aagr.utg000136l.5.1:0.02222,(A_agrestis_renamed_Aagr.utg000018l.185.1:0.16535,A_agrestis_renamed_Aagr.utg000083l.110.1:0.276)n26:0.00357)n25:0.3415,(((((A_agrestis_renamed_Aagr.utg000065l.101.1:0.19868,(A_agrestis_renamed_Aagr.utg000049l.165.1:0.0889,A_agrestis_renamed_Aagr.utg000058l.374.1:0.07204)n32:0.23383)n31:0.04716,(A_agrestis_renamed_Aagr.utg000146l.38.1:0.2897,((A_agrestis_renamed_Aagr.utg000009l.490.1:0.05233,(A_agrestis_renamed_Aagr.utg000054l.4.1:0.05022,A_agrestis_renamed_Aagr.utg000091l.439.1:0.05025)n36:0.00057)n35:0.07003,A_agrestis_renamed_Aagr.utg000008l.374.1:0.07738)n34:0.02775)n33:0.10335)n30:0.07548,A_agrestis_renamed_Aagr.utg000079l.5.1:0.42382)n29:0.1348,((((A_agrestis_renamed_Aagr.utg000065l.112.1:0.28109,(((A_agrestis_renamed_Aagr.utg000146l.16.1:0.30958,(A_agrestis_renamed_Aagr.utg000063l.119.1:0.07772,A_agrestis_renamed_Aagr.utg000107l.10.1:0.15993)n44:0.05319)n43:0.0419,A_agrestis_renamed_Aagr.utg000065l.110.1:0.09005)n42:0.00016,(((A_agrestis_renamed_Aagr.utg000082l.2.1:0.10351,A_agrestis_renamed_Aagr.utg000008l.288.1:0.13394)n47:0.00335,(A_agrestis_renamed_Aagr.utg000103l.175.1:0.04411,A_agrestis_renamed_Aagr.utg000048l.23.1:0.20959)n48:0.02483)n46:0.01386,(A_agrestis_renamed_Aagr.utg000006l.1033.1:0.00099,A_agrestis_renamed_Aagr.utg000077l.372.1:2.069)n49:0.24062)n45:0.06084)n41:0.05125)n40:0.05772,(A_agrestis_renamed_Aagr.utg000096l.57.1:0.16019,(A_agrestis_renamed_Aagr.utg000008l.370.1:0.29572,A_agrestis_renamed_Aagr.utg000065l.111.1:0.49646)n51:0.30751)n50:0.00016)n39:0.02443,A_agrestis_renamed_Aagr.utg000058l.481.1:0.21035)n38:0.02967,(A_agrestis_renamed_Aagr.utg000008l.369.1:0.10503,(A_agrestis_renamed_Aagr.utg000053l.2.1:0.02179,A_agrestis_renamed_Aagr.utg000093l.30.1:0.0502)n53:0.07017)n52:0.20497)n37:0.03302)n28:0.08257,(A_agrestis_renamed_Aagr.utg000006l.306.1:0.38046,((((A_agrestis_renamed_Aagr.utg000047l.123.1:0.17775,A_agrestis_renamed_Aagr.utg000005l.482.1:0.44763)n58:0.02288,(((A_agrestis_renamed_Aagr.utg000018l.43.1:0.01125,(A_agrestis_renamed_Aagr.utg000018l.42.1:0.01764,A_agrestis_renamed_Aagr.utg000065l.33.1:0.02305)n62:0.12077)n61:0.03335,A_agrestis_renamed_Aagr.utg000047l.119.1:0.15906)n60:0.02841,((A_agrestis_renamed_Aagr.utg000010l.8.1:0.14299,A_agrestis_renamed_Aagr.utg000091l.136.1:0.37818)n64:0.15696,(((((A_agrestis_renamed_Aagr.utg000025l.5.1:0.43255,((A_agrestis_renamed_Aagr.utg000047l.65.1:0.00267,A_agrestis_renamed_Aagr.utg000047l.111.1:0.01782)n71:0.00722,A_agrestis_renamed_Aagr.utg000043l.42.1:0.00482)n70:0.00568)n69:0.03563,((A_agrestis_renamed_Aagr.utg000018l.41.1:0.5367,A_agrestis_renamed_Aagr.utg000065l.32.1:0.00547)n73:0.037,(A_agrestis_renamed_Aagr.utg000019l.67.1:0.01837,A_agrestis_renamed_Aagr.utg000058l.265.1:0.31829)n74:0.04197)n72:0.02112)n68:0.10821,A_agrestis_renamed_Aagr.utg000001l.345.1:0.04791)n67:0.01704,A_agrestis_renamed_Aagr.utg000098l.52.1:0.14528)n66:0.11089,((A_agrestis_renamed_Aagr.utg000091l.605.1:0.09011,(A_agrestis_renamed_Aagr.utg000005l.481.1:0.07583,(A_agrestis_renamed_Aagr.utg000047l.118.1:0.27968,A_agrestis_renamed_Aagr.utg000024l.93.1:0.15416)n78:0.0655)n77:0.13124)n76:0.01843,A_agrestis_renamed_Aagr.utg000065l.97.1:0.11808)n75:0.13854)n65:0.06466)n63:0.02768)n59:0.03993)n57:0.17624,((A_agrestis_renamed_Aagr.utg000001l.449.1:0.19651,(A_agrestis_renamed_Aagr.utg000050l.653.1:0.05145,A_agrestis_renamed_Aagr.utg000095l.37.1:0.05459)n81:0.12871)n80:0.1747,((A_agrestis_renamed_Aagr.utg000057l.155.1:0.05265,A_agrestis_renamed_Aagr.utg000063l.618.1:0.01688)n83:0.1033,(A_agrestis_renamed_Aagr.utg000071l.38.1:0.06388,A_agrestis_renamed_Aagr.utg000139l.5.1:0.01506)n84:0.04704)n82:0.07281)n79:0.11508)n56:0.36572,(((A_agrestis_renamed_Aagr.utg000003l.500.1:0.29062,(A_agrestis_renamed_Aagr.utg000012l.17.1:0.29834,A_agrestis_renamed_Aagr.utg000103l.51.1:0.22789)n88:0.13367)n87:0.1193,(A_agrestis_renamed_Aagr.utg000017l.42.1:0.41705,(A_agrestis_renamed_Aagr.utg000058l.194.1:0.10646,(A_agrestis_renamed_Aagr.utg000059l.264.1:0.19768,A_agrestis_renamed_Aagr.utg000091l.704.1:0.22986)n91:0.05911)n90:0.06376)n89:0.09238)n86:0.43133,(A_agrestis_renamed_Aagr.utg000017l.11.1:0.00224,(A_agrestis_renamed_Aagr.utg000099l.3.1:0.26657,A_agrestis_renamed_Aagr.utg000085l.124.1:0.05663)n93:0.0095)n92:0.61493)n85:0.55726)n55:0.21627)n54:0.12516)n27:0.04935)n24:0.03287)n22:0.04154,((A_agrestis_renamed_Aagr.utg000083l.109.1:0.21462,A_agrestis_renamed_Aagr.utg000093l.2.1:0.02395)n95:0.30304,(A_agrestis_renamed_Aagr.utg000003l.324.1:0.2714,A_agrestis_renamed_Aagr.utg000041l.94.1:0.16926)n96:0.07963)n94:0.01358)n21:0.01047,((A_agrestis_renamed_Aagr.utg000063l.106.1:0.70507,A_agrestis_renamed_Aagr.utg000093l.18.1:0.00026)n98:0.35117,A_agrestis_renamed_Aagr.utg000103l.203.1:0.14856)n97:0.06607)n20:0.02545)n6:0.21224)n2:0.11854)n1:7e-05)n0;
```
