## Supplementary material for "Transcriptional responses to arbuscular mycorrhizal symbiosis development are conserved in the early divergent *Marchantia paleacea*": OG0000942_tree.txt

```
((((M_flagellaris_scaffold-UCRN-2007851-Megaceros_tosanus:0.31249,A_agrestis_renamed_Aagr.utg000002l.565.1:0.3362)n3:0.40591,((A_filiculoides_renamed_Azfi_s0005.g009113:0.1263,A_filiculoides_renamed_Azfi_s3067.g114427:1.02065)n5:1.6754,(((Z_mays_renamed_A0A1D6HM94:0.08429,(Oryza_sativa_renamed_LOC_Os02g54080.2:0.00015,Oryza_sativa_renamed_LOC_Os02g54080.1:0.00014)n9:0.06522)n8:0.14837,(Oryza_sativa_renamed_LOC_Os09g29060.1:0.42717,(Z_mays_renamed_A0A1D6PIQ5:0.42717,(((((Z_mays_renamed_A0A1D6IQV6:0.37704,Z_mays_renamed_A0A1D6PE75:0.11764)n16:0.04233,Z_mays_renamed_A0A1D6K154:0.1682)n15:0.24869,Z_mays_renamed_A0A1D6HA25:0.22337)n14:0.25919,Z_mays_renamed_B6T6K2:0.03115)n13:0.04842,Z_mays_renamed_A0A1D6I640:0.13988)n12:0.10408)n11:0.14284)n10:0.13836)n7:0.15224,(((A_trichopoda_renamed_ERN02895:0.19437,(((((A_thaliana_renamed_AT4G24590.5:0.01633,(A_thaliana_renamed_AT4G24590.3:0,A_thaliana_renamed_AT4G24590.2:0)n25:0.00014)n24:0.01665,(A_thaliana_renamed_AT4G24590.4:0.00014,A_thaliana_renamed_AT4G24590.1:0.00014)n26:0.00015)n23:0.22677,(A_thaliana_renamed_AT5G49710.2:0.0882,(A_thaliana_renamed_AT5G49710.1:0.00014,A_thaliana_renamed_AT5G49710.3:0.00014)n28:0.00015)n27:0.14605)n22:0.25652,((L_japonicus_renamed_Lj1g3v0203190.1:0.14995,(M_truncatula_renamed_MTR_5065930:0.00016,M_truncatula_renamed_MTR_5065930:0.00014)n31:0.08855)n30:0.06578,(L_angustifolius_renamed_OIW16570:0.07353,L_angustifolius_renamed_OIW02548:0.08862)n32:0.08662)n29:0.10449)n21:0.04468,(L_japonicus_renamed_Lj0g3v0333209.2:0.26,P_abies_renamed_MA_62279g0010:0.00014)n33:0.707193)n20:0.078577)n19:0.26624,B_vulgaris_renamed_KMT19731:0.33377)n18:0.10156,((((P_dactylifera_renamed_XP_008802296.1:0.00014,(P_dactylifera_renamed_XP_008802297.1:0.00014,P_dactylifera_renamed_XP_008802298.1:0.00014)n38:0.00014)n37:0.00015,(P_dactylifera_renamed_XP_008802293.1:0.00014,(P_dactylifera_renamed_XP_008802295.1:0.00014,P_dactylifera_renamed_XP_008802294.1:0.00014)n40:0.00014)n39:0.00344)n36:0.07775,(P_dactylifera_renamed_XP_008811026.2:0.00014,P_dactylifera_renamed_XP_026666266.1:0.20847)n41:0.19622)n35:0.13184,((P_dactylifera_renamed_XP_026662006.1:0.00014,P_dactylifera_renamed_XP_026662007.1:0.00014)n43:0.02482,(P_dactylifera_renamed_XP_008795172.1:0.00014,P_dactylifera_renamed_XP_008795173.1:0.00014)n44:0.00015)n42:0.225783)n34:0.025087)n17:0.02984)n6:0.59929)n4:0.10678)n2:0.15067,(P_patens_renamed_P37_23070V3.1:0.00899,P_patens_renamed_P37_23070V3.2:0.34286)n45:0.98308)n1:0.05111,((((A_agrestis_renamed_Aagr.utg000042l.378.12:0,A_agrestis_renamed_Aagr.utg000042l.378.10:0)n49:0.00014,((A_agrestis_renamed_Aagr.utg000042l.378.8:0,A_agrestis_renamed_Aagr.utg000042l.378.7:0)n51:0.00261,(A_agrestis_renamed_Aagr.utg000042l.378.6:0,A_agrestis_renamed_Aagr.utg000042l.378.11:0,A_agrestis_renamed_Aagr.utg000042l.378.9:0)n52:0.01181)n50:0.00031)n48:0.01957,((A_agrestis_renamed_Aagr.utg000042l.378.2:0,A_agrestis_renamed_Aagr.utg000042l.378.1:0,A_agrestis_renamed_Aagr.utg000042l.378.5:0)n54:0.00014,(A_agrestis_renamed_Aagr.utg000042l.378.3:0.00014,A_agrestis_renamed_Aagr.utg000042l.378.4:0.00014)n55:0.00015)n53:0.00016)n47:0.37206,(((M_paleacea_Rhiz_final_MPA10635.1.p1:0.03385,(M_polymorpha_renamed_Mapoly0023s0096.1:0.10696,M_polymorpha_renamed_Mapoly0023s0095.1:0.024426)n59:0.002714)n58:0.18579,(((A_filiculoides_renamed_Azfi_s0010.g012123:0.79067,((((P_dactylifera_renamed_XP_008782239.1:0.06235,((P_dactylifera_renamed_XP_026663877.1:0,P_dactylifera_renamed_XP_026663878.1:0)n68:0.00014,(P_dactylifera_renamed_XP_026663875.1:0,P_dactylifera_renamed_XP_026663876.1:0)n69:0.00016)n67:0.06542)n66:0.15873,(Z_mays_renamed_A0A1D6L0Y7:0.17832,(Oryza_sativa_renamed_LOC_Os03g49490.1:0.00016,Oryza_sativa_renamed_LOC_Os03g49490.2:0.00014)n71:0.24412)n70:0.53828)n65:0.21324,(A_trichopoda_renamed_ERM97388:0.43333,((B_vulgaris_renamed_KMT19704:0.12935,B_vulgaris_renamed_KMT19703:0.00014)n74:0.18462,((A_thaliana_renamed_AT1G44770.1:0.00014,A_thaliana_renamed_AT1G44770.2:0.00015)n76:0.36977,(M_truncatula_renamed_MTR_1030420:0.15139,(L_japonicus_renamed_Lj1g3v4314280.1:0.09594,(L_angustifolius_renamed_OIW16620:0.04348,L_angustifolius_renamed_OIW02432:0.08209)n79:0.08653)n78:0.01824)n77:0.18312)n75:0.10858)n73:0.17203)n72:0.08615)n64:0.40221,(P_abies_renamed_MA_10436897g0010:0.40812,(P_abies_renamed_MA_10194688g0010:0.26884,P_abies_renamed_MA_647058g0010:0.86756)n81:0.088128)n80:0.009792)n63:0.14535)n62:0.33544,(P_neesiana_scaffold-JHFI-2112703-Pellia_neesiana:0.45422,(((P_patens_renamed_P323_8360V3.2:0,P_patens_renamed_P323_8360V3.1:0,P_patens_renamed_P323_8360V3.3:0)n85:0.07709,((P_patens_renamed_P38_11730V3.3:0,P_patens_renamed_P38_11730V3.1:0)n87:0.00014,P_patens_renamed_P38_11730V3.2:0.00015)n86:0.26193)n84:0.21478,(T_lepidozioides_scaffold-SKQD-2012635-Takakia_lepidozioides:0.35324,T_lepidozioides_scaffold-SKQD-2012840-Takakia_lepidozioides:0.10408)n88:0.04505)n83:0.25244)n82:0.12747)n61:0.04829,(P_pinnata_scaffold-UUHD-2148021-Porella_pinnata:0.14315,(P_neesiana_scaffold-JHFI-2008599-Pellia_neesiana:0.00014,P_neesiana_scaffold-JHFI-2008600-Pellia_neesiana:0.00014)n90:0.12686)n89:0.093744)n60:0.010416)n57:0.14019,(S_moellendorffii_renamed_EFJ16572:1.08934,((C_braunii_renamed_GBG73350:0.00014,C_braunii_renamed_GBG73351:0.00014)n93:0.45008,(S_muscicola_renamed_SM000076S21852:0.02953,(S_muscicola_renamed_SM000027S09620:0.07555,S_muscicola_renamed_SM000028S10096:0.05616)n95:0.01718)n94:0.79381)n92:0.06323)n91:0.08519)n56:0.04693)n46:0.05111)n0;
```
