## Supplementary material for "Transcriptional responses to arbuscular mycorrhizal symbiosis development are conserved in the early divergent *Marchantia paleacea*": OG0000943_tree.txt

```
(((((P_patens_renamed_P322_17210V3.2:0,P_patens_renamed_P322_17210V3.1:0)n4:0.02282,((P_patens_renamed_P321_19850V3.1:0,P_patens_renamed_P321_19850V3.2:0)n6:0.00016,P_patens_renamed_P321_19850V3.3:0.0505)n5:0.03653)n3:0.03999,((P_patens_renamed_P319_10440V3.2:0,P_patens_renamed_P319_10440V3.1:0)n8:0.05204,((P_patens_renamed_P318_3220V3.2:0,P_patens_renamed_P318_3220V3.3:0,P_patens_renamed_P318_3220V3.1:0)n10:0.03998,(P_patens_renamed_P321_19830V3.2:0,P_patens_renamed_P321_19830V3.1:0)n11:0.03934)n9:0.01936)n7:0.01074)n2:0.01595,(((T_lepidozioides_scaffold-SKQD-2005856-Takakia_lepidozioides:0.00014,(T_lepidozioides_scaffold-SKQD-2005857-Takakia_lepidozioides:0.00014,T_lepidozioides_scaffold-SKQD-2005858-Takakia_lepidozioides:0.00014)n15:0.00014)n14:0.03455,((M_paleacea_Rhiz_final_MPA27064.1.p1:0.00254,M_polymorpha_renamed_Mapoly0078s0038.1:0.03973)n17:0.02508,((P_pinnata_scaffold-UUHD-2013380-Porella_pinnata:0,P_pinnata_scaffold-UUHD-2013381-Porella_pinnata:0,P_pinnata_scaffold-UUHD-2013382-Porella_pinnata:0)n19:0.02653,P_neesiana_scaffold-JHFI-2112858-Pellia_neesiana:0.03432)n18:0.00872)n16:0.0352)n13:0.01357,(((C_braunii_renamed_GBG82858:0.00014,C_braunii_renamed_GBG82857:0.00016)n22:0.09686,(S_muscicola_renamed_SM000050S16994:0.00014,(S_muscicola_renamed_SM000073S21448:0.00643,S_muscicola_renamed_SM000113S24061:0.00014)n24:0.00213)n23:0.08332)n21:0.02669,((P_abies_renamed_MA_10427399g0010:0.07593,(A_trichopoda_renamed_ERN00161:0.06825,(((P_dactylifera_renamed_XP_026662236.1:0.03493,P_dactylifera_renamed_XP_026664306.1:0.03868)n30:0.04198,(Z_mays_renamed_B4FJC3:0.04348,((Oryza_sativa_renamed_LOC_Os04g46390.1:0,Oryza_sativa_renamed_LOC_Os04g46390.2:0)n33:0.1246,(Oryza_sativa_renamed_LOC_Os02g43930.1:0.00015,(Oryza_sativa_renamed_LOC_Os02g43930.2:0,Oryza_sativa_renamed_LOC_Os02g43930.3:0)n35:0.00014)n34:0.059454)n32:0.006606)n31:0.0358)n29:0.02935,(B_vulgaris_renamed_KMS99972:0.16458,(L_angustifolius_renamed_OIW17597:0.10142,(L_japonicus_renamed_Lj3g3v0509890.1:0.06748,M_truncatula_renamed_MTR_8006430:0.07171)n38:0.03685)n37:0.07736)n36:0.02187)n28:0.04607)n27:0.03176)n26:0.02454,((((A_filiculoides_renamed_Azfi_s0007.g010708:0.09545,(A_filiculoides_renamed_Azfi_s0015.g014046:0.12118,A_filiculoides_renamed_Azfi_s0054.g033851:0.05359)n43:0.04228)n42:0.03271,A_filiculoides_renamed_Azfi_s0007.g010945:0.31622)n41:0.01803,((P_dactylifera_renamed_XP_008787761.1:0.03863,(A_trichopoda_renamed_ERM93681:0.06336,(((L_angustifolius_renamed_OIV99194:0.01472,(L_angustifolius_renamed_OIW08455:0.02544,L_angustifolius_renamed_OIW05897:0.008)n50:0.01626)n49:0.01357,((L_japonicus_renamed_Lj3g3v2927380.1:0.05544,M_truncatula_renamed_MTR_4050420:0.0143)n52:0.01126,((M_truncatula_renamed_MTR_2087660:0.00015,M_truncatula_renamed_MTR_2087660:0.04565)n54:0.04679,L_japonicus_renamed_Lj3g3v1295690.1:0.028197)n53:0.003133)n51:0.011241)n48:0.001249,((B_vulgaris_renamed_KMS98345:0.06447,(Oryza_sativa_renamed_LOC_Os03g44620.2:0.01263,Z_mays_renamed_A0A1D6GLE1:0.03329)n57:0.06705)n56:0.01628,((Oryza_sativa_renamed_LOC_Os03g57340.1:0.03086,(Z_mays_renamed_C0P7S8:0.00963,(Z_mays_renamed_A0A1D6GG02:0.00675,((Z_mays_renamed_A0A1D6EZH8:0.01778,(Z_mays_renamed_A0A1D6NY26:0.09256,Z_mays_renamed_A0A1D6JD84:0.04565)n64:0.01842)n63:0.04196,(Z_mays_renamed_A0A1D6ETZ2:0.06972,Z_mays_renamed_A0A1D6PM15:0.01648)n65:0.06417)n62:0.00368)n61:0.01565)n60:0.02952)n59:0.04599,((A_thaliana_renamed_AT5G22060.1:0.06524,(A_thaliana_renamed_AT3G44110.1:0.00014,A_thaliana_renamed_AT3G44110.2:0.02487)n68:0.01955)n67:0.07711,B_vulgaris_renamed_KMT04963:0.07382)n66:0.018441)n58:0.002049)n55:0.008973)n47:0.000997)n46:0.01438)n45:0.03213,(P_abies_renamed_MA_10201285g0010:0.27597,P_abies_renamed_MA_10433299g0030:0.02404)n69:0.02153)n44:0.02936)n40:0.02029,((((P_neesiana_scaffold-JHFI-2111673-Pellia_neesiana:0.48725,(M_paleacea_Rhiz_final_MPA106.2.p1:0.51118,M_paleacea_Rhiz_final_MPA1147.1.p1:0.266616)n74:0.029624)n73:0.31566,(P_pinnata_scaffold-UUHD-2005963-Porella_pinnata:0.04743,P_pinnata_scaffold-UUHD-2005964-Porella_pinnata:0.00015)n75:0.5044)n72:0.03927,(M_paleacea_Rhiz_final_MPA4330.1.p1:0.82236,(P_pinnata_scaffold-UUHD-2144234-Porella_pinnata:0.46451,Z_mays_renamed_A0A1D6PBG5:1.7334)n77:0.2482)n76:0.22634)n71:0.25654,(((S_moellendorffii_renamed_EFJ11191:0,S_moellendorffii_renamed_EFJ15675:0)n80:0.10221,A_filiculoides_renamed_Azfi_s0051.g031334:0.22989)n79:0.02196,((S_moellendorffii_renamed_EFJ24401:0.01683,S_moellendorffii_renamed_EFJ35663:0.0076)n82:0.21382,(S_moellendorffii_renamed_EFJ30223:0,S_moellendorffii_renamed_EFJ24912:0)n83:0.12945)n81:0.027873)n78:0.003097)n70:0.01976)n39:0.00931)n25:0.02146)n20:0.013023)n12:0.001447)n1:0.005055,((M_flagellaris_scaffold-UCRN-2011590-Megaceros_tosanus:0.08997,A_agrestis_renamed_Aagr.utg000109l.144.1:0.07608)n85:0.04629,(((M_flagellaris_scaffold-UCRN-2004868-Megaceros_tosanus:0.00014,M_flagellaris_scaffold-UCRN-2004869-Megaceros_tosanus:0.00012)n88:0.05261,(((A_agrestis_renamed_Aagr.utg000002l.497.1:0,A_agrestis_renamed_Aagr.utg000002l.497.6:0)n91:0.03627,(A_agrestis_renamed_Aagr.utg000002l.497.5:0,A_agrestis_renamed_Aagr.utg000002l.497.3:0)n92:0.11938)n90:0.07484,(A_agrestis_renamed_Aagr.utg000002l.497.7:0.00014,(A_agrestis_renamed_Aagr.utg000002l.497.4:0,A_agrestis_renamed_Aagr.utg000002l.497.8:0,A_agrestis_renamed_Aagr.utg000002l.497.2:0)n94:0.00014)n93:0.00859)n89:0.03195)n87:0.02346,(M_flagellaris_scaffold-UCRN-2053112-Megaceros_tosanus:0.05914,A_agrestis_renamed_Aagr.utg000109l.145.1:0.06117)n95:0.04293)n86:0.00324)n84:0.00945)n0;
```
