## Supplementary material for "Transcriptional responses to arbuscular mycorrhizal symbiosis development are conserved in the early divergent *Marchantia paleacea*": OG0000944_tree.txt

```
(M_polymorpha_renamed_Mapoly0946s0001.1:0.0222,((P_neesiana_scaffold-JHFI-2013736-Pellia_neesiana:0.0365,((M_paleacea_Rhiz_final_MPA2660.1.p1:0.1185,(P_pinnata_scaffold-UUHD-2128789-Porella_pinnata:0.2299,P_pinnata_scaffold-UUHD-2130771-Porella_pinnata:0.00014)n5:0.13683)n4:0.12012,((A_filiculoides_renamed_Azfi_s0114.g046138:0.33848,(P_abies_renamed_MA_84159g0010:0.29175,(((((B_vulgaris_renamed_KMT19626:0.03997,((M_truncatula_renamed_MTR_1097420:0.00014,M_truncatula_renamed_MTR_1097420:0.00014)n15:0.03058,((L_japonicus_renamed_Lj5g3v1889520.1:0,L_japonicus_renamed_Lj5g3v1889510.1:0)n17:0.00014,L_japonicus_renamed_Lj5g3v1889520.2:0.07975)n16:0.06896)n14:0.02349)n13:0.00887,((M_truncatula_renamed_MTR_1452s0010:0.00014,M_truncatula_renamed_MTR_1686s0010:0.44136)n19:0.30392,(M_truncatula_renamed_MTR_6039490:0.32774,((L_japonicus_renamed_Lj0g3v0286999.1:0,L_japonicus_renamed_Lj0g3v0287009.1:0)n22:0.01825,(L_angustifolius_renamed_OIW07808:0.00953,L_angustifolius_renamed_OIW01419:0.02998)n23:0.02455)n21:0.00452)n20:0.017271)n18:0.001919)n12:0.01744,((A_thaliana_renamed_AT4G09720.4:0.00895,(A_thaliana_renamed_AT4G09720.3:0.00014,((A_thaliana_renamed_AT4G09720.6:0,A_thaliana_renamed_AT4G09720.5:0,A_thaliana_renamed_AT4G09720.2:0)n28:0.00014,A_thaliana_renamed_AT4G09720.1:0.00014)n27:0.00016)n26:0.00016)n25:0.12422,A_trichopoda_renamed_ERN03840:0.05361)n24:0.02456)n11:0.0175,(A_thaliana_renamed_AT1G22740.1:0.13478,((B_vulgaris_renamed_KMT08638:0.38306,((A_thaliana_renamed_AT2G21880.3:0,A_thaliana_renamed_AT2G21880.4:0)n33:0.00014,(A_thaliana_renamed_AT2G21880.1:0.00014,A_thaliana_renamed_AT2G21880.2:0.00014)n34:0.00015)n32:0.19267)n31:0.06526,(L_angustifolius_renamed_OIW18196:0.13212,(L_japonicus_renamed_Lj4g3v2786890.1:0.02573,M_truncatula_renamed_MTR_8092020:0.03724)n36:0.07139)n35:0.05443)n30:0.069489)n29:0.007721)n10:0.02025,(P_dactylifera_renamed_XP_008812295.1:0.03859,((Oryza_sativa_renamed_LOC_Os05g46000.1:0.06817,Z_mays_renamed_A0A1D6MB85:0.10668)n39:0.06474,(Z_mays_renamed_A0A1D6G3A9:0.06312,(Oryza_sativa_renamed_LOC_Os01g51700.1:0.00016,(Oryza_sativa_renamed_LOC_Os01g51700.3:0.00014,Oryza_sativa_renamed_LOC_Os01g51700.2:0.06932)n42:0.00014)n41:0.01233)n40:0.03554)n38:0.04482)n37:0.03065)n9:0.12735)n8:0.07682)n7:0.05091,((A_filiculoides_renamed_Azfi_s0159.g053942:0.12424,(A_filiculoides_renamed_Azfi_s0007.g011066:0.02683,A_filiculoides_renamed_Azfi_s0307.g063993:0.01374)n45:0.05342)n44:0.02889,(((S_moellendorffii_renamed_EFJ24755:0,S_moellendorffii_renamed_EFJ15497:0)n48:0.05721,((P_dactylifera_renamed_XP_008810026.1:0.00945,((((Oryza_sativa_renamed_LOC_Os01g12730.1:0.00014,Oryza_sativa_renamed_LOC_Os01g12730.2:0.03971)n54:0.05662,(A_trichopoda_renamed_ERN17501:0.03933,A_trichopoda_renamed_ERM98578:0.01809)n55:0.00903)n53:0.00016,(P_dactylifera_renamed_XP_008798405.1:0.0048,P_dactylifera_renamed_XP_026661967.1:0.020439)n56:0.002271)n52:0.00446,((P_abies_renamed_MA_18050g0020:0.04366,((B_vulgaris_renamed_KMT18153:0.08761,(A_thaliana_renamed_AT1G52280.1:0.02294,A_thaliana_renamed_AT3G16100.1:0.03414)n61:0.03302)n60:0.01577,((L_angustifolius_renamed_OIW09098:0.02098,M_truncatula_renamed_MTR_2101890:0.02751)n63:0.00963,(M_truncatula_renamed_MTR_4012940:0.00898,(L_angustifolius_renamed_OIW20830:0.0361,L_japonicus_renamed_Lj0g3v0271919.1:0.00014)n65:0.004068)n64:0.000452)n62:0.01566)n59:0.01358)n58:0.00014,P_dactylifera_renamed_XP_008792342.1:0.005247)n57:0.000583)n51:0.006876)n50:0.000764,P_abies_renamed_MA_10043564g0010:0.14463)n49:0.01607)n47:0.00228,(((((A_thaliana_renamed_AT3G18820.1:0.02245,(A_thaliana_renamed_AT1G49300.2:0,A_thaliana_renamed_AT1G49300.1:0)n71:0.0515)n70:0.01706,(L_angustifolius_renamed_OIW08708:0.0095,L_angustifolius_renamed_OIV99481:0.0137)n72:0.00843)n69:0.01447,(M_truncatula_renamed_MTR_4069850:0.02716,L_japonicus_renamed_Lj3g3v3338580.1:0.00895)n73:0.00458)n68:0.0001,(B_vulgaris_renamed_KMT03089:0.13785,B_vulgaris_renamed_KMT00459:0.028386)n74:0.003154)n67:0.04489,(Oryza_sativa_renamed_LOC_Os05g44050.1:0.00014,(Z_mays_renamed_A0A1D6FTA4:0.00444,Z_mays_renamed_A0A1D6M9Y7:0.00014)n76:0.00452)n75:0.01286)n66:0.01856)n46:0.011268)n43:0.001252)n6:0.000171)n3:1.9e-05)n2:0.00604,(((C_braunii_renamed_GBG69494:0.06519,((S_muscicola_renamed_SM000045S16303:0.00123,(S_muscicola_renamed_SM000032S12088:0.00015,S_muscicola_renamed_SM000071S21075:0.00014)n82:0.00338)n81:0.06202,(((P_patens_renamed_P311_11200V3.1:0,P_patens_renamed_P311_11200V3.3:0)n85:0.00014,(((P_patens_renamed_P311_11290V3.2:0,P_patens_renamed_P311_11290V3.3:0,P_patens_renamed_P311_11290V3.1:0)n88:0.00014,P_patens_renamed_P311_11290V3.8:0.00014)n87:0.05672,P_patens_renamed_P311_11200V3.2:0.00014)n86:0.00014)n84:0.00014,((P_patens_renamed_P32_24890V3.1:0,P_patens_renamed_P32_24890V3.2:0)n90:0.00432,(P_patens_renamed_P31_12070V3.1:0,P_patens_renamed_P31_12070V3.2:0)n91:0.031)n89:0.00875)n83:0.01747)n80:0.0114)n79:0.0027,((P_pinnata_scaffold-UUHD-2003922-Porella_pinnata:0.01705,(P_neesiana_scaffold-JHFI-2002046-Pellia_neesiana:0.03297,A_agrestis_renamed_Aagr.utg000091l.65.1:0.01786)n94:0.01191)n93:0.01208,(T_lepidozioides_scaffold-SKQD-2004449-Takakia_lepidozioides:0.00014,T_lepidozioides_scaffold-SKQD-2002943-Takakia_lepidozioides:0.010683)n95:0.001187)n92:0.00024)n78:0.002445,(M_paleacea_Rhiz_final_MPA9529.2.p2:0.00014,M_paleacea_Rhiz_final_MPA9529.1.p1:0.02903)n96:0.000144)n77:1.6e-05)n1:0.0022005)n0;
```
