## Supplementary material for "Transcriptional responses to arbuscular mycorrhizal symbiosis development are conserved in the early divergent *Marchantia paleacea*": OG0000945_tree.txt

```
((M_flagellaris_scaffold-UCRN-2011615-Megaceros_tosanus:0.35383,((P_neesiana_scaffold-JHFI-2006058-Pellia_neesiana:0.1496,P_pinnata_scaffold-UUHD-2016164-Porella_pinnata:0.12299)n3:0.06897,(M_polymorpha_renamed_Mapoly0061s0047.1:0.03861,(M_paleacea_Rhiz_final_MPA12615.1.p1:0.01136,(M_paleacea_Rhiz_final_MPA12612.1.p1:0.03664,M_paleacea_Rhiz_final_MPA12612.2.p1:0.00014)n6:0.027963)n5:0.003107)n4:0.01106)n2:0.23544)n1:0.03459,((T_lepidozioides_scaffold-SKQD-2079166-Takakia_lepidozioides:0.13377,(((S_moellendorffii_renamed_EFJ27542:0.00014,S_moellendorffii_renamed_EFJ35711:0.00396)n11:0.3754,((S_muscicola_renamed_SM000088S23765:0.00901,(S_muscicola_renamed_SM000302S11670:0.0115,S_muscicola_renamed_SM000247S08290:0.00921)n14:0.00014)n13:1.41707,((P_patens_renamed_P321_17200V3.1:0.0867,P_patens_renamed_P321_17200V3.2:0.21173)n16:1.68077,((P_abies_renamed_MA_193563g0010:0.29816,((A_trichopoda_renamed_ERN13280:0.43958,(((P_dactylifera_renamed_XP_008811431.2:0.09958,P_dactylifera_renamed_XP_008776003.1:0.07071)n23:0.12105,(Oryza_sativa_renamed_LOC_Os03g64130.1:0.27205,Z_mays_renamed_A0A1D6GCT6:0.21659)n24:0.38207)n22:0.30036,(B_vulgaris_renamed_KMS98958:0.3756,(((M_truncatula_renamed_MTR_6461910:0.31921,(L_angustifolius_renamed_OIW07870:0.06888,L_angustifolius_renamed_OIW06319:0.11786)n29:0.11624)n28:0.11146,(L_japonicus_renamed_Lj0g3v0213829.1:0.10728,(L_angustifolius_renamed_OIV90714:0.17775,(L_japonicus_renamed_Lj5g3v1208280.1:0.11044,M_truncatula_renamed_MTR_0318s0020:0.14121)n32:0.02643)n31:0.067581)n30:0.007509)n27:0.10353,(A_thaliana_renamed_AT5G51670.2:0,A_thaliana_renamed_AT5G51670.1:0)n33:0.51139)n26:0.07274)n25:0.1026)n21:0.13474)n20:0.31739,(A_trichopoda_renamed_ERN13225:0.31922,((P_dactylifera_renamed_XP_008813113.1:0.22205,(Z_mays_renamed_K7TIJ3:0.22253,(Oryza_sativa_renamed_LOC_Os12g05180.1:0.2276,Oryza_sativa_renamed_LOC_Os03g59830.1:1.41984)n38:0.15776)n37:0.19657)n36:0.19882,(((A_thaliana_renamed_AT5G04550.2:0,A_thaliana_renamed_AT5G04550.1:0)n41:0.43266,((L_angustifolius_renamed_OIW19951:0.12469,((L_japonicus_renamed_Lj5g3v0706570.1:0.1596,M_truncatula_renamed_MTR_1061540:0.2365)n45:0.10066,(L_japonicus_renamed_Lj1g3v4694280.1:0.15147,M_truncatula_renamed_MTR_7103490:0.18016)n46:0.069804)n44:0.007756)n43:0.05271,(((L_japonicus_renamed_Lj5g3v1737110.1:0.13816,M_truncatula_renamed_MTR_1092540:0.15491)n49:0.02035,(L_angustifolius_renamed_OIW13203:0.19383,L_angustifolius_renamed_OIW01710:0.09696)n50:0.05136)n48:0.09035,(((M_truncatula_renamed_MTR_3091180:0.1038,(L_japonicus_renamed_Lj1g3v0984450.1:0.04606,((L_japonicus_renamed_Lj1g3v0968870.1:0,L_japonicus_renamed_Lj1g3v0968870.2:0)n56:0.0646,L_japonicus_renamed_Lj1g3v4107070.1:0.33247)n55:0.00217)n54:0.0411)n53:0.01567,(L_angustifolius_renamed_OIV96818:0.05253,L_angustifolius_renamed_OIV89105:0.03661)n57:0.07901)n52:0.05206,L_japonicus_renamed_Lj1g3v0968890.1:0.13363)n51:0.00016)n47:0.131589)n42:0.014621)n40:0.25216,B_vulgaris_renamed_KMT06379:0.46729)n39:0.06351)n35:0.06817)n34:0.05114)n19:0.22939)n18:0.17445,(((A_trichopoda_renamed_ERN08008:0.70787,((B_vulgaris_renamed_KMS97643:0.53225,(M_truncatula_renamed_MTR_4021260:0.4574,M_truncatula_renamed_MTR_7063040:0.69099)n63:0.20219)n62:0.26192,((P_dactylifera_renamed_XP_008785538.1:0.3586,((Z_mays_renamed_B4FAJ5:0.03785,Z_mays_renamed_K7V3K7:0.05377)n67:0.0716,((Oryza_sativa_renamed_LOC_Os05g38320.1:0.05833,Oryza_sativa_renamed_LOC_Os10g30500.1:0.52012)n69:0.24324,Oryza_sativa_renamed_LOC_Os01g62670.1:0.087633)n68:0.009737)n66:0.14524)n65:0.06152,((P_dactylifera_renamed_XP_008801613.1:0.09773,P_dactylifera_renamed_XP_008803111.1:0.12106)n71:0.27431,Z_mays_renamed_K7VJI6:0.714375)n70:0.079375)n64:0.40721)n61:0.31205)n60:0.35539,((((P_dactylifera_renamed_XP_008794290.1:0.07206,P_dactylifera_renamed_XP_008801297.2:0.07369)n75:0.08555,((Z_mays_renamed_A0A1D6EF04:0.07062,(Z_mays_renamed_A0A1D6H1G7:0.01342,(Z_mays_renamed_A0A1D6FWK9:0.05015,((Z_mays_renamed_A0A1D6MSB8:0.01537,Z_mays_renamed_A0A1D6MAK7:0.02311)n81:0.07754,Z_mays_renamed_A0A1D6QKA6:0.05369)n80:0.01826)n79:0.04363)n78:0.14439)n77:0.08458,Oryza_sativa_renamed_LOC_Os04g08764.1:0.04298)n76:0.2623)n74:0.26966,(B_vulgaris_renamed_KMT15695:0.31762,(A_thaliana_renamed_AT3G23160.1:0.33365,(((L_angustifolius_renamed_OIW07686:0.05605,L_angustifolius_renamed_OIW01436:0.0491)n86:0.06136,((L_japonicus_renamed_Lj0g3v0123819.1:0,L_japonicus_renamed_Lj0g3v0317329.1:0,L_japonicus_renamed_Lj6g3v0043620.1:0)n88:0.06623,M_truncatula_renamed_MTR_1044135:0.08736)n87:0.02446)n85:0.01294,(L_angustifolius_renamed_OIW01783:0.11301,(M_truncatula_renamed_MTR_1073890:0.17658,L_japonicus_renamed_Lj0g3v0082249.1:0.11115)n90:0.04275)n89:0.03511)n84:0.11455)n83:0.09236)n82:0.0777)n73:0.0877,A_trichopoda_renamed_ERM94932:0.3858)n72:0.12089)n59:0.20187,P_abies_renamed_MA_55500g0010:0.33841)n58:0.001422)n17:0.000158)n15:0.11312)n12:0.04698)n10:0.04872,((P_patens_renamed_P313_14500V3.2:0,P_patens_renamed_P313_14500V3.1:0)n92:0.03517,(P_patens_renamed_P33_15760V3.1:0,P_patens_renamed_P33_15760V3.3:0,P_patens_renamed_P33_15760V3.2:0,P_patens_renamed_P33_15760V3.4:0)n93:0.14095)n91:0.242406)n9:0.026934)n8:0.11801,(A_filiculoides_renamed_Azfi_s0084.g039089:0.41893,(A_filiculoides_renamed_Azfi_s0008.g011297:0.1612,A_filiculoides_renamed_Azfi_s0161.g054110:0.19292)n95:0.19451)n94:0.1536)n7:0.03459)n0;
```
