## Supplementary material for "Transcriptional responses to arbuscular mycorrhizal symbiosis development are conserved in the early divergent *Marchantia paleacea*": OG0000946_tree.txt

```
(((M_flagellaris_scaffold-UCRN-2053914-Megaceros_tosanus:0.05085,A_agrestis_renamed_Aagr.utg000106l.8.1:0.04854)n2:0.03174,(((P_patens_renamed_P315_15710V3.3:0,P_patens_renamed_P315_15710V3.1:0)n5:0.00015,P_patens_renamed_P315_15710V3.2:0.00014)n4:0.16188,(((M_polymorpha_renamed_Mapoly0004s0129.1:0.0058,(M_paleacea_Rhiz_final_MPA13054.1.p1:0.00014,M_paleacea_Rhiz_final_MPA13054.2.p1:0.00014)n9:0.0013)n8:0.01782,(P_neesiana_scaffold-JHFI-2114355-Pellia_neesiana:0.01879,(P_pinnata_scaffold-UUHD-2014935-Porella_pinnata:0.00015,P_pinnata_scaffold-UUHD-2014936-Porella_pinnata:0.00076)n11:0.01425)n10:0.0081)n7:0.02289,(T_lepidozioides_scaffold-SKQD-2080503-Takakia_lepidozioides:0.02472,(((P_patens_renamed_P311_18780V3.1:0,P_patens_renamed_P311_18780V3.3:0)n15:0.00014,P_patens_renamed_P311_18780V3.2:0.00014)n14:0.02665,(P_patens_renamed_P37_7420V3.3:0.00014,(P_patens_renamed_P37_7420V3.4:0,P_patens_renamed_P37_7420V3.2:0,P_patens_renamed_P37_7420V3.1:0)n17:0.00015)n16:0.0174)n13:0.04398)n12:0.01047)n6:0.005886)n3:0.000654)n1:0.006435,(((S_muscicola_renamed_SM000143S00719:0.00175,(S_muscicola_renamed_SM000109S14152:0.00832,S_muscicola_renamed_SM000205S06232:0.01319)n21:0.00459)n20:0.12949,(C_braunii_renamed_GBG74934:0.63032,C_braunii_renamed_GBG84805:0.04182)n22:0.10652)n19:0.04441,(((P_abies_renamed_MA_31g0010:0.79264,((L_angustifolius_renamed_OIV90439:0.03132,(L_angustifolius_renamed_OIV90435:0.04426,L_angustifolius_renamed_OIV90444:0.04087)n28:0.00742)n27:0.13828,(L_japonicus_renamed_Lj0g3v0261919.1:0.52481,(L_japonicus_renamed_Lj5g3v2014010.1:1.50686,(((L_japonicus_renamed_Lj0g3v0119089.1:0,L_japonicus_renamed_Lj0g3v0119089.2:0)n33:0.00014,L_japonicus_renamed_Lj0g3v0202779.1:0.02482)n32:0.16561,(((L_japonicus_renamed_Lj1g3v3592780.1:0.30967,(M_truncatula_renamed_MTR_7107200:0.37466,M_truncatula_renamed_MTR_7107170:0.570132)n37:0.063348)n36:0.10426,(M_truncatula_renamed_MTR_7107160:0.64045,L_japonicus_renamed_Lj1g3v4763610.1:0.229734)n38:0.025526)n35:0.14015,(M_truncatula_renamed_MTR_8011730:0.56339,(L_japonicus_renamed_Lj0g3v0290149.1:0.33403,L_japonicus_renamed_Lj0g3v0322529.1:0.280836)n40:0.031204)n39:0.11397)n34:0.038736)n31:0.0038736)n30:0.00038736)n29:4.304e-05)n26:0.06626)n25:0.4651,(A_filiculoides_renamed_Azfi_s0021.g015728:0.07996,A_filiculoides_renamed_Azfi_s0078.g038193:0.09273)n41:0.08051)n24:0.01097,((A_filiculoides_renamed_Azfi_s0015.g013846:0.12873,A_filiculoides_renamed_Azfi_s0018.g014866:0.10552)n43:0.07025,(((S_moellendorffii_renamed_EFJ19227:0.00014,S_moellendorffii_renamed_EFJ13603:0.00159)n46:0.08609,(S_moellendorffii_renamed_EFJ14291:0.00208,S_moellendorffii_renamed_EFJ18164:0.0057)n47:0.17329)n45:0.02575,(P_abies_renamed_MA_10428769g0010:0.10394,(((B_vulgaris_renamed_KMT04985:0.05486,((L_japonicus_renamed_Lj6g3v1038860.1:0.0315,(M_truncatula_renamed_MTR_3079840:0.00014,M_truncatula_renamed_MTR_3079840:0.00014)n54:0.02344)n53:0.01829,((M_truncatula_renamed_MTR_5086700:0.00014,M_truncatula_renamed_MTR_5086700:0.00014)n56:0.03758,(L_japonicus_renamed_Lj2g3v2905020.1:0.02845,(L_angustifolius_renamed_OIW04146:0.01352,(L_angustifolius_renamed_OIW16247:0.01595,L_angustifolius_renamed_OIW02770:0.0257)n59:0.00321)n58:0.01495)n57:0.00653)n55:0.00855)n52:0.03773)n51:0.02299,(A_trichopoda_renamed_ERM93621:0.04636,((((P_dactylifera_renamed_XP_008808604.1:0.00014,((P_dactylifera_renamed_XP_008808606.1:0.00198,P_dactylifera_renamed_XP_008808605.1:0.00363)n66:0.00075,(P_dactylifera_renamed_XP_008808599.1:0.00014,P_dactylifera_renamed_XP_008808598.1:0.00014)n67:0.00014)n65:0.00014)n64:0.00016,P_dactylifera_renamed_XP_026665613.1:0.00014)n63:0.06214,(P_dactylifera_renamed_XP_017698274.1:0.01206,((P_dactylifera_renamed_XP_008776293.1:0,P_dactylifera_renamed_XP_008776291.1:0)n70:0.00014,((P_dactylifera_renamed_XP_026656697.1:0,P_dactylifera_renamed_XP_026656696.1:0,P_dactylifera_renamed_XP_026656695.1:0,P_dactylifera_renamed_XP_026656694.1:0)n72:0.00014,(P_dactylifera_renamed_XP_026656698.1:0.00059,P_dactylifera_renamed_XP_008776295.1:0.00014)n73:0.00017)n71:0.00014)n69:0.024)n68:0.01417)n62:0.01223,(((Oryza_sativa_renamed_LOC_Os01g56490.1:0.12596,Z_mays_renamed_A0A1D6NAF8:0.14582)n76:0.17742,(Oryza_sativa_renamed_LOC_Os07g06950.1:0.0384,(Z_mays_renamed_A0A1D6F9P9:0.00999,Z_mays_renamed_A0A1D6HSS3:0.03081)n78:0.02386)n77:0.10639)n75:0.02022,((Oryza_sativa_renamed_LOC_Os12g30540.1:0.02105,(Z_mays_renamed_A0A1D6IUI3:0.03118,Z_mays_renamed_A0A1D6MTS2:0.02797)n81:0.02175)n80:0.01758,(Oryza_sativa_renamed_LOC_Os11g36470.1:0.01933,Z_mays_renamed_A0A1D6QL28:0.13387)n82:0.017)n79:0.041283)n74:0.004587)n61:0.00875)n60:0.01022)n50:0.00469,(((M_truncatula_renamed_MTR_1041240:0.00014,(M_truncatula_renamed_MTR_1041240:0.00014,M_truncatula_renamed_MTR_1041240:0.00014)n86:0.00014)n85:0.10474,(L_japonicus_renamed_Lj5g3v1697410.1:0.11185,(L_angustifolius_renamed_OIW01744:0.04369,L_angustifolius_renamed_OIV90620:0.07069)n88:0.05244)n87:0.02337)n84:0.0545,(B_vulgaris_renamed_KMT11619:0.07332,(((A_thaliana_renamed_AT3G11910.4:0,A_thaliana_renamed_AT3G11910.2:0)n92:0.00014,(A_thaliana_renamed_AT3G11910.3:0,A_thaliana_renamed_AT3G11910.1:0)n93:0.00014)n91:0.04956,(A_thaliana_renamed_AT5G06600.3:0.00179,(A_thaliana_renamed_AT5G06600.1:0.00014,A_thaliana_renamed_AT5G06600.2:0.00014)n95:0.00016)n94:0.03356)n90:0.05886)n89:0.019071)n83:0.002119)n49:0.03883)n48:0.04589)n44:0.0136)n42:0.01017)n23:0.00976)n18:0.02)n0;
```
