## Supplementary material for "Transcriptional responses to arbuscular mycorrhizal symbiosis development are conserved in the early divergent *Marchantia paleacea*": OG0000947_tree.txt

```
(((M_flagellaris_scaffold-UCRN-2010790-Megaceros_tosanus:0.02255,A_agrestis_renamed_Aagr.utg000100l.215.1:0.28767)n2:0.48552,(((((((((P_abies_renamed_MA_10428315g0010:0.19719,P_abies_renamed_MA_81876g0010:0.19389)n11:0.91128,(A_trichopoda_renamed_ERN04778:0.68543,((A_thaliana_renamed_AT5G22890.1:0.93585,((Z_mays_renamed_A0A1D6KM37:0.34483,(Oryza_sativa_renamed_LOC_Os04g08290.1:0.96301,Oryza_sativa_renamed_LOC_Os08g44830.1:0.372843)n17:0.041427)n16:0.30491,(P_dactylifera_renamed_XP_008787557.2:0.44697,P_dactylifera_renamed_XP_008812337.1:0.555948)n18:0.061772)n15:0.09959)n14:0.07229,((B_vulgaris_renamed_KMS95479:0.40759,(B_vulgaris_renamed_KMS95480:0.47645,(B_vulgaris_renamed_KMS95483:0.41013,B_vulgaris_renamed_KMS95482:0.34542)n22:0.14206)n21:0.19623)n20:0.33465,(L_japonicus_renamed_Lj3g3v1113580.1:0.22678,(M_truncatula_renamed_MTR_2084360:1.2517,(L_angustifolius_renamed_OIW08534:0.52579,(L_angustifolius_renamed_OIW15787:0.12983,L_angustifolius_renamed_OIW03905:0.09382)n26:0.093339)n25:0.010371)n24:0.03515)n23:0.0796)n19:0.03391)n13:0.12129)n12:0.42228)n10:0.10246,((((L_angustifolius_renamed_OIW15034:0.48322,(L_japonicus_renamed_Lj0g3v0114989.1:0.00014,L_japonicus_renamed_Lj0g3v0231229.1:0.00014)n31:0.43035)n30:0.29866,(B_vulgaris_renamed_KMT08778:0.85538,(((Oryza_sativa_renamed_LOC_Os02g36360.1:0,Oryza_sativa_renamed_LOC_Os02g36360.2:0,Oryza_sativa_renamed_LOC_Os02g36360.3:0)n35:0.19463,Z_mays_renamed_A0A1D6HB46:0.2224)n34:0.72104,(P_dactylifera_renamed_XP_026660778.1:0,P_dactylifera_renamed_XP_026660779.1:0,P_dactylifera_renamed_XP_008790878.1:0,P_dactylifera_renamed_XP_008790879.1:0)n36:0.39219)n33:0.23907)n32:0.09006)n29:0.60136,(((((L_angustifolius_renamed_OIW12599:0.11572,L_japonicus_renamed_Lj5g3v1853230.1:0.10886)n41:0.03433,(L_japonicus_renamed_Lj2g3v0216910.1:0.16875,(L_angustifolius_renamed_OIW07793:0.0816,L_angustifolius_renamed_OIW01441:0.10484)n43:0.07828)n42:0.02913)n40:0.16475,(B_vulgaris_renamed_KMT20065:0.36172,((A_thaliana_renamed_AT1G34370.1:0,A_thaliana_renamed_AT1G34370.2:0)n46:0.00015,A_thaliana_renamed_AT1G34370.3:0.00014)n45:0.34817)n44:0.08628)n39:0.17038,((((P_dactylifera_renamed_XP_017696850.1:0,P_dactylifera_renamed_XP_008781514.1:0)n50:0.14788,P_dactylifera_renamed_XP_008784214.1:0.14286)n49:0.29761,((Oryza_sativa_renamed_LOC_Os12g07280.1:0.53129,Z_mays_renamed_B6T9Q0:0.23924)n52:0.45061,(Oryza_sativa_renamed_LOC_Os03g62230.1:0.39216,Z_mays_renamed_A0A1D6LBB4:0.41241)n53:0.61267)n51:0.15548)n48:0.07277,(((Oryza_sativa_renamed_LOC_Os01g65080.1:0,Oryza_sativa_renamed_LOC_Os01g65080.4:0,Oryza_sativa_renamed_LOC_Os01g65080.3:0,Oryza_sativa_renamed_LOC_Os01g65080.2:0)n56:0.09762,(Z_mays_renamed_C0HEH2:0.01575,Z_mays_renamed_C4J0G4:0.06602)n57:0.10791)n55:0.25643,(P_dactylifera_renamed_XP_008783403.1:0.10318,(P_dactylifera_renamed_XP_026661989.1:1.05349,(P_dactylifera_renamed_XP_026662113.1:0.00014,(P_dactylifera_renamed_XP_008795575.1:0.00014,P_dactylifera_renamed_XP_008795576.1:0.00014)n61:0.00016)n60:0.09337)n59:0.0214)n58:0.15929)n54:0.05741)n47:0.14102)n38:0.12618,(A_trichopoda_renamed_ERM93385:0.78646,A_trichopoda_renamed_ERN08554:0.58662)n62:0.08204)n37:0.203445)n28:0.022605,(P_abies_renamed_MA_5313g0010:0.00015,(P_abies_renamed_MA_170639g0010:0.00234,P_abies_renamed_MA_479649g0020:0.06204)n64:0.0004)n63:0.470682)n27:0.052298)n9:0.07815,((((S_moellendorffii_renamed_EFJ20089:0.00015,S_moellendorffii_renamed_EFJ14225:0.02328)n68:0.44986,(S_moellendorffii_renamed_EFJ11794:0.00014,S_moellendorffii_renamed_EFJ22636:0.03769)n69:0.4192)n67:0.13781,((M_paleacea_Rhiz_final_MPA17517.1.p1:0,M_paleacea_Rhiz_final_MPA17517.2.p1:0,M_paleacea_Rhiz_final_MPA17517.3.p1:0)n71:0.02634,(M_polymorpha_renamed_Mapoly0110s0001.1:0.09292,M_polymorpha_renamed_Mapoly0083s0069.1:0.015174)n72:0.001686)n70:0.00663)n66:0.11066,(S_moellendorffii_renamed_EFJ32649:0,S_moellendorffii_renamed_EFJ20777:0)n73:0.191673)n65:0.021297)n8:0.02735,A_filiculoides_renamed_Azfi_s0019.g015051:0.92833)n7:0.08678,(((S_muscicola_renamed_SM000007S20782:0.05422,(S_muscicola_renamed_SM000021S06407:0.06516,S_muscicola_renamed_SM000037S13522:0.07616)n77:0.04347)n76:0.6772,(S_muscicola_renamed_SM000079S22497:0.00017,(S_muscicola_renamed_SM000001S04523:0.01013,S_muscicola_renamed_SM000070S21333:0.01017)n79:0.01401)n78:0.49229)n75:0.0898,(T_lepidozioides_scaffold-SKQD-2005543-Takakia_lepidozioides:0,T_lepidozioides_scaffold-SKQD-2005544-Takakia_lepidozioides:0)n80:0.1735)n74:0.07332)n6:0.0126,P_pinnata_scaffold-UUHD-2016857-Porella_pinnata:0.978)n5:0.16707,((P_pinnata_scaffold-UUHD-2017232-Porella_pinnata:0.10627,((P_neesiana_scaffold-JHFI-2011447-Pellia_neesiana:0.00014,P_neesiana_scaffold-JHFI-2018258-Pellia_neesiana:0.10776)n84:0.03278,P_neesiana_scaffold-JHFI-2011446-Pellia_neesiana:0.08441)n83:0.07795)n82:0.03622,T_lepidozioides_scaffold-SKQD-2006738-Takakia_lepidozioides:0.008145)n81:0.000905)n4:0.058455,(M_paleacea_Rhiz_final_MPA21620.1.p1:0.01918,M_polymorpha_renamed_Mapoly0076s0039.1:0.05903)n85:0.364086)n3:0.040454)n1:0.051505,((P_patens_renamed_P313_23600V3.4:0,P_patens_renamed_P313_23600V3.3:0,P_patens_renamed_P313_23600V3.1:0,P_patens_renamed_P313_23600V3.2:0,P_patens_renamed_P313_23600V3.6:0,P_patens_renamed_P313_23600V3.5:0)n87:0.42368,(P_patens_renamed_P34_17700V3.1:0,P_patens_renamed_P34_17700V3.2:0)n88:0.2614)n86:0.28954)n0;
```
