## Supplementary material for "Transcriptional responses to arbuscular mycorrhizal symbiosis development are conserved in the early divergent *Marchantia paleacea*": OG0000948_tree.txt

```
((((S_muscicola_renamed_SM000311S11914:0.00184,(S_muscicola_renamed_SM000025S08452:0.00873,S_muscicola_renamed_SM000203S06140:0.00975)n4:0.00973)n3:0.29548,(M_flagellaris_scaffold-UCRN-2010257-Megaceros_tosanus:0.57605,(((C_braunii_renamed_GBG69612:0.10147,C_braunii_renamed_GBG72035:0.16467)n8:0.30714,(((C_braunii_renamed_GBG77449:0.13469,C_braunii_renamed_GBG82872:0.1895)n11:0.35816,(C_braunii_renamed_GBG92042:0.08865,C_braunii_renamed_GBG41633:0.05952)n12:0.13021)n10:0.03555,(C_braunii_renamed_GBG83397:0.37842,(C_braunii_renamed_GBG83399:0.34231,(C_braunii_renamed_GBG83387:0.13314,(C_braunii_renamed_GBG83400:0.03554,C_braunii_renamed_GBG83401:0.65768)n16:0.20636)n15:0.33905)n14:0.19174)n13:0.08893)n9:0.12563)n7:0.10326,((C_braunii_renamed_GBG61133:0.27859,C_braunii_renamed_GBG61132:0.1917)n18:0.40333,(C_braunii_renamed_GBG86923:4.67067,((C_braunii_renamed_GBG79889:0.23338,C_braunii_renamed_GBG85914:0.50853)n21:0.15081,C_braunii_renamed_GBG91364:0.851121)n20:0.0851121)n19:0.00851121)n17:0.000851121)n6:9.4569e-05)n5:0.84124)n2:0.08457,((((A_agrestis_renamed_Aagr.utg000049l.252.1:0.25263,(P_neesiana_scaffold-JHFI-2112402-Pellia_neesiana:0.20526,((P_pinnata_scaffold-UUHD-2000353-Porella_pinnata:0.02736,(P_pinnata_scaffold-UUHD-2000352-Porella_pinnata:0.00932,P_pinnata_scaffold-UUHD-2000354-Porella_pinnata:0.00529)n29:0.01733)n28:0.16559,((M_paleacea_Rhiz_final_MPA9195.1.p1:0.02094,M_polymorpha_renamed_Mapoly0081s0029.1:0.05951)n31:0.0865,(((M_polymorpha_renamed_Mapoly0081s0031.1:0.02594,(M_paleacea_Rhiz_final_MPA9176.1.p1:0.00015,M_paleacea_Rhiz_final_MPA9175.1.p1:0.02712)n35:0.03324)n34:0.08991,(((M_paleacea_Rhiz_final_MPA9110.1.p1:0.07551,M_polymorpha_renamed_Mapoly0081s0034.1:0.04967)n38:0.13979,((M_polymorpha_renamed_Mapoly0077s0031.1:0.0038,((M_polymorpha_renamed_Mapoly0077s0030.1:0,M_polymorpha_renamed_Mapoly0077s0028.1:0)n42:0.00014,M_polymorpha_renamed_Mapoly0077s0033.1:0.01721)n41:0.00152)n40:0.07574,(M_paleacea_Rhiz_final_MPA14732.1.p1:0,M_paleacea_Rhiz_final_MPA14733.1.p1:0)n43:0.19206)n39:0.02134)n37:0.03061,M_polymorpha_renamed_Mapoly0081s0032.1:0.09097)n36:0.03467)n33:0.03427,(M_paleacea_Rhiz_final_MPA11424.1.p1:0.0251,M_polymorpha_renamed_Mapoly0060s0090.1:0.08023)n44:0.072099)n32:0.0072099)n30:0.0008011)n27:0.04522)n26:0.12233)n25:0.05899,((S_moellendorffii_renamed_EFJ38422:0.00855,S_moellendorffii_renamed_EFJ31728:0.00339)n46:0.2383,(T_lepidozioides_scaffold-SKQD-2078874-Takakia_lepidozioides:0.09725,(((P_patens_renamed_P318_22220V3.1:0,P_patens_renamed_P318_22220V3.2:0,P_patens_renamed_P318_22220V3.5:0,P_patens_renamed_P318_22220V3.3:0,P_patens_renamed_P318_22220V3.4:0)n50:0.00014,P_patens_renamed_P318_22220V3.6:0.00015)n49:0.11906,(((P_patens_renamed_P321_10000V3.2:0,P_patens_renamed_P321_10000V3.1:0)n53:0.00784,(P_patens_renamed_P321_10030V3.1:0,P_patens_renamed_P321_10030V3.2:0)n54:0.01428)n52:0.08925,((P_patens_renamed_P318_18460V3.1:0,P_patens_renamed_P318_18460V3.2:0)n56:0.03278,(P_patens_renamed_P318_18430V3.1:0,P_patens_renamed_P318_18430V3.2:0)n57:0.03723)n55:0.0606)n51:0.05662)n48:0.06444)n47:0.08137)n45:0.04697)n24:0.04627,((P_abies_renamed_MA_469277g0010:0.2195,(P_abies_renamed_MA_71816g0010:0.04826,(P_abies_renamed_MA_369429g0010:0.30877,P_abies_renamed_MA_60300g0010:0.05104)n61:0.04457)n60:0.14889)n59:0.1588,((P_dactylifera_renamed_XP_026659152.1:0.04994,P_dactylifera_renamed_XP_008801272.1:0.04053)n63:0.07119,(((B_vulgaris_renamed_KMT13894:0.08442,B_vulgaris_renamed_KMT13892:0.13936)n66:0.09486,(A_trichopoda_renamed_ERN12936:0.20263,(Oryza_sativa_renamed_LOC_Os02g40710.1:0.20133,((Oryza_sativa_renamed_LOC_Os04g43070.1:0.04086,(Z_mays_renamed_B4FRK2:0.00771,Z_mays_renamed_B4FV06:0.05622)n71:0.03534)n70:0.029,(Oryza_sativa_renamed_LOC_Os02g40730.1:0.04522,Z_mays_renamed_B4F978:0.07107)n72:0.0461)n69:0.04669)n68:0.03378)n67:0.017901)n65:0.001989,((A_thaliana_renamed_AT1G64780.1:0.14706,(M_truncatula_renamed_MTR_1079760:0.09625,(L_japonicus_renamed_Lj5g3v1314550.1:0.00014,L_japonicus_renamed_Lj5g3v1314560.1:0.00014)n76:0.06142)n75:0.05469)n74:0.03509,((A_thaliana_renamed_AT4G28700.1:0.16151,(B_vulgaris_renamed_KMT05779:0.26953,(L_angustifolius_renamed_OIW01663:0.12424,(L_japonicus_renamed_Lj1g3v4528490.1:0.06307,(M_truncatula_renamed_MTR_7113340:0.06022,M_truncatula_renamed_MTR_7098930:0.04613)n82:0.04908)n81:0.02514)n80:0.05045)n79:0.04978)n78:0.05742,(B_vulgaris_renamed_KMS98721:0.2184,(A_trichopoda_renamed_ERN12937:0.14477,((A_thaliana_renamed_AT4G13510.1:0.07107,(A_thaliana_renamed_AT3G24300.1:0.03478,A_thaliana_renamed_AT3G24290.1:0.05125)n87:0.10589)n86:0.06318,((L_angustifolius_renamed_OIW21233:0.05124,L_angustifolius_renamed_OIW07669:0.02878)n89:0.02782,(M_truncatula_renamed_MTR_1045550:0.04413,L_japonicus_renamed_Lj0g3v0302059.1:0.06332)n90:0.01841)n88:0.07493)n85:0.01926)n84:0.02351)n83:0.02096)n77:0.009207)n73:0.001023)n64:0.029349)n62:0.003261)n58:0.06055)n23:0.03628,(P_dactylifera_renamed_XP_008799174.2:0.14116,((B_vulgaris_renamed_KMT05081:0.12755,(L_angustifolius_renamed_OIW10705:0.08127,(L_japonicus_renamed_Lj0g3v0038059.1:0.07602,M_truncatula_renamed_MTR_3463730:0.05531)n95:0.0236)n94:0.08631)n93:0.0529,A_trichopoda_renamed_ERN09780:0.22712)n92:0.01554)n91:0.213309)n22:0.023701)n1:0.016705,A_filiculoides_renamed_Azfi_s0034.g025388:0.25195)n0;
```
