## Supplementary material for "Transcriptional responses to arbuscular mycorrhizal symbiosis development are conserved in the early divergent *Marchantia paleacea*": OG0000949_tree.txt

```
(((P_abies_renamed_MA_80342g0010:0.47778,((((P_neesiana_scaffold-JHFI-2012390-Pellia_neesiana:0.19541,(M_paleacea_Rhiz_final_MPA12793.1.p1:0.01804,M_polymorpha_renamed_Mapoly0043s0095.1:0.00731)n7:0.14251)n6:0.03511,(P_pinnata_scaffold-UUHD-2008083-Porella_pinnata:0.00016,P_pinnata_scaffold-UUHD-2008084-Porella_pinnata:0.01998)n8:0.00222)n5:0.01342,(((M_flagellaris_scaffold-UCRN-2007357-Megaceros_tosanus:0,M_flagellaris_scaffold-UCRN-2007358-Megaceros_tosanus:0)n11:0.10518,A_agrestis_renamed_Aagr.utg000005l.241.1:0.22571)n10:0.14616,(((T_lepidozioides_scaffold-SKQD-2078854-Takakia_lepidozioides:0.10227,T_lepidozioides_scaffold-SKQD-2003454-Takakia_lepidozioides:0.06418)n14:0.03729,T_lepidozioides_scaffold-SKQD-2080471-Takakia_lepidozioides:0.079713)n13:0.008857,(P_patens_renamed_P317_13470V3.1:0.50474,((((P_patens_renamed_P318_7410V3.7:0,P_patens_renamed_P318_7410V3.3:0,P_patens_renamed_P318_7410V3.4:0,P_patens_renamed_P318_7410V3.5:0)n19:0.00014,(P_patens_renamed_P318_7410V3.6:0,P_patens_renamed_P318_7410V3.2:0)n20:0.00014)n18:0.00015,(P_patens_renamed_P318_7270V3.2:0.00014,P_patens_renamed_P318_7270V3.1:0.00307)n21:0.01981)n17:0.17651,(P_patens_renamed_P321_13990V3.1:0.06319,(P_patens_renamed_P321_13740V3.1:0.00014,(P_patens_renamed_P321_13740V3.3:0.22049,P_patens_renamed_P33_32360V3.1:0.42692)n24:0.00016)n23:0.70804)n22:0.02191)n16:0.218376)n15:0.024264)n12:0.03663)n9:0.06745)n4:0.1795,((S_moellendorffii_renamed_EFJ13094:0,S_moellendorffii_renamed_EFJ14112:0)n26:0.33891,(S_moellendorffii_renamed_EFJ08569:0.00014,S_moellendorffii_renamed_EFJ19632:0.00016)n27:0.74934)n25:0.08326)n3:0.01712)n2:0.22783,((A_filiculoides_renamed_Azfi_s0045.g029913:0.91756,A_filiculoides_renamed_Azfi_s0049.g030731:0.82338)n29:0.3121,(((C_braunii_renamed_GBG61230:0.00014,C_braunii_renamed_GBG61229:0.00015)n32:1.39727,((S_muscicola_renamed_SM000053S17443:0.00618,S_muscicola_renamed_SM000091S24561:0.02134)n34:0.01145,(S_muscicola_renamed_SM000282S10599:0.03045,S_muscicola_renamed_SM000062S19884:0.00014)n35:0.00037)n33:0.93425)n31:0.14546,(A_filiculoides_renamed_Azfi_s0304.g063860:0.26444,A_filiculoides_renamed_Azfi_s0349.g066489:0.26701)n36:0.65518)n30:0.056664)n28:0.006296)n1:0.04301,(((((P_dactylifera_renamed_XP_008785577.2:0.12478,(P_dactylifera_renamed_XP_008777072.1:0.00014,(P_dactylifera_renamed_XP_026657092.1:0,P_dactylifera_renamed_XP_008777057.1:0,P_dactylifera_renamed_XP_008777066.1:0)n43:0.00014)n42:0.08887)n41:0.21318,(P_dactylifera_renamed_XP_026663928.1:0.0929,(P_dactylifera_renamed_XP_008784600.1:0.02588,P_dactylifera_renamed_XP_008780658.2:0.28881)n45:0.06849)n44:0.1126)n40:0.0457,((Z_mays_renamed_A0A1D6JY14:0.09692,Z_mays_renamed_A0A1D6PDM0:0.0606)n47:0.08153,((Oryza_sativa_renamed_LOC_Os02g57270.1:0,Oryza_sativa_renamed_LOC_Os02g57270.2:0)n49:0.70729,(Oryza_sativa_renamed_LOC_Os03g16700.1:0,Oryza_sativa_renamed_LOC_Os03g16700.2:0,Oryza_sativa_renamed_LOC_Os03g16700.3:0,Oryza_sativa_renamed_LOC_Os03g16700.4:0)n50:0.055692)n48:0.006188)n46:0.33047)n39:0.13684,((A_thaliana_renamed_AT3G53790.1:0.82986,((M_truncatula_renamed_MTR_7061840:0.13652,((L_japonicus_renamed_Lj1g3v3444280.1:0,L_japonicus_renamed_Lj1g3v3444280.3:0)n56:0.00014,L_japonicus_renamed_Lj1g3v3444280.2:0.00637)n55:0.08686)n54:0.01565,(L_angustifolius_renamed_OIW07481:0.07175,L_angustifolius_renamed_OIW01240:0.11856)n57:0.05455)n53:0.3769)n52:0.2068,((B_vulgaris_renamed_KMT18339:0.43824,((((M_truncatula_renamed_MTR_5080010:0.01637,M_truncatula_renamed_MTR_5080010:0.00014)n63:0.2605,(L_angustifolius_renamed_OIW04061:0.10672,(L_angustifolius_renamed_OIW16146:0.09249,L_angustifolius_renamed_OIW02682:0.11001)n65:0.01583)n64:0.06925)n62:0.04252,((L_angustifolius_renamed_OIW14176:0.12429,L_angustifolius_renamed_OIV95623:0.09241)n67:0.06787,(M_truncatula_renamed_MTR_3067935:0.16911,(L_japonicus_renamed_Lj0g3v0307919.1:0.2805,(L_japonicus_renamed_Lj0g3v0283089.1:0.00014,L_japonicus_renamed_Lj0g3v0283089.2:0.00014)n70:0.013)n69:0.11888)n68:0.05522)n66:0.03791)n61:0.15103,((A_thaliana_renamed_AT3G12560.1:0,A_thaliana_renamed_AT3G12560.2:0)n72:0.27841,(A_thaliana_renamed_AT5G13820.2:0,A_thaliana_renamed_AT5G13820.1:0)n73:0.30293)n71:0.2798)n60:0.10706)n59:0.14188,((((A_thaliana_renamed_AT5G59430.3:0.00778,((A_thaliana_renamed_AT5G59430.5:0,A_thaliana_renamed_AT5G59430.1:0,A_thaliana_renamed_AT5G59430.2:0)n79:0.00014,A_thaliana_renamed_AT5G59430.4:0.00011)n78:0.00015)n77:0.30409,(A_thaliana_renamed_AT3G46590.5:0.00014,((A_thaliana_renamed_AT3G46590.4:0.04204,(A_thaliana_renamed_AT3G46590.2:0.00014,A_thaliana_renamed_AT3G46590.3:0.00014)n83:0.00015)n82:0.00014,A_thaliana_renamed_AT3G46590.1:0.00014)n81:0.00016)n80:0.16816)n76:0.40387,A_thaliana_renamed_AT1G07540.1:0.51303)n75:0.0609,(B_vulgaris_renamed_KMT05226:0.39314,(((L_angustifolius_renamed_OIW08635:0.08741,L_angustifolius_renamed_OIV99395:0.12053)n87:0.0894,((L_japonicus_renamed_Lj0g3v0329879.2:0.12555,L_japonicus_renamed_Lj0g3v0329879.1:0.04131)n89:0.06008,L_japonicus_renamed_Lj3g3v3211100.1:0.201681)n88:0.022409)n86:0.02824,(M_truncatula_renamed_MTR_2097290:0.00015,(M_truncatula_renamed_MTR_2097290:0.04888,M_truncatula_renamed_MTR_2097290:0.02784)n91:0.03246)n90:0.18454)n85:0.23676)n84:0.05285)n74:0.04478)n58:0.02773)n51:0.04039)n38:0.09134,(A_trichopoda_renamed_ERM94864:0.50923,A_trichopoda_renamed_ERN07920:0.538425)n92:0.059825)n37:0.18559)n0;
```
