## Supplementary material for "Transcriptional responses to arbuscular mycorrhizal symbiosis development are conserved in the early divergent *Marchantia paleacea*": OG0000950_tree.txt

```
(((M_flagellaris_scaffold-UCRN-2052819-Megaceros_tosanus:0.23344,(A_agrestis_renamed_Aagr.utg000058l.469.1:0.00014,(A_agrestis_renamed_Aagr.utg000058l.469.3:0.00014,A_agrestis_renamed_Aagr.utg000058l.469.2:0.00014)n4:0.00012)n3:0.28799)n2:0.35207,(((L_japonicus_renamed_Lj2g3v0739600.1:0.3185,(((P_patens_renamed_P312_21300V3.1:0,P_patens_renamed_P312_21300V3.2:0)n10:0.11887,(P_patens_renamed_P34_7080V3.3:0.00014,(P_patens_renamed_P34_7080V3.1:0,P_patens_renamed_P34_7080V3.2:0)n12:0.00014)n11:0.29878)n9:0.19264,((P_patens_renamed_P33_35020V3.2:0,P_patens_renamed_P33_35020V3.1:0)n14:0.13375,((P_patens_renamed_P314_8140V3.1:0,P_patens_renamed_P314_8140V3.2:0)n16:0.21076,(P_patens_renamed_P38_1870V3.2:0,P_patens_renamed_P38_1870V3.3:0,P_patens_renamed_P38_1870V3.1:0)n17:0.01802)n15:0.2144)n13:0.03155)n8:0.04789)n7:0.34133,(((S_moellendorffii_renamed_EFJ33616:0.00159,S_moellendorffii_renamed_EFJ36969:0.00771)n20:0.72138,((M_paleacea_Rhiz_final_MPA17473.1.p1:0.04482,M_polymorpha_renamed_Mapoly0049s0067.1:0.04933)n22:0.69838,(A_filiculoides_renamed_Azfi_s0055.g034007:0.6401,A_filiculoides_renamed_Azfi_s0076.g037937:0.35705)n23:0.63823)n21:0.11555)n19:0.11685,(((C_braunii_renamed_GBG90669:0.99194,(S_muscicola_renamed_SM000189S04079:0.01945,(S_muscicola_renamed_SM000029S10547:0.01563,S_muscicola_renamed_SM000135S27014:0.02881)n28:0.00016)n27:1.1733)n26:0.11535,(((P_abies_renamed_MA_10192193g0020:0.0806,P_abies_renamed_MA_470965g0010:0.05873)n31:0.87654,((S_moellendorffii_renamed_EFJ34883:0.03767,S_moellendorffii_renamed_EFJ05757:0.00016)n33:0.73601,(A_trichopoda_renamed_ERM97317:0.46077,((((B_vulgaris_renamed_KMS95225:0.45584,(A_thaliana_renamed_AT1G68520.1:0.26651,A_thaliana_renamed_AT1G25440.1:0.1906)n39:0.34892)n38:0.06315,((M_truncatula_renamed_MTR_1110870:0.17579,(L_japonicus_renamed_Lj5g3v2193960.1:0.05893,L_japonicus_renamed_Lj5g3v2193970.1:0.00288)n42:0.23591)n41:0.06348,(L_angustifolius_renamed_OIW21176:0.30079,(L_angustifolius_renamed_OIW06933:0.15617,L_angustifolius_renamed_OIV90932:0.10085)n44:0.096714)n43:0.010746)n40:0.04802)n37:0.1405,(A_thaliana_renamed_AT1G73870.1:0.81543,((L_angustifolius_renamed_OIW21100:0.06929,(L_angustifolius_renamed_OIW09668:0.09841,L_angustifolius_renamed_OIW10052:0.08688)n48:0.0156)n47:0.15158,(M_truncatula_renamed_MTR_8104190:0.2574,(L_japonicus_renamed_Lj4g3v3099260.1:0.29227,L_japonicus_renamed_Lj2g3v0740620.1:0.479061)n50:0.053229)n49:0.03314)n46:0.07761)n45:0.12021)n36:0.16104,(((P_dactylifera_renamed_XP_008801158.1:0.00395,P_dactylifera_renamed_XP_026663587.1:0.04652)n53:0.55312,((Oryza_sativa_renamed_LOC_Os06g15330.1:0.14614,(Z_mays_renamed_C0P687:0.09284,Z_mays_renamed_K7VBR1:0.10578)n56:0.16369)n55:0.10019,(Oryza_sativa_renamed_LOC_Os02g49880.1:0.19299,Z_mays_renamed_A0A1D6HJB4:0.23416)n57:0.14531)n54:0.37628)n52:0.07226,((P_dactylifera_renamed_XP_008775153.1:0.0839,P_dactylifera_renamed_XP_008802436.2:0.18115)n59:0.24271,(Oryza_sativa_renamed_LOC_Os03g50310.1:0.10013,(Z_mays_renamed_A0A1D6L1R1:0.09,Z_mays_renamed_B6TFB2:0.0593)n61:0.14911)n60:0.5437)n58:0.13489)n51:0.17631)n35:0.03436)n34:0.05931)n32:0.27057)n30:0.09584,(P_abies_renamed_MA_91504g0010:0.96547,(A_filiculoides_renamed_Azfi_s0172.g055744:1.01813,(B_vulgaris_renamed_KMT05385:0.47741,((A_thaliana_renamed_AT1G07050.1:0.00014,A_thaliana_renamed_AT1G07050.2:0.03607)n66:0.63823,(M_truncatula_renamed_MTR_5072780:0.22574,(L_angustifolius_renamed_OIW04391:0.32028,L_japonicus_renamed_Lj2g3v2339460.1:0.14531)n68:0.06319)n67:0.15051)n65:0.21738)n64:0.54843)n63:0.56554)n62:0.11484)n29:0.01276)n25:0.11125,((((P_patens_renamed_P318_13350V3.1:0,P_patens_renamed_P318_13350V3.2:0)n72:0.00184,P_patens_renamed_P318_13350V3.3:0.00153)n71:0.18567,((P_patens_renamed_P322_5440V3.1:0,P_patens_renamed_P322_5440V3.2:0)n74:0.08832,(P_patens_renamed_P319_2450V3.2:0,P_patens_renamed_P319_2450V3.1:0)n75:0.22569)n73:0.11983)n70:0.29933,((P_patens_renamed_P37_23900V3.1:0,P_patens_renamed_P37_23900V3.2:0)n77:0.15182,(((P_patens_renamed_P32_35540V3.3:0,P_patens_renamed_P32_35540V3.1:0,P_patens_renamed_P32_35540V3.4:0,P_patens_renamed_P32_35540V3.6:0,P_patens_renamed_P32_35540V3.2:0)n80:0.00229,P_patens_renamed_P32_35540V3.5:0.03719)n79:0.29784,((P_patens_renamed_P31_950V3.4:0,P_patens_renamed_P31_950V3.6:0,P_patens_renamed_P31_950V3.5:0)n82:0.01462,((P_patens_renamed_P31_950V3.2:0,P_patens_renamed_P31_950V3.1:0,P_patens_renamed_P31_950V3.9:0,P_patens_renamed_P31_950V3.3:0)n84:0.00018,(P_patens_renamed_P31_950V3.7:0,P_patens_renamed_P31_950V3.8:0)n85:0.0268)n83:0.00055)n81:0.08841)n78:0.12056)n76:0.10868)n69:0.20637)n24:0.020637)n18:0.002293)n6:0.073251,(((M_paleacea_Rhiz_final_MPA17895.1.p1:0,M_paleacea_Rhiz_final_MPA17896.1.p1:0)n88:0.08377,M_polymorpha_renamed_Mapoly0122s0029.1:0.00554)n87:0.56151,(P_neesiana_scaffold-JHFI-2017016-Pellia_neesiana:0.22428,P_pinnata_scaffold-UUHD-2150503-Porella_pinnata:0.45335)n89:0.27971)n86:0.132363)n5:0.014707)n1:0.06864,(T_lepidozioides_scaffold-SKQD-2076277-Takakia_lepidozioides:0.20302,(T_lepidozioides_scaffold-SKQD-2075708-Takakia_lepidozioides:0.14005,T_lepidozioides_scaffold-SKQD-2079895-Takakia_lepidozioides:0.30262)n91:0.02309)n90:0.04507)n0;
```
