## Supplementary material for "Transcriptional responses to arbuscular mycorrhizal symbiosis development are conserved in the early divergent *Marchantia paleacea*": OG0000951_tree.txt

```
((C_braunii_renamed_GBG61857:0.72166,((S_muscicola_renamed_SM000134S26968:0.04954,S_muscicola_renamed_SM000164S02257:0.02025)n3:0.0107,(S_muscicola_renamed_SM000097S24777:0.00014,S_muscicola_renamed_SM008466S23183:0.00014)n4:0.01494)n2:0.78314)n1:0.11802,((((T_lepidozioides_scaffold-SKQD-2077427-Takakia_lepidozioides:0.2203,T_lepidozioides_scaffold-SKQD-2076826-Takakia_lepidozioides:0.26854)n8:0.08672,((P_neesiana_scaffold-JHFI-2113761-Pellia_neesiana:0.0591,P_pinnata_scaffold-UUHD-2147186-Porella_pinnata:0.31429)n10:0.06436,((M_paleacea_Rhiz_final_MPA23367.1.p1:0.04581,M_polymorpha_renamed_Mapoly0022s0133.1:0.06881)n12:0.43765,((M_paleacea_Rhiz_final_MPA9291.1.p1:0.02269,M_polymorpha_renamed_Mapoly0031s0135.1:0.0151)n14:0.20476,(M_paleacea_Rhiz_final_MPA26622.1.p1:0.02214,M_polymorpha_renamed_Mapoly0140s0028.1:0.0649)n15:0.38106)n13:0.038106)n11:0.004234)n9:0.08963)n7:0.0648,(((P_patens_renamed_P310_14120V3.1:0,P_patens_renamed_P310_14120V3.2:0)n18:0.28307,((P_patens_renamed_P324_16550V3.1:0,P_patens_renamed_P324_16550V3.2:0)n20:0.08275,(P_patens_renamed_P38_15470V3.3:0.00014,(P_patens_renamed_P38_15470V3.2:0,P_patens_renamed_P38_15470V3.1:0)n22:0.00014)n21:0.05997)n19:0.16984)n17:0.51206,((S_moellendorffii_renamed_EFJ07813:0,S_moellendorffii_renamed_EFJ28271:0)n24:0.41914,S_moellendorffii_renamed_EFJ31787:0.47827)n23:0.14498)n16:0.10193)n6:0.07451,((P_abies_renamed_MA_911350g0010:0.29769,(A_trichopoda_renamed_ERN18438:0.47805,((Oryza_sativa_renamed_LOC_Os07g46360.1:0.12385,Z_mays_renamed_A0A1D6ILG6:0.17745)n29:0.45526,(B_vulgaris_renamed_KMT10217:0.13679,(A_thaliana_renamed_AT2G28420.1:0.40389,(L_angustifolius_renamed_OIW14276:0.24312,M_truncatula_renamed_MTR_0003s0630:0.183)n32:0.24991)n31:0.04364)n30:0.08005)n28:0.23051)n27:0.11864)n26:0.29196,((((((Oryza_sativa_renamed_LOC_Os01g07850.1:0.32981,Z_mays_renamed_A0A1D6MK37:0.45691)n38:0.11714,((Z_mays_renamed_A0A1D6FM42:0.06391,Z_mays_renamed_A0A1D6LZJ6:0.16007)n40:0.2665,((Oryza_sativa_renamed_LOC_Os05g07940.4:0.57178,Oryza_sativa_renamed_LOC_Os05g07940.3:0.0682)n42:0.10764,(Oryza_sativa_renamed_LOC_Os05g07940.1:0.00014,(Oryza_sativa_renamed_LOC_Os05g07940.2:0.00016,Oryza_sativa_renamed_LOC_Os05g07940.5:0.00315)n44:0.000315)n43:3.15e-05)n41:3.5e-06)n39:0.00249)n37:0.11212,A_trichopoda_renamed_ERN04545:0.28469)n36:0.07006,(((B_vulgaris_renamed_KMT00688:0.17976,(((A_thaliana_renamed_AT1G15380.2:0,A_thaliana_renamed_AT1G15380.1:0)n50:0.13392,(A_thaliana_renamed_AT1G80160.2:0.12935,(A_thaliana_renamed_AT1G80160.3:0.00014,A_thaliana_renamed_AT1G80160.1:0.00014)n52:0.00014)n51:0.13461)n49:0.09715,(((L_japonicus_renamed_Lj0g3v0262729.1:0.00852,(M_truncatula_renamed_MTR_2103490:0.00363,(M_truncatula_renamed_MTR_1115170:0.12848,M_truncatula_renamed_MTR_2103460:0.13549)n57:0.04833)n56:0.1685)n55:0.04694,(L_angustifolius_renamed_OIW15831:0.06982,(L_angustifolius_renamed_OIW09074:0.04177,L_angustifolius_renamed_OIW03854:0.10192)n59:0.00406)n58:0.04288)n54:0.01053,(L_angustifolius_renamed_OIW04892:0.06448,((L_japonicus_renamed_Lj3g3v2212500.1:0.00016,L_japonicus_renamed_Lj3g3v2212500.2:0.00014)n62:0.0623,M_truncatula_renamed_MTR_4011020:0.05734)n61:0.02074)n60:0.05862)n53:0.0216)n48:0.04833)n47:0.12973,(B_vulgaris_renamed_KMT02906:0.53777,(L_angustifolius_renamed_OIV99923:0.08719,((L_japonicus_renamed_Lj0g3v0056989.1:0,L_japonicus_renamed_Lj4g3v1876860.1:0)n66:0.24776,M_truncatula_renamed_MTR_4114080:0.06207)n65:0.03722)n64:0.21548)n63:0.08974)n46:0.15748,P_dactylifera_renamed_XP_008792059.1:0.17191)n45:0.08665)n35:0.21387,((A_filiculoides_renamed_Azfi_s0065.g035831:0.38915,A_filiculoides_renamed_Azfi_s0463.g072333:0.20419)n68:0.37033,((P_abies_renamed_MA_10426708g0010:0.09122,(P_abies_renamed_MA_69740g0010:0.20039,P_abies_renamed_MA_9349606g0010:0.08037)n71:0.00134)n70:0.21392,P_abies_renamed_MA_193904g0010:0.331947)n69:0.036883)n67:0.07343)n34:0.11358,(((P_abies_renamed_MA_8284330g0010:0.07871,P_abies_renamed_MA_9005842g0010:0.01483)n74:0.09815,((P_abies_renamed_MA_382493g0010:0.19868,(P_abies_renamed_MA_10429874g0010:0.00014,P_abies_renamed_MA_15220g0010:0.00884)n77:0.18641)n76:0.02633,P_abies_renamed_MA_7437g0010:0.17372)n75:0.03274)n73:0.22722,(((P_abies_renamed_MA_8851g0010:0.05449,(P_abies_renamed_MA_778510g0010:0.03195,(P_abies_renamed_MA_110025g0010:0.01802,P_abies_renamed_MA_55964g0010:0.0068)n82:0.03797)n81:0.00014)n80:0.08649,(P_abies_renamed_MA_34359g0010:0.28528,((P_abies_renamed_MA_10426034g0010:0.04815,P_abies_renamed_MA_10426034g0020:0.06987)n85:0.08833,P_abies_renamed_MA_814986g0010:0.30451)n84:0.01359)n83:0.04936)n79:0.31229,(((M_truncatula_renamed_MTR_2005880:0.42395,((M_truncatula_renamed_MTR_5021610:0.1491,(L_japonicus_renamed_Lj2g3v1717620.1:0.01416,L_japonicus_renamed_Lj2g3v1717630.1:0.07514)n91:0.03084)n90:0.07024,((L_japonicus_renamed_Lj0g3v0278319.1:0,L_japonicus_renamed_Lj0g3v0278319.3:0,L_japonicus_renamed_Lj0g3v0278319.4:0)n93:0.04542,M_truncatula_renamed_MTR_8076160:0.127521)n92:0.014169)n89:0.39448)n88:0.08642,(((Oryza_sativa_renamed_LOC_Os04g45590.1:0.42781,Z_mays_renamed_A0A1D6E4H4:0.27269)n96:0.38769,P_dactylifera_renamed_XP_008791704.1:0.34263)n95:0.2471,(P_dactylifera_renamed_XP_008781506.1:0.00725,P_dactylifera_renamed_XP_008784259.1:0.07219)n97:0.194715)n94:0.021635)n87:0.09266,A_trichopoda_renamed_ERN16344:0.65899)n86:0.28289)n78:0.211095)n72:0.023455)n33:0.03362)n25:0.12515)n5:0.11802)n0;
```
