## Supplementary material for "Transcriptional responses to arbuscular mycorrhizal symbiosis development are conserved in the early divergent *Marchantia paleacea*": OG0000952_tree.txt

```
((C_braunii_renamed_GBG59861:0.79216,((((A_filiculoides_renamed_Azfi_s0333.g065436:0.47628,(A_filiculoides_renamed_Azfi_s0487.g073471:0.513,(A_filiculoides_renamed_Azfi_s0072.g036892:0.1624,A_filiculoides_renamed_Azfi_s0215.g058397:0.146)n7:0.06338)n6:0.06011)n5:0.02658,((P_abies_renamed_MA_10434940g0020:0.21901,(((((Oryza_sativa_renamed_LOC_Os03g21690.1:0.00014,Oryza_sativa_renamed_LOC_Os03g21690.2:0.00617)n14:0.05761,(Z_mays_renamed_A0A1D6K209:0.02098,Z_mays_renamed_A0A1D6PAY3:0.08845)n15:0.0784)n13:0.12102,((P_dactylifera_renamed_XP_008782675.1:0,P_dactylifera_renamed_XP_008782676.1:0,P_dactylifera_renamed_XP_008782677.1:0)n17:0.04915,P_dactylifera_renamed_XP_008810840.1:0.06546)n16:0.04662)n12:0.02801,(A_trichopoda_renamed_ERN04190:0.23908,A_trichopoda_renamed_ERN04191:0.361728)n18:0.040192)n11:0.03654,(((A_thaliana_renamed_AT1G10980.1:0.60521,(A_thaliana_renamed_AT1G61670.2:0,A_thaliana_renamed_AT1G61670.1:0)n22:0.09186)n21:0.15768,(((L_angustifolius_renamed_OIW16548:0.0509,L_angustifolius_renamed_OIW04333:0.03433)n25:0.06027,(L_japonicus_renamed_Lj0g3v0274109.1:0.07225,M_truncatula_renamed_MTR_5067670:0.10752)n26:0.01954)n24:0.1257,(L_angustifolius_renamed_OIW18812:0.12607,((M_truncatula_renamed_MTR_8005790:0.00015,M_truncatula_renamed_MTR_8005485:0.03167)n29:0.18156,(L_japonicus_renamed_Lj3g3v0439840.1:0,L_japonicus_renamed_Lj3g3v0439840.2:0)n30:0.08404)n28:0.03044)n27:0.122913)n23:0.013657)n20:0.03252,B_vulgaris_renamed_KMT06514:0.22757)n19:0.0547)n10:0.06526)n9:0.0946,(P_abies_renamed_MA_10432542g0010:0.00107,((A_trichopoda_renamed_ERM99456:0.16543,((B_vulgaris_renamed_KMT04801:0.19748,(A_thaliana_renamed_AT1G72480.1:0.22452,((L_angustifolius_renamed_OIW04525:0.09942,(L_angustifolius_renamed_OIW20115:0.03836,L_angustifolius_renamed_OIW02467:0.04935)n39:0.00548)n38:0.03899,(M_truncatula_renamed_MTR_8021310:0.06975,(L_japonicus_renamed_Lj3g3v2576540.1:0.00014,L_japonicus_renamed_Lj3g3v2576540.2:0.00014)n41:0.05242)n40:0.03957)n37:0.09547)n36:0.0353)n35:0.07881,((P_dactylifera_renamed_XP_008782786.1:0.16942,(P_dactylifera_renamed_XP_008784333.1:0.03442,P_dactylifera_renamed_XP_008792853.1:0.07071)n44:0.0664)n43:0.01847,((Oryza_sativa_renamed_LOC_Os07g42310.1:0.22384,Z_mays_renamed_A0A1D6ETZ5:0.5021)n46:0.48239,(Oryza_sativa_renamed_LOC_Os09g26830.1:0.06065,(Z_mays_renamed_A0A1D6ER19:0.02513,Z_mays_renamed_A0A1D6I586:0.06224)n48:0.0894)n47:0.16956)n45:0.01884)n42:0.01457)n34:0.08542)n33:0.19048,(A_trichopoda_renamed_ERM95293:0.15764,(((L_angustifolius_renamed_OIV96229:0.12906,(L_japonicus_renamed_Lj6g3v2257820.1:0.06657,M_truncatula_renamed_MTR_2007740:0.06876)n53:0.07829)n52:0.12234,(B_vulgaris_renamed_KMT09084:0.1987,(A_thaliana_renamed_AT2G01070.1:0.00015,A_thaliana_renamed_AT2G01070.2:0.00619)n55:0.26148)n54:0.0484)n51:0.08802,((Oryza_sativa_renamed_LOC_Os11g34360.1:0.03227,Z_mays_renamed_A0A1D6F6H5:0.04307)n57:0.12214,(P_dactylifera_renamed_XP_026663553.1:0.05186,(P_dactylifera_renamed_XP_008782262.1:0.00014,P_dactylifera_renamed_XP_008782263.1:0.00014)n59:0.04841)n58:0.07195)n56:0.04391)n50:0.05459)n49:0.147915)n32:0.016435)n31:0.032409)n8:0.003601)n4:0.03728,((S_moellendorffii_renamed_EFJ27599:0.00014,S_moellendorffii_renamed_EFJ37345:0.00016)n61:0.53269,((S_moellendorffii_renamed_EFJ12095:0.00317,S_moellendorffii_renamed_EFJ29609:0.00015)n63:0.34853,(S_moellendorffii_renamed_EFJ29182:0.00014,S_moellendorffii_renamed_EFJ13744:0.00014)n64:0.23688)n62:0.0564)n60:0.06799)n3:0.03255,(((M_flagellaris_scaffold-UCRN-2000372-Megaceros_tosanus:0,M_flagellaris_scaffold-UCRN-2000373-Megaceros_tosanus:0,M_flagellaris_scaffold-UCRN-2000374-Megaceros_tosanus:0,M_flagellaris_scaffold-UCRN-2000375-Megaceros_tosanus:0)n67:0.17799,((A_agrestis_renamed_Aagr.utg000063l.319.4:0,A_agrestis_renamed_Aagr.utg000063l.319.1:0)n69:0.00419,(A_agrestis_renamed_Aagr.utg000063l.319.2:0.00014,(A_agrestis_renamed_Aagr.utg000063l.319.7:0.03893,(A_agrestis_renamed_Aagr.utg000063l.319.6:0.02639,(A_agrestis_renamed_Aagr.utg000063l.319.3:0,A_agrestis_renamed_Aagr.utg000063l.319.5:0)n73:0.00215)n72:0.00041)n71:0.05463)n70:0.00015)n68:0.13009)n66:0.18942,(((P_pinnata_scaffold-UUHD-2149900-Porella_pinnata:0.09752,(A_trichopoda_renamed_ERN04192:0.00016,((P_neesiana_scaffold-JHFI-2005145-Pellia_neesiana:0.09261,P_neesiana_scaffold-JHFI-2005276-Pellia_neesiana:0.11278)n79:0.04779,P_neesiana_scaffold-JHFI-2103801-Pellia_neesiana:0.259407)n78:0.028823)n77:0.41603)n76:0.06192,(M_paleacea_Rhiz_final_MPA21542.1.p1:0.01556,M_polymorpha_renamed_Mapoly0076s0018.1:0.00369)n80:0.22058)n75:0.12436,((P_pinnata_scaffold-UUHD-2011612-Porella_pinnata:0,P_pinnata_scaffold-UUHD-2011613-Porella_pinnata:0)n82:0.16114,(M_paleacea_Rhiz_final_MPA15369.1.p1:0.00478,M_polymorpha_renamed_Mapoly0033s0030.1:0.00645)n83:0.07972)n81:0.136062)n74:0.015118)n65:0.017955)n2:0.001995)n1:0.02015,(((((P_patens_renamed_P31_24840V3.2:0,P_patens_renamed_P31_24840V3.4:0,P_patens_renamed_P31_24840V3.3:0,P_patens_renamed_P31_24840V3.1:0)n88:0.00014,P_patens_renamed_P31_24840V3.7:0.00014)n87:0.00015,(P_patens_renamed_P31_24840V3.6:0,P_patens_renamed_P31_24840V3.5:0)n89:0.00198)n86:0.09273,(P_patens_renamed_P32_15830V3.3:0.00014,(P_patens_renamed_P32_15830V3.4:0.00014,(P_patens_renamed_P32_15830V3.1:0.00015,(P_patens_renamed_P32_15830V3.5:0,P_patens_renamed_P32_15830V3.2:0)n93:0.00014)n92:0.00015)n91:0.00014)n90:0.08095)n85:0.18119,T_lepidozioides_scaffold-SKQD-2007464-Takakia_lepidozioides:0.21624)n84:0.13544)n0;
```
