## Supplementary material for "Transcriptional responses to arbuscular mycorrhizal symbiosis development are conserved in the early divergent *Marchantia paleacea*": OG0000953_tree.txt

```
(((((A_filiculoides_renamed_Azfi_s0094.g043473:0.00892,A_filiculoides_renamed_Azfi_s1210.g099717:0.00978)n4:0.52395,((((M_flagellaris_scaffold-UCRN-2007103-Megaceros_tosanus:0.00014,(M_flagellaris_scaffold-UCRN-2007102-Megaceros_tosanus:0.00015,M_flagellaris_scaffold-UCRN-2007101-Megaceros_tosanus:0.00014)n9:0.00014)n8:0.29392,(A_agrestis_renamed_Aagr.utg000008l.143.3:0.03851,(A_agrestis_renamed_Aagr.utg000008l.143.1:0.00014,(A_agrestis_renamed_Aagr.utg000008l.143.2:0.00184,(A_agrestis_renamed_Aagr.utg000008l.143.6:0.01152,(A_agrestis_renamed_Aagr.utg000008l.143.5:0.00659,A_agrestis_renamed_Aagr.utg000008l.143.4:0.03724)n14:0.00577)n13:0.04949)n12:0.00998)n11:0.00329)n10:0.19796)n7:0.25845,(((M_polymorpha_renamed_Mapoly0001s0327.1:0.00942,(M_paleacea_Rhiz_final_MPA20149.1.p1:0.00014,(M_paleacea_Rhiz_final_MPA20149.2.p1:0.0039,M_paleacea_Rhiz_final_MPA20149.3.p1:0.00299)n19:0.01337)n18:0.02519)n17:0.12569,(P_neesiana_scaffold-JHFI-2113339-Pellia_neesiana:0.1166,P_pinnata_scaffold-UUHD-2018651-Porella_pinnata:0.11344)n20:0.05565)n16:0.16082,(T_lepidozioides_scaffold-SKQD-2002841-Takakia_lepidozioides:0.14241,((P_patens_renamed_P315_5260V3.1:0,P_patens_renamed_P315_5260V3.2:0)n23:0.00014,P_patens_renamed_P315_5260V3.3:0.00014)n22:0.26346)n21:0.11727)n15:0.03894)n6:0.02572,((S_moellendorffii_renamed_EFJ22370:0.018,S_moellendorffii_renamed_EFJ25708:0.01225)n25:0.3397,(((Z_mays_renamed_A0A1D6L8E8:0.07354,((Oryza_sativa_renamed_LOC_Os06g30460.2:0.00014,(Oryza_sativa_renamed_LOC_Os06g30460.3:0.00356,(Oryza_sativa_renamed_LOC_Os06g30460.5:0,Oryza_sativa_renamed_LOC_Os06g30460.4:0)n32:0.00014)n31:0.00033)n30:0.00016,Oryza_sativa_renamed_LOC_Os06g30460.1:0.02056)n29:0.07274)n28:0.15416,(A_trichopoda_renamed_ERN13253:0.24713,(P_dactylifera_renamed_XP_008788005.1:0.00014,((P_dactylifera_renamed_XP_026659990.1:0,P_dactylifera_renamed_XP_008788001.1:0,P_dactylifera_renamed_XP_008788003.1:0)n36:0.00014,P_dactylifera_renamed_XP_008788004.1:0.00016)n35:0.00014)n34:0.16497)n33:0.04759)n27:0.11021,(B_vulgaris_renamed_KMT17437:0.24545,(((L_angustifolius_renamed_OIW01711:0.05421,L_angustifolius_renamed_OIV90584:0.04226)n40:0.01463,(L_japonicus_renamed_Lj5g3v1737080.1:0.05833,(M_truncatula_renamed_MTR_1091037:0.00014,M_truncatula_renamed_MTR_1091037:0.00016)n42:0.07673)n41:0.02206)n39:0.14133,(A_thaliana_renamed_AT3G52200.2:0.00014,A_thaliana_renamed_AT3G52200.1:0.00014)n43:0.28112)n38:0.03733)n37:0.0458)n26:0.2779)n24:0.08631)n5:0.03731)n3:0.07511,(S_muscicola_renamed_SM000090S24307:0.03607,(S_muscicola_renamed_SM000058S18548:0.08909,S_muscicola_renamed_SM000155S01657:0.02646)n45:0.06471)n44:0.57703)n2:0.08,(C_braunii_renamed_GBG78983:0.00015,C_braunii_renamed_GBG78984:0.00014)n46:0.52667)n1:0.162985,((M_paleacea_Rhiz_final_MPA282.1.p1:0.44579,(P_pinnata_scaffold-UUHD-2142114-Porella_pinnata:0.97073,(P_neesiana_scaffold-JHFI-2094064-Pellia_neesiana:0.08146,P_neesiana_scaffold-JHFI-2108883-Pellia_neesiana:0.1137)n50:0.48307)n49:0.09449)n48:0.24189,((P_pinnata_scaffold-UUHD-2125925-Porella_pinnata:0.42165,(C_braunii_renamed_GBG65946:0.00104,C_braunii_renamed_GBG65945:0.00945)n53:0.2471)n52:0.08348,((S_muscicola_renamed_SM000098S25068:0.01177,(S_muscicola_renamed_SM000121S25981:0.11399,S_muscicola_renamed_SM000115S23901:0.04662)n56:0.04572)n55:0.37935,(((((T_lepidozioides_scaffold-SKQD-2080085-Takakia_lepidozioides:0.13332,((P_patens_renamed_P39_17180V3.2:0,P_patens_renamed_P39_17180V3.1:0,P_patens_renamed_P39_17180V3.3:0)n63:0.00883,P_patens_renamed_P315_17630V3.1:0.49628)n62:0.27011)n61:0.10731,((P_pinnata_scaffold-UUHD-2149531-Porella_pinnata:0.10343,(M_polymorpha_renamed_Mapoly0014s0063.1:0.01946,(M_paleacea_Rhiz_final_MPA19880.1.p1:0.04863,(M_paleacea_Rhiz_final_MPA19880.2.p1:0.00014,M_paleacea_Rhiz_final_MPA19880.3.p1:0.00014)n68:0.00015)n67:0.00721)n66:0.11169)n65:0.0418,P_neesiana_scaffold-JHFI-2113889-Pellia_neesiana:0.30258)n64:0.04365)n60:0.02835,(A_agrestis_renamed_Aagr.utg000063l.64.1:0.10308,(M_flagellaris_scaffold-UCRN-2005559-Megaceros_tosanus:0.00016,M_flagellaris_scaffold-UCRN-2005560-Megaceros_tosanus:0.00014)n70:0.18402)n69:0.14475)n59:0.05402,(S_moellendorffii_renamed_EFJ28117:0,S_moellendorffii_renamed_EFJ13978:0)n71:0.3351)n58:0.02805,(A_filiculoides_renamed_Azfi_s0167.g054553:0.31867,(P_abies_renamed_MA_39057g0020:0.18688,((A_trichopoda_renamed_ERM98339:0.26432,(((P_dactylifera_renamed_XP_008810367.1:0,P_dactylifera_renamed_XP_008810368.1:0)n78:0.03923,((P_dactylifera_renamed_XP_008801773.1:0,P_dactylifera_renamed_XP_008801774.1:0)n80:0.00015,P_dactylifera_renamed_XP_026663775.1:0.00014)n79:0.03926)n77:0.07379,((Z_mays_renamed_A0A1D6H6Z1:0.0337,Z_mays_renamed_A0A1D6QQD9:0.0238)n82:0.07163,(((Oryza_sativa_renamed_LOC_Os06g01630.3:0,Oryza_sativa_renamed_LOC_Os06g01630.6:0)n85:0.00014,(Oryza_sativa_renamed_LOC_Os06g01630.2:0.00159,(Oryza_sativa_renamed_LOC_Os06g01630.5:0,Oryza_sativa_renamed_LOC_Os06g01630.1:0)n87:0.00014)n86:0.00014)n84:0.11869,(Oryza_sativa_renamed_LOC_Os02g01500.1:0.05291,(Oryza_sativa_renamed_LOC_Os07g22720.2:0.00014,Oryza_sativa_renamed_LOC_Os07g22720.1:0.00016)n89:0.03898)n88:0.037944)n83:0.004216)n81:0.07406)n76:0.02891)n75:0.094,((M_truncatula_renamed_MTR_8018770:0.06451,(L_angustifolius_renamed_OIW17113:0.06553,L_angustifolius_renamed_OIW11836:0.03476)n92:0.04942)n91:0.12456,((B_vulgaris_renamed_KMT00145:0.00014,B_vulgaris_renamed_KMT00144:0.00014)n94:0.27335,(A_thaliana_renamed_AT3G13930.1:0.08412,(A_thaliana_renamed_AT1G54220.1:0,A_thaliana_renamed_AT1G54220.2:0)n96:0.11478)n95:0.1109)n93:0.02464)n90:0.02891)n74:0.08182)n73:0.16623)n72:0.05745)n57:0.11068)n54:0.06503)n51:0.11322)n47:0.162985)n0;
```
