## Supplementary material for "Transcriptional responses to arbuscular mycorrhizal symbiosis development are conserved in the early divergent *Marchantia paleacea*": OG0000954_tree.txt

```
(A_agrestis_renamed_Aagr.utg000104l.55.1:0.252055,((A_agrestis_renamed_Aagr.utg000006l.1030.1:0.19497,(A_agrestis_renamed_Aagr.utg000009l.475.1:1.09951,A_agrestis_renamed_Aagr.utg000083l.442.1:0.0009)n3:0.18916)n2:0.28081,(((((A_agrestis_renamed_Aagr.utg000020l.96.1:0.33466,A_agrestis_renamed_Aagr.utg000041l.216.1:0.23064)n8:0.15575,(A_agrestis_renamed_Aagr.utg000091l.330.1:0.23592,(A_agrestis_renamed_Aagr.utg000059l.372.1:0.32129,(A_agrestis_renamed_Aagr.utg000008l.119.1:0.08133,(A_agrestis_renamed_Aagr.utg000006l.135.1:0.03379,A_agrestis_renamed_Aagr.utg000103l.101.1:0.11441)n12:0.04725)n11:0.00205)n10:0.12813)n9:0.24048)n7:0.09426,(A_agrestis_renamed_Aagr.utg000081l.336.1:0.33222,A_agrestis_renamed_Aagr.utg000091l.396.1:0.37658)n13:0.07708)n6:0.0699,((A_agrestis_renamed_Aagr.utg000002l.15.1:0.19796,(A_agrestis_renamed_Aagr.utg000002l.14.1:0.02128,A_agrestis_renamed_Aagr.utg000091l.649.1:0.06376)n16:0.20042)n15:0.06163,((A_agrestis_renamed_Aagr.utg000002l.582.1:0.16478,A_agrestis_renamed_Aagr.utg000083l.234.1:0.04238)n18:0.19231,(A_agrestis_renamed_Aagr.utg000057l.230.1:0.01571,(A_agrestis_renamed_Aagr.utg000050l.154.1:0.20826,A_agrestis_renamed_Aagr.utg000116l.124.1:0.06836)n20:0.07325)n19:0.2292)n17:0.09393)n14:0.24762)n5:0.0679,(((A_agrestis_renamed_Aagr.utg000109l.143.1:0.23834,A_agrestis_renamed_Aagr.utg000152l.20.1:0.2181)n23:0.08364,A_agrestis_renamed_Aagr.utg000012l.349.1:0.51731)n22:0.09358,((A_agrestis_renamed_Aagr.utg000002l.242.1:0.62069,(A_agrestis_renamed_Aagr.utg000011l.182.1:0.33564,((A_agrestis_renamed_Aagr.utg000100l.165.1:0.3705,(A_agrestis_renamed_Aagr.utg000049l.550.1:0.25276,A_agrestis_renamed_Aagr.utg000124l.5.1:0.19798)n29:0.20516)n28:0.11101,((A_agrestis_renamed_Aagr.utg000018l.176.1:0.33883,A_agrestis_renamed_Aagr.utg000084l.54.1:0.32483)n31:0.17017,(A_agrestis_renamed_Aagr.utg000006l.461.1:0.17521,A_agrestis_renamed_Aagr.utg000050l.391.1:0.26294)n32:0.0436)n30:0.05245)n27:0.10944)n26:0.13439)n25:0.48234,(((((A_agrestis_renamed_Aagr.utg000009l.383.1:0.53843,(A_agrestis_renamed_Aagr.utg000040l.4.1:0.20117,(A_agrestis_renamed_Aagr.utg000082l.28.1:0.17784,A_agrestis_renamed_Aagr.utg000058l.96.1:0.19647)n39:0.00203)n38:0.37603)n37:0.08503,((A_agrestis_renamed_Aagr.utg000165l.2.1:0.91947,((A_agrestis_renamed_Aagr.utg000035l.192.1:0.2578,(A_agrestis_renamed_Aagr.utg000106l.24.1:0.1035,A_agrestis_renamed_Aagr.utg000119l.118.1:0.16569)n44:0.12477)n43:0.28335,(A_agrestis_renamed_Aagr.utg000012l.191.1:0.16004,(A_agrestis_renamed_Aagr.utg000002l.231.1:0.00014,A_agrestis_renamed_Aagr.utg000101l.190.1:0.83307)n46:0.26029)n45:0.37115)n42:0.12486)n41:0.08907,(((A_agrestis_renamed_Aagr.utg000090l.5.1:1.41238,A_agrestis_renamed_Aagr.utg000058l.205.1:0.19935)n49:0.04999,A_agrestis_renamed_Aagr.utg000043l.74.1:0.15441)n48:0.19606,(A_agrestis_renamed_Aagr.utg000047l.24.1:0.2887,(A_agrestis_renamed_Aagr.utg000043l.82.1:0.07417,A_agrestis_renamed_Aagr.utg000057l.153.1:0.03731)n51:0.25676)n50:0.43554)n47:0.288)n40:0.1349)n36:0.1191,(A_agrestis_renamed_Aagr.utg000050l.725.1:0.00067,A_agrestis_renamed_Aagr.utg000081l.257.1:0.06207)n52:0.67507)n35:0.09153,A_agrestis_renamed_Aagr.utg000042l.175.1:0.79638)n34:0.46333,(A_agrestis_renamed_Aagr.utg000057l.254.1:0.75025,(((((A_agrestis_renamed_Aagr.utg000009l.476.1:0.45413,A_agrestis_renamed_Aagr.utg000027l.321.1:0.39966)n58:0.09752,A_agrestis_renamed_Aagr.utg000092l.29.1:0.68042)n57:0.09605,(A_agrestis_renamed_Aagr.utg000029l.55.1:0.30754,A_agrestis_renamed_Aagr.utg000083l.556.1:0.30835)n59:0.167)n56:0.24976,(A_agrestis_renamed_Aagr.utg000017l.215.1:0.6565,((A_agrestis_renamed_Aagr.utg000100l.385.1:0.70985,((A_agrestis_renamed_Aagr.utg000100l.386.1:0.15758,A_agrestis_renamed_Aagr.utg000134l.18.1:0.29354)n64:0.16774,(A_agrestis_renamed_Aagr.utg000057l.292.1:0.39356,A_agrestis_renamed_Aagr.utg000050l.727.1:0.25104)n65:0.08523)n63:0.20915)n62:0.16879,A_agrestis_renamed_Aagr.utg000001l.398.1:0.75494)n61:0.05867)n60:0.05049)n55:0.52028,(((A_agrestis_renamed_Aagr.utg000080l.177.1:0.63361,A_agrestis_renamed_Aagr.utg000050l.50.1:1.47102)n68:0.00627,(((A_agrestis_renamed_Aagr.utg000103l.6.1:0.01729,(A_agrestis_renamed_Aagr.utg000019l.162.1:0.02281,A_agrestis_renamed_Aagr.utg000103l.5.1:0.1265)n72:0.04189)n71:0.57214,A_agrestis_renamed_Aagr.utg000001l.399.1:0.75698)n70:0.07026,(A_agrestis_renamed_Aagr.utg000010l.156.1:1.62355,A_agrestis_renamed_Aagr.utg000006l.1026.1:0.55004)n73:0.07474)n69:0.13637)n67:0.17562,(A_agrestis_renamed_Aagr.utg000006l.89.1:1.829,(((A_agrestis_renamed_Aagr.utg000024l.194.1:0.36403,A_agrestis_renamed_Aagr.utg000113l.137.1:0.19318)n77:0.66125,(A_agrestis_renamed_Aagr.utg000006l.124.1:0.4093,((A_agrestis_renamed_Aagr.utg000049l.702.1:0.05773,(A_agrestis_renamed_Aagr.utg000041l.165.1:0.02484,A_agrestis_renamed_Aagr.utg000049l.38.1:0.01197)n81:0.00014)n80:0.33571,((A_agrestis_renamed_Aagr.utg000118l.61.1:0.10382,A_agrestis_renamed_Aagr.utg000076l.61.1:0.23749)n83:0.02651,(A_agrestis_renamed_Aagr.utg000076l.62.1:0.00014,A_agrestis_renamed_Aagr.utg000091l.363.1:0.043)n84:0.25725)n82:0.24699)n79:0.06021)n78:0.13128)n76:0.06251,(((A_agrestis_renamed_Aagr.utg000035l.342.1:0.30636,A_agrestis_renamed_Aagr.utg000111l.249.1:0.25794)n87:0.04827,(A_agrestis_renamed_Aagr.utg000077l.477.1:0.06981,A_agrestis_renamed_Aagr.utg000129l.97.1:0.06828)n88:0.06912)n86:0.16506,(((A_agrestis_renamed_Aagr.utg000012l.503.1:0.26484,A_agrestis_renamed_Aagr.utg000048l.13.1:0.24718)n91:0.00697,A_agrestis_renamed_Aagr.utg000048l.14.1:0.29636)n90:0.08772,(A_agrestis_renamed_Aagr.utg000091l.91.1:0.10888,((((A_agrestis_renamed_Aagr.utg000090l.12.1:0.16162,A_agrestis_renamed_Aagr.utg000126l.243.1:0.1981)n96:0.05664,((A_agrestis_renamed_Aagr.utg000107l.73.1:0.04178,A_agrestis_renamed_Aagr.utg000006l.940.1:0.05276)n98:0.05502,A_agrestis_renamed_Aagr.utg000006l.942.1:0.11994)n97:0.06515)n95:0.01636,A_agrestis_renamed_Aagr.utg000091l.92.1:0.19071)n94:0.0467,A_agrestis_renamed_Aagr.utg000001l.350.1:0.37303)n93:0.00291)n92:0.09912)n89:0.05059)n85:0.24087)n75:0.41992)n74:0.09678)n66:0.0812)n54:0.07735)n53:0.11122)n33:0.47224)n24:0.18403)n21:0.0726)n4:0.22777)n1:0.252055)n0;
```
