## Supplementary material for "Transcriptional responses to arbuscular mycorrhizal symbiosis development are conserved in the early divergent *Marchantia paleacea*": OG0000955_tree.txt

```
(C_braunii_renamed_GBG64106:0.04916,(C_braunii_renamed_GBG72615:0.08937,((C_braunii_renamed_GBG77882:0.12987,C_braunii_renamed_GBG92626:0.05549)n3:0.10187,(C_braunii_renamed_GBG71371:0.1208,(((((((C_braunii_renamed_GBG72934:1.44159,C_braunii_renamed_GBG68963:1.47955)n11:0.0505,(C_braunii_renamed_GBG84735:0.22859,((C_braunii_renamed_GBG69026:0,C_braunii_renamed_GBG43756:0)n14:0.20208,C_braunii_renamed_GBG42852:0.35026)n13:0.18244)n12:0.13465)n10:0.17058,(C_braunii_renamed_GBG80642:0.35675,(C_braunii_renamed_GBG73188:0.19982,(C_braunii_renamed_GBG42466:0.03527,(C_braunii_renamed_GBG78450:0.04397,C_braunii_renamed_GBG80433:0.06371)n18:0.0441)n17:0.14126)n16:0.03313)n15:0.26889)n9:0.03496,(((C_braunii_renamed_GBG72824:0.05949,C_braunii_renamed_GBG82476:0.10183)n21:0.08754,(C_braunii_renamed_GBG90414:0.15773,(C_braunii_renamed_GBG78121:0.04471,(C_braunii_renamed_GBG41374:0.03231,C_braunii_renamed_GBG69099:0.07869)n24:0.00606)n23:0.12343)n22:0.02013)n20:0.05487,(((((C_braunii_renamed_GBG76954:0.21437,C_braunii_renamed_GBG91460:0.99211)n29:0.09368,(C_braunii_renamed_GBG64134:0.57819,((C_braunii_renamed_GBG59902:0.09675,(C_braunii_renamed_GBG83558:0.09325,C_braunii_renamed_GBG89745:0.05013)n33:0.03545)n32:0.05637,(C_braunii_renamed_GBG83327:0.17959,((((C_braunii_renamed_GBG61986:0.05047,(C_braunii_renamed_GBG92421:0.00014,C_braunii_renamed_GBG92420:0.00255)n39:0.06206)n38:0.00815,((C_braunii_renamed_GBG84409:0.03876,C_braunii_renamed_GBG86815:0.12132)n41:0.0114,C_braunii_renamed_GBG63110:0.06159)n40:0.00615)n37:0.01019,(C_braunii_renamed_GBG67020:0.02089,(C_braunii_renamed_GBG66718:0.00901,C_braunii_renamed_GBG66717:0.00306)n43:0.04594)n42:0.05237)n36:0.00627,(C_braunii_renamed_GBG66571:0.06029,(C_braunii_renamed_GBG68443:0.08167,(C_braunii_renamed_GBG65504:0.08499,C_braunii_renamed_GBG86638:0.16307)n46:0.00016)n45:0.14741)n44:0.12657)n35:0.02417)n34:0.07067)n31:0.05234)n30:0.04066)n28:0.01421,C_braunii_renamed_GBG66162:0.29113)n27:0.0166,C_braunii_renamed_GBG66696:0.41095)n26:0.02182,(C_braunii_renamed_GBG67304:0.10627,(C_braunii_renamed_GBG65744:0.09288,C_braunii_renamed_GBG73550:0.10069)n48:0.01233)n47:0.13767)n25:0.03405)n19:0.41723)n8:0.04741,((((C_braunii_renamed_GBG77894:0.16689,C_braunii_renamed_GBG82464:0.29229)n52:0.03815,C_braunii_renamed_GBG89059:0.18468)n51:0.04264,C_braunii_renamed_GBG62271:0.09493)n50:0.23053,(C_braunii_renamed_GBG92412:0.19769,(C_braunii_renamed_GBG85880:0.4467,C_braunii_renamed_GBG87136:0.56901)n54:0.05846)n53:0.1164)n49:0.11085)n7:0.33999,(((C_braunii_renamed_GBG90550:0.54957,((C_braunii_renamed_GBG68531:0.02133,C_braunii_renamed_GBG83088:0.03982)n59:0.13857,((C_braunii_renamed_GBG87774:0.1644,(C_braunii_renamed_GBG72928:0.25467,C_braunii_renamed_GBG75418:0.09762)n62:0.05687)n61:0.03717,((C_braunii_renamed_GBG85137:0.09955,C_braunii_renamed_GBG91411:0.12593)n64:0.05584,((C_braunii_renamed_GBG69386:0.10299,((C_braunii_renamed_GBG81566:0.14741,C_braunii_renamed_GBG86349:0.05337)n68:0.0222,(C_braunii_renamed_GBG86355:0.05732,(C_braunii_renamed_GBG60240:0.33224,C_braunii_renamed_GBG91342:0.06786)n70:0.01353)n69:0.01989)n67:0.03699)n66:0.05309,(((C_braunii_renamed_GBG67028:0.08732,((((C_braunii_renamed_GBG66506:0.07231,C_braunii_renamed_GBG93012:0.04996)n77:0.00985,C_braunii_renamed_GBG62116:0.05025)n76:0.00754,((C_braunii_renamed_GBG76239:0.29109,C_braunii_renamed_GBG88117:0.55568)n79:0.10523,C_braunii_renamed_GBG76946:0.0568)n78:0.02609)n75:0.02348,(C_braunii_renamed_GBG63820:0.03213,(C_braunii_renamed_GBG63403:0.01445,C_braunii_renamed_GBG91674:0.03628)n81:0.02087)n80:0.04021)n74:0.0371)n73:0.01734,C_braunii_renamed_GBG72900:0.16916)n72:0.01059,C_braunii_renamed_GBG76847:0.13403)n71:0.01912)n65:0.01331)n63:0.01227)n60:0.03225)n58:0.00721)n57:0.02169,(C_braunii_renamed_GBG80796:0.16354,C_braunii_renamed_GBG76484:0.0763)n82:0.02016)n56:0.02892,(C_braunii_renamed_GBG77108:0.22942,C_braunii_renamed_GBG72520:0.13329)n83:0.03734)n55:0.03232)n6:0.06472,((((C_braunii_renamed_GBG84593:0.06162,C_braunii_renamed_GBG84684:0.07985)n87:0.04491,((C_braunii_renamed_GBG82515:0.03636,(C_braunii_renamed_GBG70566:0.05873,C_braunii_renamed_GBG89799:0.06516)n90:0.01798)n89:0.00308,(C_braunii_renamed_GBG90058:0.07487,C_braunii_renamed_GBG86170:0.04462)n91:0.00357)n88:0.06674)n86:0.01723,((C_braunii_renamed_GBG71691:0.07281,(C_braunii_renamed_GBG91755:0.25797,(C_braunii_renamed_GBG67480:0.07032,C_braunii_renamed_GBG67962:0.07535)n95:0.02047)n94:0.04688)n93:0.00014,C_braunii_renamed_GBG79728:0.1099)n92:0.0653)n85:0.01389,((C_braunii_renamed_GBG63676:0.07098,C_braunii_renamed_GBG67058:0.14883)n97:0.12677,(C_braunii_renamed_GBG58716:0.05954,C_braunii_renamed_GBG85019:0.09203)n98:0.13423)n96:0.02478)n84:0.02669)n5:0.03552)n4:0.01801)n2:0.02855)n1:0.04916)n0;
```
