## Supplementary material for "Transcriptional responses to arbuscular mycorrhizal symbiosis development are conserved in the early divergent *Marchantia paleacea*": OG0000956_tree.txt

```
((M_flagellaris_scaffold-UCRN-2053882-Megaceros_tosanus:0.06534,(A_agrestis_renamed_Aagr.utg000117l.102.1:0.00016,(A_agrestis_renamed_Aagr.utg000117l.102.2:0.01034,A_agrestis_renamed_Aagr.utg000117l.102.3:0.00875)n3:0.02837)n2:0.04711)n1:0.040305,(((P_pinnata_scaffold-UUHD-2150645-Porella_pinnata:0.0202,((M_paleacea_Rhiz_final_MPA13023.1.p1:0,M_polymorpha_renamed_Mapoly0016s0157.1:0)n8:0.03252,P_neesiana_scaffold-JHFI-2114331-Pellia_neesiana:0.02288)n7:0.01197)n6:0.09492,(T_lepidozioides_scaffold-SKQD-2080157-Takakia_lepidozioides:0.05994,(((P_patens_renamed_P313_4100V3.2:0,P_patens_renamed_P313_4100V3.1:0)n12:0.06011,(P_patens_renamed_P33_5990V3.4:0,P_patens_renamed_P33_5990V3.1:0)n13:0.06145)n11:0.02564,((P_patens_renamed_P33_5970V3.2:0.02787,((P_patens_renamed_P33_5970V3.3:0,P_patens_renamed_P33_5970V3.1:0)n17:0.00014,P_patens_renamed_P33_5970V3.4:0.00014)n16:0.00015)n15:0.05951,(P_patens_renamed_P34_25010V3.2:0,P_patens_renamed_P34_25010V3.1:0)n18:0.11925)n14:0.02065)n10:0.07694)n9:0.06528)n5:0.02742,(((A_filiculoides_renamed_Azfi_s0006.g010034:0.28875,(P_abies_renamed_MA_3361g0010:0.13305,(((Oryza_sativa_renamed_LOC_Os10g36710.1:0.2095,((P_dactylifera_renamed_XP_008791673.1:0.00014,P_dactylifera_renamed_XP_026660993.1:0.00014)n27:0.06407,(P_dactylifera_renamed_XP_008796870.1:0.00015,P_dactylifera_renamed_XP_026662416.1:0.00014)n28:0.04934)n26:0.05273)n25:0.04657,((P_dactylifera_renamed_XP_026656746.1:0.06658,(P_dactylifera_renamed_XP_008776464.1:0.00014,P_dactylifera_renamed_XP_008776463.1:0.00014)n31:0.00015)n30:0.14434,(Oryza_sativa_renamed_LOC_Os06g50030.1:0.05065,(Z_mays_renamed_A0A1D6GWA0:0.02862,Z_mays_renamed_B4FQE5:0.03462)n33:0.03125)n32:0.12714)n29:0.03345)n24:0.03717,(A_trichopoda_renamed_ERN08243:0.11577,((((L_angustifolius_renamed_OIW21647:0.04184,L_angustifolius_renamed_OIV96869:0.08771)n38:0.05636,(M_truncatula_renamed_MTR_3092230:0.09602,L_japonicus_renamed_Lj1g3v1038370.1:0.0561)n39:0.00637)n37:0.12504,(B_vulgaris_renamed_KMS96318:0.29177,(A_thaliana_renamed_AT3G49370.1:0.08883,A_thaliana_renamed_AT5G24430.1:0.05071)n41:0.23979)n40:0.0527)n36:0.11205,((((A_thaliana_renamed_AT2G46700.2:0,A_thaliana_renamed_AT2G46700.3:0)n45:0.00014,A_thaliana_renamed_AT2G46700.1:0.00016)n44:0.1902,((L_angustifolius_renamed_OIV95061:0.07295,(L_angustifolius_renamed_OIW13503:0.0712,L_angustifolius_renamed_OIW21380:0.07183)n48:0.01633)n47:0.04484,(M_truncatula_renamed_MTR_7118020:0.06377,((L_japonicus_renamed_Lj0g3v0352869.1:0.00014,L_japonicus_renamed_Lj0g3v0352869.2:0.00015)n51:0.10824,(L_japonicus_renamed_Lj1g3v5060350.1:0,L_japonicus_renamed_Lj1g3v5060350.2:0,L_japonicus_renamed_Lj1g3v5060350.3:0,L_japonicus_renamed_Lj1g3v5060350.4:0)n52:0.043695)n50:0.004855)n49:0.02108)n46:0.01429)n43:0.0598,B_vulgaris_renamed_KMT20238:0.14171)n42:0.039501)n35:0.004389)n34:0.0319)n23:0.04334)n22:0.10504)n21:0.04198,((A_filiculoides_renamed_Azfi_s0353.g066632:0.28737,(A_filiculoides_renamed_Azfi_s0001.g000555:0.35065,(A_filiculoides_renamed_Azfi_s0016.g014401:0.24294,(A_filiculoides_renamed_Azfi_s0125.g048569:0.14037,A_filiculoides_renamed_Azfi_s0130.g049099:0.28268)n57:0.08155)n56:0.06178)n55:0.05422)n54:0.12161,(P_abies_renamed_MA_17088g0010:0.10456,((A_trichopoda_renamed_ERM99128:0.11392,(((A_thaliana_renamed_AT3G56760.1:0.04272,A_thaliana_renamed_AT2G41140.1:0.03979)n63:0.11704,(B_vulgaris_renamed_KMT15203:0.11317,(M_truncatula_renamed_MTR_7089480:0.08182,(L_angustifolius_renamed_OIV90027:0.11738,(L_angustifolius_renamed_OIW15484:0.03635,L_angustifolius_renamed_OIW03197:0.0373)n67:0.047241)n66:0.005249)n65:0.01592)n64:0.02246)n62:0.07739,((P_dactylifera_renamed_XP_008798377.1:0.03755,P_dactylifera_renamed_XP_008777902.1:0.02123)n69:0.05488,((Oryza_sativa_renamed_LOC_Os03g25070.1:0.06586,(Z_mays_renamed_A0A1D6K3Y8:0.03968,Z_mays_renamed_A0A1D6P9D9:0.02478)n72:0.0947)n71:0.07126,(Oryza_sativa_renamed_LOC_Os07g44710.1:0.02193,(Z_mays_renamed_A0A1D6F2C0:0.03613,Z_mays_renamed_A0A1D6IKY7:0.02531)n74:0.21698)n73:0.01943)n70:0.0875)n68:0.05892)n61:0.06775)n60:0.07552,(A_trichopoda_renamed_ERM97367:0.12823,((P_dactylifera_renamed_XP_008795162.1:0.11574,(Oryza_sativa_renamed_LOC_Os07g42770.1:0.02153,(Z_mays_renamed_A0A1D6F1U3:0.00728,Z_mays_renamed_A0A1D6IJT9:0.16836)n79:0.02212)n78:0.16687)n77:0.06485,(((A_thaliana_renamed_AT1G49580.1:0.09515,A_thaliana_renamed_AT3G19100.1:0.10076)n82:0.25103,(M_truncatula_renamed_MTR_4086660:0.05256,((L_angustifolius_renamed_OIW10172:0.03048,L_angustifolius_renamed_OIV93269:0.07457)n85:0.02259,(L_japonicus_renamed_Lj4g3v0575040.1:0.00015,L_japonicus_renamed_Lj4g3v0575040.2:0.00014)n86:0.0571)n84:0.01398)n83:0.09157)n81:0.07551,(((L_japonicus_renamed_Lj0g3v0220129.1:0.06524,(M_truncatula_renamed_MTR_5017830:0.16523,M_truncatula_renamed_MTR_8079790:0.123291)n90:0.013699)n89:0.03731,L_angustifolius_renamed_OIV94710:0.11314)n88:0.03728,(B_vulgaris_renamed_KMT09350:0.22188,(A_thaliana_renamed_AT3G50530.2:0.00014,A_thaliana_renamed_AT3G50530.1:0.00014)n92:0.12023)n91:0.03157)n87:0.01606)n80:0.02199)n76:0.04127)n75:0.03264)n59:0.09821)n58:0.14973)n53:0.04502)n20:0.0259,((S_moellendorffii_renamed_EFJ23174:0.00178,S_moellendorffii_renamed_EFJ25173:0.00014)n94:0.22336,(S_moellendorffii_renamed_EFJ14849:0.00016,S_moellendorffii_renamed_EFJ38374:0.00331)n95:0.236304)n93:0.026256)n19:0.05819)n4:0.040305)n0;
```
