## Supplementary material for "Transcriptional responses to arbuscular mycorrhizal symbiosis development are conserved in the early divergent *Marchantia paleacea*": OG0000957_tree.txt

```
(((A_filiculoides_renamed_Azfi_s0001.g000729:0.14913,A_filiculoides_renamed_Azfi_s0229.g059107:0.11199)n2:0.10294,(C_braunii_renamed_GBG76879:0.469,(S_muscicola_renamed_SM000138S00069:0.00015,(S_muscicola_renamed_SM000005S17106:0.03739,S_muscicola_renamed_SM000004S15112:0.01884)n5:0.0111)n4:0.19945)n3:0.09065)n1:0.01917,((M_flagellaris_scaffold-UCRN-2052210-Megaceros_tosanus:0.10107,A_agrestis_renamed_Aagr.utg000006l.1203.1:0.10489)n7:0.11613,(((P_pinnata_scaffold-UUHD-2017991-Porella_pinnata:0,P_pinnata_scaffold-UUHD-2017992-Porella_pinnata:0)n10:0.02174,(P_neesiana_scaffold-JHFI-2016581-Pellia_neesiana:0.05108,(M_polymorpha_renamed_Mapoly0024s0134.1:0.01195,(M_paleacea_Rhiz_final_MPA6749.1.p1:0.00014,(M_paleacea_Rhiz_final_MPA6749.2.p1:0.00011,M_paleacea_Rhiz_final_MPA6749.3.p1:0.00014)n14:0.000144)n13:1.6e-05)n12:0.01792)n11:0.02288)n9:0.04535,((((A_trichopoda_renamed_ERN04121:0.04403,(P_abies_renamed_MA_10430782g0020:0.18214,(((((A_thaliana_renamed_AT1G06890.2:0,A_thaliana_renamed_AT1G06890.1:0)n24:0.00014,(A_thaliana_renamed_AT1G06890.4:0.00014,A_thaliana_renamed_AT1G06890.3:0.00016)n25:0.01021)n23:0.01138,(((A_thaliana_renamed_AT2G30460.3:0,A_thaliana_renamed_AT2G30460.6:0,A_thaliana_renamed_AT2G30460.5:0)n28:0.0389,(A_thaliana_renamed_AT2G30460.1:0,A_thaliana_renamed_AT2G30460.2:0)n29:0.00014)n27:0.00889,A_thaliana_renamed_AT2G30460.4:0.29468)n26:0.05905)n22:0.05394,(B_vulgaris_renamed_KMT16784:0.13654,(B_vulgaris_renamed_KMT05450:0.09083,P_abies_renamed_MA_171654g0010:0.61266)n31:0.020538)n30:0.002282)n21:0.02988,(((L_angustifolius_renamed_OIW20026:0.03467,L_angustifolius_renamed_OIV98055:0.02915)n34:0.02013,(M_truncatula_renamed_MTR_3094270:0.05746,(L_japonicus_renamed_Lj1g3v1182160.1:0.00015,(L_japonicus_renamed_Lj0g3v0124359.1:0.00014,L_japonicus_renamed_Lj0g3v0124359.2:0.00014)n37:0.00016)n36:0.04161)n35:0.02081)n33:0.04645,((L_japonicus_renamed_Lj1g3v1182110.1:0.03457,(L_angustifolius_renamed_OIV98056:0.02399,(L_angustifolius_renamed_OIW15292:0.03766,L_angustifolius_renamed_OIW20027:0.05807)n41:0.00285)n40:0.03729)n39:0.01625,M_truncatula_renamed_MTR_3094260:0.043002)n38:0.004778)n32:0.06573)n20:0.016803)n19:0.001867)n18:0.01358,((P_dactylifera_renamed_XP_008782643.1:0.03985,(P_dactylifera_renamed_XP_008808311.1:0,P_dactylifera_renamed_XP_008808312.1:0)n44:0.01461)n43:0.04198,((P_dactylifera_renamed_XP_026661129.1:0,P_dactylifera_renamed_XP_008792211.1:0)n46:0.038,((P_dactylifera_renamed_XP_008798565.1:0,P_dactylifera_renamed_XP_008798567.1:0,P_dactylifera_renamed_XP_008798568.1:0)n48:0.00014,(P_dactylifera_renamed_XP_026662898.1:0.03916,P_dactylifera_renamed_XP_026662899.1:0.01557)n49:0.02988)n47:0.03043)n45:0.04539)n42:0.00952)n17:0.04034,(((Oryza_sativa_renamed_LOC_Os05g07670.1:0.01205,(Z_mays_renamed_A0A1D6LYB2:0.01802,Z_mays_renamed_C0PCW8:0.00293)n53:0.01906)n52:0.02936,((Z_mays_renamed_A0A1D6MKR2:0.00595,Z_mays_renamed_C0PHS3:0.01425)n55:0.03117,((Oryza_sativa_renamed_LOC_Os01g07310.1:0.00014,(Oryza_sativa_renamed_LOC_Os01g07310.3:0.00014,Oryza_sativa_renamed_LOC_Os01g07310.2:0.00037)n58:0.0119)n57:0.02367,Oryza_sativa_renamed_LOC_Os01g07310.4:0.15244)n56:0.00341)n54:0.02516)n51:0.04002,(Oryza_sativa_renamed_LOC_Os01g60780.1:0,Oryza_sativa_renamed_LOC_Os01g60780.2:0)n59:0.46365)n50:0.03215)n16:0.09996,(((T_lepidozioides_scaffold-SKQD-2000600-Takakia_lepidozioides:0,T_lepidozioides_scaffold-SKQD-2000601-Takakia_lepidozioides:0)n62:0.05733,((P_patens_renamed_P37_5360V3.1:0,P_patens_renamed_P37_5360V3.2:0)n64:0.05251,((P_patens_renamed_P311_19960V3.3:0.00014,((P_patens_renamed_P311_19960V3.5:0,P_patens_renamed_P311_19960V3.4:0)n68:0.00014,P_patens_renamed_P311_19960V3.2:0.00014)n67:0.00016)n66:0.00016,(P_patens_renamed_P311_19960V3.6:0.00014,P_patens_renamed_P311_19960V3.1:0.00014)n69:0.00014)n65:0.0209)n63:0.1709)n61:0.02759,((S_moellendorffii_renamed_EFJ20116:0.00253,S_moellendorffii_renamed_EFJ14247:0.00016)n71:0.20948,((S_moellendorffii_renamed_EFJ26118:0.00307,S_moellendorffii_renamed_EFJ10824:0.00014)n73:0.42714,((A_trichopoda_renamed_ERN08375:0.11846,((A_thaliana_renamed_AT2G28315.1:0.00015,A_thaliana_renamed_AT2G28315.2:0.0064)n77:0.17288,(B_vulgaris_renamed_KMT02300:0.13586,((L_angustifolius_renamed_OIW03921:0.05625,(L_japonicus_renamed_Lj0g3v0140709.1:0.03288,M_truncatula_renamed_MTR_2094640:0.08683)n81:0.00661)n80:0.03222,((L_angustifolius_renamed_OIW05812:0.03449,L_angustifolius_renamed_OIV99328:0.02309)n83:0.02573,(M_truncatula_renamed_MTR_4058860:0.0535,(L_japonicus_renamed_Lj3g3v3084440.1:0,L_japonicus_renamed_Lj3g3v3084440.2:0)n85:0.04116)n84:0.01897)n82:0.01489)n79:0.05224)n78:0.02997)n76:0.08627)n75:0.04649,(P_dactylifera_renamed_XP_008791566.1:0.06248,(((Oryza_sativa_renamed_LOC_Os10g33920.3:0,Oryza_sativa_renamed_LOC_Os10g33920.1:0,Oryza_sativa_renamed_LOC_Os10g33920.2:0)n89:0.12765,Z_mays_renamed_A0A1D6KSV5:0.0668)n88:0.25333,((Oryza_sativa_renamed_LOC_Os02g41780.1:0.02735,Z_mays_renamed_C0PH79:0.03463)n91:0.02466,((Z_mays_renamed_A0A1D6E5Y2:0.01486,Z_mays_renamed_B4FGI4:0.02842)n93:0.01236,(Oryza_sativa_renamed_LOC_Os06g30950.1:0.00015,Oryza_sativa_renamed_LOC_Os06g30950.2:0.00488)n94:0.023085)n92:0.002565)n90:0.082692)n87:0.009188)n86:0.0645)n74:0.2308)n72:0.034029)n70:0.003781)n60:0.050634)n15:0.005626)n8:0.0443)n6:0.05502)n0;
```
