## Supplementary material for "Transcriptional responses to arbuscular mycorrhizal symbiosis development are conserved in the early divergent *Marchantia paleacea*": OG0000958_tree.txt

```
((((((P_patens_renamed_P37_20520V3.7:0.00111,(P_patens_renamed_P37_20520V3.5:0,P_patens_renamed_P37_20520V3.4:0,P_patens_renamed_P37_20520V3.6:0)n6:0.00175)n5:0.00786,P_patens_renamed_P37_20520V3.8:0.00568)n4:0.00424,(P_patens_renamed_P37_20520V3.2:0,P_patens_renamed_P37_20520V3.3:0,P_patens_renamed_P37_20520V3.1:0)n7:0.00014)n3:0.00014,(P_patens_renamed_P37_20480V3.1:0,P_patens_renamed_P37_20480V3.2:0)n8:0.11264)n2:0.25596,(T_lepidozioides_scaffold-SKQD-2012681-Takakia_lepidozioides:0.26001,(T_lepidozioides_scaffold-SKQD-2080498-Takakia_lepidozioides:0.11845,T_lepidozioides_scaffold-SKQD-2002672-Takakia_lepidozioides:0.19687)n10:0.048375)n9:0.005375)n1:0.0218,(((M_flagellaris_scaffold-UCRN-2011322-Megaceros_tosanus:0.20503,A_agrestis_renamed_Aagr.utg000081l.36.1:0.15849)n13:0.41359,(((A_filiculoides_renamed_Azfi_s0001.g000772:0.20077,A_filiculoides_renamed_Azfi_s0229.g059128:0.19642)n16:0.27595,(P_abies_renamed_MA_10428291g0010:0.2206,(((P_dactylifera_renamed_XP_008790851.1:0.0565,P_dactylifera_renamed_XP_017700449.1:0.05982)n20:0.04282,(((Oryza_sativa_renamed_LOC_Os02g36380.2:0.00014,Oryza_sativa_renamed_LOC_Os02g36380.1:0.00014)n23:0.06143,(Z_mays_renamed_A0A1D6HB67:0.03253,Z_mays_renamed_K7TXG5:0.04808)n24:0.05282)n22:0.04196,(Z_mays_renamed_B8A2L5:0.11522,(Oryza_sativa_renamed_LOC_Os04g37920.6:0.00015,(Oryza_sativa_renamed_LOC_Os04g37920.1:0.00014,(Oryza_sativa_renamed_LOC_Os04g37920.4:0,Oryza_sativa_renamed_LOC_Os04g37920.3:0)n28:0.00014)n27:0.00014)n26:0.06197)n25:0.05211)n21:0.19363)n19:0.07427,((((L_angustifolius_renamed_OIW16596:0.03932,L_angustifolius_renamed_OIW02383:0.02675)n32:0.0578,(((M_truncatula_renamed_MTR_5063920:0,M_truncatula_renamed_MTR_5063920:0)n35:0.00014,M_truncatula_renamed_MTR_5063920:0.01422)n34:0.07158,(((L_japonicus_renamed_Lj0g3v0011469.1:0,L_japonicus_renamed_Lj5g3v0878410.1:0)n38:0.00014,L_japonicus_renamed_Lj1g3v3318580.1:0.00458)n37:0.0627,(L_japonicus_renamed_Lj0g3v0011479.1:0,L_japonicus_renamed_Lj1g3v3318590.1:0,L_japonicus_renamed_Lj5g3v0878420.1:0)n39:0.02088)n36:0.00232)n33:0.00476)n31:0.0153,(((L_japonicus_renamed_Lj0g3v0286829.1:0,L_japonicus_renamed_Lj0g3v0286829.2:0,L_japonicus_renamed_Lj0g3v0286829.3:0)n42:0.00014,L_japonicus_renamed_Lj0g3v0286829.4:0.00014)n41:0.07028,L_angustifolius_renamed_OIV97889:0.11154)n40:0.02795)n30:0.03498,(A_trichopoda_renamed_ERN14624:0.1578,(A_trichopoda_renamed_ERM98726:0.15762,(B_vulgaris_renamed_KMT19860:0.14552,A_thaliana_renamed_AT4G08920.1:0.14845)n45:0.0291)n44:0.011367)n43:0.001263)n29:0.07061)n18:0.05249)n17:0.25114)n15:0.03918,(A_filiculoides_renamed_Azfi_s0004.g008357:0.56575,((A_trichopoda_renamed_ERN08412:0.21396,(((P_dactylifera_renamed_XP_017698650.1:0,P_dactylifera_renamed_XP_017698651.1:0,P_dactylifera_renamed_XP_017698652.1:0,P_dactylifera_renamed_XP_026660973.1:0)n51:0.17731,(Z_mays_renamed_K7VU84:0.19018,(Oryza_sativa_renamed_LOC_Os02g41550.4:0.02928,(Oryza_sativa_renamed_LOC_Os02g41550.1:0,Oryza_sativa_renamed_LOC_Os02g41550.3:0,Oryza_sativa_renamed_LOC_Os02g41550.2:0)n54:0.00015)n53:0.19026)n52:0.28878)n50:0.16323,(B_vulgaris_renamed_KMT16623:0.28774,((A_thaliana_renamed_AT1G04400.2:0,A_thaliana_renamed_AT1G04400.1:0)n57:0.38672,(L_angustifolius_renamed_OIW07252:0.09155,((M_truncatula_renamed_MTR_1043190:0.13636,(L_japonicus_renamed_Lj6g3v0029980.1:0.00014,(L_japonicus_renamed_Lj6g3v0029980.2:0,L_japonicus_renamed_Lj6g3v0029980.3:0)n62:0.00014)n61:0.10238)n60:0.08905,((M_truncatula_renamed_MTR_1076190:0.0033,M_truncatula_renamed_MTR_1076190:0.00014)n64:0.13559,(L_japonicus_renamed_Lj5g3v1203330.1:0,L_japonicus_renamed_Lj5g3v1203330.2:0)n65:0.10599)n63:0.023085)n59:0.002565)n58:0.02942)n56:0.04635)n55:0.11737)n49:0.08995)n48:0.32148,(S_moellendorffii_renamed_EFJ34507:0.02325,S_moellendorffii_renamed_EFJ10152:0.00544)n66:0.56398)n47:0.068355)n46:0.007595)n14:0.0401)n12:0.05275,((((C_braunii_renamed_GBG70220:0.01365,C_braunii_renamed_GBG70219:0.00747)n70:0.43795,(S_muscicola_renamed_SM000266S09833:0.00016,(S_muscicola_renamed_SM000100S09379:0.01128,S_muscicola_renamed_SM000355S13195:0.00649)n72:0.0062)n71:0.25973)n69:0.09375,(S_moellendorffii_renamed_EFJ38791:0.00016,S_moellendorffii_renamed_EFJ29574:0.00837)n73:0.48228)n68:0.021675,(((P_neesiana_scaffold-JHFI-2114325-Pellia_neesiana:0.10953,(P_pinnata_scaffold-UUHD-2000912-Porella_pinnata:0.00014,P_pinnata_scaffold-UUHD-2000913-Porella_pinnata:0.00014)n77:0.11006)n76:0.06681,(M_polymorpha_renamed_Mapoly0094s0027.1:0.00773,((M_paleacea_Rhiz_final_MPA10042.1.p1:0,M_paleacea_Rhiz_final_MPA10042.2.p1:0)n80:0.00016,M_paleacea_Rhiz_final_MPA10042.3.p1:0.000144)n79:1.6e-05)n78:0.00832)n75:0.15583,(M_flagellaris_scaffold-UCRN-2011606-Megaceros_tosanus:0.0721,((A_agrestis_renamed_Aagr.utg000001l.362.2:0.00014,((A_agrestis_renamed_Aagr.utg000001l.362.5:0.00014,A_agrestis_renamed_Aagr.utg000001l.362.3:0.00014)n85:0.00827,(A_agrestis_renamed_Aagr.utg000001l.362.7:0.00014,((A_agrestis_renamed_Aagr.utg000001l.362.8:0,A_agrestis_renamed_Aagr.utg000001l.362.10:0)n88:0.00014,A_agrestis_renamed_Aagr.utg000001l.362.1:0.00014)n87:0.00015)n86:0.00497)n84:0.00391)n83:0.00016,((A_agrestis_renamed_Aagr.utg000001l.362.6:0,A_agrestis_renamed_Aagr.utg000001l.362.9:0)n90:0.00014,A_agrestis_renamed_Aagr.utg000001l.362.4:0.00014)n89:0.00015)n82:0.09799)n81:0.09021)n74:0.017496)n67:0.001944)n11:0.0195075)n0;
```
