## Supplementary material for "Transcriptional responses to arbuscular mycorrhizal symbiosis development are conserved in the early divergent *Marchantia paleacea*": OG0000959_tree.txt

```
(((M_flagellaris_scaffold-UCRN-2051150-Megaceros_tosanus:0.13115,(A_agrestis_renamed_Aagr.utg000049l.322.1:0.06638,((A_agrestis_renamed_Aagr.utg000049l.322.4:0,A_agrestis_renamed_Aagr.utg000049l.322.3:0)n5:0.00014,A_agrestis_renamed_Aagr.utg000049l.322.2:0.00014)n4:0.00014)n3:0.17867)n2:0.15353,(((T_lepidozioides_scaffold-SKQD-2078944-Takakia_lepidozioides:0.18714,((P_patens_renamed_P33_33010V3.1:0,P_patens_renamed_P33_33010V3.2:0,P_patens_renamed_P33_32980V3.1:0,P_patens_renamed_P33_32980V3.2:0)n10:0.0815,((P_patens_renamed_P310_19740V3.1:0,P_patens_renamed_P310_19740V3.2:0,P_patens_renamed_P310_19650V3.5:0,P_patens_renamed_P310_19650V3.2:0,P_patens_renamed_P310_19650V3.4:0,P_patens_renamed_P310_19650V3.1:0,P_patens_renamed_P310_19650V3.3:0,P_patens_renamed_P310_19650V3.6:0)n12:0.01709,(P_patens_renamed_P322_3980V3.1:0,P_patens_renamed_P322_3980V3.2:0)n13:0.14012)n11:0.08765)n9:0.33936)n8:0.21204,(((S_moellendorffii_renamed_EFJ12799:0.00632,S_moellendorffii_renamed_EFJ13963:0.00508)n16:0.38884,(P_abies_renamed_MA_95295g0010:0.53287,(A_trichopoda_renamed_ERN18912:0.24363,((L_angustifolius_renamed_OIW21442:0.22384,(L_japonicus_renamed_Lj1g3v4515700.1:0.07818,(M_truncatula_renamed_MTR_7097270:0.00014,M_truncatula_renamed_MTR_7097270:0.05248)n22:0.13615)n21:0.11323)n20:0.16855,(B_vulgaris_renamed_KMT05889:0.40164,(P_dactylifera_renamed_XP_008789445.1:0.11629,P_dactylifera_renamed_XP_008796347.2:0.03797)n24:0.14774)n23:0.06941)n19:0.16312)n18:0.25789)n17:0.12579)n15:0.04985,(((A_filiculoides_renamed_Azfi_s0051.g031280:0.40294,A_filiculoides_renamed_Azfi_s0076.g037852:0.29708)n27:0.11863,(((P_abies_renamed_MA_4026g0010:0.02949,P_abies_renamed_MA_909045g0010:0.08206)n30:0.07055,(P_abies_renamed_MA_10430494g0010:0.00258,(P_abies_renamed_MA_9483417g0010:0.01949,(P_abies_renamed_MA_59995g0010:0.06535,P_abies_renamed_MA_133119g0010:0.00015)n33:0.06467)n32:0.05615)n31:0.02061)n29:0.24637,(((((P_dactylifera_renamed_XP_008795694.1:0.04347,P_dactylifera_renamed_XP_008807328.1:0.05714)n38:0.15089,((Z_mays_renamed_A0A1D6HIF9:0.07167,Z_mays_renamed_K7U856:0.07101)n40:0.08507,((Oryza_sativa_renamed_LOC_Os06g21340.1:0.00014,Oryza_sativa_renamed_LOC_Os06g21340.2:0.02681)n42:0.25167,Oryza_sativa_renamed_LOC_Os02g48730.1:0.136359)n41:0.015151)n39:0.04698)n37:0.04842,((B_vulgaris_renamed_KMS99099:0.18718,A_thaliana_renamed_AT3G07880.1:0.1973)n44:0.0362,((A_thaliana_renamed_AT1G12070.1:0.16227,A_thaliana_renamed_AT1G62450.1:0.11243)n46:0.22834,((B_vulgaris_renamed_KMT12879:0.31056,(M_truncatula_renamed_MTR_3082970:0.12334,(L_angustifolius_renamed_OIW16441:0.13125,(L_angustifolius_renamed_OIW03037:0.0375,L_angustifolius_renamed_OIV92132:0.00968)n51:0.065628)n50:0.007292)n49:0.08396)n48:0.03835,(B_vulgaris_renamed_KMT04212:0.24537,((M_truncatula_renamed_MTR_2025740:0.11056,(L_japonicus_renamed_Lj6g3v1764540.1:0.10658,(L_angustifolius_renamed_OIW13845:0.02267,(L_angustifolius_renamed_OIV91840:0.04155,L_angustifolius_renamed_OIV96074:0.01446)n57:0.00565)n56:0.03873)n55:0.03002)n54:0.03872,(((M_truncatula_renamed_MTR_4133060:0.04076,(M_truncatula_renamed_MTR_4133060:0.00016,M_truncatula_renamed_MTR_4133060:0.00014)n61:0.00798)n60:0.14079,(L_japonicus_renamed_Lj4g3v0120120.1:0.2406,L_japonicus_renamed_Lj4g3v0120120.2:0.00014)n62:0.10742)n59:0.03297,L_angustifolius_renamed_OIW00083:0.118935)n58:0.013215)n53:0.03961)n52:0.030897)n47:0.003433)n45:0.03807)n43:0.10077)n36:0.05362,A_trichopoda_renamed_ERN18325:0.27235)n35:0.06583,((A_trichopoda_renamed_ERN06781:0.18713,((P_dactylifera_renamed_XP_008787785.1:0.08065,P_dactylifera_renamed_XP_008800978.1:0.04123)n66:0.057,(Oryza_sativa_renamed_LOC_Os01g68540.1:0.05126,(Z_mays_renamed_K7VVS3:0.07644,(Z_mays_renamed_B4FM63:0.00015,Z_mays_renamed_A0A1D6FQS0:0.64611)n69:0.06152)n68:0.06205)n67:0.31218)n65:0.14657)n64:0.07648,(((L_angustifolius_renamed_OIW18030:0.05949,(L_japonicus_renamed_Lj4g3v2573890.1:0.07344,M_truncatula_renamed_MTR_8097200:0.06241)n73:0.04308)n72:0.05017,(L_angustifolius_renamed_OIW14674:0.14546,M_truncatula_renamed_MTR_3084940:0.15619)n74:0.09883)n71:0.19988,B_vulgaris_renamed_KMT14993:0.7342)n70:0.05751)n63:0.06749)n34:0.14692)n28:0.09541)n26:0.06822,((S_moellendorffii_renamed_EFJ18660:0.01468,S_moellendorffii_renamed_EFJ36157:0.00016)n76:0.43793,(C_braunii_renamed_GBG90212:0.90763,(S_muscicola_renamed_SM000194S04835:0.01815,(S_muscicola_renamed_SM000053S17391:0.02928,S_muscicola_renamed_SM000005S17317:0.07744)n79:0.01621)n78:0.47077)n77:0.30116)n75:0.15587)n25:0.06534)n14:0.0933)n7:0.03947,A_filiculoides_renamed_Azfi_s0002.g001663:0.43902)n6:0.04878)n1:0.032455,(((M_polymorpha_renamed_Mapoly0021s0134.1:0.00015,(M_paleacea_Rhiz_final_MPA15336.1.p1:0.00037,M_paleacea_Rhiz_final_MPA15336.2.p1:0.00014)n83:0.01071)n82:0.17008,(P_pinnata_scaffold-UUHD-2018007-Porella_pinnata:0.10092,(P_neesiana_scaffold-JHFI-2095380-Pellia_neesiana:0.08737,(P_neesiana_scaffold-JHFI-2005049-Pellia_neesiana:0.00014,P_neesiana_scaffold-JHFI-2005051-Pellia_neesiana:0.00014)n86:0.02325)n85:0.04682)n84:0.05354)n81:0.15518,((M_paleacea_Rhiz_final_MPA14335.1.p1:0.00293,M_polymorpha_renamed_Mapoly0029s0034.1:0.00847)n88:0.22637,(P_neesiana_scaffold-JHFI-2112408-Pellia_neesiana:0.08798,P_pinnata_scaffold-UUHD-2018243-Porella_pinnata:0.08722)n89:0.14253)n87:0.19914)n80:0.09253)n0;
```
