## Supplementary material for "Transcriptional responses to arbuscular mycorrhizal symbiosis development are conserved in the early divergent *Marchantia paleacea*": OG0000960_tree.txt

```
(((((S_moellendorffii_renamed_EFJ06180:0,S_moellendorffii_renamed_EFJ36429:0)n4:0.03694,(S_moellendorffii_renamed_EFJ06181:0.00247,S_moellendorffii_renamed_EFJ36430:0.00381)n5:0.02636)n3:0.10652,(C_braunii_renamed_GBG75013:0.6159,((A_filiculoides_renamed_Azfi_s0003.g007635:0.15858,(A_filiculoides_renamed_Azfi_s0060.g034810:0.02095,A_filiculoides_renamed_Azfi_s0144.g051598:0.05682)n9:0.0124)n8:0.06363,A_filiculoides_renamed_Azfi_s0088.g042502:0.090207)n7:0.010023)n6:0.04621)n2:0.02425,((((M_polymorpha_renamed_Mapoly0023s0133.1:0.00965,(M_paleacea_Rhiz_final_MPA18751.1.p1:0.0012,M_paleacea_Rhiz_final_MPA28634.1.p1:0.08475)n14:0.00679)n13:0.05369,(P_neesiana_scaffold-JHFI-2113010-Pellia_neesiana:0.04131,(P_pinnata_scaffold-UUHD-2018474-Porella_pinnata:0,P_pinnata_scaffold-UUHD-2018475-Porella_pinnata:0)n16:0.06263)n15:0.03124)n12:0.0502,(T_lepidozioides_scaffold-SKQD-2078249-Takakia_lepidozioides:0.06757,((P_patens_renamed_P38_13280V3.8:0,P_patens_renamed_P38_13280V3.9:0)n19:0.00014,((P_patens_renamed_P38_13280V3.3:0,P_patens_renamed_P38_13280V3.4:0,P_patens_renamed_P38_13280V3.5:0,P_patens_renamed_P38_13280V3.2:0,P_patens_renamed_P38_13280V3.6:0,P_patens_renamed_P38_13280V3.1:0)n21:0.00014,P_patens_renamed_P38_13280V3.7:0.00015)n20:0.00014)n18:0.13682)n17:0.0577)n11:0.02111,(M_flagellaris_scaffold-UCRN-2053484-Megaceros_tosanus:0.08436,(A_agrestis_renamed_Aagr.utg000012l.5.9:0.00016,(((A_agrestis_renamed_Aagr.utg000012l.5.7:0,A_agrestis_renamed_Aagr.utg000012l.5.1:0,A_agrestis_renamed_Aagr.utg000012l.5.6:0,A_agrestis_renamed_Aagr.utg000012l.5.11:0,A_agrestis_renamed_Aagr.utg000012l.5.2:0,A_agrestis_renamed_Aagr.utg000012l.5.3:0,A_agrestis_renamed_Aagr.utg000012l.5.16:0,A_agrestis_renamed_Aagr.utg000012l.5.4:0)n26:0.00014,(A_agrestis_renamed_Aagr.utg000012l.5.5:0.00014,(A_agrestis_renamed_Aagr.utg000012l.5.14:0.00014,(A_agrestis_renamed_Aagr.utg000012l.5.15:0.00014,A_agrestis_renamed_Aagr.utg000012l.5.13:0.01572)n29:0.01372)n28:0.00015)n27:0.00016)n25:0.00014,(A_agrestis_renamed_Aagr.utg000012l.5.8:0,A_agrestis_renamed_Aagr.utg000012l.5.10:0,A_agrestis_renamed_Aagr.utg000012l.5.12:0)n30:0.00014)n24:0.00014)n23:0.06549)n22:0.08249)n10:0.03073)n1:0.031815,((P_abies_renamed_MA_95356g0010:0.05137,A_trichopoda_renamed_ERM93524:0.07834)n32:0.02456,(P_abies_renamed_MA_17683g0010:0.15492,(((((M_truncatula_renamed_MTR_4099320:0.04421,(L_japonicus_renamed_Lj2g3v1988990.1:0.03974,(L_angustifolius_renamed_OIW10858:0.00419,L_angustifolius_renamed_OIV94634:0.00403)n40:0.02348)n39:0.01445)n38:0.00764,((((L_angustifolius_renamed_OIV93379:0.02314,(L_angustifolius_renamed_OIV97070:0.04158,L_angustifolius_renamed_OIV94092:0.00014)n45:0.03965)n44:0.00319,L_angustifolius_renamed_OIW10335:0.18585)n43:0.0346,M_truncatula_renamed_MTR_5013470:0.05016)n42:0.00982,L_japonicus_renamed_Lj4g3v1212370.1:0.025803)n41:0.002867)n37:0.05249,((A_thaliana_renamed_AT5G07440.2:0,A_thaliana_renamed_AT5G07440.1:0)n47:0.00014,A_thaliana_renamed_AT5G07440.3:0.02243)n46:0.0692)n36:0.01623,((((P_dactylifera_renamed_XP_008786199.1:0,P_dactylifera_renamed_XP_008786200.1:0)n51:0.01507,P_dactylifera_renamed_XP_008794889.1:0.0575)n50:0.03905,(Z_mays_renamed_B4FFP2:0.0694,(Oryza_sativa_renamed_LOC_Os04g45970.2:0.02897,(Oryza_sativa_renamed_LOC_Os04g45970.1:0.02693,Oryza_sativa_renamed_LOC_Os02g43470.1:0.06669)n54:0.006669)n53:0.000741)n52:0.02062)n49:0.0358,A_trichopoda_renamed_ERN01081:0.08929)n48:0.01135)n35:0.07238,((((Oryza_sativa_renamed_LOC_Os03g58040.3:0,Oryza_sativa_renamed_LOC_Os03g58040.1:0,Oryza_sativa_renamed_LOC_Os03g58040.2:0)n58:0.0028,(Z_mays_renamed_B4F9J5:0.00196,Z_mays_renamed_spQ43260:0.00415)n59:0.0351)n57:0.03794,((P_dactylifera_renamed_XP_026664776.1:0,P_dactylifera_renamed_XP_026664777.1:0,P_dactylifera_renamed_XP_008805386.1:0)n61:0.03331,((P_dactylifera_renamed_XP_017702135.1:0,P_dactylifera_renamed_XP_017702136.1:0,P_dactylifera_renamed_XP_017702137.1:0,P_dactylifera_renamed_XP_026655755.1:0,P_dactylifera_renamed_XP_026655756.1:0,P_dactylifera_renamed_XP_026655757.1:0,P_dactylifera_renamed_XP_008812049.1:0,P_dactylifera_renamed_XP_008812050.1:0)n63:0.00014,(P_dactylifera_renamed_XP_026655758.1:0.00014,P_dactylifera_renamed_XP_017702140.1:0.02204)n64:0.00015)n62:0.02861)n60:0.02249)n56:0.03391,(B_vulgaris_renamed_KMT15626:0.05868,((A_thaliana_renamed_AT5G18170.1:0.03213,(A_thaliana_renamed_AT3G03910.2:0.01513,A_thaliana_renamed_AT3G03910.1:0.00015)n68:0.04381)n67:0.03614,((L_angustifolius_renamed_OIV90063:0.05059,(M_truncatula_renamed_MTR_6029460:0.01188,(M_truncatula_renamed_MTR_6029460:0.00016,M_truncatula_renamed_MTR_6029460:0.00014)n72:0.00014)n71:0.0302)n70:0.01667,((M_truncatula_renamed_MTR_7085630:0.00015,M_truncatula_renamed_MTR_7085630:0.00014)n74:0.03719,((L_japonicus_renamed_Lj1g3v3975110.1:0,L_japonicus_renamed_Lj1g3v3975110.2:0,L_japonicus_renamed_Lj1g3v3975110.3:0)n76:0.02683,(L_angustifolius_renamed_OIW03322:0.01885,L_angustifolius_renamed_OIV89542:0.02801)n77:0.01869)n75:0.0116)n73:0.02419)n69:0.00319)n66:0.01341)n65:0.03133)n55:0.019692)n34:0.002188)n33:0.02371)n31:0.02745)n0;
```
