## Supplementary material for "Transcriptional responses to arbuscular mycorrhizal symbiosis development are conserved in the early divergent *Marchantia paleacea*": OG0000961_tree.txt

```
((C_braunii_renamed_GBG62045:0.40363,(((((S_moellendorffii_renamed_EFJ08680:0,S_moellendorffii_renamed_EFJ36697:0)n6:0.58717,(A_filiculoides_renamed_Azfi_s0682.g082034:0.45198,(A_filiculoides_renamed_Azfi_s0011.g012671:0.40581,A_filiculoides_renamed_Azfi_s0116.g046451:0.57683)n8:0.101322)n7:0.011258)n5:0.09435,(((A_trichopoda_renamed_ERN07718:0.16731,(P_dactylifera_renamed_XP_026655748.1:0.19045,(P_dactylifera_renamed_XP_008776568.1:0.09843,(P_dactylifera_renamed_XP_008803414.1:0.00012,P_dactylifera_renamed_XP_008803415.1:0.00014)n14:0.11313)n13:0.07658)n12:0.03039)n11:0.07627,(((Oryza_sativa_renamed_LOC_Os12g01010.1:0.00014,(Oryza_sativa_renamed_LOC_Os11g01020.2:0.00014,Oryza_sativa_renamed_LOC_Os11g01020.1:0.00015)n18:0.04679)n17:0.44817,((A_thaliana_renamed_AT5G59950.4:0.05133,(A_thaliana_renamed_AT5G59950.3:0.00014,(A_thaliana_renamed_AT5G59950.1:0.00014,(A_thaliana_renamed_AT5G59950.2:0.00014,A_thaliana_renamed_AT5G59950.5:0.00465)n23:0.00015)n22:0.00016)n21:0.00851)n20:0.26017,P_pinnata_scaffold-UUHD-2007566-Porella_pinnata:1.05463)n19:0.05005)n16:0.08017,(((S_muscicola_renamed_SM000180S03492:0.00536,(S_muscicola_renamed_SM000028S10074:0.00014,(S_muscicola_renamed_SM006460S20392:0.0371,(S_muscicola_renamed_SM000027S09598:0.00014,S_muscicola_renamed_SM006522S20488:0.00016)n29:0.08264)n28:0.0545)n27:0.03773)n26:0.53947,((Oryza_sativa_renamed_LOC_Os03g17010.1:0.00015,(Oryza_sativa_renamed_LOC_Os03g17010.2:0,Oryza_sativa_renamed_LOC_Os03g17010.3:0)n32:0.05864)n31:0.06835,(Z_mays_renamed_A0A1D6PDH2:0.13371,Z_mays_renamed_B6T346:0.02419)n33:0.08358)n30:0.20762)n25:0.08951,(B_vulgaris_renamed_KMT05296:0.19873,((L_angustifolius_renamed_OIW03961:0.11913,(M_truncatula_renamed_MTR_4063557:0.10514,((L_japonicus_renamed_Lj0g3v0358519.1:0,L_japonicus_renamed_Lj0g3v0358519.2:0)n39:0.06763,L_japonicus_renamed_Lj3g3v3177300.1:0.16425)n38:0.01825)n37:0.07862)n36:0.00481,((L_angustifolius_renamed_OIW07285:0.54246,(L_japonicus_renamed_Lj1g3v3218060.1:0.00014,L_japonicus_renamed_Lj1g3v3218060.2:0.00016)n42:0.44467)n41:0.44719,(A_thaliana_renamed_AT5G02530.2:0.00014,A_thaliana_renamed_AT5G02530.1:0.00014)n43:0.21556)n40:0.085014)n35:0.009446)n34:0.050886)n24:0.005654)n15:0.04428)n10:0.00492,(S_moellendorffii_renamed_EFJ14945:0.15868,S_moellendorffii_renamed_EFJ38277:0.08188)n44:1.37834)n9:0.153149)n4:0.00911,((A_trichopoda_renamed_ERM94150:0.17469,(((P_dactylifera_renamed_XP_008806218.1:0.00014,P_dactylifera_renamed_XP_008806219.1:0.0739)n49:0.13898,(((Z_mays_renamed_A0A1D6KPG2:0.04815,Z_mays_renamed_B8A280:0.00586)n52:0.03273,(Oryza_sativa_renamed_LOC_Os08g33120.5:0.00014,(Oryza_sativa_renamed_LOC_Os08g33120.3:0.00014,(Oryza_sativa_renamed_LOC_Os08g33120.2:0.00014,Oryza_sativa_renamed_LOC_Os08g33120.1:0.01552)n55:0.00014)n54:0.00015)n53:0.08124)n51:0.30236,(Z_mays_renamed_B4FWP1:0.16123,(Oryza_sativa_renamed_LOC_Os06g14470.1:0.00015,Oryza_sativa_renamed_LOC_Os06g14470.2:0.00014)n57:0.09695)n56:0.23147)n50:0.02707)n48:0.06344,(B_vulgaris_renamed_KMS97372:0.30733,((A_thaliana_renamed_AT5G37720.2:0.00014,A_thaliana_renamed_AT5G37720.1:0.00014)n60:0.42588,((L_angustifolius_renamed_OIW14162:0.07062,L_angustifolius_renamed_OIV95643:0.05131)n62:0.081,(M_truncatula_renamed_MTR_3065490:0.12837,(L_japonicus_renamed_Lj6g3v0423730.1:0.00314,L_japonicus_renamed_Lj6g3v0423730.2:0.00014)n64:0.04634)n63:0.03105)n61:0.0848)n59:0.09363)n58:0.1947)n47:0.08844)n46:0.08319,(P_abies_renamed_MA_102122g0010:0.37859,P_abies_renamed_MA_44083g0010:0.308169)n65:0.034241)n45:0.082566)n3:0.009174,(S_moellendorffii_renamed_EFJ37904:0.07516,S_moellendorffii_renamed_EFJ31950:0.03614)n66:0.430677)n2:0.047853)n1:0.03483,(((A_filiculoides_renamed_Azfi_s0006.g009557:0.26175,A_filiculoides_renamed_Azfi_s0107.g045108:0.25704)n69:0.19198,((((P_patens_renamed_P325_13340V3.5:0.02524,(P_patens_renamed_P325_13340V3.4:0.00014,(P_patens_renamed_P325_13340V3.1:0,P_patens_renamed_P325_13340V3.3:0,P_patens_renamed_P325_13340V3.2:0)n75:0.00016)n74:0.00014)n73:0.14106,((P_patens_renamed_P316_21370V3.4:0,P_patens_renamed_P316_21370V3.1:0,P_patens_renamed_P316_21370V3.2:0,P_patens_renamed_P316_21370V3.3:0)n77:0.00016,P_patens_renamed_P316_21370V3.5:0.1544)n76:0.04195)n72:0.0656,((P_patens_renamed_P35_27300V3.1:0,P_patens_renamed_P35_27300V3.2:0)n79:0.14323,((P_patens_renamed_P36_2570V3.2:0,P_patens_renamed_P36_2570V3.3:0)n81:0.00014,(P_patens_renamed_P36_2570V3.4:0,P_patens_renamed_P36_2570V3.1:0)n82:0.00014)n80:0.09611)n78:0.05514)n71:0.17402,((T_lepidozioides_scaffold-SKQD-2008513-Takakia_lepidozioides:0.11071,(T_lepidozioides_scaffold-SKQD-2009851-Takakia_lepidozioides:0.00015,T_lepidozioides_scaffold-SKQD-2009852-Takakia_lepidozioides:0.00014)n85:0.1386)n84:0.10266,(((P_neesiana_scaffold-JHFI-2011687-Pellia_neesiana:0,P_neesiana_scaffold-JHFI-2011688-Pellia_neesiana:0)n88:0.06043,(P_pinnata_scaffold-UUHD-2017683-Porella_pinnata:0.00016,P_pinnata_scaffold-UUHD-2017684-Porella_pinnata:0.00014)n89:0.04741)n87:0.07703,(M_polymorpha_renamed_Mapoly0015s0045.1:0.00834,((M_paleacea_Rhiz_final_MPA24997.2.p1:0,M_paleacea_Rhiz_final_MPA24997.3.p1:0)n92:0.00014,(M_paleacea_Rhiz_final_MPA24997.1.p1:0,M_paleacea_Rhiz_final_MPA24997.4.p1:0)n93:0.00014)n91:0.0159)n90:0.065)n86:0.08435)n83:0.05975)n70:0.06365)n68:0.02438,(P_abies_renamed_MA_4147g0010:0.02829,P_abies_renamed_MA_961018g0010:0.49713)n94:0.3466)n67:0.05764)n0;
```
