## Supplementary material for "Transcriptional responses to arbuscular mycorrhizal symbiosis development are conserved in the early divergent *Marchantia paleacea*": OG0000962_tree.txt

```
(((M_flagellaris_scaffold-UCRN-2008476-Megaceros_tosanus:0.19783,A_agrestis_renamed_Aagr.utg000041l.155.1:0.18518)n2:0.19852,(((M_paleacea_Rhiz_final_MPA24829.1.p1:0.05519,M_polymorpha_renamed_Mapoly0160s0030.1:0.06837)n5:0.25485,(M_paleacea_Rhiz_final_MPA20672.1.p1:0.06914,M_polymorpha_renamed_Mapoly0185s0014.1:0.09647)n6:0.27995)n4:0.05851,(P_pinnata_scaffold-UUHD-2150472-Porella_pinnata:0.27193,(P_neesiana_scaffold-JHFI-2000711-Pellia_neesiana:0.06864,(P_neesiana_scaffold-JHFI-2000712-Pellia_neesiana:0.00014,(P_neesiana_scaffold-JHFI-2000710-Pellia_neesiana:0,P_neesiana_scaffold-JHFI-2000714-Pellia_neesiana:0)n10:0.06043)n9:0.07147)n8:0.15933)n7:0.1291)n3:0.2737)n1:0.024895,((T_lepidozioides_scaffold-SKQD-2079804-Takakia_lepidozioides:0.17178,((P_patens_renamed_P35_3300V3.1:0,P_patens_renamed_P35_3300V3.2:0)n14:0.77674,((P_patens_renamed_P37_25640V3.1:0,P_patens_renamed_P37_25640V3.2:0)n16:0.17135,(P_patens_renamed_P31_7150V3.1:0,P_patens_renamed_P31_7150V3.2:0)n17:0.21765)n15:0.230976)n13:0.025664)n12:0.1098,(((S_moellendorffii_renamed_EFJ07600:0.44213,((S_moellendorffii_renamed_EFJ20163:0.00014,S_moellendorffii_renamed_EFJ14286:0.01016)n22:0.01468,(S_moellendorffii_renamed_EFJ20273:0.00735,(S_moellendorffii_renamed_EFJ20274:0.00811,S_moellendorffii_renamed_EFJ14381:0.00649)n24:0.00412)n23:0.0195)n21:0.54245)n20:0.19584,((A_trichopoda_renamed_ERN17659:0.37489,((((Oryza_sativa_renamed_LOC_Os03g55800.1:0.06684,(Z_mays_renamed_A0A1D6GGD7:0.02324,(Z_mays_renamed_A0A1D6L635:0.00391,Z_mays_renamed_B6TT18:0.00695)n32:0.03293)n31:0.03993)n30:0.25853,(P_dactylifera_renamed_XP_008801805.1:0.03908,P_dactylifera_renamed_XP_008792619.1:0.07039)n33:0.11361)n29:0.11802,(A_thaliana_renamed_AT5G42650.1:0.28264,(B_vulgaris_renamed_KMS98604:0.23008,(((L_japonicus_renamed_Lj5g3v0080890.1:0.15266,M_truncatula_renamed_MTR_1021652:0.14631)n38:0.05275,L_angustifolius_renamed_OIW03451:0.14034)n37:0.05761,((L_angustifolius_renamed_OIW14843:0.15435,L_angustifolius_renamed_OIV96345:0.12964)n40:0.06489,(L_japonicus_renamed_Lj1g3v1604250.1:0.1677,M_truncatula_renamed_MTR_3111530:0.17289)n41:0.05463)n39:0.03447)n36:0.06698)n35:0.05253)n34:0.04775)n28:0.06671,((P_dactylifera_renamed_XP_008778307.1:0.17358,((Z_mays_renamed_K7U6R9:0.18133,(Oryza_sativa_renamed_LOC_Os02g12680.1:0.07523,Oryza_sativa_renamed_LOC_Os02g12690.1:0.08586)n46:0.02882)n45:0.46545,(Oryza_sativa_renamed_LOC_Os03g12500.1:0.13719,(Z_mays_renamed_A0A096PQR7:0.04429,Z_mays_renamed_C0P4G2:0.04437)n48:0.12799)n47:0.112707)n44:0.012523)n43:0.11088,(B_vulgaris_renamed_KMT00523:0.30785,(((((M_truncatula_renamed_MTR_1034320:0.06981,M_truncatula_renamed_MTR_1034330:0.1447)n54:0.12308,L_japonicus_renamed_Lj2g3v0000280.1:0.13587)n53:0.05202,(L_angustifolius_renamed_OIW20092:0.27483,L_angustifolius_renamed_OIW01922:0.09821)n55:0.04847)n52:0.06812,(L_angustifolius_renamed_OIW08691:0.15275,(L_japonicus_renamed_Lj0g3v0357879.1:0.1447,M_truncatula_renamed_MTR_4068550:0.11463)n57:0.06592)n56:0.08263)n51:0.21698,L_japonicus_renamed_Lj0g3v0357999.1:0.053991)n50:0.005999)n49:0.023535)n42:0.002615)n27:0.06902)n26:0.10603,((((P_abies_renamed_MA_8824317g0010:0.05233,(P_abies_renamed_MA_625323g0010:0.03293,P_abies_renamed_MA_38311g0010:0.17018)n62:0.00708)n61:0.07319,P_abies_renamed_MA_495236g0010:0.21664)n60:0.05883,(P_abies_renamed_MA_625571g0010:0.15898,(P_abies_renamed_MA_709078g0010:0.29285,(P_abies_renamed_MA_8813589g0010:0.07913,(P_abies_renamed_MA_10030456g0010:0.06173,P_abies_renamed_MA_1075877g0010:0.10487)n66:0.04708)n65:0.05887)n64:0.04011)n63:0.09402)n59:0.23409,P_abies_renamed_MA_20287g0010:0.32157)n58:0.06386)n25:0.05559)n19:0.0485,((((((S_moellendorffii_renamed_EFJ10366:0.00676,S_moellendorffii_renamed_EFJ19674:0.0034)n72:0.40692,((S_moellendorffii_renamed_EFJ26024:0.00934,S_moellendorffii_renamed_EFJ14429:0.01258)n74:0.4143,(S_moellendorffii_renamed_EFJ34345:0.00014,S_moellendorffii_renamed_EFJ31257:0.00952)n75:0.22998)n73:0.06088)n71:0.26759,((S_moellendorffii_renamed_EFJ28824:0.00933,S_moellendorffii_renamed_EFJ17495:0.00293)n77:0.4011,(S_moellendorffii_renamed_EFJ25872:0.00014,(S_moellendorffii_renamed_EFJ25870:0.01528,S_moellendorffii_renamed_EFJ10952:0.01043)n79:0.00476)n78:0.35852)n76:0.20779)n70:0.14867,(((S_muscicola_renamed_SM000056S17920:0.03158,(S_muscicola_renamed_SM000068S20599:0.0208,S_muscicola_renamed_SM000217S06848:0.04427)n83:0.00109)n82:0.07865,S_muscicola_renamed_SM000179S03401:0.4066)n81:0.07982,(S_muscicola_renamed_SM000179S03418:0.0315,(S_muscicola_renamed_SM000013S26589:0.03496,S_muscicola_renamed_SM000366S13816:0.11294)n85:0.00689)n84:0.14084)n80:1.05724)n69:0.05601,(A_filiculoides_renamed_Azfi_s0006.g010290:0.48541,(A_filiculoides_renamed_Azfi_s0016.g014230:0,A_filiculoides_renamed_Azfi_s1155.g098519:0)n87:0.39801)n86:0.29803)n68:0.05785,((A_trichopoda_renamed_ERN05483:0.06332,A_trichopoda_renamed_ERN05484:0.06977)n89:0.30769,((P_dactylifera_renamed_XP_008780926.1:0.19907,(Oryza_sativa_renamed_LOC_Os02g02000.1:0.12642,Z_mays_renamed_B4G010:0.22176)n92:0.2988)n91:0.14122,(B_vulgaris_renamed_KMT03668:0.39162,(A_thaliana_renamed_AT4G15440.1:0.30115,((L_japonicus_renamed_Lj0g3v0068369.1:0,L_japonicus_renamed_Lj3g3v1297260.1:0)n96:0.06506,(L_angustifolius_renamed_OIW04048:0.14562,M_truncatula_renamed_MTR_2087890:0.17468)n97:0.04593)n95:0.10966)n94:0.07064)n93:0.15315)n90:0.10798)n88:0.330246)n67:0.036694)n18:0.086103)n11:0.024895)n0;
```
