## Supplementary material for "Transcriptional responses to arbuscular mycorrhizal symbiosis development are conserved in the early divergent *Marchantia paleacea*": OG0000963_tree.txt

```
(((M_flagellaris_scaffold-UCRN-2046184-Megaceros_tosanus:0.27524,A_agrestis_renamed_Aagr.utg000049l.118.1:0.2722)n2:0.14989,((((P_patens_renamed_P321_18700V3.2:0,P_patens_renamed_P321_18700V3.1:0)n6:0.3098,T_lepidozioides_scaffold-SKQD-2071542-Takakia_lepidozioides:0.12797)n5:0.06894,(((P_neesiana_scaffold-JHFI-2016196-Pellia_neesiana:0,P_neesiana_scaffold-JHFI-2016197-Pellia_neesiana:0)n9:0.00015,P_neesiana_scaffold-JHFI-2016199-Pellia_neesiana:0.00014)n8:0.50652,(((M_polymorpha_renamed_Mapoly0081s0019.1:0.01779,((M_paleacea_Rhiz_final_MPA16010.1.p1:0.00014,M_paleacea_Rhiz_final_MPA16009.1.p1:0.00014)n14:0.01808,(M_paleacea_Rhiz_final_MPA16008.1.p1:0.01382,M_paleacea_Rhiz_final_MPA29965.1.p1:0.012465)n15:0.0012465)n13:0.0001385)n12:0.01792,(M_polymorpha_renamed_Mapoly0079s0017.1:0.05444,(M_paleacea_Rhiz_final_MPA28448.1.p1:0.00016,M_paleacea_Rhiz_final_MPA28448.2.p1:0.00014)n17:0.02687)n16:0.185166)n11:0.020574,(P_pinnata_scaffold-UUHD-2016355-Porella_pinnata:0.39414,P_pinnata_scaffold-UUHD-2148477-Porella_pinnata:0.233415)n18:0.025935)n10:0.05603)n7:0.04532)n4:0.01548,T_lepidozioides_scaffold-SKQD-2070287-Takakia_lepidozioides:0.198018)n3:0.022002)n1:0.022645,(P_patens_renamed_P318_9100V3.1:0.98743,((((C_braunii_renamed_GBG68515:0.66665,C_braunii_renamed_GBG69143:0.44972)n23:0.32041,(C_braunii_renamed_GBG75492:0.62449,C_braunii_renamed_GBG83246:0.46043)n24:0.3239)n22:0.12346,(((P_abies_renamed_MA_81237g0010:0.0432,(P_abies_renamed_MA_10316972g0010:0.05271,P_abies_renamed_MA_19600g0010:0.09374)n28:0.01605)n27:0.26332,(A_trichopoda_renamed_ERN12733:0.2933,((A_thaliana_renamed_AT3G20660.1:0.23443,(B_vulgaris_renamed_KMS98547:0.30724,(((L_japonicus_renamed_Lj0g3v0101259.1:0.14934,(M_truncatula_renamed_MTR_2081950:0.11284,M_truncatula_renamed_MTR_2081930:0.03214)n36:0.0687)n35:0.05028,((L_angustifolius_renamed_OIW15468:0.05404,L_angustifolius_renamed_OIW15467:0.16398)n38:0.24441,(L_angustifolius_renamed_OIW19943:0.00016,L_angustifolius_renamed_OIW19945:0.10179)n39:0.15865)n37:0.04321)n34:0.03396,((L_angustifolius_renamed_OIV99138:0.09444,(M_truncatula_renamed_MTR_2081960:0.23779,(M_truncatula_renamed_MTR_4081490:0.23572,M_truncatula_renamed_MTR_4081480:0.171954)n43:0.0171954)n42:0.0019106)n41:0.06573,L_japonicus_renamed_Lj0g3v0200159.1:0.082764)n40:0.009196)n33:0.03244)n32:0.06187)n31:0.05485,(((Oryza_sativa_renamed_LOC_Os04g53930.1:0.00014,Oryza_sativa_renamed_LOC_Os04g53930.2:0.00015)n46:0.07487,(Z_mays_renamed_A0A1D6JF71:0.03091,Z_mays_renamed_C0P495:0.083)n47:0.09699)n45:0.19131,(P_dactylifera_renamed_XP_008806791.1:0.36904,P_dactylifera_renamed_XP_008806783.1:0.125874)n48:0.013986)n44:0.08906)n30:0.07829)n29:0.13275)n26:0.14154,(P_neesiana_scaffold-JHFI-2109345-Pellia_neesiana:1.97772,(((P_abies_renamed_MA_10436973g0010:0.15641,P_abies_renamed_MA_29857g0020:0.12927)n52:0.37765,((A_trichopoda_renamed_ERN14916:0.10356,(A_trichopoda_renamed_ERN14918:0.03677,(A_trichopoda_renamed_ERN14914:0.09752,A_trichopoda_renamed_ERM98271:0.03861)n56:0.01479)n55:0.01808)n54:0.24559,((P_dactylifera_renamed_XP_008813564.1:0.23394,((Z_mays_renamed_A0A1D6P7W4:0.25278,Z_mays_renamed_B4FWK6:0.0862)n60:0.03997,((Oryza_sativa_renamed_LOC_Os01g22710.1:0.02497,Oryza_sativa_renamed_LOC_Os01g22700.1:0.48287)n62:0.048,(Oryza_sativa_renamed_LOC_Os07g37510.1:0.04971,((Oryza_sativa_renamed_LOC_Os07g37530.1:0,Oryza_sativa_renamed_LOC_Os07g37530.2:0)n65:0.05176,Oryza_sativa_renamed_LOC_Os01g10240.1:0.25324)n64:0.01316)n63:0.03487)n61:0.12789)n59:0.26497)n58:0.11549,(((L_angustifolius_renamed_OIV99054:0.13974,(L_japonicus_renamed_Lj0g3v0281779.1:0.16283,M_truncatula_renamed_MTR_8447340:0.17868)n69:0.037)n68:0.21445,(B_vulgaris_renamed_KMT12561:0.43115,(A_thaliana_renamed_AT1G79360.1:0.22906,A_thaliana_renamed_AT1G16390.1:0.17684)n71:0.11995)n70:0.04685)n67:0.03386,((B_vulgaris_renamed_KMT02669:0.33061,(B_vulgaris_renamed_KMT02665:0.15841,(B_vulgaris_renamed_KMT02664:0.11221,(B_vulgaris_renamed_KMT02668:0.02498,(B_vulgaris_renamed_KMT02666:0.31829,B_vulgaris_renamed_KMT02667:0.07606)n77:0.05278)n76:0.05258)n75:0.04895)n74:0.06501)n73:0.4052,((((((M_truncatula_renamed_MTR_8039190:0.00785,M_truncatula_renamed_MTR_8039070:0.0113)n83:0.03058,(M_truncatula_renamed_MTR_5080050:0.07278,M_truncatula_renamed_MTR_5082760:0.08223)n84:0.01227)n82:0.07844,(L_japonicus_renamed_Lj0g3v0102079.1:0.17243,L_japonicus_renamed_Lj0g3v0295969.1:0.04093)n85:0.08538)n81:0.11051,((M_truncatula_renamed_MTR_4030210:0.10022,(M_truncatula_renamed_MTR_4030040:0.00136,M_truncatula_renamed_MTR_4030040:0.02113)n88:0.09551)n87:0.03007,((L_japonicus_renamed_Lj3g3v0462120.1:0,L_japonicus_renamed_Lj3g3v0462380.1:0)n90:0.07104,(L_japonicus_renamed_Lj3g3v0462100.1:0,L_japonicus_renamed_Lj3g3v0462360.1:0)n91:0.075528)n89:0.008392)n86:0.0381)n80:0.09281,M_truncatula_renamed_MTR_4120720:0.89394)n79:0.18457,(A_thaliana_renamed_AT1G79410.1:0.14041,A_thaliana_renamed_AT1G16370.1:0.17811)n92:0.58953)n78:0.12056)n72:0.12675)n66:0.11338)n57:0.06315)n53:0.177057)n51:0.019673,((P_abies_renamed_MA_6288g0010:0.31049,(((B_vulgaris_renamed_KMS98258:0.36589,A_thaliana_renamed_AT1G73220.1:0.44641)n97:0.12022,P_dactylifera_renamed_XP_008813162.1:0.15917)n96:0.07051,A_trichopoda_renamed_ERN09586:0.25153)n95:0.13933)n94:0.14888,Oryza_sativa_renamed_LOC_Os07g37454.1:0.236403)n93:0.026267)n50:0.28828)n49:0.255132)n25:0.028348)n21:0.13822,A_filiculoides_renamed_Azfi_s0013.g013156:0.72597)n20:0.043695)n19:0.004855)n0;
```
