## Supplementary material for "Transcriptional responses to arbuscular mycorrhizal symbiosis development are conserved in the early divergent *Marchantia paleacea*": OG0000964_tree.txt

```
(((((C_braunii_renamed_GBG65443:0.17138,(S_muscicola_renamed_SM000017S02795:0.00015,(S_muscicola_renamed_SM000033S12386:0,S_muscicola_renamed_SM000147S01094:0)n6:0.00014)n5:0.13988)n4:0.1067,(A_filiculoides_renamed_Azfi_s0359.g066860:0.08188,(((P_pinnata_scaffold-UUHD-2007674-Porella_pinnata:0.53391,M_paleacea_Rhiz_final_MPA2590.1.p1:0.411)n10:0.04966,(((L_angustifolius_renamed_OIV92074:0.06466,(M_truncatula_renamed_MTR_5092820:0.08097,((A_thaliana_renamed_AT5G54940.2:0,A_thaliana_renamed_AT5G54940.3:0,A_thaliana_renamed_AT5G54940.1:0)n16:0.09311,(B_vulgaris_renamed_KMT12742:0.10027,M_truncatula_renamed_MTR_3051950:0.03211)n17:0.01417)n15:0.01935)n14:0.00215)n13:0.00014,(L_japonicus_renamed_Lj2g3v3164090.1:0,L_japonicus_renamed_Lj2g3v3164090.2:0)n18:0.0665)n12:0.13155,B_vulgaris_renamed_KMS94170:0.670797)n11:0.074533)n9:0.22206,((A_filiculoides_renamed_Azfi_s2629.g112458:1.29569,A_filiculoides_renamed_Azfi_s0089.g042599:0.00021)n20:0.22804,(Z_mays_renamed_A0A1D6EHS9:0.23458,Z_mays_renamed_A0A1D6F8V8:0.59296)n21:0.47554)n19:0.0717)n8:0.022005)n7:0.002445)n3:0.02227,P_abies_renamed_MA_9755g0010:0.15018)n2:0.00199,(S_moellendorffii_renamed_EFJ12966:0.00842,S_moellendorffii_renamed_EFJ22563:0.0001)n22:0.08123)n1:0.004145,(((((P_pinnata_scaffold-UUHD-2147457-Porella_pinnata:0.00841,(P_neesiana_scaffold-JHFI-2011749-Pellia_neesiana:0.00014,P_neesiana_scaffold-JHFI-2011748-Pellia_neesiana:0.000126)n28:1.4e-05)n27:0.00014,((M_paleacea_Rhiz_final_MPA24621.1.p1:0,M_polymorpha_renamed_Mapoly0052s0129.1:0)n30:0.00014,(((P_patens_renamed_P316_21900V3.1:0,P_patens_renamed_P316_21900V3.2:0)n33:0.027,(P_patens_renamed_P35_24200V3.1:0,P_patens_renamed_P35_24200V3.2:0,P_patens_renamed_P36_4020V3.2:0,P_patens_renamed_P36_4020V3.1:0)n34:0.00669)n32:0.11466,(A_agrestis_renamed_Aagr.utg000076l.22.1:0.0001,((M_flagellaris_scaffold-UCRN-2008867-Megaceros_tosanus:0,M_flagellaris_scaffold-UCRN-2008868-Megaceros_tosanus:0)n37:0.00746,M_flagellaris_scaffold-UCRN-2005412-Megaceros_tosanus:0.035532)n36:0.003948)n35:0.04053)n31:0.00015)n29:0.03442)n26:0.10787,(S_moellendorffii_renamed_EFJ14846:0,S_moellendorffii_renamed_EFJ38377:0)n38:0.05582)n25:0.1228,(((M_flagellaris_scaffold-UCRN-2001253-Megaceros_tosanus:0.00016,M_flagellaris_scaffold-UCRN-2001254-Megaceros_tosanus:0.01013)n41:0.08227,((A_agrestis_renamed_Aagr.utg000076l.14.2:0,A_agrestis_renamed_Aagr.utg000076l.14.1:0,A_agrestis_renamed_Aagr.utg000076l.14.4:0)n43:0.00016,A_agrestis_renamed_Aagr.utg000076l.14.3:0.09135)n42:0.0732)n40:0.00868,(A_agrestis_renamed_Aagr.utg000035l.204.1:0.14972,P_neesiana_scaffold-JHFI-2006325-Pellia_neesiana:0.22321)n44:0.065952)n39:0.007328)n24:0.10173,((B_vulgaris_renamed_KMS98498:0.05107,(((P_dactylifera_renamed_XP_008809850.1:0.01678,((L_japonicus_renamed_Lj3g3v1010910.1:0.03369,((A_thaliana_renamed_AT1G54290.1:0.03503,(A_thaliana_renamed_AT4G27130.1:0.00015,(A_thaliana_renamed_AT5G54760.2:0,A_thaliana_renamed_AT5G54760.4:0,A_thaliana_renamed_AT5G54760.3:0,A_thaliana_renamed_AT5G54760.1:0)n55:0.00826)n54:0.00015)n53:0.04071,(M_truncatula_renamed_MTR_4046733:0.0514,(L_angustifolius_renamed_OIW05932:0.00015,((L_angustifolius_renamed_OIW22022:0,L_angustifolius_renamed_OIW09234:0,L_angustifolius_renamed_OIW09384:0)n59:0.03356,L_angustifolius_renamed_OIW08423:0.007677)n58:0.0007677)n57:8.53e-05)n56:0.00841)n52:0.02275)n51:0.03419,((M_truncatula_renamed_MTR_2083180:0.005,M_truncatula_renamed_MTR_2083180:0.11786)n61:0.02146,L_japonicus_renamed_Lj3g3v1530160.1:0.00828)n60:0.00015)n50:0.024012)n49:0.002668,(((Oryza_sativa_renamed_LOC_Os07g34589.3:0,Oryza_sativa_renamed_LOC_Os07g34589.2:0)n64:0.00011,Z_mays_renamed_spP56330:0.00806)n63:0.04106,((((P_dactylifera_renamed_XP_026666035.1:0.10891,((P_dactylifera_renamed_XP_017695904.1:0,P_dactylifera_renamed_XP_026656642.1:0)n70:0.00014,P_dactylifera_renamed_XP_008776100.1:0.00014)n69:0.03249)n68:0.1272,P_abies_renamed_MA_5789309g0010:0.07782)n67:0.00993,(((M_truncatula_renamed_MTR_2083180:0.07121,(M_truncatula_renamed_MTR_2083180:0.01916,M_truncatula_renamed_MTR_2083180:0.13056)n74:0.00288)n73:0.05998,(L_angustifolius_renamed_OIW15454:0.02363,L_angustifolius_renamed_OIW03151:0.04855)n75:0.03073)n72:0.06011,((((Oryza_sativa_renamed_LOC_Os05g41900.3:0,Oryza_sativa_renamed_LOC_Os05g41900.4:0)n79:0.03293,Z_mays_renamed_A0A1D6M7I0:0.05023)n78:0.06539,(Oryza_sativa_renamed_LOC_Os01g58220.1:0.06793,Z_mays_renamed_A0A1D6N9K0:0.1093)n80:0.04794)n77:0.11353,(Z_mays_renamed_A0A1D6LI19:0.07818,(Oryza_sativa_renamed_LOC_Os07g34589.4:0.01094,Oryza_sativa_renamed_LOC_Os07g34589.6:0.000135)n82:1.5e-05)n81:0.123498)n76:0.013722)n71:0.049)n66:0.05153,((Oryza_sativa_renamed_LOC_Os01g58220.2:0.02337,(Oryza_sativa_renamed_LOC_Os05g41900.1:0,Oryza_sativa_renamed_LOC_Os05g41900.2:0)n85:0.03631)n84:0.04152,(P_dactylifera_renamed_XP_008784556.1:0.04281,(P_dactylifera_renamed_XP_026664177.1:0,P_dactylifera_renamed_XP_026664178.1:0,P_dactylifera_renamed_XP_008803218.1:0)n87:0.00014)n86:0.015111)n83:0.001679)n65:0.000135)n62:1.5e-05)n48:0.00014,A_trichopoda_renamed_ERM98298:0.01059)n47:0.02359)n46:0.03517,(P_abies_renamed_MA_5949706g0010:0.05023,(A_trichopoda_renamed_ERM94552:0.16121,A_filiculoides_renamed_Azfi_s0015.g013936:0.1129)n89:0.028773)n88:0.003197)n45:0.04167)n23:0.004145)n0;
```
