## Supplementary material for "Transcriptional responses to arbuscular mycorrhizal symbiosis development are conserved in the early divergent *Marchantia paleacea*": OG0000965_tree.txt

```
(((M_flagellaris_scaffold-UCRN-2052698-Megaceros_tosanus:0,M_flagellaris_scaffold-UCRN-2052698-Megaceros_tosanus:0)n2:0.2392,A_agrestis_renamed_Aagr.utg000042l.373.1:0.27961)n1:0.540205,((((A_filiculoides_renamed_Azfi_s0026.g023444:0.26802,A_filiculoides_renamed_Azfi_s0578.g078260:0.25763)n6:0.16068,(((B_vulgaris_renamed_KMT13777:0.28525,B_vulgaris_renamed_KMT13778:0.18937)n9:0.36864,((A_thaliana_renamed_AT1G08990.1:0.25094,A_thaliana_renamed_AT1G54940.1:0.17801)n11:0.3681,((L_angustifolius_renamed_OIV90854:0.20704,(L_japonicus_renamed_Lj5g3v1494650.1:0.16811,M_truncatula_renamed_MTR_1082880:0.15557)n14:0.08433)n13:0.10918,((L_angustifolius_renamed_OIW17504:0.17033,L_angustifolius_renamed_OIW13563:0.30267)n16:0.135,M_truncatula_renamed_MTR_7113610:0.224604)n15:0.024956)n12:0.20657)n10:0.15082)n8:0.26295,(A_trichopoda_renamed_ERN12678:0.59092,((A_trichopoda_renamed_ERM95803:0.33313,(((B_vulgaris_renamed_KMS99569:0.00014,B_vulgaris_renamed_KMS99568:0.00016)n22:0.24464,((A_thaliana_renamed_AT4G33330.5:0.00014,(A_thaliana_renamed_AT4G33330.1:0.00014,(A_thaliana_renamed_AT4G33330.4:0.00014,(A_thaliana_renamed_AT4G33330.3:0.00014,A_thaliana_renamed_AT4G33330.2:0.00534)n27:0.00223)n26:0.00015)n25:0.00015)n24:0.3289,((L_japonicus_renamed_Lj5g3v0290470.1:0.0816,(M_truncatula_renamed_MTR_1019530:0.10963,(M_truncatula_renamed_MTR_1019540:0.01049,M_truncatula_renamed_MTR_1019540:0.00016)n31:0.02021)n30:0.09029)n29:0.02642,(L_angustifolius_renamed_OIW14877:0.13288,L_angustifolius_renamed_OIW03427:0.11916)n32:0.01324)n28:0.0418)n23:0.08284)n21:0.07996,((P_dactylifera_renamed_XP_008782340.1:0.08333,(P_dactylifera_renamed_XP_017701003.1:0.06404,P_dactylifera_renamed_XP_008805263.1:0.00338)n35:0.10004)n34:0.14104,(Z_mays_renamed_B4FAR2:0.12455,(Oryza_sativa_renamed_LOC_Os03g08600.2:0.00014,Oryza_sativa_renamed_LOC_Os03g08600.1:0.00014)n37:0.05223)n36:0.44632)n33:0.12313)n20:0.12842)n19:0.19631,(A_trichopoda_renamed_ERN12676:0.70218,((P_abies_renamed_MA_35705g0010:0.06351,P_abies_renamed_MA_529833g0010:0.07917)n40:0.339,(((A_trichopoda_renamed_ERN19935:0.16413,P_abies_renamed_MA_84103g0010:0.2647)n43:0.08113,((B_vulgaris_renamed_KMT19454:0.20971,(A_thaliana_renamed_AT1G77130.1:0.25844,(L_angustifolius_renamed_OIW17060:0.0704,(L_japonicus_renamed_Lj0g3v0299799.1:0.05495,M_truncatula_renamed_MTR_1029130:0.07247)n48:0.01365)n47:0.089)n46:0.03498)n45:0.02571,((A_thaliana_renamed_AT3G18660.1:0.00014,(A_thaliana_renamed_AT3G18660.2:0.00014,A_thaliana_renamed_AT3G18660.3:0.00014)n51:0.00014)n50:0.29015,(B_vulgaris_renamed_KMT09196:0.19837,((L_japonicus_renamed_Lj1g3v1300580.1:0,L_japonicus_renamed_Lj1g3v1300580.2:0,L_japonicus_renamed_Lj1g3v1300580.3:0,L_japonicus_renamed_Lj1g3v1300580.4:0)n54:0.04504,(L_angustifolius_renamed_OIV96977:0.06514,M_truncatula_renamed_MTR_3095910:0.07037)n55:0.01358)n53:0.09546)n52:0.02547)n49:0.09811)n44:0.08816)n42:0.03288,((P_dactylifera_renamed_XP_008786543.1:0.22549,(((P_dactylifera_renamed_XP_017700693.1:0,P_dactylifera_renamed_XP_026664275.1:0,P_dactylifera_renamed_XP_026664276.1:0,P_dactylifera_renamed_XP_026664277.1:0)n60:0.00015,P_dactylifera_renamed_XP_026664278.1:0.00014)n59:0.12685,(P_dactylifera_renamed_XP_026663001.1:0.00015,P_dactylifera_renamed_XP_008798993.1:0.00014)n61:0.05208)n58:0.082575)n57:0.009175,((Oryza_sativa_renamed_LOC_Os02g35020.1:0.18201,(Z_mays_renamed_A0A1D6N6Y6:0.61371,Z_mays_renamed_A0A1D6HAF0:0.149571)n64:0.016619)n63:0.35518,(Oryza_sativa_renamed_LOC_Os05g35200.4:0.12169,((Oryza_sativa_renamed_LOC_Os05g35200.2:0.21043,Z_mays_renamed_C4J490:0.10255)n67:0.039,(((Oryza_sativa_renamed_LOC_Os01g65780.4:0,Oryza_sativa_renamed_LOC_Os01g65780.3:0)n70:0.00014,(Oryza_sativa_renamed_LOC_Os01g65780.1:0,Oryza_sativa_renamed_LOC_Os01g65780.2:0)n71:0.00014)n69:0.03079,(Z_mays_renamed_A0A1D6N5K0:0.02772,Z_mays_renamed_K7W2N5:0.02814)n72:0.07479)n68:0.03934)n66:0.05526)n65:0.114471)n62:0.012719)n56:0.03734)n41:0.067401)n39:0.0067401)n38:0.00067401)n18:6.7401e-05)n17:6.7401e-06)n7:7.489e-07)n5:0.06869,((((M_polymorpha_renamed_Mapoly0120s0025.1:0.04027,(M_paleacea_Rhiz_final_MPA9984.1.p1:0.00014,(M_paleacea_Rhiz_final_MPA9984.2.p1:0,M_paleacea_Rhiz_final_MPA9984.3.p1:0)n78:0.00015)n77:0.03551)n76:0.31935,(P_pinnata_scaffold-UUHD-2150334-Porella_pinnata:0.18306,P_neesiana_scaffold-JHFI-2101323-Pellia_neesiana:0.27646)n79:0.07542)n75:0.22308,((P_patens_renamed_P31_28970V3.1:0.00356,(P_patens_renamed_P31_28970V3.3:0,P_patens_renamed_P31_28970V3.2:0)n82:0.00015)n81:0.54137,(((P_patens_renamed_P313_20430V3.3:0,P_patens_renamed_P313_20430V3.1:0)n85:0.00014,P_patens_renamed_P313_20430V3.2:0.00014)n84:0.18941,(P_patens_renamed_P33_26470V3.1:0.00014,(P_patens_renamed_P33_26470V3.2:0.00014,P_patens_renamed_P33_26470V3.3:0.00015)n87:0.00015)n86:0.22553)n83:0.65587)n80:0.07199)n74:0.12422,((S_moellendorffii_renamed_EFJ06418:0.00014,S_moellendorffii_renamed_EFJ08771:0.02053)n89:0.33808,((S_moellendorffii_renamed_EFJ38142:0.00461,S_moellendorffii_renamed_EFJ29333:0.00518)n91:0.63128,(S_moellendorffii_renamed_EFJ38143:0.00779,S_moellendorffii_renamed_EFJ29334:0.00279)n92:0.33198)n90:0.19383)n88:0.18829)n73:0.05114)n4:0.19658,(A_trichopoda_renamed_ERN12679:0.4057,P_pinnata_scaffold-UUHD-2134870-Porella_pinnata:1.24419)n93:0.138243)n3:0.540205)n0;
```
