## Supplementary material for "Transcriptional responses to arbuscular mycorrhizal symbiosis development are conserved in the early divergent *Marchantia paleacea*": OG0000966_tree.txt

```
(((A_filiculoides_renamed_Azfi_s0035.g025597:0.10113,A_filiculoides_renamed_Azfi_s0481.g073123:0.03689)n2:0.10291,(S_moellendorffii_renamed_EFJ23874:0.02333,S_moellendorffii_renamed_EFJ10007:0.00014)n3:0.120807)n1:0.013423,((P_abies_renamed_MA_608857g0010:0.11601,(((Oryza_sativa_renamed_LOC_Os06g11620.1:0.0706,(Z_mays_renamed_A0A1D6NRY6:0.02128,Z_mays_renamed_B4FZJ1:0.01717)n9:0.02651)n8:0.05705,((Oryza_sativa_renamed_LOC_Os02g52140.1:0.00014,Oryza_sativa_renamed_LOC_Os02g52140.2:0.00014)n11:0.00896,((Z_mays_renamed_A0A1D6QE90:0.00015,(Z_mays_renamed_A0A1D6IVH0:0.10179,Z_mays_renamed_A0A1D6MNH2:0.14507)n14:0.00013)n13:0.0901,Z_mays_renamed_A0A1D6HKT9:0.055305)n12:0.006145)n10:0.05441)n7:0.15557,((A_trichopoda_renamed_ERN01063:0.12152,(((L_angustifolius_renamed_OIV89007:0.32936,(M_truncatula_renamed_MTR_1049070:0.1852,(C_braunii_renamed_GBG67334:0.39637,(M_flagellaris_scaffold-UCRN-2053880-Megaceros_tosanus:0.24166,P_neesiana_scaffold-JHFI-2018179-Pellia_neesiana:0.5577)n22:0.55241)n21:0.728)n20:0.10364)n19:0.12687,(((P_dactylifera_renamed_XP_026659461.1:0.00014,P_dactylifera_renamed_XP_008790939.1:0.47026)n25:0.01175,P_dactylifera_renamed_XP_026659460.1:0.00015)n24:0.02271,P_dactylifera_renamed_XP_008786202.1:0.00016)n23:0.06023)n18:0.02103,(P_dactylifera_renamed_XP_026655938.1:0.38332,(B_vulgaris_renamed_KMT12310:0.21547,(((L_japonicus_renamed_Lj0g3v0251069.1:0.00015,L_japonicus_renamed_Lj0g3v0251069.2:0.00014)n30:0.02518,(M_truncatula_renamed_MTR_1073000:0.06724,(L_angustifolius_renamed_OIW13123:0.05234,L_angustifolius_renamed_OIV90631:0.0112)n32:0.11819)n31:0.04278)n29:0.10564,(A_thaliana_renamed_AT5G51120.3:0.00014,(A_thaliana_renamed_AT5G51120.1:0.00015,A_thaliana_renamed_AT5G51120.2:0.01585)n34:0.01954)n33:0.19092)n28:0.03655)n27:0.036981)n26:0.004109)n17:0.05961)n16:0.07512,((((B_vulgaris_renamed_KMT01537:0.00014,B_vulgaris_renamed_KMT01538:0.00016)n38:0.15125,(L_japonicus_renamed_Lj0g3v0225609.1:0.05182,(M_truncatula_renamed_MTR_4094260:0.05143,L_angustifolius_renamed_OIV94556:0.04063)n40:0.01479)n39:0.09137)n37:0.0859,(A_trichopoda_renamed_ERM95486:0.07544,P_dactylifera_renamed_XP_008777640.1:0.04574)n41:0.00677)n36:0.00511,((P_dactylifera_renamed_XP_008804767.1:0.00014,(P_dactylifera_renamed_XP_008804766.1:0.00014,P_dactylifera_renamed_XP_008804765.1:0.00014)n44:0.00014)n43:0.06061,((A_thaliana_renamed_AT5G65260.1:0.04855,((A_thaliana_renamed_AT5G10350.6:0,A_thaliana_renamed_AT5G10350.5:0,A_thaliana_renamed_AT5G10350.3:0,A_thaliana_renamed_AT5G10350.4:0)n48:0.00016,(A_thaliana_renamed_AT5G10350.2:0.00014,A_thaliana_renamed_AT5G10350.1:0.00014)n49:0.00014)n47:0.08257)n46:0.03765,(((L_japonicus_renamed_Lj0g3v0103959.1:0,L_japonicus_renamed_Lj0g3v0103959.2:0,L_japonicus_renamed_Lj0g3v0103959.3:0,L_japonicus_renamed_Lj0g3v0103959.4:0,L_japonicus_renamed_Lj0g3v0103959.5:0)n52:0.03459,(M_truncatula_renamed_MTR_8089990:0.06483,(L_angustifolius_renamed_OIW17892:0.03082,L_angustifolius_renamed_OIW00400:0.02722)n54:0.01676)n53:0.00997)n51:0.0375,B_vulgaris_renamed_KMT08755:0.09812)n50:0.02172)n45:0.016902)n42:0.001878)n35:0.016578)n15:0.001842)n6:0.03268)n5:0.0514,(((C_braunii_renamed_GBG72243:0.26648,((S_muscicola_renamed_SM000174S03346:0.009,S_muscicola_renamed_SM001244S25887:0.07088)n59:0.00739,(S_muscicola_renamed_SM000109S14173:0.00015,S_muscicola_renamed_SM001244S25886:0.15389)n60:0.01342)n58:0.17962)n57:0.06581,((T_lepidozioides_scaffold-SKQD-2011581-Takakia_lepidozioides:0.10791,((P_neesiana_scaffold-JHFI-2016191-Pellia_neesiana:0.03183,((M_polymorpha_renamed_Mapoly0012s0102.1:0,(M_paleacea_Rhiz_final_MPA12594.2.p1:0.00014,M_paleacea_Rhiz_final_MPA12594.1.p1:0)n67:0)n66:0.00015,P_pinnata_scaffold-UUHD-2017714-Porella_pinnata:0.0156)n65:0.00016)n64:0.00849,((((P_patens_renamed_P321_17360V3.2:0,P_patens_renamed_P321_17360V3.4:0,P_patens_renamed_P321_17360V3.3:0)n71:0.00014,(P_patens_renamed_P321_17360V3.1:0,P_patens_renamed_P321_17360V3.5:0)n72:0.00014)n70:0.03364,(P_patens_renamed_P318_12120V3.1:0.00014,(P_patens_renamed_P318_12110V3.2:0.04257,P_patens_renamed_P318_12110V3.1:0.00014)n74:0.05618)n73:0.04188)n69:0.11626,((P_patens_renamed_P319_20770V3.1:0.00014,(P_patens_renamed_P319_20770V3.2:0.00014,P_patens_renamed_P319_20770V3.3:0.07281)n77:0.00016)n76:0.03207,((P_patens_renamed_P322_11600V3.3:0,P_patens_renamed_P322_11600V3.1:0,P_patens_renamed_P322_11600V3.4:0)n79:0.00015,P_patens_renamed_P322_11600V3.2:0.00014)n78:0.02515)n75:0.04691)n68:0.08065)n63:0.00015)n62:0.01135,(((A_agrestis_renamed_Aagr.utg000050l.387.6:0.00015,(A_agrestis_renamed_Aagr.utg000050l.387.7:0,A_agrestis_renamed_Aagr.utg000050l.387.4:0)n83:0.06984)n82:0.02934,((A_agrestis_renamed_Aagr.utg000050l.387.1:0.00014,A_agrestis_renamed_Aagr.utg000050l.387.2:0.00014)n85:0.00014,(A_agrestis_renamed_Aagr.utg000050l.387.8:0.03729,(A_agrestis_renamed_Aagr.utg000050l.387.5:0.00014,A_agrestis_renamed_Aagr.utg000050l.387.3:0.00014)n87:0.00016)n86:0.0317)n84:0.00014)n81:0.01984,M_flagellaris_scaffold-UCRN-2051416-Megaceros_tosanus:0.01089)n80:0.03556)n61:0.04483)n56:0.01602,((S_moellendorffii_renamed_EFJ15603:0.00014,S_moellendorffii_renamed_EFJ38832:0.01549)n89:0.15415,(A_filiculoides_renamed_Azfi_s0127.g048679:0.2416,P_abies_renamed_MA_6116g0020:0.30616)n90:0.04735)n88:0.00027)n55:3e-05)n4:0.014418)n0;
```
