## Supplementary material for "Transcriptional responses to arbuscular mycorrhizal symbiosis development are conserved in the early divergent *Marchantia paleacea*": OG0000967_tree.txt

```
((M_flagellaris_scaffold-UCRN-2003755-Megaceros_tosanus:0.17184,A_agrestis_renamed_Aagr.utg000087l.108.1:0.28078)n1:0.145965,((((S_moellendorffii_renamed_EFJ33314:0.00014,S_moellendorffii_renamed_EFJ15947:0.00393)n5:0.21766,S_moellendorffii_renamed_EFJ21055:1.52514)n4:0.35536,((A_filiculoides_renamed_Azfi_s0068.g036247:0.72092,A_filiculoides_renamed_Azfi_s0068.g036232:0.53364)n7:0.35123,(((A_trichopoda_renamed_ERN06063:0.69895,(((P_dactylifera_renamed_XP_008809024.1:0.21361,P_dactylifera_renamed_XP_008809023.1:0.23483)n13:0.09031,(Z_mays_renamed_B6SJR4:0.14498,(Oryza_sativa_renamed_LOC_Os02g11790.1:0.18983,Oryza_sativa_renamed_LOC_Os06g39370.1:0.132516)n15:0.014724)n14:0.1425)n12:0.14924,(B_vulgaris_renamed_KMT00767:0.48196,((A_thaliana_renamed_AT1G80440.1:0.17258,A_thaliana_renamed_AT1G15670.1:0.21601)n18:0.34623,(((L_angustifolius_renamed_OIW17132:0.20247,L_angustifolius_renamed_OIW11906:0.13526)n21:0.1413,(M_truncatula_renamed_MTR_4011900:0.16458,(L_japonicus_renamed_Lj3g3v2248240.1:0.00014,L_japonicus_renamed_Lj3g3v2248250.1:0.14127)n23:0.17827)n22:0.03949)n20:0.10963,((L_angustifolius_renamed_OIW03835:0.24024,(M_truncatula_renamed_MTR_2102370:0.07657,M_truncatula_renamed_MTR_2102355:0.42111)n26:0.10916)n25:0.03887,L_japonicus_renamed_Lj3g3v0139510.1:0.10144)n24:0.10676)n19:0.1541)n17:0.11696)n16:0.12954)n11:0.21469)n10:0.23166,(((B_vulgaris_renamed_KMS98785:0.08329,B_vulgaris_renamed_KMS98784:0.05635)n29:0.42037,(L_angustifolius_renamed_OIW00600:0.2115,(L_japonicus_renamed_Lj4g3v2603970.1:0.10608,M_truncatula_renamed_MTR_8085650:0.16055)n31:0.03761)n30:0.28706)n28:0.22379,A_trichopoda_renamed_ERN00795:0.65494)n27:0.13889)n9:0.08621,(A_trichopoda_renamed_ERN00796:1.2218,((P_dactylifera_renamed_XP_008801509.1:0.33279,((Oryza_sativa_renamed_LOC_Os11g14140.1:0.08281,(Z_mays_renamed_A0A1D6F561:0.01914,Z_mays_renamed_C0PDT7:0.03087)n37:0.04667)n36:0.42326,(Oryza_sativa_renamed_LOC_Os02g35530.1:0.18578,Z_mays_renamed_A0A1D6Q3E6:0.16784)n38:0.43259)n35:0.17785)n34:0.18646,(B_vulgaris_renamed_KMT15609:0.67282,(A_thaliana_renamed_AT2G44130.1:0.25207,A_thaliana_renamed_AT3G59940.1:0.215)n40:0.46889)n39:0.1364)n33:0.16698)n32:0.099198)n8:0.011022)n6:0.05119)n3:0.09976,((P_abies_renamed_MA_10429291g0010:1.50087,(T_lepidozioides_scaffold-SKQD-2009403-Takakia_lepidozioides:0.46043,((P_neesiana_scaffold-JHFI-2109435-Pellia_neesiana:0.23588,(M_paleacea_Rhiz_final_MPA7239.1.p1:0.0262,M_polymorpha_renamed_Mapoly0001s0073.1:0.01976)n46:0.1189)n45:0.34537,((M_paleacea_Rhiz_final_MPA25754.1.p2:0.02885,M_polymorpha_renamed_Mapoly0013s0015.1:0.03003)n48:0.31326,(P_pinnata_scaffold-UUHD-2000686-Porella_pinnata:0.19446,P_neesiana_scaffold-JHFI-2107573-Pellia_neesiana:0.4158)n49:0.01869)n47:0.31022)n44:0.44412)n43:0.47448)n42:0.26524,(((P_pinnata_scaffold-UUHD-2149422-Porella_pinnata:0.24898,(P_neesiana_scaffold-JHFI-2018230-Pellia_neesiana:0.24261,(M_paleacea_Rhiz_final_MPA21585.1.p1:0.05571,M_polymorpha_renamed_Mapoly0016s0093.1:0.02174)n54:0.30412)n53:0.0627)n52:0.2513,(T_lepidozioides_scaffold-SKQD-2013020-Takakia_lepidozioides:0.25473,(((P_patens_renamed_P31_20910V3.2:0,P_patens_renamed_P31_20910V3.1:0)n58:0.45653,(P_patens_renamed_P310_1490V3.1:0,P_patens_renamed_P310_1490V3.2:0)n59:0.30591)n57:0.33436,((T_lepidozioides_scaffold-SKQD-2077613-Takakia_lepidozioides:0.16845,((P_patens_renamed_P326_7990V3.1:0,P_patens_renamed_P326_7990V3.2:0)n63:0.22767,((P_patens_renamed_P313_12640V3.2:0,P_patens_renamed_P313_12640V3.1:0)n65:0.23282,(P_patens_renamed_P33_15470V3.1:0,P_patens_renamed_P33_15470V3.2:0)n66:0.14359)n64:0.11022)n62:0.50195)n61:0.03599,(T_lepidozioides_scaffold-SKQD-2079296-Takakia_lepidozioides:0.22668,(P_patens_renamed_P39_7690V3.2:0,P_patens_renamed_P39_7690V3.1:0)n68:0.485802)n67:0.053978)n60:0.022536)n56:0.002504)n55:0.16999)n51:0.10952,(((P_abies_renamed_MA_124259g0010:0.014,P_abies_renamed_MA_664898g0010:0.06548)n71:0.22429,((P_abies_renamed_MA_781345g0010:0.15644,(P_abies_renamed_MA_10372957g0010:0.14952,(P_abies_renamed_MA_126985g0010:0.03944,P_abies_renamed_MA_36926g0010:0.17694)n75:0.06471)n74:0.04476)n73:0.11928,P_abies_renamed_MA_93338g0010:0.29887)n72:0.15885)n70:0.22025,((P_abies_renamed_MA_43608g0010:0.47769,(P_abies_renamed_MA_6187g0010:0.52735,((P_abies_renamed_MA_10340733g0010:0.10023,P_abies_renamed_MA_10346791g0010:0.09853)n80:0.18332,((P_abies_renamed_MA_42279g0010:0.17343,(P_abies_renamed_MA_168996g0010:0.15638,(P_abies_renamed_MA_10302644g0010:0.06373,P_abies_renamed_MA_64354g0010:0.11749)n84:0.1475)n83:0.10207)n82:0.04458,(P_abies_renamed_MA_7572g0010:0.24639,P_abies_renamed_MA_167360g0010:0.19468)n85:0.01377)n81:0.03089)n79:0.21763)n78:0.04329)n77:0.22666,((P_abies_renamed_MA_19365g0010:0.07959,P_abies_renamed_MA_428227g0010:0.10505)n87:0.0293,(P_abies_renamed_MA_207985g0010:0.15748,((P_abies_renamed_MA_10436512g0010:0.15846,P_abies_renamed_MA_126030g0010:0.11712)n90:0.02119,(((P_abies_renamed_MA_10434290g0010:0.08188,P_abies_renamed_MA_618238g0010:0.07332)n93:0.0147,P_abies_renamed_MA_2518413g0010:0.0667)n92:0.05718,((P_abies_renamed_MA_10434290g0020:0.04503,P_abies_renamed_MA_10507g0010:0.04747)n95:0.02948,((P_abies_renamed_MA_10433132g0010:0.09242,P_abies_renamed_MA_10433132g0020:0.07869)n97:0.04375,P_abies_renamed_MA_751495g0010:0.11073)n96:0.0125)n94:0.03058)n91:0.02166)n89:0.01159)n88:0.02086)n86:0.14376)n76:0.05023)n69:0.264825)n50:0.029425)n41:0.096192)n2:0.010688)n0;
```
