## Supplementary material for "Transcriptional responses to arbuscular mycorrhizal symbiosis development are conserved in the early divergent *Marchantia paleacea*": OG0000968_tree.txt

```
((C_braunii_renamed_GBG67675:0.48708,((S_muscicola_renamed_SM000199S05425:0.00015,(S_muscicola_renamed_SM000012S25407:0.00534,S_muscicola_renamed_SM000309S11862:0.02146)n4:0.00502)n3:0.37214,((P_patens_renamed_P316_17370V3.1:0,P_patens_renamed_P316_17370V3.3:0,P_patens_renamed_P316_17370V3.5:0,P_patens_renamed_P316_17370V3.4:0,P_patens_renamed_P316_17370V3.2:0)n6:0.09131,(P_patens_renamed_P35_20870V3.1:0.00045,((P_patens_renamed_P36_11400V3.1:0,P_patens_renamed_P36_11400V3.2:0)n9:0.1147,P_patens_renamed_P35_20870V3.3:0.01445)n8:0.11311)n7:0.05724)n5:0.1543)n2:0.06515)n1:7e-05,(((P_pinnata_scaffold-UUHD-2019085-Porella_pinnata:0.03686,P_neesiana_scaffold-JHFI-2003078-Pellia_neesiana:0.05415)n12:0.02176,(M_polymorpha_renamed_Mapoly0070s0081.1:0,(M_paleacea_Rhiz_final_MPA28374.1.p1:0.00014,M_paleacea_Rhiz_final_MPA28374.2.p1:0)n14:0)n13:0.00014)n11:0.01982,((((A_agrestis_renamed_Aagr.utg000044l.64.3:0.21706,(A_agrestis_renamed_Aagr.utg000044l.64.2:0.16039,A_agrestis_renamed_Aagr.utg000044l.64.1:0.00014)n19:0.00016)n18:0.14377,((A_filiculoides_renamed_Azfi_s0401.g068263:0.27754,(((P_abies_renamed_MA_30032g0010:0.20337,((A_trichopoda_renamed_ERN06263:0.07053,(((P_dactylifera_renamed_XP_008781013.1:0.01385,P_dactylifera_renamed_XP_008791108.1:0.00625)n29:0.0277,((Z_mays_renamed_A0A1D6ECD9:0.01382,Z_mays_renamed_C0PI58:0.00016)n31:0.18842,(Oryza_sativa_renamed_LOC_Os04g32270.1:0.00014,Oryza_sativa_renamed_LOC_Os04g32270.2:0.000144)n32:1.6e-05)n30:0.11912)n28:0.04832,(((L_japonicus_renamed_Lj1g3v4917510.1:0,L_japonicus_renamed_Lj1g3v4917510.2:0)n35:0.12241,(L_angustifolius_renamed_OIW13352:0.12855,M_truncatula_renamed_MTR_7108180:0.09491)n36:0.03428)n34:0.23108,((B_vulgaris_renamed_KMT10951:0.08652,((L_angustifolius_renamed_OIW18277:0.19126,((L_angustifolius_renamed_OIW18276:0.13116,L_angustifolius_renamed_OIW17782:0.00133)n42:0.10489,L_angustifolius_renamed_OIW00250:0.01729)n41:0.02574)n40:0.01571,(((A_thaliana_renamed_AT4G24990.2:0,A_thaliana_renamed_AT4G24990.1:0)n45:0.15362,(L_japonicus_renamed_Lj4g3v2883290.1:0.00015,L_japonicus_renamed_Lj4g3v2883290.2:0.00014)n46:0.00717)n44:0.01311,(M_truncatula_renamed_MTR_8096390:0.27464,M_truncatula_renamed_MTR_8096380:0.00593)n47:0.02737)n43:0.0225)n39:0.07012)n38:0.14146,(A_thaliana_renamed_AT3G26980.1:0.22556,(B_vulgaris_renamed_KMT09651:0.15688,(L_japonicus_renamed_Lj1g3v3891780.1:0.0361,(M_truncatula_renamed_MTR_7027017:0.15955,M_truncatula_renamed_MTR_7027300:0.02062)n51:0.09235)n50:0.06215)n49:0.01145)n48:0.0333)n37:0.065232)n33:0.007248)n27:0.10861)n26:0.14337,A_trichopoda_renamed_ERM94268:0.244098)n25:0.027122)n24:0.10625,((A_thaliana_renamed_AT1G77870.1:0.1603,A_thaliana_renamed_AT1G22050.1:0.1322)n53:0.12709,(((Oryza_sativa_renamed_LOC_Os06g12020.1:0.44853,Z_mays_renamed_A0A1D6NRU1:0.22863)n56:0.08566,((Z_mays_renamed_A0A1D6HKL5:0.00015,Z_mays_renamed_B4FFI8:0.06061)n58:0.11479,(Oryza_sativa_renamed_LOC_Os02g51500.2:0.00015,(Oryza_sativa_renamed_LOC_Os02g51500.3:0.00015,Oryza_sativa_renamed_LOC_Os02g51500.1:0.081099)n60:0.0081099)n59:0.0009011)n57:0.0856)n55:0.15204,((P_dactylifera_renamed_XP_008801007.1:0.1386,P_dactylifera_renamed_XP_008801008.1:0.00014)n62:0.04186,(((P_dactylifera_renamed_XP_008798420.1:0.00014,P_dactylifera_renamed_XP_008798419.1:0.00014)n65:0.02315,(P_dactylifera_renamed_XP_026657901.1:0.09444,P_dactylifera_renamed_XP_008780876.1:0.00015)n66:0.05514)n64:0.09129,P_dactylifera_renamed_XP_008790793.1:0.015795)n63:0.0015795)n61:0.0001755)n54:0.004347)n52:0.000483)n23:0.05568,(P_abies_renamed_MA_10434271g0010:0.14346,(((((A_thaliana_renamed_AT3G01050.2:0,A_thaliana_renamed_AT3G01050.3:0,A_thaliana_renamed_AT3G01050.1:0,A_thaliana_renamed_AT3G01050.4:0,A_thaliana_renamed_AT3G01050.5:0)n72:0.1512,((A_thaliana_renamed_AT5G15460.2:0,A_thaliana_renamed_AT5G15460.1:0,A_thaliana_renamed_AT5G15460.4:0)n74:0.00014,A_thaliana_renamed_AT5G15460.3:0.16011)n73:0.08592)n71:0.24999,((L_angustifolius_renamed_OIW12475:0.03362,L_angustifolius_renamed_OIW06529:0.11317)n76:0.01615,((L_japonicus_renamed_Lj1g3v2996670.2:0.05109,(M_truncatula_renamed_MTR_7012560:0.08977,M_truncatula_renamed_MTR_7012560:0.00109)n79:0.10931)n78:0.03038,(M_truncatula_renamed_MTR_6013820:0.08395,((L_japonicus_renamed_Lj2g3v1069420.1:0,L_japonicus_renamed_Lj2g3v1069420.2:0)n82:0.0188,(L_japonicus_renamed_Lj0g3v0338459.2:0.00014,(L_japonicus_renamed_Lj0g3v0338459.1:0,L_japonicus_renamed_Lj0g3v0338459.3:0)n84:0.05908)n83:0.00015)n81:0.03664)n80:0.039933)n77:0.004437)n75:0.03974)n70:0.12766,A_trichopoda_renamed_ERM99896:0.20203)n69:0.00012,((P_dactylifera_renamed_XP_026661293.1:0,P_dactylifera_renamed_XP_008792746.1:0)n86:0.11921,(Z_mays_renamed_B6T9V9:0.06651,(Oryza_sativa_renamed_LOC_Os03g31290.1:0.00014,Oryza_sativa_renamed_LOC_Os03g31290.2:0.00014)n88:0.07278)n87:0.20166)n85:0.05256)n68:0.17782)n67:0.093672)n22:0.010408)n21:0.05163,A_filiculoides_renamed_Azfi_s0104.g044790:0.204273)n20:0.022697)n17:0.01392,(S_moellendorffii_renamed_EFJ28701:0,S_moellendorffii_renamed_EFJ30664:0)n89:0.14031)n16:0.01883,(T_lepidozioides_scaffold-SKQD-2012798-Takakia_lepidozioides:0.05501,T_lepidozioides_scaffold-SKQD-2079284-Takakia_lepidozioides:0.01368)n90:0.00152)n15:0.01572)n10:7e-05)n0;
```
