## Supplementary material for "Transcriptional responses to arbuscular mycorrhizal symbiosis development are conserved in the early divergent *Marchantia paleacea*": OG0000969_tree.txt

```
(((M_flagellaris_scaffold-UCRN-2053823-Megaceros_tosanus:0.27232,A_agrestis_renamed_Aagr.utg000049l.377.1:0.28619)n2:0.16802,((((T_lepidozioides_scaffold-SKQD-2078140-Takakia_lepidozioides:0.1395,(P_patens_renamed_P34_17200V3.5:0.00014,(P_patens_renamed_P34_17200V3.6:0.00014,((P_patens_renamed_P34_17200V3.2:0,P_patens_renamed_P34_17200V3.1:0,P_patens_renamed_P34_17200V3.4:0)n10:0.00014,P_patens_renamed_P34_17200V3.3:0.00015)n9:0.00015)n8:0.00014)n7:0.33287)n6:0.09578,(T_lepidozioides_scaffold-SKQD-2079177-Takakia_lepidozioides:0.20763,(P_patens_renamed_P315_14250V3.2:0.03153,(P_patens_renamed_P315_14250V3.4:0.00014,(P_patens_renamed_P315_14250V3.3:0,P_patens_renamed_P315_14250V3.1:0)n14:0.00014)n13:0.00028)n12:0.318951)n11:0.035439)n5:0.08489,((P_neesiana_scaffold-JHFI-2102380-Pellia_neesiana:0.08473,(S_muscicola_renamed_SM000131S26709:1.89174,(P_pinnata_scaffold-UUHD-2139299-Porella_pinnata:0.07475,C_braunii_renamed_GBG64654:1.2716)n18:0.06664)n17:0.20765)n16:0.17154,((M_polymorpha_renamed_Mapoly0019s0078.1:0.03494,(M_paleacea_Rhiz_final_MPA28289.1.p1:0.04317,(M_paleacea_Rhiz_final_MPA28288.1.p1:0.00014,M_paleacea_Rhiz_final_MPA28288.2.p1:0.00014)n22:0.00014)n21:0.03973)n20:0.29081,(P_pinnata_scaffold-UUHD-2149870-Porella_pinnata:0.17589,(P_neesiana_scaffold-JHFI-2001157-Pellia_neesiana:0.22259,(P_neesiana_scaffold-JHFI-2012413-Pellia_neesiana:0.02092,P_neesiana_scaffold-JHFI-2012414-Pellia_neesiana:0.00764)n25:0.10425)n24:0.07631)n23:0.12141)n19:0.125541)n15:0.013949)n4:0.05789,((A_filiculoides_renamed_Azfi_s0177.g056109:0.74944,((((L_angustifolius_renamed_OIW17941:0.22478,(L_japonicus_renamed_Lj4g3v2628880.1:0.09777,M_truncatula_renamed_MTR_8088030:0.12087)n32:0.0409)n31:0.33138,(A_thaliana_renamed_AT5G46420.1:0.40968,B_vulgaris_renamed_KMS95322:0.50034)n33:0.02816)n30:0.12569,(P_dactylifera_renamed_XP_008797487.1:0.31507,((Oryza_sativa_renamed_LOC_Os05g49130.2:0,Oryza_sativa_renamed_LOC_Os05g49130.1:0)n36:0.14635,(Z_mays_renamed_A0A1D6MCY5:0.02291,(Z_mays_renamed_A0A1D6FQ70:0.14149,Z_mays_renamed_A0A1D6Q4X4:0.24199)n38:0.13484)n37:0.09657)n35:0.51124)n34:0.14977)n29:0.06911,A_trichopoda_renamed_ERN02797:0.48738)n28:0.58261)n27:0.17919,S_moellendorffii_renamed_EFJ38271:1.02247)n26:0.21277)n3:0.03867)n1:0.05963,(T_lepidozioides_scaffold-SKQD-2061922-Takakia_lepidozioides:0.25624,(((S_muscicola_renamed_SM000142S00504:0.12172,(S_muscicola_renamed_SM000176S03116:0.09145,S_muscicola_renamed_SM000343S12832:0.04787)n43:0.0376)n42:0.36706,(C_braunii_renamed_GBG64652:0.54635,(((P_neesiana_scaffold-JHFI-2018482-Pellia_neesiana:0.2155,(P_pinnata_scaffold-UUHD-2015795-Porella_pinnata:0,P_pinnata_scaffold-UUHD-2015796-Porella_pinnata:0)n48:0.12151)n47:0.05634,(M_polymorpha_renamed_Mapoly0089s0037.1:0.00014,(M_paleacea_Rhiz_final_MPA10696.1.p1:0.00383,M_paleacea_Rhiz_final_MPA10696.2.p1:0.076734)n50:0.008526)n49:0.00382)n46:0.09124,((S_moellendorffii_renamed_EFJ33510:0.00182,S_moellendorffii_renamed_EFJ27144:0.00203)n52:0.22238,((M_flagellaris_scaffold-UCRN-2006341-Megaceros_tosanus:0.12898,(A_agrestis_renamed_Aagr.utg000116l.190.12:0.0306,((A_agrestis_renamed_Aagr.utg000116l.190.11:0,A_agrestis_renamed_Aagr.utg000116l.190.3:0,A_agrestis_renamed_Aagr.utg000116l.190.2:0)n57:0.00014,(A_agrestis_renamed_Aagr.utg000116l.190.1:0.00886,(A_agrestis_renamed_Aagr.utg000116l.190.5:0.01229,(A_agrestis_renamed_Aagr.utg000116l.190.6:0.06682,((A_agrestis_renamed_Aagr.utg000116l.190.4:0,A_agrestis_renamed_Aagr.utg000116l.190.7:0)n62:0.00015,((A_agrestis_renamed_Aagr.utg000116l.190.8:0,A_agrestis_renamed_Aagr.utg000116l.190.9:0)n64:0.00016,A_agrestis_renamed_Aagr.utg000116l.190.10:0.01558)n63:0.01834)n61:0.02216)n60:0.05733)n59:0.03655)n58:0.01041)n56:0.00014)n55:0.08511)n54:0.1491,(A_filiculoides_renamed_Azfi_s0105.g045011:0.84145,((((P_dactylifera_renamed_XP_026665886.1:0.00015,(P_dactylifera_renamed_XP_008809596.1:0,P_dactylifera_renamed_XP_008809600.1:0)n70:0.00014)n69:0.03156,((P_dactylifera_renamed_XP_026663450.1:0.00014,(P_dactylifera_renamed_XP_008800681.1:0.00014,P_dactylifera_renamed_XP_008800682.1:0.00014)n73:0.00014)n72:0.00351,P_dactylifera_renamed_XP_026663451.1:0.06817)n71:0.02041)n68:0.0302,(((Oryza_sativa_renamed_LOC_Os04g52370.2:0.00014,Oryza_sativa_renamed_LOC_Os04g52370.1:0.00015)n76:0.04404,(Z_mays_renamed_B4FRH7:0.00739,Z_mays_renamed_B4FZF7:0.01604)n77:0.03433)n75:0.03761,((Z_mays_renamed_K7UEK4:0.00015,(Z_mays_renamed_A0A1D6ECR9:0.02597,Z_mays_renamed_A0A1D6JVQ1:0.08732)n80:0.05608)n79:0.05428,(Oryza_sativa_renamed_LOC_Os08g10600.2:0.03487,(Oryza_sativa_renamed_LOC_Os08g10600.1:0.00014,Oryza_sativa_renamed_LOC_Os08g10600.3:0.02416)n82:0.00014)n81:0.02485)n78:0.03599)n74:0.07193)n67:0.03357,(A_trichopoda_renamed_ERN15027:0.07914,(((L_angustifolius_renamed_OIW18939:0.0339,L_angustifolius_renamed_OIW00665:0.03483)n86:0.01613,(L_japonicus_renamed_Lj4g3v0243980.1:0.04212,(M_truncatula_renamed_MTR_4094668:0.00014,M_truncatula_renamed_MTR_4094668:0.01278)n88:0.04611)n87:0.01971)n85:0.05222,(B_vulgaris_renamed_KMT06775:0.1073,(A_thaliana_renamed_AT2G35020.1:0.05461,(A_thaliana_renamed_AT1G31070.1:0.00014,A_thaliana_renamed_AT1G31070.2:0.00014)n91:0.06099)n90:0.08443)n89:0.01223)n84:0.02426)n83:0.01465)n66:0.13677)n65:0.04069)n53:0.03581)n51:0.03177)n45:0.15458)n44:0.04322)n41:0.13062,((M_paleacea_Rhiz_final_MPA523.1.p1:0.46203,(P_pinnata_scaffold-UUHD-2139397-Porella_pinnata:1.10132,P_pinnata_scaffold-UUHD-2141617-Porella_pinnata:0.32274)n94:0.03586)n93:0.04898,(S_muscicola_renamed_SM000030S11470:0.07133,S_muscicola_renamed_SM000240S08607:0.13131)n95:0.72108)n92:0.08012)n40:0.07455)n39:0.05963)n0;
```
