## Supplementary material for "Transcriptional responses to arbuscular mycorrhizal symbiosis development are conserved in the early divergent *Marchantia paleacea*": OG0000970_tree.txt

```
(((S_muscicola_renamed_SM000168S02634:0.02294,(S_muscicola_renamed_SM000234S07906:0.02502,S_muscicola_renamed_SM000256S08691:0.04459)n3:0.04115)n2:0.49636,((((S_moellendorffii_renamed_EFJ12047:0.00116,S_moellendorffii_renamed_EFJ21275:0.00123)n7:0.23379,(((((P_dactylifera_renamed_XP_008809053.1:0.10165,((Oryza_sativa_renamed_LOC_Os03g53140.2:0,Oryza_sativa_renamed_LOC_Os03g53140.1:0,Oryza_sativa_renamed_LOC_Os03g53140.3:0)n14:0.05235,(Z_mays_renamed_A0A1D6GHW7:0.01246,Z_mays_renamed_A0A1D6L3P4:0.03147)n15:0.03833)n13:0.21888)n12:0.10573,((((L_japonicus_renamed_Lj0g3v0332229.1:0.00256,L_japonicus_renamed_Lj0g3v0332229.2:0.00014)n19:0.17275,(M_truncatula_renamed_MTR_1105605:0.03441,M_truncatula_renamed_MTR_3083830:0.68732)n20:0.04233)n18:0.06659,L_angustifolius_renamed_OIV97462:0.11487)n17:0.12701,(B_vulgaris_renamed_KMT09621:0.22331,A_thaliana_renamed_AT5G43670.1:0.25582)n21:0.04278)n16:0.07947)n11:0.10053,A_trichopoda_renamed_ERN01430:0.21901)n10:0.16063,A_filiculoides_renamed_Azfi_s0288.g063252:0.56206)n9:0.04539,P_abies_renamed_MA_90063g0010:0.0811)n8:0.04287)n6:0.03,(((((M_paleacea_Rhiz_final_MPA10565.1.p1:0,M_paleacea_Rhiz_final_MPA10565.2.p1:0,M_paleacea_Rhiz_final_MPA10565.3.p1:0)n26:0.0074,M_polymorpha_renamed_Mapoly0082s0050.1:0.01298)n25:0.06546,(P_pinnata_scaffold-UUHD-2019102-Porella_pinnata:0.05746,P_neesiana_scaffold-JHFI-2111121-Pellia_neesiana:0.16157)n27:0.04594)n24:0.0734,((P_patens_renamed_P36_940V3.1:0,P_patens_renamed_P36_940V3.2:0)n29:0.18932,T_lepidozioides_scaffold-SKQD-2080232-Takakia_lepidozioides:0.07685)n28:0.05968)n23:0.02269,(M_flagellaris_scaffold-UCRN-2053414-Megaceros_tosanus:0.08042,A_agrestis_renamed_Aagr.utg000003l.403.1:0.16331)n30:0.11906)n22:0.0489)n5:0.07657,C_braunii_renamed_GBG72481:0.34342)n4:0.05792)n1:0.11769,(M_paleacea_Rhiz_final_MPA4881.1.p1:0.57629,((S_moellendorffii_renamed_EFJ32207:0.00015,S_moellendorffii_renamed_EFJ16499:0.00231)n33:0.25909,(((A_filiculoides_renamed_Azfi_s0385.g067501:0.32261,((((P_dactylifera_renamed_XP_008797246.1:0,P_dactylifera_renamed_XP_008797247.1:0,P_dactylifera_renamed_XP_008797248.1:0)n40:0.06809,(Z_mays_renamed_A0A1D6ERI0:0.05088,((Oryza_sativa_renamed_LOC_Os08g36994.1:0.00014,Oryza_sativa_renamed_LOC_Os08g36994.2:0.00363)n43:0.04387,Oryza_sativa_renamed_LOC_Os09g28610.1:0.038718)n42:0.004302)n41:0.03289)n39:0.05583,((A_thaliana_renamed_AT2G21630.1:0.28196,(L_japonicus_renamed_Lj0g3v0222659.1:0.02211,(L_angustifolius_renamed_OIW18858:0.0411,M_truncatula_renamed_MTR_8011270:0.05558)n47:0.00567)n46:0.05588)n45:0.02158,B_vulgaris_renamed_KMS99826:0.13784)n44:0.02417)n38:0.0378,A_trichopoda_renamed_ERN15601:0.13575)n37:0.09222)n36:0.06521,(A_filiculoides_renamed_Azfi_s0118.g046613:0.21374,((A_trichopoda_renamed_ERM95335:0.08816,((((P_dactylifera_renamed_XP_026659206.1:0,P_dactylifera_renamed_XP_008785319.1:0,P_dactylifera_renamed_XP_008785320.1:0)n54:0.02208,P_dactylifera_renamed_XP_008791501.1:0.03197)n53:0.05387,((Z_mays_renamed_A0A1D6EGL7:0.50819,Z_mays_renamed_K7UQK1:0.01363)n56:0.01173,Oryza_sativa_renamed_LOC_Os11g24560.1:0.02394)n55:0.11151)n52:0.06483,(B_vulgaris_renamed_KMT06650:0.13338,((((L_angustifolius_renamed_OIV98474:0.04776,L_angustifolius_renamed_OIV97471:0.03164)n61:0.03563,(L_japonicus_renamed_Lj0g3v0201099.1:0.03323,(M_truncatula_renamed_MTR_3084740:0.00014,M_truncatula_renamed_MTR_3084740:0.01386)n63:0.0465)n62:0.01416)n60:0.01685,((L_angustifolius_renamed_OIW19152:0.02139,L_angustifolius_renamed_OIV89792:0.01524)n65:0.05206,(L_japonicus_renamed_Lj0g3v0242929.1:0.05141,L_japonicus_renamed_Lj4g3v2576080.1:0.00014)n66:0.063558)n64:0.007062)n59:0.03417,(A_thaliana_renamed_AT1G05520.1:0.12268,((A_thaliana_renamed_AT4G14160.3:0.01901,(A_thaliana_renamed_AT4G14160.2:0.00014,A_thaliana_renamed_AT4G14160.1:0.00014)n70:0.00014)n69:0.09779,(A_thaliana_renamed_AT3G23660.2:0.00014,A_thaliana_renamed_AT3G23660.1:0.00014)n71:0.06563)n68:0.03837)n67:0.05026)n58:0.03091)n57:0.06836)n51:0.0597)n50:0.06341,(P_abies_renamed_MA_10427000g0010:0.00015,P_abies_renamed_MA_199775g0010:0.09453)n72:0.10322)n49:0.05793)n48:0.04001)n35:0.02532,(((P_patens_renamed_P33_29390V3.2:0,P_patens_renamed_P33_29390V3.1:0)n75:0.03509,(P_patens_renamed_P310_18520V3.1:0,P_patens_renamed_P310_18520V3.2:0)n76:0.07221)n74:0.18686,((((M_polymorpha_renamed_Mapoly0003s0232.1:0.00338,(M_paleacea_Rhiz_final_MPA27324.1.p1:0.00014,M_paleacea_Rhiz_final_MPA27324.2.p1:0.00014)n81:0.00015)n80:0.04416,(P_pinnata_scaffold-UUHD-2150610-Porella_pinnata:0.05156,(P_neesiana_scaffold-JHFI-2017511-Pellia_neesiana:0.05908,(P_neesiana_scaffold-JHFI-2012400-Pellia_neesiana:0.00014,P_neesiana_scaffold-JHFI-2012401-Pellia_neesiana:0.00014)n84:0.08238)n83:0.02633)n82:0.01896)n79:0.04286,(T_lepidozioides_scaffold-SKQD-2080309-Takakia_lepidozioides:0.07026,((P_patens_renamed_P313_1360V3.2:0,P_patens_renamed_P313_1360V3.1:0)n87:0.04248,(P_patens_renamed_P33_1570V3.1:0,P_patens_renamed_P33_1570V3.2:0)n88:0.12407)n86:0.09053)n85:0.07213)n78:0.01509,((M_flagellaris_scaffold-UCRN-2053601-Megaceros_tosanus:0.07015,A_agrestis_renamed_Aagr.utg000081l.182.1:0.09613)n90:0.11897,(C_braunii_renamed_GBG72991:0.27807,(S_muscicola_renamed_SM000013S26456:0.01635,(S_muscicola_renamed_SM000004S15096:0.00804,S_muscicola_renamed_SM000045S16217:0.00457)n93:0.01041)n92:0.16068)n91:0.06529)n89:0.01834)n77:0.016596)n73:0.001844)n34:0.02734)n32:0.03657)n31:0.11769)n0;
```
