## Supplementary material for "Transcriptional responses to arbuscular mycorrhizal symbiosis development are conserved in the early divergent *Marchantia paleacea*": OG0000971_tree.txt

```
((M_flagellaris_scaffold-UCRN-2053247-Megaceros_tosanus:0.24138,A_agrestis_renamed_Aagr.utg000005l.26.1:0.23558)n1:0.089875,(((((P_patens_renamed_P318_9600V3.7:0,P_patens_renamed_P318_9600V3.8:0)n6:0.00015,(P_patens_renamed_P318_9600V3.3:0,P_patens_renamed_P318_9600V3.4:0)n7:0.00014)n5:0.06553,((P_patens_renamed_P318_9600V3.2:0,P_patens_renamed_P318_9600V3.9:0,P_patens_renamed_P318_9600V3.1:0)n9:0.00014,(P_patens_renamed_P318_9600V3.5:0,P_patens_renamed_P318_9600V3.6:0)n10:0.00014)n8:0.00016)n4:0.16827,((P_patens_renamed_P319_20670V3.5:0,P_patens_renamed_P319_20670V3.2:0,P_patens_renamed_P319_20670V3.1:0,P_patens_renamed_P319_20670V3.8:0,P_patens_renamed_P319_20670V3.6:0,P_patens_renamed_P319_20670V3.7:0,P_patens_renamed_P319_20670V3.4:0,P_patens_renamed_P319_20670V3.3:0)n12:0.13657,(P_patens_renamed_P34_26780V3.2:0.00014,(P_patens_renamed_P34_26780V3.1:0.00014,(P_patens_renamed_P34_26780V3.3:0,P_patens_renamed_P34_26780V3.4:0)n15:0.00014)n14:0.00015)n13:0.34017)n11:0.05609)n3:0.53588,(((S_moellendorffii_renamed_EFJ22162:0.00828,S_moellendorffii_renamed_EFJ25788:0.00297)n18:0.85868,(((M_polymorpha_renamed_Mapoly0065s0059.1:0.00837,(M_paleacea_Rhiz_final_MPA24055.1.p1:0.00014,M_paleacea_Rhiz_final_MPA24055.2.p1:0.00014)n22:0.01057)n21:0.16408,((P_neesiana_scaffold-JHFI-2010090-Pellia_neesiana:0.00014,P_neesiana_scaffold-JHFI-2010091-Pellia_neesiana:0.00014)n24:0.14793,P_pinnata_scaffold-UUHD-2017146-Porella_pinnata:0.22781)n23:0.04049)n20:0.13697,(((M_polymorpha_renamed_Mapoly0045s0024.1:0.08835,(M_paleacea_Rhiz_final_MPA22140.1.p1:0.00016,M_paleacea_Rhiz_final_MPA22141.1.p1:0.00014)n28:0.05353)n27:0.35541,(M_polymorpha_renamed_Mapoly0063s0058.1:0.03642,((M_paleacea_Rhiz_final_MPA17122.1.p1:0,M_paleacea_Rhiz_final_MPA17122.2.p1:0)n31:0.00014,M_paleacea_Rhiz_final_MPA17123.1.p1:0.01762)n30:0.02713)n29:0.14232)n26:0.33282,(P_neesiana_scaffold-JHFI-2113789-Pellia_neesiana:0.13927,(P_pinnata_scaffold-UUHD-2133174-Porella_pinnata:0.25973,P_pinnata_scaffold-UUHD-2144144-Porella_pinnata:0.13239)n33:0.01471)n32:0.04932)n25:0.14482)n19:0.10283)n17:0.09631,((A_filiculoides_renamed_Azfi_s0368.g067024:0.00417,A_filiculoides_renamed_Azfi_s3133.g114643:0.00013)n35:0.48964,(P_abies_renamed_MA_158278g0010:0.252,(((A_trichopoda_renamed_ERM95375:0.18092,(A_trichopoda_renamed_ERM95374:0.43818,A_trichopoda_renamed_ERM95372:0.09338)n40:0.00053)n39:0.01993,((A_trichopoda_renamed_ERM97844:2.05834,A_trichopoda_renamed_ERN02515:0.31247)n42:0.92291,A_trichopoda_renamed_ERM95373:0.15847)n41:0.11214)n38:0.12392,(((A_thaliana_renamed_AT2G32940.1:0.3522,(B_vulgaris_renamed_KMT02482:0.43006,(M_truncatula_renamed_MTR_3083300:0.13305,(L_angustifolius_renamed_OIW14418:0.10778,(L_japonicus_renamed_Lj0g3v0089759.1:0.00014,(L_japonicus_renamed_Lj0g3v0001939.2:0.00014,L_japonicus_renamed_Lj0g3v0001939.1:0.00014)n50:0.00015)n49:0.09971)n48:0.02826)n47:0.11674)n46:0.0487)n45:0.07609,(P_dactylifera_renamed_XP_026664236.1:0.17584,(Oryza_sativa_renamed_LOC_Os07g16224.1:0.08658,Z_mays_renamed_A0A1D6I0T3:0.04359)n52:0.1876)n51:0.06675)n44:0.10026,(B_vulgaris_renamed_KMT14937:0.31074,(((P_dactylifera_renamed_XP_008778689.1:0.11158,(P_dactylifera_renamed_XP_026664758.1:0.00014,(P_dactylifera_renamed_XP_026664757.1:0,P_dactylifera_renamed_XP_008805343.1:0,P_dactylifera_renamed_XP_008805344.1:0,P_dactylifera_renamed_XP_008805345.1:0)n58:0.00014)n57:0.05271)n56:0.08247,(((Oryza_sativa_renamed_LOC_Os04g06770.1:0,Oryza_sativa_renamed_LOC_Os04g06770.2:0)n61:0.04085,Z_mays_renamed_A0A1D6MEK7:0.12034)n60:0.0678,((Oryza_sativa_renamed_LOC_Os01g16870.1:0,Oryza_sativa_renamed_LOC_Os01g16870.4:0,Oryza_sativa_renamed_LOC_Os01g16870.2:0,Oryza_sativa_renamed_LOC_Os01g16870.3:0)n63:0.08369,(Z_mays_renamed_A0A1D6FB88:0.02332,Z_mays_renamed_A0A1D6MQQ3:0.01665)n64:0.07545)n62:0.04191)n59:0.08112)n55:0.06441,(((A_thaliana_renamed_AT5G21150.1:0.1499,(A_thaliana_renamed_AT5G21030.1:0.00014,A_thaliana_renamed_AT5G21030.2:0.00015)n68:0.24579)n67:0.11235,(A_thaliana_renamed_AT2G27040.1:0,A_thaliana_renamed_AT2G27040.2:0)n69:0.19205)n66:0.04663,(((B_vulgaris_renamed_KMT11453:0.40121,B_vulgaris_renamed_KMS98061:0.00018)n72:0.22398,(L_angustifolius_renamed_OIV95528:0.12276,M_truncatula_renamed_MTR_3010650:0.2894)n73:0.13277)n71:0.03194,(B_vulgaris_renamed_KMT02186:0.09983,((L_angustifolius_renamed_OIW13413:0.05926,(M_truncatula_renamed_MTR_3078647:0.07109,(L_japonicus_renamed_Lj6g3v1028540.1:0.00543,(L_japonicus_renamed_Lj0g3v0316689.1:0.00014,L_japonicus_renamed_Lj0g3v0316699.1:0.00014)n79:0.10182)n78:0.06933)n77:0.01749)n76:0.04394,((L_angustifolius_renamed_OIW16262:0.0274,L_angustifolius_renamed_OIW04162:0.01308)n81:0.05345,((L_japonicus_renamed_Lj2g3v2986010.1:0.00014,L_japonicus_renamed_Lj2g3v2986010.2:0.01006)n83:0.09052,((M_truncatula_renamed_MTR_5087870:0.00014,M_truncatula_renamed_MTR_5087870:0.00015)n85:0.03816,(M_truncatula_renamed_MTR_5087890:0.09267,M_truncatula_renamed_MTR_6043180:0.18228)n86:0.02185)n84:0.0599)n82:0.03119)n80:0.01809)n75:0.05893)n74:0.0234)n70:0.0026)n65:0.05097)n54:0.0396)n53:0.07418)n43:0.06904)n37:0.15867)n36:0.34136)n34:0.13457)n16:0.03538)n2:0.089875)n0;
```
