## Supplementary material for "Transcriptional responses to arbuscular mycorrhizal symbiosis development are conserved in the early divergent *Marchantia paleacea*": OG0000972_tree.txt

```
(A_trichopoda_renamed_ERM99533:0.154915,((P_dactylifera_renamed_XP_008793846.2:0.12396,(Oryza_sativa_renamed_LOC_Os04g39150.1:0.02977,Z_mays_renamed_Q19VG6:0.10961)n3:0.19359)n2:0.09517,(((A_thaliana_renamed_AT1G24020.1:0,A_thaliana_renamed_AT1G24020.2:0)n6:0.30995,((L_angustifolius_renamed_OIV93088:0.05009,(L_angustifolius_renamed_OIW10549:0.21487,(L_angustifolius_renamed_OIW10551:0.1227,L_angustifolius_renamed_OIW10550:0.12919)n10:0.47866)n9:0.13199)n8:0.03949,(L_japonicus_renamed_Lj2g3v1378750.1:0.05895,M_truncatula_renamed_MTR_5035010:0.1839)n11:0.04665)n7:0.16274)n5:0.13219,(B_vulgaris_renamed_KMT07310:0.28093,((M_truncatula_renamed_MTR_8012550:0.47164,((((A_thaliana_renamed_AT5G28010.1:0,A_thaliana_renamed_AT5G28010.2:0)n18:0.02909,A_thaliana_renamed_AT5G28000.1:0.22303)n17:0.13516,((A_thaliana_renamed_AT1G23130.1:0.24883,(A_thaliana_renamed_AT1G35260.1:0.1236,A_thaliana_renamed_AT1G35310.1:0.17198)n21:0.26017)n20:0.08521,(((A_thaliana_renamed_AT1G70890.1:0.1474,(A_thaliana_renamed_AT1G70860.1:0.21324,(A_thaliana_renamed_AT1G70860.2:0.13022,A_thaliana_renamed_AT1G70880.1:0.1174)n26:0.01279)n25:0.15041)n24:0.0227,(((A_thaliana_renamed_AT1G70850.3:0,A_thaliana_renamed_AT1G70850.1:0)n29:0.00594,A_thaliana_renamed_AT1G70850.2:0.02352)n28:0.05088,((A_thaliana_renamed_AT1G70830.3:0.00869,(A_thaliana_renamed_AT1G70830.1:0.00014,A_thaliana_renamed_AT1G70830.4:0.08959)n32:0.00088)n31:0.00346,(A_thaliana_renamed_AT1G70830.2:0.002,A_thaliana_renamed_AT1G70830.5:0.00014)n33:0.00893)n30:0.04995)n27:0.04146)n23:0.01797,A_thaliana_renamed_AT1G70840.1:0.11464)n22:0.05539)n19:0.06445)n16:0.30804,((((B_vulgaris_renamed_KMS95826:0,B_vulgaris_renamed_KMS95827:0)n37:0.1761,B_vulgaris_renamed_KMT15739:0.21666)n36:0.04621,(B_vulgaris_renamed_KMS98504:0.40986,B_vulgaris_renamed_KMT12539:0.08832)n38:0.16033)n35:0.17106,((B_vulgaris_renamed_KMT06303:0.01328,(B_vulgaris_renamed_KMT06302:0.00014,B_vulgaris_renamed_KMT11096:0.2346)n41:0.02145)n40:0.34066,(B_vulgaris_renamed_KMT03093:0.1063,((B_vulgaris_renamed_KMT03094:0.08119,B_vulgaris_renamed_KMT03096:0.03752)n44:0.11173,(B_vulgaris_renamed_KMT03097:0.23613,B_vulgaris_renamed_KMT17195:0.11115)n45:0.04928)n43:0.08536)n42:0.28366)n39:0.21683)n34:0.1233)n15:0.05886)n14:0.17546,((((B_vulgaris_renamed_KMT07133:0.47884,(B_vulgaris_renamed_KMT07135:0.26182,B_vulgaris_renamed_KMT07134:0.32303)n50:0.05345)n49:0.25273,((B_vulgaris_renamed_KMS99108:0.25474,(B_vulgaris_renamed_KMT19585:0.35315,B_vulgaris_renamed_KMT19587:0.07904)n53:0.11086)n52:0.17206,(B_vulgaris_renamed_KMS99103:0.40459,(B_vulgaris_renamed_KMS99107:0.06089,(B_vulgaris_renamed_KMS99105:0.13693,B_vulgaris_renamed_KMS99104:0.07617)n56:0.06361)n55:0.06768)n54:0.12156)n51:0.33403)n48:0.08764,(A_thaliana_renamed_AT1G70870.1:0.47187,(A_thaliana_renamed_AT1G23120.1:0.00014,A_thaliana_renamed_AT1G23120.2:0.00015)n58:0.6084)n57:0.22626)n47:0.08817,((L_angustifolius_renamed_OIV99093:0.12391,(L_angustifolius_renamed_OIV99096:0.11007,(L_angustifolius_renamed_OIV99094:0.11317,L_angustifolius_renamed_OIV99095:0.09073)n62:0.04022)n61:0.02862)n60:0.23433,((L_japonicus_renamed_Lj6g3v0779870.1:0.14097,M_truncatula_renamed_MTR_1031640:0.08883)n64:0.56611,(((L_japonicus_renamed_Lj0g3v0134529.1:0.04031,L_japonicus_renamed_Lj0g3v0314239.1:0.07334)n67:0.14325,(M_truncatula_renamed_MTR_1030840:0.35332,(M_truncatula_renamed_MTR_1030810:0.04642,M_truncatula_renamed_MTR_1030820:0.08271)n69:0.07721)n68:0.05965)n66:0.14271,(((L_angustifolius_renamed_OIW01981:0.19959,(L_angustifolius_renamed_OIW01982:0.14608,L_angustifolius_renamed_OIW01980:0.37945)n73:0.05336)n72:0.05678,(L_japonicus_renamed_Lj3g3v0464720.1:0.2313,L_japonicus_renamed_Lj3g3v0718610.1:0.1889)n74:0.17524)n71:0.08021,(((L_japonicus_renamed_Lj3g3v0718300.1:0.23214,(L_japonicus_renamed_Lj3g3v1789010.1:0.2363,L_japonicus_renamed_Lj3g3v1790340.1:0.14755)n78:0.01632)n77:0.07786,((M_truncatula_renamed_MTR_8045300:0.15185,M_truncatula_renamed_MTR_8045570:0.13717)n80:0.03519,((M_truncatula_renamed_MTR_8045400:0.11938,M_truncatula_renamed_MTR_8045490:0.10058)n82:0.02247,((M_truncatula_renamed_MTR_8045555:0.18604,M_truncatula_renamed_MTR_8045520:0.05576)n84:0.03461,(M_truncatula_renamed_MTR_8045695:0.01269,((M_truncatula_renamed_MTR_8045665:0.02835,(M_truncatula_renamed_MTR_8045560:0.02762,M_truncatula_renamed_MTR_8045640:0.03485)n88:0.03754)n87:0.05012,M_truncatula_renamed_MTR_8045735:0.0812)n86:0.02117)n85:0.12533)n83:0.00504)n81:0.01984)n79:0.13382)n76:0.13782,((L_angustifolius_renamed_OIV95105:0.06279,(L_angustifolius_renamed_OIV95101:0.0422,L_angustifolius_renamed_OIV95102:0.07409)n91:0.02536)n90:0.35245,((L_angustifolius_renamed_OIW03054:0.27533,(L_angustifolius_renamed_OIW09265:0.04803,L_angustifolius_renamed_OIV89148:0.01035)n94:0.22631)n93:0.06061,(L_angustifolius_renamed_OIW14390:0.09693,(L_angustifolius_renamed_OIW09282:0.05585,(L_angustifolius_renamed_OIW03107:0.06744,L_angustifolius_renamed_OIW03108:0.10746)n97:0.07015)n96:0.03666)n95:0.134307)n92:0.0134307)n89:0.0014923)n75:0.04958)n70:0.020781)n65:0.0020781)n63:0.0002309)n59:0.171693)n46:0.019077)n13:0.461952)n12:0.051328)n4:0.06561)n1:0.154915)n0;
```
