## Supplementary material for "Transcriptional responses to arbuscular mycorrhizal symbiosis development are conserved in the early divergent *Marchantia paleacea*": OG0000973_tree.txt

```
((L_japonicus_renamed_Lj0g3v0202309.1:0.57825,M_truncatula_renamed_MTR_6009360:0.872)n1:0.097805,(L_japonicus_renamed_Lj5g3v0470310.1:0.93676,((M_truncatula_renamed_MTR_0308s0060:0.58257,M_truncatula_renamed_MTR_3450780:1.298)n4:0.40271,((M_truncatula_renamed_MTR_2012260:0.70248,(M_truncatula_renamed_MTR_3415640:1.54985,M_truncatula_renamed_MTR_4081960:0.89546)n7:0.254)n6:0.13986,(((M_truncatula_renamed_MTR_7027170:0.63603,M_truncatula_renamed_MTR_5068470:0.54669)n10:0.31493,((M_truncatula_renamed_MTR_5025680:0.87999,(M_truncatula_renamed_MTR_6069340:1.18609,(M_truncatula_renamed_MTR_3052690:0.00016,M_truncatula_renamed_MTR_6016340:0.25692)n14:0.31491)n13:0.157)n12:0.1952,((((M_truncatula_renamed_MTR_7018600:0.93445,(M_truncatula_renamed_MTR_2090795:0.47552,M_truncatula_renamed_MTR_3026760:0.41184)n19:0.18481)n18:0.24348,(M_truncatula_renamed_MTR_1080940:0.44131,((M_truncatula_renamed_MTR_5054790:0.25643,(M_truncatula_renamed_MTR_2089160:0.05804,M_truncatula_renamed_MTR_5054985:0.03927)n23:0.12161)n22:0.02881,(M_truncatula_renamed_MTR_7052100:0.06531,M_truncatula_renamed_MTR_4097730:0.10177)n24:0.03682)n21:0.15779)n20:0.13439)n17:0.12496,(((M_truncatula_renamed_MTR_4079520:0.21387,M_truncatula_renamed_MTR_7033295:0.32315)n27:0.08171,(((M_truncatula_renamed_MTR_2089320:0.7804,M_truncatula_renamed_MTR_8074940:0.49518)n30:0.08465,(M_truncatula_renamed_MTR_2095160:0.19431,M_truncatula_renamed_MTR_1072480:0.58574)n31:0.17325)n29:0.08003,M_truncatula_renamed_MTR_3069400:0.34665)n28:0.08813)n26:0.3126,((M_truncatula_renamed_MTR_3088390:0.26685,M_truncatula_renamed_MTR_5041670:0.81456)n33:0.24203,(M_truncatula_renamed_MTR_5069400:0.46793,(M_truncatula_renamed_MTR_2438750:0.57461,M_truncatula_renamed_MTR_1085650:0.82055)n35:0.09056)n34:0.08183)n32:0.09869)n25:0.11733)n16:0.13468,((M_truncatula_renamed_MTR_8079570:0.69768,M_truncatula_renamed_MTR_5025040:0.60398)n37:0.2202,(M_truncatula_renamed_MTR_2031500:0.55391,(((((M_truncatula_renamed_MTR_6034085:0.53502,M_truncatula_renamed_MTR_7013900:0.48077)n43:0.11856,M_truncatula_renamed_MTR_8078210:0.2963)n42:0.08421,((M_truncatula_renamed_MTR_3065700:0.22056,M_truncatula_renamed_MTR_4036525:0.39498)n45:0.10398,(M_truncatula_renamed_MTR_2062550:0.4681,(M_truncatula_renamed_MTR_1055370:0.33585,M_truncatula_renamed_MTR_5036930:0.37324)n47:0.22245)n46:0.12599)n44:0.08262)n41:0.04065,((((((M_truncatula_renamed_MTR_5061110:0.04507,M_truncatula_renamed_MTR_5020880:0.03998)n53:0.42773,M_truncatula_renamed_MTR_5023990:1.18612)n52:0.13754,M_truncatula_renamed_MTR_8027695:0.14677)n51:0.08629,((M_truncatula_renamed_MTR_5056220:0.2552,(M_truncatula_renamed_MTR_4033220:0.69062,M_truncatula_renamed_MTR_6084160:0.30215)n56:0.10378)n55:0.0757,(M_truncatula_renamed_MTR_5053460:0.1159,M_truncatula_renamed_MTR_7105480:0.95016)n57:0.12812)n54:0.04105)n50:0.06347,M_truncatula_renamed_MTR_5014380:0.3986)n49:0.12044,(M_truncatula_renamed_MTR_3006390:0.39996,M_truncatula_renamed_MTR_7109880:0.68101)n58:0.17201)n48:0.04393)n40:0.07236,(((M_truncatula_renamed_MTR_1046260:0.56731,M_truncatula_renamed_MTR_6044010:0.37261)n61:0.13821,M_truncatula_renamed_MTR_0181s0040:0.40464)n60:0.04997,((M_truncatula_renamed_MTR_8105220:1.45572,M_truncatula_renamed_MTR_7051130:0.45929)n63:0.51383,(M_truncatula_renamed_MTR_6065440:1.09441,M_truncatula_renamed_MTR_5028380:0.00011)n64:0.27487)n62:0.25541)n59:0.12078)n39:0.05672)n38:0.08114)n36:0.12453)n15:0.11894)n11:0.00018)n9:0.06872,((M_truncatula_renamed_MTR_6004570:0.58696,((M_truncatula_renamed_MTR_2104350:0.1887,M_truncatula_renamed_MTR_6072090:0.0984)n68:0.28192,M_truncatula_renamed_MTR_2076890:0.41278)n67:0.24004)n66:0.07578,(((((M_truncatula_renamed_MTR_3031290:0.33957,(M_truncatula_renamed_MTR_7102890:0.21652,(M_truncatula_renamed_MTR_4122170:0.32649,M_truncatula_renamed_MTR_6087750:0.46013)n75:0.18628)n74:0.06538)n73:0.11002,((M_truncatula_renamed_MTR_8024270:0.31508,M_truncatula_renamed_MTR_4061240:0.45379)n77:0.25756,(((M_truncatula_renamed_MTR_8037820:0.46264,((M_truncatula_renamed_MTR_2040320:0.27489,(M_truncatula_renamed_MTR_3068165:0.32497,M_truncatula_renamed_MTR_5080210:0.40802)n83:0.13484)n82:0.04333,M_truncatula_renamed_MTR_7022630:0.81784)n81:0.04356)n80:0.07269,M_truncatula_renamed_MTR_5012450:0.8259)n79:0.04657,(((M_truncatula_renamed_MTR_4028380:0.68975,(M_truncatula_renamed_MTR_2087750:0.47835,M_truncatula_renamed_MTR_4062340:0.16147)n87:0.10216)n86:0.09298,M_truncatula_renamed_MTR_5054960:0.3506)n85:0.09045,(M_truncatula_renamed_MTR_4054990:0.42601,M_truncatula_renamed_MTR_5041190:0.28744)n88:0.11847)n84:0.09635)n78:0.05893)n76:0.03907)n72:0.05061,(M_truncatula_renamed_MTR_5038480:0.20469,(M_truncatula_renamed_MTR_3464640:0.53165,M_truncatula_renamed_MTR_2077630:0.6404)n90:0.16113)n89:0.21191)n71:0.03899,(M_truncatula_renamed_MTR_0061s0110:0,M_truncatula_renamed_MTR_0017s0160:0)n91:0.52539)n70:0.01307,((M_truncatula_renamed_MTR_8015330:0.54173,M_truncatula_renamed_MTR_5035400:0.44273)n93:0.35748,(M_truncatula_renamed_MTR_8079590:0.82941,(M_truncatula_renamed_MTR_3017430:0.5551,(M_truncatula_renamed_MTR_2087985:0.31245,(M_truncatula_renamed_MTR_2088740:0.97079,M_truncatula_renamed_MTR_8062360:0.38951)n97:0.18393)n96:0.10976)n95:0.13656)n94:0.02288)n92:0.13624)n69:0.05519)n65:0.08119)n8:0.1433)n5:0.2237)n3:0.1605)n2:0.097805)n0;
```
