## Supplementary material for "Transcriptional responses to arbuscular mycorrhizal symbiosis development are conserved in the early divergent *Marchantia paleacea*": OG0000974_tree.txt

```
(Oryza_sativa_renamed_LOC_Os05g28890.1:0,(Oryza_sativa_renamed_LOC_Os10g36450.1:0,((Oryza_sativa_renamed_LOC_Os08g01250.1:0.03342,((Oryza_sativa_renamed_LOC_Os07g32240.1:0.01115,Oryza_sativa_renamed_LOC_Os07g32270.1:0.00014)n5:0.02219,(Oryza_sativa_renamed_LOC_Os11g32830.1:0.01097,(Oryza_sativa_renamed_LOC_Os10g33300.1:0.02189,Oryza_sativa_renamed_LOC_Os05g40670.1:0.50809)n7:0.00015)n6:0.04498)n4:0.00015)n3:0.00015,((Oryza_sativa_renamed_LOC_Os02g22430.1:0.00537,Oryza_sativa_renamed_LOC_Os09g29320.1:0.02043)n9:0.00711,(((Oryza_sativa_renamed_LOC_Os06g40830.1:0.01096,((Oryza_sativa_renamed_LOC_Os02g22390.1:0.56313,Oryza_sativa_renamed_LOC_Os06g31080.1:0.02211)n14:0.01756,((Oryza_sativa_renamed_LOC_Os01g49500.1:0.07854,((((((Oryza_sativa_renamed_LOC_Os09g40014.1:0,Oryza_sativa_renamed_LOC_Os09g40075.1:0)n22:0.00015,Oryza_sativa_renamed_LOC_Os09g40022.1:0.00412)n21:1.13258,(Oryza_sativa_renamed_LOC_Os09g19670.1:0.74784,Oryza_sativa_renamed_LOC_Os12g41020.1:0.51594)n23:0.27492)n20:0.09375,((Oryza_sativa_renamed_LOC_Os09g19280.1:0.31132,(Oryza_sativa_renamed_LOC_Os09g19310.1:0.08545,Oryza_sativa_renamed_LOC_Os09g19330.1:0.25394)n26:0.05083)n25:0.49972,((Oryza_sativa_renamed_LOC_Os08g07370.1:1.69226,Oryza_sativa_renamed_LOC_Os11g38360.1:0.57469)n28:0.27668,(Oryza_sativa_renamed_LOC_Os11g25430.1:0.17179,((Oryza_sativa_renamed_LOC_Os04g51550.1:0.48732,Oryza_sativa_renamed_LOC_Os05g10520.1:0.27076)n31:0.18908,(Oryza_sativa_renamed_LOC_Os04g55555.1:0.03044,(Oryza_sativa_renamed_LOC_Os08g24710.1:0.3366,((Oryza_sativa_renamed_LOC_Os02g13610.1:0.00841,Oryza_sativa_renamed_LOC_Os04g53910.1:0.07182)n35:0.05698,(Oryza_sativa_renamed_LOC_Os04g17450.1:0.06641,Oryza_sativa_renamed_LOC_Os10g16680.1:0.03257)n36:0.00014)n34:0.07041)n33:0.09021)n32:0.11261)n30:0.10291)n29:0.09776)n27:0.23938)n24:0.06371)n19:0.1471,(Oryza_sativa_renamed_LOC_Os11g44130.1:0.02217,(Oryza_sativa_renamed_LOC_Os12g35600.1:0.01084,(Oryza_sativa_renamed_LOC_Os06g44560.1:0.01079,Oryza_sativa_renamed_LOC_Os06g44600.1:0.00014)n39:0.00016)n38:0.02182)n37:0.1519)n18:0.08903,((((Oryza_sativa_renamed_LOC_Os06g30350.1:0.06085,(Oryza_sativa_renamed_LOC_Os08g10040.1:0.02103,(Oryza_sativa_renamed_LOC_Os03g38550.1:0.08299,Oryza_sativa_renamed_LOC_Os01g49990.1:0.03134)n45:0.00015)n44:0.03924)n43:0.14675,(Oryza_sativa_renamed_LOC_Os05g40750.1:0.99836,(Oryza_sativa_renamed_LOC_Os05g10220.1:0.46182,(Oryza_sativa_renamed_LOC_Os07g02070.1:0.20058,((Oryza_sativa_renamed_LOC_Os02g56080.1:0.46453,((Oryza_sativa_renamed_LOC_Os06g46850.1:0.22079,Oryza_sativa_renamed_LOC_Os06g14480.1:0.0306)n52:0.01429,((Oryza_sativa_renamed_LOC_Os07g40540.1:0.01514,(((Oryza_sativa_renamed_LOC_Os10g35510.1:0.02171,(Oryza_sativa_renamed_LOC_Os03g42000.1:0.02171,((Oryza_sativa_renamed_LOC_Os03g20660.1:0.01095,Oryza_sativa_renamed_LOC_Os04g43010.1:0.05499)n60:0.01078,(Oryza_sativa_renamed_LOC_Os09g17370.1:0.11046,(Oryza_sativa_renamed_LOC_Os04g34020.1:0.01091,(Oryza_sativa_renamed_LOC_Os07g38520.1:0.03335,(Oryza_sativa_renamed_LOC_Os01g55930.1:0.01097,(Oryza_sativa_renamed_LOC_Os03g36684.1:0.30232,Oryza_sativa_renamed_LOC_Os11g24580.1:0.01062)n65:0.05719)n64:0.00015)n63:0.00016)n62:0.04982)n61:0.00016)n59:0.00015)n58:0.00015)n57:0.18438,(Oryza_sativa_renamed_LOC_Os05g37570.1:0.00015,(((Oryza_sativa_renamed_LOC_Os11g43880.1:0.02179,Oryza_sativa_renamed_LOC_Os01g25640.1:0.03371)n69:0.01083,(Oryza_sativa_renamed_LOC_Os07g38680.1:0.01085,(Oryza_sativa_renamed_LOC_Os02g48230.1:0.02162,(Oryza_sativa_renamed_LOC_Os10g13570.1:0.00014,(Oryza_sativa_renamed_LOC_Os02g04280.1:0.01063,Oryza_sativa_renamed_LOC_Os03g52210.1:0.36077)n73:0.03862)n72:0.00014)n71:0.00015)n70:0.00014)n68:0.00016,(((Oryza_sativa_renamed_LOC_Os03g05670.1:0.00968,Oryza_sativa_renamed_LOC_Os05g30540.1:0.14581)n76:0.21503,(Oryza_sativa_renamed_LOC_Os01g31650.1:0.00015,Oryza_sativa_renamed_LOC_Os03g12340.1:0.01499)n77:0.12976)n75:0.11853,Oryza_sativa_renamed_LOC_Os01g10120.1:0.01043)n74:0.03332)n67:0.02769)n66:0.02557)n56:0.07663,Oryza_sativa_renamed_LOC_Os05g49090.1:0.15885)n55:0.00014)n54:0.00013,Oryza_sativa_renamed_LOC_Os01g03880.1:0.0149)n53:0.00016)n51:0.12897)n50:0.11923,Oryza_sativa_renamed_LOC_Os01g17440.1:0.43251)n49:0.13234)n48:0.19932)n47:0.20702)n46:0.23311)n42:0.07371,((((Oryza_sativa_renamed_LOC_Os11g34400.1:0.01059,Oryza_sativa_renamed_LOC_Os11g34430.1:0.02169)n81:0.04372,(Oryza_sativa_renamed_LOC_Os09g28140.1:0.05385,((Oryza_sativa_renamed_LOC_Os05g32080.1:0.03228,(Oryza_sativa_renamed_LOC_Os04g31370.1:0.04351,(Oryza_sativa_renamed_LOC_Os12g11740.1:0.01065,Oryza_sativa_renamed_LOC_Os12g11770.1:0.01068)n86:0.01068)n85:0.02149)n84:0.00014,(Oryza_sativa_renamed_LOC_Os01g17380.1:0.00014,Oryza_sativa_renamed_LOC_Os01g12630.1:0.04381)n87:0.01072)n83:0.00015)n82:0.00016)n80:0.01069,Oryza_sativa_renamed_LOC_Os02g04470.1:0.03239)n79:0.01081,(((Oryza_sativa_renamed_LOC_Os07g23320.1:0.07743,Oryza_sativa_renamed_LOC_Os07g30340.1:0.05403)n90:0.04309,(Oryza_sativa_renamed_LOC_Os12g36570.1:0.73322,(Oryza_sativa_renamed_LOC_Os03g59520.1:0.00011,Oryza_sativa_renamed_LOC_Os11g14370.1:0.80655)n92:0.74813)n91:0.27996)n89:0.00014,Oryza_sativa_renamed_LOC_Os03g40980.1:0.06491)n88:0.00014)n78:0.01116)n41:0.00016,(Oryza_sativa_renamed_LOC_Os01g43830.1:0.05237,(Oryza_sativa_renamed_LOC_Os06g34700.1:1.88889,(Oryza_sativa_renamed_LOC_Os05g03850.1:0.40684,(Oryza_sativa_renamed_LOC_Os12g40580.1:0.04881,(Oryza_sativa_renamed_LOC_Os07g49420.1:0.02529,Oryza_sativa_renamed_LOC_Os09g39840.1:0.3251)n97:0.07314)n96:0.36816)n95:0.31492)n94:0.16836)n93:0.03392)n40:0.01377)n17:0.08413)n16:0.07014,Oryza_sativa_renamed_LOC_Os07g32330.1:0.00014)n15:0.02219)n13:0.00014)n12:0.00014,Oryza_sativa_renamed_LOC_Os01g50660.1:0.02207)n11:0.00015,Oryza_sativa_renamed_LOC_Os07g32300.1:0.01093)n10:0.00015)n8:0.00014)n2:0.00014)n1:0)n0;
```
