## Supplementary material for "Transcriptional responses to arbuscular mycorrhizal symbiosis development are conserved in the early divergent *Marchantia paleacea*": OG0000975_tree.txt

```
(((M_flagellaris_scaffold-UCRN-2003345-Megaceros_tosanus:0,M_flagellaris_scaffold-UCRN-2003346-Megaceros_tosanus:0)n2:0.17377,A_agrestis_renamed_Aagr.utg000063l.210.1:0.25661)n1:0.26064,((P_patens_renamed_P312_90V3.1:0.44873,(((S_moellendorffii_renamed_EFJ09423:0.00439,S_moellendorffii_renamed_EFJ34595:0.00401)n7:0.63708,(C_braunii_renamed_GBG83435:0.75978,((A_filiculoides_renamed_Azfi_s0048.g030662:0.20419,A_filiculoides_renamed_Azfi_s0327.g065255:0.15233)n10:0.71262,(S_muscicola_renamed_SM000007S20959:0.00909,(S_muscicola_renamed_SM000007S20980:0.01679,S_muscicola_renamed_SM000011S19100:0.02781)n12:0.01079)n11:0.46444)n9:0.07315)n8:0.05126)n6:0.02035,((S_moellendorffii_renamed_EFJ15241:0.04542,S_moellendorffii_renamed_EFJ08390:0.00014)n14:0.47644,(((P_abies_renamed_MA_13363g0010:0.30381,P_abies_renamed_MA_8978g0010:0.08539)n17:0.0433,((((A_trichopoda_renamed_ERM95134:0.58237,(A_trichopoda_renamed_ERN15623:0.0684,(A_trichopoda_renamed_ERN16216:0.06285,A_trichopoda_renamed_ERN16681:0.14149)n23:0.12692)n22:0.32036)n21:0.48859,(P_dactylifera_renamed_XP_008787929.1:0.1224,(P_dactylifera_renamed_XP_008782409.1:0.00014,P_dactylifera_renamed_XP_008782408.1:0.00015)n25:0.15334)n24:0.61742)n20:0.07078,((((M_truncatula_renamed_MTR_6017140:0.12621,M_truncatula_renamed_MTR_6017000:0.03903)n29:0.48052,(M_truncatula_renamed_MTR_3107960:0.16477,M_truncatula_renamed_MTR_6017010:0.25852)n30:0.16154)n28:0.18955,(L_japonicus_renamed_Lj0g3v0316269.1:0.08904,L_japonicus_renamed_Lj0g3v0216379.1:0.14721)n31:0.24592)n27:0.34983,B_vulgaris_renamed_KMT18489:0.67075)n26:0.52641)n19:0.14042,((A_trichopoda_renamed_ERN11345:0.28978,M_truncatula_renamed_MTR_0299s0030:2.40134)n33:0.03946,(A_trichopoda_renamed_ERN03959:0.17514,((((L_angustifolius_renamed_OIW17012:0.05284,L_angustifolius_renamed_OIW05529:0.04462)n38:0.0319,((L_japonicus_renamed_Lj0g3v0270249.1:0,L_japonicus_renamed_Lj0g3v0270249.2:0)n40:0.06426,M_truncatula_renamed_MTR_4005050:0.0859)n39:0.02009)n37:0.14413,((((A_thaliana_renamed_AT1G16710.2:0.002,(((A_thaliana_renamed_AT1G16710.1:0.00014,(A_thaliana_renamed_AT1G16710.7:0,A_thaliana_renamed_AT1G16710.8:0,A_thaliana_renamed_AT1G16710.10:0,A_thaliana_renamed_AT1G16710.3:0)n48:0.00014)n47:0.00015,A_thaliana_renamed_AT1G16710.9:0.01051)n46:0.00015,(A_thaliana_renamed_AT1G16710.5:0,A_thaliana_renamed_AT1G16710.4:0,A_thaliana_renamed_AT1G16710.6:0)n49:0.00014)n45:0.00014)n44:0.15549,(A_thaliana_renamed_AT1G79000.3:0.00014,(A_thaliana_renamed_AT1G79000.2:0.00014,A_thaliana_renamed_AT1G79000.1:0.00014)n51:0.00014)n50:0.10413)n43:0.12183,((A_thaliana_renamed_AT1G55970.1:0.00989,A_thaliana_renamed_AT1G55970.2:0.00104)n53:0.4896,(A_thaliana_renamed_AT3G12980.1:0.00015,A_thaliana_renamed_AT3G12980.2:0.00014)n54:0.22339)n52:0.33934)n42:0.07127,(B_vulgaris_renamed_KMS96574:0.1097,(B_vulgaris_renamed_KMS97153:0.00014,B_vulgaris_renamed_KMS97152:0.00016)n56:0.00013)n55:0.28454)n41:0.03704)n36:0.12355,((Oryza_sativa_renamed_LOC_Os02g04490.1:0.08672,(Z_mays_renamed_A0A1D6H019:0.0238,Z_mays_renamed_K7UCD7:0.05555)n59:0.07617)n58:0.33917,(((P_dactylifera_renamed_XP_026659189.1:0.00043,P_dactylifera_renamed_XP_026659188.1:0.00016)n62:0.0873,(P_dactylifera_renamed_XP_008804274.1:0.00044,P_dactylifera_renamed_XP_008804273.1:0.00013)n63:0.07284)n61:0.16706,((P_dactylifera_renamed_XP_026663429.1:0.00014,((P_dactylifera_renamed_XP_026663427.1:0,P_dactylifera_renamed_XP_026663428.1:0)n67:0.00014,P_dactylifera_renamed_XP_008800595.1:0.00016)n66:0.00053)n65:0.09039,(P_dactylifera_renamed_XP_026663662.1:0.00014,(P_dactylifera_renamed_XP_017700294.1:0,P_dactylifera_renamed_XP_026663661.1:0,P_dactylifera_renamed_XP_008801424.1:0,P_dactylifera_renamed_XP_008801425.1:0,P_dactylifera_renamed_XP_008801426.1:0)n69:0.00015)n68:0.06917)n64:0.085527)n60:0.009503)n57:0.03633)n35:0.051678)n34:0.005742)n32:0.04063)n18:0.13619)n16:0.12004,(A_filiculoides_renamed_Azfi_s0051.g031239:0.33877,(A_filiculoides_renamed_Azfi_s0001.g000157:0.15808,A_filiculoides_renamed_Azfi_s0032.g024649:0.17565)n71:0.17129)n70:0.16899)n15:0.058977)n13:0.006553)n5:0.07026)n4:7e-05,(((T_lepidozioides_scaffold-SKQD-2073127-Takakia_lepidozioides:0.39037,(P_neesiana_scaffold-JHFI-2015165-Pellia_neesiana:0.25,P_pinnata_scaffold-UUHD-2018788-Porella_pinnata:0.15314)n75:0.05365)n74:0.07146,(C_braunii_renamed_GBG83433:1.05577,C_braunii_renamed_GBG90493:1.55991)n76:0.16154)n73:0.10765,(T_lepidozioides_scaffold-SKQD-2011845-Takakia_lepidozioides:0.18818,(((M_paleacea_Rhiz_final_MPA11563.1.p1:0.01143,M_polymorpha_renamed_Mapoly0072s0083.1:0.01909)n80:0.14879,(P_pinnata_scaffold-UUHD-2007691-Porella_pinnata:0.05275,P_neesiana_scaffold-JHFI-2018765-Pellia_neesiana:0.15405)n81:0.03473)n79:0.13641,(((P_patens_renamed_P317_2460V3.1:0,P_patens_renamed_P317_2460V3.2:0)n84:0.07403,(P_patens_renamed_P312_3350V3.1:0.25561,(P_patens_renamed_P312_3460V3.2:0,P_patens_renamed_P312_3460V3.1:0,P_patens_renamed_P312_3460V3.4:0,P_patens_renamed_P312_3460V3.3:0,P_patens_renamed_P312_3460V3.5:0)n86:0.04522)n85:0.06121)n83:0.19454,(T_lepidozioides_scaffold-SKQD-2010018-Takakia_lepidozioides:0.00015,T_lepidozioides_scaffold-SKQD-2010017-Takakia_lepidozioides:0.01821)n87:0.08159)n82:0.05624)n78:0.03627)n77:0.00403)n72:0.038844)n3:0.004316)n0;
```
