## Supplementary material for "Transcriptional responses to arbuscular mycorrhizal symbiosis development are conserved in the early divergent *Marchantia paleacea*": OG0000976_tree.txt

```
(((S_muscicola_renamed_SM000159S01798:0.00227,(S_muscicola_renamed_SM000070S21368:0.00937,S_muscicola_renamed_SM000001S04570:0.00467)n3:0.00395)n2:0.19322,(C_braunii_renamed_GBG82672:0.04892,(C_braunii_renamed_GBG82680:0.0572,(C_braunii_renamed_GBG67875:0.00886,C_braunii_renamed_GBG67877:0.00309)n6:0.09643)n5:0.04596)n4:0.24056)n1:0.09452,(((A_filiculoides_renamed_Azfi_s0001.g000482:0.13032,(((M_flagellaris_scaffold-UCRN-2052001-Megaceros_tosanus:0.05264,A_agrestis_renamed_Aagr.utg000035l.181.1:0.04372)n12:0.03088,(L_angustifolius_renamed_OIV89152:0.1069,M_truncatula_renamed_MTR_1009600:0.08534)n13:0.22164)n11:0.02042,(((P_dactylifera_renamed_XP_008776517.1:0.03369,P_dactylifera_renamed_XP_008776518.2:0.04322)n16:0.05364,(Oryza_sativa_renamed_LOC_Os02g45540.1:0.06614,Z_mays_renamed_B6UIE1:0.07315)n17:0.05327)n15:0.06415,((A_thaliana_renamed_AT1G63000.1:0.11021,B_vulgaris_renamed_KMT12173:0.10075)n19:0.02938,((L_angustifolius_renamed_OIV94370:0.09018,((L_japonicus_renamed_Lj4g3v1327750.1:0.05354,M_truncatula_renamed_MTR_4102550:0.04442)n23:0.05129,L_japonicus_renamed_Lj2g3v2003110.1:0.073458)n22:0.008162)n21:0.02075,A_trichopoda_renamed_ERN19428:0.08591)n20:0.02536)n18:0.01645)n14:0.050913)n10:0.005657)n9:0.01941,((P_patens_renamed_P36_15310V3.3:0,P_patens_renamed_P36_15310V3.2:0,P_patens_renamed_P36_15310V3.1:0,P_patens_renamed_P36_15300V3.1:0,P_patens_renamed_P36_15300V3.2:0)n25:0.11688,T_lepidozioides_scaffold-SKQD-2077357-Takakia_lepidozioides:0.07751)n24:0.02181)n8:0.011715,(((((M_paleacea_Rhiz_final_MPA23019.1.p1:0.00193,M_polymorpha_renamed_Mapoly0035s0059.1:0.0052)n30:0.07452,((M_paleacea_Rhiz_final_MPA21697.1.p1:0,M_paleacea_Rhiz_final_MPA21697.2.p1:0)n32:0.01721,M_polymorpha_renamed_Mapoly0005s0120.1:0.02509)n31:0.05481)n29:0.02902,((P_neesiana_scaffold-JHFI-2113439-Pellia_neesiana:0.03847,P_pinnata_scaffold-UUHD-2150092-Porella_pinnata:0.07353)n34:0.04032,(P_neesiana_scaffold-JHFI-2112200-Pellia_neesiana:0.0384,(P_pinnata_scaffold-UUHD-2008384-Porella_pinnata:0,P_pinnata_scaffold-UUHD-2008385-Porella_pinnata:0)n36:0.10556)n35:0.056835)n33:0.006315)n28:0.01062,(T_lepidozioides_scaffold-SKQD-2001037-Takakia_lepidozioides:0.02753,(T_lepidozioides_scaffold-SKQD-2077708-Takakia_lepidozioides:0.11873,(((P_patens_renamed_P325_5230V3.2:0,P_patens_renamed_P325_5230V3.3:0,P_patens_renamed_P325_5230V3.4:0,P_patens_renamed_P325_5230V3.1:0)n41:0.02688,((P_patens_renamed_P316_7970V3.1:0,P_patens_renamed_P316_7970V3.4:0)n43:0.00014,(P_patens_renamed_P316_7970V3.5:0,P_patens_renamed_P316_7970V3.3:0,P_patens_renamed_P316_7970V3.2:0)n44:0.00014)n42:0.05281)n40:0.03717,((P_patens_renamed_P35_10340V3.2:0,P_patens_renamed_P35_10340V3.1:0)n46:0.04943,(P_patens_renamed_P36_15170V3.2:0,P_patens_renamed_P36_15170V3.1:0,P_patens_renamed_P36_15170V3.3:0)n47:0.06175)n45:0.02842)n39:0.12456)n38:0.021123)n37:0.002347)n27:0.03348,((M_flagellaris_scaffold-UCRN-2011588-Megaceros_tosanus:0.06929,(A_agrestis_renamed_Aagr.utg000103l.178.2:0.04277,(A_agrestis_renamed_Aagr.utg000103l.178.3:0,A_agrestis_renamed_Aagr.utg000103l.178.1:0)n51:0.00111)n50:0.07931)n49:0.06625,(((A_filiculoides_renamed_Azfi_s0040.g026675:0.15518,A_filiculoides_renamed_Azfi_s0064.g035479:0.14464)n54:0.04249,((S_moellendorffii_renamed_EFJ09348:0.00296,S_moellendorffii_renamed_EFJ35007:0.00014)n56:0.16137,(S_moellendorffii_renamed_EFJ09719:0,S_moellendorffii_renamed_EFJ33050:0)n57:0.158148)n55:0.017572)n53:0.02904,((((P_abies_renamed_MA_10105635g0010:0.00014,P_abies_renamed_MA_217856g0010:0.00014)n61:0.03658,(P_abies_renamed_MA_10431444g0010:0.11744,P_abies_renamed_MA_405354g0010:0.26069)n62:0.04493)n60:0.07517,P_abies_renamed_MA_10431083g0010:0.12905)n59:0.05569,(A_trichopoda_renamed_ERN07170:0.07196,(((B_vulgaris_renamed_KMT16232:0.04847,(B_vulgaris_renamed_KMT13221:0.00145,B_vulgaris_renamed_KMT13220:0.00014)n67:0.02379)n66:0.039,(((M_truncatula_renamed_MTR_2073240:0.05206,(L_angustifolius_renamed_OIW11606:0.01984,L_angustifolius_renamed_OIW05307:0.02946)n71:0.02513)n70:0.02831,(M_truncatula_renamed_MTR_0034s0060:0.07752,((L_japonicus_renamed_Lj0g3v0024229.3:0.00518,(L_japonicus_renamed_Lj0g3v0024229.1:0.00016,L_japonicus_renamed_Lj0g3v0024229.2:0.00155)n75:0.01223)n74:0.03897,(L_angustifolius_renamed_OIV99022:0.01128,(L_angustifolius_renamed_OIW08198:0.04385,L_angustifolius_renamed_OIW06053:0.01855)n77:0.00489)n76:0.02235)n73:0.01191)n72:0.01958)n69:0.03962,((A_thaliana_renamed_AT1G53500.1:0.05997,(A_thaliana_renamed_AT3G14790.2:0.00016,A_thaliana_renamed_AT3G14790.1:0.00014)n80:0.05067)n79:0.07998,A_thaliana_renamed_AT1G78570.1:0.06761)n78:0.01354)n68:0.02313)n65:0.0664,((((Oryza_sativa_renamed_LOC_Os03g17000.2:0,Oryza_sativa_renamed_LOC_Os03g17000.3:0)n84:0.00132,Oryza_sativa_renamed_LOC_Os03g17000.4:0.02661)n83:0.03071,(Z_mays_renamed_A0A1D6M0H1:0.15087,(Z_mays_renamed_A0A096QI23:0.03573,Z_mays_renamed_B6U0P4:0.02323)n86:0.009261)n85:0.001029)n82:0.08523,(P_dactylifera_renamed_XP_008791880.1:0.07717,(P_dactylifera_renamed_XP_008792282.1:0.03383,(P_dactylifera_renamed_XP_026655779.1:0,P_dactylifera_renamed_XP_008812156.1:0)n89:0.09084)n88:0.014589)n87:0.001621)n81:0.01694)n64:0.02149)n63:0.08137)n58:0.06321)n52:0.03371)n48:0.00779)n26:0.021429)n7:0.002381)n0;
```
