## Supplementary material for "Transcriptional responses to arbuscular mycorrhizal symbiosis development are conserved in the early divergent *Marchantia paleacea*": OG0000977_tree.txt

```
((((((M_flagellaris_scaffold-UCRN-2002796-Megaceros_tosanus:0.00016,M_flagellaris_scaffold-UCRN-2002797-Megaceros_tosanus:0.00014)n5:0.18272,(A_agrestis_renamed_Aagr.utg000083l.36.1:0.00014,(A_agrestis_renamed_Aagr.utg000083l.36.3:0.00014,(A_agrestis_renamed_Aagr.utg000083l.36.12:0.00014,(((A_agrestis_renamed_Aagr.utg000083l.36.11:0,A_agrestis_renamed_Aagr.utg000083l.36.5:0,A_agrestis_renamed_Aagr.utg000083l.36.6:0)n11:0.00014,(A_agrestis_renamed_Aagr.utg000083l.36.9:0.00333,(A_agrestis_renamed_Aagr.utg000083l.36.8:0,A_agrestis_renamed_Aagr.utg000083l.36.2:0,A_agrestis_renamed_Aagr.utg000083l.36.7:0,A_agrestis_renamed_Aagr.utg000083l.36.10:0)n13:0.00016)n12:0.01335)n10:0.00015,(A_agrestis_renamed_Aagr.utg000083l.36.13:0.00014,A_agrestis_renamed_Aagr.utg000083l.36.4:0.00015)n14:0.01054)n9:0.00803)n8:0.00015)n7:0.00016)n6:0.11558)n4:0.24151,(M_flagellaris_scaffold-UCRN-2054217-Megaceros_tosanus:0.17612,(A_agrestis_renamed_Aagr.utg000077l.425.1:0.00014,((A_agrestis_renamed_Aagr.utg000077l.425.6:0,A_agrestis_renamed_Aagr.utg000077l.425.3:0,A_agrestis_renamed_Aagr.utg000077l.425.5:0)n18:0.00014,(A_agrestis_renamed_Aagr.utg000077l.425.2:0.02895,(A_agrestis_renamed_Aagr.utg000077l.425.7:0,A_agrestis_renamed_Aagr.utg000077l.425.4:0)n20:0.00945)n19:0.01107)n17:0.01278)n16:0.17088)n15:0.27204)n3:0.08724,(((P_patens_renamed_P321_15180V3.10:0.00014,((P_patens_renamed_P321_15180V3.7:0,P_patens_renamed_P321_15180V3.5:0,P_patens_renamed_P321_15180V3.8:0,P_patens_renamed_P321_15180V3.6:0,P_patens_renamed_P321_15180V3.9:0)n25:0.00014,(P_patens_renamed_P321_15180V3.3:0,P_patens_renamed_P321_15180V3.4:0,P_patens_renamed_P321_15180V3.2:0,P_patens_renamed_P321_15180V3.1:0)n26:0.00014)n24:0.00014)n23:0.46925,((P_patens_renamed_P316_25830V3.2:0,P_patens_renamed_P316_25830V3.4:0,P_patens_renamed_P316_25830V3.3:0,P_patens_renamed_P316_25830V3.1:0)n28:0.13644,((P_patens_renamed_P36_2050V3.2:0,P_patens_renamed_P36_2050V3.3:0,P_patens_renamed_P36_2050V3.4:0)n30:0.00014,P_patens_renamed_P36_2050V3.1:0.00014)n29:0.36244)n27:0.20075)n22:0.15977,((M_paleacea_Rhiz_final_MPA26643.1.p1:0.01425,M_polymorpha_renamed_Mapoly0140s0016.1:0.04092)n32:0.20089,(P_pinnata_scaffold-UUHD-2000015-Porella_pinnata:0.38801,P_pinnata_scaffold-UUHD-2148622-Porella_pinnata:0.237222)n33:0.026358)n31:0.06705)n21:0.03774)n2:0.03949,((S_moellendorffii_renamed_EFJ28673:0.0045,S_moellendorffii_renamed_EFJ20608:0.00464)n35:0.37895,((S_muscicola_renamed_SM000148S00998:0.00989,(S_muscicola_renamed_SM000059S18726:0.01514,S_muscicola_renamed_SM000170S02671:0.01736)n38:0.01459)n37:0.48365,(C_braunii_renamed_GBG80731:0.54689,(C_braunii_renamed_GBG88274:0.25741,C_braunii_renamed_GBG91036:0.41471)n40:0.237402)n39:0.026378)n36:0.30486)n34:0.0841)n1:0.04961,(((A_filiculoides_renamed_Azfi_s0075.g037686:0.18063,A_filiculoides_renamed_Azfi_s0272.g061270:0.15253)n43:0.13469,(A_filiculoides_renamed_Azfi_s0002.g001308:0.21329,A_filiculoides_renamed_Azfi_s0380.g067358:0.2424)n44:0.19444)n42:0.2157,(P_abies_renamed_MA_10426482g0010:0.49788,(((A_trichopoda_renamed_ERM94849:0.16263,((B_vulgaris_renamed_KMT06285:0.03215,(B_vulgaris_renamed_KMT06284:0.00014,B_vulgaris_renamed_KMT06283:0.00014)n51:0.00415)n50:0.20487,((A_thaliana_renamed_AT1G53390.1:0.29921,((L_japonicus_renamed_Lj5g3v1808060.1:0.00014,L_japonicus_renamed_Lj5g3v1808060.2:0.00014)n55:0.07941,((M_truncatula_renamed_MTR_1094660:0.00265,M_truncatula_renamed_MTR_1094660:0.00014)n57:0.08507,(L_angustifolius_renamed_OIV89655:0.06931,L_angustifolius_renamed_OIV89560:0.03448)n58:0.04367)n56:0.01854)n54:0.13686)n53:0.09971,(((A_thaliana_renamed_AT2G37010.2:0,A_thaliana_renamed_AT2G37010.1:0)n61:0.24211,((L_angustifolius_renamed_OIW11294:0.06537,L_angustifolius_renamed_OIV92363:0.03675)n63:0.05865,((L_japonicus_renamed_Lj5g3v0659620.1:0.05197,M_truncatula_renamed_MTR_1063920:0.10641)n65:0.03773,(M_truncatula_renamed_MTR_7101780:0.1074,L_japonicus_renamed_Lj5g3v0657200.1:0.07172)n66:0.038979)n64:0.004331)n62:0.0234)n60:0.0854,(A_thaliana_renamed_AT5G60740.1:0.16876,(M_truncatula_renamed_MTR_4058000:0.11319,(L_japonicus_renamed_Lj3g3v3082280.1:0.07947,(L_angustifolius_renamed_OIW08542:0.03469,L_angustifolius_renamed_OIW05818:0.02505)n70:0.04197)n69:0.01689)n68:0.14874)n67:0.090738)n59:0.0090738)n52:0.0010082)n49:0.05601)n48:0.03694,(((Oryza_sativa_renamed_LOC_Os11g22350.1:0.05408,Z_mays_renamed_A0A1D6HPS4:0.10951)n73:0.06353,(Z_mays_renamed_A0A1D6P0T4:0.08562,(Oryza_sativa_renamed_LOC_Os06g51460.2:0.00259,Oryza_sativa_renamed_LOC_Os06g51460.1:0.00014)n75:0.05772)n74:0.05985)n72:0.12134,(P_dactylifera_renamed_XP_026663252.1:0.20825,(P_dactylifera_renamed_XP_008776799.1:0.23188,P_dactylifera_renamed_XP_008787546.1:0.109062)n77:0.0109062)n76:0.0012118)n71:0.05805)n47:0.05735,((B_vulgaris_renamed_KMT17658:0.00015,B_vulgaris_renamed_KMT17657:0.00014)n79:0.43971,((Oryza_sativa_renamed_LOC_Os04g11820.1:0.10812,(Z_mays_renamed_A0A1D6EEU8:0.05459,Z_mays_renamed_A0A1D6J485:0.04171)n82:0.08883)n81:0.25569,((Oryza_sativa_renamed_LOC_Os10g30610.1:0,Oryza_sativa_renamed_LOC_Os10g30610.2:0)n84:0.17923,Z_mays_renamed_A0A1D6KUF8:0.16326)n83:0.33379)n80:0.142254)n78:0.015806)n46:0.21429)n45:0.15941)n41:0.04961)n0;
```
