## Supplementary material for "Transcriptional responses to arbuscular mycorrhizal symbiosis development are conserved in the early divergent *Marchantia paleacea*": OG0000978_tree.txt

```
((M_flagellaris_scaffold-UCRN-2051200-Megaceros_tosanus:0.45985,(A_agrestis_renamed_Aagr.utg000140l.110.1:1.06392,(A_agrestis_renamed_Aagr.utg000140l.112.1:0.36217,A_agrestis_renamed_Aagr.utg000140l.118.1:0.70387)n3:0.35367)n2:0.04819)n1:0.052885,((M_paleacea_Rhiz_final_MPA22450.1.p1:0.71813,((M_paleacea_Rhiz_final_MPA22770.1.p1:0.03074,M_polymorpha_renamed_Mapoly0005s0222.1:0.01137)n7:0.25235,(P_pinnata_scaffold-UUHD-2148577-Porella_pinnata:0.20314,(P_neesiana_scaffold-JHFI-2017072-Pellia_neesiana:0.64392,P_neesiana_scaffold-JHFI-2113212-Pellia_neesiana:0.249876)n9:0.027764)n8:0.08738)n6:0.22107)n5:0.28075,(((((T_lepidozioides_scaffold-SKQD-2005805-Takakia_lepidozioides:0.03303,T_lepidozioides_scaffold-SKQD-2006026-Takakia_lepidozioides:0.04696)n14:0.19406,((P_patens_renamed_P324_15790V3.1:0.29025,(P_patens_renamed_P38_17790V3.1:0,P_patens_renamed_P38_17790V3.2:0)n17:0.02083)n16:0.16713,((P_patens_renamed_P323_20760V3.2:0,P_patens_renamed_P323_20760V3.1:0)n19:0.13581,(P_patens_renamed_P320_4950V3.1:0,P_patens_renamed_P320_4950V3.2:0)n20:0.20167)n18:0.14803)n15:0.35631)n13:0.45799,(((A_filiculoides_renamed_Azfi_s0003.g007930:0.89383,A_filiculoides_renamed_Azfi_s1215.g099840:0.36059)n23:0.78522,((A_thaliana_renamed_AT3G05975.1:0.94713,A_trichopoda_renamed_ERN04296:0.58605)n25:0.04785,((B_vulgaris_renamed_KMT06476:0.50044,(L_japonicus_renamed_Lj1g3v2557420.1:0.14231,M_truncatula_renamed_MTR_7074250:0.172)n28:0.13963)n27:0.1449,((Oryza_sativa_renamed_LOC_Os05g24760.1:0.58594,Z_mays_renamed_A0A1D6NDD5:1.34861)n30:0.26066,((P_dactylifera_renamed_XP_008788146.1:0.13716,P_dactylifera_renamed_XP_008804677.1:0.28328)n32:0.10821,(Oryza_sativa_renamed_LOC_Os05g40400.1:0.54235,((Z_mays_renamed_A0A1D6EIW8:0.15286,(Oryza_sativa_renamed_LOC_Os11g02730.1:0.0085,Oryza_sativa_renamed_LOC_Os12g02700.1:0.02606)n36:0.11976)n35:0.05596,(Oryza_sativa_renamed_LOC_Os06g32970.1:0.25481,Z_mays_renamed_A0A1D6KQL5:0.27326)n37:0.13931)n34:0.262926)n33:0.029214)n31:0.094176)n29:0.010464)n26:0.09759)n24:0.19272)n22:0.06696,(A_filiculoides_renamed_Azfi_s0353.g066647:0.77738,((P_abies_renamed_MA_10435817g0010:0.44181,(P_abies_renamed_MA_406287g0010:0.51877,P_abies_renamed_MA_486837g0010:0.26489)n41:0.29944)n40:0.05388,(((A_trichopoda_renamed_ERN17868:0.4002,(((Oryza_sativa_renamed_LOC_Os02g16610.1:0.16919,Z_mays_renamed_A0A1D6QP31:0.19559)n47:0.42127,(P_dactylifera_renamed_XP_008781642.1:0.11917,(P_dactylifera_renamed_XP_008805654.1:0.02991,P_dactylifera_renamed_XP_008805655.1:0.00725)n49:0.1343)n48:0.10075)n46:0.18713,((Z_mays_renamed_A0A1D6ND64:0.13163,(Oryza_sativa_renamed_LOC_Os05g45070.1:0.29756,Oryza_sativa_renamed_LOC_Os01g53470.1:0.146052)n52:0.016228)n51:0.05599,(P_dactylifera_renamed_XP_008805649.1:0.31145,(P_dactylifera_renamed_XP_008792375.1:0.07184,P_dactylifera_renamed_XP_008810942.3:0.23711)n54:0.12123)n53:0.01347)n50:0.06047)n45:0.128)n44:0.08007,(A_thaliana_renamed_AT2G46150.1:0.42116,((M_truncatula_renamed_MTR_8028475:0.18824,(L_japonicus_renamed_Lj0g3v0284229.1:0.12247,L_japonicus_renamed_Lj0g3v0344129.1:0.15589)n58:0.07766)n57:0.22676,(((M_truncatula_renamed_MTR_8099035:0.33944,L_japonicus_renamed_Lj4g3v3001260.1:0.29721)n61:0.08241,(L_angustifolius_renamed_OIV94054:0.23862,M_truncatula_renamed_MTR_5009910:1.06831)n62:0.118701)n60:0.0571,(L_angustifolius_renamed_OIW04838:0.22818,L_japonicus_renamed_Lj0g3v0344119.1:0.16971)n63:0.158409)n59:0.0158409)n56:0.0017601)n55:0.11243)n43:0.27678,((A_thaliana_renamed_AT3G54200.1:0.49473,(B_vulgaris_renamed_KMT06477:0.35624,(L_angustifolius_renamed_OIV91487:0.10562,(M_truncatula_renamed_MTR_8005060:0.11341,(L_japonicus_renamed_Lj1g3v2558430.1:0.3529,(L_japonicus_renamed_Lj3g3v0461410.1:0,L_japonicus_renamed_Lj3g3v0461610.1:0)n70:0.08118)n69:0.00902)n68:0.02965)n67:0.06339)n66:0.08128)n65:0.10262,(P_dactylifera_renamed_XP_008801006.1:0.40809,(A_trichopoda_renamed_ERM99566:0.51957,A_trichopoda_renamed_ERN04297:0.10927)n72:0.17704)n71:0.15753)n64:0.13833)n42:0.01537)n39:0.03012)n38:0.04698)n21:0.00522)n12:0.03244,((M_paleacea_Rhiz_final_MPA24640.1.p1:0.02989,M_polymorpha_renamed_Mapoly0006s0097.1:0.04921)n74:0.15676,((P_neesiana_scaffold-JHFI-2012675-Pellia_neesiana:0,P_neesiana_scaffold-JHFI-2012676-Pellia_neesiana:0)n76:0.17101,P_pinnata_scaffold-UUHD-2149024-Porella_pinnata:0.29518)n75:0.15587)n73:0.402543)n11:0.044727,((((A_filiculoides_renamed_Azfi_s0531.g075830:0.68341,(S_moellendorffii_renamed_EFJ28530:0,S_moellendorffii_renamed_EFJ30424:0)n81:0.30527)n80:0.12627,(T_lepidozioides_scaffold-SKQD-2073761-Takakia_lepidozioides:0.26062,(P_patens_renamed_P39_12490V3.1:0.70772,((P_patens_renamed_P34_10010V3.1:0,P_patens_renamed_P34_10010V3.4:0)n85:0.00014,(P_patens_renamed_P34_10010V3.2:0,P_patens_renamed_P34_10010V3.3:0,P_patens_renamed_P34_10010V3.5:0)n86:0.00014)n84:0.592488)n83:0.065832)n82:0.13801)n79:0.10523,((M_paleacea_Rhiz_final_MPA18067.1.p1:0.00015,M_polymorpha_renamed_Mapoly0088s0022.1:0.01399)n88:0.15836,(P_neesiana_scaffold-JHFI-2112267-Pellia_neesiana:0.17926,P_pinnata_scaffold-UUHD-2149861-Porella_pinnata:0.09071)n89:0.12583)n87:0.33478)n78:0.06691,((L_japonicus_renamed_Lj1g3v0053670.1:0.2026,M_truncatula_renamed_MTR_5005950:0.31527)n91:0.41548,((A_trichopoda_renamed_ERM93766:0.02817,A_trichopoda_renamed_ERM93770:0.07953)n93:0.38285,(Z_mays_renamed_A0A1D6EXE4:0.86951,(P_dactylifera_renamed_XP_008803236.1:0.12283,P_dactylifera_renamed_XP_017700609.1:0.26182)n95:0.25703)n94:0.14349)n92:0.19124)n90:0.230121)n77:0.025569)n10:0.08758)n4:0.052885)n0;
```
