## Supplementary material for "Transcriptional responses to arbuscular mycorrhizal symbiosis development are conserved in the early divergent *Marchantia paleacea*": OG0000979_tree.txt

```
(((((P_neesiana_scaffold-JHFI-2111362-Pellia_neesiana:0.05155,((M_paleacea_Rhiz_final_MPA22845.1.p1:0.00392,M_polymorpha_renamed_Mapoly0053s0064.1:0.01081)n6:0.12576,(P_pinnata_scaffold-UUHD-2014340-Porella_pinnata:0.00015,P_pinnata_scaffold-UUHD-2014339-Porella_pinnata:0.00015)n7:0.02349)n5:0.0455)n4:0.19059,(((P_patens_renamed_P39_26010V3.2:0,P_patens_renamed_P39_26010V3.1:0)n10:0.11839,T_lepidozioides_scaffold-SKQD-2008672-Takakia_lepidozioides:0.04893)n9:0.06842,((A_agrestis_renamed_Aagr.utg000063l.187.3:0.00014,(A_agrestis_renamed_Aagr.utg000063l.187.2:0.15941,A_agrestis_renamed_Aagr.utg000063l.187.1:0.00015)n13:0.04956)n12:0.24123,(C_braunii_renamed_GBG72033:0.13666,(((S_muscicola_renamed_SM000117S25508:0.00015,S_muscicola_renamed_SM000081S22692:0.00014)n17:0.06151,S_muscicola_renamed_SM000295S11285:0.08686)n16:0.01284,S_muscicola_renamed_SM000211S06656:0.00551)n15:0.38349)n14:0.25006)n11:0.04785)n8:0.06722)n3:0.06916,(A_trichopoda_renamed_ERN09773:0.21828,((P_abies_renamed_MA_10426904g0010:0.34079,(((L_japonicus_renamed_Lj1g3v2313110.1:0,L_japonicus_renamed_Lj1g3v2313110.2:0,L_japonicus_renamed_Lj1g3v2315340.1:0,L_japonicus_renamed_Lj1g3v2315340.2:0)n23:0.05175,(L_angustifolius_renamed_OIW01189:0.05141,M_truncatula_renamed_MTR_5007850:0.16037)n24:0.04334)n22:0.19475,(((A_thaliana_renamed_AT3G08980.4:0,A_thaliana_renamed_AT3G08980.3:0,A_thaliana_renamed_AT3G08980.1:0,A_thaliana_renamed_AT3G08980.2:0)n27:0.00014,A_thaliana_renamed_AT3G08980.5:0.05979)n26:0.26692,(B_vulgaris_renamed_KMT02995:0.00014,(B_vulgaris_renamed_KMT02991:0.00014,B_vulgaris_renamed_KMT02992:0.00015)n29:0.00016)n28:0.30212)n25:0.11142)n21:0.10636)n20:0.05436,((Oryza_sativa_renamed_LOC_Os04g08340.1:0.18989,(Z_mays_renamed_A0A1D6EFB1:0.16992,Z_mays_renamed_B6UIG2:0.09471)n32:0.48333)n31:0.18473,((Z_mays_renamed_A0A1D6JNR1:0.31148,(Oryza_sativa_renamed_LOC_Os03g05430.2:0.00014,Oryza_sativa_renamed_LOC_Os03g05430.1:0.00015)n35:0.10971)n34:0.14445,((P_dactylifera_renamed_XP_008810140.1:0,P_dactylifera_renamed_XP_008810141.1:0)n37:0.00016,(P_dactylifera_renamed_XP_017701796.1:0,P_dactylifera_renamed_XP_017701797.1:0)n38:0.00014)n36:0.26834)n33:0.044217)n30:0.004913)n19:0.02525)n18:0.0951)n2:0.08288,((S_moellendorffii_renamed_EFJ12141:0.00484,S_moellendorffii_renamed_EFJ29391:0.00014)n40:0.42639,(A_filiculoides_renamed_Azfi_s0006.g009592:0.06507,A_filiculoides_renamed_Azfi_s0027.g023666:0.01389)n41:0.27718)n39:0.06951)n1:0.448275,(P_abies_renamed_MA_10434453g0010:0.27631,(M_truncatula_renamed_MTR_8040043:1.25432,((((A_thaliana_renamed_AT1G53530.1:0.00016,A_thaliana_renamed_AT1G53530.2:0.00014)n47:0.27719,(L_angustifolius_renamed_OIW05314:0.05412,(M_truncatula_renamed_MTR_2072450:0.14951,(L_japonicus_renamed_Lj3g3v1037650.1:0.00014,L_japonicus_renamed_Lj3g3v1037650.2:0.01359)n50:0.10111)n49:0.04917)n48:0.11846)n46:0.12459,(B_vulgaris_renamed_KMS98247:0.29889,(A_trichopoda_renamed_ERN11113:0.53382,((((Z_mays_renamed_A0A1D6NB37:0.03689,(Z_mays_renamed_A0A1D6F845:0.00014,Z_mays_renamed_A0A1D6I0D8:0.10187)n57:0.82783)n56:0.07217,(Z_mays_renamed_A0A1D6PQA1:0.00014,Z_mays_renamed_K7TXB6:0.00015)n58:0.03027)n55:0.18427,((Oryza_sativa_renamed_LOC_Os11g40500.2:0,Oryza_sativa_renamed_LOC_Os11g40500.3:0)n60:0.00014,Oryza_sativa_renamed_LOC_Os11g40500.1:0.06312)n59:0.0984)n54:0.14223,(P_dactylifera_renamed_XP_008800465.1:0.00014,P_dactylifera_renamed_XP_026663390.1:0.00899)n61:0.21921)n53:0.07388)n52:0.13518)n51:0.04424)n45:0.05037,((B_vulgaris_renamed_KMS95850:0.40497,((A_thaliana_renamed_AT1G23465.1:0.01342,(A_thaliana_renamed_AT1G29960.1:0.00014,A_thaliana_renamed_AT1G29960.2:0.00014)n66:0.05435)n65:0.4414,(L_angustifolius_renamed_OIV99065:0.1051,((M_truncatula_renamed_MTR_8040050:0.18832,(M_truncatula_renamed_MTR_8039990:0.00015,(M_truncatula_renamed_MTR_8039990:0.00016,M_truncatula_renamed_MTR_8040010:1.01317)n71:0.02321)n70:0.14913)n69:0.10417,(M_truncatula_renamed_MTR_8039980:0.00014,(M_truncatula_renamed_MTR_8039980:0.08818,M_truncatula_renamed_MTR_8039980:0.00751)n73:0.00011)n72:0.13398)n68:0.16447)n67:0.16546)n64:0.06411)n63:0.03402,(A_trichopoda_renamed_ERN05553:0.63633,((A_filiculoides_renamed_Azfi_s0197.g057325:0.16161,A_filiculoides_renamed_Azfi_s0686.g082077:0.15879)n76:0.29186,(((((P_patens_renamed_P312_21820V3.2:0,P_patens_renamed_P312_21820V3.1:0)n81:0.07599,T_lepidozioides_scaffold-SKQD-2011316-Takakia_lepidozioides:0.01413)n80:0.02728,((A_agrestis_renamed_Aagr.utg000041l.24.2:0.0646,(A_agrestis_renamed_Aagr.utg000041l.24.3:0.07592,A_agrestis_renamed_Aagr.utg000041l.24.1:0.00014)n84:0.00014)n83:0.06146,(C_braunii_renamed_GBG89911:0.24886,(S_muscicola_renamed_SM000169S02724:0.00016,(S_muscicola_renamed_SM000183S03995:0.05915,S_muscicola_renamed_SM000228S07369:0.06267)n87:0.18008)n86:0.70133)n85:0.19437)n82:0.07004)n79:0.04777,((P_pinnata_scaffold-UUHD-2016273-Porella_pinnata:0.01378,P_neesiana_scaffold-JHFI-2002258-Pellia_neesiana:0.09948)n89:0.03544,(M_polymorpha_renamed_Mapoly0002s0138.1:0.01044,(M_paleacea_Rhiz_final_MPA23230.1.p1:0.00014,M_paleacea_Rhiz_final_MPA23229.1.p3:0.2844)n91:0.0316)n90:0.00014)n88:0.02287)n78:0.10555,(S_moellendorffii_renamed_EFJ32177:0.0179,S_moellendorffii_renamed_EFJ16811:0.00014)n92:0.46082)n77:0.09065)n75:0.14256)n74:0.161307)n62:0.017923)n44:0.0774198)n43:0.0086022)n42:0.009558)n0;
```
