## Supplementary material for "Transcriptional responses to arbuscular mycorrhizal symbiosis development are conserved in the early divergent *Marchantia paleacea*": OG0000980_tree.txt

```
((M_flagellaris_scaffold-UCRN-2006960-Megaceros_tosanus:0.10825,((A_agrestis_renamed_Aagr.utg000113l.182.4:0.01308,A_agrestis_renamed_Aagr.utg000113l.182.2:0.00465)n3:0.02918,(A_agrestis_renamed_Aagr.utg000113l.182.3:0.00014,A_agrestis_renamed_Aagr.utg000113l.182.1:0.00014)n4:0.00287)n2:0.11731)n1:0.171305,(((((P_pinnata_scaffold-UUHD-2002509-Porella_pinnata:0.00014,P_pinnata_scaffold-UUHD-2002510-Porella_pinnata:0.00016)n9:0.20806,(P_neesiana_scaffold-JHFI-2006848-Pellia_neesiana:0.0015,(P_neesiana_scaffold-JHFI-2006851-Pellia_neesiana:0.02687,(P_neesiana_scaffold-JHFI-2006850-Pellia_neesiana:0.01166,P_neesiana_scaffold-JHFI-2006849-Pellia_neesiana:0.00014)n12:0.00034)n11:0.00927)n10:0.19774)n8:0.11716,((M_polymorpha_renamed_Mapoly0189s0013.1:0.03612,(M_paleacea_Rhiz_final_MPA27377.2.p1:0.04111,(M_paleacea_Rhiz_final_MPA27377.3.p1:0.00014,(M_paleacea_Rhiz_final_MPA27377.1.p1:0.00014,M_paleacea_Rhiz_final_MPA27377.4.p1:0.00014)n17:0.00015)n16:0.00014)n15:0.0201)n14:0.47549,(M_polymorpha_renamed_Mapoly0124s0065.1:0.05861,(M_paleacea_Rhiz_final_MPA23655.1.p1:0.00762,M_paleacea_Rhiz_final_MPA23655.2.p1:0.000126)n19:1.4e-05)n18:0.00707)n13:0.11998)n7:0.19068,((((P_patens_renamed_P32_26190V3.1:0,P_patens_renamed_P32_26190V3.2:0)n23:0.1901,((P_patens_renamed_P324_17360V3.3:0,P_patens_renamed_P324_17360V3.1:0,P_patens_renamed_P324_17360V3.2:0)n25:0.16912,(P_patens_renamed_P38_16960V3.1:0,P_patens_renamed_P38_16960V3.3:0,P_patens_renamed_P38_16960V3.2:0)n26:0.11186)n24:0.06147)n22:0.22001,((P_patens_renamed_P313_5190V3.1:0,P_patens_renamed_P313_5190V3.2:0)n28:0.17215,((P_patens_renamed_P326_13700V3.1:0,P_patens_renamed_P326_13700V3.4:0,P_patens_renamed_P326_13700V3.5:0,P_patens_renamed_P326_13700V3.2:0,P_patens_renamed_P326_13700V3.3:0)n30:0.01051,P_patens_renamed_P326_13700V3.6:0.00014)n29:0.19331)n27:0.29101)n21:0.04567,(T_lepidozioides_scaffold-SKQD-2066036-Takakia_lepidozioides:0.41037,(T_lepidozioides_scaffold-SKQD-2073792-Takakia_lepidozioides:0.27401,T_lepidozioides_scaffold-SKQD-2079390-Takakia_lepidozioides:0.390762)n32:0.0390762)n31:0.0043418)n20:0.08876)n6:0.04853,((((((P_abies_renamed_MA_332427g0010:0.0379,P_abies_renamed_MA_8113670g0010:0.09275)n38:0.33731,(P_abies_renamed_MA_38632g0010:0.07429,P_abies_renamed_MA_923779g0010:0.10849)n39:0.17217)n37:0.01468,(A_trichopoda_renamed_ERN12560:0.39325,(A_thaliana_renamed_AT2G21080.1:0.38963,((L_angustifolius_renamed_OIV89149:0.10919,((L_japonicus_renamed_Lj0g3v0291749.1:0,L_japonicus_renamed_Lj4g3v1073650.1:0)n45:0.08747,M_truncatula_renamed_MTR_1009230:0.10654)n44:0.06299)n43:0.14036,(B_vulgaris_renamed_KMT17784:0.39312,(P_dactylifera_renamed_XP_008796963.2:0.21911,(Oryza_sativa_renamed_LOC_Os08g41000.1:0.15097,Z_mays_renamed_B6SUZ0:0.07711)n48:0.31329)n47:0.23819)n46:0.05023)n42:0.04737)n41:0.161)n40:0.33635)n36:0.24162,(((((((A_thaliana_renamed_AT3G20300.1:0.08509,(A_thaliana_renamed_AT1G50630.1:0.00014,A_thaliana_renamed_AT1G50630.2:0.02951)n56:0.1383)n55:0.11803,(L_angustifolius_renamed_OIW20214:0.0956,(M_truncatula_renamed_MTR_3054010:0.12196,(L_japonicus_renamed_Lj1g3v0749120.1:0.00016,L_japonicus_renamed_Lj6g3v0820270.1:0.00992)n59:0.11327)n58:0.03934)n57:0.12287)n54:0.07796,(B_vulgaris_renamed_KMT12808:0.0939,(B_vulgaris_renamed_KMT12807:0.0421,(B_vulgaris_renamed_KMT12803:0.05249,B_vulgaris_renamed_KMT12804:0.00719)n62:0.04493)n61:0.14919)n60:0.16021)n53:0.08992,(B_vulgaris_renamed_KMT04069:0.31766,((((A_thaliana_renamed_AT4G03820.3:0.00014,A_thaliana_renamed_AT4G03820.1:0.00014)n67:0.00168,(A_thaliana_renamed_AT4G03820.4:0.00014,A_thaliana_renamed_AT4G03820.2:0.00014)n68:0.00431)n66:0.28323,(A_thaliana_renamed_AT4G22270.2:0.00423,A_thaliana_renamed_AT4G22270.1:0.00419)n69:0.09071)n65:0.37928,(((M_truncatula_renamed_MTR_2025160:0.00014,M_truncatula_renamed_MTR_2025160:0.03282)n72:0.10887,L_angustifolius_renamed_OIV96088:0.16963)n71:0.02956,((L_japonicus_renamed_Lj6g3v1787850.1:0.20511,(L_japonicus_renamed_Lj6g3v1787830.1:0.13968,L_japonicus_renamed_Lj6g3v1787840.1:0.19183)n75:0.09995)n74:0.07931,(L_japonicus_renamed_Lj6g3v1787870.2:0.00014,(L_japonicus_renamed_Lj6g3v1787870.1:0.00014,L_japonicus_renamed_Lj6g3v1787870.3:0.00014)n77:0.00015)n76:0.088236)n73:0.009804)n70:0.04316)n64:0.0487)n63:0.10382)n52:0.08229,((P_dactylifera_renamed_XP_008803503.1:0.21056,(Oryza_sativa_renamed_LOC_Os06g42850.1:0.05754,Z_mays_renamed_B4FJ88:0.08529)n80:0.41678)n79:0.07116,((P_dactylifera_renamed_XP_008805602.1:0.08391,(P_dactylifera_renamed_XP_026660224.1:0.00014,P_dactylifera_renamed_XP_008788884.2:0.00014)n83:0.07258)n82:0.09665,((Oryza_sativa_renamed_LOC_Os04g37520.1:0.09774,Z_mays_renamed_A0A1D6E9M6:0.11728)n85:0.14289,(Oryza_sativa_renamed_LOC_Os02g35830.1:0.19989,(Z_mays_renamed_A0A1D6HAZ9:0.00203,Z_mays_renamed_B6SZ58:0.0023)n87:0.18166)n86:0.13462)n84:0.3397)n81:0.09158)n78:0.12407)n51:0.07582,(A_trichopoda_renamed_ERN16188:0.26815,A_trichopoda_renamed_ERM96927:0.00163)n88:0.33607)n50:0.58301,P_abies_renamed_MA_78201g0010:0.697761)n49:0.077529)n35:0.07557,((S_moellendorffii_renamed_EFJ11287:0.00015,S_moellendorffii_renamed_EFJ15519:0.00227)n90:0.32417,(S_moellendorffii_renamed_EFJ27549:0,S_moellendorffii_renamed_EFJ35721:0)n91:0.565623)n89:0.062847)n34:0.06615,A_filiculoides_renamed_Azfi_s0006.g009733:1.12615)n33:0.04912)n5:0.171305)n0;
```
