## Supplementary material for "Transcriptional responses to arbuscular mycorrhizal symbiosis development are conserved in the early divergent *Marchantia paleacea*": OG0000981_tree.txt

```
(((M_flagellaris_scaffold-UCRN-2053434-Megaceros_tosanus:0.05806,A_agrestis_renamed_Aagr.utg000018l.231.1:0.04511)n2:0.07185,((((S_moellendorffii_renamed_EFJ09063:0.0037,S_moellendorffii_renamed_EFJ08844:0.00014)n6:0.1833,P_pinnata_scaffold-UUHD-2128071-Porella_pinnata:0.86834)n5:0.0769,((P_abies_renamed_MA_10430687g0010:0.24532,(((B_vulgaris_renamed_KMT17990:0.1576,(A_thaliana_renamed_AT1G17720.2:0.00014,A_thaliana_renamed_AT1G17720.1:0.00014)n12:0.09338)n11:0.02034,(((A_thaliana_renamed_AT1G51690.1:0,A_thaliana_renamed_AT1G51690.4:0)n15:0.00014,(A_thaliana_renamed_AT1G51690.2:0.00014,(A_thaliana_renamed_AT1G51690.3:0.00014,A_thaliana_renamed_AT1G51690.5:0.00014)n17:0.00015)n16:0.00015)n14:0.20141,(((((P_dactylifera_renamed_XP_008793192.1:0.00014,((P_dactylifera_renamed_XP_026661403.1:0.00014,P_dactylifera_renamed_XP_026661405.1:0.02404)n24:0.00011,P_dactylifera_renamed_XP_026661404.1:0.00014)n23:0.0018)n22:0.00014,P_dactylifera_renamed_XP_008793191.1:0.00014)n21:0.08231,((Z_mays_renamed_A0A1D6P1C1:0.08131,(Oryza_sativa_renamed_LOC_Os06g36770.3:0.00014,(Oryza_sativa_renamed_LOC_Os06g36770.2:0.00014,Oryza_sativa_renamed_LOC_Os06g36770.1:0.00014)n28:0.00015)n27:0.06594)n26:0.05116,((Oryza_sativa_renamed_LOC_Os02g13110.2:0,Oryza_sativa_renamed_LOC_Os02g13110.1:0)n30:0.04014,Z_mays_renamed_A0A1D6QQ93:0.13111)n29:0.03144)n25:0.08864)n20:0.00598,((Oryza_sativa_renamed_LOC_Os01g41630.1:0.0545,(Z_mays_renamed_C0PD86:0.03416,Z_mays_renamed_K7V386:0.02592)n33:0.06707)n32:0.12982,(P_dactylifera_renamed_XP_026662071.1:0.07269,(P_dactylifera_renamed_XP_008810400.1:0.00014,(P_dactylifera_renamed_XP_008810399.1:0.00014,P_dactylifera_renamed_XP_008810398.1:0.00014)n36:0.00015)n35:0.04274)n34:0.0201)n31:0.02022)n19:0.04024,((B_vulgaris_renamed_KMT01679:0.00014,B_vulgaris_renamed_KMT01678:0.00014)n38:0.06513,((((M_truncatula_renamed_MTR_8015880:0.00014,(M_truncatula_renamed_MTR_8015880:0.00014,M_truncatula_renamed_MTR_8015880:0.00014)n43:0.00173)n42:0.04625,(L_japonicus_renamed_Lj0g3v0101969.1:0.00014,L_japonicus_renamed_Lj0g3v0101969.2:0.00014)n44:0.03449)n41:0.00886,(L_angustifolius_renamed_OIW11858:0.03324,L_angustifolius_renamed_OIW04938:0.03266)n45:0.01593)n40:0.01274,(((L_japonicus_renamed_Lj3g3v0301720.1:0.00014,L_japonicus_renamed_Lj3g3v0301720.2:0.00014)n48:0.0525,((M_truncatula_renamed_MTR_2100370:0.00014,M_truncatula_renamed_MTR_2100370:0.00014)n50:0.02011,M_truncatula_renamed_MTR_1040810:0.16894)n49:0.00498)n47:0.00563,(L_angustifolius_renamed_OIW15897:0.01843,(L_angustifolius_renamed_OIW09012:0.01325,L_angustifolius_renamed_OIW03784:0.01642)n52:0.00179)n51:0.04514)n46:0.01104)n39:0.04348)n37:0.02238)n18:0.014076)n13:0.001564)n10:0.06894,(A_trichopoda_renamed_ERN10138:0.14106,A_trichopoda_renamed_ERN15467:0.059112)n53:0.006568)n9:0.04305)n8:0.02911,(P_abies_renamed_MA_18571g0010:0.20254,((A_trichopoda_renamed_ERN02722:0.44777,P_neesiana_scaffold-JHFI-2012536-Pellia_neesiana:0.67119)n56:0.10659,((A_filiculoides_renamed_Azfi_s0006.g010198:0.11296,A_filiculoides_renamed_Azfi_s0049.g030694:0.05686)n58:0.1413,A_filiculoides_renamed_Azfi_s0032.g024638:0.4444)n57:0.01686)n55:0.032364)n54:0.003596)n7:0.04299)n4:0.01997,(((M_polymorpha_renamed_Mapoly0032s0104.1:0.00175,(M_paleacea_Rhiz_final_MPA26359.1.p1:0.00016,M_paleacea_Rhiz_final_MPA26359.2.p1:0.00014)n62:0.00015)n61:0.02038,((P_pinnata_scaffold-UUHD-2015661-Porella_pinnata:0.00014,P_pinnata_scaffold-UUHD-2015662-Porella_pinnata:0.00015)n64:0.03342,P_neesiana_scaffold-JHFI-2113087-Pellia_neesiana:0.05077)n63:0.00685)n60:0.02942,(T_lepidozioides_scaffold-SKQD-2012828-Takakia_lepidozioides:0.04946,((P_patens_renamed_P323_6990V3.2:0,P_patens_renamed_P323_6990V3.1:0,P_patens_renamed_P323_6990V3.3:0,P_patens_renamed_P323_6990V3.4:0)n67:0.12553,(((P_patens_renamed_P322_23110V3.2:0.00014,(P_patens_renamed_P322_23110V3.3:0,P_patens_renamed_P322_23110V3.1:0)n71:0.00014)n70:0.0556,(P_patens_renamed_P319_12590V3.3:0.00014,((P_patens_renamed_P319_12590V3.4:0,P_patens_renamed_P319_12590V3.2:0)n74:0.00014,P_patens_renamed_P319_12590V3.1:0.00014)n73:0.00014)n72:0.03976)n69:0.0236,(((P_patens_renamed_P321_15900V3.3:0,P_patens_renamed_P321_15900V3.2:0)n77:0.00014,P_patens_renamed_P321_15900V3.1:0.00014)n76:0.03764,(((P_patens_renamed_P318_5350V3.7:0,P_patens_renamed_P318_5350V3.8:0)n80:0.00014,((P_patens_renamed_P318_5350V3.2:0,P_patens_renamed_P318_5350V3.14:0,P_patens_renamed_P318_5350V3.1:0)n82:0.00014,(P_patens_renamed_P318_5350V3.11:0.00014,((P_patens_renamed_P318_5350V3.5:0,P_patens_renamed_P318_5350V3.6:0)n85:0.00014,((P_patens_renamed_P318_5350V3.10:0.00014,P_patens_renamed_P318_5350V3.9:0.00014)n87:0.00189,(P_patens_renamed_P318_5350V3.3:0,P_patens_renamed_P318_5350V3.4:0)n88:0.00014)n86:0.00014)n84:0.00014)n83:0.00014)n81:0.00014)n79:0.00014,P_patens_renamed_P318_5350V3.12:0.00014)n78:0.06229)n75:0.01302)n68:0.07197)n66:0.02789)n65:0.03434)n59:0.013977)n3:0.001553)n1:0.01376,((C_braunii_renamed_GBG80673:0.0016,C_braunii_renamed_GBG80672:0.00015)n90:0.2566,(((S_muscicola_renamed_SM000260S09951:0.0076,S_muscicola_renamed_SM004197S15253:0.05474)n93:0.00464,S_muscicola_renamed_SM000114S24143:0.02633)n92:0.00722,S_muscicola_renamed_SM000216S06557:0.09899)n91:0.23155)n89:0.05598)n0;
```
