## Supplementary material for "Transcriptional responses to arbuscular mycorrhizal symbiosis development are conserved in the early divergent *Marchantia paleacea*": OG0000982_tree.txt

```
((((M_flagellaris_scaffold-UCRN-2009938-Megaceros_tosanus:0,M_flagellaris_scaffold-UCRN-2009939-Megaceros_tosanus:0)n3:0.22077,(A_agrestis_renamed_Aagr.utg000005l.233.1:0.37908,A_agrestis_renamed_Aagr.utg000005l.271.1:0.197028)n4:0.021892)n2:0.16708,(((((((L_angustifolius_renamed_OIW04704:0.34499,M_truncatula_renamed_MTR_5045680:0.30887)n11:0.16634,(A_thaliana_renamed_AT1G13680.1:0.33521,B_vulgaris_renamed_KMT08902:0.24135)n12:0.02102)n10:0.07315,(B_vulgaris_renamed_KMT18676:0.21788,(((L_japonicus_renamed_Lj1g3v3041530.1:0.07774,M_truncatula_renamed_MTR_7015710:0.0799)n16:0.03661,(L_angustifolius_renamed_OIW06538:0.33076,L_angustifolius_renamed_OIV90208:0.06928)n17:0.04531)n15:0.05884,(L_angustifolius_renamed_OIW05419:0.12967,L_japonicus_renamed_Lj1g3v3041520.1:0.036153)n18:0.004017)n14:0.024777)n13:0.002753)n9:0.02976,((Z_mays_renamed_K7VYS6:0.08414,((Oryza_sativa_renamed_LOC_Os03g30130.2:0,Oryza_sativa_renamed_LOC_Os03g30130.1:0)n22:0.00016,Oryza_sativa_renamed_LOC_Os03g30130.3:0.0128)n21:0.06728)n20:0.22793,((P_dactylifera_renamed_XP_008810954.1:0.01042,P_dactylifera_renamed_XP_026666256.1:0.12379)n24:0.12836,((P_dactylifera_renamed_XP_008775858.2:0.00014,P_dactylifera_renamed_XP_017695853.2:0.00014)n26:0.00015,(P_dactylifera_renamed_XP_026656575.1:0.00014,P_dactylifera_renamed_XP_026656576.1:0.03349)n27:0.00014)n25:0.08496)n23:0.04015)n19:0.04957)n8:0.06756,A_trichopoda_renamed_ERN17871:0.23409)n7:0.22798,(((S_moellendorffii_renamed_EFJ15049:0.03755,S_moellendorffii_renamed_EFJ37639:0.01528)n30:0.4302,(P_abies_renamed_MA_22661g0010:0.31239,(A_trichopoda_renamed_ERN17957:0.18089,(((P_dactylifera_renamed_XP_008788843.1:0.06178,P_dactylifera_renamed_XP_008795890.1:0.05921)n35:0.09958,(Z_mays_renamed_B4FFW9:0.09673,(Oryza_sativa_renamed_LOC_Os09g02729.2:0.01856,Oryza_sativa_renamed_LOC_Os09g02729.1:0.00014)n37:0.04451)n36:0.18425)n34:0.09244,(((L_angustifolius_renamed_OIW09716:0.08725,(L_japonicus_renamed_Lj0g3v0063279.1:0.08226,M_truncatula_renamed_MTR_4094820:0.05621)n41:0.01445)n40:0.01997,(L_angustifolius_renamed_OIV92872:0.13219,(L_japonicus_renamed_Lj2g3v1890930.1:0.06169,M_truncatula_renamed_MTR_5016880:0.12547)n43:0.01641)n42:0.03898)n39:0.10515,(A_thaliana_renamed_AT5G67130.1:0.16369,B_vulgaris_renamed_KMS95406:0.2124)n44:0.0407)n38:0.06843)n33:0.07473)n32:0.08017)n31:0.16186)n29:0.04996,((S_moellendorffii_renamed_EFJ22076:0.00858,S_moellendorffii_renamed_EFJ18358:0.01067)n46:0.44826,(((M_paleacea_Rhiz_final_MPA495.1.p1:1.43848,C_braunii_renamed_GBG73637:1.72182)n49:0.78899,(A_filiculoides_renamed_Azfi_s0013.g013354:0.46014,A_filiculoides_renamed_Azfi_s0318.g064380:0.21686)n50:0.22618)n48:0.00024,(((A_trichopoda_renamed_ERN08691:0.19342,(((P_dactylifera_renamed_XP_008785863.1:0.16379,((Oryza_sativa_renamed_LOC_Os08g01310.1:0.11015,Z_mays_renamed_B4FNL7:0.09131)n58:0.07133,(Oryza_sativa_renamed_LOC_Os04g59310.1:0.21377,Z_mays_renamed_B4FZH3:0.23165)n59:0.22165)n57:0.15946)n56:0.14116,(B_vulgaris_renamed_KMS95399:0.17905,(A_thaliana_renamed_AT4G36945.1:0.29361,(L_angustifolius_renamed_OIW10953:0.12567,(L_japonicus_renamed_Lj2g3v1880850.1:0.08085,M_truncatula_renamed_MTR_5017090:0.14006)n63:0.07115)n62:0.08625)n61:0.04516)n60:0.06547)n55:0.0459,((P_dactylifera_renamed_XP_017697305.1:0.00014,P_dactylifera_renamed_XP_008784187.1:0.00014)n65:0.19262,(Oryza_sativa_renamed_LOC_Os04g35100.1:0.08865,Z_mays_renamed_A0A1D6EAR6:0.08123)n66:0.30704)n64:0.111213)n54:0.012357)n53:0.01377,(((L_japonicus_renamed_Lj4g3v0620060.1:0,L_japonicus_renamed_Lj4g3v0620030.1:0)n69:0.1332,(((M_truncatula_renamed_MTR_4085800:0.00016,M_truncatula_renamed_MTR_4085800:0.00015)n72:0.00272,M_truncatula_renamed_MTR_4085800:0.00015)n71:0.00014,M_truncatula_renamed_MTR_4085800:0.00014)n70:0.19496)n68:0.37003,(B_vulgaris_renamed_KMT01614:0.30131,(((L_angustifolius_renamed_OIW10190:0.04978,L_angustifolius_renamed_OIV93300:0.06714)n76:0.04854,(L_japonicus_renamed_Lj4g3v0620060.2:0.06013,M_truncatula_renamed_MTR_4085750:0.05121)n77:0.01016)n75:0.09653,(A_thaliana_renamed_AT1G49740.1:0.14513,A_thaliana_renamed_AT3G19310.1:0.23698)n78:0.16117)n74:0.04181)n73:0.038808)n67:0.004312)n52:0.12349,(P_abies_renamed_MA_159011g0010:0.30312,(P_abies_renamed_MA_225154g0010:0.00014,P_abies_renamed_MA_9971388g0010:0.00014)n80:0.194256)n79:0.021584)n51:0.0804)n47:0.064782)n45:0.007198)n28:0.01649)n6:0.06535,((M_polymorpha_renamed_Mapoly0014s0065.1:0.05593,(M_paleacea_Rhiz_final_MPA22268.1.p1:0.57254,(M_paleacea_Rhiz_final_MPA22269.1.p1:0.00014,M_paleacea_Rhiz_final_MPA22269.2.p1:0.02187)n84:0.00034)n83:0.0666)n82:0.2188,(P_neesiana_scaffold-JHFI-2017646-Pellia_neesiana:0.12592,P_pinnata_scaffold-UUHD-2150094-Porella_pinnata:0.20184)n85:0.08277)n81:0.139383)n5:0.015487)n1:0.0284,((T_lepidozioides_scaffold-SKQD-2079344-Takakia_lepidozioides:0.24316,((P_patens_renamed_P33_27000V3.1:0,P_patens_renamed_P33_27000V3.3:0,P_patens_renamed_P33_27000V3.2:0)n89:0.2638,(P_patens_renamed_P321_19100V3.2:0.00014,(P_patens_renamed_P321_19100V3.3:0,P_patens_renamed_P321_19100V3.1:0)n91:0.00016)n90:0.33974)n88:0.19362)n87:0.10398,(T_lepidozioides_scaffold-SKQD-2075672-Takakia_lepidozioides:0.18134,((P_patens_renamed_P310_22090V3.1:0,P_patens_renamed_P310_22092V3.1:0)n94:0.29747,(P_patens_renamed_P38_11300V3.2:0.00014,P_patens_renamed_P38_11300V3.1:0.00016)n95:0.14381)n93:0.24117)n92:0.08869)n86:0.05725)n0;
```
