## Supplementary material for "Transcriptional responses to arbuscular mycorrhizal symbiosis development are conserved in the early divergent *Marchantia paleacea*": OG0000983_tree.txt

```
(((C_braunii_renamed_GBG75004:0.98724,(((T_lepidozioides_scaffold-SKQD-2009165-Takakia_lepidozioides:0,T_lepidozioides_scaffold-SKQD-2009166-Takakia_lepidozioides:0)n5:0.14106,(P_pinnata_scaffold-UUHD-2148065-Porella_pinnata:0.08788,(P_neesiana_scaffold-JHFI-2109228-Pellia_neesiana:0.07912,(M_paleacea_Rhiz_final_MPA6216.1.p1:0.03757,M_polymorpha_renamed_Mapoly0146s0039.1:0.04026)n8:0.21652)n7:0.13412)n6:0.14481)n4:0.10213,(P_pinnata_scaffold-UUHD-2134002-Porella_pinnata:1.07407,(P_neesiana_scaffold-JHFI-2100921-Pellia_neesiana:0.5056,P_neesiana_scaffold-JHFI-2106149-Pellia_neesiana:0.61855)n10:0.7807)n9:0.075609)n3:0.008401)n2:0.18126,((((S_moellendorffii_renamed_EFJ23153:0,S_moellendorffii_renamed_EFJ25148:0,S_moellendorffii_renamed_EFJ04266:0)n14:0.39559,(A_filiculoides_renamed_Azfi_s0029.g024213:0.2667,(A_agrestis_renamed_Aagr.utg000126l.189.1:0,A_agrestis_renamed_Aagr.utg000126l.189.2:0)n16:0.22367)n15:0.19395)n13:0.03576,((((Oryza_sativa_renamed_LOC_Os02g55060.2:0,Oryza_sativa_renamed_LOC_Os02g55060.1:0)n20:0.05071,Z_mays_renamed_B4FPD1:0.04384)n19:0.28674,(P_dactylifera_renamed_XP_008794420.1:0.04392,(P_dactylifera_renamed_XP_008790122.1:0.05147,P_dactylifera_renamed_XP_008778882.1:0.20945)n22:0.03475)n21:0.08099)n18:0.18336,(((A_thaliana_renamed_AT2G24940.1:0.14322,(L_japonicus_renamed_Lj0g3v0092329.1:0.0856,M_truncatula_renamed_MTR_3105860:0.07752)n26:0.07722)n25:0.09137,(A_trichopoda_renamed_ERN07077:0.23584,(P_abies_renamed_MA_3440g0010:0.08125,P_abies_renamed_MA_56416g0010:0.10354)n28:0.11659)n27:0.05301)n24:0.04096,B_vulgaris_renamed_KMT16955:0.18264)n23:0.14002)n17:0.19606)n12:0.03606,(P_patens_renamed_P31_15400V3.1:0,P_patens_renamed_P31_15400V3.2:0)n29:0.45981)n11:0.07681)n1:0.09643,(C_braunii_renamed_GBG62476:0.5322,(((S_moellendorffii_renamed_EFJ25427:0.00015,S_moellendorffii_renamed_EFJ23444:0.01426)n33:0.17124,(((S_muscicola_renamed_SM001455S01093:0.01433,(S_muscicola_renamed_SM001610S02512:0.07611,S_muscicola_renamed_SM001637S02408:0.05576)n37:0.06379)n36:0.81564,((P_abies_renamed_MA_82655g0010:0.25594,(A_trichopoda_renamed_ERM95152:0.18544,(((P_dactylifera_renamed_XP_008796746.1:0.08728,P_dactylifera_renamed_XP_017695944.1:0.13386)n43:0.19176,(((Oryza_sativa_renamed_LOC_Os10g35870.1:0.09787,Z_mays_renamed_B6TD62:0.08048)n46:0.03095,(Z_mays_renamed_A0A1D6KRE0:0.19433,Oryza_sativa_renamed_LOC_Os10g35850.1:0.480888)n47:0.053432)n45:0.0725,(Oryza_sativa_renamed_LOC_Os02g42740.1:0.27928,Z_mays_renamed_A0A1D6HEG7:0.23031)n48:0.27631)n44:0.06996)n42:0.10159,(B_vulgaris_renamed_KMS99076:0.26535,(((L_angustifolius_renamed_OIV91462:0.14051,((L_japonicus_renamed_Lj5g3v2013950.1:0.00307,L_japonicus_renamed_Lj5g3v2013960.1:0.21567)n54:0.08217,M_truncatula_renamed_MTR_1100727:0.13135)n53:0.02075)n52:0.00621,((L_angustifolius_renamed_OIW06334:0.07,L_angustifolius_renamed_OIV98908:0.04778)n56:0.0931,(L_japonicus_renamed_Lj2g3v0286840.1:0.06414,M_truncatula_renamed_MTR_6054890:0.11678)n57:0.04497)n55:0.03163)n51:0.09792,(A_thaliana_renamed_AT3G48890.1:0.30005,(A_thaliana_renamed_AT5G52240.2:0.0053,A_thaliana_renamed_AT5G52240.1:0.00014)n59:0.28794)n58:0.03002)n50:0.07602)n49:0.00048)n41:0.03605)n40:0.1256)n39:0.02722,(A_trichopoda_renamed_ERM99056:0.22882,((B_vulgaris_renamed_KMT18852:0.4822,(L_angustifolius_renamed_OIW06459:0.14212,(M_truncatula_renamed_MTR_6027060:0.55794,(M_truncatula_renamed_MTR_6027160:0.10277,M_truncatula_renamed_MTR_6027130:0.9542)n65:0.08325)n64:0.11088)n63:0.4026)n62:0.09466,(P_dactylifera_renamed_XP_008804988.1:0.15786,(Z_mays_renamed_A0A1D6K136:0.16481,(Oryza_sativa_renamed_LOC_Os03g20470.1:0.00014,Oryza_sativa_renamed_LOC_Os03g20470.2:0.00014)n68:0.1071)n67:0.35951)n66:0.15482)n61:0.10702)n60:0.088281)n38:0.009809)n35:0.04478,(((A_agrestis_renamed_Aagr.utg000024l.374.1:0.33504,((M_paleacea_Rhiz_final_MPA16263.1.p1:0.02663,M_polymorpha_renamed_Mapoly0033s0005.1:0.01362)n73:0.24,(P_neesiana_scaffold-JHFI-2110724-Pellia_neesiana:0.1525,P_pinnata_scaffold-UUHD-2148272-Porella_pinnata:0.18176)n74:0.04021)n72:0.04106)n71:0.04438,(((P_patens_renamed_P37_25400V3.2:0,P_patens_renamed_P37_25400V3.3:0,P_patens_renamed_P37_25400V3.4:0,P_patens_renamed_P37_25400V3.6:0,P_patens_renamed_P37_25400V3.5:0,P_patens_renamed_P37_25400V3.1:0,P_patens_renamed_P37_25400V3.7:0)n77:0.18896,((P_patens_renamed_P32_30040V3.2:0,P_patens_renamed_P32_30040V3.1:0)n79:0.15581,(P_patens_renamed_P31_6930V3.6:0.00942,((P_patens_renamed_P31_6930V3.7:0,P_patens_renamed_P31_6930V3.1:0,P_patens_renamed_P31_6930V3.2:0,P_patens_renamed_P31_6930V3.4:0,P_patens_renamed_P31_6930V3.3:0)n82:0.00014,P_patens_renamed_P31_6930V3.5:0.00014)n81:0.00014)n80:0.10156)n78:0.10023)n76:0.11821,(T_lepidozioides_scaffold-SKQD-2075997-Takakia_lepidozioides:0.13896,(T_lepidozioides_scaffold-SKQD-2012703-Takakia_lepidozioides:0.11221,T_lepidozioides_scaffold-SKQD-2075962-Takakia_lepidozioides:0.15948)n84:0.020781)n83:0.002309)n75:0.0649)n70:0.04895,(A_filiculoides_renamed_Azfi_s0069.g036550:0.37275,A_filiculoides_renamed_Azfi_s0056.g034074:0.20673)n85:0.13769)n69:0.0914)n34:0.12316)n32:0.07775,(A_agrestis_renamed_Aagr.utg000001l.370.1:0.6485,(S_moellendorffii_renamed_EFJ18112:0.00015,S_moellendorffii_renamed_EFJ09608:0.01401)n87:0.365715)n86:0.040635)n31:0.09457)n30:0.09643)n0;
```
