## Supplementary material for "Transcriptional responses to arbuscular mycorrhizal symbiosis development are conserved in the early divergent *Marchantia paleacea*": OG0000984_tree.txt

```
((S_muscicola_renamed_SM000078S22113:0.00016,S_muscicola_renamed_SM000187S03875:0.02876)n1:0.23401,(C_braunii_renamed_GBG86849:0.30602,(((M_flagellaris_scaffold-UCRN-2052898-Megaceros_tosanus:0.1803,(A_agrestis_renamed_Aagr.utg000049l.441.1:0.30112,(A_agrestis_renamed_Aagr.utg000045l.34.3:0.05442,(A_agrestis_renamed_Aagr.utg000045l.34.1:0.00015,A_agrestis_renamed_Aagr.utg000045l.34.2:0.00014)n8:0.00014)n7:0.07523)n6:0.06344)n5:0.12089,(A_filiculoides_renamed_Azfi_s0032.g024593:0.26064,(((S_moellendorffii_renamed_EFJ29834:0.00565,S_moellendorffii_renamed_EFJ08237:0.00321)n12:0.18106,(((P_patens_renamed_P317_7290V3.1:0,P_patens_renamed_P317_7290V3.2:0)n15:0.07835,((P_patens_renamed_P314_11550V3.3:0,P_patens_renamed_P314_11550V3.4:0)n17:0.00014,(P_patens_renamed_P314_11550V3.1:0,P_patens_renamed_P314_11550V3.2:0)n18:0.00014)n16:0.07198)n14:0.19,(((T_lepidozioides_scaffold-SKQD-2079600-Takakia_lepidozioides:0.13649,((P_patens_renamed_P32_20820V3.3:0,P_patens_renamed_P32_20820V3.7:0,P_patens_renamed_P32_20820V3.1:0,P_patens_renamed_P32_20820V3.5:0,P_patens_renamed_P32_20820V3.4:0,P_patens_renamed_P32_20820V3.6:0,P_patens_renamed_P32_20820V3.2:0)n23:0.0066,((P_patens_renamed_P31_22240V3.7:0,P_patens_renamed_P31_22240V3.6:0)n25:0.00014,(P_patens_renamed_P31_22240V3.5:0,P_patens_renamed_P31_22240V3.3:0,P_patens_renamed_P31_22240V3.10:0,P_patens_renamed_P31_22240V3.2:0,P_patens_renamed_P31_22240V3.1:0,P_patens_renamed_P31_22240V3.4:0,P_patens_renamed_P31_22240V3.9:0,P_patens_renamed_P31_22240V3.8:0)n26:0.00014)n24:0.05971)n22:0.15139)n21:0.04523,((M_polymorpha_renamed_Mapoly0033s0059.1:0.01139,(M_paleacea_Rhiz_final_MPA8232.1.p1:0.00015,M_paleacea_Rhiz_final_MPA8232.2.p1:0.00014)n29:0.00301)n28:0.11928,(M_polymorpha_renamed_Mapoly0067s0060.1:0.007,(M_paleacea_Rhiz_final_MPA26049.3.p1:0.00016,M_paleacea_Rhiz_final_MPA26049.2.p1:0.00219)n31:0.00923)n30:0.172773)n27:0.019197)n20:0.02693,(P_pinnata_scaffold-UUHD-2016636-Porella_pinnata:0.07045,(P_neesiana_scaffold-JHFI-2011561-Pellia_neesiana:0.06747,(P_neesiana_scaffold-JHFI-2011586-Pellia_neesiana:0.00014,P_neesiana_scaffold-JHFI-2011587-Pellia_neesiana:0.00014)n34:0.06083)n33:0.05202)n32:0.08588)n19:0.020322)n13:0.002258)n11:0.02965,(P_abies_renamed_MA_28209g0010:0.14289,(A_trichopoda_renamed_ERN07659:0.08986,(((B_vulgaris_renamed_KMT11273:0.14326,(((L_angustifolius_renamed_OIW18078:0.01424,L_angustifolius_renamed_OIW17909:0.03371)n42:0.03192,((L_japonicus_renamed_Lj4g3v2704700.1:0,L_japonicus_renamed_Lj4g3v2704700.2:0)n44:0.02757,(M_truncatula_renamed_MTR_8089180:0,M_truncatula_renamed_MTR_8089180:0)n45:0.06056)n43:0.01572)n41:0.03182,((L_angustifolius_renamed_OIV91796:0.03366,(L_angustifolius_renamed_OIW13767:0.03777,L_angustifolius_renamed_OIV95960:0.03653)n48:0.00152)n47:0.01751,((M_truncatula_renamed_MTR_2032100:0.00014,M_truncatula_renamed_MTR_2032100:0.02205)n50:0.05456,(L_japonicus_renamed_Lj0g3v0254979.1:0.00418,L_japonicus_renamed_Lj0g3v0254979.2:0.00014)n51:0.02524)n49:0.03081)n46:0.0302)n40:0.06179)n39:0.01381,((A_thaliana_renamed_AT4G20460.1:0.05679,(A_thaliana_renamed_AT5G44480.1:0.00014,(A_thaliana_renamed_AT5G44480.2:0,A_thaliana_renamed_AT5G44480.4:0,A_thaliana_renamed_AT5G44480.3:0)n55:0.00014)n54:0.1216)n53:0.06008,((A_thaliana_renamed_AT2G34850.2:0,A_thaliana_renamed_AT2G34850.4:0,A_thaliana_renamed_AT2G34850.1:0,A_thaliana_renamed_AT2G34850.3:0)n57:0.05349,(A_thaliana_renamed_AT1G30620.5:0.01275,((A_thaliana_renamed_AT1G30620.1:0,A_thaliana_renamed_AT1G30620.6:0,A_thaliana_renamed_AT1G30620.4:0,A_thaliana_renamed_AT1G30620.2:0)n60:0.00015,A_thaliana_renamed_AT1G30620.3:0.00014)n59:0.00014)n58:0.06978)n56:0.03457)n52:0.02072)n38:0.05847,((Oryza_sativa_renamed_LOC_Os04g52730.1:0.04558,(Z_mays_renamed_A0A1D6DZ98:0.03279,Z_mays_renamed_A0A1D6JEI4:0.01608)n63:0.05547)n62:0.10084,(((Oryza_sativa_renamed_LOC_Os07g04690.1:0,Oryza_sativa_renamed_LOC_Os07g04690.2:0)n66:0.11479,P_dactylifera_renamed_XP_008793551.1:0.05338)n65:0.06588,((P_dactylifera_renamed_XP_017702458.1:0.03676,((P_dactylifera_renamed_XP_017701523.1:0.00014,P_dactylifera_renamed_XP_008808530.1:0.00014)n70:0.00015,(P_dactylifera_renamed_XP_008808532.1:0.00014,(P_dactylifera_renamed_XP_008808535.1:0.00014,(P_dactylifera_renamed_XP_008808531.1:0.00015,P_dactylifera_renamed_XP_008808533.1:0.00014)n73:0.00648)n72:0.00183)n71:0.00024)n69:0.04452)n68:0.02194,(Oryza_sativa_renamed_LOC_Os08g03570.1:0.02945,(Z_mays_renamed_A0A1D6K005:0.02963,Z_mays_renamed_A0A1D6PCE2:0.02414)n75:0.07281)n74:0.079569)n67:0.008841)n64:0.02153)n61:0.02544)n37:0.01637)n36:0.04148)n35:0.08792)n10:0.02258)n9:0.03952)n4:0.056625,((M_flagellaris_scaffold-UCRN-2004092-Megaceros_tosanus:0.20004,A_agrestis_renamed_Aagr.utg000083l.98.1:0.11301)n77:0.15084,(T_lepidozioides_scaffold-SKQD-2078433-Takakia_lepidozioides:0.2012,(P_neesiana_scaffold-JHFI-2111779-Pellia_neesiana:0.19272,(M_paleacea_Rhiz_final_MPA7955.1.p1:0.01038,M_polymorpha_renamed_Mapoly0012s0160.1:0.00871)n80:0.16941)n79:0.1452)n78:0.05024)n76:0.303867)n3:0.033763)n2:0.04237)n0;
```
