## Supplementary material for "Transcriptional responses to arbuscular mycorrhizal symbiosis development are conserved in the early divergent *Marchantia paleacea*": OG0000985_tree.txt

```
((C_braunii_renamed_GBG86676:1.10577,(S_muscicola_renamed_SM000006S19504:0.03122,(S_muscicola_renamed_SM000020S05981:0.02094,S_muscicola_renamed_SM000096S24853:0.02565)n3:0.02635)n2:0.60637)n1:0.17099,((((A_filiculoides_renamed_Azfi_s0050.g030950:0.52745,(A_filiculoides_renamed_Azfi_s0078.g038258:0.41831,(A_filiculoides_renamed_Azfi_s0050.g031034:0.28453,A_filiculoides_renamed_Azfi_s0097.g043860:0.3203)n9:0.10263)n8:0.04667)n7:0.13745,(S_moellendorffii_renamed_EFJ23292:0.00016,S_moellendorffii_renamed_EFJ20296:0.00627)n10:0.22826)n6:0.11243,(((A_trichopoda_renamed_ERN12904:0.28573,((B_vulgaris_renamed_KMT05792:0.25843,((((L_angustifolius_renamed_OIW05070:0.09007,L_angustifolius_renamed_OIV92105:0.05201)n19:0.09076,(L_japonicus_renamed_Lj1g3v4528650.1:0.05781,M_truncatula_renamed_MTR_7099220:0.07893)n20:0.02927)n18:0.02044,(L_angustifolius_renamed_OIW21336:0.21096,(L_japonicus_renamed_Lj0g3v0221179.1:0.13738,M_truncatula_renamed_MTR_1069340:0.23474)n22:0.01466)n21:0.07978)n17:0.09846,A_thaliana_renamed_AT2G20300.1:0.24226)n16:0.05805)n15:0.1197,((P_dactylifera_renamed_XP_008796396.1:0.3598,((Oryza_sativa_renamed_LOC_Os02g57080.2:0.00014,Oryza_sativa_renamed_LOC_Os02g57080.1:0.00015)n26:0.14548,(Z_mays_renamed_A0A1D6HPA0:0.02992,Z_mays_renamed_B8A2C1:0.04635)n27:0.1526)n25:0.29707)n24:0.0716,((P_dactylifera_renamed_XP_008783735.1:0.00014,P_dactylifera_renamed_XP_008783734.1:0.00016)n29:0.21023,(Oryza_sativa_renamed_LOC_Os04g43020.1:0.09954,Z_mays_renamed_A0A1D6E699:0.22697)n30:0.340182)n28:0.037798)n23:0.12653)n14:0.0839)n13:0.23495,(((P_patens_renamed_P314_9730V3.1:0,P_patens_renamed_P314_9730V3.2:0,P_patens_renamed_P314_9730V3.4:0,P_patens_renamed_P314_9730V3.3:0,P_patens_renamed_P314_9730V3.5:0)n33:0.49906,(((P_patens_renamed_P310_1370V3.1:0,P_patens_renamed_P310_1370V3.2:0)n36:0.12399,(P_patens_renamed_P314_1610V3.1:0.00014,(P_patens_renamed_P314_1610V3.4:0.00014,((P_patens_renamed_P314_1610V3.5:0,P_patens_renamed_P314_1610V3.6:0)n40:0.00014,((P_patens_renamed_P314_1610V3.3:0,P_patens_renamed_P314_1610V3.2:0)n42:0.00014,((P_patens_renamed_P314_1610V3.10:0,P_patens_renamed_P314_1610V3.9:0,P_patens_renamed_P314_1610V3.11:0)n44:0.00014,(P_patens_renamed_P314_1610V3.7:0,P_patens_renamed_P314_1610V3.8:0)n45:0.00014)n43:0.00016)n41:0.00016)n39:0.00015)n38:0.00015)n37:0.09059)n35:0.06037,((P_patens_renamed_P32_18900V3.3:0,P_patens_renamed_P32_18900V3.2:0,P_patens_renamed_P32_18900V3.1:0)n47:0.11751,((P_patens_renamed_P31_18280V3.5:0,P_patens_renamed_P31_18280V3.4:0,P_patens_renamed_P31_18280V3.7:0,P_patens_renamed_P31_18280V3.6:0)n49:0.00015,(P_patens_renamed_P31_18280V3.3:0,P_patens_renamed_P31_18280V3.2:0,P_patens_renamed_P31_18280V3.1:0)n50:0.00014)n48:0.17359)n46:0.06887)n34:0.2966)n32:0.10549,(P_pinnata_scaffold-UUHD-2147362-Porella_pinnata:0.47319,((M_paleacea_Rhiz_final_MPA23099.1.p1:0,M_paleacea_Rhiz_final_MPA23099.2.p1:0)n53:0.01726,M_polymorpha_renamed_Mapoly0055s0121.1:0.02922)n52:0.43803)n51:0.07971)n31:0.1625)n12:0.02665,(P_abies_renamed_MA_17305g0010:0.23082,(P_abies_renamed_MA_10430417g0010:0.00015,P_abies_renamed_MA_160743g0020:0.05732)n55:0.19849)n54:0.06663)n11:0.04207)n5:0.07794,((A_trichopoda_renamed_ERN15299:0.47906,(((P_dactylifera_renamed_XP_017701405.1:0.26405,((Oryza_sativa_renamed_LOC_Os01g51290.2:0.00135,Oryza_sativa_renamed_LOC_Os01g51290.1:0.00014)n62:0.1178,(Z_mays_renamed_A0A1D6G352:0.0394,Z_mays_renamed_A0A1D6NE97:0.07112)n63:0.13008)n61:0.30051)n60:0.11627,((P_dactylifera_renamed_XP_026658399.1:0.00014,(P_dactylifera_renamed_XP_008782532.1:0.00014,P_dactylifera_renamed_XP_008782530.1:0.00014)n66:0.00015)n65:0.32819,(Oryza_sativa_renamed_LOC_Os01g09860.1:0.12342,Z_mays_renamed_A0A1D6MHI8:0.13243)n67:0.42012)n64:0.06153)n59:0.09942,((B_vulgaris_renamed_KMT04903:0.49541,(L_angustifolius_renamed_OIW04929:0.13021,(M_truncatula_renamed_MTR_8016330:0.14984,((L_japonicus_renamed_Lj0g3v0060569.1:0.00014,(L_japonicus_renamed_Lj3g3v0310070.1:0,L_japonicus_renamed_Lj3g3v0310070.2:0,L_japonicus_renamed_Lj3g3v0310070.3:0)n74:0.00014)n73:0.17984,(L_japonicus_renamed_Lj3g3v2692990.1:0.00014,L_japonicus_renamed_Lj3g3v2692990.2:0.00014)n75:0.09144)n72:0.01016)n71:0.02626)n70:0.04641)n69:0.15266,(((L_angustifolius_renamed_OIV97397:0.21359,((L_japonicus_renamed_Lj6g3v1259700.1:0.00014,L_japonicus_renamed_Lj6g3v1259700.2:0.00064)n80:0.11806,(M_truncatula_renamed_MTR_2039290:0.00014,(M_truncatula_renamed_MTR_2039290:0.00014,M_truncatula_renamed_MTR_2039290:0.00014)n82:0.00016)n81:0.15196)n79:0.03183)n78:0.05134,((M_truncatula_renamed_MTR_4126270:0.30089,L_japonicus_renamed_Lj4g3v2141380.1:0.15368)n84:0.02592,L_angustifolius_renamed_OIW19381:0.15891)n83:0.02986)n77:0.27589,((B_vulgaris_renamed_KMS95567:0.00014,B_vulgaris_renamed_KMS95566:0.00015)n86:0.56513,A_thaliana_renamed_AT5G56890.1:0.46394)n85:0.04039)n76:0.06766)n68:0.05774)n58:0.09115)n57:0.09371,(S_moellendorffii_renamed_EFJ23539:0.00557,S_moellendorffii_renamed_EFJ34792:0.00014)n87:0.637191)n56:0.070799)n4:0.17099)n0;
```
