## Supplementary material for "Transcriptional responses to arbuscular mycorrhizal symbiosis development are conserved in the early divergent *Marchantia paleacea*": OG0000986_tree.txt

```
((S_muscicola_renamed_SM000004S15035:0.0651,(S_muscicola_renamed_SM000013S26511:0.01113,S_muscicola_renamed_SM000045S16165:0.02467)n2:0.02276)n1:0.40818,((((((P_patens_renamed_P312_19130V3.3:0,P_patens_renamed_P312_19130V3.2:0,P_patens_renamed_P312_19130V3.5:0,P_patens_renamed_P312_19130V3.4:0,P_patens_renamed_P312_19130V3.1:0)n8:0.36575,T_lepidozioides_scaffold-SKQD-2012495-Takakia_lepidozioides:0.1444)n7:0.19187,(S_moellendorffii_renamed_EFJ17862:0.00503,S_moellendorffii_renamed_EFJ16394:0.00014)n9:0.82607)n6:0.10833,A_filiculoides_renamed_Azfi_s0051.g031222:0.64663)n5:0.07925,(((((Oryza_sativa_renamed_LOC_Os02g56580.1:0.52543,(Z_mays_renamed_A0A1D6HNX2:0.02406,Z_mays_renamed_A0A1D6QB50:0.08897)n15:0.27586)n14:0.42509,((P_dactylifera_renamed_XP_026659211.1:0.07796,(P_dactylifera_renamed_XP_008802172.1:0,P_dactylifera_renamed_XP_008802173.1:0)n18:0.1114)n17:0.60339,(P_dactylifera_renamed_XP_026666316.1:0.10826,P_dactylifera_renamed_XP_008789413.1:0.13225)n19:0.330867)n16:0.036763)n13:0.10635,((A_trichopoda_renamed_ERN02272:0.607,(((B_vulgaris_renamed_KMT14958:0.69697,(M_truncatula_renamed_MTR_7021660:0.12172,(L_angustifolius_renamed_OIW05470:0.31108,L_japonicus_renamed_Lj1g3v3160060.1:0.15657)n26:0.00019)n25:0.3175)n24:0.10885,(B_vulgaris_renamed_KMT14755:0.47021,(A_thaliana_renamed_AT5G16490.1:0.63215,(L_angustifolius_renamed_OIW17753:0.24958,(M_truncatula_renamed_MTR_7079870:0.12384,(L_japonicus_renamed_Lj1g3v2809540.1:0.00014,L_japonicus_renamed_Lj4g3v3116240.1:0.00015)n31:0.13023)n30:0.05718)n29:0.21729)n28:0.121)n27:0.22056)n23:0.13783,((Oryza_sativa_renamed_LOC_Os11g28310.1:0.29673,Z_mays_renamed_K7TW19:0.28439)n33:0.88669,((P_dactylifera_renamed_XP_008792906.1:0.13361,P_dactylifera_renamed_XP_026661837.1:0.07169)n35:0.15069,P_dactylifera_renamed_XP_017699566.1:0.184518)n34:0.020502)n32:0.02604)n22:0.0894)n21:0.03068,(((Oryza_sativa_renamed_LOC_Os01g68890.1:0.21639,(Z_mays_renamed_A0A1D6N370:0.09409,Z_mays_renamed_K7VMA7:0.09574)n39:0.19111)n38:0.48742,(Oryza_sativa_renamed_LOC_Os03g63060.1:0.07093,Z_mays_renamed_A0A1D6LBU8:0.35513)n40:0.59931)n37:0.1324,((M_truncatula_renamed_MTR_1041515:0.72519,M_truncatula_renamed_MTR_1075690:0.77962)n42:0.15893,(((A_thaliana_renamed_AT1G04450.1:0.52531,A_thaliana_renamed_AT2G33460.1:0.31024)n45:0.35732,((A_thaliana_renamed_AT3G23380.1:0,A_thaliana_renamed_AT3G23380.2:0)n47:0.00014,A_thaliana_renamed_AT3G23380.3:0.00016)n46:0.71185)n44:0.13319,(P_abies_renamed_MA_698612g0010:0.64101,(B_vulgaris_renamed_KMT16588:0.73078,B_vulgaris_renamed_KMT05861:0.43181)n49:0.02113)n48:0.10857)n43:0.07241)n41:0.042561)n36:0.004729)n20:0.031797)n12:0.003533,(((A_thaliana_renamed_AT1G03982.1:0.4823,(A_thaliana_renamed_AT2G20430.1:0.1861,(A_thaliana_renamed_AT4G28556.1:0.00014,A_thaliana_renamed_AT4G28556.2:0.00015)n54:0.1306)n53:0.22594)n52:0.13498,((M_truncatula_renamed_MTR_1069650:0.20926,(L_angustifolius_renamed_OIV90533:0.14818,L_angustifolius_renamed_OIW21438:0.38101)n57:0.17637)n56:0.22633,(L_angustifolius_renamed_OIW11255:0.57361,M_truncatula_renamed_MTR_7097180:0.36311)n58:0.381465)n55:0.042385)n51:0.06939,A_trichopoda_renamed_ERN18815:0.808443)n50:0.089827)n11:0.0851,P_abies_renamed_MA_37275g0010:0.280089)n10:0.031121)n4:0.20807,(((((Oryza_sativa_renamed_LOC_Os02g06660.1:0.12853,(Z_mays_renamed_A0A1D6Q6W6:0.28621,(Z_mays_renamed_A0A1D6H1E1:0.05513,((Z_mays_renamed_A0A1D6I0J3:0.01442,((Z_mays_renamed_A0A1D6GGF6:0.00015,Z_mays_renamed_A0A1D6KZ72:0.00014)n69:0.0606,Z_mays_renamed_A0A1X7YEB4:0.06771)n68:0.00015)n67:0.11014,Z_mays_renamed_A0A1D6QSN9:0.06091)n66:0.04574)n65:0.10265)n64:0.02576)n63:0.15659,((Oryza_sativa_renamed_LOC_Os06g46754.2:0.00014,Oryza_sativa_renamed_LOC_Os06g46754.1:0.00015)n71:0.29533,Z_mays_renamed_A0A1D6IYC7:0.669249)n70:0.074361)n62:0.18182,(Oryza_sativa_renamed_LOC_Os04g53580.1:0.27742,(Z_mays_renamed_A0A1D6H5Q0:0.20001,((Z_mays_renamed_A0A1D6DXP0:0.00489,(Z_mays_renamed_A0A1D6DXQ4:0.00416,Z_mays_renamed_A0A1D6DXP8:0.00014)n76:0.00016)n75:0.00175,(Z_mays_renamed_A0A1D6DXM9:0.00014,Z_mays_renamed_A0A1D6DXN5:0.00014)n77:0.00855)n74:0.18109)n73:0.41527)n72:0.14425)n61:0.11742,((A_thaliana_renamed_AT1G61795.1:0.76076,((A_thaliana_renamed_AT4G04900.1:0,A_thaliana_renamed_AT4G04900.2:0)n81:0.08082,A_thaliana_renamed_AT4G21745.1:0.24469)n80:0.34095)n79:0.18486,((B_vulgaris_renamed_KMS96712:0.00014,B_vulgaris_renamed_KMS96713:0.00013)n83:0.47651,((L_japonicus_renamed_Lj1g3v0052540.1:0,L_japonicus_renamed_Lj3g3v1541350.1:0)n85:0.19714,(((M_truncatula_renamed_MTR_1105430:0.00014,M_truncatula_renamed_MTR_1105430:0.00014)n88:0.28856,(L_angustifolius_renamed_OIW12834:0.17673,(L_angustifolius_renamed_OIW06908:0.16387,L_angustifolius_renamed_OIV91173:0.14034)n90:0.02147)n89:0.06124)n87:0.05795,(L_angustifolius_renamed_OIV92582:0.21783,(M_truncatula_renamed_MTR_6011440:0.00014,M_truncatula_renamed_MTR_6011440:0.00015)n92:0.15138)n91:0.01682)n86:0.040275)n84:0.004475)n82:0.03356)n78:0.12374)n60:0.03877,(P_dactylifera_renamed_XP_008778536.1:0.33684,P_dactylifera_renamed_XP_026658906.1:0.475101)n93:0.052789)n59:0.08835)n3:0.40818)n0;
```
