## Supplementary material for "Transcriptional responses to arbuscular mycorrhizal symbiosis development are conserved in the early divergent *Marchantia paleacea*": OG0000987_tree.txt

```
(((S_moellendorffii_renamed_EFJ06999:0.00014,S_moellendorffii_renamed_EFJ18998:0.00016)n2:0.49144,((C_braunii_renamed_GBG72668:0.00014,C_braunii_renamed_GBG72667:0.00014)n4:0.47795,(S_muscicola_renamed_SM000069S20710:0.00427,(S_muscicola_renamed_SM000040S14768:0.02085,S_muscicola_renamed_SM000094S24734:0.01597)n6:0.00848)n5:0.50136)n3:0.30277)n1:0.02722,(((A_filiculoides_renamed_Azfi_s0110.g045462:0.47809,(A_filiculoides_renamed_Azfi_s0087.g042226:0.16532,A_filiculoides_renamed_Azfi_s0292.g063371:0.2611)n10:0.15758)n9:0.17536,(P_abies_renamed_MA_10435320g0020:0.21132,((A_trichopoda_renamed_ERN08362:0.20195,((P_dactylifera_renamed_XP_017701001.1:0.00014,(((((P_dactylifera_renamed_XP_008805197.1:0.00014,P_dactylifera_renamed_XP_008805194.1:0.00014)n20:0.00014,P_dactylifera_renamed_XP_008805195.1:0.00014)n19:0.00014,P_dactylifera_renamed_XP_008805191.1:0.00014)n18:0.00014,((P_dactylifera_renamed_XP_008805190.1:0.00014,P_dactylifera_renamed_XP_008805193.1:0.00014)n22:0.00014,(P_dactylifera_renamed_XP_008805192.1:0.00014,P_dactylifera_renamed_XP_017701000.1:0.00014)n23:0.00014)n21:0.00014)n17:0.00015,(P_dactylifera_renamed_XP_008805198.1:0.00014,P_dactylifera_renamed_XP_008805199.1:0.00014)n24:0.00014)n16:0.00015)n15:0.33529,((((A_thaliana_renamed_AT3G45190.2:0.00613,A_thaliana_renamed_AT3G45190.1:0.00014)n28:0.304,(A_thaliana_renamed_AT2G28360.1:0.16239,(A_thaliana_renamed_AT1G07990.1:0.00016,A_thaliana_renamed_AT1G07990.2:0.06827)n30:0.14122)n29:0.10092)n27:0.04628,((L_angustifolius_renamed_OIW03923:0.09612,((M_truncatula_renamed_MTR_2094550:0.00014,M_truncatula_renamed_MTR_2094550:0.00015)n34:0.06449,(L_japonicus_renamed_Lj0g3v0068249.1:0.00015,(L_japonicus_renamed_Lj0g3v0068259.1:0.00015,(L_japonicus_renamed_Lj3g3v1075000.2:0.00014,L_japonicus_renamed_Lj3g3v1075000.1:0.00014)n37:0.00014)n36:0.00014)n35:0.05283)n33:0.0225)n32:0.01884,((L_angustifolius_renamed_OIW08560:0.06223,L_angustifolius_renamed_OIV99330:0.04512)n39:0.0325,L_japonicus_renamed_Lj0g3v0141289.1:0.11196)n38:0.04427)n31:0.08407)n26:0.04198,B_vulgaris_renamed_KMT02050:0.23427)n25:0.07398)n14:0.10551)n13:0.07783,(A_trichopoda_renamed_ERN07695:0.28742,(((((L_japonicus_renamed_Lj0g3v0323439.1:0.03769,(L_japonicus_renamed_Lj6g3v0683420.1:0.00717,L_japonicus_renamed_Lj6g3v0683420.2:0.00015)n46:0.18663)n45:0.0427,(L_angustifolius_renamed_OIW13908:0.08413,L_angustifolius_renamed_OIV96001:0.07269)n47:0.03869)n44:0.01535,(M_truncatula_renamed_MTR_2029960:0.00671,(M_truncatula_renamed_MTR_2029960:0.00014,(M_truncatula_renamed_MTR_2029960:0.00014,M_truncatula_renamed_MTR_2029960:0.00015)n50:0.00014)n49:0.00756)n48:0.10565)n43:0.15694,(B_vulgaris_renamed_KMT03914:0.26847,(A_thaliana_renamed_AT1G30470.3:0.00016,(A_thaliana_renamed_AT1G30470.1:0.00014,A_thaliana_renamed_AT1G30470.2:0.00014)n53:0.00015)n52:0.34648)n51:0.02408)n42:0.06958,((P_dactylifera_renamed_XP_026656923.1:0.05315,(P_dactylifera_renamed_XP_008799096.1:0.00014,P_dactylifera_renamed_XP_008799097.1:0.00015)n56:0.04338)n55:0.14906,((Oryza_sativa_renamed_LOC_Os04g52940.1:0.1545,(Z_mays_renamed_A0A1D6DYZ7:0.03066,Z_mays_renamed_K7TSJ7:0.03833)n59:0.05763)n58:0.26934,((Z_mays_renamed_A0A1D6FY68:0.04077,Z_mays_renamed_A0A1D6NKS8:0.05183)n61:0.05325,((Oryza_sativa_renamed_LOC_Os05g51490.1:0.00012,Oryza_sativa_renamed_LOC_Os05g51490.2:0.00014)n63:0.157,(Oryza_sativa_renamed_LOC_Os01g40340.3:0.00014,(Oryza_sativa_renamed_LOC_Os01g40340.2:0.00014,Oryza_sativa_renamed_LOC_Os01g40340.1:0.00014)n65:0.00014)n64:0.093411)n62:0.010379)n60:0.051228)n57:0.005692)n54:0.02993)n41:0.1668)n40:0.11994)n12:0.13685)n11:0.13566)n8:0.06506,((M_flagellaris_scaffold-UCRN-2053835-Megaceros_tosanus:0.15485,((A_agrestis_renamed_Aagr.utg000012l.280.1:0,A_agrestis_renamed_Aagr.utg000012l.280.3:0)n69:0.00014,A_agrestis_renamed_Aagr.utg000012l.280.2:0.00014)n68:0.17833)n67:0.18724,(((M_paleacea_Rhiz_final_MPA18133.1.p1:0.0052,M_polymorpha_renamed_Mapoly0001s0206.1:0.02565)n72:0.06608,(P_pinnata_scaffold-UUHD-2018199-Porella_pinnata:0.04215,P_neesiana_scaffold-JHFI-2114301-Pellia_neesiana:0.11416)n73:0.03101)n71:0.11399,((((P_patens_renamed_P34_5240V3.3:0,P_patens_renamed_P34_5240V3.2:0,P_patens_renamed_P34_5240V3.1:0)n77:0.10284,((((P_patens_renamed_P312_11280V3.1:0.00014,P_patens_renamed_P312_11280V3.2:0.00014)n81:0.00014,P_patens_renamed_P312_11280V3.4:0.00014)n80:0.00014,P_patens_renamed_P312_11280V3.3:0.00014)n79:0.00015,P_patens_renamed_P312_11280V3.5:0.00014)n78:0.10916)n76:0.0427,((P_patens_renamed_P38_2730V3.2:0.00014,((P_patens_renamed_P38_2730V3.3:0.00014,(P_patens_renamed_P38_2730V3.6:0.00014,(P_patens_renamed_P38_2730V3.7:0.00015,P_patens_renamed_P38_2730V3.4:0.00014)n87:0.00067)n86:0.00023)n85:0.00021,(P_patens_renamed_P38_2730V3.5:0,P_patens_renamed_P38_2730V3.8:0)n88:0.00015)n84:0.00016)n83:0.10093,((P_patens_renamed_P33_35620V3.3:0.00014,((P_patens_renamed_P33_35620V3.5:0,P_patens_renamed_P33_35620V3.6:0)n92:0.00014,P_patens_renamed_P33_35620V3.4:0.00016)n91:0.00015)n90:0.00015,(P_patens_renamed_P33_35620V3.7:0.01182,(P_patens_renamed_P33_35620V3.2:0,P_patens_renamed_P33_35620V3.1:0)n94:0.01711)n93:0.01755)n89:0.11338)n82:0.03488)n75:0.14731,(T_lepidozioides_scaffold-SKQD-2011599-Takakia_lepidozioides:0.0996,T_lepidozioides_scaffold-SKQD-2011600-Takakia_lepidozioides:0.11491)n95:0.03494)n74:0.04717)n70:0.03563)n66:0.05491)n7:0.02722)n0;
```
