## Supplementary material for "Transcriptional responses to arbuscular mycorrhizal symbiosis development are conserved in the early divergent *Marchantia paleacea*": OG0000988_tree.txt

```
(((S_moellendorffii_renamed_EFJ22660:0.00419,S_moellendorffii_renamed_EFJ11809:0.00014)n2:0.33668,(A_filiculoides_renamed_Azfi_s0121.g046845:0.31072,(C_braunii_renamed_GBG84777:1.25665,(((P_dactylifera_renamed_XP_026657447.1:0.16118,((Oryza_sativa_renamed_LOC_Os07g48750.1:0.06686,Z_mays_renamed_A0A1D6F4L9:0.11368)n9:0.06853,(((Oryza_sativa_renamed_LOC_Os03g20420.2:0,Oryza_sativa_renamed_LOC_Os03g20420.3:0)n12:0.02783,Oryza_sativa_renamed_LOC_Os03g20420.1:0.00015)n11:0.0698,(Z_mays_renamed_A0A1D6JP53:0.25205,(Z_mays_renamed_A0A1D6K126:0.02401,(Z_mays_renamed_A0A1D6JP54:0.07361,Z_mays_renamed_A0A1R3NDP5:0.03515)n15:0.01099)n14:0.02558)n13:0.06375)n10:0.08177)n8:0.16398)n7:0.06734,((P_dactylifera_renamed_XP_026657219.1:0.10457,(P_dactylifera_renamed_XP_008786787.1:0.06548,(P_dactylifera_renamed_XP_017698811.1:0.00014,(P_dactylifera_renamed_XP_008792420.1:0.00016,(P_dactylifera_renamed_XP_008792423.1:0,P_dactylifera_renamed_XP_008792424.1:0)n21:0.00014)n20:0.00015)n19:0.07801)n18:0.06155)n17:0.034,((((Z_mays_renamed_A0A1D6F7Y0:0.85348,Z_mays_renamed_A0A1D6NQF1:0.03512)n25:0.02143,(Z_mays_renamed_A0A1D6QH25:0.03501,(Z_mays_renamed_A0A1D6FM22:0.00014,Z_mays_renamed_A0A1D6KTM6:0.32591)n27:0.1159)n26:0.05596)n24:0.02798,((Oryza_sativa_renamed_LOC_Os12g03470.5:0.01412,((Oryza_sativa_renamed_LOC_Os12g03470.3:0,Oryza_sativa_renamed_LOC_Os12g03470.2:0,Oryza_sativa_renamed_LOC_Os12g03470.4:0)n31:0.00014,Oryza_sativa_renamed_LOC_Os12g03470.1:0.00016)n30:0.00014)n29:0.01502,(Oryza_sativa_renamed_LOC_Os11g03730.2:0,Oryza_sativa_renamed_LOC_Os11g03730.3:0,Oryza_sativa_renamed_LOC_Os11g03730.1:0)n32:0.01251)n28:0.04175)n23:0.01067,(Z_mays_renamed_A0A1D6PRI8:0.27138,(((Oryza_sativa_renamed_LOC_Os11g03780.2:0,Oryza_sativa_renamed_LOC_Os11g03780.1:0)n36:0.04549,Oryza_sativa_renamed_LOC_Os12g03530.1:0.06249)n35:0.04174,(Oryza_sativa_renamed_LOC_Os11g03734.1:0.14278,Oryza_sativa_renamed_LOC_Os12g03480.1:0.11375)n37:0.04572)n34:0.061542)n33:0.006838)n22:0.164547)n16:0.018283)n6:0.06584,(A_trichopoda_renamed_ERM98248:0.2644,(B_vulgaris_renamed_KMT10489:0.55486,(((L_angustifolius_renamed_OIW03236:0.10152,((L_japonicus_renamed_Lj1g3v4059030.1:0,L_japonicus_renamed_Lj1g3v4059030.2:0)n44:0.07613,M_truncatula_renamed_MTR_7088410:0.06866)n43:0.02081)n42:0.08266,((L_japonicus_renamed_Lj1g3v4059010.1:0.15446,((L_angustifolius_renamed_OIV90017:0.07537,(L_angustifolius_renamed_OIW16744:0.03757,L_angustifolius_renamed_OIV89456:0.04591)n49:0.03959)n48:0.17493,(P_abies_renamed_MA_10436260g0010:0.46967,((M_truncatula_renamed_MTR_6025790:0.03551,M_truncatula_renamed_MTR_6025730:0.03381)n52:0.30843,(M_truncatula_renamed_MTR_2090585:0.25177,(M_truncatula_renamed_MTR_7087880:0.04901,(M_truncatula_renamed_MTR_7087960:0.02695,(M_truncatula_renamed_MTR_0176s0070:0.00161,(M_truncatula_renamed_MTR_0176s0080:0.00014,M_truncatula_renamed_MTR_7087890:0.00012)n57:0.03959)n56:0.01042)n55:0.00423)n54:0.09892)n53:0.035289)n51:0.003921)n50:0.05494)n47:0.05847)n46:0.05285,((M_truncatula_renamed_MTR_7088470:0.14061,(M_truncatula_renamed_MTR_7088440:0.13626,M_truncatula_renamed_MTR_7088420:0.14742)n60:0.0449)n59:0.10742,(L_japonicus_renamed_Lj1g3v4059160.1:0.04077,L_japonicus_renamed_Lj4g3v0523510.1:0.15205)n61:0.05437)n58:0.19105)n45:0.06085)n41:0.03991,(B_vulgaris_renamed_KMT14893:0.2606,(A_thaliana_renamed_AT5G26120.1:0.14713,((A_thaliana_renamed_AT3G10740.4:0,A_thaliana_renamed_AT3G10740.2:0)n65:0.00014,(A_thaliana_renamed_AT3G10740.1:0,A_thaliana_renamed_AT3G10740.3:0)n66:0.00014)n64:0.0867)n63:0.11413)n62:0.02582)n40:0.054774)n39:0.006086)n38:0.02529)n5:0.04703)n4:0.04303)n3:0.04594)n1:0.09417,((S_moellendorffii_renamed_EFJ07842:0.01371,S_moellendorffii_renamed_EFJ07270:0.00792)n68:0.29129,(((C_braunii_renamed_GBG92270:0.56845,(S_muscicola_renamed_SM000037S13502:0.03446,(S_muscicola_renamed_SM000006S19351:0.03775,S_muscicola_renamed_SM000021S06447:0.03176)n73:0.0064)n72:0.42447)n71:0.18332,(M_flagellaris_scaffold-UCRN-2004131-Megaceros_tosanus:0.17472,((((A_agrestis_renamed_Aagr.utg000087l.7.1:0,A_agrestis_renamed_Aagr.utg000087l.7.5:0)n78:0.00083,A_agrestis_renamed_Aagr.utg000087l.7.2:0.00014)n77:0.00029,((A_agrestis_renamed_Aagr.utg000087l.7.6:0.00014,A_agrestis_renamed_Aagr.utg000087l.7.3:0.00806)n80:0.00015,A_agrestis_renamed_Aagr.utg000087l.7.4:0.00237)n79:0.00035)n76:0.14033,A_agrestis_renamed_Aagr.utg000042l.165.1:0.138519)n75:0.015391)n74:0.03309)n70:0.07591,(((M_paleacea_Rhiz_final_MPA12059.1.p1:0.02369,M_polymorpha_renamed_Mapoly0051s0113.1:0.0336)n83:0.31106,(P_neesiana_scaffold-JHFI-2018733-Pellia_neesiana:0.16085,P_pinnata_scaffold-UUHD-2017592-Porella_pinnata:0.11787)n84:0.08219)n82:0.09008,(T_lepidozioides_scaffold-SKQD-2078043-Takakia_lepidozioides:0.13866,((P_patens_renamed_P316_11320V3.1:0,P_patens_renamed_P316_11320V3.7:0,P_patens_renamed_P316_11320V3.4:0,P_patens_renamed_P316_11320V3.3:0,P_patens_renamed_P316_11320V3.6:0,P_patens_renamed_P316_11320V3.2:0,P_patens_renamed_P316_11320V3.5:0)n87:0.15566,(P_patens_renamed_P36_10310V3.3:0.00014,(P_patens_renamed_P36_10310V3.1:0.00014,P_patens_renamed_P36_10310V3.2:0.00014)n89:0.00016)n88:0.14922)n86:0.18646)n85:0.09211)n81:0.05124)n69:0.0224955)n67:0.0024995)n0;
```
