## Supplementary material for "Transcriptional responses to arbuscular mycorrhizal symbiosis development are conserved in the early divergent *Marchantia paleacea*": OG0000989_tree.txt

```
((S_muscicola_renamed_SM000051S17517:0.03986,S_muscicola_renamed_SM000103S09500:0.02549)n1:0.281095,(P_patens_renamed_P37_11130V3.1:0.45089,((S_moellendorffii_renamed_EFJ16922:0.00016,S_moellendorffii_renamed_EFJ16043:0.16494)n4:0.5144,((M_paleacea_Rhiz_final_MPA8690.2.p2:0.20105,M_polymorpha_renamed_Mapoly0055s0125.1:0.00014)n6:0.54171,((P_abies_renamed_MA_57211g0010:0.07741,(P_abies_renamed_MA_21662g0010:0.04725,P_abies_renamed_MA_6089g0010:0.11266)n9:0.03708)n8:0.3614,(M_truncatula_renamed_MTR_3074530:1.55132,(((((A_trichopoda_renamed_ERN11518:0.62158,((B_vulgaris_renamed_KMT09552:0.00014,B_vulgaris_renamed_KMT09553:0.00014)n17:0.34214,((B_vulgaris_renamed_KMT17135:0.05613,B_vulgaris_renamed_KMT13983:0.02582)n19:0.4686,(B_vulgaris_renamed_KMT08689:0.00014,B_vulgaris_renamed_KMT08688:0.00016)n20:0.26098)n18:0.05455)n16:0.0533)n15:0.05596,((L_angustifolius_renamed_OIV92725:0.14963,(L_japonicus_renamed_Lj2g3v1573100.1:0.07507,(M_truncatula_renamed_MTR_5024970:0.0128,(M_truncatula_renamed_MTR_5024970:0.00014,(M_truncatula_renamed_MTR_5024970:0.00014,(M_truncatula_renamed_MTR_5024970:0.00782,(M_truncatula_renamed_MTR_5024970:0.00014,(M_truncatula_renamed_MTR_5024970:0.01688,(M_truncatula_renamed_MTR_5024970:0.00014,M_truncatula_renamed_MTR_5024970:0.00016)n30:0.01374)n29:0.04517)n28:0.00011)n27:0.00449)n26:0.00015)n25:0.00192)n24:0.12811)n23:0.05259)n22:0.073,(L_angustifolius_renamed_OIW09609:0.13436,((L_japonicus_renamed_Lj5g3v0323470.1:0,L_japonicus_renamed_Lj5g3v0323470.2:0)n33:0.10608,M_truncatula_renamed_MTR_8072560:0.10745)n32:0.09277)n31:0.02255)n21:0.17069)n14:0.02774,((A_thaliana_renamed_AT1G20925.1:0.15385,((A_thaliana_renamed_AT1G76520.2:0,A_thaliana_renamed_AT1G76520.1:0)n37:0.04984,((A_thaliana_renamed_AT1G76530.1:0,A_thaliana_renamed_AT1G76530.2:0)n39:0.00042,A_thaliana_renamed_AT1G76530.3:0.15954)n38:0.12889)n36:0.13469)n35:0.23017,((Z_mays_renamed_A0A1D6I789:0.15437,(Oryza_sativa_renamed_LOC_Os09g31478.1:0.00014,Oryza_sativa_renamed_LOC_Os09g31478.2:0.0136)n42:0.08778)n41:0.21462,((P_dactylifera_renamed_XP_026659697.1:0,P_dactylifera_renamed_XP_026659698.1:0,P_dactylifera_renamed_XP_008787017.1:0,P_dactylifera_renamed_XP_008787018.1:0)n44:0.12442,P_dactylifera_renamed_XP_008805481.1:0.3023)n43:0.04778)n40:0.11379)n34:0.07288)n13:0.06082,(((L_angustifolius_renamed_OIW01906:0.22772,(L_angustifolius_renamed_OIW00997:0.16487,L_angustifolius_renamed_OIW17612:0.07071)n48:0.03446)n47:0.01897,(L_japonicus_renamed_Lj0g3v0276789.1:0.68681,(((L_japonicus_renamed_Lj5g3v1174510.1:0,L_japonicus_renamed_Lj5g3v1174510.3:0)n52:0.01641,L_japonicus_renamed_Lj5g3v1174510.2:0.00014)n51:0.22212,((L_japonicus_renamed_Lj3g3v0526190.1:0.18535,M_truncatula_renamed_MTR_8006775:0.28405)n54:0.11952,((M_truncatula_renamed_MTR_8006935:0.19747,(M_truncatula_renamed_MTR_8006780:0.00015,M_truncatula_renamed_MTR_8006780:0.00014)n57:0.03748)n56:0.12504,L_japonicus_renamed_Lj3g3v0526200.1:0.15885)n55:0.024354)n53:0.0024354)n50:0.00024354)n49:2.706e-05)n46:0.03114,B_vulgaris_renamed_KMT09334:0.366588)n45:0.040732)n12:0.22282,(A_trichopoda_renamed_ERN17141:0.3251,((B_vulgaris_renamed_KMT08875:0.20713,(((A_thaliana_renamed_AT2G17500.4:0,A_thaliana_renamed_AT2G17500.3:0,A_thaliana_renamed_AT2G17500.1:0,A_thaliana_renamed_AT2G17500.2:0)n63:0.25161,(A_thaliana_renamed_AT5G65980.2:0.02484,A_thaliana_renamed_AT5G65980.1:0.00014)n64:0.20696)n62:0.04994,(L_japonicus_renamed_Lj2g3v1589590.1:0.10177,((L_angustifolius_renamed_OIW09615:0.11627,M_truncatula_renamed_MTR_8073160:0.2226)n67:0.07762,((L_angustifolius_renamed_OIW10763:0.09447,L_angustifolius_renamed_OIV94377:0.08176)n69:0.04525,(((M_truncatula_renamed_MTR_5024580:0.11492,(M_truncatula_renamed_MTR_5024640:0.00014,(M_truncatula_renamed_MTR_5024640:0.00029,M_truncatula_renamed_MTR_5024640:0.00265)n74:0.0019)n73:0.01371)n72:0.00933,M_truncatula_renamed_MTR_5024560:0.1053)n71:0.04911,(M_truncatula_renamed_MTR_5024660:0.0114,M_truncatula_renamed_MTR_5024520:0.0307)n75:0.01502)n70:0.054)n68:0.012798)n66:0.001422)n65:0.02602)n61:0.0498)n60:0.10215,(((Oryza_sativa_renamed_LOC_Os09g38210.1:0.11447,(Oryza_sativa_renamed_LOC_Os09g38130.1:0.00014,Oryza_sativa_renamed_LOC_Os09g38130.2:0.00016)n79:0.04138)n78:0.04138,((Z_mays_renamed_A0A1D6MNE9:0.16734,(Z_mays_renamed_A0A1D6IAQ8:0.03724,(Z_mays_renamed_A0A1D6F6S1:0.05566,Z_mays_renamed_A0A1D6J6R5:0.10489)n83:0.05049)n82:0.01194)n81:0.02402,(Z_mays_renamed_A0A1D6F3U6:0.1901,Z_mays_renamed_A0A1D6J2A3:0.31537)n84:0.03661)n80:0.10725)n77:0.18666,((P_dactylifera_renamed_XP_026659611.1:0.00711,((P_dactylifera_renamed_XP_026659609.1:0,P_dactylifera_renamed_XP_026659610.1:0)n88:0.00014,(P_dactylifera_renamed_XP_026659605.1:0,P_dactylifera_renamed_XP_026659606.1:0,P_dactylifera_renamed_XP_026659607.1:0,P_dactylifera_renamed_XP_026659608.1:0,P_dactylifera_renamed_XP_008786677.1:0)n89:0.00014)n87:0.00014)n86:0.28558,P_dactylifera_renamed_XP_008804451.1:0.152685)n85:0.016965)n76:0.07858)n59:0.05223)n58:0.081027)n11:0.0081027)n10:0.0009003)n7:0.15183)n5:0.11439)n3:0.05544)n2:0.281095)n0;
```
