## Supplementary material for "Transcriptional responses to arbuscular mycorrhizal symbiosis development are conserved in the early divergent *Marchantia paleacea*": OG0000990_tree.txt

```
((M_flagellaris_scaffold-UCRN-2011213-Megaceros_tosanus:1.23492,T_lepidozioides_scaffold-SKQD-2078947-Takakia_lepidozioides:1.90425)n1:0.23901,(P_patens_renamed_P37_1090V3.1:2.30107,(A_agrestis_renamed_Aagr.utg000050l.596.1:0.59627,(((((A_agrestis_renamed_Aagr.utg000109l.100.1:0.5673,(A_agrestis_renamed_Aagr.utg000018l.290.1:0.57421,(A_agrestis_renamed_Aagr.utg000012l.486.1:0.8337,(A_agrestis_renamed_Aagr.utg000074l.17.1:0.50163,(A_agrestis_renamed_Aagr.utg000074l.20.1:0.14409,(A_agrestis_renamed_Aagr.utg000074l.25.1:0.11859,A_agrestis_renamed_Aagr.utg000074l.22.1:0.20947)n13:0.17632)n12:0.16115)n11:0.22258)n10:0.16885)n9:0.02756)n8:0.16455,(((A_agrestis_renamed_Aagr.utg000009l.430.1:0.27715,(A_agrestis_renamed_Aagr.utg000100l.161.1:0.32311,A_agrestis_renamed_Aagr.utg000100l.163.1:0.09038)n17:0.16992)n16:0.10736,((A_agrestis_renamed_Aagr.utg000162l.3.1:0.31273,(A_agrestis_renamed_Aagr.utg000012l.492.1:0.32677,(A_agrestis_renamed_Aagr.utg000100l.187.1:0.49924,A_agrestis_renamed_Aagr.utg000012l.522.1:0.78975)n21:0.06489)n20:0.05116)n19:0.00011,((A_agrestis_renamed_Aagr.utg000012l.518.1:0.22188,A_agrestis_renamed_Aagr.utg000012l.510.1:0.39193)n23:0.14512,((A_agrestis_renamed_Aagr.utg000012l.516.1:0.12673,A_agrestis_renamed_Aagr.utg000012l.513.1:0.10043)n25:0.30804,A_agrestis_renamed_Aagr.utg000012l.501.1:0.46467)n24:0.0943)n22:0.05154)n18:0.172)n15:0.06305,((A_agrestis_renamed_Aagr.utg000125l.210.1:0.31997,(A_agrestis_renamed_Aagr.utg000005l.156.1:0.25029,A_agrestis_renamed_Aagr.utg000104l.51.1:0.37799)n28:0.24732)n27:0.09664,(A_agrestis_renamed_Aagr.utg000129l.87.1:0.61561,(A_agrestis_renamed_Aagr.utg000103l.4.1:0.55715,(A_agrestis_renamed_Aagr.utg000076l.15.1:0.29034,A_agrestis_renamed_Aagr.utg000129l.88.1:0.41888)n31:0.06705)n30:0.05851)n29:0.09876)n26:0.19625)n14:0.12903)n7:0.07954,(((A_agrestis_renamed_Aagr.utg000019l.148.1:0.22451,A_agrestis_renamed_Aagr.utg000019l.114.1:0.06036)n34:0.51616,A_agrestis_renamed_Aagr.utg000081l.106.1:0.75249)n33:0.17929,(((((A_agrestis_renamed_Aagr.utg000012l.2.1:0.40238,A_agrestis_renamed_Aagr.utg000022l.181.1:0.79092)n39:0.02874,(((A_agrestis_renamed_Aagr.utg000019l.88.1:0.76024,(A_agrestis_renamed_Aagr.utg000024l.276.1:0.5459,((A_agrestis_renamed_Aagr.utg000038l.319.1:0.40488,(A_agrestis_renamed_Aagr.utg000050l.68.1:0.11102,(A_agrestis_renamed_Aagr.utg000050l.67.1:0.03178,A_agrestis_renamed_Aagr.utg000100l.123.1:0.04711)n47:0.07966)n46:0.28575)n45:0.15846,A_agrestis_renamed_Aagr.utg000019l.60.1:0.53223)n44:0.16925)n43:0.00662)n42:0.07684,((A_agrestis_renamed_Aagr.utg000019l.130.1:0.57901,((A_agrestis_renamed_Aagr.utg000003l.561.1:0.02777,A_agrestis_renamed_Aagr.utg000094l.119.1:0.0418)n51:0.3576,A_agrestis_renamed_Aagr.utg000019l.141.1:0.96405)n50:0.00069)n49:0.11542,(((A_agrestis_renamed_Aagr.utg000050l.164.3:0,A_agrestis_renamed_Aagr.utg000050l.164.4:0,A_agrestis_renamed_Aagr.utg000050l.164.2:0)n54:0.00014,A_agrestis_renamed_Aagr.utg000050l.164.1:0.00014)n53:0.37824,(A_agrestis_renamed_Aagr.utg000050l.265.1:0.15224,A_agrestis_renamed_Aagr.utg000050l.271.1:0.27571)n55:0.23101)n52:0.35549)n48:0.06941)n41:0.04775,(A_agrestis_renamed_Aagr.utg000019l.135.1:0.82091,(A_agrestis_renamed_Aagr.utg000012l.3.1:0.67469,A_agrestis_renamed_Aagr.utg000019l.138.1:0.57892)n57:0.06806)n56:0.08287)n40:0.0414)n38:0.01468,A_agrestis_renamed_Aagr.utg000109l.117.1:0.57386)n37:0.02561,((A_agrestis_renamed_Aagr.utg000009l.124.1:0.61528,(A_agrestis_renamed_Aagr.utg000057l.233.1:0.6734,(A_agrestis_renamed_Aagr.utg000003l.107.1:0.52132,A_agrestis_renamed_Aagr.utg000057l.234.1:0.37393)n61:0.05908)n60:0.06042)n59:0.02131,(A_agrestis_renamed_Aagr.utg000057l.224.1:0.61816,(A_agrestis_renamed_Aagr.utg000057l.225.1:0.24505,(A_agrestis_renamed_Aagr.utg000057l.223.1:0.53331,(A_agrestis_renamed_Aagr.utg000014l.45.1:0.03782,(A_agrestis_renamed_Aagr.utg000014l.48.1:0.0296,A_agrestis_renamed_Aagr.utg000014l.49.1:0.00014)n66:0.00468)n65:0.16717)n64:0.04001)n63:0.15537)n62:0.11045)n58:0.07909)n36:0.01248,((A_agrestis_renamed_Aagr.utg000077l.357.1:0.93816,(((A_agrestis_renamed_Aagr.utg000019l.47.1:0.08182,A_agrestis_renamed_Aagr.utg000019l.50.1:0.06478)n71:0.51805,(A_agrestis_renamed_Aagr.utg000080l.103.1:0.63604,(A_agrestis_renamed_Aagr.utg000019l.58.1:0.10613,(A_agrestis_renamed_Aagr.utg000019l.55.1:0.00016,A_agrestis_renamed_Aagr.utg000019l.57.1:0.05896)n74:0.00698)n73:0.51869)n72:0.05991)n70:0.03602,(A_agrestis_renamed_Aagr.utg000091l.448.1:0.27246,(A_agrestis_renamed_Aagr.utg000113l.164.1:0.05481,A_agrestis_renamed_Aagr.utg000113l.158.1:0.05706)n76:0.31054)n75:0.17753)n69:0.0289)n68:0.05003,A_agrestis_renamed_Aagr.utg000076l.12.1:0.73101)n67:0.076)n35:0.02779)n32:0.06165)n6:0.0243,(((A_agrestis_renamed_Aagr.utg000109l.106.1:0.42597,A_agrestis_renamed_Aagr.utg000109l.105.1:0.60264)n79:0.15031,(A_agrestis_renamed_Aagr.utg000019l.136.1:0.09389,(A_agrestis_renamed_Aagr.utg000019l.140.1:0.06334,A_agrestis_renamed_Aagr.utg000019l.149.1:0.08397)n81:0.04864)n80:0.49344)n78:0.05694,((A_agrestis_renamed_Aagr.utg000019l.150.1:0.0002,A_agrestis_renamed_Aagr.utg000002l.236.1:0.13041)n83:0.27002,A_agrestis_renamed_Aagr.utg000081l.131.1:0.47183)n82:0.22129)n77:0.06975)n5:0.10555,((A_agrestis_renamed_Aagr.utg000018l.151.1:0.94592,((A_agrestis_renamed_Aagr.utg000010l.302.1:0.90942,A_agrestis_renamed_Aagr.utg000081l.130.1:0.82248)n87:0.1342,(((A_agrestis_renamed_Aagr.utg000069l.23.1:0.13446,A_agrestis_renamed_Aagr.utg000081l.122.1:0.22887)n90:0.33437,(A_agrestis_renamed_Aagr.utg000042l.387.1:0.22025,(A_agrestis_renamed_Aagr.utg000042l.384.1:0.07658,A_agrestis_renamed_Aagr.utg000042l.389.1:0.12236)n92:0.19965)n91:0.1892)n89:0.46794,(A_agrestis_renamed_Aagr.utg000081l.121.1:0.35825,A_agrestis_renamed_Aagr.utg000081l.123.1:0.50386)n93:0.27348)n88:0.04125)n86:0.07042)n85:0.03546,(A_agrestis_renamed_Aagr.utg000012l.60.1:0.76732,(A_agrestis_renamed_Aagr.utg000010l.270.1:0.41701,A_agrestis_renamed_Aagr.utg000081l.133.1:1.44204)n95:0.3096)n94:0.16518)n84:0.03735)n4:0.02394)n3:0.37351)n2:0.23901)n0;
```
