## Supplementary material for "Transcriptional responses to arbuscular mycorrhizal symbiosis development are conserved in the early divergent *Marchantia paleacea*": OG0000991_tree.txt

```
(Oryza_sativa_renamed_LOC_Os12g26340.1:0.007595,(((Oryza_sativa_renamed_LOC_Os06g01534.1:0.01986,Oryza_sativa_renamed_LOC_Os07g03630.1:0.02797)n3:0.00239,(((Oryza_sativa_renamed_LOC_Os07g11590.1:0.00833,Oryza_sativa_renamed_LOC_Os11g39790.1:0.01429)n6:0.00057,((Oryza_sativa_renamed_LOC_Os04g53590.1:0.00895,(Oryza_sativa_renamed_LOC_Os01g61270.1:0.00948,Oryza_sativa_renamed_LOC_Os12g38030.1:0.00532)n9:0.00209)n8:0.00137,(Oryza_sativa_renamed_LOC_Os05g47610.1:0.00737,((Oryza_sativa_renamed_LOC_Os05g46810.1:0.02979,Oryza_sativa_renamed_LOC_Os08g04730.1:0.01016)n12:0.00651,Oryza_sativa_renamed_LOC_Os03g04860.1:0.0046)n11:0.00119)n10:0.00071)n7:0.00485)n5:0.00016,Oryza_sativa_renamed_LOC_Os08g06310.1:0.0102)n4:0.00099)n2:0.00046,((Oryza_sativa_renamed_LOC_Os04g59250.1:0.00478,Oryza_sativa_renamed_LOC_Os12g07750.1:0.00603)n14:0.00538,((((((Oryza_sativa_renamed_LOC_Os01g03610.1:0.03729,(Oryza_sativa_renamed_LOC_Os04g45430.1:0.01851,((Oryza_sativa_renamed_LOC_Os12g17510.1:0.0065,((Oryza_sativa_renamed_LOC_Os05g35390.1:0.01341,Oryza_sativa_renamed_LOC_Os11g40470.1:0.00594)n25:0.00055,Oryza_sativa_renamed_LOC_Os01g63550.1:0.008)n24:0.00055)n23:0.0018,(Oryza_sativa_renamed_LOC_Os01g73320.1:0.00573,Oryza_sativa_renamed_LOC_Os08g35270.1:0.02871)n26:0.00317)n22:0.00174)n21:0.00023)n20:0.00094,(Oryza_sativa_renamed_LOC_Os07g03560.1:0.01221,Oryza_sativa_renamed_LOC_Os07g01430.1:0.0149)n27:0.00065)n19:0.00157,Oryza_sativa_renamed_LOC_Os01g45330.1:0.02926)n18:0.00031,(((((Oryza_sativa_renamed_LOC_Os11g34550.1:0.03841,Oryza_sativa_renamed_LOC_Os01g18510.1:0.01854)n32:0.00593,(Oryza_sativa_renamed_LOC_Os02g46880.1:0.0085,Oryza_sativa_renamed_LOC_Os09g38180.1:0.01217)n33:0.00187)n31:0.0009,(((((Oryza_sativa_renamed_LOC_Os01g68410.1:0.038,Oryza_sativa_renamed_LOC_Os10g28740.1:0.01679)n38:0.0008,(Oryza_sativa_renamed_LOC_Os02g46240.1:0.01253,Oryza_sativa_renamed_LOC_Os11g31230.1:0.01544)n39:0.00321)n37:0.0006,((((Oryza_sativa_renamed_LOC_Os04g56260.1:0.01144,Oryza_sativa_renamed_LOC_Os03g59140.1:0.01281)n43:0.00171,Oryza_sativa_renamed_LOC_Os07g12360.1:0.0888)n42:0.00099,((((Oryza_sativa_renamed_LOC_Os02g40570.1:0.02675,Oryza_sativa_renamed_LOC_Os08g30190.1:0.02583)n47:0.00166,(((Oryza_sativa_renamed_LOC_Os05g18760.1:0.02002,Oryza_sativa_renamed_LOC_Os09g08040.1:0.02518)n50:0.00145,(((Oryza_sativa_renamed_LOC_Os10g38370.1:0.03711,Oryza_sativa_renamed_LOC_Os12g35930.1:0.05187)n53:0.0045,Oryza_sativa_renamed_LOC_Os11g42620.1:0.18349)n52:0.01202,(Oryza_sativa_renamed_LOC_Os04g27490.1:0.0317,(Oryza_sativa_renamed_LOC_Os01g63150.1:0.04233,(Oryza_sativa_renamed_LOC_Os11g02780.1:0.02817,Oryza_sativa_renamed_LOC_Os11g22570.1:0.0442)n56:0.00158)n55:0.00284)n54:0.001)n51:0.00075)n49:0.00242,Oryza_sativa_renamed_LOC_Os01g58920.1:0.01869)n48:0.00119)n46:0.00271,Oryza_sativa_renamed_LOC_Os11g06920.1:0.01949)n45:0.00153,(Oryza_sativa_renamed_LOC_Os01g23980.1:0.02149,(Oryza_sativa_renamed_LOC_Os04g29700.1:0.02303,(Oryza_sativa_renamed_LOC_Os02g45370.1:0.01737,Oryza_sativa_renamed_LOC_Os11g40730.1:0.00511)n59:0.00283)n58:0.00014)n57:0.00229)n44:0.00492)n41:0.00286,(Oryza_sativa_renamed_LOC_Os12g27870.1:0.02217,(Oryza_sativa_renamed_LOC_Os02g41740.1:0.01735,((Oryza_sativa_renamed_LOC_Os12g37300.1:0.01989,(Oryza_sativa_renamed_LOC_Os10g06830.1:0.0257,Oryza_sativa_renamed_LOC_Os10g42364.1:0.02779)n64:0.00736)n63:0.00294,Oryza_sativa_renamed_LOC_Os12g31070.1:0.02186)n62:0.00273)n61:0.00126)n60:0.00072)n40:0.00207)n36:0.00156,(((((Oryza_sativa_renamed_LOC_Os01g63630.1:0.30337,Oryza_sativa_renamed_LOC_Os06g42880.1:0.03658)n69:0.16029,Oryza_sativa_renamed_LOC_Os02g53650.1:0.06358)n68:0.0329,((Oryza_sativa_renamed_LOC_Os11g08130.1:0.00533,(((Oryza_sativa_renamed_LOC_Os06g03400.1:0.00587,(Oryza_sativa_renamed_LOC_Os10g06820.1:0.01446,Oryza_sativa_renamed_LOC_Os09g08050.1:0.02261)n75:0.00773)n74:0.00286,Oryza_sativa_renamed_LOC_Os06g01510.1:0.13418)n73:0.00016,(Oryza_sativa_renamed_LOC_Os11g44140.1:0.02341,Oryza_sativa_renamed_LOC_Os05g47600.1:0.00014)n76:0.00014)n72:0.00014)n71:0.04721,Oryza_sativa_renamed_LOC_Os01g63560.1:0.19296)n70:0.01641)n67:0.0419,(Oryza_sativa_renamed_LOC_Os12g27900.1:0.03763,((Oryza_sativa_renamed_LOC_Os05g40480.1:0.1754,Oryza_sativa_renamed_LOC_Os06g37990.1:0.02906)n79:0.11119,Oryza_sativa_renamed_LOC_Os07g35460.1:0.07196)n78:0.00011)n77:0.05829)n66:0.00698,((Oryza_sativa_renamed_LOC_Os02g33910.1:0.01454,Oryza_sativa_renamed_LOC_Os04g47100.1:0.01311)n81:0.00749,Oryza_sativa_renamed_LOC_Os04g45440.1:0.03327)n80:0.00129)n65:0.00083)n35:0.00162,(Oryza_sativa_renamed_LOC_Os08g04510.1:0.0213,Oryza_sativa_renamed_LOC_Os05g36400.1:0.01797)n82:0.00133)n34:0.00211)n30:0.00136,(Oryza_sativa_renamed_LOC_Os02g43450.1:0.02379,(Oryza_sativa_renamed_LOC_Os07g18770.1:0.01463,((Oryza_sativa_renamed_LOC_Os04g55020.1:0.01335,Oryza_sativa_renamed_LOC_Os08g31540.1:0.00956)n86:0.00129,(Oryza_sativa_renamed_LOC_Os10g29490.1:0.0182,Oryza_sativa_renamed_LOC_Os02g52690.1:0.04232)n87:0.00015)n85:0.00016)n84:0.00325)n83:0.00531)n29:0.00187,((Oryza_sativa_renamed_LOC_Os02g25770.1:0.16968,Oryza_sativa_renamed_LOC_Os07g43790.1:0.08109)n89:0.02126,(Oryza_sativa_renamed_LOC_Os01g48520.1:0.01418,Oryza_sativa_renamed_LOC_Os02g46250.1:0.01052)n90:0.00011)n88:0.0171)n28:0.00135)n17:0.00014,Oryza_sativa_renamed_LOC_Os01g06770.1:0.01264)n16:0.00188,(((Oryza_sativa_renamed_LOC_Os06g35040.1:0.01325,Oryza_sativa_renamed_LOC_Os02g43800.1:0.03433)n93:0.00076,Oryza_sativa_renamed_LOC_Os02g43390.1:0.04922)n92:0.00088,(Oryza_sativa_renamed_LOC_Os04g11210.1:0.01609,(Oryza_sativa_renamed_LOC_Os07g30320.1:0.01431,(Oryza_sativa_renamed_LOC_Os11g44150.1:0.01251,Oryza_sativa_renamed_LOC_Os11g08150.1:0.01189)n96:0.00068)n95:0.00015)n94:0.00119)n91:0.00156)n15:0.00082)n13:0.00015)n1:0.007595)n0;
```
