## Supplementary material for "Transcriptional responses to arbuscular mycorrhizal symbiosis development are conserved in the early divergent *Marchantia paleacea*": OG0000992_tree.txt

```
((P_neesiana_scaffold-JHFI-2001961-Pellia_neesiana:1.92442,(S_muscicola_renamed_SM000224S07084:0.03501,(S_muscicola_renamed_SM000062S19928:0.05669,S_muscicola_renamed_SM000292S11261:0.04512)n3:0.02951)n2:0.99162)n1:0.054235,(((T_lepidozioides_scaffold-SKQD-2007156-Takakia_lepidozioides:0.17015,T_lepidozioides_scaffold-SKQD-2008019-Takakia_lepidozioides:0.19048)n6:0.2195,((S_moellendorffii_renamed_EFJ28705:0.00014,S_moellendorffii_renamed_EFJ30668:0.00417)n8:0.51813,((A_agrestis_renamed_Aagr.utg000002l.496.1:0.37075,(S_moellendorffii_renamed_EFJ14667:0.02053,S_moellendorffii_renamed_EFJ26329:0.01754)n11:0.53224)n10:0.04871,(A_agrestis_renamed_Aagr.utg000087l.109.1:1.03527,(S_moellendorffii_renamed_EFJ38103:0,S_moellendorffii_renamed_EFJ29293:0)n13:0.294588)n12:0.032732)n9:0.118276)n7:0.0131418)n5:0.014602,(((((((L_japonicus_renamed_Lj4g3v1345670.1:0.00014,L_japonicus_renamed_Lj5g3v2298170.1:0.00014)n20:0.26014,(((P_dactylifera_renamed_XP_008791761.1:0.08971,P_dactylifera_renamed_XP_008804168.1:0.05666)n23:0.19661,(P_dactylifera_renamed_XP_008790647.1:0.14423,P_dactylifera_renamed_XP_017700474.1:0.19497)n24:0.12366)n22:0.08061,(((Oryza_sativa_renamed_LOC_Os11g17930.1:0.16731,Z_mays_renamed_B4F878:0.22055)n27:0.10771,(Oryza_sativa_renamed_LOC_Os12g12880.1:0.16344,Z_mays_renamed_A0A1D6IX94:0.336042)n28:0.037338)n26:0.18309,(Z_mays_renamed_A0A1D6N4I8:0.23739,Z_mays_renamed_K7W2D6:0.03797)n29:0.35128)n25:0.08395)n21:0.30457)n19:0.0662,((P_abies_renamed_MA_75571g0010:0.85234,A_trichopoda_renamed_ERN20126:0.277)n31:0.13795,A_thaliana_renamed_AT2G43340.1:0.36663)n30:0.06242)n18:0.0003,(((A_thaliana_renamed_AT2G31560.2:0,A_thaliana_renamed_AT2G31560.1:0,A_thaliana_renamed_AT2G31560.3:0)n34:0.19555,(A_thaliana_renamed_AT1G05870.4:0,A_thaliana_renamed_AT1G05870.12:0,A_thaliana_renamed_AT1G05870.8:0,A_thaliana_renamed_AT1G05870.1:0,A_thaliana_renamed_AT1G05870.7:0,A_thaliana_renamed_AT1G05870.2:0,A_thaliana_renamed_AT1G05870.10:0,A_thaliana_renamed_AT1G05870.5:0,A_thaliana_renamed_AT1G05870.9:0,A_thaliana_renamed_AT1G05870.3:0,A_thaliana_renamed_AT1G05870.6:0,A_thaliana_renamed_AT1G05870.11:0)n35:0.21554)n33:0.29144,((P_abies_renamed_MA_10274877g0010:0.23019,P_abies_renamed_MA_10824g0010:0.00118)n37:0.5662,(L_angustifolius_renamed_OIV91198:0.2612,M_truncatula_renamed_MTR_1116590:0.22658)n38:0.16763)n36:0.108036)n32:0.012004)n17:0.07417,B_vulgaris_renamed_KMT16335:0.39263)n16:0.38204,(A_filiculoides_renamed_Azfi_s0167.g054472:0.93557,A_filiculoides_renamed_Azfi_s0001.g000959:0.90651)n39:0.24275)n15:0.14717,(A_filiculoides_renamed_Azfi_s0069.g036653:0.93484,(((A_trichopoda_renamed_ERM99397:0.28756,(((A_thaliana_renamed_AT1G08790.1:0.21874,(A_thaliana_renamed_AT3G04700.1:0.13377,(A_thaliana_renamed_AT5G28690.1:0,A_thaliana_renamed_AT5G28690.3:0,A_thaliana_renamed_AT5G28690.2:0)n48:0.11087)n47:0.33675)n46:0.08425,B_vulgaris_renamed_KMT13433:0.27275)n45:0.04413,(((L_japonicus_renamed_Lj5g3v1402640.1:0.08628,M_truncatula_renamed_MTR_1080750:0.05911)n51:0.05389,(L_angustifolius_renamed_OIW13815:0.08634,L_angustifolius_renamed_OIV90799:0.04771)n52:0.01989)n50:0.09706,(M_truncatula_renamed_MTR_7115290:0.3468,(L_angustifolius_renamed_OIW13589:0.09774,L_angustifolius_renamed_OIW20886:0.251109)n54:0.027901)n53:0.04487)n49:0.06112)n44:0.20342)n43:0.1075,((P_dactylifera_renamed_XP_008804527.1:0.09856,(P_dactylifera_renamed_XP_008799974.1:0.00015,P_dactylifera_renamed_XP_026658360.1:0.8904)n57:0.08416)n56:0.21426,((Oryza_sativa_renamed_LOC_Os04g21340.1:0.12155,Z_mays_renamed_A0A1D6EEG9:0.3152)n59:0.19184,(Z_mays_renamed_B4FN75:0.31327,Oryza_sativa_renamed_LOC_Os02g26170.1:0.54872)n60:0.10997)n58:0.12918)n55:0.18662)n42:0.23892,(P_abies_renamed_MA_117169g0010:0.55676,((M_truncatula_renamed_MTR_7085690:1.59954,P_abies_renamed_MA_29161g0010:0.29566)n63:0.09094,((((Oryza_sativa_renamed_LOC_Os02g52770.1:0.19445,Z_mays_renamed_K7U209:0.29237)n67:0.51659,(P_dactylifera_renamed_XP_008805286.1:0.57102,(P_dactylifera_renamed_XP_008797269.1:0.13518,P_dactylifera_renamed_XP_026657218.1:0.39584)n69:0.077175)n68:0.008575)n66:0.09507,(((((A_thaliana_renamed_AT4G33985.1:0.11247,(A_thaliana_renamed_AT2G15610.1:0.48309,(A_thaliana_renamed_AT2G15590.2:0.00014,A_thaliana_renamed_AT2G15590.1:0.03949)n76:0.10823)n75:0.24475)n74:0.32279,(L_angustifolius_renamed_OIW20771:0.3132,M_truncatula_renamed_MTR_4085970:0.30171)n77:0.16417)n73:0.10307,((A_thaliana_renamed_AT3G50350.1:0.19946,A_thaliana_renamed_AT3G50350.2:0.09056)n79:0.50157,((L_angustifolius_renamed_OIV94720:0.10145,L_angustifolius_renamed_OIV92877:0.15382)n81:0.09907,(L_japonicus_renamed_Lj2g3v1873560.1:0.12591,M_truncatula_renamed_MTR_5017450:0.08696)n82:0.08345)n80:0.23535)n78:0.02615)n72:0.07106,B_vulgaris_renamed_KMS95963:0.38174)n71:0.10866,(A_trichopoda_renamed_ERN00641:0.38735,A_trichopoda_renamed_ERN03420:0.853677)n83:0.094853)n70:0.03204)n65:0.13317,P_abies_renamed_MA_10431920g0010:0.4124)n64:0.13044)n62:0.080613)n61:0.008957)n41:0.10734)n40:0.008091)n14:0.000899)n4:0.03666)n0;
```
