## Supplementary material for "Transcriptional responses to arbuscular mycorrhizal symbiosis development are conserved in the early divergent *Marchantia paleacea*": OG0000993_tree.txt

```
((C_braunii_renamed_GBG72992:0.1661,((((P_patens_renamed_P314_18900V3.3:0,P_patens_renamed_P314_18900V3.4:0)n5:0.17616,(P_patens_renamed_P317_18770V3.2:0.00015,(P_patens_renamed_P317_18770V3.3:0,P_patens_renamed_P317_18770V3.1:0)n7:0.00014)n6:0.11008)n4:0.15038,((P_neesiana_scaffold-JHFI-2108029-Pellia_neesiana:0.4681,((((P_pinnata_scaffold-UUHD-2005130-Porella_pinnata:0.29546,(P_pinnata_scaffold-UUHD-2130251-Porella_pinnata:0.00024,P_pinnata_scaffold-UUHD-2132610-Porella_pinnata:0.29227)n14:0.18387)n13:0.0976,(P_pinnata_scaffold-UUHD-2124761-Porella_pinnata:0.06304,P_pinnata_scaffold-UUHD-2014174-Porella_pinnata:0.2716)n15:0.28315)n12:0.1063,(P_pinnata_scaffold-UUHD-2145796-Porella_pinnata:0.30953,(P_pinnata_scaffold-UUHD-2137112-Porella_pinnata:0.2388,(((P_pinnata_scaffold-UUHD-2018682-Porella_pinnata:0.0661,(P_pinnata_scaffold-UUHD-2009827-Porella_pinnata:0.09356,P_pinnata_scaffold-UUHD-2017258-Porella_pinnata:0.05076)n21:0.0355)n20:0.02809,P_pinnata_scaffold-UUHD-2004672-Porella_pinnata:0.04524)n19:0.01643,P_pinnata_scaffold-UUHD-2015273-Porella_pinnata:0.04467)n18:0.20536)n17:0.08364)n16:0.1089)n11:0.09304,(((P_pinnata_scaffold-UUHD-2012015-Porella_pinnata:0.04151,P_pinnata_scaffold-UUHD-2134204-Porella_pinnata:0.00015)n24:0.10908,(P_pinnata_scaffold-UUHD-2002433-Porella_pinnata:0.02262,P_pinnata_scaffold-UUHD-2137823-Porella_pinnata:0.00013)n25:0.09457)n23:0.43322,(((P_pinnata_scaffold-UUHD-2129149-Porella_pinnata:0.15371,P_pinnata_scaffold-UUHD-2146439-Porella_pinnata:0.17541)n28:0.00643,P_pinnata_scaffold-UUHD-2138161-Porella_pinnata:0.115)n27:0.18711,P_pinnata_scaffold-UUHD-2132083-Porella_pinnata:0.288144)n26:0.0288144)n22:0.00288144)n10:0.00032016)n9:0.09506,((S_moellendorffii_renamed_EFJ30585:0.00015,S_moellendorffii_renamed_EFJ22946:0.0102)n30:0.29663,(((P_abies_renamed_MA_10428523g0010:0.35156,P_abies_renamed_MA_116011g0010:0.11572)n33:0.04486,(((A_trichopoda_renamed_ERN09125:0.09884,A_trichopoda_renamed_ERN03088:0.15829)n36:0.02004,(((((Z_mays_renamed_A0A1D6EN37:0.03129,Z_mays_renamed_A0A1D6LF50:0.64089)n41:0.01477,(Z_mays_renamed_A0A1D6HWM2:0.00233,Z_mays_renamed_spQ9SP22:0.02156)n42:0.00992)n40:0.03186,((Oryza_sativa_renamed_LOC_Os03g61670.1:0.01795,Oryza_sativa_renamed_LOC_Os08g44670.1:0.61595)n44:0.11799,(Oryza_sativa_renamed_LOC_Os07g14270.3:0.00014,(Oryza_sativa_renamed_LOC_Os07g14270.1:0.06372,Oryza_sativa_renamed_LOC_Os07g14270.2:0.00649)n46:0.00283)n45:0.034749)n43:0.003861)n39:0.04751,(P_dactylifera_renamed_XP_008781094.1:0.21895,(P_dactylifera_renamed_XP_008797461.1:0.03857,P_dactylifera_renamed_XP_026665627.1:0.0697)n48:0.072252)n47:0.008028)n38:0.0386,P_dactylifera_renamed_XP_008795967.1:0.107649)n37:0.011961)n35:0.03167,((A_thaliana_renamed_AT1G09210.1:0.07921,(A_thaliana_renamed_AT1G56340.2:0.08474,A_thaliana_renamed_AT1G56340.1:0.0035)n51:0.0741)n50:0.0656,(B_vulgaris_renamed_KMT13833:0.09051,((L_angustifolius_renamed_OIV90891:0.02133,(L_angustifolius_renamed_OIW13055:0.05316,L_angustifolius_renamed_OIW07093:0.04777)n55:0.01714)n54:0.0282,(L_japonicus_renamed_Lj5g3v1514670.1:0.05178,M_truncatula_renamed_MTR_1083960:0.0431)n56:0.02151)n53:0.04007)n52:0.03928)n49:0.07031)n34:0.04512)n32:0.06338,(((A_agrestis_renamed_Aagr.utg000035l.125.1:0.02232,A_agrestis_renamed_Aagr.utg000126l.129.1:0.08179)n59:0.20107,(T_lepidozioides_scaffold-SKQD-2007267-Takakia_lepidozioides:0.02652,T_lepidozioides_scaffold-SKQD-2007268-Takakia_lepidozioides:0.01901)n60:0.14268)n58:0.03543,(((M_polymorpha_renamed_Mapoly0111s0025.1:0.01561,(M_paleacea_Rhiz_final_MPA22619.1.p1:0.00014,M_paleacea_Rhiz_final_MPA22619.2.p1:0.00016)n64:0.0162)n63:0.06414,(P_pinnata_scaffold-UUHD-2018982-Porella_pinnata:0.08669,(P_neesiana_scaffold-JHFI-2015949-Pellia_neesiana:0.17704,P_neesiana_scaffold-JHFI-2112734-Pellia_neesiana:0.082656)n66:0.009184)n65:0.02437)n62:0.08364,((P_abies_renamed_MA_139086g0010:0.18006,(A_trichopoda_renamed_ERN20319:0.18486,(((((((L_japonicus_renamed_Lj3g3v3326000.1:0,L_japonicus_renamed_Lj3g3v3326000.2:0)n76:0.02759,M_truncatula_renamed_MTR_4068080:0.05744)n75:0.01843,L_angustifolius_renamed_OIW05709:0.20599)n74:0.02339,(A_thaliana_renamed_AT1G08450.3:0.00014,(A_thaliana_renamed_AT1G08450.1:0.00014,A_thaliana_renamed_AT1G08450.2:0.00015)n78:0.00015)n77:0.16578)n73:0.04052,B_vulgaris_renamed_KMT15803:0.08857)n72:0.04908,((B_vulgaris_renamed_KMT14721:0.02764,B_vulgaris_renamed_KMT14722:0.00016)n80:0.10414,(L_angustifolius_renamed_OIW07758:0.06207,(L_japonicus_renamed_Lj1g3v2839220.2:0.05672,(M_truncatula_renamed_MTR_7080370:0.00014,M_truncatula_renamed_MTR_7080370:0.00014)n83:0.04399)n82:0.02868)n81:0.0452)n79:0.0272)n71:0.04788,(((Oryza_sativa_renamed_LOC_Os05g43170.1:0.06462,(Z_mays_renamed_A0A1D6FT43:0.04445,Z_mays_renamed_A0A1D6M7R8:0.01126)n87:0.05751)n86:0.07396,(Z_mays_renamed_B4FUA8:0.08342,(Oryza_sativa_renamed_LOC_Os01g67054.3:0.00575,(Oryza_sativa_renamed_LOC_Os01g67054.2:0.0416,Oryza_sativa_renamed_LOC_Os01g67054.1:0.00015)n90:0.00015)n89:0.05108)n88:0.02662)n85:0.07561,(P_dactylifera_renamed_XP_008788219.1:0.04404,P_dactylifera_renamed_XP_008790590.1:0.05251)n91:0.01893)n84:0.01901)n70:0.02168)n69:0.05675)n68:0.11672,(A_filiculoides_renamed_Azfi_s0003.g007673:0.59181,A_filiculoides_renamed_Azfi_s0007.g010610:0.20581)n92:0.06609)n67:0.04868)n61:0.03573)n57:0.044181)n31:0.004909)n29:0.078597)n8:0.008733)n3:0.17361,P_pinnata_scaffold-UUHD-2004263-Porella_pinnata:0.537282)n2:0.059698)n1:0.06145,((A_filiculoides_renamed_Azfi_s0011.g012592:0.11918,A_filiculoides_renamed_Azfi_s0045.g029988:0.13729)n94:0.07783,(S_moellendorffii_renamed_EFJ32458:0.00366,S_moellendorffii_renamed_EFJ20791:0.00337)n95:0.206892)n93:0.022988)n0;
```
