## Supplementary material for "Transcriptional responses to arbuscular mycorrhizal symbiosis development are conserved in the early divergent *Marchantia paleacea*": OG0000994_tree.txt

```
((C_braunii_renamed_GBG76268:0.83663,(M_flagellaris_scaffold-UCRN-2053623-Megaceros_tosanus:0.19725,A_agrestis_renamed_Aagr.utg000091l.269.1:0.15038)n2:0.18944)n1:0.05219,((((M_polymorpha_renamed_Mapoly0027s0038.1:0.03289,(M_paleacea_Rhiz_final_MPA20451.1.p1:0.00013,M_paleacea_Rhiz_final_MPA20452.1.p1:0.00014)n7:0.01605)n6:0.26894,(P_neesiana_scaffold-JHFI-2007022-Pellia_neesiana:0.19005,P_pinnata_scaffold-UUHD-2149549-Porella_pinnata:0.27465)n8:0.13506)n5:0.25409,(((P_patens_renamed_P317_22430V3.1:0,P_patens_renamed_P317_22430V3.2:0)n11:0.33695,(T_lepidozioides_scaffold-SKQD-2007439-Takakia_lepidozioides:0.00014,T_lepidozioides_scaffold-SKQD-2007440-Takakia_lepidozioides:0.00015)n12:0.24211)n10:0.08266,(T_lepidozioides_scaffold-SKQD-2080033-Takakia_lepidozioides:0.1712,(P_patens_renamed_P39_16680V3.1:0,P_patens_renamed_P39_16680V3.2:0)n14:0.282924)n13:0.031436)n9:0.20022)n4:0.085,(((S_moellendorffii_renamed_EFJ15037:0.0064,S_moellendorffii_renamed_EFJ37655:0.00019)n17:0.39098,A_filiculoides_renamed_Azfi_s0004.g008440:0.7362)n16:0.07095,((((B_vulgaris_renamed_KMT17058:0.33045,((A_thaliana_renamed_AT3G54510.2:0.00015,(((A_thaliana_renamed_AT3G54510.1:0,A_thaliana_renamed_AT3G54510.4:0)n26:0.00014,(A_thaliana_renamed_AT3G54510.5:0.00014,A_thaliana_renamed_AT3G54510.3:0.00346)n27:0.00519)n25:0.00238,A_thaliana_renamed_AT3G54510.6:0.00014)n24:0.00034)n23:0.34177,(L_angustifolius_renamed_OIW16892:0.09492,M_truncatula_renamed_MTR_3019070:0.10097)n28:0.17667)n22:0.06834)n21:0.11668,((Z_mays_renamed_A0A1D6G4L0:0.12667,(Oryza_sativa_renamed_LOC_Os01g72210.1:0.00014,Oryza_sativa_renamed_LOC_Os01g72210.2:0.00016)n31:0.11483)n30:0.2543,P_dactylifera_renamed_XP_008775844.1:0.15789)n29:0.07134)n20:0.07718,A_trichopoda_renamed_ERN01728:0.14853)n19:0.60222,((A_trichopoda_renamed_ERN17231:0.13289,(((P_dactylifera_renamed_XP_008790275.2:0.254,(Oryza_sativa_renamed_LOC_Os03g51620.1:0.08725,Z_mays_renamed_A0A1D6GIF5:0.1406)n37:0.2939)n36:0.08145,(((Oryza_sativa_renamed_LOC_Os12g43720.1:0.06996,Z_mays_renamed_A0A1D6MV54:0.08508)n40:0.06452,(Z_mays_renamed_A0A096TML4:0.11959,(Oryza_sativa_renamed_LOC_Os03g47070.1:0.00014,Oryza_sativa_renamed_LOC_Os03g47070.2:0.00014)n42:0.08284)n41:0.04264)n39:0.22297,(P_dactylifera_renamed_XP_026662987.1:0,P_dactylifera_renamed_XP_008798900.1:0)n43:0.13356)n38:0.05383)n35:0.05746,(B_vulgaris_renamed_KMT17132:0.40892,((A_thaliana_renamed_AT1G10090.1:0.17348,((A_thaliana_renamed_AT1G58520.4:0,A_thaliana_renamed_AT1G58520.1:0,A_thaliana_renamed_AT1G58520.7:0,A_thaliana_renamed_AT1G58520.6:0,A_thaliana_renamed_AT1G58520.2:0)n48:0.00014,A_thaliana_renamed_AT1G58520.5:0.00015)n47:0.1161)n46:0.2562,(((L_angustifolius_renamed_OIW14925:0.03731,L_angustifolius_renamed_OIV96398:0.043)n51:0.08218,(M_truncatula_renamed_MTR_3103560:0.167,(L_japonicus_renamed_Lj1g3v1781090.3:0.00014,(L_japonicus_renamed_Lj1g3v1781090.1:0.02084,L_japonicus_renamed_Lj1g3v1781090.2:0.0109)n54:0.02679)n53:0.12426)n52:0.04598)n50:0.07834,(((L_angustifolius_renamed_OIW15554:0.07041,L_angustifolius_renamed_OIW03417:0.06655)n57:0.06891,L_japonicus_renamed_Lj0g3v0286499.1:0.114795)n56:0.012755,(M_truncatula_renamed_MTR_1017170:0.00014,M_truncatula_renamed_MTR_1017170:0.0348)n58:0.192159)n55:0.021351)n49:0.18578)n45:0.0265)n44:0.17668)n34:0.06941)n33:0.33922,(A_trichopoda_renamed_ERN06500:0.25648,(((P_dactylifera_renamed_YP1 isoform X1 _Phoenix:0.00014,P_dactylifera_renamed_YP1 isoform X2 _Phoenix:0.00336)n62:0.13783,(P_abies_renamed_MA_317011g0010:0.53511,(Oryza_sativa_renamed_LOC_Os12g39320.1:0.05195,Z_mays_renamed_A0A1D6KEP3:0.11108)n64:0.24281)n63:0.06361)n61:0.10436,((B_vulgaris_renamed_KMT06996:0.39018,((A_thaliana_renamed_AT1G69450.3:0.00014,(A_thaliana_renamed_AT1G69450.1:0,A_thaliana_renamed_AT1G69450.2:0)n69:0.00014)n68:0.40472,(L_angustifolius_renamed_OIW10277:0.22605,((M_truncatula_renamed_MTR_5042560:0.13637,(L_japonicus_renamed_Lj1g3v2404370.1:0.00014,(L_japonicus_renamed_Lj2g3v1277460.1:0.00016,L_japonicus_renamed_Lj2g3v1277460.2:0.00014)n74:0.00015)n73:0.07616)n72:0.04027,((L_japonicus_renamed_Lj4g3v0684100.1:0,L_japonicus_renamed_Lj4g3v0684100.2:0)n76:0.12283,((M_truncatula_renamed_MTR_4082340:0.00015,M_truncatula_renamed_MTR_4082340:0.00014)n78:0.04125,((M_truncatula_renamed_MTR_4082340:0.00014,M_truncatula_renamed_MTR_4082340:0.00014)n80:0.00015,(M_truncatula_renamed_MTR_4082340:0.01173,M_truncatula_renamed_MTR_4082340:0.00754)n81:0.00855)n79:0.00072)n77:0.1431)n75:0.037269)n71:0.004141)n70:0.04013)n67:0.05618)n66:0.11183,(B_vulgaris_renamed_KMT17331:0.23769,((A_thaliana_renamed_AT3G01100.2:0.01702,(A_thaliana_renamed_AT3G01100.3:0.00016,(A_thaliana_renamed_AT3G01100.4:0.00014,A_thaliana_renamed_AT3G01100.1:0.00014)n86:0.00015)n85:0.00015)n84:0.34805,((L_angustifolius_renamed_OIW17329:0.08547,M_truncatula_renamed_MTR_7011610:0.14108)n88:0.0707,((L_angustifolius_renamed_OIW06520:0.05492,L_angustifolius_renamed_OIV90235:0.04442)n90:0.05255,(L_japonicus_renamed_Lj2g3v1068720.1:0.05641,(M_truncatula_renamed_MTR_6012870:0.00016,M_truncatula_renamed_MTR_6012870:0.01027)n92:0.08309)n91:0.02819)n89:0.03794)n87:0.11814)n83:0.03833)n82:0.05964)n65:0.04232)n60:0.06911)n59:0.24315)n32:0.31921)n18:0.08273)n15:0.04991)n3:0.05219)n0;
```
