## Supplementary material for "Transcriptional responses to arbuscular mycorrhizal symbiosis development are conserved in the early divergent *Marchantia paleacea*": OG0000995_tree.txt

```
(((M_flagellaris_scaffold-UCRN-2048564-Megaceros_tosanus:0.80895,A_agrestis_renamed_Aagr.utg000005l.296.1:1.44469)n2:0.7297,((T_lepidozioides_scaffold-SKQD-2012447-Takakia_lepidozioides:0.48844,(((P_patens_renamed_P320_7180V3.7:0,P_patens_renamed_P320_7180V3.8:0,P_patens_renamed_P320_7180V3.6:0)n7:0.01397,(P_patens_renamed_P320_7180V3.4:0,P_patens_renamed_P320_7180V3.5:0,P_patens_renamed_P320_7180V3.2:0,P_patens_renamed_P320_7180V3.3:0,P_patens_renamed_P320_7180V3.1:0)n8:0.00579)n6:0.36959,((P_patens_renamed_P324_6370V3.1:0,P_patens_renamed_P324_6370V3.2:0)n10:0.19482,((P_patens_renamed_P38_16830V3.3:0,P_patens_renamed_P38_16830V3.6:0,P_patens_renamed_P38_16830V3.1:0,P_patens_renamed_P38_16830V3.5:0,P_patens_renamed_P38_16830V3.2:0,P_patens_renamed_P38_16830V3.4:0)n12:0.00015,P_patens_renamed_P38_16830V3.7:0.00163)n11:0.12518)n9:0.13625)n5:0.2566)n4:0.51378,((P_neesiana_scaffold-JHFI-2105028-Pellia_neesiana:0.72369,(P_pinnata_scaffold-UUHD-2014993-Porella_pinnata:0.49571,((M_paleacea_Rhiz_final_MPA12993.1.p1:0.00415,(M_paleacea_Rhiz_final_MPA12993.2.p1:0.00016,M_paleacea_Rhiz_final_MPA12993.3.p1:0.00014)n18:0.00015)n17:0.09222,((M_polymorpha_renamed_Mapoly0252s0006.1:0,M_polymorpha_renamed_Mapoly0007s0282.1:0)n20:0.68155,M_polymorpha_renamed_Mapoly0172s0021.1:0.038781)n19:0.004309)n16:0.85895)n15:0.14666)n14:0.4156,Oryza_sativa_renamed_LOC_Os03g15990.1:1.46712)n13:0.13169)n3:0.31457)n1:0.00012,((((M_polymorpha_renamed_Mapoly0028s0116.1:0.06384,(M_paleacea_Rhiz_final_MPA26578.2.p1:0.00014,(M_paleacea_Rhiz_final_MPA26578.1.p1:0.00014,M_paleacea_Rhiz_final_MPA26578.3.p1:0.00014)n26:0.00016)n25:0.0847)n24:0.54081,(P_neesiana_scaffold-JHFI-2017080-Pellia_neesiana:0.21143,(P_pinnata_scaffold-UUHD-2004983-Porella_pinnata:0.00014,P_pinnata_scaffold-UUHD-2004984-Porella_pinnata:0.00014)n28:0.32397)n27:0.17839)n23:0.47797,((P_patens_renamed_P317_12870V3.1:0.00014,P_patens_renamed_P317_12870V3.3:0.00014)n30:0.67171,(T_lepidozioides_scaffold-SKQD-2079604-Takakia_lepidozioides:0.47443,T_lepidozioides_scaffold-SKQD-2071349-Takakia_lepidozioides:0.589212)n31:0.065468)n29:0.33292)n22:0.05945,(((A_filiculoides_renamed_Azfi_s0006.g010405:0.31794,A_filiculoides_renamed_Azfi_s0051.g031293:0.34998)n34:0.55123,(((P_dactylifera_renamed_XP_026665046.1:0.3888,((P_dactylifera_renamed_XP_017697117.1:0,P_dactylifera_renamed_XP_026658495.1:0,P_dactylifera_renamed_XP_008782914.1:0)n39:0.18663,(P_dactylifera_renamed_XP_017699890.1:0.00014,P_dactylifera_renamed_XP_008798801.1:0.00188)n40:0.38502)n38:0.10287)n37:0.08553,(((Oryza_sativa_renamed_LOC_Os12g12300.1:0.50173,Z_mays_renamed_A0A1D6MUS3:0.67789)n43:0.5626,(A_trichopoda_renamed_ERN18327:0.6313,(((B_vulgaris_renamed_KMT12869:0.31006,B_vulgaris_renamed_KMT12870:0.61543)n47:0.30097,(((L_angustifolius_renamed_OIW13211:0.17226,((M_truncatula_renamed_MTR_3055370:0.11712,C_braunii_renamed_GBG70212:2.9337)n52:0.09368,L_japonicus_renamed_Lj6g3v0815690.1:0.18496)n51:0.04445)n50:0.07111,(L_angustifolius_renamed_OIW16379:0.35796,(L_japonicus_renamed_Lj2g3v3224280.2:0.17481,M_truncatula_renamed_MTR_5094150:0.60107)n54:0.15964)n53:0.07542)n49:0.27039,(A_thaliana_renamed_AT5G55390.1:0,A_thaliana_renamed_AT5G55390.2:0,A_thaliana_renamed_AT5G55390.3:0)n55:0.57763)n48:0.06515)n46:0.0786,((B_vulgaris_renamed_KMS99095:0.51253,(L_angustifolius_renamed_OIW06480:0.16177,(M_truncatula_renamed_MTR_8009000:0.19997,(L_japonicus_renamed_Lj3g3v0613700.1:0.08154,(L_japonicus_renamed_Lj1g3v2883830.1:0.00767,L_japonicus_renamed_Lj1g3v2883830.2:0.00014)n61:0.22104)n60:0.02456)n59:0.04116)n58:0.0438)n57:0.08541,((A_thaliana_renamed_AT5G48090.3:0,A_thaliana_renamed_AT5G48090.2:0)n63:0.00014,A_thaliana_renamed_AT5G48090.1:0.00016)n62:0.8181)n56:0.10642)n45:0.03836)n44:0.01968)n42:0.04045,(((((A_trichopoda_renamed_ERN18324:0.07738,((A_trichopoda_renamed_ERN18321:0.09182,A_trichopoda_renamed_ERN18319:0.03454)n70:0.0004,A_trichopoda_renamed_ERN18326:0.00011)n69:0.00049)n68:0.00804,A_trichopoda_renamed_ERN18320:0.06067)n67:0.04353,(A_trichopoda_renamed_ERN18323:0.15632,A_trichopoda_renamed_ERN02327:0.59326)n71:0.26695)n66:0.5403,(M_flagellaris_scaffold-UCRN-2003696-Megaceros_tosanus:0.01674,M_flagellaris_scaffold-UCRN-2003697-Megaceros_tosanus:0.00014)n72:1.68575)n65:0.08479,((Oryza_sativa_renamed_LOC_Os08g39250.1:0.23126,Z_mays_renamed_A0A1D6QKJ3:0.26596)n74:0.5425,(Oryza_sativa_renamed_LOC_Os08g24946.1:0.35659,((Oryza_sativa_renamed_LOC_Os08g24880.1:0.61389,Z_mays_renamed_A0A1D6F9I4:0.70897)n77:0.45083,(((Z_mays_renamed_A0A1D6EKH0:0.0414,Z_mays_renamed_A0A1D6I194:0.16075)n80:0.05426,Z_mays_renamed_A0A1D6I195:0.12573)n79:0.25899,(Oryza_sativa_renamed_LOC_Os01g32710.1:0.22464,Oryza_sativa_renamed_LOC_Os01g32720.1:0.317241)n81:0.035249)n78:0.01072)n76:0.04022)n75:0.180675)n73:0.0180675)n64:0.0020075)n41:0.066474)n36:0.007386,(P_abies_renamed_MA_124481g0010:0.9479,P_abies_renamed_MA_10437053g0010:0.378549)n82:0.042061)n35:0.00422)n33:0.07419,(((S_moellendorffii_renamed_EFJ22358:0.00626,S_moellendorffii_renamed_EFJ25536:0.00014)n85:0.72106,A_filiculoides_renamed_Azfi_s0022.g016035:1.75149)n84:0.06434,C_braunii_renamed_GBG78666:0.897066)n83:0.099674)n32:0.070155)n21:0.007795)n0;
```
