## Supplementary material for "Transcriptional responses to arbuscular mycorrhizal symbiosis development are conserved in the early divergent *Marchantia paleacea*": OG0000996_tree.txt

```
((C_braunii_renamed_GBG85616:0.08243,C_braunii_renamed_GBG85617:0.01047)n1:0.932685,((((S_moellendorffii_renamed_EFJ20670:0.00381,(((((S_moellendorffii_renamed_EFJ20849:0.00016,((S_moellendorffii_renamed_EFJ27194:0.00899,(S_moellendorffii_renamed_EFJ27193:0.0269,S_moellendorffii_renamed_EFJ32395:0.0056)n13:0.00477)n12:0.00016,(S_moellendorffii_renamed_EFJ27191:0.00716,(S_moellendorffii_renamed_EFJ32399:0.00435,S_moellendorffii_renamed_EFJ32397:0.00622)n15:0.00599)n14:0.00187)n11:0.0021)n10:0.00195,S_moellendorffii_renamed_EFJ32406:0.19065)n9:0.00222,(S_moellendorffii_renamed_EFJ32396:0.01692,(S_moellendorffii_renamed_EFJ20850:0.00491,S_moellendorffii_renamed_EFJ32400:0.15965)n17:0.00281)n16:0.00018)n8:0.01262,S_moellendorffii_renamed_EFJ32761:0.1485)n7:0.0132,S_moellendorffii_renamed_EFJ32762:0.00512)n6:0.02837)n5:0.59051,((S_moellendorffii_renamed_EFJ33241:0.02661,S_moellendorffii_renamed_EFJ15880:0.00268)n19:0.37534,((S_moellendorffii_renamed_EFJ07120:0,S_moellendorffii_renamed_EFJ05964:0)n21:0.31243,(S_moellendorffii_renamed_EFJ33246:0.00889,S_moellendorffii_renamed_EFJ15885:0.01701)n22:0.36879)n20:0.15179)n18:0.20346)n4:0.1009,(((P_pinnata_scaffold-UUHD-2150443-Porella_pinnata:0.43874,((P_neesiana_scaffold-JHFI-2112250-Pellia_neesiana:0.31856,P_pinnata_scaffold-UUHD-2147761-Porella_pinnata:0.37955)n27:0.01007,(P_pinnata_scaffold-UUHD-2137130-Porella_pinnata:0.2227,P_neesiana_scaffold-JHFI-2018474-Pellia_neesiana:0.274374)n28:0.030486)n26:0.09146)n25:0.07039,(((P_patens_renamed_P311_3620V3.2:0,P_patens_renamed_P311_3620V3.1:0)n31:0.39167,(((P_patens_renamed_P33_4690V3.1:0,P_patens_renamed_P33_4690V3.2:0)n34:0.02075,((P_patens_renamed_P33_4660V3.1:0,P_patens_renamed_P33_4660V3.2:0)n36:0.01812,((P_patens_renamed_P31_37220V3.1:0,P_patens_renamed_P31_37220V3.3:0)n38:0.02166,P_patens_renamed_P31_37220V3.2:0.2237)n37:0.03018)n35:0.05973)n33:0.04125,(P_patens_renamed_P33_4490V3.2:0.00016,P_patens_renamed_P33_4490V3.1:0.00014)n39:0.0557)n32:0.35096)n30:0.33187,(P_patens_renamed_P32_30500V3.2:0,P_patens_renamed_P32_30500V3.1:0)n40:0.496512)n29:0.055168)n24:0.04874,(M_polymorpha_renamed_Mapoly0030s0007.1:0.70012,((M_paleacea_Rhiz_final_MPA12127.1.p1:0.02535,M_polymorpha_renamed_Mapoly0045s0156.1:0.0344)n43:0.34039,(M_paleacea_Rhiz_final_MPA12355.1.p1:0.03248,M_polymorpha_renamed_Mapoly0050s0118.1:0.09801)n44:0.34188)n42:0.14429)n41:0.18638)n23:0.04773)n3:0.11331,((P_abies_renamed_MA_369117g0010:0.36375,(A_filiculoides_renamed_Azfi_s0007.g010611:0.04503,A_filiculoides_renamed_Azfi_s2984.g113926:0.00857)n47:0.65285)n46:0.18599,(((P_abies_renamed_MA_19704g0020:0.05918,((P_abies_renamed_MA_19704g0010:0.04375,P_abies_renamed_MA_208494g0010:0.11141)n52:0.09911,P_abies_renamed_MA_851g0010:0.09304)n51:0.03912)n50:0.32953,((((P_dactylifera_renamed_XP_008778986.1:0.01918,(P_dactylifera_renamed_XP_008778983.1:0.00014,(P_dactylifera_renamed_XP_008778985.1:0.00014,P_dactylifera_renamed_XP_008778984.1:0.00014)n58:0.00014)n57:0.00014)n56:0.2287,(Z_mays_renamed_A0A1D6NSE2:0.12384,(Oryza_sativa_renamed_LOC_Os04g56240.1:0.69122,(Oryza_sativa_renamed_LOC_Os02g52830.1:0.17969,(Oryza_sativa_renamed_LOC_Os06g10850.1:0.00015,Oryza_sativa_renamed_LOC_Os06g10850.2:0.02815)n62:0.261162)n61:0.0261162)n60:0.0029018)n59:0.09452)n55:0.19276,((B_vulgaris_renamed_KMT04568:0.40685,((M_truncatula_renamed_MTR_1019270:0.19545,(L_angustifolius_renamed_OIW10383:0.16987,(L_japonicus_renamed_Lj0g3v0111429.3:0.00137,(L_japonicus_renamed_Lj0g3v0111429.1:0.00082,L_japonicus_renamed_Lj0g3v0111429.2:0.00014)n69:0.00169)n68:0.13131)n67:0.05743)n66:0.19583,((A_thaliana_renamed_AT1G45201.2:0.00014,(A_thaliana_renamed_AT1G45201.1:0.00014,A_thaliana_renamed_AT1G45201.3:0.00014)n72:0.00225)n71:0.5222,(A_thaliana_renamed_AT1G56630.1:0.19914,(A_thaliana_renamed_AT5G42930.1:0.00177,A_thaliana_renamed_AT5G42930.2:0.02624)n74:0.13002)n73:0.20094)n70:0.11386)n65:0.06196)n64:0.11737,((A_thaliana_renamed_AT5G67050.1:0.53585,(((L_angustifolius_renamed_OIW10954:0.0893,L_angustifolius_renamed_OIV92874:0.04594)n79:0.10108,((L_japonicus_renamed_Lj2g3v1879760.1:0,L_japonicus_renamed_Lj2g3v1879760.2:0)n81:0.12795,M_truncatula_renamed_MTR_5017260:0.11151)n80:0.03066)n78:0.08466,(L_angustifolius_renamed_OIV93769:0.17843,M_truncatula_renamed_MTR_3086880:0.494415)n82:0.054935)n77:0.10902)n76:0.08045,B_vulgaris_renamed_KMS95954:0.609534)n75:0.067726)n63:0.03899)n54:0.19892,((((P_dactylifera_renamed_XP_026665096.1:0.01097,P_dactylifera_renamed_XP_008806588.1:0.01488)n86:0.31161,(Oryza_sativa_renamed_LOC_Os05g06140.1:0.2058,Z_mays_renamed_K7VXF0:0.17604)n87:0.42108)n85:0.23103,((A_trichopoda_renamed_ERM99426:0.39655,A_trichopoda_renamed_ERN18228:0.40531)n89:0.11547,A_trichopoda_renamed_ERN18227:0.68057)n88:0.08897)n84:0.24341,(A_trichopoda_renamed_ERM99424:0.31107,(((L_angustifolius_renamed_OIW17237:0.1726,L_angustifolius_renamed_OIV95170:0.1488)n93:0.08378,(L_japonicus_renamed_Lj1g3v5061280.1:0.18737,M_truncatula_renamed_MTR_7117505:0.21211)n94:0.04957)n92:0.11678,(A_thaliana_renamed_AT3G14360.1:0.33537,B_vulgaris_renamed_KMT04710:0.31652)n95:0.06669)n91:0.15081)n90:0.142785)n83:0.015865)n53:0.11601)n49:0.01289,A_filiculoides_renamed_Azfi_s0292.g063426:0.972711)n48:0.108079)n45:0.085023)n2:0.009447)n0;
```
