## Supplementary material for "Transcriptional responses to arbuscular mycorrhizal symbiosis development are conserved in the early divergent *Marchantia paleacea*": OG0000997_tree.txt

```
(((M_flagellaris_scaffold-UCRN-2004641-Megaceros_tosanus:0.30349,(A_agrestis_renamed_Aagr.utg000009l.299.1:0.00015,(A_agrestis_renamed_Aagr.utg000009l.299.3:0.00014,(((A_agrestis_renamed_Aagr.utg000009l.299.6:0,A_agrestis_renamed_Aagr.utg000009l.299.8:0,A_agrestis_renamed_Aagr.utg000009l.299.7:0)n7:0.04275,(A_agrestis_renamed_Aagr.utg000009l.299.5:0,A_agrestis_renamed_Aagr.utg000009l.299.4:0)n8:0.02237)n6:0.02186,A_agrestis_renamed_Aagr.utg000009l.299.2:0.01186)n5:0.00039)n4:0.01207)n3:0.33286)n2:0.38559,((((S_moellendorffii_renamed_EFJ11407:0.00312,S_moellendorffii_renamed_EFJ06126:0.07442)n12:0.77437,(((T_lepidozioides_scaffold-SKQD-2006120-Takakia_lepidozioides:0.00014,T_lepidozioides_scaffold-SKQD-2006121-Takakia_lepidozioides:0.00016)n15:0.92178,(P_neesiana_scaffold-JHFI-2018978-Pellia_neesiana:0.41579,P_pinnata_scaffold-UUHD-2150322-Porella_pinnata:0.32509)n16:0.39292)n14:0.18312,A_filiculoides_renamed_Azfi_s0007.g010773:1.16531)n13:0.14365)n11:0.04284,((S_moellendorffii_renamed_EFJ19910:0.00329,S_moellendorffii_renamed_EFJ12324:0.02276)n18:0.71895,(A_filiculoides_renamed_Azfi_s0007.g010723:1.07491,(P_abies_renamed_MA_9003126g0010:0.91142,(((L_angustifolius_renamed_OIW13012:0.26414,(M_truncatula_renamed_MTR_1086330:0.09105,(L_japonicus_renamed_Lj5g3v1549990.1:0.35376,L_japonicus_renamed_Lj5g3v1550000.1:0.323487)n25:0.035943)n24:0.08657)n23:0.11205,((B_vulgaris_renamed_KMT10014:0.62018,((Oryza_sativa_renamed_LOC_Os07g46430.2:0.00266,Oryza_sativa_renamed_LOC_Os07g46430.1:0.0641)n29:0.09964,(Z_mays_renamed_A0A1D6F308:0.11196,Z_mays_renamed_A0A1D6ILX5:0.20121)n30:0.01502)n28:0.52008)n27:0.09144,((A_trichopoda_renamed_ERN03242:0.37004,(A_thaliana_renamed_AT2G47115.1:0.44296,B_vulgaris_renamed_KMT10016:0.58516)n33:0.08373)n32:0.02063,(((P_dactylifera_renamed_XP_008778750.1:0.0044,P_dactylifera_renamed_XP_008778751.1:0.14419)n36:0.24535,(P_dactylifera_renamed_XP_008781195.1:0.02993,P_dactylifera_renamed_XP_008781196.1:0.30503)n37:0.21192)n35:0.03948,Oryza_sativa_renamed_LOC_Os01g19120.1:0.65499)n34:0.17082)n31:0.064503)n26:0.007167)n22:0.1589,((A_trichopoda_renamed_ERN02351:0.51088,(((P_dactylifera_renamed_XP_026655782.1:0.00015,P_dactylifera_renamed_XP_026655783.1:0.00014)n42:0.08878,(P_dactylifera_renamed_XP_008813576.1:0.00014,P_dactylifera_renamed_XP_008813577.1:0.00014)n43:0.0561)n41:0.10432,((Oryza_sativa_renamed_LOC_Os02g03790.1:0.12498,Z_mays_renamed_A0A1D6GZG7:0.21348)n45:0.40219,((Oryza_sativa_renamed_LOC_Os01g07700.1:0,Oryza_sativa_renamed_LOC_Os01g07700.3:0,Oryza_sativa_renamed_LOC_Os01g07700.2:0)n47:0.09703,(Z_mays_renamed_A0A1D6NMW2:1.24334,(Z_mays_renamed_A0A1D6KDC2:0.01423,Z_mays_renamed_A0A1D6MKA6:0.00016)n49:0.12876)n48:0.22654)n46:0.34488)n44:0.03832)n40:0.02392)n39:0.08146,(((A_thaliana_renamed_AT1G10660.4:0,A_thaliana_renamed_AT1G10660.3:0,A_thaliana_renamed_AT1G10660.1:0,A_thaliana_renamed_AT1G10660.2:0)n52:0.40588,((B_vulgaris_renamed_KMT07222:0.45392,((A_thaliana_renamed_AT1G70505.2:0.01557,A_thaliana_renamed_AT1G70505.1:0.07764)n56:0.06533,(A_thaliana_renamed_AT1G70505.3:0.00014,A_thaliana_renamed_AT1G70505.4:0.00014)n57:0.00015)n55:0.35271)n54:0.0867,((L_angustifolius_renamed_OIV94510:0.09161,(L_angustifolius_renamed_OIW10579:0.05294,L_angustifolius_renamed_OIV93069:0.17771)n60:0.04003)n59:0.08299,(((M_truncatula_renamed_MTR_8069805:0.13416,M_truncatula_renamed_MTR_8069820:0.03407)n63:0.12519,(L_japonicus_renamed_Lj0g3v0131009.3:0.00015,(L_japonicus_renamed_Lj0g3v0131009.1:0.02439,L_japonicus_renamed_Lj0g3v0131009.2:0.08719)n65:0.00039)n64:0.17295)n62:0.12296,((L_japonicus_renamed_Lj2g3v1415020.1:0,L_japonicus_renamed_Lj2g3v1415020.2:0)n67:0.18313,M_truncatula_renamed_MTR_5033940:0.15836)n66:0.054756)n61:0.006084)n58:0.05899)n53:0.07084)n51:0.07015,((((A_thaliana_renamed_AT3G27770.1:0.00015,A_thaliana_renamed_AT3G27770.2:0.06915)n71:0.71299,(L_japonicus_renamed_Lj1g3v3642240.1:0.16292,M_truncatula_renamed_MTR_7035095:0.15317)n72:0.21711)n70:0.19968,B_vulgaris_renamed_KMT10607:0.29938)n69:0.03362,(((L_angustifolius_renamed_OIW00323:0.23349,(M_truncatula_renamed_MTR_4105600:0.15965,(L_japonicus_renamed_Lj4g3v1476190.1:0.01011,L_japonicus_renamed_Lj4g3v1476190.2:0.00015)n77:0.06844)n76:0.03366)n75:0.05228,((L_japonicus_renamed_Lj1g3v0395870.1:0.10814,L_japonicus_renamed_Lj1g3v0395790.1:0.12842)n79:0.0212,(((L_angustifolius_renamed_OIV98763:0,L_angustifolius_renamed_OIV96959:0)n82:0.09867,L_angustifolius_renamed_OIV98206:0.06391)n81:0.11739,M_truncatula_renamed_MTR_3077630:0.13891)n80:0.01545)n78:0.0304)n74:0.14728,(A_thaliana_renamed_AT5G62960.1:0.00014,A_thaliana_renamed_AT5G62960.2:0.00015)n83:0.450234)n73:0.050026)n68:0.012312)n50:0.001368)n38:0.05557)n21:0.03648)n20:0.14227)n19:0.192474)n17:0.021386)n10:0.111825,((M_paleacea_Rhiz_final_MPA21791.1.p1:0.03364,M_polymorpha_renamed_Mapoly0021s0056.1:0.02106)n85:0.67759,(T_lepidozioides_scaffold-SKQD-2078507-Takakia_lepidozioides:0.24446,((P_patens_renamed_P36_25320V3.2:0,P_patens_renamed_P36_25320V3.1:0)n88:0.39166,(P_patens_renamed_P327_3720V3.1:0,P_patens_renamed_P327_3720V3.2:0)n89:0.23818)n87:0.24314)n86:0.42627)n84:0.071181)n9:0.007909)n1:0.06789,(S_muscicola_renamed_SM000038S14338:0.00015,(S_muscicola_renamed_SM000014S00338:0.02646,S_muscicola_renamed_SM000012S25405:0.04287)n91:0.00333)n90:1.25542)n0;
```
