## Supplementary material for "Transcriptional responses to arbuscular mycorrhizal symbiosis development are conserved in the early divergent *Marchantia paleacea*": OG0000998_tree.txt

```
((A_agrestis_renamed_Aagr.utg000024l.48.1:0.3135,((A_filiculoides_renamed_Azfi_s0007.g011037:0.37153,(((S_muscicola_renamed_SM000078S22039:0.02078,(S_muscicola_renamed_SM000019S05018:0.14487,S_muscicola_renamed_SM000247S08275:0.0132)n7:0.00894)n6:0.12733,(S_muscicola_renamed_SM000015S01201:0.0199,(S_muscicola_renamed_SM000017S02867:0.10739,S_muscicola_renamed_SM000144S00680:0.01732)n9:0.00642)n8:0.10565)n5:0.45558,((P_abies_renamed_MA_9272140g0010:0.00014,P_abies_renamed_MA_9482356g0010:0.126)n11:0.26203,(P_abies_renamed_MA_8445917g0010:0.11273,P_abies_renamed_MA_95383g0020:0.14441)n12:0.00855)n10:0.28304)n4:0.07821)n3:0.05822,(((P_neesiana_scaffold-JHFI-2006214-Pellia_neesiana:0.21138,P_neesiana_scaffold-JHFI-2017871-Pellia_neesiana:0.07712)n15:0.06907,(P_pinnata_scaffold-UUHD-2148062-Porella_pinnata:0.12612,(M_paleacea_Rhiz_final_MPA26138.1.p1:0.05418,M_polymorpha_renamed_Mapoly0015s0142.1:0.15089)n17:0.28573)n16:0.07733)n14:0.22545,(((P_patens_renamed_P32_17290V3.1:0,P_patens_renamed_P32_17290V3.2:0)n20:0.42361,((P_patens_renamed_P31_22510V3.3:0,P_patens_renamed_P31_22510V3.1:0)n22:0.00014,P_patens_renamed_P31_22510V3.2:0.00014)n21:0.428)n19:0.18223,(T_lepidozioides_scaffold-SKQD-2075605-Takakia_lepidozioides:0.15623,(T_lepidozioides_scaffold-SKQD-2006617-Takakia_lepidozioides:0.00016,T_lepidozioides_scaffold-SKQD-2006618-Takakia_lepidozioides:0.0044)n24:0.09783)n23:0.1113)n18:0.09098)n13:0.09923)n2:0.05684)n1:0.03181,(((P_abies_renamed_MA_10433186g0010:0.01535,P_abies_renamed_MA_10433186g0020:0.01694)n27:0.17066,((S_moellendorffii_renamed_EFJ09665:0,S_moellendorffii_renamed_EFJ33419:0)n29:0.4388,(S_moellendorffii_renamed_EFJ37855:0.00826,S_moellendorffii_renamed_EFJ31995:0.00942)n30:0.331749)n28:0.036861)n26:0.09651,(((((A_trichopoda_renamed_ERN19770:0.03255,(A_trichopoda_renamed_ERN07769:0.12597,A_trichopoda_renamed_ERN19771:0.32529)n36:0.05565)n35:0.15592,(A_trichopoda_renamed_ERN19769:0.06212,A_trichopoda_renamed_ERN19768:0.04219)n37:0.07041)n34:0.56968,((((M_flagellaris_scaffold-UCRN-2007737-Megaceros_tosanus:0.25287,A_agrestis_renamed_Aagr.utg000018l.564.1:0.21851)n41:0.16869,(T_lepidozioides_scaffold-SKQD-2076850-Takakia_lepidozioides:0.31613,(P_neesiana_scaffold-JHFI-2017204-Pellia_neesiana:0.13999,(M_polymorpha_renamed_Mapoly0043s0116.1:0.26714,P_pinnata_scaffold-UUHD-2146882-Porella_pinnata:0.19577)n44:0.08609)n43:0.20461)n42:0.13833)n40:0.31502,((Z_mays_renamed_A0A1D6IKH3:0.31244,((Oryza_sativa_renamed_LOC_Os07g43600.1:0.20564,Oryza_sativa_renamed_LOC_Os07g43640.1:0.22937)n48:0.42571,Oryza_sativa_renamed_LOC_Os07g43670.1:0.16416)n47:0.01824)n46:0.26778,((P_dactylifera_renamed_XP_008788242.1:0.17391,(Z_mays_renamed_A0A1D6N4Q0:0.43146,(Oryza_sativa_renamed_LOC_Os01g67180.1:0.28075,Oryza_sativa_renamed_LOC_Os01g67190.1:0.146817)n52:0.016313)n51:0.31249)n50:0.12864,(((M_truncatula_renamed_MTR_2021830:1.02192,(M_truncatula_renamed_MTR_5097710:1.61352,M_truncatula_renamed_MTR_0129s0080:0.3708)n56:0.25609)n55:0.26848,M_truncatula_renamed_MTR_5086410:1.25771)n54:0.43128,(B_vulgaris_renamed_KMT10148:0.49794,((A_thaliana_renamed_AT2G39780.2:0.00014,A_thaliana_renamed_AT2G39780.1:0.00014)n59:0.22976,(L_angustifolius_renamed_OIW02332:0.18813,M_truncatula_renamed_MTR_8028080:0.13015)n60:0.10174)n58:0.07329)n57:0.098316)n53:0.010924)n49:0.184608)n45:0.020512)n39:0.2,((Z_mays_renamed_B6SSH9:0.33621,(Oryza_sativa_renamed_LOC_Os09g36680.1:0.58169,Oryza_sativa_renamed_LOC_Os09g36700.1:0.238536)n63:0.026504)n62:0.31455,(P_dactylifera_renamed_XP_008791750.1:0.67728,(P_dactylifera_renamed_XP_008785941.1:0.00014,P_dactylifera_renamed_XP_008785950.1:0.00014)n65:0.234)n64:0.026)n61:0.119124)n38:0.013236)n33:0.34332,C_braunii_renamed_GBG88080:1.13605)n32:0.060935,(A_trichopoda_renamed_ERM94495:0.24714,(((P_dactylifera_renamed_XP_008790973.1:0.17165,(P_dactylifera_renamed_XP_008783985.1:0.13791,P_dactylifera_renamed_XP_008802596.1:0.11389)n70:0.06774)n69:0.07256,((((B_vulgaris_renamed_KMT07056:0.24959,(B_vulgaris_renamed_KMT07053:0.32006,(B_vulgaris_renamed_KMT07054:0.21966,(B_vulgaris_renamed_KMT07052:0.12668,B_vulgaris_renamed_KMT07051:0.23356)n77:0.08166)n76:0.07057)n75:0.36872)n74:0.19266,(((L_angustifolius_renamed_OIW04763:0.02541,L_angustifolius_renamed_OIW02134:0.08867)n80:0.08164,(L_japonicus_renamed_Lj2g3v1277800.1:0.08794,((M_truncatula_renamed_MTR_5041040:0.05055,(M_truncatula_renamed_MTR_5041080:0.16538,M_truncatula_renamed_MTR_5041095:0.18012)n84:0.05646)n83:0.204,M_truncatula_renamed_MTR_5041010:0.041922)n82:0.004658)n81:0.00593)n79:0.10923,((A_thaliana_renamed_AT1G14220.1:0.14635,A_thaliana_renamed_AT1G14210.1:0.65157)n86:0.09803,A_thaliana_renamed_AT1G26820.1:0.278712)n85:0.030968)n78:0.03666)n73:0.04576,((A_thaliana_renamed_AT2G02990.1:0.24314,B_vulgaris_renamed_KMT07058:0.26014)n88:0.0409,((L_japonicus_renamed_Lj2g3v1277810.1:0.09065,(L_angustifolius_renamed_OIW21895:0.13505,(M_truncatula_renamed_MTR_5040940:0.05728,M_truncatula_renamed_MTR_5040960:0.0544)n92:0.05576)n91:0.02599)n90:0.0412,(L_angustifolius_renamed_OIW04762:0.06861,(L_angustifolius_renamed_OIW02133:0.14521,L_angustifolius_renamed_OIW02132:0.09379)n94:0.07321)n93:0.02713)n89:0.08298)n87:0.00922)n72:0.04661,B_vulgaris_renamed_KMT07057:0.320688)n71:0.035632)n68:0.05225,(Oryza_sativa_renamed_LOC_Os08g33710.1:0.15224,Z_mays_renamed_B4FBD6:0.1207)n95:0.35153)n67:0.03557)n66:0.063531)n31:0.007059)n25:0.04917)n0;
```
