## Supplementary material for "Transcriptional responses to arbuscular mycorrhizal symbiosis development are conserved in the early divergent *Marchantia paleacea*": OG0000999_tree.txt

```
(A_agrestis_renamed_Aagr.utg000100l.99.1:0.19633,((M_polymorpha_renamed_Mapoly0050s0122.1:0.20203,(S_moellendorffii_renamed_EFJ21932:0,S_moellendorffii_renamed_EFJ18202:0)n3:0.38782)n2:0.11411,(((P_abies_renamed_MA_69352g0010:0.4558,((((A_thaliana_renamed_AT2G47480.1:0.25178,A_thaliana_renamed_AT3G62640.1:0.40372)n10:0.10056,(B_vulgaris_renamed_KMT09927:0.71663,((L_angustifolius_renamed_OIW07020:0.20279,L_angustifolius_renamed_OIV90991:0.06493)n13:0.08143,(M_truncatula_renamed_MTR_7109290:0.32211,(L_japonicus_renamed_Lj5g3v1601880.1:0.12515,M_truncatula_renamed_MTR_1087730:0.20905)n15:0.041382)n14:0.004598)n12:0.24146)n11:0.00945)n9:0.24379,(((((Z_mays_renamed_B6TUT5:0.3586,Oryza_sativa_renamed_LOC_Os07g49020.1:0.28062)n20:0.31659,(Oryza_sativa_renamed_LOC_Os03g19040.1:0.12423,Z_mays_renamed_K7VML9:0.08884)n21:0.12336)n19:0.0586,((Oryza_sativa_renamed_LOC_Os05g28840.1:0.13081,Z_mays_renamed_C0P507:0.15433)n23:0.11317,(Oryza_sativa_renamed_LOC_Os01g20000.1:0.34944,Z_mays_renamed_A0A1D6MRT4:0.42769)n24:0.29536)n22:0.16891)n18:0.12661,(P_dactylifera_renamed_XP_008795587.1:0.0879,P_dactylifera_renamed_XP_008807777.1:0.1877)n25:0.27598)n17:0.11414,(P_dactylifera_renamed_XP_008776991.1:0.32427,(Oryza_sativa_renamed_LOC_Os03g61590.1:0.20175,Z_mays_renamed_B6SI58:0.33699)n27:0.33448)n26:0.27127)n16:0.07297)n8:0.08319,(A_trichopoda_renamed_ERN04009:0.21832,A_trichopoda_renamed_ERN16791:0.151137)n28:0.016793)n7:0.13601)n6:0.11662,(P_abies_renamed_MA_6996g0010:0.45452,(((A_thaliana_renamed_AT3G05725.1:0.62644,(B_vulgaris_renamed_KMT14283:0.5303,((L_angustifolius_renamed_OIW13461:0.30899,M_truncatula_renamed_MTR_7112020:0.49624)n35:0.13567,(M_truncatula_renamed_MTR_1083830:0.58316,L_angustifolius_renamed_OIV90886:0.579132)n36:0.064348)n34:0.18603)n33:0.0406)n32:0.31845,((A_thaliana_renamed_AT3G13910.1:0.00014,A_thaliana_renamed_AT3G13910.2:0.00014)n38:0.62345,(B_vulgaris_renamed_KMT17915:0.58497,(Oryza_sativa_renamed_LOC_Os01g38660.1:0.07679,(Z_mays_renamed_A0A1D6NJW3:0.08002,Z_mays_renamed_K7UZ29:0.04379)n41:0.07652)n40:0.47003)n39:0.00024)n37:0.10261)n31:0.02865,((A_thaliana_renamed_AT5G11970.1:0.32107,((L_angustifolius_renamed_OIW15528:0.11604,M_truncatula_renamed_MTR_1015810:0.20017)n45:0.05107,(M_truncatula_renamed_MTR_3104640:0.1237,L_angustifolius_renamed_OIV96412:0.074907)n46:0.008323)n44:0.10395)n43:0.11098,(((B_vulgaris_renamed_KMT16503:0.958,Oryza_sativa_renamed_LOC_Os06g36810.1:0.3283)n49:0.21234,(A_filiculoides_renamed_Azfi_s0010.g012053:0.57114,A_thaliana_renamed_AT1G72720.1:0.60696)n50:0.09413)n48:0.23445,((B_vulgaris_renamed_KMT04867:0.30605,((L_japonicus_renamed_Lj3g3v2664360.1:0.1038,(M_truncatula_renamed_MTR_2099630:0.22246,(M_truncatula_renamed_MTR_8018360:0.00911,M_truncatula_renamed_MTR_8018320:0.00014)n56:0.207171)n55:0.023019)n54:0.06239,L_angustifolius_renamed_OIW17163:0.18298)n53:0.12164)n52:0.08257,((L_japonicus_renamed_Lj4g3v2172760.1:0.06424,((M_truncatula_renamed_MTR_4125990:0.08934,(L_angustifolius_renamed_OIW19373:0.05349,L_angustifolius_renamed_OIW18727:0.026964)n61:0.002996)n60:0.01004,(A_thaliana_renamed_AT2G19460.1:0.00014,A_thaliana_renamed_AT2G19460.2:0.00014)n62:0.4923)n59:0.0265)n58:0.12681,(A_trichopoda_renamed_ERN15358:0.52971,(B_vulgaris_renamed_KMS96847:0.42839,((P_dactylifera_renamed_XP_017701369.1:0.13211,P_dactylifera_renamed_XP_017696133.1:0.10099)n66:0.17493,((P_dactylifera_renamed_XP_026661413.1:0,P_dactylifera_renamed_XP_026661414.1:0)n68:0.00014,P_dactylifera_renamed_XP_026661412.1:0.00014)n67:0.168894)n65:0.018766)n64:0.06752)n63:0.052965)n57:0.005885)n51:0.07772)n47:0.04334)n42:0.04746)n30:0.119493)n29:0.013277)n5:0.15792,(((L_japonicus_renamed_Lj6g3v1538060.1:1.00389,P_abies_renamed_MA_41964g0010:0.41392)n71:0.26896,((P_patens_renamed_P31_38930V3.1:0,P_patens_renamed_P31_38930V3.2:0)n73:0.12472,(P_patens_renamed_P32_8840V3.2:0.02226,P_patens_renamed_P32_8840V3.1:0.00014)n74:0.10213)n72:0.35998)n70:0.13379,((P_abies_renamed_MA_17476g0010:0.39426,((A_trichopoda_renamed_ERN17936:0.20392,((Oryza_sativa_renamed_LOC_Os06g47220.1:0.00618,(Z_mays_renamed_A0A1D6LPB8:0.21986,Z_mays_renamed_B4FSH7:0.00014)n81:0.11462)n80:0.52888,P_dactylifera_renamed_XP_017699917.1:0.15817)n79:0.06775)n78:0.09533,(A_thaliana_renamed_AT4G09890.1:0.37219,(B_vulgaris_renamed_KMT19597:0.50285,(((L_angustifolius_renamed_OIW06397:0.20802,(L_japonicus_renamed_Lj5g3v1915210.1:0.06668,M_truncatula_renamed_MTR_1098310:0.06949)n87:0.01239)n86:0.02987,((L_angustifolius_renamed_OIW12562:0.06667,L_angustifolius_renamed_OIW06582:0.08801)n89:0.08745,L_japonicus_renamed_Lj0g3v0008549.1:0.38822)n88:0.00012)n85:0.09059,(B_vulgaris_renamed_KMT09255:0.36741,L_angustifolius_renamed_OIW20004:0.38378)n90:0.241668)n84:0.0241668)n83:0.0026852)n82:0.04498)n77:0.04623)n76:0.13076,(((P_patens_renamed_P32_9080V3.1:0,P_patens_renamed_P32_9080V3.3:0,P_patens_renamed_P32_9080V3.2:0)n93:0.42109,(P_patens_renamed_P31_38950V3.2:0.00014,P_patens_renamed_P31_38950V3.1:0.00014)n94:0.36232)n92:0.18998,A_filiculoides_renamed_Azfi_s0038.g026151:0.75526)n91:0.024309)n75:0.002701)n69:0.000153)n4:1.7e-05)n1:0.07129)n0;
```
