## Supplementary material for "Transcriptional responses to arbuscular mycorrhizal symbiosis development are conserved in the early divergent *Marchantia paleacea*": OG0001000_tree.txt

```
(((M_flagellaris_scaffold-UCRN-2053109-Megaceros_tosanus:0.22922,A_agrestis_renamed_Aagr.utg000041l.233.1:0.38523)n2:0.12059,((P_pinnata_scaffold-UUHD-2137670-Porella_pinnata:0.00014,(M_paleacea_Rhiz_final_MPA11477.1.p1:0.00869,M_polymorpha_renamed_Mapoly0096s0050.1:0.02068)n5:0.09143)n4:0.18596,(((P_patens_renamed_P39_22230V3.2:0,P_patens_renamed_P39_22230V3.3:0,P_patens_renamed_P39_22230V3.4:0,P_patens_renamed_P39_22230V3.1:0)n8:0.03241,(P_patens_renamed_P315_17790V3.1:0,P_patens_renamed_P315_17790V3.2:0)n9:0.08667)n7:0.19531,(T_lepidozioides_scaffold-SKQD-2012825-Takakia_lepidozioides:0.10289,T_lepidozioides_scaffold-SKQD-2012826-Takakia_lepidozioides:0.1108)n10:0.02025)n6:0.0464)n3:0.09006)n1:0.089615,(P_abies_renamed_MA_29238g0010:0.3154,(((((S_moellendorffii_renamed_EFJ16937:0,S_moellendorffii_renamed_EFJ16056:0)n16:0.14447,(A_filiculoides_renamed_Azfi_s0127.g048713:0.75075,A_filiculoides_renamed_Azfi_s0011.g012566:1.18353)n17:0.0563)n15:0.13286,(A_trichopoda_renamed_ERN14668:0.59526,((((P_dactylifera_renamed_XP_026664618.1:0.15293,(P_dactylifera_renamed_XP_008812244.1:0.13122,P_dactylifera_renamed_XP_008813791.1:0.10228)n23:0.03506)n22:0.26811,((Oryza_sativa_renamed_LOC_Os01g63980.1:0.2099,Z_mays_renamed_A0A1D6N6Q0:0.27132)n25:0.13263,(Oryza_sativa_renamed_LOC_Os05g37190.1:0.24631,(Z_mays_renamed_A0A1D6M552:0.22907,Z_mays_renamed_K7VF74:0.19088)n27:0.23691)n26:0.06137)n24:0.47436)n21:0.16399,(B_vulgaris_renamed_KMT05498:0.35409,(A_thaliana_renamed_AT1G08290.1:0.7346,((L_angustifolius_renamed_OIW05866:0.07204,(L_angustifolius_renamed_OIW08502:0.11008,L_angustifolius_renamed_OIV99280:0.09523)n32:0.03342)n31:0.10008,(L_japonicus_renamed_Lj3g3v1159150.1:0.14954,L_japonicus_renamed_Lj3g3v2995580.1:0.129438)n33:0.014382)n30:0.06108)n29:0.05432)n28:0.09281)n20:0.32933,(((A_trichopoda_renamed_ERM98832:0.54319,((B_vulgaris_renamed_KMS97373:0.42597,((P_dactylifera_renamed_XP_008791254.1:0.08632,P_dactylifera_renamed_XP_008780503.1:0.03857)n40:0.15271,(Oryza_sativa_renamed_LOC_Os09g13680.1:0.28222,(Z_mays_renamed_A0A1D6ENV1:0.14724,Z_mays_renamed_B6TSL1:0.0698)n42:0.11317)n41:0.33653)n39:0.19535)n38:0.05391,(((L_japonicus_renamed_Lj2g3v1168860.1:0.15294,(L_angustifolius_renamed_OIW01527:0.20718,(L_angustifolius_renamed_OIW02256:0.07907,(L_angustifolius_renamed_OIW04655:0.00166,L_angustifolius_renamed_OIV93842:0.09614)n48:0.08934)n47:0.053235)n46:0.005915)n45:0.07959,M_truncatula_renamed_MTR_1093095:0.51837)n44:0.15346,A_thaliana_renamed_AT1G13290.1:0.40445)n43:0.01181)n37:0.1364)n36:0.16305,(P_abies_renamed_MA_3555g0010:0.26892,P_abies_renamed_MA_795128g0010:0.34137)n49:0.21956)n35:0.07897,P_neesiana_scaffold-JHFI-2018405-Pellia_neesiana:0.66964)n34:0.098523)n19:0.0098523)n18:0.0010947)n14:0.05375,(S_muscicola_renamed_SM000134S26959:0.01054,(S_muscicola_renamed_SM000097S24771:0.05132,(S_muscicola_renamed_SM000462S16126:0.00014,S_muscicola_renamed_SM003862S14615:0.00015)n52:0.08388)n51:0.01472)n50:1.32005)n13:0.00082,((P_abies_renamed_MA_4130g0010:0.48126,(A_trichopoda_renamed_ERN11757:0.25831,((A_thaliana_renamed_AT1G34790.1:0.5659,(L_angustifolius_renamed_OIW04459:0.52124,B_vulgaris_renamed_KMT19838:0.59087)n58:0.15639)n57:0.44609,(((L_angustifolius_renamed_OIW07975:0.07621,L_angustifolius_renamed_OIW06200:0.12668)n61:0.16444,(L_japonicus_renamed_Lj3g3v0488260.1:0.02033,(L_japonicus_renamed_Lj0g3v0324749.1:0.00016,L_japonicus_renamed_Lj3g3v0488270.1:0.00014)n63:0.00019)n62:0.13617)n60:0.30115,((B_vulgaris_renamed_KMT14460:0.47077,((A_thaliana_renamed_AT3G20880.1:0.28224,A_thaliana_renamed_AT1G51220.1:0.15231)n67:0.36065,(L_japonicus_renamed_Lj3g3v1706700.1:0.20908,(L_angustifolius_renamed_OIW15945:0.10002,L_angustifolius_renamed_OIW08950:0.08783)n69:0.05727)n68:0.14322)n66:0.0875)n65:0.05496,((((((Oryza_sativa_renamed_LOC_Os08g39390.1:0.19469,(Z_mays_renamed_A0A1D6KIK8:0.03419,Z_mays_renamed_K7U4J6:0.07222)n76:0.11344)n75:0.15107,(Z_mays_renamed_A0A1D6I6W9:0.25912,Oryza_sativa_renamed_LOC_Os09g31140.1:0.118881)n77:0.013209)n74:0.21863,((Z_mays_renamed_B4FP77:0.11655,Z_mays_renamed_K7UPT7:0.10559)n79:0.10721,(Oryza_sativa_renamed_LOC_Os09g10980.1:0.69174,Oryza_sativa_renamed_LOC_Os06g40960.1:0.192321)n80:0.021369)n78:0.04356)n73:0.1006,B_vulgaris_renamed_KMT18841:0.75429)n72:0.05685,(P_dactylifera_renamed_XP_008782901.1:0.02085,(P_dactylifera_renamed_XP_008798774.1:0.05546,P_dactylifera_renamed_XP_008780469.1:0.10373)n82:0.05623)n81:0.11565)n71:0.04949,(P_dactylifera_renamed_XP_008795700.1:0.17624,(A_thaliana_renamed_AT3G57670.1:0.24875,(B_vulgaris_renamed_KMT15412:0.2741,(L_japonicus_renamed_Lj1g3v4288730.1:0.11185,((L_angustifolius_renamed_OIW11445:0.07933,L_angustifolius_renamed_OIW05202:0.08013)n88:0.00695,(L_angustifolius_renamed_OIV92339:0.00028,L_angustifolius_renamed_OIW22068:0.00014)n89:0.03417)n87:0.08495)n86:0.17295)n85:0.05164)n84:0.053352)n83:0.005928)n70:0.03961)n64:0.03658)n59:0.054891)n56:0.006099)n55:0.07711)n54:0.03275,(((S_moellendorffii_renamed_EFJ22315:0.01286,S_moellendorffii_renamed_EFJ25578:0.00016)n92:0.14615,(S_moellendorffii_renamed_EFJ10332:0,S_moellendorffii_renamed_EFJ19574:0)n93:0.55041)n91:0.04431,P_abies_renamed_MA_879g0010:0.49354)n90:0.069003)n53:0.007667)n12:0.04863)n11:0.089615)n0;
```
