## Supplementary material for "Transcriptional responses to arbuscular mycorrhizal symbiosis development are conserved in the early divergent *Marchantia paleacea*": OG0001001_tree.txt

```
((((S_moellendorffii_renamed_EFJ23755:0.00283,S_moellendorffii_renamed_EFJ21393:0.00222)n3:0.86915,(((B_vulgaris_renamed_KMS95025:0.20562,(((L_angustifolius_renamed_OIW19760:0.10266,(L_japonicus_renamed_Lj4g3v2375020.1:0.0647,(M_truncatula_renamed_MTR_4118510:0.00014,(M_truncatula_renamed_MTR_4118510:0.00014,(M_truncatula_renamed_MTR_4118510:0.00014,M_truncatula_renamed_MTR_4118510:0.00015)n13:0.00015)n12:0.00015)n11:0.09772)n10:0.04036)n9:0.03964,(L_angustifolius_renamed_OIW13956:0.19051,(L_japonicus_renamed_Lj6g3v1915950.1:0.08117,M_truncatula_renamed_MTR_2020820:0.16514)n15:0.03971)n14:0.02558)n8:0.0648,A_thaliana_renamed_AT4G15545.1:0.33761)n7:0.04959)n6:0.12166,(P_dactylifera_renamed_XP_008809285.1:0.23085,(Oryza_sativa_renamed_LOC_Os05g33620.1:0.08275,(Z_mays_renamed_B4FPT5:0.05892,Z_mays_renamed_B4FR51:0.04091)n18:0.09146)n17:0.20983)n16:0.06772)n5:0.0988,(A_trichopoda_renamed_ERN07488:0.52481,C_braunii_renamed_GBG88311:1.04094)n19:0.32707)n4:0.18221)n2:0.07437,(S_muscicola_renamed_SM000021S06442:0.54231,((A_filiculoides_renamed_Azfi_s0095.g043518:0.48178,A_filiculoides_renamed_Azfi_s0051.g031380:0.76575)n22:0.10806,A_filiculoides_renamed_Azfi_s0011.g012616:0.594081)n21:0.066009)n20:0.14825)n1:0.030505,((A_filiculoides_renamed_Azfi_s0203.g057652:0.55096,A_filiculoides_renamed_Azfi_s0014.g013587:0.44769)n24:0.03332,(((((M_flagellaris_scaffold-UCRN-2007472-Megaceros_tosanus:0,M_flagellaris_scaffold-UCRN-2007473-Megaceros_tosanus:0)n29:0.07247,(A_agrestis_renamed_Aagr.utg000140l.63.1:0.00014,(A_agrestis_renamed_Aagr.utg000140l.63.2:0.00014,((A_agrestis_renamed_Aagr.utg000140l.63.5:0,A_agrestis_renamed_Aagr.utg000140l.63.7:0,A_agrestis_renamed_Aagr.utg000140l.63.4:0)n33:0.09059,(A_agrestis_renamed_Aagr.utg000140l.63.3:0,A_agrestis_renamed_Aagr.utg000140l.63.6:0)n34:0.02656)n32:0.02638)n31:0.0205)n30:0.03172)n28:0.21281,(((M_polymorpha_renamed_Mapoly0179s0016.1:0.02336,((M_paleacea_Rhiz_final_MPA19888.1.p1:0,M_paleacea_Rhiz_final_MPA19888.2.p1:0)n39:0.00015,M_paleacea_Rhiz_final_MPA19888.3.p1:0.00014)n38:0.00765)n37:0.12387,(P_neesiana_scaffold-JHFI-2113903-Pellia_neesiana:0.10851,P_pinnata_scaffold-UUHD-2148973-Porella_pinnata:0.13605)n40:0.1249)n36:0.25865,((T_lepidozioides_scaffold-SKQD-2010682-Takakia_lepidozioides:0.15145,T_lepidozioides_scaffold-SKQD-2012225-Takakia_lepidozioides:0.08884)n42:0.04502,((((P_patens_renamed_P325_7100V3.2:0,P_patens_renamed_P325_7100V3.1:0)n46:0.05219,(P_patens_renamed_P316_18350V3.3:0.02227,(P_patens_renamed_P316_18350V3.4:0.00014,(P_patens_renamed_P316_18350V3.2:0,P_patens_renamed_P316_18350V3.1:0)n49:0.00319)n48:0.00051)n47:0.0608)n45:0.01687,((P_patens_renamed_P35_17850V3.2:0,P_patens_renamed_P35_17850V3.1:0)n51:0.05121,(P_patens_renamed_P36_16250V3.2:0.00014,(P_patens_renamed_P36_16250V3.3:0.00014,((P_patens_renamed_P36_16250V3.1:0,P_patens_renamed_P36_16250V3.5:0)n55:0.00014,P_patens_renamed_P36_16250V3.4:0.00014)n54:0.00016)n53:0.00015)n52:0.11288)n50:0.04918)n44:0.07861,((P_patens_renamed_P314_14570V3.2:0,P_patens_renamed_P314_14570V3.1:0)n57:0.23705,((P_patens_renamed_P32_9980V3.2:0,P_patens_renamed_P32_9980V3.1:0)n59:0.23774,(P_patens_renamed_P31_28730V3.3:0,P_patens_renamed_P31_28730V3.1:0,P_patens_renamed_P31_28730V3.2:0)n60:0.25769)n58:0.11596)n56:0.23143)n43:0.06848)n41:0.11109)n35:0.05452)n27:0.07978,((S_moellendorffii_renamed_EFJ24021:0.00569,S_moellendorffii_renamed_EFJ24585:0.00015)n62:0.26871,(S_moellendorffii_renamed_EFJ15269:0.00014,S_moellendorffii_renamed_EFJ08357:0.00016)n63:0.31673)n61:0.08284)n26:0.09647,(((((L_japonicus_renamed_Lj3g3v0397180.1:0.03958,(M_truncatula_renamed_MTR_0260s0030:0.00014,M_truncatula_renamed_MTR_0260s0030:0.00284)n69:0.08577)n68:0.04481,(L_angustifolius_renamed_OIV99043:0.07299,(L_angustifolius_renamed_OIW21129:0.0286,L_angustifolius_renamed_OIW08169:0.11487)n71:0.00669)n70:0.077)n67:0.07976,(A_thaliana_renamed_AT1G56080.1:0.33101,A_thaliana_renamed_AT1G16520.1:0.257202)n72:0.028578)n66:0.02565,(B_vulgaris_renamed_KMS95621:0.00014,B_vulgaris_renamed_KMS95622:0.00015)n73:0.18586)n65:0.09915,(A_trichopoda_renamed_ERN14860:0.1721,((((Z_mays_renamed_B6TTT3:0.05918,((Z_mays_renamed_A0A1D6KX96:0.00015,Z_mays_renamed_A0A1D6K8T8:0.0596)n80:0.09357,Z_mays_renamed_K7TNL4:0.00717)n79:0.01628)n78:0.05359,Oryza_sativa_renamed_LOC_Os04g52570.1:0.06843)n77:0.29024,(P_dactylifera_renamed_XP_026657199.1:0.00295,(P_dactylifera_renamed_XP_008778020.1:0.00014,P_dactylifera_renamed_XP_008778021.1:0.00014)n82:0.00016)n81:0.15978)n76:0.09492,(((Oryza_sativa_renamed_LOC_Os01g56235.1:0.07118,Z_mays_renamed_A0A1D6NAM7:0.1301)n85:0.24842,(Oryza_sativa_renamed_LOC_Os03g45760.1:0.07861,(Z_mays_renamed_B4FKG4:0.03606,(Z_mays_renamed_A0A1D6GL51:0.01345,(Z_mays_renamed_A0A1D6MKS3:0.93221,(Z_mays_renamed_A0A1D6M4N4:0.33191,((Z_mays_renamed_A0A1D6HXG0:0.03115,Z_mays_renamed_A0A1D6NEN4:0.03939)n92:0.01645,Z_mays_renamed_A0A1D6EA98:0.10906)n91:0.19151)n90:0.33963)n89:0.5442)n88:0.04319)n87:0.04076)n86:0.16892)n84:0.08174,(P_dactylifera_renamed_XP_008787338.1:0.00252,P_dactylifera_renamed_XP_008787337.1:0.00016)n93:0.1325)n83:0.06285)n75:0.0873)n74:0.04179)n64:0.37867)n25:0.02745)n23:0.030505)n0;
```
