## Supplementary material for "Transcriptional responses to arbuscular mycorrhizal symbiosis development are conserved in the early divergent *Marchantia paleacea*": OG0001002_tree.txt

```
(((((M_paleacea_Rhiz_final_MPA17908.1.p1:0,M_paleacea_Rhiz_final_MPA17909.1.p1:0)n4:0.02402,M_polymorpha_renamed_Mapoly0075s0023.1:0.01785)n3:0.26957,(M_paleacea_Rhiz_final_MPA21392.1.p1:0.08149,((M_paleacea_Rhiz_final_MPA9295.1.p1:0.18484,M_polymorpha_renamed_Mapoly0023s0008.1:0.08568)n7:0.06524,(M_polymorpha_renamed_Mapoly0180s0004.1:0.03964,(M_paleacea_Rhiz_final_MPA10292.1.p1:0.11452,(M_paleacea_Rhiz_final_MPA23865.1.p1:0.11884,M_paleacea_Rhiz_final_MPA29831.1.p1:0.00014)n10:0.065979)n9:0.007331)n8:0.02328)n6:0.07435)n5:0.21678)n2:1.47603,((((S_muscicola_renamed_SM000018S03663:0.03975,S_muscicola_renamed_SM000026S08890:0.03151)n14:0.57335,(S_muscicola_renamed_SM000002S05654:0.01148,(S_muscicola_renamed_SM000126S26345:0.04114,S_muscicola_renamed_SM000172S03072:0.02142)n16:0.01147)n15:0.55984)n13:0.12784,(S_muscicola_renamed_SM000076S21780:0.00601,(S_muscicola_renamed_SM000028S10167:0.0285,S_muscicola_renamed_SM000030S11367:0.02629)n18:0.00697)n17:0.45073)n12:0.07596,(S_muscicola_renamed_SM000023S07575:0.01648,(S_muscicola_renamed_SM000001S04456:0.03696,S_muscicola_renamed_SM000034S12807:0.01878)n20:0.01482)n19:0.496287)n11:0.055143)n1:0.049405,(((T_lepidozioides_scaffold-SKQD-2072485-Takakia_lepidozioides:0.50651,(((((P_abies_renamed_MA_23595g0010:0.059,P_abies_renamed_MA_321571g0010:0.06904)n28:0.13159,(P_abies_renamed_MA_14445g0010:0.08164,(P_abies_renamed_MA_479818g0010:0.08132,P_abies_renamed_MA_4911g0010:0.03706)n30:0.02048)n29:0.18963)n27:0.06885,((A_trichopoda_renamed_ERM94215:0.11702,(A_trichopoda_renamed_ERN06809:0.12605,A_trichopoda_renamed_ERM94216:0.02636)n33:0.10392)n32:0.06424,((B_vulgaris_renamed_KMT19911:0.15452,((L_angustifolius_renamed_OIW00420:0.09765,((M_truncatula_renamed_MTR_8091310:0.11065,(L_japonicus_renamed_Lj4g3v2820020.1:0.09145,(((L_japonicus_renamed_Lj0g3v0163099.1:0,L_japonicus_renamed_Lj0g3v0163099.2:0)n43:0.00015,L_japonicus_renamed_Lj2g3v0621500.1:0.46111)n42:0.01776,(L_japonicus_renamed_Lj0g3v0042259.1:0,L_japonicus_renamed_Lj0g3v0042259.2:0)n44:0.00012)n41:0.09526)n40:0.03047)n39:0.04083,((M_truncatula_renamed_MTR_3009020:0.06929,((M_truncatula_renamed_MTR_3009010:0.05261,M_truncatula_renamed_MTR_3008960:0.03149)n48:0.10221,M_truncatula_renamed_MTR_3009030:0.08437)n47:0.02258)n46:0.13558,L_japonicus_renamed_Lj0g3v0129869.1:0.111996)n45:0.012444)n38:0.104778)n37:0.011642,((L_angustifolius_renamed_OIW16589:0.11442,L_angustifolius_renamed_OIW02395:0.17968)n50:0.03807,(((M_truncatula_renamed_MTR_5061980:0.47091,(M_truncatula_renamed_MTR_4035760:0.20717,M_truncatula_renamed_MTR_5062190:0.0003)n54:0.00904)n53:0.11369,M_truncatula_renamed_MTR_5062290:0.08554)n52:0.03507,((L_japonicus_renamed_Lj0g3v0318099.1:0.08101,(L_japonicus_renamed_Lj0g3v0125169.1:0.11909,(L_japonicus_renamed_Lj0g3v0106789.1:0.02938,L_japonicus_renamed_Lj0g3v0306989.1:0.12296)n58:0.01811)n57:0.0522)n56:0.02633,L_japonicus_renamed_Lj0g3v0361989.1:0.091755)n55:0.010195)n51:0.01155)n49:0.135684)n36:0.015076)n35:0.03714,((P_dactylifera_renamed_XP_017700703.1:0.067,(P_dactylifera_renamed_XP_026664286.1:0.00014,P_dactylifera_renamed_XP_017700701.1:0.00014)n61:0.00734)n60:0.11975,(Z_mays_renamed_A0A1D6FNV3:0.23341,(Oryza_sativa_renamed_LOC_Os10g22520.1:0.14181,(Oryza_sativa_renamed_LOC_Os10g22570.1:0.23072,(Oryza_sativa_renamed_LOC_Os05g15510.1:0,Oryza_sativa_renamed_LOC_Os05g15510.2:0)n65:0.114813)n64:0.0114813)n63:0.0012757)n62:0.10033)n59:0.05035)n34:0.10586)n31:0.19653)n26:0.08582,(P_abies_renamed_MA_10427061g0010:0.21999,(A_trichopoda_renamed_ERM95364:0.20675,((Z_mays_renamed_A0A1D6NRZ7:0.20199,(Oryza_sativa_renamed_LOC_Os08g37750.1:0.26021,(P_dactylifera_renamed_XP_008775201.2:0.01012,((P_dactylifera_renamed_XP_026656389.1:0,P_dactylifera_renamed_XP_026656390.1:0)n73:0.00015,P_dactylifera_renamed_XP_026656391.1:0.00014)n72:0.01664)n71:0.1175)n70:0.03932)n69:0.07208,((B_vulgaris_renamed_KMT08600:0.00014,B_vulgaris_renamed_KMT08601:0.00014)n75:0.14326,(M_truncatula_renamed_MTR_3086750:0.07916,(L_japonicus_renamed_Lj0g3v0219689.1:0.02372,L_japonicus_renamed_Lj0g3v0219689.2:0.00016)n77:0.07451)n76:0.11685)n74:0.10129)n68:0.05536)n67:0.14124)n66:0.11627)n25:0.10468,(A_filiculoides_renamed_Azfi_s0124.g048472:0.23247,(A_filiculoides_renamed_Azfi_s0012.g013047:0.07073,A_filiculoides_renamed_Azfi_s0638.g080506:0.0174)n79:0.21556)n78:0.22599)n24:0.03156)n23:0.01407,(P_patens_renamed_P311_9800V3.1:0.34415,(P_patens_renamed_P32_32790V3.1:0.0461,((P_patens_renamed_P32_32790V3.2:0,P_patens_renamed_P32_32790V3.7:0,P_patens_renamed_P32_32790V3.3:0,P_patens_renamed_P32_32790V3.4:0)n83:0.00016,(P_patens_renamed_P32_32790V3.5:0,P_patens_renamed_P32_32790V3.6:0)n84:0.00014)n82:0.00014)n81:0.07401)n80:0.31615)n22:0.04203,((S_moellendorffii_renamed_EFJ17210:0.01585,S_moellendorffii_renamed_EFJ35881:0.00016)n86:0.33814,((S_moellendorffii_renamed_EFJ08513:0.0475,S_moellendorffii_renamed_EFJ11159:0.03853)n88:0.26225,((S_moellendorffii_renamed_EFJ05173:0.01021,S_moellendorffii_renamed_EFJ11085:0.00261)n90:0.20054,((S_moellendorffii_renamed_EFJ05174:0.03108,S_moellendorffii_renamed_EFJ11086:0.00014)n92:0.30687,(S_moellendorffii_renamed_EFJ05191:0.00409,S_moellendorffii_renamed_EFJ11152:0.01373)n93:0.08846)n91:0.09853)n89:0.06162)n87:0.08073)n85:0.00897)n21:0.04015)n0;
```
