## Supplementary material for "Transcriptional responses to arbuscular mycorrhizal symbiosis development are conserved in the early divergent *Marchantia paleacea*": OG0001003_tree.txt

```
(((C_braunii_renamed_GBG62480:0.17396,(S_muscicola_renamed_SM000024S07827:0.00869,(S_muscicola_renamed_SM000006S19409:0.00015,S_muscicola_renamed_SM000008S22354:0.00299)n4:0.00014)n3:0.05687)n2:0.01799,(((((A_trichopoda_renamed_ERN06393:0.04452,((B_vulgaris_renamed_KMT07824:0.0955,((L_japonicus_renamed_Lj1g3v3943610.1:0.02791,(A_thaliana_renamed_AT1G12910.1:0.00771,A_thaliana_renamed_AT3G26640.1:0.0766)n14:0.03891)n13:0.01263,(M_truncatula_renamed_MTR_7084810:0.01968,(L_angustifolius_renamed_OIW13720:0.02205,L_angustifolius_renamed_OIW03350:0.0338)n16:0.04368)n15:0.00495)n12:0.00883)n11:0.02693,(((Oryza_sativa_renamed_LOC_Os02g32430.2:0,Oryza_sativa_renamed_LOC_Os02g32430.1:0)n19:0.05387,Z_mays_renamed_Q6VGS4:0.04978)n18:0.17816,P_dactylifera_renamed_XP_008797649.1:0.02649)n17:0.06596)n10:0.04474)n9:0.04785,(P_abies_renamed_MA_108913g0010:0.46344,P_abies_renamed_MA_29271g0010:0.048834)n20:0.005426)n8:0.02692,((((M_paleacea_Rhiz_final_MPA6721.1.p1:0,M_paleacea_Rhiz_final_MPA6721.2.p1:0,M_paleacea_Rhiz_final_MPA6722.1.p1:0)n24:0.00274,M_polymorpha_renamed_Mapoly0161s0021.1:0.00324)n23:0.03768,(P_pinnata_scaffold-UUHD-2149081-Porella_pinnata:0.05357,P_neesiana_scaffold-JHFI-2112391-Pellia_neesiana:0.08418)n25:0.02304)n22:0.00658,(((P_abies_renamed_MA_4583g0010:0,P_abies_renamed_MA_6946339g0010:0)n28:0.06612,P_abies_renamed_MA_637135g0010:0.08143)n27:0.02271,(((M_paleacea_Rhiz_final_MPA7534.1.p1:0.01604,M_polymorpha_renamed_Mapoly0027s0005.1:0.00015)n31:0.11559,(P_pinnata_scaffold-UUHD-2144307-Porella_pinnata:0.57057,(P_neesiana_scaffold-JHFI-2113313-Pellia_neesiana:0.08808,P_pinnata_scaffold-UUHD-2148072-Porella_pinnata:0.10401)n33:0.056871)n32:0.006319)n30:0.34791,(((B_vulgaris_renamed_KMT16480:0.17453,((A_thaliana_renamed_AT5G24520.3:0,A_thaliana_renamed_AT5G24520.1:0,A_thaliana_renamed_AT5G24520.2:0,A_thaliana_renamed_AT5G24520.4:0)n38:0.11355,(L_japonicus_renamed_Lj1g3v1079520.1:0.05546,M_truncatula_renamed_MTR_3092840:0.05426)n39:0.08037)n37:0.04231)n36:0.06619,(((Oryza_sativa_renamed_LOC_Os02g45810.2:0,Oryza_sativa_renamed_LOC_Os02g45810.1:0)n42:0.07671,Z_mays_renamed_Q3V810:0.04931)n41:0.26667,((P_dactylifera_renamed_XP_026658670.1:0,P_dactylifera_renamed_XP_008783532.1:0)n44:0.04262,(P_dactylifera_renamed_XP_008797643.1:0,P_dactylifera_renamed_XP_008797644.1:0)n45:0.08052)n43:0.09424)n40:0.10563)n35:0.2127,(A_filiculoides_renamed_Azfi_s0016.g014398:1.8844,(A_trichopoda_renamed_ERN13055:0.17009,A_trichopoda_renamed_ERM96623:0.135864)n47:0.015096)n46:0.02119)n34:0.10054)n29:0.01757)n26:0.024588)n21:0.002732)n7:0.01947,((P_patens_renamed_P319_21960V3.4:0,P_patens_renamed_P319_21960V3.1:0,P_patens_renamed_P319_21960V3.3:0,P_patens_renamed_P319_21960V3.2:0)n49:0.02604,(P_patens_renamed_P322_18860V3.6:0,P_patens_renamed_P322_18860V3.1:0,P_patens_renamed_P322_18860V3.3:0,P_patens_renamed_P322_18860V3.5:0,P_patens_renamed_P322_18860V3.4:0,P_patens_renamed_P322_18860V3.12:0,P_patens_renamed_P322_18860V3.14:0,P_patens_renamed_P322_18860V3.2:0,P_patens_renamed_P322_18860V3.10:0,P_patens_renamed_P322_18860V3.7:0,P_patens_renamed_P322_18860V3.8:0,P_patens_renamed_P322_18860V3.9:0,P_patens_renamed_P322_18860V3.11:0,P_patens_renamed_P322_18860V3.13:0)n50:0.00431)n48:0.06564)n6:0.01104,(((T_lepidozioides_scaffold-SKQD-2006814-Takakia_lepidozioides:0.03102,(P_pinnata_scaffold-UUHD-2149539-Porella_pinnata:0.03066,(P_neesiana_scaffold-JHFI-2113098-Pellia_neesiana:0.03128,(M_paleacea_Rhiz_final_MPA17449.1.p1:0.0036,M_polymorpha_renamed_Mapoly0259s0004.1:0.00014)n56:0.06007)n55:0.00286)n54:0.09805)n53:0.0208,((S_moellendorffii_renamed_EFJ38099:0.00287,S_moellendorffii_renamed_EFJ29542:0.00562)n58:0.09912,(A_filiculoides_renamed_Azfi_s0016.g014399:0.00014,A_filiculoides_renamed_Azfi_s4235.g118410:0.0522)n59:0.18343)n57:0.04062)n52:0.02346,((P_patens_renamed_P321_21010V3.1:0,P_patens_renamed_P321_21010V3.2:0)n61:0.08017,((P_patens_renamed_P319_9970V3.8:0,P_patens_renamed_P319_9970V3.4:0,P_patens_renamed_P319_9970V3.7:0,P_patens_renamed_P319_9970V3.3:0,P_patens_renamed_P319_9970V3.5:0,P_patens_renamed_P319_9970V3.6:0,P_patens_renamed_P319_9970V3.2:0,P_patens_renamed_P319_9970V3.1:0)n63:0.00014,(P_patens_renamed_P319_9970V3.13:0.00014,(P_patens_renamed_P319_9970V3.11:0,P_patens_renamed_P319_9970V3.12:0,P_patens_renamed_P319_9970V3.10:0,P_patens_renamed_P319_9970V3.9:0)n65:0.00014)n64:0.00015)n62:0.068)n60:0.1985)n51:0.024228)n5:0.002692)n1:0.017905,(A_agrestis_renamed_Aagr.utg000096l.13.1:0.03449,(M_flagellaris_scaffold-UCRN-2001596-Megaceros_tosanus:0.01154,((M_flagellaris_scaffold-UCRN-2001594-Megaceros_tosanus:0,M_flagellaris_scaffold-UCRN-2001597-Megaceros_tosanus:0,M_flagellaris_scaffold-UCRN-2001598-Megaceros_tosanus:0)n69:0.00014,M_flagellaris_scaffold-UCRN-2001595-Megaceros_tosanus:0.00631)n68:0.01345)n67:0.0358)n66:0.03276)n0;
```
