## Supplementary material for "Transcriptional responses to arbuscular mycorrhizal symbiosis development are conserved in the early divergent *Marchantia paleacea*": OG0001004_tree.txt

```
(((A_filiculoides_renamed_Azfi_s0022.g016022:0.51552,((A_trichopoda_renamed_ERN01186:0.00014,(A_trichopoda_renamed_ERN01187:0.01308,A_trichopoda_renamed_ERN01189:0.00941)n5:0.00047)n4:0.27391,((P_dactylifera_renamed_XP_008796848.1:0.17461,((Oryza_sativa_renamed_LOC_Os04g45470.1:0.12471,Z_mays_renamed_A0A1D6E4M2:0.07439)n9:0.08942,(Z_mays_renamed_A0A1D6HEN6:0.11755,(Oryza_sativa_renamed_LOC_Os02g43010.1:0.00015,Oryza_sativa_renamed_LOC_Os02g43010.2:0.00969)n11:0.11039)n10:0.03935)n8:0.11421)n7:0.04063,((B_vulgaris_renamed_KMT12555:0.00339,B_vulgaris_renamed_KMS97841:0.04067)n13:0.1654,(A_thaliana_renamed_AT1G62710.1:0.20706,(L_angustifolius_renamed_OIW09836:0.09038,((L_japonicus_renamed_Lj0g3v0270939.1:0.00223,L_japonicus_renamed_Lj0g3v0270939.2:0.02122)n17:0.14244,(M_truncatula_renamed_MTR_4101730:0.00989,M_truncatula_renamed_MTR_4101730:0.00014)n18:0.10028)n16:0.04089)n15:0.14623)n14:0.05465)n12:0.06731)n6:0.03493)n3:0.12421)n2:0.04286,((((Z_mays_renamed_B4FQ90:0.219,(Oryza_sativa_renamed_LOC_Os05g51570.1:0.21584,Oryza_sativa_renamed_LOC_Os06g01610.1:0.40589)n23:0.08179)n22:0.10596,(C_braunii_renamed_GBG70757:0.43686,(C_braunii_renamed_GBG63446:0.12887,C_braunii_renamed_GBG73201:0.19588)n25:0.20218)n24:0.30164)n21:0.07329,(((L_angustifolius_renamed_OIW14437:0.29674,(L_japonicus_renamed_Lj1g3v3740430.1:0.2146,(M_truncatula_renamed_MTR_7032230:0.27742,(M_truncatula_renamed_MTR_7009910:0.33375,(M_truncatula_renamed_MTR_7075310:0.08186,M_truncatula_renamed_MTR_7079140:0.06576)n32:0.21495)n31:0.065682)n30:0.007298)n29:0.04052)n28:0.14011,(A_thaliana_renamed_AT3G20210.1:0.44218,((P_pinnata_scaffold-UUHD-2003749-Porella_pinnata:0.10321,P_pinnata_scaffold-UUHD-2015235-Porella_pinnata:0.02792)n35:0.14508,(P_pinnata_scaffold-UUHD-2004933-Porella_pinnata:0.08724,(P_pinnata_scaffold-UUHD-2002577-Porella_pinnata:0.00037,P_pinnata_scaffold-UUHD-2010425-Porella_pinnata:0.26074)n37:0.15083)n36:0.09926)n34:0.79797)n33:0.13042)n27:0.10952,((B_vulgaris_renamed_KMT17972:0.02493,B_vulgaris_renamed_KMT17970:0.05247)n39:0.43137,B_vulgaris_renamed_KMT17971:0.421407)n38:0.046823)n26:0.06773)n20:0.03882,((P_abies_renamed_MA_60392g0010:0.21974,(P_abies_renamed_MA_86205g0010:0.21029,P_abies_renamed_MA_10275802g0010:0.17974)n42:0.02857)n41:0.05485,(((B_vulgaris_renamed_KMT17966:0.11705,B_vulgaris_renamed_KMT17967:0.13302)n45:0.09366,((A_thaliana_renamed_AT2G25940.1:0.13321,A_thaliana_renamed_AT4G32940.1:0.08663)n47:0.10332,(((L_angustifolius_renamed_OIW14932:0.07127,(L_angustifolius_renamed_OIW14933:0.24383,L_angustifolius_renamed_OIV96401:0.02388)n51:0.00261)n50:0.03658,(M_truncatula_renamed_MTR_3104120:0.09828,(L_japonicus_renamed_Lj1g3v1785750.1:0.00015,(L_japonicus_renamed_Lj2g3v1877640.1:0,L_japonicus_renamed_Lj2g3v1877640.2:0)n54:0.00014)n53:0.07244)n52:0.02512)n49:0.02404,((L_angustifolius_renamed_OIW03404:0.05576,L_angustifolius_renamed_OIV89987:0.03674)n56:0.07143,(L_japonicus_renamed_Lj5g3v0369970.1:0.07219,M_truncatula_renamed_MTR_1016780:0.07977)n57:0.038)n55:0.0507)n48:0.05205)n46:0.06026)n44:0.0766,(A_trichopoda_renamed_ERN15384:0.22902,(P_dactylifera_renamed_XP_008797891.1:0.10918,((Oryza_sativa_renamed_LOC_Os01g37910.2:0.00014,(Oryza_sativa_renamed_LOC_Os01g37910.1:0.00014,Oryza_sativa_renamed_LOC_Os01g37910.3:0.00015)n62:0.00015)n61:0.04946,(Z_mays_renamed_A0A1D6NMH3:0.00846,Z_mays_renamed_Q9FER7:0.04319)n63:0.07635)n60:0.12033)n59:0.05896)n58:0.01768)n43:0.13564)n40:0.04338)n19:0.00482)n1:0.0326,(A_filiculoides_renamed_Azfi_s0250.g060209:0.35799,(((S_muscicola_renamed_SM000099S25220:0.0119,(S_muscicola_renamed_SM000129S26157:0.0155,S_muscicola_renamed_SM000166S02476:0.01246)n68:0.01057)n67:0.49796,(S_moellendorffii_renamed_EFJ15688:0.00939,S_moellendorffii_renamed_EFJ38229:0.00502)n69:0.37866)n66:0.08215,(((S_moellendorffii_renamed_EFJ05184:0.00013,S_moellendorffii_renamed_EFJ11144:0.01022)n72:0.37528,(M_flagellaris_scaffold-UCRN-2052885-Megaceros_tosanus:0.19104,((A_agrestis_renamed_Aagr.utg000104l.56.2:0.02295,(A_agrestis_renamed_Aagr.utg000104l.56.4:0.00014,A_agrestis_renamed_Aagr.utg000104l.56.3:0.05589)n76:0.00014)n75:0.00014,A_agrestis_renamed_Aagr.utg000104l.56.1:0.00015)n74:0.23246)n73:0.10102)n71:0.03514,((M_polymorpha_renamed_Mapoly0029s0102.1:0.19636,(P_neesiana_scaffold-JHFI-2112776-Pellia_neesiana:0.11032,P_pinnata_scaffold-UUHD-2150589-Porella_pinnata:0.11743)n79:0.07214)n78:0.12743,(T_lepidozioides_scaffold-SKQD-2079138-Takakia_lepidozioides:0.1185,((P_patens_renamed_P314_12150V3.2:0,P_patens_renamed_P314_12150V3.1:0)n82:0.32712,((P_patens_renamed_P320_10970V3.1:0,P_patens_renamed_P320_10970V3.2:0)n84:0.25967,((P_patens_renamed_P38_16430V3.1:0,P_patens_renamed_P38_16430V3.3:0,P_patens_renamed_P38_16430V3.2:0)n86:0.14169,(P_patens_renamed_P324_12090V3.5:0,P_patens_renamed_P324_12090V3.8:0,P_patens_renamed_P324_12090V3.3:0,P_patens_renamed_P324_12090V3.9:0,P_patens_renamed_P324_12090V3.7:0,P_patens_renamed_P324_12090V3.4:0,P_patens_renamed_P324_12090V3.1:0,P_patens_renamed_P324_12090V3.2:0,P_patens_renamed_P324_12090V3.6:0)n87:0.04373)n85:0.09899)n83:0.094563)n81:0.010507)n80:0.03668)n77:0.04312)n70:0.04295)n65:0.027225)n64:0.003025)n0;
```
