## Supplementary material for "Transcriptional responses to arbuscular mycorrhizal symbiosis development are conserved in the early divergent *Marchantia paleacea*": OG0001005_tree.txt

```
((C_braunii_renamed_GBG76945:1.13556,((((((B_vulgaris_renamed_KMS96175:0.00014,(B_vulgaris_renamed_KMS96174:0.00014,(B_vulgaris_renamed_KMS96173:0.00014,B_vulgaris_renamed_KMS96176:0.00014)n9:0.00016)n8:0.00016)n7:0.49475,(((L_angustifolius_renamed_OIW19570:0.00014,L_angustifolius_renamed_OIW19571:0.07676)n12:0.0259,L_angustifolius_renamed_OIW18459:0.11518)n11:0.07434,(M_truncatula_renamed_MTR_4118720:0.18677,((L_japonicus_renamed_Lj0g3v0204359.1:0.00014,L_japonicus_renamed_Lj0g3v0204359.2:0.00014)n15:0.07822,((L_japonicus_renamed_Lj0g3v0227529.1:0.00014,(L_japonicus_renamed_Lj0g3v0342229.2:0.00014,L_japonicus_renamed_Lj0g3v0342229.1:0.00014)n18:0.02313)n17:0.11016,((L_japonicus_renamed_Lj6g3v1916160.1:0.00615,(L_japonicus_renamed_Lj6g3v1916160.2:0,L_japonicus_renamed_Lj6g3v1916160.3:0)n21:0.00014)n20:0.36692,L_japonicus_renamed_Lj4g3v2373760.1:0.086841)n19:0.0086841)n16:0.00086841)n14:9.649e-05)n13:0.03135)n10:0.07382)n6:0.12053,((((A_thaliana_renamed_AT2G28290.1:0.00014,A_thaliana_renamed_AT2G28290.5:0.00014)n25:0.00014,A_thaliana_renamed_AT2G28290.6:0.00014)n24:0.00014,(A_thaliana_renamed_AT2G28290.3:0,A_thaliana_renamed_AT2G28290.4:0)n26:0.00014)n23:0.00016,A_thaliana_renamed_AT2G28290.2:0.00014)n22:0.56299)n5:0.07765,(((P_dactylifera_renamed_XP_008775945.1:0.08321,(P_dactylifera_renamed_XP_008812475.2:0.22922,(P_dactylifera_renamed_XP_008803891.1:0.00014,P_dactylifera_renamed_XP_008803890.1:0.00014)n31:0.02143)n30:0.08624)n29:0.258,(Oryza_sativa_renamed_LOC_Os06g14406.1:0.26041,Z_mays_renamed_A0A1D6LWT4:0.11613)n32:0.53434)n28:0.16073,A_trichopoda_renamed_ERN01682:0.66116)n27:0.11529)n4:0.05369,(((S_moellendorffii_renamed_EFJ15621:0.00737,S_moellendorffii_renamed_EFJ38819:0.01128)n35:0.68389,(((T_lepidozioides_scaffold-SKQD-2013018-Takakia_lepidozioides:0.11366,((P_patens_renamed_P314_90V3.1:0,P_patens_renamed_P314_90V3.2:0)n40:0.00014,P_patens_renamed_P314_90V3.3:0.00014)n39:0.35364)n38:0.14021,(((P_neesiana_scaffold-JHFI-2002043-Pellia_neesiana:0.03144,(P_neesiana_scaffold-JHFI-2004908-Pellia_neesiana:0.00547,P_neesiana_scaffold-JHFI-2004909-Pellia_neesiana:0.00566)n44:0.0165)n43:0.02863,(((P_pinnata_scaffold-UUHD-2137033-Porella_pinnata:0.89836,P_pinnata_scaffold-UUHD-2146390-Porella_pinnata:0.96105)n47:2.07697,P_pinnata_scaffold-UUHD-2014195-Porella_pinnata:0.00557)n46:0.08631,P_pinnata_scaffold-UUHD-2005044-Porella_pinnata:0.128043)n45:0.014227)n42:0.00767,(M_polymorpha_renamed_Mapoly0171s0025.1:0.01483,(M_paleacea_Rhiz_final_MPA8519.1.p1:0.00023,(M_paleacea_Rhiz_final_MPA8517.1.p1:0,M_paleacea_Rhiz_final_MPA8517.2.p1:0)n50:0.000126)n49:1.4e-05)n48:0.02442)n41:0.42183)n37:0.05851,(M_flagellaris_scaffold-UCRN-2011953-Megaceros_tosanus:0.10375,A_agrestis_renamed_Aagr.utg000010l.494.1:0.26528)n51:0.38109)n36:0.19607)n34:0.08872,(M_paleacea_Rhiz_final_MPA8520.1.p1:3.07628,P_abies_renamed_MA_10432298g0010:2.45452)n52:1.0254)n33:0.113933)n3:0.06669,A_filiculoides_renamed_Azfi_s0335.g065512:0.81603)n2:0.17902)n1:0.07144,(((S_muscicola_renamed_SM000105S13874:0.00902,(S_muscicola_renamed_SM000289S10406:0.03826,S_muscicola_renamed_SM000424S15771:0.03607)n56:0.01214)n55:0.53983,(C_braunii_renamed_GBG79414:0.60229,(P_pinnata_scaffold-UUHD-2135158-Porella_pinnata:1.43121,(((S_moellendorffii_renamed_EFJ23933:0.00222,S_moellendorffii_renamed_EFJ21556:0.00466)n61:0.42631,(((P_neesiana_scaffold-JHFI-2104435-Pellia_neesiana:0.04061,(P_pinnata_scaffold-UUHD-2145183-Porella_pinnata:0.01865,(M_polymorpha_renamed_Mapoly0030s0101.1:0.0002,((M_paleacea_Rhiz_final_MPA21733.1.p1:0.08457,(M_paleacea_Rhiz_final_MPA21732.1.p1:0.00014,M_paleacea_Rhiz_final_MPA21732.2.p1:0.00014)n69:0.00015)n68:0.01514,M_paleacea_Rhiz_final_MPA21734.1.p1:0.021069)n67:0.002341)n66:0.03766)n65:0.05978)n64:0.01374,(P_pinnata_scaffold-UUHD-2144402-Porella_pinnata:0.00024,P_neesiana_scaffold-JHFI-2111657-Pellia_neesiana:0.04655)n70:0.06974)n63:0.14154,((M_flagellaris_scaffold-UCRN-2053715-Megaceros_tosanus:0.09098,A_agrestis_renamed_Aagr.utg000035l.41.1:0.26905)n72:0.18273,(T_lepidozioides_scaffold-SKQD-2079937-Takakia_lepidozioides:0.17487,(P_patens_renamed_P327_3890V3.2:0,P_patens_renamed_P327_3890V3.1:0,P_patens_renamed_P327_3890V3.3:0)n74:0.25684)n73:0.1313)n71:0.0526)n62:0.04401)n60:0.08467,(A_filiculoides_renamed_Azfi_s0024.g020347:0.46562,(P_abies_renamed_MA_77097g0010:0.49662,(A_trichopoda_renamed_ERN12675:0.22569,(((Oryza_sativa_renamed_LOC_Os05g05230.1:0.08425,(Z_mays_renamed_A0A1D6F0Y2:0.04713,(Z_mays_renamed_A0A1D6IMX3:0.11,Z_mays_renamed_A0A1D6J209:0.00017)n82:0.05103)n81:0.09654)n80:0.36879,(P_dactylifera_renamed_XP_026665267.1:0.00014,P_dactylifera_renamed_XP_008807276.1:0.00014)n83:0.11718)n79:0.0739,((B_vulgaris_renamed_KMS95857:0.00016,B_vulgaris_renamed_KMS95858:0.00014)n85:0.29053,((A_thaliana_renamed_AT3G06010.1:0.11227,(A_thaliana_renamed_AT5G19310.1:0.00015,A_thaliana_renamed_AT5G19310.2:0.00014)n88:0.22277)n87:0.17943,((L_angustifolius_renamed_OIW06910:0.04747,L_angustifolius_renamed_OIV91171:0.08661)n90:0.04586,((L_japonicus_renamed_Lj1g3v0052650.1:0.08106,M_truncatula_renamed_MTR_5005840:0.10908)n92:0.05669,(L_japonicus_renamed_Lj5g3v2058550.1:0.08912,M_truncatula_renamed_MTR_1105050:0.10684)n93:0.024525)n91:0.002725)n89:0.03803)n86:0.06846)n84:0.07686)n78:0.04997)n77:0.09363)n76:0.13573)n75:0.09367)n59:0.097866)n58:0.010874)n57:0.0805)n54:0.61618,(A_trichopoda_renamed_ERN11075:2.07722,C_braunii_renamed_GBG76943:0.819054)n94:0.091006)n53:0.07144)n0;
```
