## Supplementary material for "Transcriptional responses to arbuscular mycorrhizal symbiosis development are conserved in the early divergent *Marchantia paleacea*": OG0001006_tree.txt

```
((T_lepidozioides_scaffold-SKQD-2004556-Takakia_lepidozioides:0.98124,(A_agrestis_renamed_Aagr.utg000058l.204.6:0.00014,(((A_agrestis_renamed_Aagr.utg000058l.204.1:0,A_agrestis_renamed_Aagr.utg000058l.204.9:0,A_agrestis_renamed_Aagr.utg000058l.204.2:0,A_agrestis_renamed_Aagr.utg000058l.204.5:0)n5:0.00304,A_agrestis_renamed_Aagr.utg000058l.204.8:0.00031)n4:0.00032,(A_agrestis_renamed_Aagr.utg000058l.204.3:0.01968,A_agrestis_renamed_Aagr.utg000058l.204.4:0.00152)n6:0.00984)n3:0.000135)n2:1.5e-05)n1:0.00014,(A_agrestis_renamed_Aagr.utg000058l.204.7:0.00014,((S_moellendorffii_renamed_EFJ14628:0.03097,S_moellendorffii_renamed_EFJ29277:0.04412)n9:0.62026,(((P_pinnata_scaffold-UUHD-2016712-Porella_pinnata:0.17459,(M_polymorpha_renamed_Mapoly0082s0054.1:0.03573,(M_paleacea_Rhiz_final_MPA12003.1.p1:0.13326,M_paleacea_Rhiz_final_MPA12003.2.p1:0.00015)n14:0.02399)n13:0.16763)n12:0.33225,(((T_lepidozioides_scaffold-SKQD-2010779-Takakia_lepidozioides:0.00415,T_lepidozioides_scaffold-SKQD-2010780-Takakia_lepidozioides:0.00016)n17:0.22105,(P_patens_renamed_P315_3720V3.2:0.00079,P_patens_renamed_P315_3720V3.1:0.00014)n18:0.43259)n16:0.08501,((P_patens_renamed_P317_24080V3.2:0,P_patens_renamed_P317_24080V3.3:0,P_patens_renamed_P317_24080V3.1:0)n20:0.36844,(T_lepidozioides_scaffold-SKQD-2009970-Takakia_lepidozioides:0.28082,T_lepidozioides_scaffold-SKQD-2072159-Takakia_lepidozioides:0.000135)n21:1.5e-05)n19:0.02029)n15:0.22745)n11:0.17194,((C_braunii_renamed_GBG64212:0.88163,(S_muscicola_renamed_SM000093S24427:0.011,(S_muscicola_renamed_SM000074S21721:0.07685,S_muscicola_renamed_SM000168S02583:0.04003)n25:0.02184)n24:0.89204)n23:0.36437,((A_filiculoides_renamed_Azfi_s0045.g029825:0.69272,A_filiculoides_renamed_Azfi_s0168.g054604:0.53611)n27:0.38572,((((A_trichopoda_renamed_ERN06913:0.14019,P_abies_renamed_MA_955519g0010:0.61626)n31:0.07468,(P_dactylifera_renamed_XP_008783793.1:0.25893,(Z_mays_renamed_K7TGH2:0.10433,(Oryza_sativa_renamed_LOC_Os12g13340.1:0.00014,Oryza_sativa_renamed_LOC_Os12g13340.2:0.00433)n34:0.09022)n33:0.46933)n32:0.08706)n30:0.07331,((B_vulgaris_renamed_KMT17460:0.40872,((A_thaliana_renamed_AT3G01810.1:0,A_thaliana_renamed_AT3G01810.3:0,A_thaliana_renamed_AT3G01810.2:0)n38:0.42745,((L_japonicus_renamed_Lj1g3v3834170.1:0.00014,L_japonicus_renamed_Lj2g3v2506760.1:0.00775)n40:0.1298,(L_angustifolius_renamed_OIV90115:0.21377,L_angustifolius_renamed_OIW14446:0.134685)n41:0.014965)n39:0.05659)n37:0.06538)n36:0.0833,((M_truncatula_renamed_MTR_1075790:0.13755,(((L_japonicus_renamed_Lj5g3v1188060.1:0,L_japonicus_renamed_Lj5g3v1188060.2:0)n46:0.00014,L_japonicus_renamed_Lj5g3v1188060.3:0.00015)n45:0.11145,(L_angustifolius_renamed_OIW07261:0.11169,L_angustifolius_renamed_OIV90663:0.07446)n47:0.11055)n44:0.0528)n43:0.44033,(A_thaliana_renamed_AT5G43230.1:0.71285,B_vulgaris_renamed_KMT07511:0.50731)n48:0.08095)n42:0.15239)n35:0.06291)n29:0.14494,(((((((Oryza_sativa_renamed_LOC_Os09g31230.1:0,Oryza_sativa_renamed_LOC_Os09g31230.2:0)n55:0.17548,Z_mays_renamed_A0A1D6I6X8:0.14954)n54:0.05296,((Oryza_sativa_renamed_LOC_Os08g39490.2:0,Oryza_sativa_renamed_LOC_Os08g39490.3:0,Oryza_sativa_renamed_LOC_Os08g39490.1:0)n57:0.09235,(Z_mays_renamed_A0A1D6JQ03:0.32438,((Z_mays_renamed_A0A1D6KIP3:0.01458,(Z_mays_renamed_A0A1D6EIC8:0.02159,Z_mays_renamed_A0A1D6J022:0.01415)n61:0.28374)n60:0.00727,Z_mays_renamed_A0A1D6FN29:0.00016)n59:0.007)n58:0.10827)n56:0.09895)n53:0.18154,((P_dactylifera_renamed_XP_026662139.1:0,P_dactylifera_renamed_XP_026662140.1:0,P_dactylifera_renamed_XP_008795713.1:0,P_dactylifera_renamed_XP_008795714.1:0,P_dactylifera_renamed_XP_008795716.1:0,P_dactylifera_renamed_XP_008795717.1:0)n63:0.09615,(P_dactylifera_renamed_XP_008804456.1:0.00014,((P_dactylifera_renamed_XP_026664502.1:0,P_dactylifera_renamed_XP_026664503.1:0)n66:0.00014,P_dactylifera_renamed_XP_026664504.1:0.00014)n65:0.00014)n64:0.05541)n62:0.05568)n52:0.12415,((((L_angustifolius_renamed_OIW11437:0.06829,L_angustifolius_renamed_OIV92348:0.09389)n70:0.03675,(M_truncatula_renamed_MTR_7092460:0.09236,(L_japonicus_renamed_Lj1g3v4289080.4:0.00772,((L_japonicus_renamed_Lj1g3v4289080.1:0,L_japonicus_renamed_Lj1g3v4289080.2:0)n74:0.00015,L_japonicus_renamed_Lj1g3v4289080.3:0.00014)n73:0.05112)n72:0.06541)n71:0.02418)n69:0.16209,((A_thaliana_renamed_AT5G06930.2:0,A_thaliana_renamed_AT5G06930.3:0,A_thaliana_renamed_AT5G06930.1:0)n76:0.93779,((A_thaliana_renamed_AT3G57780.5:0.00998,(A_thaliana_renamed_AT3G57780.4:0,A_thaliana_renamed_AT3G57780.1:0,A_thaliana_renamed_AT3G57780.2:0,A_thaliana_renamed_AT3G57780.3:0)n79:0.00013)n78:0.27481,((A_thaliana_renamed_AT2G42320.2:0,A_thaliana_renamed_AT2G42320.1:0)n81:0.00015,(A_thaliana_renamed_AT2G42320.4:0,A_thaliana_renamed_AT2G42320.3:0)n82:0.02152)n80:0.13645)n77:0.280035)n75:0.031115)n68:0.03265,B_vulgaris_renamed_KMT15391:0.42743)n67:0.02885)n51:0.11888,(A_trichopoda_renamed_ERN06912:0.56289,A_trichopoda_renamed_ERN11719:0.287667)n83:0.031963)n50:0.23706,P_abies_renamed_MA_10433249g0010:0.218601)n49:0.024289)n28:0.18115)n26:0.10323)n22:0.08834)n10:0.07243)n8:0.219348)n7:0.024372)n0;
```
