## Supplementary material for "Transcriptional responses to arbuscular mycorrhizal symbiosis development are conserved in the early divergent *Marchantia paleacea*": OG0001007_tree.txt

```
(((S_muscicola_renamed_SM000013S26485:0.00015,(S_muscicola_renamed_SM000004S15051:0.10285,S_muscicola_renamed_SM000045S16181:0.01299)n3:0.04013)n2:0.40199,(((T_lepidozioides_scaffold-SKQD-2078586-Takakia_lepidozioides:0.09817,((P_patens_renamed_P32_18630V3.1:0,P_patens_renamed_P32_18630V3.3:0,P_patens_renamed_P32_18630V3.2:0)n8:0.04275,(P_patens_renamed_P31_18390V3.6:0,P_patens_renamed_P31_18390V3.5:0,P_patens_renamed_P31_18390V3.3:0,P_patens_renamed_P31_18390V3.8:0,P_patens_renamed_P31_18390V3.10:0,P_patens_renamed_P31_18390V3.7:0,P_patens_renamed_P31_18390V3.2:0,P_patens_renamed_P31_18390V3.4:0,P_patens_renamed_P31_18390V3.9:0,P_patens_renamed_P31_18390V3.1:0)n9:0.04089)n7:0.20073)n6:0.09822,(((P_abies_renamed_MA_131343g0010:0.13857,(((M_polymorpha_renamed_Mapoly0008s0260.1:0.94315,(S_moellendorffii_renamed_EFJ24340:0,S_moellendorffii_renamed_EFJ35608:0)n16:0.71161)n15:0.19943,((((Oryza_sativa_renamed_LOC_Os03g43760.1:0.01135,(Z_mays_renamed_B6T4Q9:0.10822,Z_mays_renamed_B4G1F0:0.027252)n21:0.003028)n20:0.05119,((P_dactylifera_renamed_XP_008786039.1:0.04825,P_dactylifera_renamed_XP_008795684.1:0.04449)n23:0.03854,((P_dactylifera_renamed_XP_008804977.1:0,P_dactylifera_renamed_XP_008804979.1:0,P_dactylifera_renamed_XP_008804980.1:0)n25:0.03112,(P_dactylifera_renamed_XP_008813069.1:0,P_dactylifera_renamed_XP_008813072.1:0)n26:0.03977)n24:0.069345)n22:0.007705)n19:0.03637,((A_thaliana_renamed_AT3G22750.1:0.10239,A_thaliana_renamed_AT4G14780.1:0.16245)n28:0.09371,((((M_truncatula_renamed_MTR_5006560:0.00014,M_truncatula_renamed_MTR_5006560:0.00014)n32:0.07045,(L_angustifolius_renamed_OIV94988:0.04787,L_angustifolius_renamed_OIV92603:0.07467)n33:0.00659)n31:0.02865,(L_angustifolius_renamed_OIW11158:0.01072,((L_japonicus_renamed_Lj5g3v2045590.1:0.20586,M_truncatula_renamed_MTR_1103270:0.12247)n36:0.08756,(L_japonicus_renamed_Lj1g3v0114180.1:0,L_japonicus_renamed_Lj1g3v0114180.2:0)n37:0.046098)n35:0.005122)n34:0.01641)n30:0.02279,(B_vulgaris_renamed_KMT10210:0.15481,(B_vulgaris_renamed_KMS97629:0.00015,B_vulgaris_renamed_KMS97630:0.00218)n39:0.223515)n38:0.024835)n29:0.01569)n27:0.0269)n18:0.01904,((A_thaliana_renamed_AT3G63260.1:0.00014,A_thaliana_renamed_AT3G63260.2:0.04069)n41:0.23932,((Oryza_sativa_renamed_LOC_Os03g53410.1:0.12671,(Z_mays_renamed_A0A1D6GHU4:0.03672,Z_mays_renamed_A0A1D6L3W9:0.03678)n44:0.08381)n43:0.35238,(Oryza_sativa_renamed_LOC_Os12g30570.1:0.44507,Oryza_sativa_renamed_LOC_Os12g41260.1:0.23631)n45:0.217215)n42:0.024135)n40:0.063198)n17:0.007022)n14:0.06858,A_trichopoda_renamed_ERN01567:0.14473)n13:0.08272)n12:0.03576,(P_abies_renamed_MA_10429653g0010:0.2216,(M_truncatula_renamed_MTR_6083080:1.65028,(((((Oryza_sativa_renamed_LOC_Os05g50190.1:0.04123,Z_mays_renamed_B6U656:0.03953)n52:0.03097,(Oryza_sativa_renamed_LOC_Os01g45380.1:0.0611,(Z_mays_renamed_A0A1D6G0E2:0.05262,Z_mays_renamed_A0A1D6NHP1:0.0241)n54:0.03944)n53:0.08497)n51:0.06585,(P_dactylifera_renamed_XP_008812495.1:0.06257,(P_dactylifera_renamed_XP_008782436.1:0.0233,P_dactylifera_renamed_XP_008787949.1:0.07008)n56:0.03309)n55:0.01174)n50:0.0334,(((A_thaliana_renamed_AT3G01490.2:0.02624,A_thaliana_renamed_AT3G01490.1:0.00014)n59:0.13201,((L_japonicus_renamed_Lj2g3v1014310.1:0.02586,(L_angustifolius_renamed_OIW12403:0.01847,L_angustifolius_renamed_OIV90288:0.04804)n62:0.03514)n61:0.01048,(M_truncatula_renamed_MTR_6007603:0.02639,B_vulgaris_renamed_KMS97767:0.07083)n63:0.01668)n60:0.02714)n58:0.04404,((B_vulgaris_renamed_KMT10562:0.09473,(A_thaliana_renamed_AT5G50000.1:0.00014,A_thaliana_renamed_AT5G50000.2:0.02113)n66:0.09072)n65:0.00902,(L_japonicus_renamed_Lj4g3v1514720.1:0.00979,((L_angustifolius_renamed_OIW18349:0.02857,(L_angustifolius_renamed_OIW17724:0.03798,L_angustifolius_renamed_OIW00335:0.02471)n70:0.00798)n69:0.03312,(M_truncatula_renamed_MTR_3078110:0.13237,(M_truncatula_renamed_MTR_4106980:0.00014,M_truncatula_renamed_MTR_4106980:0.01223)n72:0.045171)n71:0.005019)n68:0.03407)n67:0.02091)n64:0.02911)n57:0.02445)n49:0.01805,A_trichopoda_renamed_ERN06627:0.06133)n48:0.06832)n47:0.037557)n46:0.004173)n11:0.09106,((A_agrestis_renamed_Aagr.utg000116l.268.3:0.05568,(A_agrestis_renamed_Aagr.utg000116l.268.1:0.00014,(A_agrestis_renamed_Aagr.utg000116l.268.6:0.00014,(A_agrestis_renamed_Aagr.utg000116l.268.7:0.00014,A_agrestis_renamed_Aagr.utg000116l.268.4:0.02337)n77:0.00016)n76:0.00014)n75:0.00015)n74:0.23772,((S_moellendorffii_renamed_EFJ19310:0.00242,S_moellendorffii_renamed_EFJ21239:0.0024)n79:0.30498,((M_paleacea_Rhiz_final_MPA27623.1.p1:0.03396,M_polymorpha_renamed_Mapoly0013s0197.1:0.0581)n81:0.03278,(P_pinnata_scaffold-UUHD-2150344-Porella_pinnata:0.05013,P_neesiana_scaffold-JHFI-2112759-Pellia_neesiana:0.08594)n82:0.01979)n80:0.10692)n78:0.0343)n73:0.02943)n10:0.00327)n5:0.03589,(A_agrestis_renamed_Aagr.utg000002l.520__521.4:0.86135,(P_neesiana_scaffold-JHFI-2110439-Pellia_neesiana:0.50796,P_neesiana_scaffold-JHFI-2098087-Pellia_neesiana:0.008343)n84:0.000927)n83:0.287082)n4:0.031898)n1:0.029955,(A_filiculoides_renamed_Azfi_s0064.g035719:0.00015,A_filiculoides_renamed_Azfi_s0345.g065769:0.00014)n85:0.26093)n0;
```
