## Supplementary material for "Transcriptional responses to arbuscular mycorrhizal symbiosis development are conserved in the early divergent *Marchantia paleacea*": OG0001008_tree.txt

```
(((((M_polymorpha_renamed_Mapoly0108s0027.1:0.03422,(M_paleacea_Rhiz_final_MPA5961.1.p1:0.00014,M_paleacea_Rhiz_final_MPA5962.1.p1:0.00014)n5:0.01131)n4:0.08676,((P_neesiana_scaffold-JHFI-2012608-Pellia_neesiana:0,P_neesiana_scaffold-JHFI-2012609-Pellia_neesiana:0)n7:0.04523,P_pinnata_scaffold-UUHD-2150612-Porella_pinnata:0.10058)n6:0.11111)n3:0.07458,(((T_lepidozioides_scaffold-SKQD-2000451-Takakia_lepidozioides:0,T_lepidozioides_scaffold-SKQD-2000453-Takakia_lepidozioides:0)n10:0.00016,T_lepidozioides_scaffold-SKQD-2000452-Takakia_lepidozioides:0.01042)n9:0.06248,((((P_patens_renamed_P325_1960V3.2:0,P_patens_renamed_P325_1960V3.3:0,P_patens_renamed_P325_1960V3.1:0)n14:0.00014,P_patens_renamed_P325_1960V3.4:0.00014)n13:0.29599,(((P_patens_renamed_P36_11380V3.4:0,P_patens_renamed_P36_11380V3.3:0)n17:0.00015,(P_patens_renamed_P36_11380V3.2:0,P_patens_renamed_P36_11380V3.5:0,P_patens_renamed_P36_11380V3.1:0)n18:0.00014)n16:0.06587,((P_patens_renamed_P35_15750V3.1:0,P_patens_renamed_P35_15750V3.5:0,P_patens_renamed_P35_15750V3.2:0,P_patens_renamed_P35_15750V3.3:0,P_patens_renamed_P35_15750V3.4:0)n20:0.00014,P_patens_renamed_P35_15750V3.6:0.00014)n19:0.08977)n15:0.05573)n12:0.21035,((P_patens_renamed_P37_4340V3.4:0,P_patens_renamed_P37_4340V3.3:0,P_patens_renamed_P37_4340V3.1:0,P_patens_renamed_P37_4340V3.2:0)n22:0.07554,(P_patens_renamed_P311_22400V3.1:0,P_patens_renamed_P311_22400V3.2:0)n23:0.07641)n21:0.180009)n11:0.020001)n8:0.03217)n2:0.01572,(M_flagellaris_scaffold-UCRN-2011506-Megaceros_tosanus:0.08088,A_agrestis_renamed_Aagr.utg000006l.764.1:0.16832)n24:0.11632)n1:0.022045,((A_filiculoides_renamed_Azfi_s0072.g036933:0.40041,A_filiculoides_renamed_Azfi_s0158.g053878:0.32376)n26:0.1243,(((P_abies_renamed_MA_10426261g0030:0.29085,(A_trichopoda_renamed_ERN16872:0.13286,((((P_dactylifera_renamed_XP_008812301.1:0.0018,P_dactylifera_renamed_XP_026655817.1:0.19502)n34:0.07555,(Z_mays_renamed_A0A1D6INM5:0.03799,((Oryza_sativa_renamed_LOC_Os07g47100.2:0,Oryza_sativa_renamed_LOC_Os07g47100.1:0)n37:0.00014,Oryza_sativa_renamed_LOC_Os07g47100.3:0.01701)n36:0.03809)n35:0.0846)n33:0.05576,((P_dactylifera_renamed_XP_008799262.1:0.00014,P_dactylifera_renamed_XP_026663051.1:0.00208)n39:0.08953,((Oryza_sativa_renamed_LOC_Os05g05590.1:0.07197,Z_mays_renamed_A0A1D6J274:0.05836)n41:0.18019,(Oryza_sativa_renamed_LOC_Os11g42790.1:0.07404,(Z_mays_renamed_A0A1D6JUI0:0.4153,Z_mays_renamed_C4J1R2:0.00014)n43:0.09853)n42:0.14232)n40:0.074214)n38:0.008246)n32:0.0396,(((A_thaliana_renamed_AT3G06370.2:0.02602,((A_thaliana_renamed_AT3G06370.3:0,A_thaliana_renamed_AT3G06370.4:0)n48:0.00016,A_thaliana_renamed_AT3G06370.1:0.00363)n47:0.00025)n46:0.26842,((L_angustifolius_renamed_OIW18462:0.03374,(L_japonicus_renamed_Lj4g3v2373730.2:0.16417,L_japonicus_renamed_Lj4g3v2373730.1:0.111159)n51:0.012351)n50:0.01802,M_truncatula_renamed_MTR_4118770:0.0557)n49:0.09993)n45:0.04107,((B_vulgaris_renamed_KMT20669:0.10502,(A_thaliana_renamed_AT5G27150.1:0.07273,((A_thaliana_renamed_AT3G05030.2:0,A_thaliana_renamed_AT3G05030.4:0,A_thaliana_renamed_AT3G05030.1:0)n56:0.00014,A_thaliana_renamed_AT3G05030.3:0.02109)n55:0.05591)n54:0.12029)n53:0.0465,((L_angustifolius_renamed_OIW12705:0.04378,L_angustifolius_renamed_OIV91298:0.0676)n58:0.30125,(((L_japonicus_renamed_Lj1g3v4955360.1:0.10543,M_truncatula_renamed_MTR_7114250:0.09629)n61:0.03755,L_angustifolius_renamed_OIW17518:0.11954)n60:0.04079,(((L_angustifolius_renamed_OIW07135:0.08068,L_angustifolius_renamed_OIV90829:0.02251)n64:0.04136,L_japonicus_renamed_Lj5g3v1427760.1:0.09414)n63:0.01046,M_truncatula_renamed_MTR_1081900:0.064791)n62:0.007199)n59:0.069462)n57:0.007718)n52:0.04533)n44:0.02959)n31:0.05135)n30:0.07259)n29:0.04998,(P_abies_renamed_MA_10431569g0020:0.36854,(A_trichopoda_renamed_ERN12423:0.2231,(P_dactylifera_renamed_XP_008776714.1:0.23794,(B_vulgaris_renamed_KMT13565:0.32975,(M_truncatula_renamed_MTR_1082450:0.14362,M_truncatula_renamed_MTR_1082440:0.06886)n69:0.15836)n68:0.05674)n67:0.05169)n66:0.122337)n65:0.013593)n28:0.073728,((S_moellendorffii_renamed_EFJ05720:0.00507,S_moellendorffii_renamed_EFJ32893:0.00016)n71:0.28779,((Oryza_sativa_renamed_LOC_Os01g01570.1:1.32394,(S_muscicola_renamed_SM000068S20564:0.02324,S_muscicola_renamed_SM000120S25707:0.01104)n74:0.58052)n73:0.04593,(((S_moellendorffii_renamed_EFJ28602:0.0102,S_moellendorffii_renamed_EFJ20533:0.03831)n77:0.16696,S_moellendorffii_renamed_EFJ11206:1.06424)n76:0.41292,(P_abies_renamed_MA_77507g0010:0.14404,(((B_vulgaris_renamed_KMT12877:0.1719,(A_thaliana_renamed_AT5G55470.1:0.24618,(L_angustifolius_renamed_OIV92005:0.12065,M_truncatula_renamed_MTR_3055600:0.09961)n83:0.09532)n82:0.04494)n81:0.07471,(P_dactylifera_renamed_XP_008806355.2:0.22658,(Oryza_sativa_renamed_LOC_Os06g21360.1:0.11257,(Z_mays_renamed_A0A1D6IY43:0.03287,Z_mays_renamed_A0A1D6NZM7:0.01282)n86:0.06827)n85:0.19978)n84:0.04741)n80:0.0531,(A_trichopoda_renamed_ERN18315:0.17768,A_trichopoda_renamed_ERN06770:0.352044)n87:0.039116)n79:0.03394)n78:0.07127)n75:0.06053)n72:0.038277)n70:0.004253)n27:0.008192)n25:0.0369)n0;
```
