## Supplementary material for "Transcriptional responses to arbuscular mycorrhizal symbiosis development are conserved in the early divergent *Marchantia paleacea*": OG0001009_tree.txt

```
((M_flagellaris_scaffold-UCRN-2053037-Megaceros_tosanus:0.05626,(((A_agrestis_renamed_Aagr.utg000081l.184.6:0.00364,(A_agrestis_renamed_Aagr.utg000081l.184.3:0.00014,A_agrestis_renamed_Aagr.utg000081l.184.4:0.00014)n5:0.00014)n4:0.06769,(A_agrestis_renamed_Aagr.utg000081l.184.1:0.00014,A_agrestis_renamed_Aagr.utg000081l.184.2:0.00015)n6:0.00014)n3:0.00145,A_agrestis_renamed_Aagr.utg000081l.184.5:0.00015)n2:0.11812)n1:0.279375,(((((T_lepidozioides_scaffold-SKQD-2006105-Takakia_lepidozioides:0.00016,T_lepidozioides_scaffold-SKQD-2006106-Takakia_lepidozioides:0.00014)n11:0.09222,(((P_patens_renamed_P34_19890V3.2:0,P_patens_renamed_P34_19890V3.4:0,P_patens_renamed_P34_19890V3.3:0,P_patens_renamed_P34_19890V3.1:0)n14:0.26805,((P_patens_renamed_P313_12310V3.2:0,P_patens_renamed_P313_12310V3.1:0)n16:0.13875,(P_patens_renamed_P33_11260V3.3:0,P_patens_renamed_P33_11260V3.1:0,P_patens_renamed_P33_11260V3.2:0)n17:0.37079)n15:0.07832)n13:0.16402,((P_patens_renamed_P320_14660V3.2:0,P_patens_renamed_P320_14660V3.1:0)n19:0.19556,(P_patens_renamed_P323_14970V3.2:0.02335,P_patens_renamed_P323_14970V3.1:0.01012)n20:0.0962)n18:0.09278)n12:0.09865)n10:0.04915,(T_lepidozioides_scaffold-SKQD-2079454-Takakia_lepidozioides:0.19429,((P_patens_renamed_P319_20890V3.1:0,P_patens_renamed_P319_20890V3.2:0)n23:0.13915,(P_patens_renamed_P322_9330V3.2:0,P_patens_renamed_P322_9330V3.1:0)n24:0.29318)n22:0.35834)n21:0.07066)n9:0.09951,((M_polymorpha_renamed_Mapoly0007s0160.1:0.03914,(M_paleacea_Rhiz_final_MPA21990.1.p1:0.00142,M_paleacea_Rhiz_final_MPA21990.2.p1:0.00014)n27:0.01796)n26:0.11613,(P_neesiana_scaffold-JHFI-2114116-Pellia_neesiana:0.11167,P_pinnata_scaffold-UUHD-2150426-Porella_pinnata:0.06161)n28:0.04377)n25:0.19866)n8:0.07502,(((((((B_vulgaris_renamed_KMT20441:0.43862,((L_japonicus_renamed_Lj1g3v2713910.1:0,L_japonicus_renamed_Lj1g3v2713910.2:0)n37:0.07548,(L_angustifolius_renamed_OIV89744:0.14614,M_truncatula_renamed_MTR_8028880:0.10705)n38:0.00954)n36:0.13426)n35:0.04853,(A_thaliana_renamed_AT4G00330.2:0,A_thaliana_renamed_AT4G00330.1:0)n39:0.42028)n34:0.05911,(((Oryza_sativa_renamed_LOC_Os03g05470.1:0.09258,Z_mays_renamed_A0A1D6JNR9:0.15133)n42:0.39884,((P_dactylifera_renamed_XP_008787414.1:0.00015,P_dactylifera_renamed_XP_008787415.1:0.00014)n44:0.21618,(P_dactylifera_renamed_XP_008794278.1:0.15291,(P_dactylifera_renamed_XP_008801312.1:0.00014,P_dactylifera_renamed_XP_026663634.1:0.00788)n46:0.13244)n45:0.1087)n43:0.04789)n41:0.09496,A_trichopoda_renamed_ERM94944:0.24843)n40:0.03897)n33:0.06088,((Z_mays_renamed_A0A1D6QAP7:0.18382,(Oryza_sativa_renamed_LOC_Os10g19850.1:1.25164,Oryza_sativa_renamed_LOC_Os02g57560.1:0.178353)n49:0.019817)n48:0.09017,((P_dactylifera_renamed_XP_026656973.1:0.22739,(Oryza_sativa_renamed_LOC_Os01g63280.2:0.00016,(Oryza_sativa_renamed_LOC_Os01g63280.1:0,Oryza_sativa_renamed_LOC_Os01g63280.3:0)n53:0.00014)n52:0.48479)n51:0.21594,(B_vulgaris_renamed_KMT05128:0.53763,((A_thaliana_renamed_AT5G58940.4:0,A_thaliana_renamed_AT5G58940.1:0,A_thaliana_renamed_AT5G58940.3:0,A_thaliana_renamed_AT5G58940.2:0)n56:0.67605,((L_angustifolius_renamed_OIW07755:0.16221,(M_truncatula_renamed_MTR_3462390:0.00015,M_truncatula_renamed_MTR_3462390:0.00014)n59:0.23714)n58:0.05292,((L_angustifolius_renamed_OIW16522:0.15458,L_angustifolius_renamed_OIW02563:0.17115)n61:0.11266,(M_truncatula_renamed_MTR_5069600:0.14116,((L_japonicus_renamed_Lj2g3v2222900.1:0,L_japonicus_renamed_Lj2g3v2222900.2:0)n64:0.00014,L_japonicus_renamed_Lj2g3v2222900.3:0.00014)n63:0.12921)n62:0.03859)n60:0.07169)n57:0.20456)n55:0.0631)n54:0.09746)n50:0.138609)n47:0.015401)n32:0.27044,(A_filiculoides_renamed_Azfi_s0095.g043536:0.22101,A_filiculoides_renamed_Azfi_s0136.g050961:0.30251)n65:0.16996)n31:0.19367,((A_filiculoides_renamed_Azfi_s0195.g057226:0.43415,(A_filiculoides_renamed_Azfi_s0078.g038226:0.45625,A_filiculoides_renamed_Azfi_s0104.g044759:0.54876)n68:0.13457)n67:0.16548,((P_abies_renamed_MA_10431719g0010:0.33334,P_abies_renamed_MA_96704g0010:0.44278)n70:0.07872,(((B_vulgaris_renamed_KMT02757:0.47324,(A_thaliana_renamed_AT2G11520.1:0.45276,(L_japonicus_renamed_Lj4g3v1893210.1:0.07055,(M_truncatula_renamed_MTR_4115630:0.10205,L_angustifolius_renamed_OIV99892:0.12833)n76:0.02482)n75:0.20369)n74:0.04477)n73:0.1386,(((P_dactylifera_renamed_XP_008801917.1:0.00014,P_dactylifera_renamed_XP_008801916.1:0.00015)n79:0.18367,(Oryza_sativa_renamed_LOC_Os04g42480.1:0.17893,(Z_mays_renamed_A0A1D6E6N2:0.12312,Z_mays_renamed_K7U508:0.03469)n81:0.07111)n80:0.31)n78:0.08441,((P_dactylifera_renamed_XP_008788816.1:0.08349,(P_dactylifera_renamed_XP_017699384.1:0,P_dactylifera_renamed_XP_008795844.1:0)n84:0.1054)n83:0.06682,(Oryza_sativa_renamed_LOC_Os09g03620.1:0.08626,Z_mays_renamed_A0A1D6KAS4:0.12401)n85:0.30887)n82:0.10086)n77:0.06169)n72:0.09109,A_trichopoda_renamed_ERN14338:0.30955)n71:0.35097)n69:0.100494)n66:0.011166)n30:0.039186,(((S_moellendorffii_renamed_EFJ24472:0.00251,S_moellendorffii_renamed_EFJ13198:0.00016)n88:0.59357,(S_moellendorffii_renamed_EFJ17987:0.0036,S_moellendorffii_renamed_EFJ37110:0.00014)n89:0.33241)n87:0.04862,(S_moellendorffii_renamed_EFJ14817:0.00016,S_moellendorffii_renamed_EFJ26560:0.00598)n90:0.566595)n86:0.062955)n29:0.004354)n7:0.279375)n0;
```
