## Supplementary material for "Transcriptional responses to arbuscular mycorrhizal symbiosis development are conserved in the early divergent *Marchantia paleacea*": OG0001010_tree.txt

```
((((A_agrestis_renamed_Aagr.utg000003l.337.2:0,A_agrestis_renamed_Aagr.utg000003l.337.4:0)n3:0.0875,((A_agrestis_renamed_Aagr.utg000003l.337.1:0,A_agrestis_renamed_Aagr.utg000003l.337.7:0,A_agrestis_renamed_Aagr.utg000003l.337.3:0,A_agrestis_renamed_Aagr.utg000003l.337.5:0)n5:0.00014,A_agrestis_renamed_Aagr.utg000003l.337.6:0.00015)n4:0.00014)n2:0.12105,(M_flagellaris_scaffold-UCRN-2001743-Megaceros_tosanus:0.05653,M_flagellaris_scaffold-UCRN-2001742-Megaceros_tosanus:0.0631)n6:0.11029)n1:0.127085,(((M_polymorpha_renamed_Mapoly0035s0060.1:0.0198,(M_paleacea_Rhiz_final_MPA23016.1.p1:0.00016,M_paleacea_Rhiz_final_MPA23016.2.p1:0.00014)n10:0.02856)n9:0.15753,(P_pinnata_scaffold-UUHD-2007166-Porella_pinnata:0.22584,P_neesiana_scaffold-JHFI-2111722-Pellia_neesiana:0.15911)n11:0.09464)n8:0.22398,(((T_lepidozioides_scaffold-SKQD-2011686-Takakia_lepidozioides:0.00014,T_lepidozioides_scaffold-SKQD-2011687-Takakia_lepidozioides:0.00015)n14:0.22465,(((P_patens_renamed_P34_24810V3.1:0,P_patens_renamed_P34_24810V3.7:0)n17:0.00016,(P_patens_renamed_P34_24810V3.3:0,P_patens_renamed_P34_24810V3.6:0,P_patens_renamed_P34_24810V3.5:0,P_patens_renamed_P34_24810V3.2:0,P_patens_renamed_P34_24810V3.4:0)n18:0.00014)n16:0.21029,((P_patens_renamed_P33_6140V3.8:0.00014,P_patens_renamed_P33_6140V3.9:0.00015)n20:0.08209,((P_patens_renamed_P33_6140V3.5:0,P_patens_renamed_P33_6140V3.2:0,P_patens_renamed_P33_6140V3.1:0,P_patens_renamed_P33_6140V3.4:0,P_patens_renamed_P33_6140V3.3:0,P_patens_renamed_P33_6140V3.6:0)n22:0.00014,P_patens_renamed_P33_6140V3.7:0.00014)n21:0.01239)n19:0.11082)n15:0.36122)n13:0.14459,(((A_filiculoides_renamed_Azfi_s0509.g074690:0.24097,(A_filiculoides_renamed_Azfi_s0087.g042277:0.44189,(A_filiculoides_renamed_Azfi_s0087.g042276:0.20777,A_filiculoides_renamed_Azfi_s0825.g088223:0.19058)n27:0.18703)n26:0.28039)n25:0.20008,(((A_thaliana_renamed_AT4G10360.1:0,A_thaliana_renamed_AT4G10360.3:0,A_thaliana_renamed_AT4G10360.2:0)n30:0.3404,((L_angustifolius_renamed_OIV95680:0.14866,(M_truncatula_renamed_MTR_3063070:0.15563,(L_japonicus_renamed_Lj1g3v2157680.1:0,L_japonicus_renamed_Lj1g3v2157680.2:0)n34:0.15673)n33:0.03497)n32:0.17224,(A_trichopoda_renamed_ERN04320:0.27719,(((P_dactylifera_renamed_XP_008804656.1:0,P_dactylifera_renamed_XP_008804657.1:0,P_dactylifera_renamed_XP_008804658.1:0)n38:0.07234,((P_dactylifera_renamed_XP_017697989.1:0,P_dactylifera_renamed_XP_008788026.1:0,P_dactylifera_renamed_XP_008788027.1:0)n40:0.0007,(P_dactylifera_renamed_XP_017697990.1:0,P_dactylifera_renamed_XP_008788028.1:0)n41:0.09728)n39:0.06576)n37:0.04947,(Z_mays_renamed_C0PFX9:0.15084,(((Oryza_sativa_renamed_LOC_Os01g60120.3:0,Oryza_sativa_renamed_LOC_Os01g60120.2:0)n45:0.00015,Oryza_sativa_renamed_LOC_Os01g60120.1:0.00014)n44:0.12363,Oryza_sativa_renamed_LOC_Os05g40700.1:0.22371)n43:0.01753)n42:0.18408)n36:0.14053)n35:0.05511)n31:0.07455)n29:0.24034,(((B_vulgaris_renamed_KMT03907:0.16927,((A_thaliana_renamed_AT1G31300.3:0,A_thaliana_renamed_AT1G31300.1:0,A_thaliana_renamed_AT1G31300.2:0)n50:0.18471,(A_thaliana_renamed_AT4G19645.2:0,A_thaliana_renamed_AT4G19645.1:0,A_thaliana_renamed_AT4G19645.3:0,A_thaliana_renamed_AT4G19645.5:0,A_thaliana_renamed_AT4G19645.4:0)n51:0.1655)n49:0.05695)n48:0.07454,(A_trichopoda_renamed_ERN14828:0.24575,(L_angustifolius_renamed_OIW02835:0.04191,((L_japonicus_renamed_Lj0g3v0205009.1:0.12044,M_truncatula_renamed_MTR_3450410:0.09763)n55:0.02592,(L_japonicus_renamed_Lj2g3v3072960.1:0.03239,M_truncatula_renamed_MTR_5090550:0.03606)n56:0.029592)n54:0.003288)n53:0.01948)n52:0.03531)n47:0.03879,((((Oryza_sativa_renamed_LOC_Os03g46410.1:0.03716,(Z_mays_renamed_A0A1D6LCY5:0.02817,Z_mays_renamed_B4FRP7:0.01351)n61:0.04199)n60:0.19552,((P_dactylifera_renamed_XP_026665133.1:0,P_dactylifera_renamed_XP_008806695.1:0,P_dactylifera_renamed_XP_008806696.1:0)n63:0.06869,(P_dactylifera_renamed_XP_017697838.1:0.00014,P_dactylifera_renamed_XP_026659794.1:0.00014)n64:0.06375)n62:0.03217)n59:0.02914,(((P_dactylifera_renamed_XP_026662787.1:0,P_dactylifera_renamed_XP_026662788.1:0)n67:0.00014,(P_dactylifera_renamed_XP_026662786.1:0.00014,P_dactylifera_renamed_XP_026662785.1:0.00014)n68:0.00015)n66:0.24363,((Z_mays_renamed_B4FM98:0.04158,(Oryza_sativa_renamed_LOC_Os01g56230.5:0.05147,(Oryza_sativa_renamed_LOC_Os01g56230.4:0.03881,((Oryza_sativa_renamed_LOC_Os01g56230.1:0,Oryza_sativa_renamed_LOC_Os01g56230.2:0)n74:0.00014,Oryza_sativa_renamed_LOC_Os01g56230.3:0.00015)n73:0.00014)n72:0.00015)n71:0.07288)n70:0.08476,(Oryza_sativa_renamed_LOC_Os05g43540.1:0.09469,Z_mays_renamed_B4FHS8:0.18752)n75:0.07831)n69:0.090288)n65:0.010032)n58:0.0788,B_vulgaris_renamed_KMT09110:0.347103)n57:0.038567)n46:0.37892)n28:0.14421)n24:0.03819,((S_moellendorffii_renamed_EFJ27642:0.00015,S_moellendorffii_renamed_EFJ37305:0.00699)n77:0.39097,(S_moellendorffii_renamed_EFJ37731:0.00795,S_moellendorffii_renamed_EFJ32113:0.00016)n78:0.492588)n76:0.054732)n23:0.04022)n12:0.06169)n7:0.127085)n0;
```
