## Supplementary material for "Transcriptional responses to arbuscular mycorrhizal symbiosis development are conserved in the early divergent *Marchantia paleacea*": OG0001011_tree.txt

```
(((((A_trichopoda_renamed_ERN11468:0.28073,(((P_dactylifera_renamed_XP_008796568.1:0.00014,P_dactylifera_renamed_XP_026662509.1:0.00014)n7:0.19661,(Oryza_sativa_renamed_LOC_Os01g50860.1:0.15889,Z_mays_renamed_A0A1D6NEI7:0.1559)n8:0.24115)n6:0.16467,(B_vulgaris_renamed_KMT00569:0.39516,((L_angustifolius_renamed_OIW02945:0.15806,((((M_truncatula_renamed_MTR_5099290:0.00016,M_truncatula_renamed_MTR_5099290:0.00015)n15:0.00281,(M_truncatula_renamed_MTR_5099290:0.05312,M_truncatula_renamed_MTR_5099290:0.00859)n16:0.00053)n14:0.00074,(M_truncatula_renamed_MTR_5099290:0.00014,M_truncatula_renamed_MTR_5099290:0.00014)n17:0.00154)n13:0.19243,((L_japonicus_renamed_Lj2g3v3413340.2:0.00014,L_japonicus_renamed_Lj6g3v2245600.1:0.00015)n19:0.00166,(L_japonicus_renamed_Lj2g3v3413340.1:0.00904,L_japonicus_renamed_Lj6g3v2245620.1:0.00014)n20:0.00047)n18:0.09864)n12:0.04903)n11:0.22389,(A_thaliana_renamed_AT4G35440.1:0.00314,A_thaliana_renamed_AT4G35440.2:0.00752)n21:0.32544)n10:0.07816)n9:0.14004)n5:0.04886)n4:0.44761,(((((A_agrestis_renamed_Aagr.utg000009l.150.8:0.0385,A_agrestis_renamed_Aagr.utg000009l.150.2:0.05918)n26:0.00024,(A_agrestis_renamed_Aagr.utg000009l.150.3:0.00014,(A_agrestis_renamed_Aagr.utg000009l.150.11:0.00014,A_agrestis_renamed_Aagr.utg000009l.150.1:0.00014)n28:0.00015)n27:0.00014)n25:0.00234,((A_agrestis_renamed_Aagr.utg000009l.150.10:0,A_agrestis_renamed_Aagr.utg000009l.150.5:0)n30:0.01099,(A_agrestis_renamed_Aagr.utg000009l.150.6:0,A_agrestis_renamed_Aagr.utg000009l.150.4:0,A_agrestis_renamed_Aagr.utg000009l.150.9:0,A_agrestis_renamed_Aagr.utg000009l.150.7:0)n31:0.00662)n29:0.00983)n24:0.27143,(M_flagellaris_scaffold-UCRN-2008057-Megaceros_tosanus:0.00014,M_flagellaris_scaffold-UCRN-2008058-Megaceros_tosanus:0.00149)n32:0.24032)n23:0.20252,((((M_polymorpha_renamed_Mapoly0001s0400.1:0.0547,(M_paleacea_Rhiz_final_MPA7730.1.p1:0.04188,M_paleacea_Rhiz_final_MPA7730.2.p1:0.00014)n37:0.01767)n36:0.27427,((P_pinnata_scaffold-UUHD-2003667-Porella_pinnata:0.00016,P_pinnata_scaffold-UUHD-2003668-Porella_pinnata:0.00014)n39:0.15404,((P_neesiana_scaffold-JHFI-2010053-Pellia_neesiana:0,P_neesiana_scaffold-JHFI-2010054-Pellia_neesiana:0,P_neesiana_scaffold-JHFI-2010055-Pellia_neesiana:0)n41:0.00285,P_neesiana_scaffold-JHFI-2016330-Pellia_neesiana:0.04558)n40:0.11799)n38:0.10475)n35:0.11657,((P_patens_renamed_P313_4410V3.5:0,P_patens_renamed_P313_4410V3.3:0,P_patens_renamed_P313_4410V3.4:0,P_patens_renamed_P313_4410V3.1:0,P_patens_renamed_P313_4410V3.2:0,P_patens_renamed_P313_4410V3.6:0)n43:0.17255,(T_lepidozioides_scaffold-SKQD-2070452-Takakia_lepidozioides:0.11303,(T_lepidozioides_scaffold-SKQD-2012656-Takakia_lepidozioides:0.20717,T_lepidozioides_scaffold-SKQD-2066612-Takakia_lepidozioides:0.210069)n45:0.0210069)n44:0.0023341)n42:0.12811)n34:0.04286,(A_filiculoides_renamed_Azfi_s0094.g043398:0.45837,(S_moellendorffii_renamed_EFJ08140:0.00014,S_moellendorffii_renamed_EFJ24547:0.00219)n47:0.37731)n46:0.08249)n33:0.08689)n22:0.0297)n3:0.14232,(S_muscicola_renamed_SM000131S26702:0.01798,(S_muscicola_renamed_SM000030S11495:0.03653,S_muscicola_renamed_SM000058S18509:0.01663)n49:0.0086)n48:0.38847)n2:0.08254,C_braunii_renamed_GBG72989:0.67651)n1:0.199795,(C_braunii_renamed_GBG63014:0.44303,((S_muscicola_renamed_SM000030S11491:0.00925,(S_muscicola_renamed_SM000131S26683:0.04413,S_muscicola_renamed_SM000240S08622:0.00994)n53:0.00615)n52:0.33283,(((M_flagellaris_scaffold-UCRN-2053559-Megaceros_tosanus:0.06607,(A_agrestis_renamed_Aagr.utg000101l.91.1:0.00014,A_agrestis_renamed_Aagr.utg000101l.91.2:0.00014)n57:0.04369)n56:0.23583,((M_polymorpha_renamed_Mapoly0179s0012.1:0.12584,(P_pinnata_scaffold-UUHD-2018587-Porella_pinnata:0.07667,(P_neesiana_scaffold-JHFI-2113034-Pellia_neesiana:0.10378,P_neesiana_scaffold-JHFI-2112213-Pellia_neesiana:0.049455)n61:0.005495)n60:0.02361)n59:0.19452,(T_lepidozioides_scaffold-SKQD-2079607-Takakia_lepidozioides:0.14126,((P_patens_renamed_P323_11730V3.2:0,P_patens_renamed_P323_11730V3.1:0)n64:0.12487,(P_patens_renamed_P324_12700V3.4:0.01327,((P_patens_renamed_P324_12700V3.2:0,P_patens_renamed_P324_12700V3.1:0)n67:0.00014,P_patens_renamed_P324_12700V3.3:0.00015)n66:0.00014)n65:0.05128)n63:0.1915)n62:0.15209)n58:0.08961)n55:0.04226,((S_moellendorffii_renamed_EFJ17324:0.00014,S_moellendorffii_renamed_EFJ35443:0.00014)n69:0.33424,(A_filiculoides_renamed_Azfi_s0116.g046439:0.20494,(P_abies_renamed_MA_10429113g0010:0.1768,(A_trichopoda_renamed_ERN11135:0.14437,(((P_dactylifera_renamed_XP_008778686.1:0.03491,(P_dactylifera_renamed_XP_008796558.1:0.00014,P_dactylifera_renamed_XP_008796560.1:0.01562)n76:0.06303)n75:0.0596,((Oryza_sativa_renamed_LOC_Os08g38980.1:0.04458,Z_mays_renamed_A0A1D6KI77:0.03754)n78:0.13589,(Z_mays_renamed_A0A1D6HII7:0.1099,(Oryza_sativa_renamed_LOC_Os02g48880.1:0.0001,Oryza_sativa_renamed_LOC_Os02g48880.2:0.00537)n80:0.06908)n79:0.15027)n77:0.04608)n74:0.07,((A_thaliana_renamed_AT1G55620.1:0.00014,A_thaliana_renamed_AT1G55620.2:0.00015)n82:0.21346,(B_vulgaris_renamed_KMT19371:0.24164,((L_angustifolius_renamed_OIW17388:0.03825,L_angustifolius_renamed_OIW13261:0.0647)n85:0.05899,((M_truncatula_renamed_MTR_3009530:0.00014,M_truncatula_renamed_MTR_3009530:0.00014)n87:0.08184,(L_japonicus_renamed_Lj0g3v0293709.1:0.19737,L_japonicus_renamed_Lj0g3v0228969.1:0.044658)n88:0.004962)n86:0.02567)n84:0.05754)n83:0.03621)n81:0.06631)n73:0.05214)n72:0.12444)n71:0.18546)n70:0.10508)n68:0.03461)n54:0.17412)n51:0.09391)n50:0.199795)n0;
```
