## Supplementary material for "Transcriptional responses to arbuscular mycorrhizal symbiosis development are conserved in the early divergent *Marchantia paleacea*": OG0001012_tree.txt

```
(((S_moellendorffii_renamed_EFJ07927:0.00014,S_moellendorffii_renamed_EFJ07212:0.00076)n2:0.0785,(M_flagellaris_scaffold-UCRN-2054060-Megaceros_tosanus:0.02174,A_agrestis_renamed_Aagr.utg000022l.114.1:0.02467)n3:0.02263)n1:0.003025,((((M_paleacea_Rhiz_final_MPA16813.1.p1:0.00177,M_polymorpha_renamed_Mapoly0122s0054.1:0.00852)n7:0.04102,(P_neesiana_scaffold-JHFI-2018783-Pellia_neesiana:0.02541,P_pinnata_scaffold-UUHD-2013321-Porella_pinnata:0.03449)n8:0.01594)n6:0.01438,((C_braunii_renamed_GBG91371:0.19787,(S_muscicola_renamed_SM000016S01849:0.00222,(S_muscicola_renamed_SM000175S03325:0.00703,S_muscicola_renamed_SM000101S09305:0.00229)n12:0.0009)n11:0.18794)n10:0.0831,((A_filiculoides_renamed_Azfi_s0094.g043421:0.43804,(A_filiculoides_renamed_Azfi_s0313.g064222:0.12286,(A_filiculoides_renamed_Azfi_s0197.g057351:0.00015,A_filiculoides_renamed_Azfi_s2106.g109320:0.0211)n16:0.16638)n15:0.0866)n14:0.04349,((P_abies_renamed_MA_10435530g0010:0.08796,(A_trichopoda_renamed_ERN03123:0.0835,(((Oryza_sativa_renamed_LOC_Os03g19590.1:0.0299,(Z_mays_renamed_Q6XFQ2:0.03319,Z_mays_renamed_Q6XFQ3:0.01659)n23:0.03281)n22:0.11956,(P_dactylifera_renamed_XP_008808701.1:0.09623,(P_dactylifera_renamed_XP_008781148.1:0.00091,P_dactylifera_renamed_XP_026657996.1:0.00843)n25:0.02887)n24:0.03501)n21:0.06772,((A_thaliana_renamed_AT4G18130.1:0.35413,(M_truncatula_renamed_MTR_2049520:0.18269,(L_japonicus_renamed_Lj4g3v2295880.1:0.00457,L_japonicus_renamed_Lj6g3v1093490.1:0.00015)n29:0.07953)n28:0.13369)n27:0.18424,(((L_angustifolius_renamed_OIV95938:0.05544,L_angustifolius_renamed_OIV91779:0.03067)n32:0.02702,(M_truncatula_renamed_MTR_2034040:0.07518,(L_japonicus_renamed_Lj4g3v2265030.1:0,L_japonicus_renamed_Lj6g3v1915810.1:0)n34:0.07091)n33:0.02252)n31:0.07556,(B_vulgaris_renamed_KMT16274:0.12921,(A_thaliana_renamed_AT4G16250.1:0.12459,(A_thaliana_renamed_AT2G18790.1:0.00015,A_thaliana_renamed_AT2G18790.2:0.02974)n37:0.07421)n36:0.10779)n35:0.01043)n30:0.039105)n26:0.004345)n20:0.05843)n19:0.06261)n18:0.12787,(P_abies_renamed_MA_73153g0010:0.22142,((A_trichopoda_renamed_ERN17738:0.12556,((A_thaliana_renamed_AT5G35840.1:0.33522,B_vulgaris_renamed_KMT02246:0.29864)n42:0.05057,((P_dactylifera_renamed_XP_017696774.1:0,P_dactylifera_renamed_XP_026657959.1:0,P_dactylifera_renamed_XP_026657960.1:0,P_dactylifera_renamed_XP_008781008.1:0,P_dactylifera_renamed_XP_008781009.1:0,P_dactylifera_renamed_XP_008781010.1:0,P_dactylifera_renamed_XP_008781011.1:0)n44:0.08699,(Oryza_sativa_renamed_LOC_Os03g54084.1:0.0481,(Z_mays_renamed_A0A1D6GGX9:0.03655,Z_mays_renamed_Q6XFQ1:0.0214)n46:0.04798)n45:0.15346)n43:0.07188)n41:0.04423)n40:0.15006,(A_trichopoda_renamed_ERN02086:0.17217,((((Oryza_sativa_renamed_LOC_Os03g51030.3:0,Oryza_sativa_renamed_LOC_Os03g51030.1:0,Oryza_sativa_renamed_LOC_Os03g51030.2:0)n51:0.05535,(Z_mays_renamed_spP19862:0.01986,Z_mays_renamed_Q6XFQ4:0.01664)n52:0.04819)n50:0.20843,(P_dactylifera_renamed_XP_008775174.1:0.00015,P_dactylifera_renamed_XP_026656386.1:0.00014)n53:0.06795)n49:0.09106,(((A_thaliana_renamed_AT1G09570.2:0.00014,((A_thaliana_renamed_AT1G09570.6:0,A_thaliana_renamed_AT1G09570.1:0,A_thaliana_renamed_AT1G09570.5:0,A_thaliana_renamed_AT1G09570.4:0)n58:0.00014,A_thaliana_renamed_AT1G09570.3:0.00014)n57:0.00014)n56:0.11924,B_vulgaris_renamed_KMT09143:0.16617)n55:0.02965,((L_angustifolius_renamed_OIW13027:0.03165,(L_angustifolius_renamed_OIW07057:0.02792,L_angustifolius_renamed_OIV91056:0.02346)n61:0.00643)n60:0.04027,((M_truncatula_renamed_MTR_1085160:0.00014,M_truncatula_renamed_MTR_1085160:0.00014)n63:0.06581,(L_japonicus_renamed_Lj0g3v0046839.1:0.12564,L_japonicus_renamed_Lj5g3v1533480.1:0.040257)n64:0.004473)n62:0.02151)n59:0.00759)n54:0.07407)n48:0.05893)n47:0.151794)n39:0.016866)n38:0.029583)n17:0.003287)n13:0.03799)n9:0.01829)n5:0.00299,(T_lepidozioides_scaffold-SKQD-2012784-Takakia_lepidozioides:0.03493,(((P_patens_renamed_P316_18760V3.3:0,P_patens_renamed_P316_18760V3.4:0,P_patens_renamed_P316_18760V3.1:0,P_patens_renamed_P316_18760V3.2:0)n68:0.0448,(P_patens_renamed_P325_2610V3.1:0,P_patens_renamed_P325_2610V3.2:0)n69:0.03779)n67:0.11421,(((P_patens_renamed_P327_7830V3.1:0,P_patens_renamed_P327_7830V3.2:0,P_patens_renamed_P327_7830V3.3:0)n72:0.01006,((P_patens_renamed_P316_20280V3.3:0,P_patens_renamed_P316_20280V3.4:0,P_patens_renamed_P316_20280V3.5:0)n74:0.00014,P_patens_renamed_P316_20280V3.2:0.00015)n73:0.03162)n71:0.03734,((P_patens_renamed_P33_23790V3.4:0.02894,(P_patens_renamed_P33_23790V3.3:0.00014,(P_patens_renamed_P33_23790V3.2:0,P_patens_renamed_P33_23790V3.1:0)n78:0.00014)n77:0.00015)n76:0.04352,((P_patens_renamed_P34_15350V3.2:0,P_patens_renamed_P34_15350V3.1:0)n80:0.03449,(P_patens_renamed_P312_9240V3.3:0.01043,((P_patens_renamed_P312_9240V3.4:0,P_patens_renamed_P312_9240V3.1:0)n83:0.00014,P_patens_renamed_P312_9240V3.2:0.00014)n82:0.00014)n81:0.04552)n79:0.02272)n75:0.05559)n70:0.021879)n66:0.002431)n65:0.01196)n4:0.003025)n0;
```
