## Supplementary material for "Transcriptional responses to arbuscular mycorrhizal symbiosis development are conserved in the early divergent *Marchantia paleacea*": OG0001013_tree.txt

```
((A_filiculoides_renamed_Azfi_s0129.g048920:0.30592,(P_abies_renamed_MA_10436534g0010:0.39761,(A_trichopoda_renamed_ERM95058:0.11761,((((B_vulgaris_renamed_KMT20488:0.02076,(B_vulgaris_renamed_KMT00202:0.01077,B_vulgaris_renamed_KMT00201:0.00016)n8:0.27985)n7:0.17841,((A_thaliana_renamed_AT4G00500.1:0,A_thaliana_renamed_AT4G00500.2:0)n10:0.27707,(L_angustifolius_renamed_OIW20175:0.09464,((L_japonicus_renamed_Lj3g3v2330760.1:0,L_japonicus_renamed_Lj3g3v2330760.2:0,L_japonicus_renamed_Lj3g3v2330760.3:0)n13:0.0751,M_truncatula_renamed_MTR_8030890:0.06355)n12:0.06107)n11:0.06821)n9:0.04226)n6:0.11618,(P_dactylifera_renamed_XP_026664372.1:0.19539,(Z_mays_renamed_A0A1D6IBJ3:0.07138,Oryza_sativa_renamed_LOC_Os07g29794.1:0.10795)n15:0.1561)n14:0.04647)n5:0.02604,(((Oryza_sativa_renamed_LOC_Os09g39580.1:0.26808,Z_mays_renamed_A0A1D6ELU3:0.05314)n18:0.18869,P_dactylifera_renamed_XP_008787502.2:0.11888)n17:0.04745,(A_thaliana_renamed_AT3G49050.1:0.20033,(B_vulgaris_renamed_KMT16372:0.17614,((L_angustifolius_renamed_OIV91440:0.16189,(L_japonicus_renamed_Lj5g3v1999190.1:0.06747,((M_truncatula_renamed_MTR_1100950:0.00014,M_truncatula_renamed_MTR_1100950:0.00014)n25:0.00285,(M_truncatula_renamed_MTR_1100950:0.03654,M_truncatula_renamed_MTR_1100950:0.00015)n26:0.01178)n24:0.04532)n23:0.01837)n22:0.00814,((L_angustifolius_renamed_OIW08036:0.07827,L_angustifolius_renamed_OIW06348:0.08432)n28:0.03634,(L_japonicus_renamed_Lj2g3v0371580.1:0.00015,L_japonicus_renamed_Lj2g3v0371580.2:0.00356)n29:0.04041)n27:0.00449)n21:0.03433)n20:0.0468)n19:0.031464)n16:0.003496)n4:0.015741)n3:0.001749)n2:0.04637)n1:0.05289,((((P_dactylifera_renamed_XP_008775446.1:0.3032,((Z_mays_renamed_A0A1D6LWY1:0.17891,(Oryza_sativa_renamed_LOC_Os06g14490.2:0.00014,Oryza_sativa_renamed_LOC_Os06g14490.1:0.00014)n36:0.05862)n35:0.1641,L_japonicus_renamed_Lj5g3v0963220.1:0.95158)n34:0.04191)n33:0.0348,((P_dactylifera_renamed_XP_008803902.1:0.00178,P_dactylifera_renamed_XP_026664338.1:0.01099)n38:0.14993,((A_thaliana_renamed_AT5G37710.1:0.00016,A_thaliana_renamed_AT5G37710.2:0.02363)n40:0.22753,(B_vulgaris_renamed_KMT17223:0.20061,(M_truncatula_renamed_MTR_3065480:0.09145,((L_japonicus_renamed_Lj6g3v0423720.1:0.00512,L_japonicus_renamed_Lj6g3v0423720.2:0.00014)n44:0.05845,L_angustifolius_renamed_OIV98279:0.10681)n43:0.01427)n42:0.09861)n41:0.05293)n39:0.049302)n37:0.005478)n32:0.06391,A_trichopoda_renamed_ERM94151:0.14402)n31:0.13142,((((A_filiculoides_renamed_Azfi_s0370.g067087:0.00094,A_filiculoides_renamed_Azfi_s1437.g103127:0.01243)n48:0.4482,(S_moellendorffii_renamed_EFJ23796:0.00061,S_moellendorffii_renamed_EFJ21434:0.00642)n49:0.31468)n47:0.08021,((A_agrestis_renamed_Aagr.utg000109l.88.1:0.00015,A_agrestis_renamed_Aagr.utg000109l.88.2:0.00453)n51:0.51684,((P_neesiana_scaffold-JHFI-2113123-Pellia_neesiana:0.52837,(T_lepidozioides_scaffold-SKQD-2075662-Takakia_lepidozioides:0.30503,(((P_patens_renamed_P323_4180V3.1:0,P_patens_renamed_P323_4180V3.3:0,P_patens_renamed_P323_4180V3.4:0,P_patens_renamed_P323_4180V3.2:0,P_patens_renamed_P323_4180V3.5:0,P_patens_renamed_P323_4180V3.7:0)n57:0.00014,P_patens_renamed_P323_4180V3.6:0.00015)n56:0.48238,((P_patens_renamed_P320_5230V3.1:0.00014,P_patens_renamed_P320_5230V3.2:0.04508)n59:0.0644,(((P_patens_renamed_P320_5490V3.3:0,P_patens_renamed_P320_5490V3.2:0)n62:0.00016,(P_patens_renamed_P320_5490V3.1:0.00014,P_patens_renamed_P320_5490V3.4:0.00014)n63:0.00015)n61:0.00015,(P_patens_renamed_P320_5490V3.7:0,P_patens_renamed_P320_5490V3.6:0,P_patens_renamed_P320_5490V3.5:0)n64:0.00014)n60:0.02876)n58:0.261459)n55:0.029051)n54:0.09871)n53:0.6485,((S_muscicola_renamed_SM000019S05010:0.04394,S_muscicola_renamed_SM000078S22026:0.03503)n66:0.53911,(C_braunii_renamed_GBG77510:1.09605,(S_muscicola_renamed_SM000354S13409:0.06065,(S_muscicola_renamed_SM000117S25519:0.03801,S_muscicola_renamed_SM000318S12232:0.04905)n69:0.02076)n68:0.7889)n67:0.239031)n65:0.026559)n52:0.1376)n50:0.3233)n46:0.02357,((S_moellendorffii_renamed_EFJ33445:0.75276,(S_moellendorffii_renamed_EFJ33085:0.00304,S_moellendorffii_renamed_EFJ27423:0.00349)n72:0.1008)n71:0.32101,(((M_polymorpha_renamed_Mapoly0175s0006.1:0.04824,(M_paleacea_Rhiz_final_MPA24912.2.p1:0.00016,(M_paleacea_Rhiz_final_MPA24912.1.p1:0.00016,M_paleacea_Rhiz_final_MPA24913.1.p1:0.00015)n77:0.0082)n76:0.02148)n75:0.13931,(P_neesiana_scaffold-JHFI-2001393-Pellia_neesiana:0.11509,(P_pinnata_scaffold-UUHD-2003821-Porella_pinnata:0,P_pinnata_scaffold-UUHD-2003822-Porella_pinnata:0)n79:0.12899)n78:0.1083)n74:0.18849,(M_flagellaris_scaffold-UCRN-2052784-Megaceros_tosanus:0.09378,(A_agrestis_renamed_Aagr.utg000010l.35.2:0.00357,(A_agrestis_renamed_Aagr.utg000010l.35.5:0.00392,((A_agrestis_renamed_Aagr.utg000010l.35.7:0,A_agrestis_renamed_Aagr.utg000010l.35.4:0)n84:0.0596,((A_agrestis_renamed_Aagr.utg000010l.35.9:0,A_agrestis_renamed_Aagr.utg000010l.35.6:0,A_agrestis_renamed_Aagr.utg000010l.35.10:0)n86:0.01833,((A_agrestis_renamed_Aagr.utg000010l.35.3:0,A_agrestis_renamed_Aagr.utg000010l.35.8:0)n88:0.00014,A_agrestis_renamed_Aagr.utg000010l.35.1:0.0068)n87:0.01013)n85:0.03265)n83:0.05536)n82:0.01401)n81:0.13912)n80:0.19039)n73:0.051327)n70:0.005703)n45:0.0123165)n30:0.0013685)n0;
```
