## Supplementary material for "Transcriptional responses to arbuscular mycorrhizal symbiosis development are conserved in the early divergent *Marchantia paleacea*": OG0001014_tree.txt

```
((((S_muscicola_renamed_SM000045S16258:1.38206,((T_lepidozioides_scaffold-SKQD-2004826-Takakia_lepidozioides:0.01783,T_lepidozioides_scaffold-SKQD-2004824-Takakia_lepidozioides:0.03367)n5:0.30675,T_lepidozioides_scaffold-SKQD-2001704-Takakia_lepidozioides:0.186147)n4:0.020683)n3:0.10545,((P_patens_renamed_P319_18920V3.2:0,P_patens_renamed_P319_18920V3.1:0)n7:0.35182,((P_patens_renamed_P35_19220V3.1:0,P_patens_renamed_P35_19220V3.2:0)n9:0.00014,P_patens_renamed_P35_19220V3.3:0.00014)n8:0.25146)n6:0.24437)n2:0.05112,((((S_moellendorffii_renamed_EFJ26727:0.00599,(S_moellendorffii_renamed_EFJ26415:0.00014,S_moellendorffii_renamed_EFJ26726:0.01163)n14:0.00872)n13:0.4247,(((S_moellendorffii_renamed_EFJ19454:0.01066,S_moellendorffii_renamed_EFJ19456:0.0925)n17:0.01149,S_moellendorffii_renamed_EFJ19457:0.00706)n16:0.00122,S_moellendorffii_renamed_EFJ21043:0.0068)n15:0.43368)n12:0.20087,(((A_trichopoda_renamed_ERM93602:0.20218,((A_trichopoda_renamed_ERN02786:0.02811,A_trichopoda_renamed_ERN02785:0.08193)n22:0.12783,(A_trichopoda_renamed_ERM93601:0.07381,(A_trichopoda_renamed_ERN00706:0.0593,A_trichopoda_renamed_ERN01717:0.06189)n24:0.00997)n23:0.07855)n21:0.0806)n20:0.12338,(((((Oryza_sativa_renamed_LOC_Os07g18158.1:0.10596,((Oryza_sativa_renamed_LOC_Os07g18154.1:0.00014,Oryza_sativa_renamed_LOC_Os07g18154.2:0.00014)n31:0.0344,(Oryza_sativa_renamed_LOC_Os07g18120.1:0.00641,Oryza_sativa_renamed_LOC_Os07g18162.1:0.59587)n32:0.00163)n30:0.02294)n29:0.08085,Z_mays_renamed_A0A1D6HX68:0.15361)n28:0.18677,(((Z_mays_renamed_A0A1D6L755:0.047,(Z_mays_renamed_A0A1D6GFT6:0.00288,Z_mays_renamed_spO23888:0.00566)n36:0.05474)n35:0.02912,((Z_mays_renamed_A0A1D6L725:0.04544,Z_mays_renamed_spO23887:0.00426)n38:0.09241,Z_mays_renamed_A0A1D6L715:0.12863)n37:0.00724)n34:0.04361,((P_dactylifera_renamed_XP_008780778.2:0.00014,((Oryza_sativa_renamed_LOC_Os03g57720.1:0.00014,Oryza_sativa_renamed_LOC_Os03g58372.1:0.77661)n42:0.08629,((Oryza_sativa_renamed_LOC_Os03g57680.1:0.03017,Oryza_sativa_renamed_LOC_Os03g57690.1:0.01586)n44:0.03357,Oryza_sativa_renamed_LOC_Os10g04860.1:0.057042)n43:0.0057042)n41:0.0006338)n40:0.01628,M_paleacea_Rhiz_final_MPA21720.1.p1:0.06501)n39:0.05771)n33:0.15748)n27:0.09903,((P_dactylifera_renamed_XP_026657315.1:0.02653,(P_dactylifera_renamed_XP_008775941.1:0.00735,P_dactylifera_renamed_XP_008778917.2:0.0247)n47:0.01866)n46:0.16787,(Z_mays_renamed_A0A1D6HSW8:0.11932,(Oryza_sativa_renamed_LOC_Os07g07050.1:0.00015,Oryza_sativa_renamed_LOC_Os07g07050.2:0.00014)n49:0.25888)n48:0.28908)n45:0.02665)n26:0.10013,(A_thaliana_renamed_AT1G02590.1:0.78759,((((A_thaliana_renamed_AT5G20960.2:0,A_thaliana_renamed_AT5G20960.1:0)n54:0.2868,A_thaliana_renamed_AT3G43600.1:0.26095)n53:0.05903,(A_thaliana_renamed_AT1G04580.1:0.1902,((A_thaliana_renamed_AT2G27150.4:0.00016,A_thaliana_renamed_AT2G27150.5:0.00014)n57:0.00575,((A_thaliana_renamed_AT2G27150.3:0,A_thaliana_renamed_AT2G27150.6:0)n59:0.00014,(A_thaliana_renamed_AT2G27150.1:0,A_thaliana_renamed_AT2G27150.2:0)n60:0.00014)n58:0.00014)n56:0.16364)n55:0.18161)n52:0.07346,(B_vulgaris_renamed_KMT04994:0.29517,((L_angustifolius_renamed_OIW16251:0.09079,L_angustifolius_renamed_OIW04149:0.08569)n63:0.03054,(((M_truncatula_renamed_MTR_5087410:0.00487,M_truncatula_renamed_MTR_5087410:0.00044)n66:0.15836,M_truncatula_renamed_MTR_5087390:0.10134)n65:0.02571,((L_japonicus_renamed_Lj2g3v2925280.1:0.00014,(L_japonicus_renamed_Lj2g3v2925260.1:0.00014,L_japonicus_renamed_Lj2g3v2925270.1:0.00015)n69:0.02021)n68:0.09229,(L_japonicus_renamed_Lj2g3v2925300.1:0,L_japonicus_renamed_Lj2g3v2925300.2:0)n70:0.093348)n67:0.010372)n64:0.02123)n62:0.03824)n61:0.04397)n51:0.129843)n50:0.014427)n25:0.09286)n19:0.00039,(P_abies_renamed_MA_484105g0010:0.38454,P_abies_renamed_MA_10437199g0010:0.228753)n71:0.025417)n18:0.01075)n11:0.04505,((((P_pinnata_scaffold-UUHD-2016777-Porella_pinnata:0.19168,(P_neesiana_scaffold-JHFI-2016519-Pellia_neesiana:0.10176,P_neesiana_scaffold-JHFI-2016985-Pellia_neesiana:0.10008)n76:0.15152)n75:0.03419,(P_pinnata_scaffold-UUHD-2142683-Porella_pinnata:0.13282,(P_neesiana_scaffold-JHFI-2000792-Pellia_neesiana:0.2144,((P_neesiana_scaffold-JHFI-2003154-Pellia_neesiana:0.12984,P_neesiana_scaffold-JHFI-2007862-Pellia_neesiana:0.08616)n80:0.1518,(P_neesiana_scaffold-JHFI-2011156-Pellia_neesiana:0.12207,(P_neesiana_scaffold-JHFI-2004615-Pellia_neesiana:0.02583,(P_neesiana_scaffold-JHFI-2004617-Pellia_neesiana:0.05381,P_neesiana_scaffold-JHFI-2004618-Pellia_neesiana:0.00709)n83:0.04123)n82:0.122823)n81:0.0122823)n79:0.00122823)n78:0.00013647)n77:0.0009)n74:0.26863,(M_polymorpha_renamed_Mapoly0013s0153.1:0.05775,((M_paleacea_Rhiz_final_MPA21718.1.p1:0,M_paleacea_Rhiz_final_MPA21718.2.p1:0)n86:0.06803,M_paleacea_Rhiz_final_MPA21719.1.p1:0.051957)n85:0.005773)n84:0.02045)n73:0.15013,((M_flagellaris_scaffold-UCRN-2009686-Megaceros_tosanus:0.2511,(A_agrestis_renamed_Aagr.utg000101l.27.3:0.00749,(A_agrestis_renamed_Aagr.utg000101l.27.1:0.00016,(A_agrestis_renamed_Aagr.utg000101l.27.2:0.00015,(A_agrestis_renamed_Aagr.utg000101l.27.5:0,A_agrestis_renamed_Aagr.utg000101l.27.6:0,A_agrestis_renamed_Aagr.utg000101l.27.4:0)n92:0.00237)n91:0.00853)n90:0.00082)n89:0.22143)n88:0.05499,(A_agrestis_renamed_Aagr.utg000002l.544.1:0.20631,(M_flagellaris_scaffold-UCRN-2009889-Megaceros_tosanus:0.27147,M_flagellaris_scaffold-UCRN-2049386-Megaceros_tosanus:0.312948)n94:0.034772)n93:0.06166)n87:0.20978)n72:0.041157)n10:0.004573)n1:0.041715,A_filiculoides_renamed_Azfi_s0158.g053886:0.69426)n0;
```
