## Supplementary material for "Transcriptional responses to arbuscular mycorrhizal symbiosis development are conserved in the early divergent *Marchantia paleacea*": OG0001015_tree.txt

```
((((A_agrestis_renamed_Aagr.utg000006l.559.1:0.3118,((M_flagellaris_scaffold-UCRN-2001848-Megaceros_tosanus:0,M_flagellaris_scaffold-UCRN-2001849-Megaceros_tosanus:0)n5:0.00016,M_flagellaris_scaffold-UCRN-2001850-Megaceros_tosanus:0.00014)n4:0.43301)n3:0.38787,(S_moellendorffii_renamed_EFJ37635:0.46397,(((M_paleacea_Rhiz_final_MPA24092.1.p1:0.03822,M_polymorpha_renamed_Mapoly0094s0064.1:0.05851)n9:0.36064,(P_neesiana_scaffold-JHFI-2016631-Pellia_neesiana:0.27174,P_pinnata_scaffold-UUHD-2003828-Porella_pinnata:0.29823)n10:0.08618)n8:0.22783,(T_lepidozioides_scaffold-SKQD-2079358-Takakia_lepidozioides:0.24815,((P_patens_renamed_P323_14220V3.1:0,P_patens_renamed_P323_14220V3.2:0)n13:0.85002,(P_patens_renamed_P38_25270V3.1:0.00015,P_patens_renamed_P38_25270V3.2:0.00014)n14:0.380394)n12:0.042266)n11:0.08935)n7:0.02273)n6:0.04295)n2:0.06614,(P_abies_renamed_MA_13796g0010:0.31264,((((Oryza_sativa_renamed_LOC_Os01g28730.1:0.09698,Z_mays_renamed_A0A1D6GZP4:0.13791)n19:0.3562,P_dactylifera_renamed_XP_008790290.1:0.20974)n18:0.15461,(A_thaliana_renamed_AT2G48010.1:0.33163,(B_vulgaris_renamed_KMT14628:0.34756,(L_japonicus_renamed_Lj0g3v0090529.1:0.63047,(((L_angustifolius_renamed_OIW06764:0.07538,(L_angustifolius_renamed_OIW12694:0.04327,L_angustifolius_renamed_OIV91311:0.03912)n26:0.01201)n25:0.0872,(L_japonicus_renamed_Lj5g3v1693600.1:0.10743,M_truncatula_renamed_MTR_1089600:0.14955)n27:0.05071)n24:0.07094,(((M_truncatula_renamed_MTR_7094100:0.00361,M_truncatula_renamed_MTR_7094100:0.00049)n30:0.14744,L_japonicus_renamed_Lj1g3v4404400.1:0.355)n29:0.10311,L_angustifolius_renamed_OIW05026:0.1752)n28:0.08377)n23:0.04823)n22:0.04141)n21:0.04498)n20:0.10167)n17:0.06841,A_trichopoda_renamed_ERN07487:0.21699)n16:0.17569)n15:0.28411)n1:0.092625,((S_moellendorffii_renamed_EFJ30289:1.02351,A_agrestis_renamed_Aagr.utg000006l.141.1:0.85328)n32:0.15729,((M_flagellaris_scaffold-UCRN-2052874-Megaceros_tosanus:0.33595,A_agrestis_renamed_Aagr.utg000111l.242.1:0.37394)n34:0.33017,(((P_patens_renamed_P325_9800V3.4:0,P_patens_renamed_P325_9800V3.2:0,P_patens_renamed_P325_9800V3.5:0,P_patens_renamed_P325_9800V3.1:0,P_patens_renamed_P325_9800V3.3:0)n37:0.41949,T_lepidozioides_scaffold-SKQD-2080280-Takakia_lepidozioides:0.22157)n36:0.23136,(((S_moellendorffii_renamed_EFJ07484:0.0043,S_moellendorffii_renamed_EFJ10656:0.0033)n40:0.7334,(A_filiculoides_renamed_Azfi_s0519.g075233:0.52365,(((A_trichopoda_renamed_ERN08751:0.31608,(A_trichopoda_renamed_ERN08783:0.1174,A_trichopoda_renamed_ERN08784:0.04123)n45:0.24557)n44:0.13804,(((P_dactylifera_renamed_XP_026658628.1:0.18705,P_dactylifera_renamed_XP_008783314.1:0.09957)n48:0.09108,((Oryza_sativa_renamed_LOC_Os01g66020.1:0.16428,Z_mays_renamed_K7VMU9:0.13029)n50:0.19313,(Oryza_sativa_renamed_LOC_Os05g34950.1:0.16055,Z_mays_renamed_B8A082:0.17062)n51:0.0666)n49:0.2612)n47:0.18029,((B_vulgaris_renamed_KMT12591:0.43507,(L_angustifolius_renamed_OIW04511:0.07577,((L_japonicus_renamed_Lj0g3v0035439.1:0.00014,L_japonicus_renamed_Lj5g3v1814930.1:0.00285)n56:0.11968,(M_truncatula_renamed_MTR_1029600:0.10783,M_truncatula_renamed_MTR_1029610:0.06784)n57:0.05927)n55:0.02701)n54:0.19669)n53:0.18748,((A_thaliana_renamed_AT1G11050.1:0.30449,((L_angustifolius_renamed_OIV96232:0.10665,((L_japonicus_renamed_Lj6g3v2274410.1:0.00014,L_japonicus_renamed_Lj6g3v2274420.1:0.00014)n63:0.10752,(M_truncatula_renamed_MTR_4076660:0.10227,(M_truncatula_renamed_MTR_2006910:0.00014,M_truncatula_renamed_MTR_2006910:0.00014)n65:0.03171)n64:0.08158)n62:0.04339)n61:0.0922,((M_truncatula_renamed_MTR_8088780:0.16759,(L_angustifolius_renamed_OIW00566:0.19097,L_japonicus_renamed_Lj4g3v2693570.1:0.17722)n68:0.03106)n67:0.03601,(L_japonicus_renamed_Lj4g3v2693580.1:0.22523,M_truncatula_renamed_MTR_8088760:0.28568)n69:0.11645)n66:0.19672)n60:0.05754)n59:0.05629,B_vulgaris_renamed_KMT08113:0.2937)n58:0.090576)n52:0.010064)n46:0.08741)n43:0.18001,(((P_abies_renamed_MA_10436498g0010:0.19722,(P_abies_renamed_MA_10428852g0010:0.20679,(P_abies_renamed_MA_16484g0010:0.2162,P_abies_renamed_MA_42003g0010:0.1856)n74:0.02548)n73:0.04118)n72:0.01575,P_abies_renamed_MA_416879g0010:0.22707)n71:0.15621,((P_abies_renamed_MA_655g0010:0.08763,((P_abies_renamed_MA_10435959g0010:0.02422,P_abies_renamed_MA_460141g0010:0.05284)n78:0.1783,(P_abies_renamed_MA_10434463g0010:0.15138,(P_abies_renamed_MA_6856184g0010:0.0128,P_abies_renamed_MA_94366g0010:0.01759)n80:0.12213)n79:0.02616)n77:0.01586)n76:0.01575,(((P_abies_renamed_MA_409955g0010:0.14799,(P_abies_renamed_MA_226047g0010:0.09547,P_abies_renamed_MA_54558g0020:0.12546)n84:0.03257)n83:0.02001,(P_abies_renamed_MA_10434654g0010:0.12972,(P_abies_renamed_MA_102531g0010:0.1219,(P_abies_renamed_MA_24824g0010:0.03963,P_abies_renamed_MA_33908g0020:0.06573)n87:0.08581)n86:0.02746)n85:0.06062)n82:0.03894,P_abies_renamed_MA_10433771g0010:0.68496)n81:0.03388)n75:0.21602)n70:0.10749)n42:0.18241)n41:0.0811)n39:0.0757,(P_pinnata_scaffold-UUHD-2013424-Porella_pinnata:0.39102,((M_paleacea_Rhiz_final_MPA19735.1.p1:0.07903,M_polymorpha_renamed_Mapoly0037s0143.1:0.06109)n90:0.58938,(M_polymorpha_renamed_Mapoly0037s0144.1:0.04974,(M_paleacea_Rhiz_final_MPA19753.1.p1:0.01936,M_paleacea_Rhiz_final_MPA19754.1.p1:0.00016)n92:0.05033)n91:0.261243)n89:0.029027)n88:0.11949)n38:0.0549)n35:0.02628)n33:0.22707)n31:0.092625)n0;
```
