## Supplementary material for "Transcriptional responses to arbuscular mycorrhizal symbiosis development are conserved in the early divergent *Marchantia paleacea*": OG0001016_tree.txt

```
(((S_muscicola_renamed_SM000009S23537:0.01226,(S_muscicola_renamed_SM000051S17621:0.05425,S_muscicola_renamed_SM000084S23124:0.04347)n3:0.01243)n2:1.07627,((P_dactylifera_renamed_XP_008788602.2:0.73702,(((A_trichopoda_renamed_ERM99112:0.3089,(P_abies_renamed_MA_83257g0010:0.42086,(P_abies_renamed_MA_17423g0010:0.12384,P_abies_renamed_MA_47820g0010:0.1065)n10:0.16063)n9:0.28387)n8:0.0989,((((M_truncatula_renamed_MTR_7089140:0.00014,M_truncatula_renamed_MTR_7089140:0.00015)n14:0.0856,(M_truncatula_renamed_MTR_7089140:0.00014,M_truncatula_renamed_MTR_7089140:0.00014)n15:0.00015)n13:0.19753,((L_japonicus_renamed_Lj1g3v4093500.1:0.00649,L_japonicus_renamed_Lj1g3v4093500.2:0.00016)n17:0.10436,(L_angustifolius_renamed_OIV90026:0.17764,(L_angustifolius_renamed_OIW21573:0.08373,(L_angustifolius_renamed_OIW15494:0.07223,L_angustifolius_renamed_OIW03214:0.06594)n20:0.00957)n19:0.051048)n18:0.005672)n16:0.01272)n12:0.12402,((A_thaliana_renamed_AT5G05140.1:0.12006,(A_thaliana_renamed_AT3G10820.2:0.00014,A_thaliana_renamed_AT3G10820.1:0.00014)n23:0.31691)n22:0.35311,B_vulgaris_renamed_KMT15216:0.27362)n21:0.07043)n11:0.1106)n7:0.07163,((P_dactylifera_renamed_XP_026662818.1:0.00014,P_dactylifera_renamed_XP_008798351.1:0.00014)n25:0.16916,(((Oryza_sativa_renamed_LOC_Os07g44820.1:0.10446,(Z_mays_renamed_A0A1D6F2F4:0.06328,(Z_mays_renamed_B4G276:0.16453,Z_mays_renamed_C4J006:0.02823)n30:0.08773)n29:0.15191)n28:0.1141,(Oryza_sativa_renamed_LOC_Os03g24950.1:0.19856,(Z_mays_renamed_A0A1D6LF00:0.47115,Z_mays_renamed_A0A1D6P9F8:0.06337)n32:0.16934)n31:0.11323)n27:0.57722,(Z_mays_renamed_A0A1D6MR49:0.40399,(Oryza_sativa_renamed_LOC_Os05g34210.1:0.24252,Oryza_sativa_renamed_LOC_Os01g17990.1:0.590193)n34:0.065577)n33:0.35765)n26:0.06082)n24:0.11929)n6:0.11509)n5:0.28319,(P_abies_renamed_MA_23914g0010:0.51163,(((B_vulgaris_renamed_KMT09231:0.24938,A_trichopoda_renamed_ERN12985:0.47678)n38:0.06969,((A_thaliana_renamed_AT5G09850.3:0.03183,(A_thaliana_renamed_AT5G09850.1:0,A_thaliana_renamed_AT5G09850.4:0,A_thaliana_renamed_AT5G09850.2:0,A_thaliana_renamed_AT5G09850.5:0)n41:0.00014)n40:0.46529,(((L_angustifolius_renamed_OIV96994:0.04854,M_truncatula_renamed_MTR_6041880:2.10733)n44:0.00422,((L_angustifolius_renamed_OIW20365:0.08747,L_angustifolius_renamed_OIV89240:0.09846)n46:0.01902,((M_truncatula_renamed_MTR_3095380:0.00015,M_truncatula_renamed_MTR_3095380:0.0026)n48:0.17615,(L_japonicus_renamed_Lj1g3v1254820.1:0.00699,L_japonicus_renamed_Lj1g3v1254820.2:0.00985)n49:0.19452)n47:0.015534)n45:0.001726)n43:0.06185,((L_japonicus_renamed_Lj0g3v0292029.1:0.00014,L_japonicus_renamed_Lj0g3v0292029.2:0.00014)n51:0.12031,(L_angustifolius_renamed_OIW18183:0.1481,(L_angustifolius_renamed_OIW20751:0.0002,L_angustifolius_renamed_OIW17839:0.03815)n53:0.24434)n52:0.06603)n50:0.08934)n42:0.06755)n39:0.05648)n37:0.14646,(((P_dactylifera_renamed_XP_008781432.2:0.00014,P_dactylifera_renamed_XP_008781433.1:0.00014)n56:0.14116,(P_dactylifera_renamed_XP_008784173.1:0.00014,P_dactylifera_renamed_XP_008784172.1:0.14558)n57:0.12246)n55:0.16699,(Oryza_sativa_renamed_LOC_Os12g39290.1:1.35057,((Z_mays_renamed_C0P608:0.14295,(Oryza_sativa_renamed_LOC_Os12g06850.3:0.00754,((Oryza_sativa_renamed_LOC_Os12g06850.2:0.02571,Oryza_sativa_renamed_LOC_Os12g06850.4:0.06318)n63:0.01786,Oryza_sativa_renamed_LOC_Os12g06850.1:0.00014)n62:0.00015)n61:0.07689)n60:0.07296,(Oryza_sativa_renamed_LOC_Os11g06650.1:0.14076,Z_mays_renamed_A0A1D6QMM5:0.21198)n64:0.0355)n59:0.318222)n58:0.035358)n54:0.08659)n36:0.16256)n35:0.317412)n4:0.035268)n1:0.09325,(((P_neesiana_scaffold-JHFI-2004331-Pellia_neesiana:1.09852,(A_filiculoides_renamed_Azfi_s0026.g023357:1.31784,A_filiculoides_renamed_Azfi_s0037.g025894:0.76755)n68:0.15203)n67:0.08072,(S_moellendorffii_renamed_EFJ10319:0,S_moellendorffii_renamed_EFJ19562:0)n69:0.95965)n66:0.01528,(((A_agrestis_renamed_Aagr.utg000042l.459.1:0.00014,(A_agrestis_renamed_Aagr.utg000042l.459.4:0.00014,(A_agrestis_renamed_Aagr.utg000042l.459.3:0.00014,(A_agrestis_renamed_Aagr.utg000042l.459.2:0.00014,A_agrestis_renamed_Aagr.utg000042l.448.1:0.40198)n75:0.07274)n74:0.08135)n73:0.03355)n72:0.81789,((((P_patens_renamed_P36_10210V3.4:0,P_patens_renamed_P36_10210V3.1:0,P_patens_renamed_P36_10210V3.2:0,P_patens_renamed_P36_10210V3.3:0,P_patens_renamed_P36_10210V3.6:0,P_patens_renamed_P36_10210V3.5:0)n79:0.34035,T_lepidozioides_scaffold-SKQD-2079661-Takakia_lepidozioides:0.26198)n78:0.1708,(P_pinnata_scaffold-UUHD-2018105-Porella_pinnata:0.4583,(M_polymorpha_renamed_Mapoly0002s0340.1:0.0072,(M_paleacea_Rhiz_final_MPA18503.1.p1:0.00014,M_paleacea_Rhiz_final_MPA18503.2.p1:0.00014)n82:0.04237)n81:0.3615)n80:0.27792)n77:0.07206,((S_moellendorffii_renamed_EFJ28186:0.01254,S_moellendorffii_renamed_EFJ29678:0.00451)n84:0.56701,(S_moellendorffii_renamed_EFJ18597:0.00292,S_moellendorffii_renamed_EFJ36459:0.00653)n85:0.84304)n83:0.15642)n76:0.05544)n71:0.046645,(A_filiculoides_renamed_Azfi_s0218.g058571:1.01194,(A_filiculoides_renamed_Azfi_s0073.g037267:0.84595,(A_filiculoides_renamed_Azfi_s0003.g007468:0.73578,A_filiculoides_renamed_Azfi_s0051.g031339:0.58321)n88:0.17042)n87:0.11771)n86:0.160128)n70:0.017792)n65:0.0419805)n0;
```
