## Supplementary material for "Transcriptional responses to arbuscular mycorrhizal symbiosis development are conserved in the early divergent *Marchantia paleacea*": OG0001017_tree.txt

```
((T_lepidozioides_scaffold-SKQD-2011893-Takakia_lepidozioides:0.14078,(((P_patens_renamed_P33_19550V3.1:0,P_patens_renamed_P33_19550V3.2:0,P_patens_renamed_P33_19550V3.3:0)n4:0.20704,((P_patens_renamed_P312_17240V3.1:0,P_patens_renamed_P312_17240V3.4:0,P_patens_renamed_P312_17240V3.3:0,P_patens_renamed_P312_17240V3.5:0,P_patens_renamed_P312_17240V3.2:0)n6:0.12962,((P_patens_renamed_P34_12430V3.2:0,P_patens_renamed_P34_12430V3.5:0,P_patens_renamed_P34_12430V3.4:0,P_patens_renamed_P34_12430V3.1:0)n8:0.00014,P_patens_renamed_P34_12430V3.3:0.00307)n7:0.13711)n5:0.0726)n3:0.22853,((P_patens_renamed_P39_24780V3.3:0,P_patens_renamed_P39_24780V3.1:0)n10:0.10831,((P_patens_renamed_P315_23450V3.2:0,P_patens_renamed_P315_23450V3.11:0,P_patens_renamed_P315_23450V3.9:0,P_patens_renamed_P315_23450V3.3:0,P_patens_renamed_P315_23450V3.12:0,P_patens_renamed_P315_23450V3.10:0,P_patens_renamed_P315_23450V3.7:0,P_patens_renamed_P315_23450V3.1:0,P_patens_renamed_P315_23450V3.8:0)n12:0.00014,(P_patens_renamed_P315_23450V3.6:0,P_patens_renamed_P315_23450V3.14:0,P_patens_renamed_P315_23450V3.5:0,P_patens_renamed_P315_23450V3.13:0,P_patens_renamed_P315_23450V3.4:0)n13:0.00015)n11:0.10997)n9:0.21942)n2:0.02438)n1:0.09085,((((A_filiculoides_renamed_Azfi_s0087.g042295:0.32423,(A_filiculoides_renamed_Azfi_s0155.g053576:0.00371,A_filiculoides_renamed_Azfi_s0825.g088225:0.02208)n18:0.14558)n17:0.33588,((S_moellendorffii_renamed_EFJ07573:0.00014,S_moellendorffii_renamed_EFJ05078:0.01581)n20:0.5877,(P_abies_renamed_MA_10428085g0020:0.25296,P_abies_renamed_MA_138761g0010:0.37399)n21:0.12631)n19:0.02938)n16:0.06561,(((((S_moellendorffii_renamed_EFJ28946:0.00015,S_moellendorffii_renamed_EFJ13652:0.00668)n26:0.31868,(((M_paleacea_Rhiz_final_MPA27942.1.p1:0,M_paleacea_Rhiz_final_MPA27942.2.p1:0)n29:0.02172,M_polymorpha_renamed_Mapoly0014s0149.1:0.02369)n28:0.37077,A_agrestis_renamed_Aagr.utg000125l.138.1:0.54172)n27:0.1425)n25:0.21959,((S_muscicola_renamed_SM000011S19011:0.04203,(S_muscicola_renamed_SM000026S08931:0.01957,S_muscicola_renamed_SM000018S03644:0.01323)n32:0.00025)n31:0.56415,(S_muscicola_renamed_SM000299S10842:0.03904,(S_muscicola_renamed_SM000088S23685:0.08797,S_muscicola_renamed_SM000117S25481:0.60083)n34:0.18027)n33:0.754992)n30:0.083888)n24:0.24107,(P_abies_renamed_MA_5199g0010:0.33953,(A_filiculoides_renamed_Azfi_s0003.g007614:0.96757,((A_trichopoda_renamed_ERN11248:0.2374,(((B_vulgaris_renamed_KMS96216:0.00015,B_vulgaris_renamed_KMS96217:0.00014)n41:0.21735,(A_thaliana_renamed_AT5G35570.1:0.21246,((L_angustifolius_renamed_OIW19356:0.04776,L_angustifolius_renamed_OIW18750:0.09701)n44:0.04744,(L_japonicus_renamed_Lj4g3v2190420.1:0.05686,(M_truncatula_renamed_MTR_4125460:0.01748,M_truncatula_renamed_MTR_4125460:0.00016)n46:0.09812)n45:0.02981)n43:0.08567)n42:0.04208)n40:0.0699,(P_dactylifera_renamed_XP_026659581.1:0.11042,(Z_mays_renamed_A0A1D6I5C8:0.36747,(Oryza_sativa_renamed_LOC_Os09g27080.1:0.00014,Oryza_sativa_renamed_LOC_Os09g27080.2:0.02523)n49:0.07971)n48:0.2181)n47:0.06254)n39:0.08307)n38:0.29782,((A_trichopoda_renamed_ERN09632:0.52473,(((((L_japonicus_renamed_Lj0g3v0318289.1:0.00014,L_japonicus_renamed_Lj0g3v0318289.2:0.04561)n56:0.04675,M_truncatula_renamed_MTR_4019210:0.10002)n55:0.01868,(L_angustifolius_renamed_OIW20943:0.04705,L_angustifolius_renamed_OIW19135:0.07111)n57:0.02879)n54:0.19353,(A_thaliana_renamed_AT5G01100.1:0.51604,(A_thaliana_renamed_AT2G37980.1:0.07933,A_thaliana_renamed_AT3G54100.1:0.12901)n59:0.113013)n58:0.012557)n53:0.09995,(L_angustifolius_renamed_OIW04084:0.1616,M_truncatula_renamed_MTR_5081690:0.18663)n60:0.328365)n52:0.036485)n51:0.0836,(((Oryza_sativa_renamed_LOC_Os05g37880.1:0.03784,(Z_mays_renamed_A0A1D6FP86:0.09331,Z_mays_renamed_A0A1D6M4X4:0.04338)n64:0.11986)n63:0.09143,(Oryza_sativa_renamed_LOC_Os01g63230.1:0.1146,(Z_mays_renamed_A0A1D6G8B2:0.04681,Z_mays_renamed_K7W382:0.00585)n66:0.24885)n65:0.09354)n62:0.22578,(P_dactylifera_renamed_XP_008812888.3:0.44062,P_dactylifera_renamed_XP_008798951.1:0.269928)n67:0.029992)n61:0.06868)n50:0.115443)n37:0.012827)n36:0.05914)n35:0.04258)n23:0.05786,(A_filiculoides_renamed_Azfi_s0006.g010484:0.45561,A_filiculoides_renamed_Azfi_s0215.g058430:0.40539)n68:0.208)n22:0.07708)n15:0.06486,(((S_moellendorffii_renamed_EFJ38486:0.00773,S_moellendorffii_renamed_EFJ31659:0.00184)n71:0.39825,(A_agrestis_renamed_Aagr.utg000083l.444.1:0.21646,(M_flagellaris_scaffold-UCRN-2007949-Megaceros_tosanus:0.00015,M_flagellaris_scaffold-UCRN-2007950-Megaceros_tosanus:0.00014)n73:0.25209)n72:0.18953)n70:0.044975,((M_polymorpha_renamed_Mapoly0021s0029.1:0.0055,(M_paleacea_Rhiz_final_MPA11717.1.p1:0.00014,M_paleacea_Rhiz_final_MPA11717.2.p1:0.00014)n76:0.01534)n75:0.17117,(P_pinnata_scaffold-UUHD-2150720-Porella_pinnata:0.14445,(P_neesiana_scaffold-JHFI-2003731-Pellia_neesiana:0.02811,P_neesiana_scaffold-JHFI-2014919-Pellia_neesiana:0.06018)n78:0.09063)n77:0.06856)n74:0.189981)n69:0.021109)n14:0.0404775)n0;
```
