## Supplementary material for "Transcriptional responses to arbuscular mycorrhizal symbiosis development are conserved in the early divergent *Marchantia paleacea*": OG0001018_tree.txt

```
(((((A_filiculoides_renamed_Azfi_s0104.g044722:0.28641,(((P_pinnata_scaffold-UUHD-2129580-Porella_pinnata:0.94508,(P_pinnata_scaffold-UUHD-2003619-Porella_pinnata:0.09997,P_pinnata_scaffold-UUHD-2007339-Porella_pinnata:0.07102)n8:0.41794)n7:0.16721,(M_paleacea_Rhiz_final_MPA4794.1.p1:0.19885,(P_neesiana_scaffold-JHFI-2090916-Pellia_neesiana:0.18877,(P_neesiana_scaffold-JHFI-2105603-Pellia_neesiana:0.37066,((P_neesiana_scaffold-JHFI-2014575-Pellia_neesiana:0.11829,P_neesiana_scaffold-JHFI-2000434-Pellia_neesiana:0.03399)n13:0.03101,((P_neesiana_scaffold-JHFI-2013778-Pellia_neesiana:0.06725,P_neesiana_scaffold-JHFI-2104906-Pellia_neesiana:0.02198)n15:0.02604,P_neesiana_scaffold-JHFI-2092026-Pellia_neesiana:0.17)n14:0.00016)n12:0.212634)n11:0.0212634)n10:0.0023626)n9:0.11364)n6:0.21366,(((C_braunii_renamed_GBG63141:0.00794,(C_braunii_renamed_GBG61798:0.00573,C_braunii_renamed_GBG61801:0.00951)n19:0.032)n18:0.45036,(C_braunii_renamed_GBG73996:0.23912,(C_braunii_renamed_GBG59163:0.08372,(((C_braunii_renamed_GBG64527:0.00014,C_braunii_renamed_GBG64526:0.00014)n24:0.12681,(C_braunii_renamed_GBG64481:0.00895,(C_braunii_renamed_GBG64478:0.01749,(C_braunii_renamed_GBG64482:0.00712,(C_braunii_renamed_GBG64486:0.05463,(C_braunii_renamed_GBG64485:0.00202,C_braunii_renamed_GBG64483:0.00377)n29:0.00495)n28:0.00591)n27:0.01228)n26:0.00703)n25:0.04015)n23:0.04976,(C_braunii_renamed_GBG64488:0.04367,C_braunii_renamed_GBG64489:0.10173)n30:0.04875)n22:0.02833)n21:0.11355)n20:0.08351)n17:0.07719,C_braunii_renamed_GBG84500:0.30114)n16:0.03346)n5:0.12737)n4:0.04225,(P_abies_renamed_MA_10429698g0010:0.03617,P_abies_renamed_MA_92435g0010:0.02504)n31:0.21872)n3:0.03495,((S_muscicola_renamed_SM000012S25273:0.00692,(S_muscicola_renamed_SM000108S14215:0.00584,S_muscicola_renamed_SM000230S07333:0.00187)n34:0.0051)n33:0.13847,(T_lepidozioides_scaffold-SKQD-2006048-Takakia_lepidozioides:0,T_lepidozioides_scaffold-SKQD-2006049-Takakia_lepidozioides:0)n35:0.12183)n32:0.02984)n2:0.0106,(P_abies_renamed_MA_10430271g0040:0.17525,(((M_flagellaris_scaffold-UCRN-2053979-Megaceros_tosanus:0.05647,A_agrestis_renamed_Aagr.utg000004l.33.1:0.02641)n39:0.06403,(M_flagellaris_scaffold-UCRN-2053257-Megaceros_tosanus:0.06875,A_agrestis_renamed_Aagr.utg000008l.133.1:0.05392)n40:0.08809)n38:0.0219,((((P_patens_renamed_P33_5810V3.1:0,P_patens_renamed_P33_5810V3.2:0)n44:0.02659,(P_patens_renamed_P313_4250V3.2:0,P_patens_renamed_P313_4250V3.1:0)n45:0.01981)n43:0.03283,((P_patens_renamed_P34_25090V3.2:0,P_patens_renamed_P34_25090V3.1:0)n47:0.02957,(P_patens_renamed_P326_4630V3.1:0,P_patens_renamed_P326_4630V3.3:0,P_patens_renamed_P326_4630V3.2:0)n48:0.02099)n46:0.02654)n42:0.10154,(((M_paleacea_Rhiz_final_MPA16054.1.p1:0.00819,M_polymorpha_renamed_Mapoly0049s0126.1:0.00784)n51:0.09216,(M_paleacea_Rhiz_final_MPA27328.1.p1:0.02349,(M_polymorpha_renamed_Mapoly0012s0074.1:0.05726,M_polymorpha_renamed_Mapoly0012s0010.1:0.015183)n53:0.001687)n52:0.0153)n50:0.03141,((P_neesiana_scaffold-JHFI-2009471-Pellia_neesiana:0.0067,(P_neesiana_scaffold-JHFI-2009467-Pellia_neesiana:0.00014,(P_neesiana_scaffold-JHFI-2009468-Pellia_neesiana:0.00015,P_neesiana_scaffold-JHFI-2009469-Pellia_neesiana:0.00014)n57:0.00016)n56:0.00014)n55:0.05237,(P_pinnata_scaffold-UUHD-2010849-Porella_pinnata:0.00014,P_pinnata_scaffold-UUHD-2010850-Porella_pinnata:0.00887)n58:0.04848)n54:0.0438)n49:0.04098)n41:0.02947)n37:0.036999)n36:0.004111)n1:0.00944,(((S_moellendorffii_renamed_EFJ09434:0.00351,S_moellendorffii_renamed_EFJ34587:0.00016)n61:0.1233,((A_filiculoides_renamed_Azfi_s0512.g074919:0.12219,(A_filiculoides_renamed_Azfi_s0007.g010702:0.22818,A_filiculoides_renamed_Azfi_s0064.g035461:0.07276)n64:0.05761)n63:0.0522,A_filiculoides_renamed_Azfi_s0003.g007822:0.129843)n62:0.014427)n60:0.03085,(P_abies_renamed_MA_101646g0010:0.11642,((A_trichopoda_renamed_ERN14163:0.00811,A_trichopoda_renamed_ERN11954:0.14412)n67:0.08542,(((P_dactylifera_renamed_XP_008785302.1:0.04113,P_dactylifera_renamed_XP_008791507.1:0.02984)n70:0.02116,((Z_mays_renamed_K7VNE0:0.01809,(Z_mays_renamed_A0A1D6JWH6:0.00167,Z_mays_renamed_spQ9SLZ0:0.01352)n73:0.04126)n72:0.01501,(Oryza_sativa_renamed_LOC_Os10g13700.2:0.14356,(Oryza_sativa_renamed_LOC_Os03g15050.1:0.01575,(Oryza_sativa_renamed_LOC_Os03g15050.4:0.00014,Oryza_sativa_renamed_LOC_Os03g15050.2:0.00014)n76:0.00135)n75:0.031635)n74:0.003515)n71:0.03668)n69:0.02703,(((A_thaliana_renamed_AT5G65690.3:0.01025,((A_thaliana_renamed_AT5G65690.1:0,A_thaliana_renamed_AT5G65690.4:0)n81:0.00014,A_thaliana_renamed_AT5G65690.2:0.00014)n80:0.00266)n79:0.14486,(L_angustifolius_renamed_OIV96619:0.11743,(L_japonicus_renamed_Lj1g3v2097280.1:0.08433,M_truncatula_renamed_MTR_3111120:0.07265)n83:0.03225)n82:0.02923)n78:0.02981,((B_vulgaris_renamed_KMT06963:0.07376,A_thaliana_renamed_AT4G37870.1:0.11773)n85:0.00958,(((M_truncatula_renamed_MTR_8067275:0.06697,(L_angustifolius_renamed_OIW09558:0.05044,L_angustifolius_renamed_OIV93709:0.03686)n89:0.03833)n88:0.0391,(L_japonicus_renamed_Lj2g3v1468280.1:0.02198,L_japonicus_renamed_Lj2g3v1468280.2:0.00014)n90:0.06662)n87:0.00917,((M_truncatula_renamed_MTR_5030620:0,M_truncatula_renamed_MTR_5430730:0)n92:0.08233,(L_angustifolius_renamed_OIW10654:0.02285,L_angustifolius_renamed_OIV94459:0.0306)n93:0.031923)n91:0.003547)n86:0.01666)n84:0.00828)n77:0.00092)n68:0.01708)n66:0.02735)n65:0.07171)n59:0.00944)n0;
```
