## Supplementary material for "Transcriptional responses to arbuscular mycorrhizal symbiosis development are conserved in the early divergent *Marchantia paleacea*": OG0001019_tree.txt

```
(((P_patens_renamed_P322_7050V3.2:0,P_patens_renamed_P322_7050V3.1:0)n2:0.33566,((M_flagellaris_scaffold-UCRN-2006101-Megaceros_tosanus:0.1955,(A_agrestis_renamed_Aagr.utg000038l.233.1:0.05616,A_agrestis_renamed_Aagr.utg000038l.317.1:0.04533)n5:0.21692)n4:0.06893,((M_flagellaris_scaffold-UCRN-2004944-Megaceros_tosanus:0,M_flagellaris_scaffold-UCRN-2004945-Megaceros_tosanus:0)n7:0.31806,((A_agrestis_renamed_Aagr.utg000038l.234.1:0,A_agrestis_renamed_Aagr.utg000038l.234.5:0,A_agrestis_renamed_Aagr.utg000038l.234.4:0,A_agrestis_renamed_Aagr.utg000038l.234.2:0,A_agrestis_renamed_Aagr.utg000038l.234.3:0)n9:0.2222,((A_agrestis_renamed_Aagr.utg000038l.235.1:0,A_agrestis_renamed_Aagr.utg000038l.235.3:0)n11:0.00014,A_agrestis_renamed_Aagr.utg000038l.235.2:0.00014)n10:0.23135)n8:0.091728)n6:0.010192)n3:0.27097)n1:0.03726,((T_lepidozioides_scaffold-SKQD-2002476-Takakia_lepidozioides:0,T_lepidozioides_scaffold-SKQD-2002477-Takakia_lepidozioides:0)n13:0.29594,((((M_paleacea_Rhiz_final_MPA17639.1.p1:0,M_paleacea_Rhiz_final_MPA17639.2.p1:0)n17:0.03488,M_polymorpha_renamed_Mapoly0190s0002.1:0.0211)n16:0.44249,(((P_pinnata_scaffold-UUHD-2014525-Porella_pinnata:0,P_pinnata_scaffold-UUHD-2014526-Porella_pinnata:0)n20:0.10723,(P_pinnata_scaffold-UUHD-2016339-Porella_pinnata:0.04645,P_pinnata_scaffold-UUHD-2016340-Porella_pinnata:0.03246)n21:0.17457)n19:0.09705,(P_neesiana_scaffold-JHFI-2016888-Pellia_neesiana:0.43206,(P_neesiana_scaffold-JHFI-2018348-Pellia_neesiana:0.14935,(P_neesiana_scaffold-JHFI-2005383-Pellia_neesiana:0.08134,P_neesiana_scaffold-JHFI-2008756-Pellia_neesiana:0.07295)n24:0.21662)n23:0.037809)n22:0.004201)n18:0.0937)n15:0.06105,((((A_trichopoda_renamed_ERN09455:0.14206,((((A_thaliana_renamed_AT4G24220.2:0.00014,A_thaliana_renamed_AT4G24220.1:0.00014)n32:0.18799,((L_angustifolius_renamed_OIW20851:0.11288,(M_truncatula_renamed_MTR_1018610:0.0339,(M_truncatula_renamed_MTR_1018590:0.05714,M_truncatula_renamed_MTR_1018580:0.02468)n36:0.03197)n35:0.13688)n34:0.05799,((L_angustifolius_renamed_OIV96371:0.13233,(L_angustifolius_renamed_OIW14902:0.10639,L_angustifolius_renamed_OIV97661:0.07003)n39:0.01955)n38:0.03451,(L_japonicus_renamed_Lj0g3v0358119.1:0.14068,(M_truncatula_renamed_MTR_3102760:0.04658,((M_truncatula_renamed_MTR_3102730:0.00247,M_truncatula_renamed_MTR_3013890:0.00457)n43:0.10779,M_truncatula_renamed_MTR_3102770:0.08684)n42:0.03739)n41:0.03735)n40:0.019593)n37:0.002177)n33:0.05975)n31:0.07886,(B_vulgaris_renamed_KMT14485:0.26564,(B_vulgaris_renamed_KMT03638:0.00321,B_vulgaris_renamed_KMT03637:0.00598)n45:0.428139)n44:0.047571)n30:0.00901,((P_dactylifera_renamed_XP_008790041.1:0.07824,(P_dactylifera_renamed_XP_026660699.1:0.01135,P_dactylifera_renamed_XP_008790634.1:0.00014)n48:0.09307)n47:0.07154,((Oryza_sativa_renamed_LOC_Os03g32170.1:0.06064,Z_mays_renamed_A0A1D6K641:0.07593)n50:0.04115,((Z_mays_renamed_A0A1D6K639:0.0153,Z_mays_renamed_C0HFX6:0.03292)n52:0.16506,(Oryza_sativa_renamed_LOC_Os03g30870.1:0.19487,Oryza_sativa_renamed_LOC_Os07g41050.1:0.09801)n53:0.09817)n51:0.07629)n49:0.21491)n46:0.09598)n29:0.07714)n28:0.16111,(P_abies_renamed_MA_10437028g0020:0.09458,(P_abies_renamed_MA_102653g0020:0.12321,P_abies_renamed_MA_397393g0010:0.02227)n55:0.02326)n54:0.19155)n27:0.07055,(A_filiculoides_renamed_Azfi_s0003.g007874:0.07169,A_filiculoides_renamed_Azfi_s0005.g009252:0.2497)n56:0.22323)n26:0.03385,((P_abies_renamed_MA_10172334g0010:0.1005,(P_abies_renamed_MA_139270g0010:0.35825,P_abies_renamed_MA_166753g0010:0.09721)n59:0.03092)n58:0.50031,((S_muscicola_renamed_SM000238S08036:0.01491,S_muscicola_renamed_SM000242S08488:0.03358)n61:0.79694,(((((A_trichopoda_renamed_ERN03263:0.13349,(A_trichopoda_renamed_ERN09794:0.04207,A_trichopoda_renamed_ERN03262:0.71258)n67:0.02383)n66:0.35736,(P_dactylifera_renamed_XP_008779128.2:0.43952,(B_vulgaris_renamed_KMT05065:0.33512,((A_thaliana_renamed_AT5G58750.2:0.00014,A_thaliana_renamed_AT5G58750.1:0.00015)n71:0.37928,(M_truncatula_renamed_MTR_3463660:0.11861,(L_japonicus_renamed_Lj0g3v0255919.1:0.10285,L_angustifolius_renamed_OIV95556:0.14179)n73:0.02148)n72:0.1406)n70:0.08197)n69:0.1776)n68:0.09823)n65:0.61716,(S_moellendorffii_renamed_EFJ15059:0.01271,S_moellendorffii_renamed_EFJ37629:0.00015)n74:0.3599)n64:0.16132,(((A_trichopoda_renamed_ERN16765:0.14491,A_trichopoda_renamed_ERN16766:0.21186)n77:0.28181,((B_vulgaris_renamed_KMT16212:0.06915,B_vulgaris_renamed_KMT16213:0.08069)n79:0.23225,(L_japonicus_renamed_Lj4g3v2270830.1:0.16175,(M_truncatula_renamed_MTR_4121590:0.1028,(M_truncatula_renamed_MTR_4073090:0.10515,M_truncatula_renamed_MTR_4121570:0.08429)n82:0.01644)n81:0.08704)n80:0.22298)n78:0.22666)n76:0.3078,((((S_moellendorffii_renamed_EFJ37722:0.04212,S_moellendorffii_renamed_EFJ32121:0.00738)n86:0.00016,(S_moellendorffii_renamed_EFJ37723:0.00458,S_moellendorffii_renamed_EFJ32120:0.01156)n87:0.00456)n85:0.00781,S_moellendorffii_renamed_EFJ17476:0.0017)n84:0.00627,S_moellendorffii_renamed_EFJ28801:0.007)n83:0.50504)n75:0.0332)n63:0.06949,((S_moellendorffii_renamed_EFJ06964:0.05252,(S_moellendorffii_renamed_EFJ06962:0.00805,S_moellendorffii_renamed_EFJ09095:0.00512)n90:0.0483)n89:0.01485,(S_moellendorffii_renamed_EFJ09094:0.00504,S_moellendorffii_renamed_EFJ06963:0.05019)n91:0.02054)n88:0.402444)n62:0.044716)n60:0.134181)n57:0.014909)n25:0.06264)n14:0.05697)n12:0.03726)n0;
```
