## Supplementary material for "Transcriptional responses to arbuscular mycorrhizal symbiosis development are conserved in the early divergent *Marchantia paleacea*": OG0001020_tree.txt

```
(((S_moellendorffii_renamed_EFJ37870:0,S_moellendorffii_renamed_EFJ31980:0)n2:0.3879,(((M_paleacea_Rhiz_final_MPA23793.1.p1:0.0279,M_polymorpha_renamed_Mapoly0099s0047.1:0.01274)n5:0.08375,(P_neesiana_scaffold-JHFI-2114040-Pellia_neesiana:0.11162,P_pinnata_scaffold-UUHD-2008327-Porella_pinnata:0.1603)n6:0.1201)n4:0.64623,(A_filiculoides_renamed_Azfi_s0061.g034925:0.6989,((((A_trichopoda_renamed_ERN07887:0.49579,((P_dactylifera_renamed_XP_026658907.1:0.19646,(Z_mays_renamed_A0A1D6MLF9:0.21526,(Oryza_sativa_renamed_LOC_Os01g05480.3:0.00015,(Oryza_sativa_renamed_LOC_Os01g05480.2:0.00014,Oryza_sativa_renamed_LOC_Os01g05480.1:0.00635)n16:0.00046)n15:0.13604)n14:0.52035)n13:0.18915,(((A_thaliana_renamed_AT3G12540.1:0.00014,A_thaliana_renamed_AT3G12540.2:0.00014)n19:0.81899,(A_thaliana_renamed_AT3G47675.1:0.09844,(A_thaliana_renamed_AT2G39690.1:0.00014,(A_thaliana_renamed_AT2G39690.5:0.00014,((A_thaliana_renamed_AT2G39690.3:0.01471,(A_thaliana_renamed_AT2G39690.6:0.00014,A_thaliana_renamed_AT2G39690.7:0.00014)n25:0.00016)n24:0.01757,(A_thaliana_renamed_AT2G39690.2:0.00015,(A_thaliana_renamed_AT2G39690.8:0.00014,A_thaliana_renamed_AT2G39690.4:0.00014)n27:0.00015)n26:0.00015)n23:0.00014)n22:0.00014)n21:0.00015)n20:0.38391)n18:0.19503,((B_vulgaris_renamed_KMT18325:0.00014,B_vulgaris_renamed_KMT18326:0.00015)n29:0.54441,((M_truncatula_renamed_MTR_5079910:0.00014,M_truncatula_renamed_MTR_5079910:0.02996)n31:0.13307,(L_angustifolius_renamed_OIW16143:0.1397,(L_japonicus_renamed_Lj2g3v2586650.1:0.0105,L_japonicus_renamed_Lj2g3v2586650.2:0.00014)n33:0.10409)n32:0.02113)n30:0.18787)n28:0.09109)n17:0.07153)n12:0.14486)n11:0.35925,(A_trichopoda_renamed_ERM94858:0.77291,((B_vulgaris_renamed_KMT02309:0.41989,(A_thaliana_renamed_AT5G60720.1:0.51744,((L_angustifolius_renamed_OIW08541:0.08725,L_angustifolius_renamed_OIW05817:0.09791)n39:0.03465,(L_japonicus_renamed_Lj3g3v3082340.1:0.09008,M_truncatula_renamed_MTR_4058015:0.11965)n40:0.03797)n38:0.22462)n37:0.06701)n36:0.20998,((P_dactylifera_renamed_XP_008800047.1:0.00015,P_dactylifera_renamed_XP_026663251.1:0.00014)n42:0.29881,(Z_mays_renamed_A0A1D6GCR5:0.36267,(Oryza_sativa_renamed_LOC_Os03g64230.1:0.00015,Oryza_sativa_renamed_LOC_Os03g64230.2:0.00014)n44:0.25855)n43:0.39089)n41:0.16259)n35:0.26549)n34:0.1142)n10:0.42293,P_abies_renamed_MA_90792g0010:0.34272)n9:0.07835,(P_abies_renamed_MA_124933g0010:0.31129,(A_trichopoda_renamed_ERM93845:0.36279,((((P_dactylifera_renamed_XP_017699495.1:0.00014,P_dactylifera_renamed_XP_017699498.1:0.00014)n50:0.12066,(P_dactylifera_renamed_XP_008811919.1:0.00013,P_dactylifera_renamed_XP_008811918.1:0.0202)n51:0.08711)n49:0.14737,((Oryza_sativa_renamed_LOC_Os08g37104.1:0.16436,(Z_mays_renamed_A0A1D6HT53:0.55642,Z_mays_renamed_A0A1D6KLB9:0.29862)n54:0.17924)n53:0.31341,((Oryza_sativa_renamed_LOC_Os09g28850.1:0.00014,(Oryza_sativa_renamed_LOC_Os09g28850.3:0,Oryza_sativa_renamed_LOC_Os09g28850.2:0)n57:0.00014)n56:0.10975,(Z_mays_renamed_A0A1D6I618:1.57154,Z_mays_renamed_A0A1D6ERJ3:0.202698)n58:0.022522)n55:0.09002)n52:0.21051)n48:0.14292,(B_vulgaris_renamed_KMT09346:0.47538,(((A_thaliana_renamed_AT5G42690.5:0.00014,(A_thaliana_renamed_AT5G42690.3:0.01258,(A_thaliana_renamed_AT5G42690.1:0.00014,(A_thaliana_renamed_AT5G42690.2:0,A_thaliana_renamed_AT5G42690.4:0)n65:0.00014)n64:0.00157)n63:0.00035)n62:0.50285,((L_angustifolius_renamed_OIW03443:0.15753,(L_japonicus_renamed_Lj5g3v0045640.1:0.10412,M_truncatula_renamed_MTR_1021040:0.14105)n68:0.05019)n67:0.02503,((M_truncatula_renamed_MTR_3101340:0.00014,(M_truncatula_renamed_MTR_3101340:0.00014,M_truncatula_renamed_MTR_3101340:0.00014)n71:0.00014)n70:0.23348,(L_angustifolius_renamed_OIW14861:0.06994,L_angustifolius_renamed_OIV96355:0.15)n72:0.10284)n69:0.03911)n66:0.25722)n61:0.11203,((A_thaliana_renamed_AT4G37080.1:0.01032,(A_thaliana_renamed_AT4G37080.4:0.00157,(A_thaliana_renamed_AT4G37080.3:0,A_thaliana_renamed_AT4G37080.2:0)n76:0.00014)n75:0.00016)n74:0.27599,(((M_truncatula_renamed_MTR_5017790:0.02527,(M_truncatula_renamed_MTR_5017790:0.00014,M_truncatula_renamed_MTR_5017790:0.00014)n80:0.00014)n79:0.13936,((L_japonicus_renamed_Lj3g3v2721430.1:0.00014,L_japonicus_renamed_Lj3g3v2721430.2:0.00014)n82:0.00016,(L_angustifolius_renamed_OIV94712:0.1312,L_angustifolius_renamed_OIV98160:1.85461)n83:0.206068)n81:0.1968)n78:0.0362,(L_angustifolius_renamed_OIW20716:0.08002,((M_truncatula_renamed_MTR_8079840:0.00014,M_truncatula_renamed_MTR_8079840:0.00695)n86:0.10112,(((L_japonicus_renamed_Lj0g3v0046769.1:0.00014,(L_japonicus_renamed_Lj0g3v0046769.2:0.00014,L_japonicus_renamed_Lj0g3v0124459.1:0.01435)n90:0.00015)n89:0.00805,(L_japonicus_renamed_Lj0g3v0257859.3:0.00015,(L_japonicus_renamed_Lj0g3v0257859.1:0.00014,L_japonicus_renamed_Lj0g3v0257859.2:0.04777)n92:0.01405)n91:0.00766)n88:0.05984,L_japonicus_renamed_Lj0g3v0046779.1:0.052443)n87:0.005827)n85:0.01694)n84:0.04545)n77:0.10266)n73:0.061173)n60:0.006797)n59:0.10666)n47:0.1424)n46:0.21806)n45:0.09423)n8:0.07193)n7:0.16049)n3:0.17493)n1:0.171495,(A_agrestis_renamed_Aagr.utg000024l.91.1:0.13413,(M_flagellaris_scaffold-UCRN-2051029-Megaceros_tosanus:0.16318,M_flagellaris_scaffold-UCRN-2051431-Megaceros_tosanus:0.097929)n94:0.010881)n93:0.06446)n0;
```
