## Supplementary material for "Transcriptional responses to arbuscular mycorrhizal symbiosis development are conserved in the early divergent *Marchantia paleacea*": OG0001021_tree.txt

```
((((((M_flagellaris_scaffold-UCRN-2006325-Megaceros_tosanus:0.00015,M_flagellaris_scaffold-UCRN-2006326-Megaceros_tosanus:0.00752)n5:0.24884,(A_agrestis_renamed_Aagr.utg000018l.546.1:0.04492,A_agrestis_renamed_Aagr.utg000063l.81.1:0.03346)n6:0.19147)n4:0.05895,((P_patens_renamed_P38_7140V3.5:0,P_patens_renamed_P38_7140V3.3:0,P_patens_renamed_P38_7140V3.1:0,P_patens_renamed_P38_7140V3.2:0,P_patens_renamed_P38_7140V3.4:0)n8:0.15361,((T_lepidozioides_scaffold-SKQD-2002787-Takakia_lepidozioides:0,T_lepidozioides_scaffold-SKQD-2002788-Takakia_lepidozioides:0)n10:0.09312,T_lepidozioides_scaffold-SKQD-2002789-Takakia_lepidozioides:0.00283)n9:0.17019)n7:0.06726)n3:0.07945,((((A_trichopoda_renamed_ERN06769:0.18782,((P_dactylifera_renamed_XP_008811419.1:0,P_dactylifera_renamed_XP_008811420.1:0)n16:0.00015,P_dactylifera_renamed_XP_008811421.1:0.04988)n15:0.0443)n14:0.04558,((A_thaliana_renamed_AT2G43080.1:0.00014,A_thaliana_renamed_AT2G43080.2:0.07391)n18:0.13681,(B_vulgaris_renamed_KMS97482:0.16261,((M_truncatula_renamed_MTR_1116810:0.14731,L_japonicus_renamed_Lj5g3v2302900.1:0.05209)n21:0.03106,(L_angustifolius_renamed_OIW12813:0.16434,L_angustifolius_renamed_OIW06863:0.108189)n22:0.012021)n20:0.02733)n19:0.02465)n17:0.0812)n13:0.05168,(Oryza_sativa_renamed_LOC_Os04g27850.1:0.02478,(Z_mays_renamed_A0A1D6EDJ6:0.10576,Z_mays_renamed_A0A1D6EDJ7:0.14175)n24:0.01575)n23:0.03671)n12:0.11226,(A_filiculoides_renamed_Azfi_s0075.g037600:0.2925,(S_moellendorffii_renamed_EFJ05718:0.00519,S_moellendorffii_renamed_EFJ32891:0.01353)n26:0.30708)n25:0.06884)n11:0.04173)n2:0.1244,((C_braunii_renamed_GBG72677:0.00014,C_braunii_renamed_GBG72676:0.00015)n28:0.38701,((S_muscicola_renamed_SM000068S20557:0.00135,S_muscicola_renamed_SM000120S25701:0.0072)n30:0.38757,(S_muscicola_renamed_SM000141S00850:0.0285,(S_muscicola_renamed_SM000064S19811:0.05131,S_muscicola_renamed_SM000807S22589:0.06409)n32:0.00918)n31:0.761427)n29:0.084603)n27:0.15503)n1:0.363115,(((A_thaliana_renamed_AT4G35820.1:0.64923,S_moellendorffii_renamed_EFJ32154:0.90273)n35:0.10193,M_truncatula_renamed_MTR_3114610:0.51975)n34:0.12094,((((A_trichopoda_renamed_ERM96264:0.07142,A_trichopoda_renamed_ERM99818:0.39672)n39:0.16048,(((Oryza_sativa_renamed_LOC_Os02g58070.1:0.0512,Z_mays_renamed_B6TD48:0.04015)n42:0.13529,((P_dactylifera_renamed_XP_017701212.1:0,P_dactylifera_renamed_XP_008802369.1:0,P_dactylifera_renamed_XP_008802377.1:0)n44:0.10123,P_dactylifera_renamed_XP_008778322.1:0.08354)n43:0.04966)n41:0.06364,((P_dactylifera_renamed_XP_008809395.1:0.00293,P_dactylifera_renamed_XP_008809398.1:0.00014)n46:0.10231,(Oryza_sativa_renamed_LOC_Os10g35470.1:0.09561,Z_mays_renamed_A0A1D6KRT5:0.0937)n47:0.167454)n45:0.018606)n40:0.02075)n38:0.04139,((((L_angustifolius_renamed_OIW09628:0.05089,(L_japonicus_renamed_Lj1g3v0715730.1:0.11015,(M_truncatula_renamed_MTR_8074810:0.10581,((M_truncatula_renamed_MTR_8074830:0.1075,M_truncatula_renamed_MTR_8074870:0.15355)n55:0.06854,(M_truncatula_renamed_MTR_8074890:0.0482,M_truncatula_renamed_MTR_8074880:0.06168)n56:0.08945)n54:0.01794)n53:0.12605)n52:0.07471)n51:0.03821,(L_angustifolius_renamed_OIW11060:0.09056,M_truncatula_renamed_MTR_5022960:0.053343)n57:0.005927)n50:0.08479,(B_vulgaris_renamed_KMT06930:0.24357,((A_thaliana_renamed_AT5G66060.1:0.00014,A_thaliana_renamed_AT5G66060.2:0.02036)n60:0.11366,(A_thaliana_renamed_AT2G17720.1:0.0852,(A_thaliana_renamed_AT4G35810.1:0,A_thaliana_renamed_AT4G35810.2:0)n62:0.15319)n61:0.13726)n59:0.03252)n58:0.02069)n49:0.06543,(B_vulgaris_renamed_KMS95380:0.14453,((L_japonicus_renamed_Lj1g3v2251610.1:0.08967,(L_angustifolius_renamed_OIW14808:0.07481,M_truncatula_renamed_MTR_3114670:0.08779)n66:0.02184)n65:0.09924,A_thaliana_renamed_AT1G20270.1:0.14915)n64:0.01512)n63:0.036423)n48:0.004047)n37:0.01454,(((P_abies_renamed_MA_605414g0010:0.26885,P_abies_renamed_MA_1877g0010:0.13294)n69:0.12424,((A_filiculoides_renamed_Azfi_s0141.g051338:0.34191,((A_agrestis_renamed_Aagr.utg000041l.176.1:0.23991,((M_paleacea_Rhiz_final_MPA24476.1.p1:0.00601,M_polymorpha_renamed_Mapoly0166s0015.1:0.00547)n75:0.08406,(P_pinnata_scaffold-UUHD-2017625-Porella_pinnata:0.07973,P_neesiana_scaffold-JHFI-2017449-Pellia_neesiana:0.1024)n76:0.08369)n74:0.17722)n73:0.03327,((S_muscicola_renamed_SM000087S23373:0.00587,(S_muscicola_renamed_SM000013S26393:0.01507,S_muscicola_renamed_SM000065S20193:0.00014)n79:0.00945)n78:0.39008,(T_lepidozioides_scaffold-SKQD-2006917-Takakia_lepidozioides:0.18452,((P_patens_renamed_P322_7180V3.2:0,P_patens_renamed_P322_7180V3.3:0,P_patens_renamed_P322_7180V3.4:0,P_patens_renamed_P322_7180V3.1:0)n82:0.08876,((P_patens_renamed_P318_17810V3.1:0,P_patens_renamed_P318_17810V3.3:0,P_patens_renamed_P318_17810V3.2:0)n84:0.00014,P_patens_renamed_P318_17810V3.4:0.00014)n83:0.1203)n81:0.19836)n80:0.08805)n77:0.06911)n72:0.08936)n71:0.04754,A_filiculoides_renamed_Azfi_s0065.g035972:0.432666)n70:0.048074)n68:0.09263,((S_moellendorffii_renamed_EFJ28381:0.00634,S_moellendorffii_renamed_EFJ20395:0.00128)n86:0.19869,(S_moellendorffii_renamed_EFJ09371:0.00014,S_moellendorffii_renamed_EFJ34981:0.00015)n87:0.32514)n85:0.16437)n67:0.05883)n36:0.08716)n33:0.363115)n0;
```
