## Supplementary material for "Transcriptional responses to arbuscular mycorrhizal symbiosis development are conserved in the early divergent *Marchantia paleacea*": OG0001022_tree.txt

```
((((A_trichopoda_renamed_ERN12513:0.73223,(((P_dactylifera_renamed_XP_008781732.1:0.00014,P_dactylifera_renamed_XP_008781733.1:0.00015)n6:0.24789,(Z_mays_renamed_B4FC51:0.10979,((Oryza_sativa_renamed_LOC_Os06g45140.2:0.07956,(Oryza_sativa_renamed_LOC_Os06g45140.3:0.00014,Oryza_sativa_renamed_LOC_Os06g45140.1:0.00014)n10:0.00016)n9:0.51078,((Oryza_sativa_renamed_LOC_Os02g16680.1:0.00014,Oryza_sativa_renamed_LOC_Os02g16680.2:0.00014)n12:0.04876,(Oryza_sativa_renamed_LOC_Os02g07840.1:0.00014,Oryza_sativa_renamed_LOC_Os02g07840.2:0.00014)n13:0.05082)n11:0.083511)n8:0.009279)n7:0.07901)n5:0.19912,(B_vulgaris_renamed_KMT17764:0.46547,(A_thaliana_renamed_AT5G24800.1:0.4945,((L_angustifolius_renamed_OIW14609:0.08526,L_angustifolius_renamed_OIV96541:0.04094)n17:0.15203,((L_japonicus_renamed_Lj1g3v2035100.1:0.00015,L_japonicus_renamed_Lj1g3v2035100.2:0.00014)n19:0.12668,((M_truncatula_renamed_MTR_1008990:0.00382,M_truncatula_renamed_MTR_1008990:0.06606)n21:0.14965,M_truncatula_renamed_MTR_3109310:0.139896)n20:0.015544)n18:0.07521)n16:0.10253)n15:0.04082)n14:0.10113)n4:0.35114)n3:0.25447,C_braunii_renamed_GBG66131:0.67973)n2:0.00501,P_abies_renamed_MA_103475g0010:0.43885)n1:0.09005,(((C_braunii_renamed_GBG84776:1.64151,((A_trichopoda_renamed_ERN01458:0.36092,(M_truncatula_renamed_MTR_7115140:1.06655,((((L_angustifolius_renamed_OIW13820:0.07907,L_angustifolius_renamed_OIV90805:0.06302)n31:0.09819,((L_japonicus_renamed_Lj1g3v4979980.1:0.1204,M_truncatula_renamed_MTR_7115120:0.1764)n33:0.17273,(M_truncatula_renamed_MTR_1080920:0.12247,(L_japonicus_renamed_Lj0g3v0317419.1:0.0135,(L_japonicus_renamed_Lj5g3v1412990.1:0.00014,L_japonicus_renamed_Lj5g3v1412990.2:0.00016)n36:0.00015)n35:0.12818)n34:0.018207)n32:0.002023)n30:0.05627,((A_thaliana_renamed_AT4G02640.4:0.00014,(A_thaliana_renamed_AT4G02640.3:0.00014,(A_thaliana_renamed_AT4G02640.2:0.00014,A_thaliana_renamed_AT4G02640.1:0.00014)n40:0.00016)n39:0.00015)n38:0.9394,((A_thaliana_renamed_AT5G28770.2:0.00014,A_thaliana_renamed_AT5G28770.1:0.00015)n42:0.00015,(A_thaliana_renamed_AT5G28770.4:0.10189,A_thaliana_renamed_AT5G28770.3:0.03559)n43:0.0004)n41:0.477909)n37:0.053101)n29:0.04684,(B_vulgaris_renamed_KMT02060:0.2453,(B_vulgaris_renamed_KMT04048:0.01321,B_vulgaris_renamed_KMT13581:0.01083)n45:0.02049)n44:0.24305)n28:0.117981)n27:0.013109)n26:0.01864,L_japonicus_renamed_Lj1g3v4979990.1:0.169461)n25:0.018829)n24:0.24432,(((P_dactylifera_renamed_XP_008779312.1:0.14308,(P_dactylifera_renamed_XP_008786079.1:0.00015,P_dactylifera_renamed_XP_008786076.1:0.00014)n49:0.09155)n48:0.05866,(P_dactylifera_renamed_XP_026657575.1:0.00015,P_dactylifera_renamed_XP_017695967.1:0.00014)n50:0.09662)n47:0.08136,((Z_mays_renamed_B4FYB5:0.22149,(Oryza_sativa_renamed_LOC_Os12g40920.1:0.00015,(Oryza_sativa_renamed_LOC_Os12g40920.3:0.01072,Oryza_sativa_renamed_LOC_Os12g40920.4:0.04153)n54:0.13503)n53:0.25538)n52:0.62633,((Z_mays_renamed_A0A1D6GFI9:0.11281,(Z_mays_renamed_A0A1D6L7Q5:0.00493,(Z_mays_renamed_A0A1D6L7T5:0.00014,(Z_mays_renamed_A0A1D6L7Q3:0.01631,Z_mays_renamed_A0A1D6L7S7:0.00015)n59:0.05005)n58:0.01594)n57:0.01784)n56:0.11047,(Oryza_sativa_renamed_LOC_Os07g08420.1:0.60741,Oryza_sativa_renamed_LOC_Os03g58250.1:0.0954)n60:0.0106)n55:0.071712)n51:0.007968)n46:0.09992)n23:0.20873,((S_muscicola_renamed_SM000002S05710:0.00809,S_muscicola_renamed_SM000152S01544:0.05878)n62:0.57989,(((A_filiculoides_renamed_Azfi_s0096.g043718:0.38122,P_abies_renamed_MA_960494g0010:0.6129)n65:0.14979,((((P_patens_renamed_P39_2770V3.1:0,P_patens_renamed_P39_2771V3.1:0)n69:0.12579,(P_patens_renamed_P315_7040V3.2:0,P_patens_renamed_P315_7040V3.1:0)n70:0.2423)n68:0.3234,((P_patens_renamed_P315_18270V3.2:0,P_patens_renamed_P315_18270V3.1:0)n72:0.09769,(P_patens_renamed_P39_6339V3.2:0.01158,P_patens_renamed_P39_6339V3.1:0.00428)n73:0.33205)n71:0.3569)n67:0.24645,(P_neesiana_scaffold-JHFI-2016547-Pellia_neesiana:1.03786,((P_patens_renamed_P315_18260V3.2:0,P_patens_renamed_P315_18260V3.1:0)n76:0.08547,(P_patens_renamed_P39_6350V3.1:0,P_patens_renamed_P39_6350V3.2:0)n77:0.07594)n75:0.40548)n74:0.060867)n66:0.006763)n64:0.08238,((T_lepidozioides_scaffold-SKQD-2012577-Takakia_lepidozioides:0.24056,T_lepidozioides_scaffold-SKQD-2078994-Takakia_lepidozioides:0.19937)n79:0.13003,((M_flagellaris_scaffold-UCRN-2053389-Megaceros_tosanus:0.27389,((A_agrestis_renamed_Aagr.utg000083l.114.5:0,A_agrestis_renamed_Aagr.utg000083l.114.3:0,A_agrestis_renamed_Aagr.utg000083l.114.1:0)n83:0.00014,(A_agrestis_renamed_Aagr.utg000083l.114.8:0.00898,((A_agrestis_renamed_Aagr.utg000083l.114.6:0,A_agrestis_renamed_Aagr.utg000083l.114.4:0)n86:0.01757,(A_agrestis_renamed_Aagr.utg000083l.114.7:0,A_agrestis_renamed_Aagr.utg000083l.114.2:0)n87:0.04487)n85:0.04772)n84:0.00202)n82:0.21285)n81:0.20386,((S_moellendorffii_renamed_EFJ33945:0,S_moellendorffii_renamed_EFJ37454:0)n89:0.52307,((M_polymorpha_renamed_Mapoly0012s0172.1:0.02423,(M_paleacea_Rhiz_final_MPA7942.2.p1:0.00015,M_paleacea_Rhiz_final_MPA7942.1.p1:0.00014)n92:0.00777)n91:0.16308,(P_pinnata_scaffold-UUHD-2018077-Porella_pinnata:0.46466,P_pinnata_scaffold-UUHD-2148337-Porella_pinnata:0.180054)n93:0.020006)n90:0.08534)n88:0.06711)n80:0.08122)n78:0.08568)n63:0.07265)n61:0.04194)n22:0.00466)n0;
```
