## Supplementary material for "Transcriptional responses to arbuscular mycorrhizal symbiosis development are conserved in the early divergent *Marchantia paleacea*": OG0001023_tree.txt

```
(C_braunii_renamed_GBG91117:0.65867,((((((P_neesiana_scaffold-JHFI-2004562-Pellia_neesiana:0.02017,(P_neesiana_scaffold-JHFI-2004560-Pellia_neesiana:0,P_neesiana_scaffold-JHFI-2004561-Pellia_neesiana:0,P_neesiana_scaffold-JHFI-2004564-Pellia_neesiana:0)n7:0.01878)n6:0.0304,P_neesiana_scaffold-JHFI-2111002-Pellia_neesiana:0.11365)n5:0.04803,(P_pinnata_scaffold-UUHD-2000367-Porella_pinnata:0.0154,(P_pinnata_scaffold-UUHD-2000368-Porella_pinnata:0.02553,P_pinnata_scaffold-UUHD-2000369-Porella_pinnata:0.01825)n9:0.03477)n8:0.0842)n4:0.21878,((M_paleacea_Rhiz_final_MPA22903.1.p1:0.01832,M_polymorpha_renamed_Mapoly0787s0001.1:0.03102)n11:0.23694,((T_lepidozioides_scaffold-SKQD-2077909-Takakia_lepidozioides:0.05418,((P_patens_renamed_P310_9450V3.3:0.04034,((P_patens_renamed_P310_9450V3.1:0,P_patens_renamed_P310_9450V3.2:0)n17:0.00014,(P_patens_renamed_P310_9450V3.6:0,P_patens_renamed_P310_9450V3.5:0)n18:0.00014)n16:0.00015)n15:0.06645,((P_patens_renamed_P314_5810V3.2:0.00016,P_patens_renamed_P314_5810V3.4:0.02562)n20:0.02849,(P_patens_renamed_P314_5810V3.5:0.02413,(P_patens_renamed_P314_5810V3.1:0,P_patens_renamed_P314_5810V3.3:0)n22:0.00016)n21:0.0034)n19:0.10185)n14:0.17316)n13:0.08929,(T_lepidozioides_scaffold-SKQD-2010928-Takakia_lepidozioides:0.08886,((P_patens_renamed_P322_1840V3.5:0,P_patens_renamed_P322_1840V3.9:0,P_patens_renamed_P322_1840V3.2:0,P_patens_renamed_P322_1840V3.7:0,P_patens_renamed_P322_1840V3.3:0,P_patens_renamed_P322_1840V3.6:0,P_patens_renamed_P322_1840V3.1:0,P_patens_renamed_P322_1840V3.4:0)n25:0.00014,P_patens_renamed_P322_1840V3.8:0.00016)n24:0.243846)n23:0.027094)n12:0.11956)n10:0.04996)n3:0.05905,((M_flagellaris_scaffold-UCRN-2052039-Megaceros_tosanus:0.1486,A_agrestis_renamed_Aagr.utg000005l.279.1:0.13583)n27:0.26913,((S_moellendorffii_renamed_EFJ12783:0.01465,S_moellendorffii_renamed_EFJ13944:0.06391)n29:0.35283,((P_abies_renamed_MA_10432402g0010:0.22728,(((P_dactylifera_renamed_XP_008807286.1:0.08206,(P_dactylifera_renamed_XP_008790096.1:0.00014,P_dactylifera_renamed_XP_026660772.1:0.00015)n35:0.11886)n34:0.03428,(A_trichopoda_renamed_ERM93649:0.20631,((Oryza_sativa_renamed_LOC_Os05g05270.1:0.0969,Z_mays_renamed_spQ84ZX8:0.19607)n38:0.11782,((Z_mays_renamed_A0A1D6FRL2:0.0068,Z_mays_renamed_spQ9FQ11:0.00255)n40:0.08906,(Oryza_sativa_renamed_LOC_Os02g05030.1:0.03801,Oryza_sativa_renamed_LOC_Os01g27880.1:0.042201)n41:0.004689)n39:0.01295)n37:0.13355)n36:0.02034)n33:0.01527,((((A_thaliana_renamed_AT2G35840.4:0,A_thaliana_renamed_AT2G35840.2:0,A_thaliana_renamed_AT2G35840.3:0,A_thaliana_renamed_AT2G35840.1:0)n45:0.04334,((A_thaliana_renamed_AT3G52340.6:0.01357,((A_thaliana_renamed_AT3G52340.3:0,A_thaliana_renamed_AT3G52340.1:0,A_thaliana_renamed_AT3G52340.7:0,A_thaliana_renamed_AT3G52340.2:0)n49:0.00014,(A_thaliana_renamed_AT3G52340.5:0,A_thaliana_renamed_AT3G52340.4:0)n50:0.00292)n48:0.00044)n47:0.21775,(A_thaliana_renamed_AT1G51420.1:0.00014,(A_thaliana_renamed_AT1G51420.3:0,A_thaliana_renamed_AT1G51420.4:0,A_thaliana_renamed_AT1G51420.2:0)n52:0.00015)n51:0.10765)n46:0.02277)n44:0.14764,(B_vulgaris_renamed_KMT11587:0.12807,(M_truncatula_renamed_MTR_1054980:0.06052,(L_angustifolius_renamed_OIV90429:0.11415,(L_japonicus_renamed_Lj0g3v0259849.1:0.00014,((L_japonicus_renamed_Lj0g3v0007959.1:0,L_japonicus_renamed_Lj0g3v0007959.2:0)n58:0.00014,L_japonicus_renamed_Lj0g3v0259839.1:0.00014)n57:0.00016)n56:0.05708)n55:0.02527)n54:0.14265)n53:0.01526)n43:0.05188,(((L_angustifolius_renamed_OIV98848:0.06375,L_angustifolius_renamed_OIV98849:0.04865)n61:0.08034,((M_truncatula_renamed_MTR_1040560:0.02077,M_truncatula_renamed_MTR_1040560:0.00014)n63:0.05192,(L_japonicus_renamed_Lj6g3v0145980.1:0.0404,(L_japonicus_renamed_Lj6g3v0156190.1:0.013,L_japonicus_renamed_Lj6g3v0156190.2:0.00014)n65:0.01362)n64:0.0637)n62:0.03198)n60:0.15565,(A_thaliana_renamed_AT3G54270.1:0.38292,B_vulgaris_renamed_KMS98403:0.25782)n66:0.04174)n59:0.06674)n42:0.0353)n32:0.17138)n31:0.08755,A_filiculoides_renamed_Azfi_s0435.g069904:0.32688)n30:0.02207)n28:0.05314)n26:0.03739)n2:0.09156,((M_paleacea_Rhiz_final_MPA27124.1.p1:0.10673,M_polymorpha_renamed_Mapoly0079s0029.1:0.02305)n68:0.35682,((((S_moellendorffii_renamed_EFJ38111:0.00014,S_moellendorffii_renamed_EFJ29301:0.00845)n72:0.31782,(P_abies_renamed_MA_10436487g0010:0.46797,A_filiculoides_renamed_Azfi_s0111.g045608:0.50333)n73:0.08469)n71:0.05423,((M_flagellaris_scaffold-UCRN-2001939-Megaceros_tosanus:0.00015,M_flagellaris_scaffold-UCRN-2001940-Megaceros_tosanus:0.00014)n75:0.18089,(A_agrestis_renamed_Aagr.utg000081l.63.2:0.0303,A_agrestis_renamed_Aagr.utg000081l.63.1:0.00293)n76:0.23067)n74:0.15961)n70:0.06822,(((P_patens_renamed_P324_1340V3.3:0,P_patens_renamed_P324_1340V3.4:0)n79:0.00014,(P_patens_renamed_P324_1340V3.5:0.00163,(P_patens_renamed_P324_1340V3.2:0,P_patens_renamed_P324_1340V3.1:0)n81:0.00014)n80:0.00016)n78:0.27112,(T_lepidozioides_scaffold-SKQD-2012782-Takakia_lepidozioides:0.00339,T_lepidozioides_scaffold-SKQD-2012783-Takakia_lepidozioides:0.00014)n82:0.10217)n77:0.1131)n69:0.06775)n67:0.185247)n1:0.020583)n0;
```
