## Supplementary material for "Transcriptional responses to arbuscular mycorrhizal symbiosis development are conserved in the early divergent *Marchantia paleacea*": OG0001024_tree.txt

```
((S_muscicola_renamed_SM000040S14830:0.03358,(S_muscicola_renamed_SM000077S21619:0.01082,S_muscicola_renamed_SM000055S18282:0.01488)n2:0.00015)n1:1.06468,((((M_flagellaris_scaffold-UCRN-2050358-Megaceros_tosanus:0.3541,A_agrestis_renamed_Aagr.utg000012l.31.1:0.39593)n6:0.29891,((S_moellendorffii_renamed_EFJ22034:0.00014,S_moellendorffii_renamed_EFJ18318:0.00962)n8:0.63976,(A_filiculoides_renamed_Azfi_s0241.g059745:0.54097,(P_abies_renamed_MA_10435653g0010:0.20588,(A_trichopoda_renamed_ERN09909:0.29447,(((B_vulgaris_renamed_KMT09666:0.21482,((L_angustifolius_renamed_OIW11827:0.01268,((L_angustifolius_renamed_OIW11191:0.00173,L_angustifolius_renamed_OIW11826:0.06459)n18:0.01221,(L_angustifolius_renamed_OIW04896:0.00869,L_angustifolius_renamed_OIW04897:0.00014)n19:0.00014)n17:0.06447)n16:0.08765,(L_japonicus_renamed_Lj0g3v0360339.1:0.10931,M_truncatula_renamed_MTR_1007800:0.08142)n20:0.06844)n15:0.0923)n14:0.04655,(((A_thaliana_renamed_AT3G01980.1:0,A_thaliana_renamed_AT3G01980.4:0)n23:0.00014,(A_thaliana_renamed_AT3G01980.3:0.00014,(A_thaliana_renamed_AT3G01980.2:0.00014,A_thaliana_renamed_AT3G01980.6:0.00016)n25:0.028)n24:0.00016)n22:0.00013,A_thaliana_renamed_AT3G01980.5:0.02373)n21:0.39978)n13:0.06104,((Oryza_sativa_renamed_LOC_Os03g63290.1:0.08719,Z_mays_renamed_A0A1D6GD81:0.10974)n27:0.32902,((P_dactylifera_renamed_XP_026665481.1:0,P_dactylifera_renamed_XP_008808111.1:0,P_dactylifera_renamed_XP_008808112.1:0)n29:0.20541,P_dactylifera_renamed_XP_008813480.1:0.125946)n28:0.013994)n26:0.05099)n12:0.12033)n11:0.27093)n10:0.28637)n9:0.09827)n7:0.06367)n5:0.13296,((((M_paleacea_Rhiz_final_MPA6420.1.p1:0,M_paleacea_Rhiz_final_MPA6421.1.p1:0)n33:0.06281,M_polymorpha_renamed_Mapoly0095s0044.1:0.08136)n32:0.2893,(P_pinnata_scaffold-UUHD-2144652-Porella_pinnata:0.05466,P_neesiana_scaffold-JHFI-2003893-Pellia_neesiana:0.23467)n34:0.10304)n31:0.23769,((P_patens_renamed_P33_8860V3.2:0,P_patens_renamed_P33_8860V3.1:0,P_patens_renamed_P33_8860V3.3:0)n36:0.43091,(T_lepidozioides_scaffold-SKQD-2009416-Takakia_lepidozioides:0.00015,T_lepidozioides_scaffold-SKQD-2009417-Takakia_lepidozioides:0.00014)n37:0.22524)n35:0.22534)n30:0.0621)n4:0.19756,(((P_patens_renamed_P320_20520V3.2:0,P_patens_renamed_P320_20520V3.1:0)n40:0.24271,T_lepidozioides_scaffold-SKQD-2077438-Takakia_lepidozioides:0.20855)n39:0.0428,((M_polymorpha_renamed_Mapoly0081s0082.1:0.31742,((P_neesiana_scaffold-JHFI-2008594-Pellia_neesiana:0.0465,P_neesiana_scaffold-JHFI-2008595-Pellia_neesiana:0.02046)n44:0.16254,P_pinnata_scaffold-UUHD-2144957-Porella_pinnata:0.17047)n43:0.09812)n42:0.128,((P_abies_renamed_MA_63913g0010:0.00015,P_abies_renamed_MA_7512418g0010:0.63079)n46:0.45016,(((S_moellendorffii_renamed_EFJ35590:0.09982,(S_moellendorffii_renamed_EFJ24124:0.0342,S_moellendorffii_renamed_EFJ35185:0.03061)n50:0.04386)n49:0.3368,((P_abies_renamed_MA_10265726g0010:0.24435,P_abies_renamed_MA_5382g0010:0.02816)n52:0.25633,((((A_filiculoides_renamed_Azfi_s0158.g053854:0.00014,A_filiculoides_renamed_Azfi_s1304.g101173:0.00641)n56:0.02921,(A_filiculoides_renamed_Azfi_s0724.g083810:0.0031,A_filiculoides_renamed_Azfi_s1041.g095917:0.00632)n57:0.02311)n55:0.24874,P_abies_renamed_MA_63913g0020:0.26755)n54:0.02461,(A_agrestis_renamed_Aagr.utg000109l.177.1:0.01131,(A_agrestis_renamed_Aagr.utg000109l.176.1:0.00015,A_agrestis_renamed_Aagr.utg000109l.170.1:0.13384)n59:0.17635)n58:0.35994)n53:0.04698)n51:0.00522)n48:0.04827,((((B_vulgaris_renamed_KMT15197:0.16523,(A_thaliana_renamed_AT2G17845.1:0.12597,((A_thaliana_renamed_AT3G46170.1:0.0725,(A_thaliana_renamed_AT3G55310.1:0.03671,(A_thaliana_renamed_AT3G55290.2:0.00014,A_thaliana_renamed_AT3G55290.1:0.00015)n68:0.01408)n67:0.01376)n66:0.02519,((A_thaliana_renamed_AT1G63380.1:0.00674,((A_thaliana_renamed_AT1G63380.3:0.0026,A_thaliana_renamed_AT1G63380.2:0.00375)n72:0.01118,A_thaliana_renamed_AT1G63380.4:0.00014)n71:0.00014)n70:0.01983,(A_thaliana_renamed_AT1G62610.4:0.00014,(A_thaliana_renamed_AT1G62610.1:0.00672,(A_thaliana_renamed_AT1G62610.3:0.00411,A_thaliana_renamed_AT1G62610.2:0.00345)n75:0.00265)n74:0.00025)n73:0.01104)n69:0.10043)n65:0.02218)n64:0.25702)n63:0.03129,((L_angustifolius_renamed_OIW19202:0.16111,(L_angustifolius_renamed_OIW19203:0.12893,L_angustifolius_renamed_OIW04878:0.10913)n78:0.0312)n77:0.03558,((L_japonicus_renamed_Lj0g3v0201849.1:0.10158,M_truncatula_renamed_MTR_1051165:0.15998)n80:0.09833,((L_japonicus_renamed_Lj0g3v0063259.1:0.06636,(L_japonicus_renamed_Lj0g3v0208069.1:0.06313,L_japonicus_renamed_Lj0g3v0348309.1:0.01849)n83:0.0196)n82:0.07761,((M_truncatula_renamed_MTR_4058820:0,M_truncatula_renamed_MTR_4058840:0)n85:0.0217,(M_truncatula_renamed_MTR_4058830:0.16841,M_truncatula_renamed_MTR_4058810:0.00503)n86:0.01922)n84:0.12325)n81:0.047853)n79:0.005317)n76:0.04716)n62:0.06744,((Z_mays_renamed_A0A1D6KIX1:0.08554,(Oryza_sativa_renamed_LOC_Os08g39960.2:0.04274,Oryza_sativa_renamed_LOC_Os08g39960.1:0.00014)n89:0.10292)n88:0.22267,((P_dactylifera_renamed_XP_008787372.1:0.26733,P_dactylifera_renamed_XP_008805478.1:0.128)n91:0.06745,P_dactylifera_renamed_XP_008808086.1:0.088137)n90:0.009793)n87:0.03314)n61:0.09268,(A_trichopoda_renamed_ERN11603:0.27296,A_trichopoda_renamed_ERN11604:0.373833)n92:0.041537)n60:0.04133)n47:0.042633)n45:0.004737)n41:0.01756)n38:0.064485)n3:0.007165)n0;
```
