## Supplementary material for "Transcriptional responses to arbuscular mycorrhizal symbiosis development are conserved in the early divergent *Marchantia paleacea*": OG0001025_tree.txt

```
((P_pinnata_scaffold-UUHD-2010524-Porella_pinnata:0.66799,(A_filiculoides_renamed_Azfi_s0220.g058677:1.12951,(C_braunii_renamed_GBG71703:1.33817,((S_moellendorffii_renamed_EFJ04322:1.01354,S_moellendorffii_renamed_EFJ38738:0.88579)n5:0.23764,S_moellendorffii_renamed_EFJ25963:0.825354)n4:0.091706)n3:0.16988)n2:0.191)n1:0.07865,(((((P_patens_renamed_P324_12640V3.2:0.00015,P_patens_renamed_P324_12640V3.1:0.00665)n10:1.14289,((P_patens_renamed_P323_12540V3.13:0,P_patens_renamed_P323_12540V3.10:0,P_patens_renamed_P323_12540V3.2:0,P_patens_renamed_P323_12540V3.14:0,P_patens_renamed_P323_12540V3.7:0,P_patens_renamed_P323_12540V3.9:0,P_patens_renamed_P323_12540V3.5:0,P_patens_renamed_P323_12540V3.17:0,P_patens_renamed_P323_12540V3.11:0,P_patens_renamed_P323_12540V3.12:0,P_patens_renamed_P323_12540V3.16:0,P_patens_renamed_P323_12540V3.1:0,P_patens_renamed_P323_12540V3.15:0,P_patens_renamed_P323_12540V3.6:0,P_patens_renamed_P323_12540V3.8:0,P_patens_renamed_P323_12540V3.3:0,P_patens_renamed_P323_12540V3.4:0)n12:0.11991,((P_patens_renamed_P323_6190V3.1:0,P_patens_renamed_P323_6190V3.2:0)n14:0.00207,P_patens_renamed_P325_10520V3.1:0.07139)n13:0.12421)n11:0.32661)n9:0.23808,((P_neesiana_scaffold-JHFI-2000526-Pellia_neesiana:0,P_neesiana_scaffold-JHFI-2000527-Pellia_neesiana:0)n16:0.6362,((P_pinnata_scaffold-UUHD-2150429-Porella_pinnata:0.27438,(((M_paleacea_Rhiz_final_MPA16922.1.p1:0,M_paleacea_Rhiz_final_MPA16923.2.p1:0)n21:0.00016,M_paleacea_Rhiz_final_MPA16923.1.p1:0.00672)n20:0.07117,(M_polymorpha_renamed_Mapoly0066s0067.1:0.17729,((M_polymorpha_renamed_Mapoly0076s0073.1:0.00112,M_polymorpha_renamed_Mapoly0076s0077.1:0.00334)n24:0.20813,M_polymorpha_renamed_Mapoly0076s0009.1:0.092772)n23:0.0092772)n22:0.0010308)n19:0.12459)n18:0.19097,((M_polymorpha_renamed_Mapoly0021s0110.1:0.12416,M_polymorpha_renamed_Mapoly0021s0050.1:0.08309)n26:0.653,(((M_paleacea_Rhiz_final_MPA24365.1.p1:0,M_paleacea_Rhiz_final_MPA24366.1.p1:0)n29:0.01984,M_polymorpha_renamed_Mapoly0015s0093.1:0.03938)n28:0.16297,(M_polymorpha_renamed_Mapoly0016s0121.1:0.8995,(M_paleacea_Rhiz_final_MPA17830.1.p1:0.72807,M_paleacea_Rhiz_final_MPA26226.1.p1:0.97048)n31:0.233001)n30:0.025889)n27:0.080847)n25:0.008983)n17:0.07539)n15:0.07423)n8:0.02702,(T_lepidozioides_scaffold-SKQD-2069213-Takakia_lepidozioides:0.38454,((M_paleacea_Rhiz_final_MPA16388.1.p1:1.04876,((M_paleacea_Rhiz_final_MPA12197.1.p1:0.41218,(M_polymorpha_renamed_Mapoly0455s0002.1:0.00906,M_polymorpha_renamed_Mapoly0455s0001.1:0.10393)n37:0.49231)n36:0.32593,(M_paleacea_Rhiz_final_MPA6194.1.p1:0.0623,M_polymorpha_renamed_Mapoly0006s0168.1:0.02014)n38:0.77126)n35:0.14845)n34:0.16354,((P_neesiana_scaffold-JHFI-2114169-Pellia_neesiana:0.32162,(((P_neesiana_scaffold-JHFI-2112289-Pellia_neesiana:0.09784,P_neesiana_scaffold-JHFI-2111757-Pellia_neesiana:0.54734)n43:0.09424,(M_paleacea_Rhiz_final_MPA28963.1.p1:0.02646,M_polymorpha_renamed_Mapoly0060s0045.1:0.06441)n44:0.22638)n42:0.11863,(P_neesiana_scaffold-JHFI-2011925-Pellia_neesiana:0.17919,P_pinnata_scaffold-UUHD-2015470-Porella_pinnata:0.24273)n45:0.22011)n41:0.05622)n40:0.07316,(((M_paleacea_Rhiz_final_MPA18684.1.p1:0,M_paleacea_Rhiz_final_MPA18685.1.p1:0,M_paleacea_Rhiz_final_MPA18685.2.p1:0,M_paleacea_Rhiz_final_MPA18685.3.p1:0)n48:0.02758,M_polymorpha_renamed_Mapoly0002s0062.1:0.04839)n47:0.63077,P_neesiana_scaffold-JHFI-2113876-Pellia_neesiana:0.57741)n46:0.07941)n39:0.107262)n33:0.011918)n32:0.04685)n7:0.03718,(((M_flagellaris_scaffold-UCRN-2050266-Megaceros_tosanus:0.30735,(A_agrestis_renamed_Aagr.utg000117l.35.1:0.08175,(A_agrestis_renamed_Aagr.utg000001l.415.1:0.29987,(A_agrestis_renamed_Aagr.utg000001l.409.1:0.06331,A_agrestis_renamed_Aagr.utg000001l.414.1:0.09563)n54:0.01844)n53:0.07268)n52:0.18129)n51:0.46202,((P_neesiana_scaffold-JHFI-2015102-Pellia_neesiana:0.90117,(M_flagellaris_scaffold-UCRN-2011881-Megaceros_tosanus:0.4128,(A_agrestis_renamed_Aagr.utg000018l.526.1:0.26617,A_agrestis_renamed_Aagr.utg000018l.481.1:0.19892)n58:0.09688)n57:0.29789)n56:0.26286,(M_polymorpha_renamed_Mapoly0050s0032.1:0.94849,(((((A_agrestis_renamed_Aagr.utg000012l.314.4:0,A_agrestis_renamed_Aagr.utg000012l.314.3:0)n64:0.00613,(A_agrestis_renamed_Aagr.utg000012l.314.1:0.08606,A_agrestis_renamed_Aagr.utg000012l.314.2:0.02539)n65:0.02372)n63:0.29371,(((A_agrestis_renamed_Aagr.utg000035l.379.1:0.00015,(A_agrestis_renamed_Aagr.utg000035l.379.3:0,A_agrestis_renamed_Aagr.utg000035l.379.2:0,A_agrestis_renamed_Aagr.utg000035l.379.4:0,A_agrestis_renamed_Aagr.utg000035l.379.5:0)n69:0.00015)n68:0.04102,A_agrestis_renamed_Aagr.utg000049l.454.1:0.22255)n67:0.13323,A_agrestis_renamed_Aagr.utg000049l.455.1:0.15358)n66:0.10015)n62:0.0713,A_agrestis_renamed_Aagr.utg000006l.762.1:0.43043)n61:0.45858,((M_flagellaris_scaffold-UCRN-2052963-Megaceros_tosanus:0.18205,A_agrestis_renamed_Aagr.utg000049l.22.1:0.24738)n71:0.17066,(M_flagellaris_scaffold-UCRN-2053281-Megaceros_tosanus:0.14748,((A_agrestis_renamed_Aagr.utg000045l.186.1:0.32887,A_agrestis_renamed_Aagr.utg000050l.762.1:0.25033)n74:0.13427,(A_agrestis_renamed_Aagr.utg000050l.768.1:0.00015,A_agrestis_renamed_Aagr.utg000050l.761.1:0.05783)n75:0.03558)n73:0.10069)n72:0.37946)n70:0.06813)n60:0.00757)n59:0.00014)n55:0.09486)n50:0.22879,C_braunii_renamed_GBG91094:1.05013)n49:0.03816)n6:0.00424)n0;
```
