## Supplementary material for "Transcriptional responses to arbuscular mycorrhizal symbiosis development are conserved in the early divergent *Marchantia paleacea*": OG0001026_tree.txt

```
((((P_abies_renamed_MA_141083g0010:0.51168,(P_abies_renamed_MA_657411g0020:0.06121,P_abies_renamed_MA_9639040g0010:0.09205)n4:0.72942)n3:0.85049,(((B_vulgaris_renamed_KMT08369:0.00014,B_vulgaris_renamed_KMT08370:0.00014)n7:0.25034,(B_vulgaris_renamed_KMT08371:0.01671,(B_vulgaris_renamed_KMT08373:0.00015,B_vulgaris_renamed_KMT08372:0.00014)n9:0.03406)n8:0.11114)n6:0.80471,(L_angustifolius_renamed_OIW06222:0.28135,(M_truncatula_renamed_MTR_5038430:0.32543,(M_truncatula_renamed_MTR_7090750:0.50282,(M_truncatula_renamed_MTR_8028505:0.38137,M_truncatula_renamed_MTR_0227s0010:0.15312)n13:0.12724)n12:0.02194)n11:0.29566)n10:0.49494)n5:0.05439)n2:0.04882,(P_abies_renamed_MA_10038830g0010:1.40406,B_vulgaris_renamed_KMT18745:1.14181)n14:0.19322)n1:0.041025,(((((A_trichopoda_renamed_ERN08762:0.08912,(A_trichopoda_renamed_ERN08767:0.12971,(A_trichopoda_renamed_ERN08764:0.08053,A_trichopoda_renamed_ERN08766:0.05015)n21:0.08796)n20:0.03131)n19:0.76012,(A_trichopoda_renamed_ERN12986:0.54778,(A_trichopoda_renamed_ERM96478:0.66563,A_trichopoda_renamed_ERN16550:0.42407)n23:0.19875)n22:0.16241)n18:0.07649,(((A_trichopoda_renamed_ERN13054:0.08539,A_trichopoda_renamed_ERN13053:0.17398)n26:0.39989,(A_trichopoda_renamed_ERN13051:0.38562,A_trichopoda_renamed_ERN16198:0.73266)n27:0.20387)n25:0.09553,(A_trichopoda_renamed_ERN13034:1.03721,(A_trichopoda_renamed_ERN13017:0.21167,((A_trichopoda_renamed_ERM97370:0.1112,A_trichopoda_renamed_ERN13033:0.04218)n31:0.05939,(A_trichopoda_renamed_ERN13048:0.08133,A_trichopoda_renamed_ERN13031:0.09843)n32:0.02385)n30:0.08053)n29:0.40166)n28:0.06937)n24:0.06693)n17:0.43682,(((B_vulgaris_renamed_KMT08378:0.23855,((A_thaliana_renamed_AT1G13570.2:0.05016,(A_thaliana_renamed_AT1G13570.1:0,A_thaliana_renamed_AT1G13570.3:0)n38:0.00014)n37:0.33712,(L_angustifolius_renamed_OIW04683:0.08167,((M_truncatula_renamed_MTR_0049s0110:0.00016,(M_truncatula_renamed_MTR_0049s0110:0.03847,(M_truncatula_renamed_MTR_0049s0110:0.0041,M_truncatula_renamed_MTR_0049s0110:0.00015)n43:0.0192)n42:0.02472)n41:0.16673,(L_japonicus_renamed_Lj2g3v1196660.1:0.15443,L_japonicus_renamed_Lj2g3v1196730.1:0.04241)n44:0.06244)n40:0.02674)n39:0.09965)n36:0.06854)n35:0.43935,((B_vulgaris_renamed_KMT19327:0.00014,B_vulgaris_renamed_KMT19326:0.00014)n46:0.25525,(L_japonicus_renamed_Lj5g3v0081970.1:0.15979,(((M_truncatula_renamed_MTR_1010190:0.30681,((M_truncatula_renamed_MTR_1011400:0.10492,M_truncatula_renamed_MTR_1011410:0.22262)n52:0.03064,M_truncatula_renamed_MTR_1011430:0.09602)n51:0.1142)n50:0.06044,((((M_truncatula_renamed_MTR_2047858:0.13925,(M_truncatula_renamed_MTR_2047852:0.12829,M_truncatula_renamed_MTR_2047872:0.12874)n57:0.01602)n56:0.0847,((M_truncatula_renamed_MTR_1016310:0.00014,M_truncatula_renamed_MTR_1016310:0.00553)n59:0.32997,(M_truncatula_renamed_MTR_1016340:0.00015,M_truncatula_renamed_MTR_1016340:0.00014)n60:0.14562)n58:0.08457)n55:0.11415,(M_truncatula_renamed_MTR_1013840:0.24212,M_truncatula_renamed_MTR_2091145:0.22863)n61:0.08235)n54:0.03908,(((M_truncatula_renamed_MTR_2047848:0.18176,M_truncatula_renamed_MTR_5040850:0.19512)n64:0.03664,(M_truncatula_renamed_MTR_1013620:0.26934,(((M_truncatula_renamed_MTR_1013630:0.6399,M_truncatula_renamed_MTR_1013610:0.13906)n68:0.02595,M_truncatula_renamed_MTR_1028830:0.09374)n67:0.02945,(M_truncatula_renamed_MTR_1028860:0.2531,(M_truncatula_renamed_MTR_1013600:0.11351,M_truncatula_renamed_MTR_1014450:0.05099)n70:0.01785)n69:0.02446)n66:0.12132)n65:0.05221)n63:0.07834,((M_truncatula_renamed_MTR_1013280:0.17075,(M_truncatula_renamed_MTR_1013560:0.00515,M_truncatula_renamed_MTR_1013560:0.00014)n73:0.17155)n72:0.05822,(M_truncatula_renamed_MTR_1013580:0.20312,M_truncatula_renamed_MTR_4057725:0.18926)n74:0.03187)n71:0.0212)n62:0.01249)n53:0.08982)n49:0.15339,(M_truncatula_renamed_MTR_1021820:0.20008,(M_truncatula_renamed_MTR_1021825:0.00014,M_truncatula_renamed_MTR_1021825:0.00015)n76:0.06477)n75:0.06561)n48:0.00729)n47:0.03688)n45:0.31273)n34:0.11032,((Oryza_sativa_renamed_LOC_Os02g33410.1:0.96607,(Oryza_sativa_renamed_LOC_Os02g33310.1:0.39884,Oryza_sativa_renamed_LOC_Os02g33400.1:0.21499)n79:0.20051)n78:0.62575,(Z_mays_renamed_C0P6L8:0.88513,((P_dactylifera_renamed_XP_008798805.1:0.00015,(P_dactylifera_renamed_XP_008798803.1:0.00014,P_dactylifera_renamed_XP_026662956.1:0.00014)n83:0.00016)n82:0.67301,((P_dactylifera_renamed_XP_026660603.1:0,P_dactylifera_renamed_XP_008790135.1:0)n85:0.00015,P_dactylifera_renamed_XP_008790134.1:0.00014)n84:0.390411)n81:0.043379)n80:0.14124)n77:0.20646)n33:0.158769)n16:0.017641,(((A_trichopoda_renamed_ERN04841:0.98889,(A_trichopoda_renamed_ERN04843:0.52951,(A_trichopoda_renamed_ERN05587:0.31739,A_trichopoda_renamed_ERN05586:0.55266)n90:0.29638)n89:0.12734)n88:0.38714,(Oryza_sativa_renamed_LOC_Os09g27100.1:1.29162,(Oryza_sativa_renamed_LOC_Os02g29150.2:0.42754,(Oryza_sativa_renamed_LOC_Os01g41280.1:0.34372,(Oryza_sativa_renamed_LOC_Os08g24910.1:0.2675,Oryza_sativa_renamed_LOC_Os12g08010.1:0.65125)n94:0.61872)n93:0.15681)n92:0.74214)n91:0.26558)n87:0.19189,M_truncatula_renamed_MTR_1021700:1.23328)n86:0.137031)n15:0.041025)n0;
```
