## Supplementary material for "Transcriptional responses to arbuscular mycorrhizal symbiosis development are conserved in the early divergent *Marchantia paleacea*": OG0001027_tree.txt

```
((S_muscicola_renamed_SM000001S04685:0.02479,(S_muscicola_renamed_SM000010S04344:0.0297,S_muscicola_renamed_SM000052S17694:0.09653)n2:0.01982)n1:0.74762,(((((M_flagellaris_scaffold-UCRN-2011281-Megaceros_tosanus:0.473,(A_agrestis_renamed_Aagr.utg000042l.92.1:0.14668,A_agrestis_renamed_Aagr.utg000042l.95.1:0.00015)n8:0.49387)n7:0.15157,((P_patens_renamed_P320_23560V3.2:0,P_patens_renamed_P320_23560V3.1:0)n10:0.61242,((T_lepidozioides_scaffold-SKQD-2001749-Takakia_lepidozioides:0.00318,T_lepidozioides_scaffold-SKQD-2001751-Takakia_lepidozioides:0.02285)n12:0.08098,(T_lepidozioides_scaffold-SKQD-2001750-Takakia_lepidozioides:0.07256,T_lepidozioides_scaffold-SKQD-2001753-Takakia_lepidozioides:0.02598)n13:0.10021)n11:0.2185)n9:0.12635)n6:0.13021,((M_polymorpha_renamed_Mapoly0091s0038.1:0.02575,(M_paleacea_Rhiz_final_MPA23977.1.p1:0.00015,M_paleacea_Rhiz_final_MPA23977.2.p1:0.00014)n16:0.02561)n15:0.47994,((P_neesiana_scaffold-JHFI-2004895-Pellia_neesiana:0.00569,P_neesiana_scaffold-JHFI-2004896-Pellia_neesiana:0.02881)n18:0.22209,(P_pinnata_scaffold-UUHD-2005340-Porella_pinnata:0.12009,P_pinnata_scaffold-UUHD-2147267-Porella_pinnata:0.08247)n19:0.13949)n17:0.18528)n14:0.1111)n5:0.03154,(((M_paleacea_Rhiz_final_MPA28575.3.p1:0.09151,M_polymorpha_renamed_Mapoly0041s0110.1:0.05903)n22:0.6825,(S_moellendorffii_renamed_EFJ24803:0,S_moellendorffii_renamed_EFJ15446:0)n23:0.39342)n21:0.03962,(((((P_dactylifera_renamed_XP_008808248.1:0.00015,P_dactylifera_renamed_XP_026665517.1:0.0186)n28:0.13862,((Z_mays_renamed_B4FTK9:0.11424,(Oryza_sativa_renamed_LOC_Os05g33110.2:0.07102,(Oryza_sativa_renamed_LOC_Os05g33110.3:0.00014,Oryza_sativa_renamed_LOC_Os05g33110.1:0.00014)n32:0.00014)n31:0.07899)n30:0.12497,(Oryza_sativa_renamed_LOC_Os05g33100.1:0.13096,(Z_mays_renamed_B4FPA0:0.03481,(Z_mays_renamed_A0A1D6FQM1:0.00981,(Z_mays_renamed_A0A1D6FQM6:0.00014,Z_mays_renamed_A0A1D6FQM8:0.00014)n36:0.09097)n35:0.08345)n34:0.056)n33:0.02043)n29:0.1004)n27:0.05794,(((((L_angustifolius_renamed_OIW18448:0.06978,L_angustifolius_renamed_OIW00054:0.10625)n41:0.08316,(M_truncatula_renamed_MTR_4117380:0.11002,((M_truncatula_renamed_MTR_4117400:0.11008,(M_truncatula_renamed_MTR_4117450:0.00014,(M_truncatula_renamed_MTR_4117450:0.00014,M_truncatula_renamed_MTR_4117450:0.00014)n46:0.00016)n45:0.12321)n44:0.12134,M_truncatula_renamed_MTR_4117390:0.28117)n43:0.034182)n42:0.003798)n40:0.01799,(L_japonicus_renamed_Lj4g3v2378380.1:0.09562,(L_japonicus_renamed_Lj4g3v2377340.1:0.00015,L_japonicus_renamed_Lj4g3v2377340.2:0.00014)n48:0.09659)n47:0.04892)n39:0.06703,((A_thaliana_renamed_AT3G23570.2:0,A_thaliana_renamed_AT3G23570.1:0,A_thaliana_renamed_AT3G23570.3:0)n50:0.2554,(A_thaliana_renamed_AT3G23600.1:0.00014,A_thaliana_renamed_AT3G23600.2:0.00015)n51:0.15663)n49:0.06122)n38:0.04895,((P_dactylifera_renamed_XP_008802648.1:0.02193,(P_dactylifera_renamed_XP_017696512.1:0.06743,(P_dactylifera_renamed_XP_008802649.1:0.01805,P_dactylifera_renamed_XP_026656961.1:0.11663)n55:0.00296)n54:0.01446)n53:0.14016,((A_trichopoda_renamed_ERN12385:0.2319,A_trichopoda_renamed_ERN12386:0.13671)n57:0.08605,(((M_paleacea_Rhiz_final_MPA1660.1.p1:1.36385,P_abies_renamed_MA_497g0010:0.35635)n60:0.28534,((Z_mays_renamed_B4FY74:0.00014,Z_mays_renamed_spQ9ZT66:0.14961)n62:0.31724,((Oryza_sativa_renamed_LOC_Os05g33190.1:0.14361,Oryza_sativa_renamed_LOC_Os05g33200.1:0.10085)n64:0.23164,(((Oryza_sativa_renamed_LOC_Os08g14109.1:0.04995,(Oryza_sativa_renamed_LOC_Os08g14090.1:0.25017,Oryza_sativa_renamed_LOC_Os08g18860.1:0.90944)n68:0.11398)n67:0.07168,((Oryza_sativa_renamed_LOC_Os08g14000.1:0.00914,Oryza_sativa_renamed_LOC_Os11g17540.1:0.01928)n70:0.07061,(Oryza_sativa_renamed_LOC_Os08g14020.1:0.01851,Oryza_sativa_renamed_LOC_Os11g17480.1:0.09239)n71:0.13216)n69:0.07483)n66:0.03241,(Oryza_sativa_renamed_LOC_Os11g17504.1:0.00014,Oryza_sativa_renamed_LOC_Os11g17504.2:0.00633)n72:0.121491)n65:0.0121491)n63:0.0013499)n61:0.02373)n59:0.14097,(L_angustifolius_renamed_OIW13965:0.0673,((M_truncatula_renamed_MTR_2021340:0.00014,M_truncatula_renamed_MTR_2021340:0.03078)n75:0.17405,(L_japonicus_renamed_Lj6g3v1887710.1:0.00015,L_japonicus_renamed_Lj6g3v1887710.2:0.18628)n76:0.05864)n74:0.02022)n73:0.3016)n58:0.03427)n56:0.022023)n52:0.0022023)n37:0.0002447)n26:0.02347,(B_vulgaris_renamed_KMT18909:0.21848,B_vulgaris_renamed_KMS97741:0.14141)n77:0.07963)n25:0.08389,((P_abies_renamed_MA_136569g0010:0.33598,(P_abies_renamed_MA_10427251g0010:0.15315,P_abies_renamed_MA_19719g0010:0.15777)n80:0.07637)n79:0.12489,Oryza_sativa_renamed_LOC_Os05g33090.1:1.10379)n78:0.122643)n24:0.14473)n20:0.01483)n4:0.028235,((((P_patens_renamed_P310_8950V3.3:0,P_patens_renamed_P310_8950V3.1:0,P_patens_renamed_P310_8950V3.2:0)n84:0.38895,T_lepidozioides_scaffold-SKQD-2073451-Takakia_lepidozioides:0.16807)n83:0.06878,(M_flagellaris_scaffold-UCRN-2051302-Megaceros_tosanus:0.23423,(A_agrestis_renamed_Aagr.utg000109l.193.2:0.00014,A_agrestis_renamed_Aagr.utg000109l.193.1:0.00014)n86:0.48794)n85:0.10658)n82:0.06421,(((S_moellendorffii_renamed_EFJ33331:0.02027,S_moellendorffii_renamed_EFJ15962:0.00598)n89:0.33147,(P_neesiana_scaffold-JHFI-2110121-Pellia_neesiana:0.18424,P_pinnata_scaffold-UUHD-2016697-Porella_pinnata:0.33707)n90:0.18492)n88:0.04808,(P_neesiana_scaffold-JHFI-2110996-Pellia_neesiana:0.23244,(M_paleacea_Rhiz_final_MPA12230.1.p1:0.08896,M_polymorpha_renamed_Mapoly0095s0043.1:0.06676)n92:0.16991)n91:0.156438)n87:0.017382)n81:0.372951)n3:0.041439)n0;
```
