## Supplementary material for "Transcriptional responses to arbuscular mycorrhizal symbiosis development are conserved in the early divergent *Marchantia paleacea*": OG0001028_tree.txt

```
(C_braunii_renamed_GBG89347:0.08826,((C_braunii_renamed_GBG89353:0.22488,C_braunii_renamed_GBG89354:0.11306)n2:0.17494,(((C_braunii_renamed_GBG63578:1.83425,C_braunii_renamed_GBG47878:0.73437)n5:0.09451,(C_braunii_renamed_GBG91556:0.92606,(C_braunii_renamed_GBG67372:0.64856,C_braunii_renamed_GBG67387:0.5341)n7:0.11991)n6:0.15675)n4:0.11387,(((C_braunii_renamed_GBG83666:0.33875,(C_braunii_renamed_GBG76342:0.18136,C_braunii_renamed_GBG76341:0.15569)n11:0.10389)n10:0.56518,(C_braunii_renamed_GBG85054:0.68379,(C_braunii_renamed_GBG67382:0.26203,(C_braunii_renamed_GBG67379:0.15659,C_braunii_renamed_GBG67381:0.15427)n14:0.05167)n13:0.57561)n12:0.08276)n9:0.08033,(((C_braunii_renamed_GBG67039:0.40919,((C_braunii_renamed_GBG67070:0.2488,(C_braunii_renamed_GBG67075:0.51693,(((C_braunii_renamed_GBG67040:0.08906,C_braunii_renamed_GBG67056:0.04401)n23:0.0152,C_braunii_renamed_GBG67082:0.11427)n22:0.01259,(C_braunii_renamed_GBG67079:0.21865,C_braunii_renamed_GBG67061:0.11585)n24:0.01843)n21:0.10404)n20:0.10087)n19:0.11483,((((C_braunii_renamed_GBG67084:0.11994,C_braunii_renamed_GBG67086:0.19949)n28:0.11819,C_braunii_renamed_GBG67049:0.31387)n27:0.04704,(C_braunii_renamed_GBG67042:0.06405,C_braunii_renamed_GBG67083:0.05887)n29:0.16145)n26:0.02891,(C_braunii_renamed_GBG67074:0.01847,C_braunii_renamed_GBG67046:0.03349)n30:0.21882)n25:0.10808)n18:0.07758)n17:0.68314,C_braunii_renamed_GBG67395:0.84696)n16:0.14738,(((((C_braunii_renamed_GBG84938:0.64451,((C_braunii_renamed_GBG70891:0.05795,(C_braunii_renamed_GBG70889:0.10194,(C_braunii_renamed_GBG70893:0.09697,C_braunii_renamed_GBG70896:0.10521)n39:0.02088)n38:0.02321)n37:0.21773,(C_braunii_renamed_GBG84931:0.32752,C_braunii_renamed_GBG92385:0.3055)n40:0.08394)n36:0.4595)n35:0.12227,((C_braunii_renamed_GBG91075:0.39491,(C_braunii_renamed_GBG92389:0.28605,(C_braunii_renamed_GBG92033:0.26115,C_braunii_renamed_GBG93206:0.22648)n44:0.0596)n43:0.21681)n42:0.3141,(C_braunii_renamed_GBG84946:0.51379,C_braunii_renamed_GBG91077:0.54932)n45:0.0925)n41:0.04503)n34:0.24801,C_braunii_renamed_GBG77287:0.78863)n33:0.01598,(C_braunii_renamed_GBG89365:0.85444,(C_braunii_renamed_GBG64850:0.56535,((C_braunii_renamed_GBG64872:0.03811,C_braunii_renamed_GBG64874:0.08115)n49:0.13872,(C_braunii_renamed_GBG64871:0.09109,(C_braunii_renamed_GBG64867:0.11761,(C_braunii_renamed_GBG64860:0.05335,C_braunii_renamed_GBG64868:0.17075)n52:0.02204)n51:0.05563)n50:0.0823)n48:0.43665)n47:0.2516)n46:0.06318)n32:0.02682,((C_braunii_renamed_GBG76354:0.55971,(C_braunii_renamed_GBG76377:0.61616,((C_braunii_renamed_GBG76356:0.39322,C_braunii_renamed_GBG76358:0.41056)n57:0.34908,(C_braunii_renamed_GBG91085:0.36228,(C_braunii_renamed_GBG93356:1.59133,(C_braunii_renamed_GBG92034:0.26856,C_braunii_renamed_GBG92390:0.20831)n60:0.0583)n59:0.01512)n58:0.315)n56:0.07584)n55:0.06579)n54:0.09099,(C_braunii_renamed_GBG92151:0.61159,((C_braunii_renamed_GBG75064:0.6424,C_braunii_renamed_GBG89994:0.86394)n63:0.11136,((C_braunii_renamed_GBG77293:0.83728,(C_braunii_renamed_GBG62916:0.53183,C_braunii_renamed_GBG90364:0.52654)n66:0.21228)n65:0.02187,((C_braunii_renamed_GBG77309:0.25539,C_braunii_renamed_GBG77308:0.13785)n68:0.41955,((C_braunii_renamed_GBG77283:0.29698,(C_braunii_renamed_GBG91995:0.37629,(C_braunii_renamed_GBG77316:0.00352,(C_braunii_renamed_GBG87285:0.01654,C_braunii_renamed_GBG90363:0.02603)n73:0.0203)n72:0.22424)n71:0.06586)n70:0.16809,((((C_braunii_renamed_GBG72977:0.04982,C_braunii_renamed_GBG72978:0.05136)n77:0.16252,((C_braunii_renamed_GBG67055:0.06021,(C_braunii_renamed_GBG67034:0.01158,C_braunii_renamed_GBG67032:0.01405)n80:0.02778)n79:0.09919,(C_braunii_renamed_GBG67025:0.13646,(C_braunii_renamed_GBG67021:0.05886,C_braunii_renamed_GBG67027:0.11762)n82:0.05144)n81:0.02391)n78:0.03939)n76:0.12746,(C_braunii_renamed_GBG91897:0.19016,(C_braunii_renamed_GBG75968:0.07189,C_braunii_renamed_GBG90860:0.07328)n84:0.07944)n83:0.07532)n75:0.29748,(C_braunii_renamed_GBG77284:0.38968,(C_braunii_renamed_GBG90859:0.3371,(((C_braunii_renamed_GBG92161:0.25977,(C_braunii_renamed_GBG77261:0.09332,((C_braunii_renamed_GBG77267:0.01057,C_braunii_renamed_GBG92155:0.00257)n92:0.0448,(C_braunii_renamed_GBG85579:0.06131,C_braunii_renamed_GBG92158:0.04439)n93:0.0199)n91:0.02392)n90:0.01998)n89:0.02131,(C_braunii_renamed_GBG77264:0.04676,C_braunii_renamed_GBG92163:0.00311)n94:0.05607)n88:0.0205,C_braunii_renamed_GBG77280:0.06453)n87:0.33876)n86:0.03649)n85:0.06655)n74:0.04693)n69:0.08664)n67:0.07799)n64:0.06154)n62:0.03013)n61:0.0309)n53:0.03042)n31:0.08131)n15:0.02794)n8:0.04327)n3:0.70614)n1:0.08826)n0;
```
