## Supplementary material for "Transcriptional responses to arbuscular mycorrhizal symbiosis development are conserved in the early divergent *Marchantia paleacea*": OG0001029_tree.txt

```
(((M_paleacea_Rhiz_final_MPA8093.1.p1:0,M_paleacea_Rhiz_final_MPA8094.1.p1:0)n2:0.84539,((((S_moellendorffii_renamed_EFJ30142:0.01352,S_moellendorffii_renamed_EFJ08325:0.00015)n6:0.47838,(S_moellendorffii_renamed_EFJ24315:0.00016,S_moellendorffii_renamed_EFJ35576:0.01052)n7:0.32126)n5:0.12644,((P_abies_renamed_MA_218844g0010:0.4604,((Oryza_sativa_renamed_LOC_Os06g42220.1:0.65656,(P_dactylifera_renamed_XP_008789411.1:0.42976,(A_trichopoda_renamed_ERN18816:0.59724,(A_thaliana_renamed_AT4G28560.1:0.42621,((L_japonicus_renamed_Lj5g3v1118340.1:0.17511,(M_truncatula_renamed_MTR_1069695:0.08334,M_truncatula_renamed_MTR_1069675:0.35998)n17:0.10361)n16:0.0689,(L_angustifolius_renamed_OIW11256:0.06904,L_angustifolius_renamed_OIV92566:0.09791)n18:0.19269)n15:0.15907)n14:0.18792)n13:0.0745)n12:0.14289)n11:0.15531,A_trichopoda_renamed_ERN05497:0.511884)n10:0.056876)n9:0.1395,(A_filiculoides_renamed_Azfi_s0038.g026332:0.60747,A_filiculoides_renamed_Azfi_s0069.g036630:0.72045)n19:0.18665)n8:0.17041)n4:0.08852,((A_agrestis_renamed_Aagr.utg000012l.93.1:0.79528,(((A_filiculoides_renamed_Azfi_s0002.g001305:0.89613,(P_abies_renamed_MA_131671g0010:0.43458,(Z_mays_renamed_C0HI76:0.48614,(((L_angustifolius_renamed_OIW19110:0.14198,L_japonicus_renamed_Lj4g3v2468410.1:0.12325)n29:0.07922,(L_angustifolius_renamed_OIW20810:0.15029,L_japonicus_renamed_Lj6g3v1946350.1:0.10755)n30:0.01195)n28:0.03321,M_truncatula_renamed_MTR_2019170:0.17395)n27:0.34931)n26:0.30035)n25:0.0779)n24:0.09727,((P_abies_renamed_MA_12679g0010:0.36495,((A_thaliana_renamed_AT2G42800.1:0.29226,A_trichopoda_renamed_ERN09347:0.29848)n34:0.08624,(P_dactylifera_renamed_XP_008812547.2:0.19556,((Oryza_sativa_renamed_LOC_Os05g45430.1:0.11524,(((Z_mays_renamed_A0A1D6DXL7:0.00014,Z_mays_renamed_A0A1D6NV20:0.61718)n40:0.00014,Z_mays_renamed_K7VHK7:0.015)n39:0.06675,(Z_mays_renamed_A0A1D6MA74:0.00016,Z_mays_renamed_A0A1D6GZY8:0.21334)n41:0.04637)n38:0.12062)n37:0.11227,(Oryza_sativa_renamed_LOC_Os01g52880.1:0.13622,Z_mays_renamed_B4FCF5:0.11098)n42:0.06931)n36:0.28493)n35:0.09071)n33:0.19229)n32:0.21067,(A_agrestis_renamed_Aagr.utg000006l.207.1:0.70826,(A_filiculoides_renamed_Azfi_s0022.g016220:0.58531,A_filiculoides_renamed_Azfi_s0034.g025440:0.38491)n44:0.22332)n43:0.02836)n31:0.06413)n23:0.05426,(S_moellendorffii_renamed_EFJ17079:0.39015,(S_moellendorffii_renamed_EFJ05175:0.00528,S_moellendorffii_renamed_EFJ11087:0.00172)n46:0.39456)n45:0.14301)n22:0.11459)n21:0.13148,(((S_moellendorffii_renamed_EFJ09760:0.00066,S_moellendorffii_renamed_EFJ11649:0.0071)n49:0.44732,((A_trichopoda_renamed_ERN16627:0.32205,((P_dactylifera_renamed_XP_008802099.1:0.1529,(Oryza_sativa_renamed_LOC_Os01g43440.1:0.11134,Z_mays_renamed_A0A1D6NIC1:0.09023)n54:0.29361)n53:0.17552,(B_vulgaris_renamed_KMT00629:0.28611,(((L_angustifolius_renamed_OIW03861:0.00014,L_angustifolius_renamed_OIW03862:0.00015)n58:0.12726,(L_japonicus_renamed_Lj5g3v2266300.1:0.14516,M_truncatula_renamed_MTR_2103940:0.13438)n59:0.03794)n57:0.09232,A_thaliana_renamed_AT1G80080.1:0.33195)n56:0.06089)n55:0.1533)n52:0.08793)n51:0.11178,P_abies_renamed_MA_59830g0010:0.36677)n50:0.13442)n48:0.04747,(A_agrestis_renamed_Aagr.utg000012l.100.1:0.53906,(P_patens_renamed_P33_3780V3.1:0.00014,P_patens_renamed_P33_3780V3.2:0.00014)n61:0.64912)n60:0.09789)n47:0.061317)n20:0.0061317)n3:0.0006813)n1:0.27855,(((S_moellendorffii_renamed_EFJ22372:0.00414,S_moellendorffii_renamed_EFJ25710:0.00106)n64:0.71992,((A_trichopoda_renamed_ERN11348:0.65337,((P_dactylifera_renamed_XP_008782407.1:0.26117,(Z_mays_renamed_A0A1D6MNC0:0.15928,(Oryza_sativa_renamed_LOC_Os01g02060.1:0.00015,Oryza_sativa_renamed_LOC_Os01g02060.2:0.00014)n70:0.10928)n69:0.29277)n68:0.08474,((B_vulgaris_renamed_KMT08441:0.34442,(A_thaliana_renamed_AT1G68780.1:0.32572,(A_thaliana_renamed_AT1G13230.1:0.15407,A_thaliana_renamed_AT3G25670.1:0.20336)n74:0.21397)n73:0.1133)n72:0.03064,((L_angustifolius_renamed_OIW19703:0.14542,L_angustifolius_renamed_OIV99954:0.20957)n76:0.55275,((L_angustifolius_renamed_OIW16749:0.15007,L_japonicus_renamed_Lj2g3v1182670.1:0.18109)n78:0.05802,(L_japonicus_renamed_Lj5g3v1791270.1:0.10274,(M_truncatula_renamed_MTR_1093900:0.21033,(L_angustifolius_renamed_OIV90567:0.10771,L_angustifolius_renamed_OIV89174:0.06779)n81:0.05774)n80:0.01529)n79:0.02104)n77:0.126279)n75:0.014031)n71:0.12205)n67:0.15307)n66:0.12943,(P_abies_renamed_MA_128981g0010:0.35246,P_abies_renamed_MA_903114g0010:0.42574)n82:0.1909)n65:0.41651)n63:0.08262,((M_flagellaris_scaffold-UCRN-2053731-Megaceros_tosanus:0.24175,A_agrestis_renamed_Aagr.utg000006l.208.1:0.27199)n84:0.49481,((M_paleacea_Rhiz_final_MPA10491.1.p1:0.05693,M_polymorpha_renamed_Mapoly0066s0046.1:0.04495)n86:0.71946,((P_patens_renamed_P323_19100V3.2:0,P_patens_renamed_P323_19100V3.1:0)n88:0.22799,(P_patens_renamed_P324_6450V3.1:0.1263,(P_patens_renamed_P38_14320V3.2:0,P_patens_renamed_P38_14320V3.1:0,P_patens_renamed_P38_14320V3.5:0,P_patens_renamed_P38_14320V3.4:0,P_patens_renamed_P38_14320V3.3:0)n90:0.16395)n89:0.14275)n87:0.43886)n85:0.07675)n83:0.0221265)n62:0.0024585)n0;
```
