## Supplementary material for "Transcriptional responses to arbuscular mycorrhizal symbiosis development are conserved in the early divergent *Marchantia paleacea*": OG0001030_tree.txt

```
((C_braunii_renamed_GBG90487:0.14143,((P_abies_renamed_MA_10436547g0020:0.04099,(((S_moellendorffii_renamed_EFJ15265:0,S_moellendorffii_renamed_EFJ08360:0)n6:0.07574,((M_flagellaris_scaffold-UCRN-2051353-Megaceros_tosanus:0.02181,A_agrestis_renamed_Aagr.utg000041l.73.1:0.02306)n8:0.0294,(((S_muscicola_renamed_SM000007S20994:0,S_muscicola_renamed_SM000212S06897:0)n11:0.00014,S_muscicola_renamed_SM000011S19122:0.00016)n10:0.07935,((M_paleacea_Rhiz_final_MPA22557.1.p1:0,M_polymorpha_renamed_Mapoly0026s0060.1:0)n13:0.01962,(P_pinnata_scaffold-UUHD-2012829-Porella_pinnata:0.00014,(P_neesiana_scaffold-JHFI-2011682-Pellia_neesiana:0.00014,P_neesiana_scaffold-JHFI-2011681-Pellia_neesiana:0.00016)n15:0.00503)n14:0.03227)n12:0.01707)n9:0.00014)n7:0.02335)n5:0.03418,(A_trichopoda_renamed_ERN10429:0.09729,((A_filiculoides_renamed_Azfi_s0005.g009122:0.0751,A_filiculoides_renamed_Azfi_s0076.g037796:0.02631)n18:0.03862,(A_filiculoides_renamed_Azfi_s0005.g009363:0.06173,A_filiculoides_renamed_Azfi_s0003.g007794:0.027504)n19:0.0027504)n17:0.0003056)n16:0.05102)n4:0.04907)n3:0.0069,(B_vulgaris_renamed_KMT09024:0.088,((P_dactylifera_renamed_XP_017697537.1:0,P_dactylifera_renamed_XP_026659323.1:0,P_dactylifera_renamed_XP_026659324.1:0,P_dactylifera_renamed_XP_008785709.1:0,P_dactylifera_renamed_XP_008785710.1:0)n22:0.00016,P_dactylifera_renamed_XP_026659325.1:0.0824)n21:0.03887)n20:0.02148)n2:0.03366)n1:0.197285,((P_pinnata_scaffold-UUHD-2001080-Porella_pinnata:0.3779,(P_pinnata_scaffold-UUHD-2005381-Porella_pinnata:0.42205,(P_pinnata_scaffold-UUHD-2132437-Porella_pinnata:0.38905,(P_pinnata_scaffold-UUHD-2010737-Porella_pinnata:0.03222,(P_pinnata_scaffold-UUHD-2006702-Porella_pinnata:0.00903,P_pinnata_scaffold-UUHD-2006703-Porella_pinnata:0.00014)n28:0.07087)n27:0.08094)n26:0.15741)n25:0.03166)n24:0.05593,(M_paleacea_Rhiz_final_MPA5811.1.p1:0.17599,(C_braunii_renamed_GBG62231:0.02261,((P_abies_renamed_MA_91794g0010:0.19164,(P_abies_renamed_MA_185145g0010:0.02263,P_abies_renamed_MA_38620g0010:0.02228)n33:0.06843)n32:0.18345,((S_muscicola_renamed_SM000011S19057:0.00014,(S_muscicola_renamed_SM000018S03608:0.00502,S_muscicola_renamed_SM000026S08957:0.00014)n36:0.00014)n35:0.01505,(A_filiculoides_renamed_Azfi_s0031.g024497:0.02719,(((S_moellendorffii_renamed_EFJ17802:0,S_moellendorffii_renamed_EFJ16328:0)n40:0.00125,((M_truncatula_renamed_MTR_4108080:0.1788,((P_patens_renamed_P34_13470V3.2:0,P_patens_renamed_P34_13470V3.1:0,P_patens_renamed_P34_13490V3.1:0,P_patens_renamed_P34_13490V3.3:0,P_patens_renamed_P312_9550V3.4:0,P_patens_renamed_P312_9550V3.1:0,T_lepidozioides_scaffold-SKQD-2075511-Takakia_lepidozioides:0,A_agrestis_renamed_Aagr.utg000087l.74.1:0)n44:0.00016,(P_patens_renamed_P312_9550V3.2:0.0358,P_patens_renamed_P34_13490V3.2:0.00015)n45:0.041004)n43:0.004556)n42:0.07112,(M_polymorpha_renamed_Mapoly0030s0130.1:0,P_neesiana_scaffold-JHFI-2112450-Pellia_neesiana:0,P_pinnata_scaffold-UUHD-2001434-Porella_pinnata:0)n46:0.00454)n41:0.00054)n39:0.0094,((S_moellendorffii_renamed_EFJ23951:0,S_moellendorffii_renamed_EFJ21576:0)n48:0.03125,((L_angustifolius_renamed_OIW07692:0.00965,((((M_truncatula_renamed_MTR_4108080:0.02455,(L_angustifolius_renamed_OIV89863:0.07106,Oryza_sativa_renamed_LOC_Os05g08960.2:0.07479)n55:0.07323)n54:0.08998,(A_thaliana_renamed_AT1G14400.1:0,A_thaliana_renamed_AT1G14400.2:0)n56:0.00933)n53:0.00071,((A_thaliana_renamed_AT2G02760.1:0,A_thaliana_renamed_AT2G02760.2:0,A_thaliana_renamed_AT2G02760.4:0,A_thaliana_renamed_AT2G02760.3:0)n58:0.00015,M_truncatula_renamed_MTR_4108080:0.004518)n57:0.000502)n52:0.00509,((B_vulgaris_renamed_KMT07120:0,L_angustifolius_renamed_OIW00008:0,L_japonicus_renamed_Lj1g3v0465660.1:0,P_dactylifera_renamed_XP_008786619.1:0)n60:0.00014,(((P_dactylifera_renamed_XP_008807624.1:0.02591,(A_trichopoda_renamed_ERN03822:0.00507,((L_japonicus_renamed_Lj4g3v1615840.1:0,P_abies_renamed_MA_16089g0010:0)n66:0.00014,M_truncatula_renamed_MTR_8468530:0.00014)n65:0.00014)n64:0.00014)n63:0.01315,((P_dactylifera_renamed_XP_008776314.1:0,P_dactylifera_renamed_XP_008776315.1:0,P_dactylifera_renamed_XP_008776316.1:0)n68:0.00502,A_trichopoda_renamed_ERM93574:0.004707)n67:0.000523)n62:0.00014,L_angustifolius_renamed_OIW18485:0.004518)n61:0.000502)n59:0.01333)n51:0.00195)n50:0.01254,(L_angustifolius_renamed_OIW04738:0.04741,((P_dactylifera_renamed_XP_008793491.1:0.00014,((Z_mays_renamed_A0A1D6HT13:0.00506,((Oryza_sativa_renamed_LOC_Os07g07240.1:0,Oryza_sativa_renamed_LOC_Os07g07240.2:0)n75:0.00014,(Oryza_sativa_renamed_LOC_Os03g57790.2:0.00517,Oryza_sativa_renamed_LOC_Os03g57790.1:0.00014)n76:0.00515)n74:0.00014)n73:0.00502,(Oryza_sativa_renamed_LOC_Os05g08960.1:0.00016,Z_mays_renamed_A0A1D6LKH6:0.03802)n77:0.008406)n72:0.000934)n71:0.00016,(A_thaliana_renamed_AT5G62540.1:0.09099,Z_mays_renamed_A0A1D6L7C0:0.009576)n78:0.001064)n70:0.008505)n69:0.000945)n49:0.0246)n47:0.000126)n38:1.4e-05)n37:0.0057)n34:0.018513)n31:0.002057)n30:0.05451)n29:0.04805)n23:0.197285)n0;
```
