## Supplementary material for "Transcriptional responses to arbuscular mycorrhizal symbiosis development are conserved in the early divergent *Marchantia paleacea*": OG0001031_tree.txt

```
(((S_moellendorffii_renamed_EFJ15171:0.00235,S_moellendorffii_renamed_EFJ08411:0.0028)n2:0.29599,(((C_braunii_renamed_GBG85114:0.00014,C_braunii_renamed_GBG85115:0.02654)n5:0.54937,(S_muscicola_renamed_SM000169S02720:0.06161,(S_muscicola_renamed_SM001629S02507:0.02428,(S_muscicola_renamed_SM000043S15776:0.02857,S_muscicola_renamed_SM000184S03768:0.02038)n8:0.0053)n7:0.01494)n6:0.55495)n4:0.11701,((A_filiculoides_renamed_Azfi_s0006.g009534:0.16692,(A_filiculoides_renamed_Azfi_s0026.g023418:0.00015,A_filiculoides_renamed_Azfi_s1924.g108097:0.05934)n11:0.18257)n10:0.39261,(((B_vulgaris_renamed_KMT05772:0.31567,((A_thaliana_renamed_AT2G20320.2:0,A_thaliana_renamed_AT2G20320.1:0)n16:0.29881,((L_angustifolius_renamed_OIW11246:0.07192,L_angustifolius_renamed_OIW04792:0.04629)n18:0.04366,(M_truncatula_renamed_MTR_7099030:0.11859,(L_japonicus_renamed_Lj0g3v0135869.1:0.00014,((L_japonicus_renamed_Lj1g3v4528560.1:0.00014,(L_japonicus_renamed_Lj0g3v0135869.2:0.37209,L_japonicus_renamed_Lj0g3v0135879.1:0.00014)n23:0.00014)n22:0.00014,L_japonicus_renamed_Lj1g3v4528560.2:0.00014)n21:0.00015)n20:0.09412)n19:0.03588)n17:0.16988)n15:0.03472)n14:0.14043,(A_trichopoda_renamed_ERN15915:0.12254,((P_dactylifera_renamed_XP_026664587.1:0.00014,P_dactylifera_renamed_XP_008804739.1:0.00014)n26:0.13455,(Z_mays_renamed_A0A1D6PJS0:0.18939,(Oryza_sativa_renamed_LOC_Os03g05200.2:0.01753,Oryza_sativa_renamed_LOC_Os03g05200.1:0.00014)n28:0.06639)n27:0.19543)n25:0.18247)n24:0.03046)n13:0.22632,((((L_japonicus_renamed_Lj0g3v0075149.1:0.06348,(L_japonicus_renamed_Lj4g3v2180400.1:0.00015,L_japonicus_renamed_Lj4g3v2180400.2:0.00014)n33:0.00145)n32:0.11986,(L_angustifolius_renamed_OIW19359:0.06029,L_angustifolius_renamed_OIV99727:0.0804)n34:0.05812)n31:0.02963,((L_angustifolius_renamed_OIV98364:0.05455,L_angustifolius_renamed_OIV97360:0.06433)n36:0.05027,((M_truncatula_renamed_MTR_2041470:0.00014,M_truncatula_renamed_MTR_2041470:0.05813)n38:0.0998,(L_japonicus_renamed_Lj6g3v1191160.3:0.00015,((L_japonicus_renamed_Lj6g3v1191160.1:0,L_japonicus_renamed_Lj6g3v1191160.2:0)n41:0.00014,L_japonicus_renamed_Lj6g3v1201180.1:0.00014)n40:0.00015)n39:0.07256)n37:0.01475)n35:0.02159)n30:0.13159,((A_trichopoda_renamed_ERN11235:0.24989,((Z_mays_renamed_A0A1D6QDI1:0.11936,((Oryza_sativa_renamed_LOC_Os02g53700.7:0,Oryza_sativa_renamed_LOC_Os02g53700.5:0,Oryza_sativa_renamed_LOC_Os02g53700.1:0,Oryza_sativa_renamed_LOC_Os02g53700.2:0,Oryza_sativa_renamed_LOC_Os02g53700.4:0,Oryza_sativa_renamed_LOC_Os02g53700.3:0)n47:0.00014,Oryza_sativa_renamed_LOC_Os02g53700.6:0.00016)n46:0.06371)n45:0.27249,(P_dactylifera_renamed_XP_017697352.1:0.03782,(P_dactylifera_renamed_XP_026659580.1:0.03404,((P_dactylifera_renamed_XP_008786615.1:0,P_dactylifera_renamed_XP_008786616.1:0,P_dactylifera_renamed_XP_008786617.1:0,P_dactylifera_renamed_XP_008786618.1:0)n51:0.00014,P_dactylifera_renamed_XP_026659578.1:0.00016)n50:0.00026)n49:0.05923)n48:0.08886)n44:0.10943)n43:0.05519,(B_vulgaris_renamed_KMS96189:0.28907,(A_thaliana_renamed_AT5G35560.2:0.00014,A_thaliana_renamed_AT5G35560.1:0.00015)n53:0.2743)n52:0.05731)n42:0.02662)n29:0.40203)n12:0.04467)n9:0.15639)n3:0.05136)n1:0.0184,((M_flagellaris_scaffold-UCRN-2053763-Megaceros_tosanus:0.11882,((A_agrestis_renamed_Aagr.utg000083l.60.8:0,A_agrestis_renamed_Aagr.utg000083l.60.1:0)n57:0.00014,(A_agrestis_renamed_Aagr.utg000083l.60.3:0.01726,((A_agrestis_renamed_Aagr.utg000083l.60.4:0,A_agrestis_renamed_Aagr.utg000083l.60.2:0)n60:0.00015,((A_agrestis_renamed_Aagr.utg000083l.60.7:0,A_agrestis_renamed_Aagr.utg000083l.60.6:0)n62:0.00335,A_agrestis_renamed_Aagr.utg000083l.60.5:0.00273)n61:0.00026)n59:0.00561)n58:0.00791)n56:0.09972)n55:0.14914,(((M_polymorpha_renamed_Mapoly0083s0022.1:0.0147,((M_paleacea_Rhiz_final_MPA28498.5.p1:0.00014,M_paleacea_Rhiz_final_MPA28498.1.p1:0.00014)n67:0.00015,(M_paleacea_Rhiz_final_MPA28498.4.p1:0.00172,M_paleacea_Rhiz_final_MPA28498.2.p1:0.00014)n68:0.00016)n66:0.00227)n65:0.09284,(P_neesiana_scaffold-JHFI-2114207-Pellia_neesiana:0.08416,P_pinnata_scaffold-UUHD-2014369-Porella_pinnata:0.11252)n69:0.06633)n64:0.12131,(T_lepidozioides_scaffold-SKQD-2009818-Takakia_lepidozioides:0.08672,((P_patens_renamed_P39_25650V3.3:0,P_patens_renamed_P39_25650V3.8:0,P_patens_renamed_P39_25650V3.6:0,P_patens_renamed_P39_25650V3.2:0,P_patens_renamed_P39_25650V3.1:0,P_patens_renamed_P39_25650V3.7:0,P_patens_renamed_P39_25650V3.4:0,P_patens_renamed_P39_25650V3.5:0)n72:0.08123,(P_patens_renamed_P315_22380V3.1:0.00014,((P_patens_renamed_P315_22380V3.5:0,P_patens_renamed_P315_22380V3.10:0,P_patens_renamed_P315_22380V3.8:0,P_patens_renamed_P315_22380V3.6:0,P_patens_renamed_P315_22380V3.3:0,P_patens_renamed_P315_22380V3.7:0,P_patens_renamed_P315_22380V3.4:0)n75:0.00014,(P_patens_renamed_P315_22380V3.9:0.00353,P_patens_renamed_P315_22380V3.2:0.00014)n76:0.00014)n74:0.00015)n73:0.06665)n71:0.19267)n70:0.06844)n63:0.06509)n54:0.0184)n0;
```
