## Supplementary material for "Transcriptional responses to arbuscular mycorrhizal symbiosis development are conserved in the early divergent *Marchantia paleacea*": OG0001032_tree.txt

```
((((M_flagellaris_scaffold-UCRN-2003289-Megaceros_tosanus:0.15496,(A_agrestis_renamed_Aagr.utg000001l.221.4:0.01966,(A_agrestis_renamed_Aagr.utg000001l.221.3:0.01646,(A_agrestis_renamed_Aagr.utg000001l.221.2:0.00072,A_agrestis_renamed_Aagr.utg000001l.221.1:0.00014)n6:0.00015)n5:0.02138)n4:0.23298)n3:0.43985,((((P_patens_renamed_P310_11240V3.1:0,P_patens_renamed_P310_11240V3.2:0)n10:0.00014,P_patens_renamed_P310_11240V3.3:0.00597)n9:0.10527,((P_patens_renamed_P310_7690V3.1:0,P_patens_renamed_P310_7690V3.2:0,P_patens_renamed_P310_7690V3.3:0)n12:0.09628,(((P_patens_renamed_P314_6650V3.2:0,P_patens_renamed_P314_6650V3.1:0)n15:0.00014,P_patens_renamed_P314_6650V3.3:0.00206)n14:0.0986,((P_patens_renamed_P314_7890V3.3:0.00834,P_patens_renamed_P314_7890V3.2:0.00221)n17:0.0165,(P_patens_renamed_P314_7890V3.1:0.00014,P_patens_renamed_P314_7890V3.4:0.00014)n18:0.00016)n16:0.07768)n13:0.03428)n11:0.01254)n8:0.81977,(((M_polymorpha_renamed_Mapoly0031s0089.1:0.03329,(M_paleacea_Rhiz_final_MPA9070.1.p1:0.00763,M_paleacea_Rhiz_final_MPA9070.2.p1:0.00014)n22:0.00652)n21:0.15048,(P_neesiana_scaffold-JHFI-2001376-Pellia_neesiana:0.15964,P_pinnata_scaffold-UUHD-2149845-Porella_pinnata:0.10129)n23:0.07481)n20:0.42147,(T_lepidozioides_scaffold-SKQD-2006259-Takakia_lepidozioides:0.17807,((P_patens_renamed_P325_4970V3.3:0,P_patens_renamed_P325_4970V3.1:0,P_patens_renamed_P325_4970V3.7:0,P_patens_renamed_P325_4970V3.2:0,P_patens_renamed_P325_4970V3.4:0,P_patens_renamed_P325_4970V3.6:0,P_patens_renamed_P325_4970V3.5:0)n26:0.079,(P_patens_renamed_P325_9550V3.1:0,P_patens_renamed_P325_9550V3.5:0,P_patens_renamed_P325_9550V3.4:0,P_patens_renamed_P325_9550V3.3:0,P_patens_renamed_P325_9550V3.2:0,P_patens_renamed_P325_9550V3.6:0)n27:0.07576)n25:0.38999)n24:0.13454)n19:0.058779)n7:0.006531)n2:0.19231,(C_braunii_renamed_GBG70592:0.69292,(S_muscicola_renamed_SM000029S10454:0.04609,(S_muscicola_renamed_SM000064S19740:0.02368,(S_muscicola_renamed_SM000019S05097:0.00014,S_muscicola_renamed_SM005904S19307:0.00016)n31:0.03436)n30:0.01991)n29:0.87054)n28:0.2473)n1:0.081695,(A_filiculoides_renamed_Azfi_s0006.g010193:0.77403,(P_abies_renamed_MA_63450g0010:0.54385,((((((L_japonicus_renamed_Lj5g3v0614410.1:0.00014,L_japonicus_renamed_Lj5g3v0614410.2:0.00015)n39:0.06885,((M_truncatula_renamed_MTR_1068930:0.001,M_truncatula_renamed_MTR_1068930:0.00014)n41:0.11439,((L_angustifolius_renamed_OIW01643:0,L_angustifolius_renamed_OIW01642:0)n43:0.07639,L_angustifolius_renamed_OIV90500:0.05073)n42:0.07259)n40:0.02911)n38:0.17103,((B_vulgaris_renamed_KMT06192:0.00014,B_vulgaris_renamed_KMT06191:0.00014)n45:0.21247,(B_vulgaris_renamed_KMT14172:0.20618,B_vulgaris_renamed_KMT14171:0.4224)n46:0.33201)n44:0.2448)n37:0.06111,(A_thaliana_renamed_AT2G37520.1:0.10164,(A_thaliana_renamed_AT3G53680.1:0.00014,A_thaliana_renamed_AT3G53680.2:0.00015)n48:0.18015)n47:0.20947)n36:0.4439,A_trichopoda_renamed_ERN07767:1.01575)n35:0.09195,(A_trichopoda_renamed_ERN04758:0.59675,(((P_dactylifera_renamed_XP_008787435.1:0.07921,(P_dactylifera_renamed_XP_008779219.1:0.00014,(P_dactylifera_renamed_XP_008779207.1:0.00014,P_dactylifera_renamed_XP_008779214.1:0.00014)n54:0.00014)n53:0.08476)n52:0.18543,((Oryza_sativa_renamed_LOC_Os06g01170.1:0.16837,((Z_mays_renamed_A0A1D6NL94:0.07979,Z_mays_renamed_A0A1D6NXT5:0.00285)n58:0.05176,(Z_mays_renamed_A0A1D6NXT7:0.06886,(Z_mays_renamed_A0A1D6LJ30:0.052,Z_mays_renamed_A0A1D6LJ27:0.01767)n60:0.00493)n59:0.03322)n57:0.10485)n56:0.52547,(Oryza_sativa_renamed_LOC_Os06g51450.1:0.10675,Z_mays_renamed_A0A1D6GXJ5:0.2228)n61:0.25867)n55:0.04488)n51:0.19373,((((A_thaliana_renamed_AT2G36720.1:0,A_thaliana_renamed_AT2G36720.2:0)n65:0.63121,(L_angustifolius_renamed_OIW12101:0.15989,((L_japonicus_renamed_Lj1g3v4691520.1:0.09103,M_truncatula_renamed_MTR_7102610:0.15573)n68:0.04062,((L_japonicus_renamed_Lj5g3v0681130.3:0.01541,(L_japonicus_renamed_Lj5g3v0681130.2:0.00014,L_japonicus_renamed_Lj5g3v0681130.1:0.05525)n71:0.0008)n70:0.1833,(M_truncatula_renamed_MTR_1062330:0.00014,M_truncatula_renamed_MTR_1062330:0.00123)n72:0.18266)n69:0.04644)n67:0.00516)n66:0.11103)n64:0.12628,B_vulgaris_renamed_KMT06448:0.42964)n63:0.13387,(B_vulgaris_renamed_KMT01760:0.52527,(A_thaliana_renamed_AT2G27980.1:0.52213,(((L_angustifolius_renamed_OIW15789:0.11934,L_angustifolius_renamed_OIW09113:0.1074)n77:0.17463,(L_japonicus_renamed_Lj3g3v1114710.1:0.24661,(M_truncatula_renamed_MTR_2084425:0.00166,M_truncatula_renamed_MTR_2084425:0.00013)n79:0.23094)n78:0.05161)n76:0.07071,(L_angustifolius_renamed_OIW08531:0.34073,(L_japonicus_renamed_Lj3g3v3031030.1:0.48636,(M_truncatula_renamed_MTR_4056990:0.21244,(M_truncatula_renamed_MTR_4057290:0.30637,M_truncatula_renamed_MTR_4050090:0.16058)n83:0.06625)n82:0.45372)n81:0.144567)n80:0.016063)n75:0.12286)n74:0.06094)n73:0.13753)n62:0.07965)n50:0.09742)n49:0.1304)n34:0.23086)n33:0.26931)n32:0.081695)n0;
```
