## Supplementary material for "Transcriptional responses to arbuscular mycorrhizal symbiosis development are conserved in the early divergent *Marchantia paleacea*": OG0001033_tree.txt

```
((S_moellendorffii_renamed_EFJ32709:0,S_moellendorffii_renamed_EFJ20712:0)n1:0.11913,(((B_vulgaris_renamed_KMT17868:0.21649,B_vulgaris_renamed_KMT04768:0.17058)n4:0.04854,((A_trichopoda_renamed_ERN13314:0.20587,A_trichopoda_renamed_ERM94346:0.15416)n6:0.07048,(((A_thaliana_renamed_AT1G72370.2:0.00014,A_thaliana_renamed_AT1G72370.1:0.00016)n9:0.12024,(A_thaliana_renamed_AT3G04770.2:0.0052,A_thaliana_renamed_AT3G04770.1:0.40296)n10:0.122)n8:0.11448,((M_truncatula_renamed_MTR_7107400:0.02683,(M_truncatula_renamed_MTR_3095810:0.00014,M_truncatula_renamed_MTR_3095810:0.00014)n13:0.0567)n12:0.02343,(((L_angustifolius_renamed_OIW17536:0.03751,L_angustifolius_renamed_OIV95161:0.03774)n16:0.07967,(L_angustifolius_renamed_OIW20778:0.0108,(L_angustifolius_renamed_OIW04538:0.04634,L_angustifolius_renamed_OIW02488:0.02839)n18:0.02205)n17:0.06566)n15:0.03104,(L_japonicus_renamed_Lj3g3v0937870.1:0.16197,(L_japonicus_renamed_Lj4g3v2655230.1:0.00014,(L_japonicus_renamed_Lj3g3v2575940.2:0.00014,L_japonicus_renamed_Lj3g3v2575940.1:0.00014)n21:0.00015)n20:0.107028)n19:0.011892)n14:0.02759)n11:0.0408)n7:0.05447)n5:0.05029)n3:0.03922,((((C_braunii_renamed_GBG91165:0.21941,(S_muscicola_renamed_SM000012S25282:0.01309,S_muscicola_renamed_SM000108S14196:0.00281)n26:0.29804)n25:0.04011,(T_lepidozioides_scaffold-SKQD-2074254-Takakia_lepidozioides:0.54362,((P_neesiana_scaffold-JHFI-2016665-Pellia_neesiana:0.48432,(P_neesiana_scaffold-JHFI-2011625-Pellia_neesiana:0.63816,P_neesiana_scaffold-JHFI-2000918-Pellia_neesiana:0.31915)n30:0.06076)n29:0.06515,((P_pinnata_scaffold-UUHD-2004470-Porella_pinnata:0.19784,P_pinnata_scaffold-UUHD-2126916-Porella_pinnata:0.2344)n32:0.2079,P_pinnata_scaffold-UUHD-2141792-Porella_pinnata:0.156717)n31:0.017413)n28:0.15171)n27:0.29109)n24:0.04653,(((A_filiculoides_renamed_Azfi_s0007.g010709:0.22951,A_filiculoides_renamed_Azfi_s0252.g060323:0.11565)n35:0.1223,(((((A_agrestis_renamed_Aagr.utg000096l.50.11:0,A_agrestis_renamed_Aagr.utg000096l.50.8:0,A_agrestis_renamed_Aagr.utg000096l.50.10:0,A_agrestis_renamed_Aagr.utg000096l.50.9:0)n40:0.03032,(A_agrestis_renamed_Aagr.utg000096l.50.1:0,A_agrestis_renamed_Aagr.utg000096l.50.4:0,A_agrestis_renamed_Aagr.utg000096l.50.3:0,A_agrestis_renamed_Aagr.utg000096l.50.6:0)n41:0.00014)n39:0.00015,(A_agrestis_renamed_Aagr.utg000096l.50.12:0.03389,(A_agrestis_renamed_Aagr.utg000096l.50.2:0,A_agrestis_renamed_Aagr.utg000096l.50.7:0,A_agrestis_renamed_Aagr.utg000096l.50.5:0)n43:0.00014)n42:0.05988)n38:0.03905,(A_agrestis_renamed_Aagr.utg000077l.387.1:0.00016,(A_agrestis_renamed_Aagr.utg000077l.387.3:0.00763,(A_agrestis_renamed_Aagr.utg000077l.387.2:0,A_agrestis_renamed_Aagr.utg000077l.387.4:0)n46:0.04374)n45:0.00109)n44:0.06029)n37:0.10726,M_flagellaris_scaffold-UCRN-2051428-Megaceros_tosanus:0.11239)n36:0.04242)n34:0.04272,(((P_neesiana_scaffold-JHFI-2017242-Pellia_neesiana:0.11194,P_neesiana_scaffold-JHFI-2018295-Pellia_neesiana:0.02964)n49:0.02421,(P_pinnata_scaffold-UUHD-2149307-Porella_pinnata:0.09187,(M_paleacea_Rhiz_final_MPA6245.1.p1:0.00878,M_polymorpha_renamed_Mapoly0025s0055.1:0.00774)n51:0.09113)n50:0.03274)n48:0.07744,(((P_patens_renamed_P31_24120V3.2:0,P_patens_renamed_P31_24120V3.1:0)n54:0.02673,(((P_patens_renamed_P314_15680V3.1:0,P_patens_renamed_P314_15670V3.2:0,P_patens_renamed_P314_15670V3.3:0)n57:0.00365,(P_patens_renamed_P314_15700V3.1:0,P_patens_renamed_P314_15700V3.2:0,P_patens_renamed_P314_17310V3.2:0,P_patens_renamed_P314_17310V3.1:0)n58:0.00014)n56:0.02286,(P_patens_renamed_P317_17600V3.1:0,P_patens_renamed_P317_17600V3.2:0)n59:0.0536)n55:0.03857)n53:0.14067,(T_lepidozioides_scaffold-SKQD-2010343-Takakia_lepidozioides:0.08742,(T_lepidozioides_scaffold-SKQD-2002296-Takakia_lepidozioides:0.00014,T_lepidozioides_scaffold-SKQD-2002297-Takakia_lepidozioides:0.00014)n61:0.10096)n60:0.0525)n52:0.02064)n47:0.03321)n33:0.03876)n23:0.017395,((((Z_mays_renamed_A0A1D6JQM8:0.03464,(Z_mays_renamed_B4FSQ4:0.01834,(Z_mays_renamed_A0A1D6JMV2:0.02075,(Z_mays_renamed_B4G194:0.00328,Z_mays_renamed_K7VGZ6:0.00014)n68:0.02266)n67:0.00757)n66:0.0034)n65:0.06147,(Oryza_sativa_renamed_LOC_Os03g08440.1:0.00015,Oryza_sativa_renamed_LOC_Os03g08440.2:0.02291)n69:0.07123)n64:0.09283,(Z_mays_renamed_B4FZ84:0.07891,(Oryza_sativa_renamed_LOC_Os03g28410.1:0.4911,Oryza_sativa_renamed_LOC_Os07g42450.1:0.041553)n71:0.004617)n70:0.04345)n63:0.06053,(((P_pinnata_scaffold-UUHD-2136916-Porella_pinnata:0.04136,(P_pinnata_scaffold-UUHD-2005796-Porella_pinnata:0.0447,P_pinnata_scaffold-UUHD-2126578-Porella_pinnata:0.02075)n75:0.04621)n74:0.07557,(P_pinnata_scaffold-UUHD-2129748-Porella_pinnata:0.05536,P_pinnata_scaffold-UUHD-2135439-Porella_pinnata:0.04918)n76:0.11502)n73:0.36721,((P_abies_renamed_MA_8926440g0010:0.00014,(P_abies_renamed_MA_112104g0010:0.00014,P_abies_renamed_MA_6868827g0010:0.00015)n79:0.00014)n78:0.2029,(P_abies_renamed_MA_538797g0010:0.07452,((P_dactylifera_renamed_XP_008800462.1:0.05374,(P_dactylifera_renamed_XP_008783010.1:0.10002,(P_dactylifera_renamed_XP_026658647.1:0.0796,P_dactylifera_renamed_XP_026658653.1:0.1307)n84:0.282636)n83:0.0282636)n82:0.0031404,(P_dactylifera_renamed_XP_008784360.1:0.03325,P_dactylifera_renamed_XP_008797377.1:0.03634)n85:0.048834)n81:0.005426)n80:0.000891)n77:9.9e-05)n72:0.09935)n62:0.038214)n22:0.004246)n2:0.09836)n0;
```
