## Supplementary material for "Transcriptional responses to arbuscular mycorrhizal symbiosis development are conserved in the early divergent *Marchantia paleacea*": OG0001034_tree.txt

```
((S_muscicola_renamed_SM000013S26378:0.00021,S_muscicola_renamed_SM000444S16341:0.02009)n1:0.39776,(((((Oryza_sativa_renamed_LOC_Os01g70200.1:0.0126,((Z_mays_renamed_A0A1D6MBS4:0.02735,Z_mays_renamed_B6TSS2:0.02007)n8:0.03249,(Z_mays_renamed_B4FWB7:0.02633,((Z_mays_renamed_A0A1D6GGF8:0.11805,Z_mays_renamed_A0A1D6QB61:0.04323)n11:0.01455,Z_mays_renamed_K7V238:0.00392)n10:0.00802)n9:0.01827)n7:0.00203)n6:0.04685,(Z_mays_renamed_A0A096QRE7:0.02526,(Oryza_sativa_renamed_LOC_Os01g70190.1:0.05276,(Oryza_sativa_renamed_LOC_Os10g10080.2:0.00014,(Oryza_sativa_renamed_LOC_Os10g10080.1:0.00208,Oryza_sativa_renamed_LOC_Os10g10080.3:0.00014)n15:0.00028)n14:0.150489)n13:0.016721)n12:0.01742)n5:0.02138,(((Oryza_sativa_renamed_LOC_Os01g70180.2:0.0143,Oryza_sativa_renamed_LOC_Os01g70180.1:0.00015)n18:0.11563,(Z_mays_renamed_A0A1D6G550:0.07141,Z_mays_renamed_A0A1D6N2K8:0.02859)n19:0.05731)n17:0.14804,(Z_mays_renamed_A0A1D6EC16:0.08896,(Oryza_sativa_renamed_LOC_Os02g32110.1:0.07509,Oryza_sativa_renamed_LOC_Os04g32670.1:0.0261)n21:0.0029)n20:0.05464)n16:0.04003)n4:0.03518,((P_abies_renamed_MA_18829g0010:0.0723,((S_moellendorffii_renamed_EFJ25836:0.00212,S_moellendorffii_renamed_EFJ05285:0.00014)n25:0.08226,(A_filiculoides_renamed_Azfi_s0198.g057414:0.09161,(((M_paleacea_Rhiz_final_MPA17956.1.p1:0.01587,M_polymorpha_renamed_Mapoly0002s0257.1:0.00964)n29:0.11674,(P_neesiana_scaffold-JHFI-2112629-Pellia_neesiana:0.06093,P_pinnata_scaffold-UUHD-2148676-Porella_pinnata:0.038)n30:0.02789)n28:0.03652,((M_flagellaris_scaffold-UCRN-2011252-Megaceros_tosanus:0.05691,A_agrestis_renamed_Aagr.utg000006l.453.1:0.17742)n32:0.06222,((P_patens_renamed_P32_6740V3.2:0,P_patens_renamed_P32_6740V3.1:0)n34:0.15528,T_lepidozioides_scaffold-SKQD-2071425-Takakia_lepidozioides:0.05292)n33:0.03076)n31:0.01914)n27:0.04308)n26:0.03129)n24:0.03112)n23:0.04807,((P_dactylifera_renamed_XP_008777353.1:0.04897,(P_dactylifera_renamed_XP_008797143.1:0.02882,(P_dactylifera_renamed_XP_008776469.1:0.00014,P_dactylifera_renamed_XP_008776467.1:0.00016)n38:0.02563)n37:0.04634)n36:0.02165,((B_vulgaris_renamed_KMT12902:0.05545,(A_thaliana_renamed_AT1G27440.1:0.09049,(A_thaliana_renamed_AT5G61840.1:0.07352,((M_truncatula_renamed_MTR_8096140:0.01217,M_truncatula_renamed_MTR_8096160:0.03062)n44:0.00893,((L_japonicus_renamed_Lj4g3v2871750.1:0.02435,(L_japonicus_renamed_Lj1g3v1399240.2:0.00014,L_japonicus_renamed_Lj1g3v1399240.1:0.00014)n47:0.026973)n46:0.002997,(L_angustifolius_renamed_OIW15374:0.09384,(L_angustifolius_renamed_OIV98150:0.02321,L_angustifolius_renamed_OIV97046:0.01791)n49:0.013599)n48:0.001511)n45:0.01719)n43:0.01896)n42:0.019737)n41:0.002193)n40:0.02951,A_trichopoda_renamed_ERN06128:0.06255)n39:0.00379)n35:0.00789)n22:0.04776)n3:0.030735,((P_abies_renamed_MA_10429529g0010:0.43156,((((P_dactylifera_renamed_XP_017700661.1:0.05303,P_dactylifera_renamed_XP_008809907.1:0.06479)n55:0.11641,((Oryza_sativa_renamed_LOC_Os03g01760.1:0.00014,Oryza_sativa_renamed_LOC_Os03g01760.2:0.00879)n57:0.07689,((Z_mays_renamed_A0A1D6MMW7:0.11096,(Z_mays_renamed_A0A1D6JKM3:0.00014,Z_mays_renamed_A0A1D6PY99:0.28398)n60:0.00951)n59:0.02528,Z_mays_renamed_C0PCK8:0.04299)n58:0.05494)n56:0.34849)n54:0.19388,((B_vulgaris_renamed_KMT02346:0.27777,(((L_angustifolius_renamed_OIW08551:0.05622,L_angustifolius_renamed_OIV99309:0.07078)n65:0.05884,(M_truncatula_renamed_MTR_4057500:0.07139,L_japonicus_renamed_Lj3g3v3053380.2:0.14818)n66:0.03275)n64:0.07909,((L_japonicus_renamed_Lj3g3v3053380.1:0.11844,M_truncatula_renamed_MTR_2084245:0.10032)n68:0.04662,L_angustifolius_renamed_OIW09123:0.169407)n67:0.018823)n63:0.09477)n62:0.03544,((A_thaliana_renamed_AT5G22940.2:0.00015,A_thaliana_renamed_AT5G22940.1:0.00014)n70:0.28212,A_thaliana_renamed_AT2G28110.1:0.218106)n69:0.024234)n61:0.04934)n53:0.07256,(A_trichopoda_renamed_ERN12866:0.21667,A_trichopoda_renamed_ERN12867:0.516249)n71:0.057361)n52:0.0155)n51:0.11246,(A_agrestis_renamed_Aagr.utg000057l.210.1:0.58927,(A_filiculoides_renamed_Azfi_s0113.g045995:0.20972,((A_filiculoides_renamed_Azfi_s0007.g010816:0.30158,A_filiculoides_renamed_Azfi_s0064.g035684:0.38841)n75:0.06933,((((M_polymorpha_renamed_Mapoly0050s0126.1:0.02777,(M_paleacea_Rhiz_final_MPA23774.1.p1:0.00016,M_paleacea_Rhiz_final_MPA23774.2.p1:0.00014)n80:0.0263)n79:0.27539,(P_neesiana_scaffold-JHFI-2113052-Pellia_neesiana:0.18976,P_pinnata_scaffold-UUHD-2017210-Porella_pinnata:0.14365)n81:0.09877)n78:0.23039,(((P_patens_renamed_P326_8080V3.2:0,P_patens_renamed_P326_8080V3.1:0)n84:0.13057,((P_patens_renamed_P33_17750V3.3:0,P_patens_renamed_P33_17750V3.2:0,P_patens_renamed_P33_17750V3.1:0)n86:0.20471,((P_patens_renamed_P34_17130V3.1:0,P_patens_renamed_P34_17130V3.3:0)n88:0.00014,P_patens_renamed_P34_17130V3.2:0.00199)n87:0.09475)n85:0.03685)n83:0.25141,T_lepidozioides_scaffold-SKQD-2074228-Takakia_lepidozioides:0.21216)n82:0.06426)n77:0.0789,((S_moellendorffii_renamed_EFJ21595:0.00014,(S_moellendorffii_renamed_EFJ23971:0.00015,S_moellendorffii_renamed_EFJ04250:0.00014)n91:0.01056)n90:0.42131,(A_filiculoides_renamed_Azfi_s0017.g014552:0.19103,A_filiculoides_renamed_Azfi_s0074.g037300:0.17523)n92:0.29596)n89:0.06228)n76:0.051984)n74:0.0051984)n73:0.0005776)n72:0.05093)n50:1.03616)n2:0.115129)n0;
```
