## Supplementary material for "Transcriptional responses to arbuscular mycorrhizal symbiosis development are conserved in the early divergent *Marchantia paleacea*": OG0001035_tree.txt

```
((S_moellendorffii_renamed_EFJ33438:0.00656,S_moellendorffii_renamed_EFJ27221:0.03324)n1:0.63301,(((M_polymorpha_renamed_Mapoly0098s0001.1:0.0063,(M_polymorpha_renamed_Mapoly0098s0002.1:0.35455,M_polymorpha_renamed_Mapoly0080s0097.1:0.04477)n5:0.01939)n4:0.00015,((M_polymorpha_renamed_Mapoly0741s0001.1:0.03208,M_polymorpha_renamed_Mapoly0798s0001.1:0.02848)n7:0.04305,M_polymorpha_renamed_Mapoly0080s0096.1:0.70529)n6:0.03189)n3:0.66498,(((A_agrestis_renamed_Aagr.utg000059l.37.1:0.40147,(A_agrestis_renamed_Aagr.utg000059l.35.1:0.01646,A_agrestis_renamed_Aagr.utg000059l.36.1:0.01785)n11:0.28088)n10:0.22592,((A_filiculoides_renamed_Azfi_s0008.g011434:0.94495,A_filiculoides_renamed_Azfi_s0292.g063424:0.47447)n13:0.23842,A_filiculoides_renamed_Azfi_s0110.g045472:0.56676)n12:0.06242)n9:0.032665,((P_neesiana_scaffold-JHFI-2112593-Pellia_neesiana:0.47559,A_agrestis_renamed_Aagr.utg000059l.30.1:0.53746)n15:0.1746,(T_lepidozioides_scaffold-SKQD-2010178-Takakia_lepidozioides:0.61966,(Z_mays_renamed_K7V5D2:0.7919,((P_abies_renamed_MA_89246g0020:0.05643,(P_abies_renamed_MA_10261412g0010:0.11835,P_abies_renamed_MA_89246g0010:0.49243)n20:0.03777)n19:0.40444,(((P_abies_renamed_MA_10430608g0010:0.14263,(P_abies_renamed_MA_773806g0010:0.26119,(P_abies_renamed_MA_224722g0020:0.29182,(P_abies_renamed_MA_10428577g0010:0.00439,P_abies_renamed_MA_168983g0010:0.00778)n26:0.16071)n25:0.06819)n24:0.13186)n23:0.32382,(((P_dactylifera_renamed_XP_026658823.1:0.00014,P_dactylifera_renamed_XP_008784174.1:0.00015)n29:0.13871,(P_dactylifera_renamed_XP_008781435.1:0.04715,P_dactylifera_renamed_XP_008781436.1:0.07543)n30:0.03934)n28:0.12971,(A_trichopoda_renamed_ERN13005:0.16339,((Oryza_sativa_renamed_LOC_Os11g06720.1:0.1722,(Z_mays_renamed_B4G0Q9:0.10727,(Z_mays_renamed_A0A1D6LGB1:0.66302,Z_mays_renamed_B4FKG5:0.05595)n35:0.056547)n34:0.006283)n33:0.04212,((((((Oryza_sativa_renamed_LOC_Os01g72900.1:0.22208,Oryza_sativa_renamed_LOC_Os01g72910.1:0.13787)n41:0.11523,((Z_mays_renamed_A0A1D6MSZ1:0.79497,Z_mays_renamed_A0A1D6MSZ2:0.01629)n43:0.028,Z_mays_renamed_A0A1D6MSZ0:0.00014)n42:0.18002)n40:0.09223,(Oryza_sativa_renamed_LOC_Os02g33820.1:0.11663,(Z_mays_renamed_A8IK79:0.06135,Z_mays_renamed_A0A1D6HA63:0.107199)n45:0.011911)n44:0.07999)n39:0.19387,(((L_japonicus_renamed_Lj5g3v1949700.1:0.41983,M_truncatula_renamed_MTR_1098680:0.22598)n48:0.05094,L_angustifolius_renamed_OIV91427:0.2535)n47:0.25226,(L_angustifolius_renamed_OIW07835:0.1198,(M_truncatula_renamed_MTR_0583s0010:0.00016,M_truncatula_renamed_MTR_6037220:0.00942)n50:0.0853)n49:0.028728)n46:0.003192)n38:0.001,(L_japonicus_renamed_Lj0g3v0164139.1:0.11586,L_angustifolius_renamed_OIW06245:0.204102)n51:0.022678)n37:0.06283,(A_filiculoides_renamed_Azfi_s0050.g031076:0.70377,((B_vulgaris_renamed_KMT19565:0.08031,B_vulgaris_renamed_KMT19566:0.25147)n54:0.06877,((B_vulgaris_renamed_KMT19558:0.11999,B_vulgaris_renamed_KMT19559:0.1575)n56:0.23969,((B_vulgaris_renamed_KMT20744:0.01179,B_vulgaris_renamed_KMT20743:0.05467)n58:0.32373,(B_vulgaris_renamed_KMT19561:0.055,(B_vulgaris_renamed_KMT19560:0.01723,B_vulgaris_renamed_KMS93470:0.00016)n60:0.01074)n59:0.203517)n57:0.0203517)n55:0.00203517)n53:0.00022613)n52:0.13799)n36:0.031608)n32:0.003512)n31:0.10157)n27:0.012339)n22:0.001371,((Oryza_sativa_renamed_LOC_Os04g34600.1:1.00766,((((P_abies_renamed_MA_37276g0010:0.10258,(P_abies_renamed_MA_5601g0010:0.51506,((P_abies_renamed_MA_10427828g0010:0.05429,(P_abies_renamed_MA_7853134g0010:0.19608,((P_abies_renamed_MA_151527g0010:0,P_abies_renamed_MA_153981g0010:0)n72:0.00014,(P_abies_renamed_MA_10427828g0020:0.00014,P_abies_renamed_MA_206002g0010:0.03344)n73:0.0145)n71:0.01075)n70:0.06518)n69:0.06379,(P_abies_renamed_MA_8785285g0010:0.17589,(P_abies_renamed_MA_9957372g0010:0.02017,(P_abies_renamed_MA_225419g0010:0.02733,P_abies_renamed_MA_190560g0010:0.06324)n76:0.03205)n75:0.02848)n74:0.10272)n68:0.01183)n67:0.023)n66:0.11749,(P_abies_renamed_MA_60335g0010:0.13609,P_abies_renamed_MA_785227g0010:0.06727)n77:0.15198)n65:0.13554,((P_abies_renamed_MA_844497g0010:0.08142,P_abies_renamed_MA_60383g0010:0.0034)n79:0.0603,P_abies_renamed_MA_10429943g0030:0.28054)n78:0.06494)n64:0.117,(P_abies_renamed_MA_245940g0010:0.24676,((((P_abies_renamed_MA_470517g0010:0.0326,(P_abies_renamed_MA_10430659g0010:0.76311,P_abies_renamed_MA_45729g0010:0.05707)n85:0.01534)n84:0.00542,(P_abies_renamed_MA_470517g0020:0.00015,(P_abies_renamed_MA_619108g0010:0.03303,(P_abies_renamed_MA_10115902g0010:0.11003,(P_abies_renamed_MA_3452533g0010:0.06995,P_abies_renamed_MA_430722g0010:0.08457)n89:0.03765)n88:0.06601)n87:0.09453)n86:0.0365)n83:0.03479,(P_abies_renamed_MA_281368g0010:0.02654,P_abies_renamed_MA_666523g0010:0.03817)n90:0.03621)n82:0.11849,(P_abies_renamed_MA_10433486g0010:0.07456,P_abies_renamed_MA_81874g0010:0.04423)n91:0.36125)n81:0.028584)n80:0.0028584)n63:0.0003176)n62:0.03146,(Z_mays_renamed_A0A1D6EB22:0.495,(A_filiculoides_renamed_Azfi_s0110.g045469:0.8027,A_filiculoides_renamed_Azfi_s0080.g038482:0.318573)n93:0.035397)n92:0.085176)n61:0.009464)n21:0.08415)n18:0.00935)n17:0.09132)n16:0.08884)n14:0.026055)n8:0.002895)n2:0.1196)n0;
```
