## Supplementary material for "Transcriptional responses to arbuscular mycorrhizal symbiosis development are conserved in the early divergent *Marchantia paleacea*": OG0001036_tree.txt

```
(((M_flagellaris_scaffold-UCRN-2053726-Megaceros_tosanus:0.1938,(A_agrestis_renamed_Aagr.utg000013l.145.1:0,A_agrestis_renamed_Aagr.utg000013l.145.2:0)n3:0.19114)n2:0.23041,(((S_moellendorffii_renamed_EFJ06419:0.00014,S_moellendorffii_renamed_EFJ08770:0.00371)n6:0.49244,(((((L_japonicus_renamed_Lj1g3v4819930.1:0.1428,((L_japonicus_renamed_Lj5g3v1533550.1:0.15581,(L_angustifolius_renamed_OIW07055:0.06121,L_angustifolius_renamed_OIV91051:0.04477)n14:0.06935)n13:0.06728,(L_angustifolius_renamed_OIW13436:0.16504,L_japonicus_renamed_Lj0g3v0055059.1:0.164376)n15:0.018264)n12:0.0198)n11:0.09617,(((A_trichopoda_renamed_ERM97583:0.00014,A_trichopoda_renamed_ERN13547:2.66758)n18:0.04932,(A_trichopoda_renamed_ERN03223:0.00016,A_trichopoda_renamed_ERM97584:0.19335)n19:0.01086)n17:0.12339,(((Oryza_sativa_renamed_LOC_Os03g61220.2:0.00014,Oryza_sativa_renamed_LOC_Os03g61220.1:0.00014)n22:0.04684,(Z_mays_renamed_spA0A1D6GDY8:0.02831,Z_mays_renamed_spA0A1D6LAB7:0.02198)n23:0.06107)n21:0.15196,(P_dactylifera_renamed_XP_008798630.1:0.06403,(P_dactylifera_renamed_XP_008777792.1:0.00015,P_dactylifera_renamed_XP_026657128.1:0.014)n25:0.06598)n24:0.05446)n20:0.05261)n16:0.07092)n10:0.02062,(A_thaliana_renamed_AT5G26742.3:0.03891,(A_thaliana_renamed_AT5G26742.2:0.00014,A_thaliana_renamed_AT5G26742.1:0.00014)n27:0.00377)n26:0.20783)n9:0.04019,B_vulgaris_renamed_KMT09135:0.15407)n8:0.31752,((A_filiculoides_renamed_Azfi_s0027.g023578:0.12256,A_filiculoides_renamed_Azfi_s0245.g059942:0.2025)n29:0.16858,(A_filiculoides_renamed_Azfi_s0014.g013637:0.32937,A_filiculoides_renamed_Azfi_s0166.g054407:0.19209)n30:0.1648)n28:0.23053)n7:0.06969)n5:0.04767,((((S_moellendorffii_renamed_EFJ23379:0,S_moellendorffii_renamed_EFJ25359:0)n34:0.43222,(S_moellendorffii_renamed_EFJ30521:0.00375,S_moellendorffii_renamed_EFJ23016:0.0023)n35:0.35436)n33:0.19568,(((A_filiculoides_renamed_Azfi_s4576.g120212:0.38149,(A_filiculoides_renamed_Azfi_s0052.g031680:0.00014,A_filiculoides_renamed_Azfi_s2641.g112487:0.10793)n39:0.03048)n38:0.3242,(A_filiculoides_renamed_Azfi_s0104.g044766:0.25121,A_filiculoides_renamed_Azfi_s0292.g063416:0.42489)n40:0.18927)n37:0.1928,(B_vulgaris_renamed_KMT02447:0.3968,(((A_thaliana_renamed_AT3G22330.1:0.08249,(A_thaliana_renamed_AT3G22310.1:0.00015,A_thaliana_renamed_AT3G22310.2:0.00014)n45:0.09781)n44:0.26571,((L_angustifolius_renamed_OIW16299:0.16266,L_angustifolius_renamed_OIW04196:0.09928)n47:0.17924,((L_japonicus_renamed_Lj2g3v3059750.1:0.13649,M_truncatula_renamed_MTR_5090120:0.14276)n49:0.0677,((L_japonicus_renamed_Lj6g3v0936970.1:0.00014,L_japonicus_renamed_Lj6g3v0936970.2:0.00014)n51:0.17224,(M_truncatula_renamed_MTR_3449250:0.01384,M_truncatula_renamed_MTR_3449250:0.00014)n52:0.25806)n50:0.075654)n48:0.008406)n46:0.0239)n43:0.05855,((A_trichopoda_renamed_ERM97148:0.32888,(P_dactylifera_renamed_XP_008805257.2:0,P_dactylifera_renamed_XP_008805258.2:0)n55:0.35609)n54:0.4626,(A_trichopoda_renamed_ERM99235:0.23269,((P_dactylifera_renamed_XP_008804703.1:0.06658,((P_dactylifera_renamed_XP_017695888.1:0,P_dactylifera_renamed_XP_017695889.1:0,P_dactylifera_renamed_XP_026656619.1:0,P_dactylifera_renamed_XP_026656621.1:0,P_dactylifera_renamed_XP_026656622.1:0,P_dactylifera_renamed_XP_008776030.1:0,P_dactylifera_renamed_XP_008776031.1:0,P_dactylifera_renamed_XP_008776032.1:0,P_dactylifera_renamed_XP_008776033.1:0,P_dactylifera_renamed_XP_008776034.1:0,P_dactylifera_renamed_XP_008776035.1:0)n60:0.00016,(P_dactylifera_renamed_XP_017695890.1:0,P_dactylifera_renamed_XP_008776036.1:0)n61:0.00014)n59:0.08192)n58:0.09585,((Z_mays_renamed_A0A1D6HS48:0.1424,(Oryza_sativa_renamed_LOC_Os07g05050.1:0.00014,Oryza_sativa_renamed_LOC_Os07g05050.2:0.00014)n64:0.13284)n63:0.27677,(Oryza_sativa_renamed_LOC_Os12g41715.1:0.1014,(Z_mays_renamed_A0A096RQJ0:0.03631,Z_mays_renamed_A0A1D6MWD6:0.05862)n66:0.08794)n65:0.28186)n62:0.04803)n57:0.05572)n56:0.047439)n53:0.005271)n42:0.05245)n41:0.18501)n36:0.04548)n32:0.01005,P_abies_renamed_MA_2998g0020:0.74435)n31:0.042732)n4:0.004748)n1:0.038365,((((T_lepidozioides_scaffold-SKQD-2080277-Takakia_lepidozioides:0.17423,((P_patens_renamed_P32_2840V3.2:0,P_patens_renamed_P32_2840V3.1:0)n72:0.12961,(P_patens_renamed_P31_40060V3.1:0,P_patens_renamed_P31_40060V3.2:0)n73:0.07724)n71:0.30972)n70:0.12651,(T_lepidozioides_scaffold-SKQD-2080378-Takakia_lepidozioides:0.16066,(((P_patens_renamed_P32_2520V3.2:0,P_patens_renamed_P32_2520V3.1:0)n77:0.00015,P_patens_renamed_P32_2520V3.3:0.03788)n76:0.21662,(P_patens_renamed_P327_1440V3.2:0,P_patens_renamed_P327_1440V3.1:0)n78:0.29884)n75:0.034164)n74:0.003796)n69:0.11463,((M_paleacea_Rhiz_final_MPA28041.1.p1:0.01786,M_polymorpha_renamed_Mapoly0039s0077.1:0.01064)n80:0.13238,(P_neesiana_scaffold-JHFI-2016300-Pellia_neesiana:0.19109,P_pinnata_scaffold-UUHD-2013667-Porella_pinnata:0.10731)n81:0.07958)n79:0.14069)n68:0.08173,(C_braunii_renamed_GBG79902:0.38578,(S_muscicola_renamed_SM000041S15553:0.02672,(S_muscicola_renamed_SM000060S19668:0.0719,S_muscicola_renamed_SM000213S06810:0.02082)n84:0.003)n83:0.40803)n82:0.13662)n67:0.06278)n0;
```
