## Supplementary material for "Transcriptional responses to arbuscular mycorrhizal symbiosis development are conserved in the early divergent *Marchantia paleacea*": OG0001037_tree.txt

```
((S_muscicola_renamed_SM000243S08573:0.00014,(S_muscicola_renamed_SM000065S20168:0.00015,S_muscicola_renamed_SM000087S23350:0.01104)n2:0.0111)n1:0.26802,((C_braunii_renamed_GBG63019:0.00071,C_braunii_renamed_GBG91163:0.0426)n4:0.48194,((((M_flagellaris_scaffold-UCRN-2001618-Megaceros_tosanus:0.11358,(A_agrestis_renamed_Aagr.utg000006l.194.2:0.00014,(A_agrestis_renamed_Aagr.utg000006l.194.1:0.00277,(A_agrestis_renamed_Aagr.utg000006l.194.3:0.00016,(A_agrestis_renamed_Aagr.utg000006l.194.5:0,A_agrestis_renamed_Aagr.utg000006l.194.4:0)n12:0.03051)n11:0.10969)n10:0.00014)n9:0.09429)n8:0.17754,(S_moellendorffii_renamed_EFJ28151:0.3655,(((A_filiculoides_renamed_Azfi_s0084.g039071:0.01121,A_filiculoides_renamed_Azfi_s2990.g113931:0.01952)n16:0.4168,(P_abies_renamed_MA_10436990g0010:0.12337,(A_trichopoda_renamed_ERN03273:0.19031,(((B_vulgaris_renamed_KMT15461:0.00014,B_vulgaris_renamed_KMT15460:0.00014)n21:0.21802,(L_angustifolius_renamed_OIV95958:0.09476,(L_japonicus_renamed_Lj6g3v1587700.1:0.02237,M_truncatula_renamed_MTR_2032610:0.05528)n23:0.0209)n22:0.0509)n20:0.10458,(P_dactylifera_renamed_XP_008777059.1:0.11525,(Oryza_sativa_renamed_LOC_Os01g22600.1:0.03621,(Z_mays_renamed_B4FH49:0.01834,Z_mays_renamed_B4FZF1:0.03305)n26:0.04172)n25:0.11291)n24:0.07856)n19:0.04607)n18:0.13338)n17:0.22649)n15:0.1475,((A_filiculoides_renamed_Azfi_s0176.g056072:0.24603,A_filiculoides_renamed_Azfi_s0390.g067678:0.21563)n28:0.20349,(P_abies_renamed_MA_8985254g0010:0.13883,((Oryza_sativa_renamed_LOC_Os03g54760.1:0.05088,Z_mays_renamed_A0A1D6L4Z7:0.11217)n31:0.10546,((A_trichopoda_renamed_ERN17887:0.14597,(((A_thaliana_renamed_AT5G15640.2:0.02446,A_thaliana_renamed_AT5G15640.1:0.00016)n36:0.13952,((L_angustifolius_renamed_OIW05423:0.00014,L_angustifolius_renamed_OIW05422:0.00016)n38:0.22312,((M_truncatula_renamed_MTR_6015860:0.10912,(L_japonicus_renamed_Lj2g3v1104030.1:0.00015,L_japonicus_renamed_Lj2g3v1104030.2:0.00014)n41:0.07109)n40:0.04642,(L_japonicus_renamed_Lj0g3v0265289.1:0.08576,(M_truncatula_renamed_MTR_7015870:0.02536,M_truncatula_renamed_MTR_7015870:0.04677)n43:0.08019)n42:0.044865)n39:0.004985)n37:0.05744)n35:0.01995,B_vulgaris_renamed_KMT18671:0.12856)n34:0.05777)n33:0.08733,P_dactylifera_renamed_XP_008786026.1:0.09063)n32:0.04885)n30:0.20553)n29:0.0715)n27:0.044631)n14:0.004959)n13:0.02719)n7:0.02264,((((M_paleacea_Rhiz_final_MPA16435.1.p1:0,M_paleacea_Rhiz_final_MPA16435.2.p1:0)n47:0.00015,M_polymorpha_renamed_Mapoly0099s0010.1:0.00536)n46:0.0628,(P_neesiana_scaffold-JHFI-2112542-Pellia_neesiana:0.07449,(P_pinnata_scaffold-UUHD-2000227-Porella_pinnata:0,P_pinnata_scaffold-UUHD-2000228-Porella_pinnata:0)n49:0.07023)n48:0.04305)n45:0.12314,((P_patens_renamed_P36_11230V3.2:0,P_patens_renamed_P36_11230V3.3:0,P_patens_renamed_P36_11230V3.1:0,P_patens_renamed_P36_11230V3.4:0)n51:0.17056,T_lepidozioides_scaffold-SKQD-2077233-Takakia_lepidozioides:0.10203)n50:0.04196)n44:0.0605)n6:0.11656,(A_filiculoides_renamed_Azfi_s0015.g014157:0.29417,((T_lepidozioides_scaffold-SKQD-2080012-Takakia_lepidozioides:0.11238,((P_patens_renamed_P31_18200V3.2:0,P_patens_renamed_P31_18200V3.4:0,P_patens_renamed_P31_18200V3.3:0,P_patens_renamed_P31_18200V3.1:0)n56:0.10196,(P_patens_renamed_P31_18190V3.2:0,P_patens_renamed_P31_18190V3.4:0,P_patens_renamed_P31_18190V3.1:0,P_patens_renamed_P31_18190V3.3:0)n57:0.2629)n55:0.06976)n54:0.0788,((S_moellendorffii_renamed_EFJ26005:0,S_moellendorffii_renamed_EFJ14412:0)n59:0.40624,((S_moellendorffii_renamed_EFJ23301:0,S_moellendorffii_renamed_EFJ20304:0)n61:0.36929,(((((((Oryza_sativa_renamed_LOC_Os09g27240.2:0,Oryza_sativa_renamed_LOC_Os09g27240.1:0)n68:0.03199,Z_mays_renamed_A0A1D6ER68:0.06636)n67:0.22665,P_dactylifera_renamed_XP_008784268.1:0.15381)n66:0.08132,(P_dactylifera_renamed_XP_008797732.1:0.1309,((Oryza_sativa_renamed_LOC_Os03g07890.1:0.06911,(Z_mays_renamed_A0A1D6JQA8:0.01875,Z_mays_renamed_K7WGQ9:0.03193)n72:0.02325)n71:0.05336,(Oryza_sativa_renamed_LOC_Os10g25830.1:0.09119,Z_mays_renamed_A0A1D6GR18:0.1064)n73:0.0863)n70:0.220446)n69:0.024494)n65:0.21199,(((L_angustifolius_renamed_OIW15914:0.07778,(M_truncatula_renamed_MTR_8019480:0.06456,(L_japonicus_renamed_Lj3g3v2658850.1:0.00014,L_japonicus_renamed_Lj3g3v2658860.1:0.00014)n78:0.05957)n77:0.04282)n76:0.0673,((A_thaliana_renamed_AT1G72820.1:0,A_thaliana_renamed_AT1G72820.2:0)n80:0.13626,B_vulgaris_renamed_KMT04851:0.18333)n79:0.03982)n75:0.04301,((A_thaliana_renamed_AT5G26200.1:0.3161,((L_angustifolius_renamed_OIV96421:0.02056,(L_angustifolius_renamed_OIW14949:0.05889,L_angustifolius_renamed_OIV97699:0.04929)n85:0.0109)n84:0.05507,(L_japonicus_renamed_Lj1g3v1787660.1:0.10493,M_truncatula_renamed_MTR_3104810:0.07857)n86:0.01569)n83:0.11083)n82:0.12761,B_vulgaris_renamed_KMT17888:0.30586)n81:0.03121)n74:0.03174)n64:0.07612,A_trichopoda_renamed_ERN11185:0.1649)n63:0.14054,(P_abies_renamed_MA_14272g0010:0.08123,P_abies_renamed_MA_69251g0010:0.143901)n87:0.015989)n62:0.03311)n60:0.047439)n58:0.005271)n53:0.04332)n52:0.075258)n5:0.008362)n3:0.06197)n0;
```
