## Supplementary material for "Transcriptional responses to arbuscular mycorrhizal symbiosis development are conserved in the early divergent *Marchantia paleacea*": OG0001038_tree.txt

```
((((((T_lepidozioides_scaffold-SKQD-2012217-Takakia_lepidozioides:0.01463,T_lepidozioides_scaffold-SKQD-2012216-Takakia_lepidozioides:0.17138)n5:0.09766,((P_patens_renamed_P37_8590V3.2:0,P_patens_renamed_P37_8590V3.5:0,P_patens_renamed_P37_8590V3.1:0,P_patens_renamed_P37_8590V3.3:0,P_patens_renamed_P37_8590V3.4:0)n7:0.08874,(P_patens_renamed_P311_24820V3.2:0,P_patens_renamed_P311_24820V3.1:0,P_patens_renamed_P311_24820V3.3:0)n8:0.07282)n6:0.18733)n4:0.04887,((P_pinnata_scaffold-UUHD-2001807-Porella_pinnata:0,P_pinnata_scaffold-UUHD-2001808-Porella_pinnata:0)n10:0.01508,(P_neesiana_scaffold-JHFI-2012233-Pellia_neesiana:0.03528,(M_polymorpha_renamed_Mapoly0048s0020.1:0.65366,(M_paleacea_Rhiz_final_MPA14745.1.p1:0,M_paleacea_Rhiz_final_MPA14746.1.p1:0)n13:0.10338)n12:0.1327)n11:0.03702)n9:0.20272)n3:0.12885,(M_flagellaris_scaffold-UCRN-2053671-Megaceros_tosanus:0.0549,A_agrestis_renamed_Aagr.utg000061l.159.1:0.11955)n14:0.38927)n2:0.18935,(((P_abies_renamed_MA_118671g0010:0.71926,S_moellendorffii_renamed_EFJ28513:1.86562)n17:0.22242,((A_trichopoda_renamed_ERN04613:0.41521,(B_vulgaris_renamed_KMT16122:0.61144,(B_vulgaris_renamed_KMT12005:0.33148,(A_thaliana_renamed_AT1G64140.1:0.31559,(L_angustifolius_renamed_OIV93651:0.0913,(M_truncatula_renamed_MTR_8099105:0.1065,(L_japonicus_renamed_Lj4g3v3002320.1:0.00391,L_japonicus_renamed_Lj4g3v3002320.2:0.00015)n25:0.06516)n24:0.04398)n23:0.1031)n22:0.0884)n21:0.072486)n20:0.008054)n19:0.049,((((P_dactylifera_renamed_XP_008778495.1:0,P_dactylifera_renamed_XP_008778496.1:0,P_dactylifera_renamed_XP_008778497.1:0,P_dactylifera_renamed_XP_008778498.1:0)n29:0.06615,((P_dactylifera_renamed_XP_026660941.1:0,P_dactylifera_renamed_XP_026660942.1:0,P_dactylifera_renamed_XP_026660943.1:0)n31:0.00128,P_dactylifera_renamed_XP_017698619.1:0.00015)n30:0.12048)n28:0.12515,((Oryza_sativa_renamed_LOC_Os01g43370.1:0,Oryza_sativa_renamed_LOC_Os01g43370.2:0,Oryza_sativa_renamed_LOC_Os01g43372.1:0)n33:0.14553,(Z_mays_renamed_A0A1D6FL87:0.34224,Z_mays_renamed_C0PCQ7:0.204255)n34:0.022695)n32:0.10389)n27:0.03869,((P_dactylifera_renamed_XP_026662886.1:0.10788,P_dactylifera_renamed_XP_026661954.1:0.08332)n36:0.11031,((Z_mays_renamed_C0HEZ4:0.06771,Z_mays_renamed_C0PFN8:0.06009)n38:0.17603,(Oryza_sativa_renamed_LOC_Os06g33180.2:0.22251,((Oryza_sativa_renamed_LOC_Os02g15880.2:0,Oryza_sativa_renamed_LOC_Os02g15880.1:0,Oryza_sativa_renamed_LOC_Os02g15885.1:0)n41:0.00014,Oryza_sativa_renamed_LOC_Os02g15880.3:0.23003)n40:0.143217)n39:0.015913)n37:0.14176)n35:0.03944)n26:0.10642)n18:0.07415)n16:0.04049,((((B_vulgaris_renamed_KMT03687:0.25804,(((L_angustifolius_renamed_OIW18984:0.07188,(L_angustifolius_renamed_OIW16861:0.10593,L_angustifolius_renamed_OIW03124:0.05846)n49:0.00886)n48:0.06023,(M_truncatula_renamed_MTR_4094290:0.08894,((L_japonicus_renamed_Lj4g3v0336890.1:0,L_japonicus_renamed_Lj4g3v0336890.2:0)n52:0.00016,(L_japonicus_renamed_Lj4g3v0336890.3:0,L_japonicus_renamed_Lj6g3v1018450.1:0)n53:0.00014)n51:0.06238)n50:0.02188)n47:0.18837,(A_thaliana_renamed_AT5G64550.1:0.13984,(A_thaliana_renamed_AT5G09670.1:0,A_thaliana_renamed_AT5G09670.2:0)n55:0.23098)n54:0.2157)n46:0.04065)n45:0.09591,((((Oryza_sativa_renamed_LOC_Os06g27830.1:0.54975,(Z_mays_renamed_B4FIM4:0.05852,Z_mays_renamed_B8A1N9:0.17242)n60:0.75147)n59:1.30937,(Oryza_sativa_renamed_LOC_Os04g54830.1:0.14871,(Z_mays_renamed_A0A1D6DWX3:0.00015,Z_mays_renamed_A0A1D6FP48:0.18737)n62:0.19806)n61:0.15144)n58:0.10072,(((Oryza_sativa_renamed_LOC_Os04g38525.1:0.00016,Oryza_sativa_renamed_LOC_Os04g38520.1:0.00014)n65:0.09705,(Z_mays_renamed_A0A096RGU9:0.02878,Z_mays_renamed_A0A1D6J7V4:0.05284)n66:0.12116)n64:0.13363,((Oryza_sativa_renamed_LOC_Os02g36590.3:0,Oryza_sativa_renamed_LOC_Os02g36590.2:0,Oryza_sativa_renamed_LOC_Os02g36595.1:0,Oryza_sativa_renamed_LOC_Os02g36590.1:0)n68:0.16066,(Z_mays_renamed_A0A096QRA0:0.07458,Z_mays_renamed_A0A1D6Q3P5:0.04898)n69:0.15693)n67:0.11754)n63:0.16942)n57:0.09059,((P_dactylifera_renamed_XP_026666413.1:0,P_dactylifera_renamed_XP_026666414.1:0,P_dactylifera_renamed_XP_026666415.1:0,P_dactylifera_renamed_XP_008811579.1:0)n71:0.31949,(P_dactylifera_renamed_XP_017697357.1:0.10902,P_dactylifera_renamed_XP_008804473.1:0.07638)n72:0.092655)n70:0.010295)n56:0.03514)n44:0.09643,A_trichopoda_renamed_ERM94366:0.39423)n43:0.22847,(A_filiculoides_renamed_Azfi_s0147.g053016:0.60512,(S_moellendorffii_renamed_EFJ04434:0,S_moellendorffii_renamed_EFJ30405:0)n74:0.17816)n73:0.077391)n42:0.008599)n15:0.092934)n1:0.010326,((A_filiculoides_renamed_Azfi_s0083.g038833:0.54784,A_filiculoides_renamed_Azfi_s0015.g014192:1.48857)n76:0.21214,((S_muscicola_renamed_SM000096S24850:0.04821,(S_muscicola_renamed_SM000020S05989:0.04838,S_muscicola_renamed_SM000153S01620:0.06436)n79:0.01374)n78:0.78898,(P_pinnata_scaffold-UUHD-2146899-Porella_pinnata:1.72863,C_braunii_renamed_GBG75515:0.43639)n80:0.30246)n77:0.0899775)n75:0.0099975)n0;
```
