## Supplementary material for "Transcriptional responses to arbuscular mycorrhizal symbiosis development are conserved in the early divergent *Marchantia paleacea*": OG0001039_tree.txt

```
((((M_paleacea_Rhiz_final_MPA16797.1.p1:0.00015,M_polymorpha_renamed_Mapoly0044s0037.1:0.01574)n3:0.10473,(P_neesiana_scaffold-JHFI-2113206-Pellia_neesiana:0.29365,P_pinnata_scaffold-UUHD-2149114-Porella_pinnata:0.28929)n4:0.04551)n2:0.17006,(C_braunii_renamed_GBG66847:0.38898,C_braunii_renamed_GBG89714:0.60051)n5:0.42902)n1:0.03,(((M_flagellaris_scaffold-UCRN-2011286-Megaceros_tosanus:0.211,A_agrestis_renamed_Aagr.utg000042l.489.1:0.28918)n8:0.19312,((S_moellendorffii_renamed_EFJ19679:0.013,(S_moellendorffii_renamed_EFJ10373:0.02762,S_moellendorffii_renamed_EFJ18598:0.39432)n11:0.00015)n10:0.32535,(A_filiculoides_renamed_Azfi_s0022.g015925:0.34228,((P_abies_renamed_MA_23809g0010:0.68406,A_trichopoda_renamed_ERM99102:0.08677)n14:0.04288,((((((Oryza_sativa_renamed_LOC_Os03g24940.1:0,Oryza_sativa_renamed_LOC_Os03g24940.2:0)n20:0.07179,(Z_mays_renamed_A0A1D6K3X4:0.00539,Z_mays_renamed_A0A1D6P9G4:0.02366)n21:0.05145)n19:0.07607,(Oryza_sativa_renamed_LOC_Os07g44830.1:0.12852,(Z_mays_renamed_A0A1D6FNC8:0.21827,Z_mays_renamed_B4FKT7:0.00596)n23:0.13138)n22:0.06482)n18:0.31467,(P_dactylifera_renamed_XP_008810442.1:0.07173,(P_dactylifera_renamed_XP_008810356.1:0.00014,P_dactylifera_renamed_XP_008810354.1:0.00014)n25:0.04533)n24:0.12575)n17:0.07632,((((Oryza_sativa_renamed_LOC_Os01g59130.2:0,Oryza_sativa_renamed_LOC_Os01g59130.1:0)n29:0.00014,Oryza_sativa_renamed_LOC_Os01g59130.3:0.00214)n28:0.06266,(Z_mays_renamed_A0A1D6G9T1:0.03202,Z_mays_renamed_A0A1D6N9C9:0.04989)n30:0.04084)n27:0.25334,((P_dactylifera_renamed_XP_008788541.1:0,P_dactylifera_renamed_XP_008788542.1:0)n32:0.02616,((P_dactylifera_renamed_XP_008786860.1:0,P_dactylifera_renamed_XP_008786861.1:0)n34:0.00014,P_dactylifera_renamed_XP_026659651.1:0.00014)n33:0.02965)n31:0.0396)n26:0.05614)n16:0.02277,((((A_thaliana_renamed_AT2G26770.1:0,A_thaliana_renamed_AT2G26770.3:0,A_thaliana_renamed_AT2G26770.2:0)n38:0.12102,(B_vulgaris_renamed_KMT14641:0.00014,(B_vulgaris_renamed_KMT17239:0.08446,B_vulgaris_renamed_KMT17238:0.56526)n40:0.00016)n39:0.18526)n37:0.02079,((L_angustifolius_renamed_OIW13244:0.04589,(M_truncatula_renamed_MTR_3045180:0.08971,L_japonicus_renamed_Lj0g3v0005999.1:0.04236)n43:0.00527)n42:0.02201,((M_truncatula_renamed_MTR_5088860:0.00014,M_truncatula_renamed_MTR_5088860:0.00014)n45:0.04627,((L_japonicus_renamed_Lj2g3v3007550.1:0.00014,L_japonicus_renamed_Lj2g3v3007550.2:0.00014)n47:0.05589,L_angustifolius_renamed_OIW02798:0.07105)n46:0.00476)n44:0.00754)n41:0.0627)n36:0.0507,(B_vulgaris_renamed_KMT15223:0.18948,((A_thaliana_renamed_AT3G56480.1:0.12195,(A_thaliana_renamed_AT2G40820.5:0.00014,((A_thaliana_renamed_AT2G40820.2:0,A_thaliana_renamed_AT2G40820.1:0)n53:0.00016,(A_thaliana_renamed_AT2G40820.4:0.00014,A_thaliana_renamed_AT2G40820.3:0.00166)n54:0.00016)n52:0.00015)n51:0.13944)n50:0.12582,(L_angustifolius_renamed_OIW03210:0.05468,(L_japonicus_renamed_Lj1g3v4093260.1:0.02982,(M_truncatula_renamed_MTR_6079040:0.47253,M_truncatula_renamed_MTR_7089090:0.067833)n57:0.007537)n56:0.00016)n55:0.11966)n49:0.06482)n48:0.16106)n35:0.04395)n15:0.03358)n13:0.19312)n12:0.06453)n9:0.03225)n7:0.04549,(T_lepidozioides_scaffold-SKQD-2010476-Takakia_lepidozioides:0.10508,((((P_patens_renamed_P322_21400V3.9:0,P_patens_renamed_P322_21400V3.10:0,P_patens_renamed_P322_21400V3.14:0,P_patens_renamed_P322_21400V3.8:0,P_patens_renamed_P322_21400V3.6:0,P_patens_renamed_P322_21400V3.17:0,P_patens_renamed_P322_21400V3.3:0,P_patens_renamed_P322_21400V3.5:0,P_patens_renamed_P322_21400V3.2:0,P_patens_renamed_P322_21400V3.7:0,P_patens_renamed_P322_21400V3.4:0,P_patens_renamed_P322_21400V3.1:0)n62:0.00014,(P_patens_renamed_P322_21400V3.16:0,P_patens_renamed_P322_21400V3.13:0,P_patens_renamed_P322_21400V3.12:0,P_patens_renamed_P322_21400V3.15:0,P_patens_renamed_P322_21400V3.11:0)n63:0.00016)n61:0.07768,((P_patens_renamed_P322_20080V3.3:0.00014,((P_patens_renamed_P322_20080V3.2:0,P_patens_renamed_P322_20080V3.1:0)n67:0.00014,(P_patens_renamed_P322_20080V3.4:0.00014,P_patens_renamed_P322_20050V3.1:0.04669)n68:0.01359)n66:0.00014)n65:0.00012,P_patens_renamed_P322_20050V3.2:0.00014)n64:0.01142)n60:0.34937,(((P_patens_renamed_P36_17900V3.4:0,P_patens_renamed_P36_17900V3.1:0,P_patens_renamed_P36_17900V3.3:0)n71:0.00014,P_patens_renamed_P36_17900V3.2:0.00015)n70:0.10496,((P_patens_renamed_P316_2310V3.1:0,P_patens_renamed_P316_2310V3.2:0)n73:0.09302,(P_patens_renamed_P325_7770V3.1:0.00014,(P_patens_renamed_P325_7770V3.2:0.00014,(P_patens_renamed_P325_7770V3.5:0,P_patens_renamed_P325_7770V3.3:0,P_patens_renamed_P325_7770V3.4:0,P_patens_renamed_P325_7770V3.6:0)n76:0.00014)n75:0.00015)n74:0.03532)n72:0.03152)n69:0.201834)n59:0.022426)n58:0.07919)n6:0.03)n0;
```
