## Supplementary material for "Transcriptional responses to arbuscular mycorrhizal symbiosis development are conserved in the early divergent *Marchantia paleacea*": OG0001040_tree.txt

```
(M_paleacea_Rhiz_final_MPA947.1.p1:0.25082,((A_agrestis_renamed_Aagr.utg000097l.40.1:0.17595,(C_braunii_renamed_GBG84491:0.06123,((((P_pinnata_scaffold-UUHD-2003806-Porella_pinnata:0.01606,(M_polymorpha_renamed_Mapoly0002s0129.1:0.01373,(P_neesiana_scaffold-JHFI-2010094-Pellia_neesiana:0.00016,P_neesiana_scaffold-JHFI-2010095-Pellia_neesiana:0.00583)n9:0.02691)n8:0.01085)n7:0.0154,(A_filiculoides_renamed_Azfi_s0343.g065719:0.04655,(T_lepidozioides_scaffold-SKQD-2075825-Takakia_lepidozioides:0.02013,((P_patens_renamed_P34_27730V3.1:0,P_patens_renamed_P34_27730V3.2:0)n13:0.00553,(P_patens_renamed_P326_15020V3.3:0.06339,((P_patens_renamed_P326_15020V3.4:0,P_patens_renamed_P326_15020V3.5:0,P_patens_renamed_P326_15020V3.7:0,P_patens_renamed_P326_15020V3.1:0)n16:0.00014,(P_patens_renamed_P326_15020V3.6:0,P_patens_renamed_P326_15020V3.2:0)n17:0.00016)n15:0.00012)n14:0.0055)n12:0.02895)n11:0.01324)n10:0.00589)n6:0.01884,((S_muscicola_renamed_SM000349S12874:0.00015,(S_muscicola_renamed_SM000015S01246:0.00014,S_muscicola_renamed_SM000128S26255:0.01121)n20:0.0152)n19:0.10491,(A_agrestis_renamed_Aagr.utg000087l.193.1:0.03839,(P_abies_renamed_MA_130401g0010:0.05939,((((M_truncatula_renamed_MTR_5087820:0.03105,(L_angustifolius_renamed_OIW04160:0.05796,L_japonicus_renamed_Lj2g3v2985930.1:0.26888)n27:0.01991)n26:0.14754,(Oryza_sativa_renamed_LOC_Os03g59660.1:0.01018,Z_mays_renamed_A0A1D6L964:0.22669)n28:0.1167)n25:0.03255,(A_trichopoda_renamed_ERN04350:0.41361,(A_agrestis_renamed_Aagr.utg000087l.193.2:0,A_agrestis_renamed_Aagr.utg000087l.193.3:0)n30:0.10312)n29:0.12496)n24:0.02071,(A_trichopoda_renamed_ERN04041:0.04243,(((((A_thaliana_renamed_AT2G17380.1:0.01135,(A_thaliana_renamed_AT4G35410.1:0.03643,A_thaliana_renamed_AT4G35410.2:0.00014)n37:0.01722)n36:0.05074,(M_truncatula_renamed_MTR_5098940:0.01688,(L_angustifolius_renamed_OIW16455:0.01342,(L_japonicus_renamed_Lj0g3v0346919.1:0.00014,L_japonicus_renamed_Lj0g3v0346919.2:0.00015)n40:0.03956)n39:0.01564)n38:0.01893)n35:0.02471,((Oryza_sativa_renamed_LOC_Os03g57040.2:0.00014,Oryza_sativa_renamed_LOC_Os03g57040.1:0.01368)n42:0.02791,(Z_mays_renamed_A0A1D6GG67:0.06421,Z_mays_renamed_A0A1D6L6Q4:0.070308)n43:0.007812)n41:0.01511)n34:0.01924,B_vulgaris_renamed_KMT01607:0.08503)n33:0.03228,((P_dactylifera_renamed_XP_017701353.1:0.00015,P_dactylifera_renamed_XP_008807303.1:0.00014)n45:0.0843,((P_dactylifera_renamed_XP_008810201.1:0.00014,(P_dactylifera_renamed_XP_026666046.1:0,P_dactylifera_renamed_XP_026666047.1:0)n48:0.00737)n47:0.03834,(P_dactylifera_renamed_XP_008807375.1:0.00014,P_dactylifera_renamed_XP_008778430.3:0.0101)n49:0.03301)n46:0.028278)n44:0.003142)n32:0.00013)n31:0.03411)n23:0.00379)n22:0.03213)n21:0.00357)n18:0.00985)n5:0.02401,((S_moellendorffii_renamed_EFJ12250:0.00014,S_moellendorffii_renamed_EFJ25844:0.02761)n51:0.25403,((S_moellendorffii_renamed_EFJ12735:0.03569,S_moellendorffii_renamed_EFJ12737:0.04015)n53:0.00803,(S_moellendorffii_renamed_EFJ12733:0.00014,S_moellendorffii_renamed_EFJ13969:0.0057)n54:0.00015)n52:0.086976)n50:0.009664)n4:0.03063)n3:0.05634)n2:0.094355,(((S_muscicola_renamed_SM000006S19446:0.05897,S_muscicola_renamed_SM000008S22335:0.00015)n57:0.01752,S_muscicola_renamed_SM000024S07877:0.51497)n56:0.06312,(P_pinnata_scaffold-UUHD-2139215-Porella_pinnata:0.47507,(((A_agrestis_renamed_Aagr.utg000006l.1207.3:0.05813,(((A_trichopoda_renamed_ERN19885:0.01143,((T_lepidozioides_scaffold-SKQD-2076425-Takakia_lepidozioides:0.00023,(((((A_filiculoides_renamed_Azfi_s0024.g020463:0.03103,A_agrestis_renamed_Aagr.utg000006l.1207.1:0.00014)n71:0.00297,(S_moellendorffii_renamed_EFJ09792:0.00014,S_moellendorffii_renamed_EFJ11600:0.00668)n72:0.0197)n70:0.00815,M_polymorpha_renamed_Mapoly0001s0296.1:0.00014)n69:0.00015,M_flagellaris_scaffold-UCRN-2049791-Megaceros_tosanus:0.0067)n68:0.02079,A_filiculoides_renamed_Azfi_s0137.g051054:0.034605)n67:0.003845)n66:0.0066,((P_patens_renamed_P315_9140V3.1:0,P_patens_renamed_P315_9140V3.2:0)n74:0.00014,(P_patens_renamed_P39_6760V3.1:0.00014,P_patens_renamed_P39_6760V3.2:0.00016)n75:0.01331)n73:0.02656)n65:0.06413)n64:0.06166,P_dactylifera_renamed_XP_008785121.1:0.00679)n63:0.00016,P_dactylifera_renamed_XP_008807596.1:0.00014)n62:0.000126)n61:1.4e-05,(((Oryza_sativa_renamed_LOC_Os12g10560.1:0.01376,((P_pinnata_scaffold-UUHD-2004200-Porella_pinnata:0,((P_neesiana_scaffold-JHFI-2000640-Pellia_neesiana:0,P_neesiana_scaffold-JHFI-2000641-Pellia_neesiana:0)n82:0.0071,P_neesiana_scaffold-JHFI-2000639-Pellia_neesiana:0)n81:0)n80:0.00014,C_braunii_renamed_GBG65241:0.06128)n79:0.10916)n78:0.00014,(((L_japonicus_renamed_Lj5g3v0186710.1:0.00736,M_truncatula_renamed_MTR_1025190:0.00014)n85:0.00583,(A_thaliana_renamed_AT1G47830.1:0.02884,L_angustifolius_renamed_OIW03538:0.01394)n86:0.02088)n84:0.00786,(Z_mays_renamed_C0HEB4:0.00016,(Z_mays_renamed_A0A1D6MY50:0.06152,Z_mays_renamed_spO50016:0.00014)n88:0.06274)n87:0.00686)n83:0.00022)n77:0.00015,(P_neesiana_scaffold-JHFI-2000642-Pellia_neesiana:0.15262,(A_trichopoda_renamed_ERN02612:0.32515,(A_agrestis_renamed_Aagr.utg000006l.1207.2:0.00014,A_agrestis_renamed_Aagr.utg000006l.1207.4:0.07142)n91:0.17816)n90:0.0463)n89:0.017415)n76:0.001935)n60:0.0259,B_vulgaris_renamed_KMT09616:0.00015)n59:0.064908)n58:0.007212)n55:0.58932)n1:0.06548)n0;
```
