## Supplementary material for "Transcriptional responses to arbuscular mycorrhizal symbiosis development are conserved in the early divergent *Marchantia paleacea*": OG0001041_tree.txt

```
(((M_flagellaris_scaffold-UCRN-2009674-Megaceros_tosanus:0.06963,A_agrestis_renamed_Aagr.utg000118l.92.1:0.27043)n2:0.42395,((((S_moellendorffii_renamed_EFJ05890:0.01239,S_moellendorffii_renamed_EFJ26842:0.00187)n6:1.16161,(A_filiculoides_renamed_Azfi_s0538.g076319:1.02118,((A_trichopoda_renamed_ERN13890:1.08419,(C_braunii_renamed_GBG91335:1.49245,((((A_thaliana_renamed_AT1G29170.1:0.00014,(A_thaliana_renamed_AT1G29170.3:0.0069,A_thaliana_renamed_AT1G29170.2:0.00411)n15:0.00494)n14:0.86368,(B_vulgaris_renamed_KMT04411:0.77583,((L_angustifolius_renamed_OIW19230:0.1084,L_angustifolius_renamed_OIW00507:0.09044)n18:0.05848,(L_japonicus_renamed_Lj4g3v2604620.1:0.14084,M_truncatula_renamed_MTR_8086300:0.19183)n19:0.0567)n17:0.33129)n16:0.07972)n13:0.25634,(S_muscicola_renamed_SM010167S09133:3.05816,(Oryza_sativa_renamed_LOC_Os01g11040.1:0.18165,Z_mays_renamed_A0A1D6FGL9:0.26163)n21:0.0573)n20:0.60755)n12:0.34001,(T_lepidozioides_scaffold-SKQD-2078738-Takakia_lepidozioides:1.36756,(P_abies_renamed_MA_10427862g0020:0.65029,P_abies_renamed_MA_10435948g0010:0.31803)n23:0.27075)n22:0.4058)n11:0.07432)n10:0.10401)n9:0.06036,((A_trichopoda_renamed_ERM95585:0.94025,M_polymorpha_renamed_Mapoly0148s0029.1:2.83031)n25:0.16914,(((((P_dactylifera_renamed_XP_026663201.1:0.00014,P_dactylifera_renamed_XP_008799827.1:0.00015)n30:0.01202,(P_dactylifera_renamed_XP_008776248.1:0.03148,P_dactylifera_renamed_XP_026656683.1:0.0001)n31:0.17435)n29:0.17034,(P_dactylifera_renamed_XP_008792188.1:0.00016,P_dactylifera_renamed_XP_017698771.1:0.00014)n32:0.09803)n28:0.94013,(((Z_mays_renamed_A0A1D6JZQ6:0.11857,Z_mays_renamed_K7WE98:0.06796)n35:0.19564,(Oryza_sativa_renamed_LOC_Os07g49140.1:1.20637,Oryza_sativa_renamed_LOC_Os03g18710.1:0.215217)n36:0.023913)n34:0.63324,((Oryza_sativa_renamed_LOC_Os03g60240.1:0.00014,Oryza_sativa_renamed_LOC_Os03g60240.2:0.00727)n38:0.53488,(Z_mays_renamed_A0A1D6JMJ8:1.48904,Z_mays_renamed_A0A1D6L9A9:0.637596)n39:0.070844)n37:0.324036)n33:0.036004)n27:0.1526,((((L_angustifolius_renamed_OIW19066:0.16403,L_angustifolius_renamed_OIW00877:0.12482)n43:0.09888,((L_japonicus_renamed_Lj3g3v1393790.1:0.00013,L_japonicus_renamed_Lj3g3v1393790.2:0.00014)n45:0.17415,(M_truncatula_renamed_MTR_4013235:0.00315,(M_truncatula_renamed_MTR_4013235:0.00014,M_truncatula_renamed_MTR_4013235:0.00014)n47:0.00015)n46:0.20083)n44:0.03525)n42:0.04362,(M_truncatula_renamed_MTR_7071440:0.28931,(L_angustifolius_renamed_OIW09601:0.21104,L_angustifolius_renamed_OIV98560:0.19083)n49:0.06447)n48:0.11269)n41:0.31352,(A_thaliana_renamed_AT2G38440.1:0.79595,B_vulgaris_renamed_KMT06621:0.87887)n50:0.17454)n40:0.13898)n26:0.06974)n24:0.07974)n8:0.0857)n7:0.08837)n5:0.02872,((P_abies_renamed_MA_10428498g0010:0.00025,(Z_mays_renamed_A0A1D6JAA3:0.10068,Z_mays_renamed_B6TIQ1:0.00021)n53:2.97538)n52:0.48309,((((P_patens_renamed_P314_26040V3.2:0,P_patens_renamed_P314_26040V3.4:0,P_patens_renamed_P314_26040V3.1:0,P_patens_renamed_P314_26040V3.3:0)n57:0.00016,P_patens_renamed_P314_26040V3.5:0.00014)n56:0.66275,((P_patens_renamed_P317_12560V3.2:0,P_patens_renamed_P317_12560V3.1:0)n59:0.39656,(((P_patens_renamed_P31_39840V3.5:0,P_patens_renamed_P31_39840V3.6:0)n62:0.00489,(P_patens_renamed_P31_39840V3.2:0,P_patens_renamed_P31_39840V3.4:0,P_patens_renamed_P31_39840V3.7:0,P_patens_renamed_P31_39840V3.3:0,P_patens_renamed_P31_39840V3.1:0)n63:0.00016)n61:0.22943,((P_patens_renamed_P32_8430V3.4:0,P_patens_renamed_P32_8430V3.5:0)n65:0.00014,((P_patens_renamed_P32_8430V3.6:0,P_patens_renamed_P32_8430V3.7:0)n67:0.00014,(P_patens_renamed_P32_8430V3.2:0,P_patens_renamed_P32_8430V3.3:0,P_patens_renamed_P32_8430V3.8:0,P_patens_renamed_P32_8430V3.1:0)n68:0.00015)n66:0.00014)n64:0.2133)n60:0.28712)n58:0.1006)n55:0.7322,(S_moellendorffii_renamed_EFJ30819:0.02813,S_moellendorffii_renamed_EFJ22822:0.05782)n69:1.13735)n54:0.174771)n51:0.019419)n4:0.33416,(P_pinnata_scaffold-UUHD-2140354-Porella_pinnata:0.00011,(P_neesiana_scaffold-JHFI-2114256-Pellia_neesiana:0.06118,(M_polymorpha_renamed_Mapoly0106s0026.1:0.07286,(M_paleacea_Rhiz_final_MPA17702.3.p1:0.00014,(M_paleacea_Rhiz_final_MPA17702.2.p1:0.00053,(M_paleacea_Rhiz_final_MPA17701.1.p1:0.01448,M_paleacea_Rhiz_final_MPA17702.1.p1:0.00155)n75:0.00782)n74:0.00016)n73:0.01279)n72:0.33614)n71:0.18367)n70:0.271125)n3:0.030125)n1:0.095625,(((P_patens_renamed_P322_7740V3.2:0,P_patens_renamed_P322_7740V3.3:0,P_patens_renamed_P322_7740V3.4:0,P_patens_renamed_P322_7740V3.1:0,P_patens_renamed_P322_7740V3.5:0)n78:0.7039,((P_patens_renamed_P31_600V3.2:0,P_patens_renamed_P31_600V3.1:0)n80:0.28746,(P_patens_renamed_P32_28820V3.3:0.00014,(P_patens_renamed_P32_28820V3.1:0,P_patens_renamed_P32_28820V3.2:0,P_patens_renamed_P32_28820V3.4:0)n82:0.00015)n81:0.13913)n79:0.25064)n77:0.52985,A_filiculoides_renamed_Azfi_s0027.g023467:0.79425)n76:0.08825)n0;
```
