## Supplementary material for "Transcriptional responses to arbuscular mycorrhizal symbiosis development are conserved in the early divergent *Marchantia paleacea*": OG0001042_tree.txt

```
((((C_braunii_renamed_GBG79315:0.48513,(S_muscicola_renamed_SM000017S02901:0.01405,(S_muscicola_renamed_SM000009S23631:0.00617,S_muscicola_renamed_SM000022S07209:0.00772)n5:0.00473)n4:0.26221)n3:0.07998,((A_trichopoda_renamed_ERN18026:0.90692,(M_flagellaris_scaffold-UCRN-2052990-Megaceros_tosanus:0.26598,A_agrestis_renamed_Aagr.utg000081l.293.1:0.49432)n8:1.81516)n7:0.09798,(P_abies_renamed_MA_10426143g0010:0.53693,((A_trichopoda_renamed_ERN12470:0.14156,(((((M_truncatula_renamed_MTR_2037980:0.09284,(L_angustifolius_renamed_OIV98393:0.02013,L_angustifolius_renamed_OIV97409:0.07108)n17:0.07938)n16:0.0223,(L_angustifolius_renamed_OIW19404:0.15616,(L_japonicus_renamed_Lj4g3v2137090.1:0.32627,M_truncatula_renamed_MTR_4127440:0.15526)n19:0.03492)n18:0.03135)n15:0.14137,(B_vulgaris_renamed_KMT03258:0.18148,(A_thaliana_renamed_AT5G57200.1:0.07156,A_thaliana_renamed_AT4G25940.1:0.10184)n21:0.18914)n20:0.03989)n14:0.10847,(Oryza_sativa_renamed_LOC_Os06g48630.1:0.38688,((Oryza_sativa_renamed_LOC_Os06g45050.1:0.08503,Z_mays_renamed_A0A1D6LQE1:0.08995)n24:0.15203,(Oryza_sativa_renamed_LOC_Os02g07900.1:0.16441,Z_mays_renamed_C0PJN1:0.16961)n25:0.04868)n23:0.17496)n22:0.01944)n13:0.05191,(P_dactylifera_renamed_XP_008781765.1:0.13644,P_dactylifera_renamed_XP_008811452.1:0.21287)n26:0.04667)n12:0.03056)n11:0.08581,(A_trichopoda_renamed_ERN00686:0.17269,(((B_vulgaris_renamed_KMT08019:0.00016,B_vulgaris_renamed_KMT08020:0.0015)n30:0.17128,((A_thaliana_renamed_AT2G01600.1:0.16546,(A_thaliana_renamed_AT1G14910.2:0.00016,A_thaliana_renamed_AT1G14910.1:0.00014)n33:0.17577)n32:0.11499,(((L_angustifolius_renamed_OIW15266:0.07132,L_angustifolius_renamed_OIW00744:0.09016)n36:0.05306,(L_angustifolius_renamed_OIW01964:0.04426,L_angustifolius_renamed_OIW15200:0.06273)n37:0.03278)n35:0.02292,L_japonicus_renamed_Lj4g3v2434830.1:0.08417)n34:0.03831)n31:0.0474)n29:0.10826,((P_dactylifera_renamed_XP_008803559.1:0.03981,(P_dactylifera_renamed_XP_008799224.1:0.00014,(P_dactylifera_renamed_XP_008799223.1:0.00014,(P_dactylifera_renamed_XP_026663042.1:0.00014,P_dactylifera_renamed_XP_026663043.1:0.00014)n42:0.00015)n41:0.00014)n40:0.05893)n39:0.05614,((Oryza_sativa_renamed_LOC_Os01g50010.1:0.03862,Z_mays_renamed_A0A1D6NES1:0.15612)n44:0.05806,(Oryza_sativa_renamed_LOC_Os05g47550.1:0.05161,(Z_mays_renamed_A0A1D6FJI7:0.09294,Z_mays_renamed_B4FLN4:0.01222)n46:0.05266)n45:0.02951)n43:0.13326)n38:0.07093)n28:0.04073)n27:0.016137)n10:0.001793)n9:0.038871)n6:0.004319)n2:0.05032,(A_filiculoides_renamed_Azfi_s0045.g029866:0.4128,(S_moellendorffii_renamed_EFJ32616:0.01136,S_moellendorffii_renamed_EFJ16671:0.00462)n48:0.16054)n47:0.04971)n1:0.013485,(((A_filiculoides_renamed_Azfi_s0029.g024143:0.23199,A_filiculoides_renamed_Azfi_s0116.g046406:0.11908)n51:0.2655,(P_abies_renamed_MA_10435921g0010:0.14137,(A_trichopoda_renamed_ERN07102:0.159,((P_dactylifera_renamed_XP_008794954.1:0.10791,(((Oryza_sativa_renamed_LOC_Os02g55970.2:0,Oryza_sativa_renamed_LOC_Os02g55970.1:0)n58:0.11287,Z_mays_renamed_A0A1D6QBX5:0.15351)n57:0.14463,(Oryza_sativa_renamed_LOC_Os06g07830.1:0.07769,(Z_mays_renamed_A0A1D6LY69:0.01967,Z_mays_renamed_A0A1D6NU34:0.03412)n60:0.07755)n59:0.0728)n56:0.10935)n55:0.0504,(((L_angustifolius_renamed_OIW18593:0.06458,(L_angustifolius_renamed_OIW19537:0.06699,L_angustifolius_renamed_OIV99893:0.14326)n64:0.02981)n63:0.01027,((L_japonicus_renamed_Lj4g3v1881980.1:0,L_japonicus_renamed_Lj4g3v1881980.2:0)n66:0.06316,M_truncatula_renamed_MTR_4115420:0.05082)n65:0.02517)n62:0.10378,((A_thaliana_renamed_AT5G35200.2:0,A_thaliana_renamed_AT5G35200.1:0)n68:0.2802,B_vulgaris_renamed_KMT02782:0.18192)n67:0.03222)n61:0.05277)n54:0.14322)n53:0.09945)n52:0.12675)n50:0.07252,(((M_polymorpha_renamed_Mapoly0072s0094.1:0.00376,(M_paleacea_Rhiz_final_MPA15644.1.p1:0.00014,M_paleacea_Rhiz_final_MPA15644.2.p1:0.00016)n72:0.00241)n71:0.1279,(P_neesiana_scaffold-JHFI-2017014-Pellia_neesiana:0.06311,P_pinnata_scaffold-UUHD-2150316-Porella_pinnata:0.08131)n73:0.05996)n70:0.07868,((M_flagellaris_scaffold-UCRN-2053041-Megaceros_tosanus:0.10113,((A_agrestis_renamed_Aagr.utg000022l.81.1:0.00014,(A_agrestis_renamed_Aagr.utg000022l.81.7:0.00014,A_agrestis_renamed_Aagr.utg000022l.81.2:0.00128)n78:0.00224)n77:0.00014,((A_agrestis_renamed_Aagr.utg000022l.81.6:0,A_agrestis_renamed_Aagr.utg000022l.81.5:0)n80:0.01231,(A_agrestis_renamed_Aagr.utg000022l.81.4:0.00519,A_agrestis_renamed_Aagr.utg000022l.81.3:0.00014)n81:0.0104)n79:0.00977)n76:0.0508)n75:0.12327,(((((P_patens_renamed_P318_3170V3.1:0,P_patens_renamed_P318_3170V3.4:0)n86:0.00014,(P_patens_renamed_P318_3170V3.2:0.00014,P_patens_renamed_P318_3170V3.3:0.01801)n87:0.03576)n85:0.02918,((P_patens_renamed_P321_20070V3.1:0,P_patens_renamed_P321_20060V3.1:0)n89:0.00015,P_patens_renamed_P321_20070V3.2:0.03765)n88:0.01137)n84:0.03554,((P_patens_renamed_P321_20120V3.4:0,P_patens_renamed_P321_20120V3.1:0)n91:0.00015,(P_patens_renamed_P321_20120V3.3:0.00014,P_patens_renamed_P321_20120V3.2:0.0068)n92:0.00033)n90:0.21264)n83:0.20817,(T_lepidozioides_scaffold-SKQD-2005655-Takakia_lepidozioides:0.15576,T_lepidozioides_scaffold-SKQD-2012120-Takakia_lepidozioides:0.077157)n93:0.008573)n82:0.02531)n74:0.05098)n69:0.09513)n49:0.013485)n0;
```
