## Supplementary material for "Transcriptional responses to arbuscular mycorrhizal symbiosis development are conserved in the early divergent *Marchantia paleacea*": OG0001043_tree.txt

```
((((M_paleacea_Rhiz_final_MPA13463.1.p1:0,M_paleacea_Rhiz_final_MPA13463.2.p1:0,M_paleacea_Rhiz_final_MPA21320.1.p1:0,M_paleacea_Rhiz_final_MPA21320.2.p1:0,M_polymorpha_renamed_Mapoly0013s0139.1:0,M_polymorpha_renamed_Mapoly0083s0020.1:0)n3:0.00015,(P_pinnata_scaffold-UUHD-2145321-Porella_pinnata:0.0216,(P_neesiana_scaffold-JHFI-2004307-Pellia_neesiana:0,P_neesiana_scaffold-JHFI-2004308-Pellia_neesiana:0)n5:0.00679)n4:0.01431)n2:0.00014,(((P_patens_renamed_P31_4290V3.2:0.07232,P_patens_renamed_P32_32050V3.3:0.06031)n8:0.09334,A_agrestis_renamed_Aagr.utg000009l.230.2:0.19012)n7:0.066339,(A_filiculoides_renamed_Azfi_s0801.g087534:0.01392,(A_agrestis_renamed_Aagr.utg000009l.230.3:0.01397,(((A_agrestis_renamed_Aagr.utg000041l.201.1:0,A_agrestis_renamed_Aagr.utg000050l.192.1:0)n13:0.00014,(((S_muscicola_renamed_SM000088S23686:0,S_muscicola_renamed_SM000117S25480:0,S_muscicola_renamed_SM000299S10841:0)n16:0.05226,((A_filiculoides_renamed_Azfi_s0078.g038157:0.05985,(A_filiculoides_renamed_Azfi_s0775.g086523:0.00014,(A_filiculoides_renamed_Azfi_s0035.g025499:0.00014,A_filiculoides_renamed_Azfi_s0073.g037095:0.05555)n20:0.00015)n19:0.00015)n18:0.04128,((P_patens_renamed_P31_4290V3.3:0,P_patens_renamed_P31_4290V3.1:0)n22:0.007,((P_patens_renamed_P34_27540V3.2:0,P_patens_renamed_P34_27540V3.1:0,P_patens_renamed_P32_32050V3.1:0,P_patens_renamed_P32_32050V3.2:0,P_patens_renamed_P35_5750V3.1:0,P_patens_renamed_P35_5750V3.3:0,P_patens_renamed_P35_5750V3.4:0,P_patens_renamed_P35_5750V3.2:0,P_patens_renamed_P33_1140V3.2:0,P_patens_renamed_P33_1140V3.1:0)n24:0.00014,(P_patens_renamed_P311_10490V3.1:0,P_patens_renamed_P311_10490V3.2:0)n25:0.00706)n23:0.00015)n21:0.02132)n17:0.00015)n15:0.00999,(T_lepidozioides_scaffold-SKQD-2074832-Takakia_lepidozioides:0.00774,T_lepidozioides_scaffold-SKQD-2075119-Takakia_lepidozioides:0.028296)n26:0.003144)n14:0.00015)n12:0.00015,((A_agrestis_renamed_Aagr.utg000009l.230.1:0.04511,A_agrestis_renamed_Aagr.utg000050l.192.2:0.05624)n28:0.23618,M_flagellaris_scaffold-UCRN-2051731-Megaceros_tosanus:0.04801)n27:0.01854)n11:0.01975)n10:0.000126)n9:1.4e-05)n6:0.007371)n1:0.02133,(M_flagellaris_scaffold-UCRN-2050125-Megaceros_tosanus:0.00016,(C_braunii_renamed_GBG61521:0.04259,(((S_moellendorffii_renamed_EFJ26253:0,S_moellendorffii_renamed_EFJ14550:0)n33:0.03417,((((P_neesiana_scaffold-JHFI-2098224-Pellia_neesiana:0.12189,((P_pinnata_scaffold-UUHD-2002348-Porella_pinnata:0.00336,(P_pinnata_scaffold-UUHD-2005454-Porella_pinnata:0.00014,P_pinnata_scaffold-UUHD-2129530-Porella_pinnata:0.00016)n40:0.03352)n39:0.28744,(P_pinnata_scaffold-UUHD-2007204-Porella_pinnata:0.0928,P_pinnata_scaffold-UUHD-2130720-Porella_pinnata:0.10237)n41:0.20248)n38:0.0689)n37:0.04417,(P_pinnata_scaffold-UUHD-2014323-Porella_pinnata:0.16028,P_neesiana_scaffold-JHFI-2090743-Pellia_neesiana:0.046935)n42:0.005215)n36:0.04624,P_neesiana_scaffold-JHFI-2014951-Pellia_neesiana:0.010242)n35:0.001138,(P_pinnata_scaffold-UUHD-2005292-Porella_pinnata:0.12666,(A_filiculoides_renamed_Azfi_s0059.g034515:0.54332,((P_abies_renamed_MA_10427318g0020:0.05155,(P_abies_renamed_MA_57835g0010:0,P_abies_renamed_MA_82191g0010:0)n47:0.00014)n46:0.12489,(A_thaliana_renamed_AT2G39590.1:0.06748,(((Z_mays_renamed_B6SJ13:0.00016,(Z_mays_renamed_B4FQ61:0.00016,((Z_mays_renamed_A0A1D6HX88:0.06656,Z_mays_renamed_K7WAX3:0.04323)n54:0.00667,Z_mays_renamed_B4FM69:0.05077)n53:0.00014)n52:0.01261)n51:0.00016,(((L_angustifolius_renamed_OIW19767:0,L_angustifolius_renamed_OIW13966:0,L_japonicus_renamed_Lj1g3v0052590.1:0)n57:0.00016,((L_angustifolius_renamed_OIV95873:0.00014,(((Oryza_sativa_renamed_LOC_Os02g27760.1:0.0069,(Oryza_sativa_renamed_LOC_Os07g10720.1:0,Oryza_sativa_renamed_LOC_Os07g10720.2:0)n63:0.00015)n62:0.01408,(B_vulgaris_renamed_KMT17530:0.00701,B_vulgaris_renamed_KMT05308:0.04436)n64:0.00016)n61:0.02156,(((A_thaliana_renamed_AT5G59850.1:0,A_thaliana_renamed_AT1G07770.2:0,A_thaliana_renamed_AT1G07770.3:0,A_thaliana_renamed_AT1G07770.1:0)n67:0.00014,A_thaliana_renamed_AT3G46040.1:0.01421)n66:0.00703,((M_truncatula_renamed_MTR_1105415:0,M_truncatula_renamed_MTR_4094598:0)n69:0.00085,M_truncatula_renamed_MTR_4117470:0.000126)n68:1.4e-05)n65:0.0066)n60:0.00015)n59:0.00713,(L_angustifolius_renamed_OIV91964:0.00014,((A_trichopoda_renamed_ERN10160:0.04503,A_trichopoda_renamed_ERM94197:0.02253)n72:0.01313,((P_dactylifera_renamed_XP_017696296.1:0,P_dactylifera_renamed_XP_008776460.1:0)n74:0.00713,(P_dactylifera_renamed_XP_008807750.1:0.05934,(P_dactylifera_renamed_XP_008788086.1:0,P_dactylifera_renamed_XP_026661280.1:0,P_dactylifera_renamed_XP_008792714.1:0)n76:0.000144)n75:1.44e-05)n73:1.6e-06)n71:0.01397)n70:0.00016)n58:0.01393)n56:0.00014,L_japonicus_renamed_Lj6g3v1887720.1:0.012771)n55:0.001419)n50:0.01268,L_angustifolius_renamed_OIW00053:0.00704)n49:0.000135)n48:1.5e-05)n45:0.01609)n44:0.00646)n43:0.017136)n34:0.001904)n32:0.02171,T_lepidozioides_scaffold-SKQD-2072994-Takakia_lepidozioides:0.01641)n31:0.03987)n30:0.0091755)n29:0.0010195)n0;
```
