## Supplementary material for "Transcriptional responses to arbuscular mycorrhizal symbiosis development are conserved in the early divergent *Marchantia paleacea*": OG0001044_tree.txt

```
((C_braunii_renamed_GBG73692:0.98687,(((T_lepidozioides_scaffold-SKQD-2080462-Takakia_lepidozioides:0.32684,(((P_patens_renamed_P324_4230V3.3:0,P_patens_renamed_P324_4230V3.2:0)n7:0.00014,P_patens_renamed_P324_4230V3.1:0.00016)n6:0.95041,((P_patens_renamed_P316_9070V3.2:0,P_patens_renamed_P316_9070V3.1:0)n9:0.24046,(((P_patens_renamed_P35_15800V3.3:0,P_patens_renamed_P35_15800V3.1:0)n12:0.00014,P_patens_renamed_P35_15800V3.2:0.0208)n11:0.20279,((P_patens_renamed_P36_8960V3.5:0,P_patens_renamed_P36_8960V3.4:0,P_patens_renamed_P36_8960V3.7:0)n14:0.00015,(P_patens_renamed_P36_8960V3.1:0,P_patens_renamed_P36_8960V3.6:0,P_patens_renamed_P36_8960V3.8:0,P_patens_renamed_P36_8960V3.2:0,P_patens_renamed_P36_8960V3.3:0)n15:0.00014)n13:0.17999)n10:0.0747)n8:0.32094)n5:0.03566)n4:0.13154,((M_paleacea_Rhiz_final_MPA24562.1.p1:0.05169,M_polymorpha_renamed_Mapoly0045s0054.1:0.05891)n17:0.42154,((P_neesiana_scaffold-JHFI-2001067-Pellia_neesiana:0,P_neesiana_scaffold-JHFI-2001068-Pellia_neesiana:0,P_neesiana_scaffold-JHFI-2001069-Pellia_neesiana:0)n19:0.18684,(P_pinnata_scaffold-UUHD-2147176-Porella_pinnata:0.37835,(P_pinnata_scaffold-UUHD-2011196-Porella_pinnata:0.01523,P_pinnata_scaffold-UUHD-2011197-Porella_pinnata:0.01469)n21:0.210573)n20:0.023397)n18:0.08963)n16:0.04119)n3:0.03121,((((M_flagellaris_scaffold-UCRN-2006052-Megaceros_tosanus:0.00014,M_flagellaris_scaffold-UCRN-2006053-Megaceros_tosanus:0.00014)n25:1.02279,A_filiculoides_renamed_Azfi_s0065.g035792:0.86676)n24:0.13878,((A_trichopoda_renamed_ERN14894:0.38962,(((B_vulgaris_renamed_KMT17608:0.28794,B_vulgaris_renamed_KMT12146:0.27928)n30:0.12505,((A_thaliana_renamed_AT4G19900.2:0.00014,A_thaliana_renamed_AT4G19900.1:0.00014)n32:0.30265,((L_angustifolius_renamed_OIV93326:0.21567,(M_truncatula_renamed_MTR_4084060:0.18523,(L_japonicus_renamed_Lj4g3v0654570.1:0.00014,L_japonicus_renamed_Lj4g3v0959990.1:0.0595)n36:0.14223)n35:0.05865)n34:0.15119,(L_angustifolius_renamed_OIW08820:0.19231,M_truncatula_renamed_MTR_4075580:0.20073)n37:0.21285)n33:0.02365)n31:0.03862)n29:0.15469,(P_dactylifera_renamed_XP_008805990.1:0.21094,(Z_mays_renamed_A0A1D6IGU1:0.14917,(Oryza_sativa_renamed_LOC_Os07g37990.1:0.05495,Oryza_sativa_renamed_LOC_Os09g21010.1:0.8753)n40:0.06337)n39:0.35136)n38:0.14697)n28:0.12921)n27:0.18821,P_abies_renamed_MA_175715g0010:0.61157)n26:0.21621)n23:0.04732,(S_moellendorffii_renamed_EFJ21105:0.58932,(A_agrestis_renamed_Aagr.utg000006l.1154.1:0.47461,(S_muscicola_renamed_SM000829S22703:0.09971,S_muscicola_renamed_SM000930S24936:0.00879)n43:2.14303)n42:0.16063)n41:0.13025)n22:0.10738)n2:0.57784)n1:0.11526,(C_braunii_renamed_GBG74744:0.83191,(((P_patens_renamed_P311_11530V3.2:0,P_patens_renamed_P311_11530V3.1:0)n47:0.09887,((P_patens_renamed_P39_4000V3.3:0,P_patens_renamed_P39_4000V3.4:0,P_patens_renamed_P39_4000V3.2:0)n49:0.00014,P_patens_renamed_P39_4000V3.1:0.00014)n48:0.02204)n46:0.71914,((A_agrestis_renamed_Aagr.utg000010l.526.1:0.59198,(T_lepidozioides_scaffold-SKQD-2076842-Takakia_lepidozioides:0.14778,((M_paleacea_Rhiz_final_MPA27726.1.p1:0,M_paleacea_Rhiz_final_MPA27727.1.p1:0)n54:0.09739,M_polymorpha_renamed_Mapoly0028s0107.1:0.10094)n53:0.7209)n52:0.06158)n51:0.1592,((S_moellendorffii_renamed_EFJ19124:0.80446,(((A_trichopoda_renamed_ERN09757:0.43015,(((M_truncatula_renamed_MTR_7067510:0.26231,(L_japonicus_renamed_Lj1g3v2311890.1:0.00014,L_japonicus_renamed_Lj1g3v2311900.1:0.00014)n63:0.24964)n62:0.19925,((A_thaliana_renamed_AT2G38152.1:0.54264,(A_thaliana_renamed_AT5G01250.1:0.25502,A_thaliana_renamed_AT3G09020.1:0.18858)n66:0.29785)n65:0.09762,A_thaliana_renamed_AT2G38150.1:0.596871)n64:0.066319)n61:0.09836,B_vulgaris_renamed_KMT00982:0.94493)n60:0.18939)n59:0.07521,(((A_filiculoides_renamed_Azfi_s0065.g035790:2.3459,(((A_trichopoda_renamed_ERN05869:0.28605,(A_trichopoda_renamed_ERM95472:0.09331,(A_trichopoda_renamed_ERN10553:0.04074,A_trichopoda_renamed_ERN16563:0.06749)n74:0.11587)n73:0.03833)n72:0.00378,A_trichopoda_renamed_ERM95226:0.04807)n71:0.04642,A_trichopoda_renamed_ERN16564:0.005526)n70:0.000614)n69:0.3742,((Oryza_sativa_renamed_LOC_Os04g44740.1:0.09437,Z_mays_renamed_K7TM90:0.24002)n76:0.50706,(P_dactylifera_renamed_XP_026664176.1:0.34053,(P_dactylifera_renamed_XP_008781982.1:0.14261,P_dactylifera_renamed_XP_017701669.1:0.22007)n78:0.117072)n77:0.013008)n75:0.09375)n68:0.10196,((L_japonicus_renamed_Lj6g3v2044530.1:0.12477,M_truncatula_renamed_MTR_2013300:0.21366)n80:0.25348,((A_thaliana_renamed_AT1G61050.2:0.00014,A_thaliana_renamed_AT1G61050.1:0.00014)n82:0.53397,B_vulgaris_renamed_KMT04292:0.4084)n81:0.09635)n79:0.11796)n67:0.11574)n58:0.15531,A_filiculoides_renamed_Azfi_s0143.g051454:0.551655)n57:0.061295)n56:0.2985,(P_abies_renamed_MA_10436829g0020:0.09941,(P_abies_renamed_MA_89682g0010:0.08731,((P_abies_renamed_MA_296368g0010:0.00696,P_abies_renamed_MA_9376873g0010:0.04342)n86:0.0766,(P_abies_renamed_MA_10428314g0010:0.02391,P_abies_renamed_MA_7173855g0010:0.03785)n87:0.07953)n85:0.01961)n84:0.13266)n83:0.40478)n55:0.1189)n50:0.08612)n45:0.93698)n44:0.11526)n0;
```
