## Supplementary material for "Transcriptional responses to arbuscular mycorrhizal symbiosis development are conserved in the early divergent *Marchantia paleacea*": OG0001045_tree.txt

```
((((T_lepidozioides_scaffold-SKQD-2007615-Takakia_lepidozioides:0.67371,(M_flagellaris_scaffold-UCRN-2052919-Megaceros_tosanus:0.64397,(M_flagellaris_scaffold-UCRN-2048341-Megaceros_tosanus:0.17025,A_agrestis_renamed_Aagr.utg000049l.551.1:0.16392)n5:0.493488)n4:0.054832)n3:0.23979,P_neesiana_scaffold-JHFI-2015967-Pellia_neesiana:0.58758)n2:0.1295,(A_agrestis_renamed_Aagr.utg000050l.675.1:1.26633,((S_moellendorffii_renamed_EFJ17377:0.00015,S_moellendorffii_renamed_EFJ35390:0.00452)n8:0.50832,(((M_paleacea_Rhiz_final_MPA15193.1.p1:0,M_paleacea_Rhiz_final_MPA15193.2.p1:0)n11:0.28248,(P_neesiana_scaffold-JHFI-2010003-Pellia_neesiana:0,P_neesiana_scaffold-JHFI-2010004-Pellia_neesiana:0)n12:0.15704)n10:0.48338,(A_filiculoides_renamed_Azfi_s1087.g097169:0.34208,(P_abies_renamed_MA_91792g0010:1.16789,((((P_dactylifera_renamed_XP_017699035.2:0.13437,(Oryza_sativa_renamed_LOC_Os06g06910.1:0.1531,Z_mays_renamed_B6UIJ2:0.1493)n19:0.42229)n18:0.23827,(B_vulgaris_renamed_KMT00357:0.39383,(L_japonicus_renamed_Lj4g3v0619970.1:0.14401,(L_angustifolius_renamed_OIV94307:0.24762,M_truncatula_renamed_MTR_1077960:0.93757)n22:0.08977)n21:0.21844)n20:0.08568)n17:0.12672,(A_trichopoda_renamed_ERN17947:0.00014,A_trichopoda_renamed_ERM97849:0.11141)n23:0.19214)n16:0.17076,P_abies_renamed_MA_767167g0010:0.26618)n15:0.506268)n14:0.056252)n13:0.09925)n9:0.08427)n7:0.315801)n6:0.035089)n1:0.0459,((M_truncatula_renamed_MTR_2096475:1.61443,(((C_braunii_renamed_GBG69231:0.16683,C_braunii_renamed_GBG86918:0.16263)n28:0.04557,((C_braunii_renamed_GBG72745:0.02548,C_braunii_renamed_GBG78333:0.01497)n30:0.14978,C_braunii_renamed_GBG85386:0.37569)n29:0.05062)n27:0.62095,(C_braunii_renamed_GBG85283:0.59572,C_braunii_renamed_GBG72736:0.63216)n31:0.063216)n26:0.007024)n25:0.3154,(((A_filiculoides_renamed_Azfi_s0112.g045790:0.60154,P_abies_renamed_MA_8870252g0010:0.49006)n34:0.39031,((P_pinnata_scaffold-UUHD-2142091-Porella_pinnata:0.12111,P_pinnata_scaffold-UUHD-2146410-Porella_pinnata:0.18885)n36:0.25917,((P_neesiana_scaffold-JHFI-2017774-Pellia_neesiana:0.23701,P_pinnata_scaffold-UUHD-2012301-Porella_pinnata:0.20589)n38:0.11258,(P_neesiana_scaffold-JHFI-2015844-Pellia_neesiana:0.23463,P_pinnata_scaffold-UUHD-2145136-Porella_pinnata:0.450153)n39:0.050017)n37:0.19108)n35:0.217665)n33:0.024185,((((S_moellendorffii_renamed_EFJ29414:0.06408,(S_moellendorffii_renamed_EFJ35234:0.22133,S_moellendorffii_renamed_EFJ36810:0.16717)n44:0.03572)n43:0.03774,S_moellendorffii_renamed_EFJ23594:0.18127)n42:0.59605,T_lepidozioides_scaffold-SKQD-2076355-Takakia_lepidozioides:0.43559)n41:0.06804,(S_moellendorffii_renamed_EFJ16202:0.75418,((A_filiculoides_renamed_Azfi_s0084.g039076:0.35911,(((P_abies_renamed_MA_27789g0010:0.04508,(P_abies_renamed_MA_10430920g0010:0.03585,(P_abies_renamed_MA_9058399g0010:0.12085,(P_abies_renamed_MA_10430920g0030:0.00014,P_abies_renamed_MA_9533298g0010:0.00014)n53:0.02867)n52:0.01492)n51:0.03507)n50:0.1756,(A_trichopoda_renamed_ERN10279:0.14543,(((B_vulgaris_renamed_KMT05315:0.1823,(L_japonicus_renamed_Lj5g3v2264220.1:0.27074,(L_japonicus_renamed_Lj1g3v3975890.1:0.11196,L_japonicus_renamed_Lj3g3v3165180.1:0.15206)n59:0.261873)n58:0.029097)n57:0.0501,A_thaliana_renamed_AT3G55350.1:0.27041)n56:0.03896,((((Oryza_sativa_renamed_LOC_Os11g47650.2:0.00014,Oryza_sativa_renamed_LOC_Os11g47650.1:0.00014)n63:0.05663,(Z_mays_renamed_A0A1D6F1A8:0.13475,Z_mays_renamed_B4FHI2:0.00015)n64:0.10623)n62:0.23953,(Oryza_sativa_renamed_LOC_Os01g62160.1:0.1505,(Z_mays_renamed_A0A1D6EN52:0.05519,Z_mays_renamed_A0A1D6M5W5:0.00015)n66:0.23756)n65:0.27231)n61:0.07791,(P_dactylifera_renamed_XP_008794844.1:0.12239,(P_dactylifera_renamed_XP_008776417.1:0.04436,((P_dactylifera_renamed_XP_017697970.1:0,P_dactylifera_renamed_XP_008788079.1:0)n70:0.00016,P_dactylifera_renamed_XP_026660007.1:0.00014)n69:0.04442)n68:0.036639)n67:0.004071)n60:0.03642)n55:0.10127)n54:0.21058)n49:0.09822,(P_abies_renamed_MA_905779g0010:0.20887,(A_trichopoda_renamed_ERN01594:0.17963,((P_dactylifera_renamed_XP_008786036.1:0.10048,(Oryza_sativa_renamed_LOC_Os07g07880.1:0.0775,Z_mays_renamed_C0HFH6:0.10922)n75:0.1628)n74:0.04225,(B_vulgaris_renamed_KMT10221:0.21336,(A_thaliana_renamed_AT3G63270.1:0.21688,(L_angustifolius_renamed_OIW05002:0.11548,(L_japonicus_renamed_Lj1g3v4446900.1:0,L_japonicus_renamed_Lj5g3v0998840.1:0)n79:0.05202)n78:0.10211)n77:0.02234)n76:0.08418)n73:0.12182)n72:0.118917)n71:0.013213)n48:0.014922)n47:0.001658,(((M_flagellaris_scaffold-UCRN-2052458-Megaceros_tosanus:0.09405,A_agrestis_renamed_Aagr.utg000063l.550.1:0.0593)n82:0.4093,((M_paleacea_Rhiz_final_MPA15809.1.p1:0,M_paleacea_Rhiz_final_MPA15809.2.p1:0)n84:0.08703,P_neesiana_scaffold-JHFI-2111300-Pellia_neesiana:0.3539)n83:0.42056)n81:0.08052,(A_agrestis_renamed_Aagr.utg000058l.200.1:0.86308,((P_patens_renamed_P311_8260V3.1:0.13408,(T_lepidozioides_scaffold-SKQD-2002361-Takakia_lepidozioides:0,T_lepidozioides_scaffold-SKQD-2002362-Takakia_lepidozioides:0,T_lepidozioides_scaffold-SKQD-2002363-Takakia_lepidozioides:0,T_lepidozioides_scaffold-SKQD-2002365-Takakia_lepidozioides:0)n88:0.13145)n87:0.2108,(P_neesiana_scaffold-JHFI-2110657-Pellia_neesiana:0.12731,(P_pinnata_scaffold-UUHD-2017922-Porella_pinnata:0.0778,(M_paleacea_Rhiz_final_MPA24125.1.p1:0.00014,M_paleacea_Rhiz_final_MPA24126.1.p1:0.00014)n91:0.05791)n90:0.05264)n89:0.18537)n86:0.073809)n85:0.008201)n80:0.000126)n46:1.26e-05)n45:1.4e-06)n40:0.115146)n32:0.012794)n24:0.0459)n0;
```
