## Supplementary material for "Transcriptional responses to arbuscular mycorrhizal symbiosis development are conserved in the early divergent *Marchantia paleacea*": OG0001046_tree.txt

```
((((((((Oryza_sativa_renamed_LOC_Os03g21620.1:0.04121,(Z_mays_renamed_A0A1D6K201:0.00714,Z_mays_renamed_B6SWM7:0.04201)n8:0.04317)n7:0.03456,(Z_mays_renamed_A0A1D6IMS9:0.11307,(Oryza_sativa_renamed_LOC_Os07g48290.2:0.00014,Oryza_sativa_renamed_LOC_Os07g48290.1:0.00014)n10:0.04445)n9:0.0585)n6:0.08756,(P_dactylifera_renamed_XP_026658409.1:0.0938,P_dactylifera_renamed_XP_008810846.1:0.077013)n11:0.008557)n5:0.0076,(L_japonicus_renamed_Lj2g3v2172980.1:0.16564,(B_vulgaris_renamed_KMT06503:0.1791,(((L_angustifolius_renamed_OIW07442:0.04578,L_angustifolius_renamed_OIV98538:0.03467)n16:0.01464,(M_truncatula_renamed_MTR_7073520:0.06028,L_japonicus_renamed_Lj0g3v0157689.1:0.07329)n17:0.0271)n15:0.11078,((A_thaliana_renamed_AT3G08730.2:0,A_thaliana_renamed_AT3G08730.1:0)n19:0.06573,(A_thaliana_renamed_AT3G08720.2:0,A_thaliana_renamed_AT3G08720.4:0,A_thaliana_renamed_AT3G08720.3:0,A_thaliana_renamed_AT3G08720.1:0)n20:0.03485)n18:0.17729)n14:0.02806)n13:0.043038)n12:0.004782)n4:0.05813,A_trichopoda_renamed_ERN04221:0.19249)n3:0.05503,(B_vulgaris_renamed_KMT17414:0.30568,((A_trichopoda_renamed_ERN10686:0.20869,(L_angustifolius_renamed_OIW18370:0.12877,((M_truncatula_renamed_MTR_4107280:0.00014,M_truncatula_renamed_MTR_4107280:0.00014)n26:0.11891,L_japonicus_renamed_Lj4g3v1586940.1:0.09143)n25:0.02837)n24:0.106)n23:0.10539,P_abies_renamed_MA_84310g0010:0.11424)n22:0.01683)n21:0.00187)n2:0.03376,(((((P_neesiana_scaffold-JHFI-2113682-Pellia_neesiana:0.10765,P_pinnata_scaffold-UUHD-2150415-Porella_pinnata:0.0881)n31:0.11321,(M_paleacea_Rhiz_final_MPA26133.1.p1:0.03094,M_polymorpha_renamed_Mapoly0070s0030.1:0.0002)n32:0.2954)n30:0.08444,((T_lepidozioides_scaffold-SKQD-2013236-Takakia_lepidozioides:0.11759,((P_patens_renamed_P312_22360V3.2:0,P_patens_renamed_P312_22360V3.1:0)n36:0.14814,((P_patens_renamed_P316_24840V3.3:0,P_patens_renamed_P316_24840V3.2:0,P_patens_renamed_P316_24840V3.1:0)n38:0.06403,(P_patens_renamed_P325_14820V3.4:0.00015,(P_patens_renamed_P325_14820V3.2:0,P_patens_renamed_P325_14820V3.1:0,P_patens_renamed_P325_14820V3.3:0)n40:0.00014)n39:0.10749)n37:0.05078)n35:0.10384)n34:0.07372,(M_flagellaris_scaffold-UCRN-2053221-Megaceros_tosanus:0.13337,((A_agrestis_renamed_Aagr.utg000084l.120.4:0,A_agrestis_renamed_Aagr.utg000084l.120.2:0)n43:0.00014,(A_agrestis_renamed_Aagr.utg000084l.120.6:0.01078,((A_agrestis_renamed_Aagr.utg000084l.120.3:0,A_agrestis_renamed_Aagr.utg000084l.120.5:0,A_agrestis_renamed_Aagr.utg000084l.120.8:0)n46:0.0309,A_agrestis_renamed_Aagr.utg000084l.120.1:0.00086)n45:0.00095)n44:0.00013)n42:0.12394)n41:0.14326)n33:0.0326)n29:0.04534,((((M_polymorpha_renamed_Mapoly0011s0043.1:0.57741,((S_muscicola_renamed_SM000068S20577:0.01798,(S_muscicola_renamed_SM000020S06013:0.03936,S_muscicola_renamed_SM000096S24899:0.10873)n53:0.00015)n52:0.33494,(S_moellendorffii_renamed_EFJ33766:0.00906,S_moellendorffii_renamed_EFJ12366:0.01305)n54:0.28718)n51:0.05701)n50:0.14377,(C_braunii_renamed_GBG66199:0.24904,(P_pinnata_scaffold-UUHD-2129787-Porella_pinnata:1.06868,P_pinnata_scaffold-UUHD-2142297-Porella_pinnata:0.705573)n56:0.078397)n55:0.13251)n49:0.19575,(M_paleacea_Rhiz_final_MPA3888.1.p1:0.11821,((P_neesiana_scaffold-JHFI-2111320-Pellia_neesiana:0.38096,P_neesiana_scaffold-JHFI-2016178-Pellia_neesiana:0.78607)n59:0.06096,P_neesiana_scaffold-JHFI-2092309-Pellia_neesiana:0.177363)n58:0.019707)n57:0.25702)n48:0.07153,(((P_pinnata_scaffold-UUHD-2125971-Porella_pinnata:0.43587,C_braunii_renamed_GBG70539:0.80321)n62:0.06617,(((((((((P_patens_renamed_P31_24640V3.4:0,P_patens_renamed_P31_24640V3.5:0)n71:0.01021,(P_patens_renamed_P31_24640V3.3:0.00014,P_patens_renamed_P31_24640V3.2:0.02061)n72:0.0004)n70:0.00049,P_patens_renamed_P31_24640V3.1:0.00016)n69:0.06896,(P_patens_renamed_P314_12370V3.1:0.00015,P_patens_renamed_P314_12370V3.2:0.48812)n73:0.25569)n68:0.14262,(M_polymorpha_renamed_Mapoly0004s0192.1:0.03428,(M_paleacea_Rhiz_final_MPA18993.1.p1:0.00014,M_paleacea_Rhiz_final_MPA18993.2.p1:0.03905)n75:0.1225)n74:0.1414)n67:0.06042,(A_agrestis_renamed_Aagr.utg000103l.160.1:0.16672,(S_moellendorffii_renamed_EFJ20048:0.00015,S_moellendorffii_renamed_EFJ04928:0.0074)n77:0.165)n76:0.0358)n66:0.05376,(A_filiculoides_renamed_Azfi_s0102.g044603:0.20684,(A_filiculoides_renamed_Azfi_s0282.g063042:0.00014,A_filiculoides_renamed_Azfi_s0342.g065705:0.00014)n79:0.05144)n78:0.28424)n65:0.11699,(A_filiculoides_renamed_Azfi_s0541.g076357:0.28789,(M_paleacea_Rhiz_final_MPA148.1.p1:0.35858,M_paleacea_Rhiz_final_MPA758.1.p1:0.26151)n81:0.183888)n80:0.020432)n64:0.08927,(P_pinnata_scaffold-UUHD-2145027-Porella_pinnata:0.0001,P_pinnata_scaffold-UUHD-2145471-Porella_pinnata:0.01714)n82:0.51873)n63:0.15789)n61:0.13301,(P_pinnata_scaffold-UUHD-2138546-Porella_pinnata:0.30732,(P_pinnata_scaffold-UUHD-2007135-Porella_pinnata:0.02274,P_pinnata_scaffold-UUHD-2145611-Porella_pinnata:0.04817)n84:0.34983)n83:0.36201)n60:0.11987)n47:0.366066)n28:0.040674,(S_moellendorffii_renamed_EFJ13401:0,S_moellendorffii_renamed_EFJ11886:0)n85:0.239418)n27:0.026602)n1:0.024255,(C_braunii_renamed_GBG84986:0.29787,(S_muscicola_renamed_SM000202S05883:0.00389,(S_muscicola_renamed_SM000017S02841:0.0144,S_muscicola_renamed_SM000022S07169:0.0358)n88:0.01971)n87:0.281007)n86:0.031223)n0;
```
