## Supplementary material for "Transcriptional responses to arbuscular mycorrhizal symbiosis development are conserved in the early divergent *Marchantia paleacea*": OG0001047_tree.txt

```
((((P_patens_renamed_P312_4780V3.2:0,P_patens_renamed_P312_4780V3.1:0)n3:0.14473,((P_patens_renamed_P34_16040V3.5:0,P_patens_renamed_P34_16040V3.4:0,P_patens_renamed_P34_16040V3.3:0,P_patens_renamed_P34_16040V3.2:0,P_patens_renamed_P34_16040V3.1:0)n5:0.00014,((P_patens_renamed_P34_16040V3.8:0,P_patens_renamed_P34_16040V3.9:0,P_patens_renamed_P34_16040V3.7:0)n7:0.00014,P_patens_renamed_P34_16040V3.6:0.00014)n6:0.00014)n4:0.20842)n2:0.67182,(P_pinnata_scaffold-UUHD-2018904-Porella_pinnata:0.15287,(M_paleacea_Rhiz_final_MPA12243.1.p1:0.01809,M_polymorpha_renamed_Mapoly0022s0115.1:0.02817)n9:0.27548)n8:0.34559)n1:0.05482,((((S_moellendorffii_renamed_EFJ19380:0.00529,S_moellendorffii_renamed_EFJ21172:0.00207)n13:0.42934,(S_moellendorffii_renamed_EFJ29796:0.00452,S_moellendorffii_renamed_EFJ08943:0.00014)n14:0.47153)n12:0.19882,(S_moellendorffii_renamed_EFJ25937:0.00716,S_moellendorffii_renamed_EFJ10870:0.00014)n15:0.35375)n11:0.09304,((A_filiculoides_renamed_Azfi_s0173.g055846:0.68146,(A_filiculoides_renamed_Azfi_s0217.g058522:0.00015,A_filiculoides_renamed_Azfi_s1642.g105176:0.00967)n18:0.54365)n17:0.18525,((((A_trichopoda_renamed_ERN05760:0.51286,((B_vulgaris_renamed_KMT08733:0.26301,((A_thaliana_renamed_AT1G13635.2:0,A_thaliana_renamed_AT1G13635.1:0)n26:0.26926,(((L_japonicus_renamed_Lj0g3v0050369.1:0,L_japonicus_renamed_Lj4g3v1108100.1:0)n29:0.05656,((M_truncatula_renamed_MTR_0009s0230:0.00014,M_truncatula_renamed_MTR_0009s0230:0.00301)n31:0.19825,M_truncatula_renamed_MTR_8066040:0.134946)n30:0.014994)n28:0.05919,L_angustifolius_renamed_OIW04695:0.12416)n27:0.1259)n25:0.0921)n24:0.05332,((P_dactylifera_renamed_XP_017698130.1:0.00016,P_dactylifera_renamed_XP_008788930.1:0.00014)n33:0.14391,(Oryza_sativa_renamed_LOC_Os08g38170.1:0.0729,(Z_mays_renamed_A0A1D6QK81:1.02207,Z_mays_renamed_B4FL85:0.01243)n35:0.07671)n34:0.27154)n32:0.18619)n23:0.2495)n22:0.49098,(((A_thaliana_renamed_AT1G75090.1:0.36217,(M_truncatula_renamed_MTR_3111690:0.15176,(L_japonicus_renamed_Lj5g3v2297820.1:0.16169,L_angustifolius_renamed_OIV96340:0.25189)n40:0.04147)n39:0.22037)n38:0.23375,(Oryza_sativa_renamed_LOC_Os03g10220.1:0.80448,P_dactylifera_renamed_XP_008795670.1:0.29748)n41:0.10302)n37:0.22318,((((((A_thaliana_renamed_AT1G15970.1:0,A_thaliana_renamed_AT1G15970.2:0)n47:0.21854,A_thaliana_renamed_AT1G80850.1:0.1712)n46:0.34895,(L_japonicus_renamed_Lj3g3v2098140.1:0.08812,(L_angustifolius_renamed_OIW17002:0.11481,M_truncatula_renamed_MTR_4007070:0.10642)n49:0.0388)n48:0.23657)n45:0.08308,(B_vulgaris_renamed_KMT01046:0.00014,B_vulgaris_renamed_KMT01047:0.00014)n50:0.35255)n44:0.05112,(Oryza_sativa_renamed_LOC_Os06g44050.1:0.16524,Z_mays_renamed_A0A1D6LQK8:0.20932)n51:0.27872)n43:0.02634,(((Oryza_sativa_renamed_LOC_Os09g25290.1:0.22772,(Z_mays_renamed_A0A1D6EQ12:0.03768,Z_mays_renamed_A0A1D6I4F4:0.22378)n55:0.15244)n54:0.46645,(Oryza_sativa_renamed_LOC_Os04g42290.1:0.07557,(Z_mays_renamed_A0A1D6E6V3:0.07122,Z_mays_renamed_K7U4Z4:0.02097)n57:0.03525)n56:0.20124)n53:0.08837,(((A_thaliana_renamed_AT5G57970.1:0,A_thaliana_renamed_AT5G57970.2:0)n60:0.29331,((L_japonicus_renamed_Lj0g3v0274889.1:0.00604,L_japonicus_renamed_Lj6g3v1078250.1:0.00016)n62:0.09716,((M_truncatula_renamed_MTR_4130880:0.02427,M_truncatula_renamed_MTR_4130880:0.00014)n64:0.09388,(L_angustifolius_renamed_OIW18628:0.06953,L_angustifolius_renamed_OIV99847:0.10299)n65:0.06262)n63:0.03701)n61:0.05223)n59:0.09144,(A_trichopoda_renamed_ERN18697:0.32658,(P_dactylifera_renamed_XP_008777405.1:0.16423,(P_dactylifera_renamed_XP_008794351.1:0.05653,P_dactylifera_renamed_XP_008803717.1:0.05997)n68:0.07615)n67:0.0525)n66:0.05089)n58:0.0175)n52:0.04351)n42:0.19034)n36:0.134)n21:0.07173,(P_abies_renamed_MA_319186g0010:0.79503,(P_abies_renamed_MA_136748g0020:0.00014,P_abies_renamed_MA_158125g0010:0.00014)n70:0.348408)n69:0.038712)n20:0.04728,(P_abies_renamed_MA_114043g0010:0.32359,(A_trichopoda_renamed_ERN14953:0.44795,((P_dactylifera_renamed_XP_008798468.1:0.18049,((Oryza_sativa_renamed_LOC_Os01g58550.2:0.01681,Oryza_sativa_renamed_LOC_Os01g58550.1:0.00014)n76:0.12762,(Z_mays_renamed_A0A1D6G9X2:0.08776,Z_mays_renamed_B4FWT0:0.05086)n77:0.02655)n75:0.36288)n74:0.11653,(B_vulgaris_renamed_KMT17384:0.30582,(((L_japonicus_renamed_Lj3g3v0392790.1:0.08291,(M_truncatula_renamed_MTR_8447000:0.04751,M_truncatula_renamed_MTR_8447000:0.00014)n82:0.08235)n81:0.05446,((L_japonicus_renamed_Lj3g3v0938140.1:0.00015,L_japonicus_renamed_Lj0g3v0164319.1:0.00014)n84:0.05963,((L_angustifolius_renamed_OIW11710:0.10797,L_angustifolius_renamed_OIW05347:0.08025)n86:0.02679,((M_truncatula_renamed_MTR_6052980:0.7521,M_truncatula_renamed_MTR_2063510:0.00014)n88:0.0029,M_truncatula_renamed_MTR_2063510:0.0097)n87:0.0755)n85:0.010773)n83:0.001197)n80:0.04768,(A_thaliana_renamed_AT5G44680.1:0.4071,A_thaliana_renamed_AT3G12710.1:0.334134)n89:0.037126)n79:0.03151)n78:0.06588)n73:0.12167)n72:0.21548)n71:0.152244)n19:0.016916)n16:0.10504)n10:0.05482)n0;
```
