## Supplementary material for "Transcriptional responses to arbuscular mycorrhizal symbiosis development are conserved in the early divergent *Marchantia paleacea*": OG0001048_tree.txt

```
(((S_moellendorffii_renamed_EFJ27514:0.01254,S_moellendorffii_renamed_EFJ35686:0.00015)n2:0.58514,((P_patens_renamed_P312_12330V3.1:1.08761,(((P_pinnata_scaffold-UUHD-2150363-Porella_pinnata:0.15267,(M_polymorpha_renamed_Mapoly0084s0038.1:0.03612,(M_paleacea_Rhiz_final_MPA14815.1.p1:0.00014,(M_paleacea_Rhiz_final_MPA14816.1.p1:0.00014,M_paleacea_Rhiz_final_MPA14816.2.p1:0.00014)n10:0.00015)n9:0.02325)n8:0.17069)n7:0.40263,(T_lepidozioides_scaffold-SKQD-2007471-Takakia_lepidozioides:0.10153,T_lepidozioides_scaffold-SKQD-2078095-Takakia_lepidozioides:0.21055)n11:0.29823)n6:0.04803,(P_neesiana_scaffold-JHFI-2014950-Pellia_neesiana:0.36746,((((M_polymorpha_renamed_Mapoly0197s0004.1:0.09913,(M_paleacea_Rhiz_final_MPA29976.1.p1:0.00014,M_paleacea_Rhiz_final_MPA8776.1.p1:0.00016)n17:0.03396)n16:0.12873,(M_polymorpha_renamed_Mapoly0197s0003.1:0.10636,(M_paleacea_Rhiz_final_MPA8768.1.p1:0.13545,(M_paleacea_Rhiz_final_MPA30058.1.p1:0.00014,M_paleacea_Rhiz_final_MPA24497.1.p1:0.05284)n20:0.010098)n19:0.001122)n18:0.08355)n15:0.01611,((M_polymorpha_renamed_Mapoly0193s0006.1:0.04408,(((M_polymorpha_renamed_Mapoly4353s0001.1:0.08831,M_polymorpha_renamed_Mapoly0193s0004.1:0.0055)n25:0.01161,M_polymorpha_renamed_Mapoly0796s0001.1:0.03187)n24:0.01937,(M_polymorpha_renamed_Mapoly0193s0002.1:0.0356,M_polymorpha_renamed_Mapoly0193s0001.1:0.04255)n26:0.01104)n23:0.00426)n22:0.04991,(M_paleacea_Rhiz_final_MPA29943.1.p1:0.01816,M_paleacea_Rhiz_final_MPA30021.1.p1:0.024525)n27:0.002725)n21:0.08068)n14:0.24245,(P_pinnata_scaffold-UUHD-2147821-Porella_pinnata:0.22505,P_pinnata_scaffold-UUHD-2018656-Porella_pinnata:0.525339)n28:0.058371)n13:0.05839)n12:0.22923)n5:0.02547)n4:0.02153,(((A_filiculoides_renamed_Azfi_s0182.g056424:0.0065,A_filiculoides_renamed_Azfi_s0334.g065488:0.01232)n31:0.15732,(A_filiculoides_renamed_Azfi_s0182.g056421:0.03667,A_filiculoides_renamed_Azfi_s0334.g065497:0.01308)n32:0.07824)n30:0.53672,((((P_dactylifera_renamed_XP_008780738.2:0.11228,(P_dactylifera_renamed_XP_008793285.1:0.05292,P_dactylifera_renamed_XP_008780627.2:0.11073)n37:0.11909)n36:0.09359,(((Z_mays_renamed_A0A1D6H6N8:0.05787,Z_mays_renamed_C0PGG3:0.09498)n40:0.13459,Z_mays_renamed_A0A1D6H6N9:0.34666)n39:0.09682,((Oryza_sativa_renamed_LOC_Os02g13190.1:0.00116,Oryza_sativa_renamed_LOC_Os02g28590.1:0.29956)n42:0.15399,(Oryza_sativa_renamed_LOC_Os02g13220.1:0.02551,Oryza_sativa_renamed_LOC_Os02g13260.1:0.02681)n43:0.1017)n41:0.0113)n38:0.06217)n35:0.14715,((B_vulgaris_renamed_KMT04138:0.25288,(B_vulgaris_renamed_KMT04140:0.00016,B_vulgaris_renamed_KMT04137:0.016)n46:0.21705)n45:0.14615,((A_thaliana_renamed_AT4G04480.1:0.13739,A_thaliana_renamed_AT4G22030.1:0.14113)n48:0.39014,((L_japonicus_renamed_Lj6g3v1827390.1:0.16267,(L_angustifolius_renamed_OIV95821:0.14796,M_truncatula_renamed_MTR_2023860:0.21815)n51:0.04544)n50:0.25903,(L_japonicus_renamed_Lj4g3v0137760.1:0.10691,((L_angustifolius_renamed_OIV95823:0.18507,(L_japonicus_renamed_Lj6g3v1849460.1:0.0895,(M_truncatula_renamed_MTR_2023650:0.00933,(M_truncatula_renamed_MTR_2023790:0.01374,M_truncatula_renamed_MTR_2023730:0.0164)n57:0.00541)n56:0.15435)n55:0.041)n54:0.11102,(((L_angustifolius_renamed_OIW00072:0.23281,(L_japonicus_renamed_Lj4g3v0137750.1:0.0701,(M_truncatula_renamed_MTR_4132380:0.18544,M_truncatula_renamed_MTR_4132390:0.104049)n62:0.011561)n61:0.01134)n60:0.05209,((L_angustifolius_renamed_OIW14001:0.05344,L_angustifolius_renamed_OIW14002:0.04127)n64:0.11191,(((M_truncatula_renamed_MTR_2023830:0.05117,M_truncatula_renamed_MTR_2023660:0.00308)n67:0.11624,((M_truncatula_renamed_MTR_2023770:0,M_truncatula_renamed_MTR_2023820:0)n69:0.04647,(M_truncatula_renamed_MTR_2023760:0.00014,(M_truncatula_renamed_MTR_2023810:0.14697,M_truncatula_renamed_MTR_2023710:0.00933)n71:0.00211)n70:0.03195)n68:0.08031)n66:0.06797,((L_japonicus_renamed_Lj6g3v1838430.1:0.02788,L_japonicus_renamed_Lj6g3v1839440.1:0.07056)n73:0.06271,(L_japonicus_renamed_Lj0g3v0202219.1:0.10483,(L_japonicus_renamed_Lj6g3v1837420.1:0.00014,L_japonicus_renamed_Lj6g3v1837410.1:0.00014)n75:0.02385)n74:0.072513)n72:0.008057)n65:0.0203)n63:0.05191)n59:0.0412,(L_japonicus_renamed_Lj6g3v1849450.1:0.10085,(M_truncatula_renamed_MTR_2023780:0.47327,(M_truncatula_renamed_MTR_2023800:0.13574,M_truncatula_renamed_MTR_2023750:0.04089)n78:0.16218)n77:0.01802)n76:0.04359)n58:0.03261)n53:0.03406)n52:0.039681)n49:0.004409)n47:0.04096)n44:0.13622)n34:0.27589,(A_trichopoda_renamed_ERN04621:2.40121,(A_trichopoda_renamed_ERN17147:0.3327,(A_trichopoda_renamed_ERN17146:1.58377,((A_trichopoda_renamed_ERN17145:0.0403,(A_trichopoda_renamed_ERN17143:0.04605,A_trichopoda_renamed_ERN02738:0.13883)n84:0.01607)n83:0.02085,(A_trichopoda_renamed_ERM96143:0.1341,((A_trichopoda_renamed_ERN18803:0.13716,(A_trichopoda_renamed_ERN18318:0.37076,(A_trichopoda_renamed_ERN02739:0.11182,(A_trichopoda_renamed_ERN02197:0.26586,(A_trichopoda_renamed_ERN07819:0.09401,A_trichopoda_renamed_ERN14043:0.11869)n91:0.01964)n90:0.04095)n89:0.02296)n88:0.04051)n87:0.07813,A_trichopoda_renamed_ERN17144:0.08708)n86:0.03177)n85:0.02302)n82:0.00024)n81:0.01426)n80:0.253638)n79:0.028182)n33:0.00023)n29:0.20237)n3:0.13536)n1:0.08981,(A_agrestis_renamed_Aagr.utg000027l.360.1:0.23097,(M_flagellaris_scaffold-UCRN-2049371-Megaceros_tosanus:0.7244,M_flagellaris_scaffold-UCRN-2052442-Megaceros_tosanus:0.255762)n93:0.028418)n92:0.12688)n0;
```
