## Supplementary material for "Transcriptional responses to arbuscular mycorrhizal symbiosis development are conserved in the early divergent *Marchantia paleacea*": OG0001049_tree.txt

```
(((S_moellendorffii_renamed_EFJ12530:0.0153,S_moellendorffii_renamed_EFJ10240:0.00275)n2:0.37023,((((A_filiculoides_renamed_Azfi_s0368.g067040:0.37271,(S_muscicola_renamed_SM000146S00939:0.03555,(S_muscicola_renamed_SM000048S16561:0.02955,S_muscicola_renamed_SM000072S21205:0.02875)n8:0.00463)n7:0.60677)n6:0.13079,(((A_trichopoda_renamed_ERN17484:0.07781,((A_trichopoda_renamed_ERN16448:0.08244,A_trichopoda_renamed_ERN16449:0.32769)n13:0.00812,A_trichopoda_renamed_ERN16420:0.00014)n12:0.1292)n11:0.34509,(((((((M_truncatula_renamed_MTR_4126050:0.00014,M_truncatula_renamed_MTR_4126050:0.01124)n20:0.15523,L_angustifolius_renamed_OIW19379:0.14086)n19:0.01664,L_japonicus_renamed_Lj4g3v2172490.1:0.11562)n18:0.04653,((M_truncatula_renamed_MTR_2039570:0.12177,(M_truncatula_renamed_MTR_2039510:0.06072,(M_truncatula_renamed_MTR_2039450:0.20754,M_truncatula_renamed_MTR_2039480:0.08304)n24:0.05041)n23:0.03653)n22:0.01441,(L_japonicus_renamed_Lj0g3v0211679.1:0.10945,L_japonicus_renamed_Lj6g3v1239600.1:0.192987)n25:0.021443)n21:0.01023)n17:0.02676,(L_angustifolius_renamed_OIW19380:0.09853,(M_truncatula_renamed_MTR_4124530:0.87615,(M_truncatula_renamed_MTR_4126120:0.00016,(M_truncatula_renamed_MTR_1023880:1.7071,M_truncatula_renamed_MTR_4126120:0.0261)n29:0.00064)n28:0.164871)n27:0.018319)n26:0.09163)n16:0.12279,(B_vulgaris_renamed_KMS96831:0.36409,(A_thaliana_renamed_AT2G19550.1:0.32289,((A_thaliana_renamed_AT3G47590.1:0.00014,A_thaliana_renamed_AT3G47590.2:0.04095)n33:0.07436,(A_thaliana_renamed_AT1G29840.1:0.10064,(A_thaliana_renamed_AT3G47560.5:0.00014,(A_thaliana_renamed_AT3G47560.2:0.00014,(A_thaliana_renamed_AT3G47560.3:0.00014,(A_thaliana_renamed_AT3G47560.4:0.00014,A_thaliana_renamed_AT3G47560.1:0.00014)n38:0.00015)n37:0.00016)n36:0.00014)n35:0.18377)n34:0.05963)n32:0.04726)n31:0.25223)n30:0.07402)n15:0.13384,((P_dactylifera_renamed_XP_026662640.1:0.07345,(P_dactylifera_renamed_XP_008808151.1:0.00016,P_dactylifera_renamed_XP_008808160.1:0.00459)n41:0.12276)n40:0.0854,(((Z_mays_renamed_C0PJN3:0.15694,(Oryza_sativa_renamed_LOC_Os01g39790.2:0.00014,Oryza_sativa_renamed_LOC_Os01g39790.1:0.00015)n45:0.10851)n44:0.03221,(Z_mays_renamed_A0A1D6NKD9:0.26456,(Oryza_sativa_renamed_LOC_Os01g39800.2:0.15342,Oryza_sativa_renamed_LOC_Os01g39800.1:0.00583)n47:0.10526)n46:0.09609)n43:0.23477,(Oryza_sativa_renamed_LOC_Os05g46210.1:0.15534,Z_mays_renamed_C4JBK5:0.21057)n48:0.215415)n42:0.023935)n39:0.04794)n14:0.04401)n10:0.04767,(P_dactylifera_renamed_XP_026655929.1:0.39022,((((B_vulgaris_renamed_KMT17936:0.00014,B_vulgaris_renamed_KMT17939:0.00014)n53:0.00015,(B_vulgaris_renamed_KMT17938:0.00251,B_vulgaris_renamed_KMT17937:0.00014)n54:0.0003)n52:0.38125,(A_thaliana_renamed_AT5G11910.2:0.00014,(A_thaliana_renamed_AT5G11910.3:0.00014,(A_thaliana_renamed_AT5G11910.4:0.00014,A_thaliana_renamed_AT5G11910.1:0.00015)n57:0.00014)n56:0.00016)n55:0.40442)n51:0.03933,(L_angustifolius_renamed_OIW03143:0.17412,(M_truncatula_renamed_MTR_1016050:0.07398,(L_japonicus_renamed_Lj5g3v0405070.1:0.01025,(L_japonicus_renamed_Lj0g3v0346849.1:0.00318,L_japonicus_renamed_Lj5g3v0405070.2:0.00014)n61:0.00015)n60:0.07836)n59:0.06067)n58:0.146)n50:0.109521)n49:0.012169)n9:0.24329)n5:0.08178,((C_braunii_renamed_GBG88426:0.82662,((M_paleacea_Rhiz_final_MPA22987.1.p1:0.09896,M_polymorpha_renamed_Mapoly0037s0049.1:0.03979)n65:0.23001,(P_neesiana_scaffold-JHFI-2109818-Pellia_neesiana:0.17361,(P_pinnata_scaffold-UUHD-2006457-Porella_pinnata:0.00014,P_pinnata_scaffold-UUHD-2006458-Porella_pinnata:0.00015)n67:0.16895)n66:0.19413)n64:0.09302)n63:0.08075,((T_lepidozioides_scaffold-SKQD-2077323-Takakia_lepidozioides:0.15183,((P_patens_renamed_P32_14370V3.7:0.0269,P_patens_renamed_P32_14370V3.3:0.00014)n71:0.0003,((P_patens_renamed_P32_14370V3.1:0,P_patens_renamed_P32_14370V3.5:0)n73:0.00016,(P_patens_renamed_P32_14370V3.4:0.00014,(P_patens_renamed_P32_14370V3.2:0.00014,P_patens_renamed_P32_14370V3.6:0.00014)n75:0.00016)n74:0.04966)n72:0.00015)n70:0.46922)n69:0.09321,((T_lepidozioides_scaffold-SKQD-2010917-Takakia_lepidozioides:0.06928,(T_lepidozioides_scaffold-SKQD-2008396-Takakia_lepidozioides:0.20993,T_lepidozioides_scaffold-SKQD-2009096-Takakia_lepidozioides:0.01422)n78:0.02436)n77:0.08381,((P_patens_renamed_P33_37200V3.3:0,P_patens_renamed_P33_37200V3.5:0,P_patens_renamed_P33_37200V3.2:0)n80:0.00014,(P_patens_renamed_P33_37200V3.6:0,P_patens_renamed_P33_37200V3.1:0,P_patens_renamed_P33_37200V3.4:0)n81:0.00014)n79:0.523485)n76:0.058165)n68:0.13204)n62:0.02911)n4:0.052775,(A_filiculoides_renamed_Azfi_s0384.g067494:0.56812,M_paleacea_Rhiz_final_MPA2436.1.p1:1.1601)n82:0.07605)n3:0.00845)n1:0.0778,(M_flagellaris_scaffold-UCRN-2051017-Megaceros_tosanus:0.23792,((A_agrestis_renamed_Aagr.utg000077l.213.8:0.00014,A_agrestis_renamed_Aagr.utg000077l.213.9:0.00016)n85:0.07336,((A_agrestis_renamed_Aagr.utg000077l.213.7:0,A_agrestis_renamed_Aagr.utg000077l.213.1:0)n87:0.00014,((A_agrestis_renamed_Aagr.utg000077l.213.6:0,A_agrestis_renamed_Aagr.utg000077l.213.4:0,A_agrestis_renamed_Aagr.utg000077l.213.2:0)n89:0.00015,(A_agrestis_renamed_Aagr.utg000077l.213.5:0,A_agrestis_renamed_Aagr.utg000077l.213.3:0)n90:0.00014)n88:0.00014)n86:0.01313)n84:0.21445)n83:0.43396)n0;
```
