## Supplementary material for "Transcriptional responses to arbuscular mycorrhizal symbiosis development are conserved in the early divergent *Marchantia paleacea*": OG0001050_tree.txt

```
(((M_paleacea_Rhiz_final_MPA16330.1.p1:0,M_paleacea_Rhiz_final_MPA16330.2.p1:0)n2:0.00086,M_polymorpha_renamed_Mapoly0019s0040.1:0.00295)n1:0.10813,(((P_pinnata_scaffold-UUHD-2146339-Porella_pinnata:1.5212,(((T_lepidozioides_scaffold-SKQD-2005786-Takakia_lepidozioides:0,T_lepidozioides_scaffold-SKQD-2005787-Takakia_lepidozioides:0)n8:0.13839,((P_patens_renamed_P324_10470V3.1:0,P_patens_renamed_P324_10470V3.6:0,P_patens_renamed_P324_10470V3.4:0,P_patens_renamed_P324_10470V3.2:0,P_patens_renamed_P324_10470V3.7:0,P_patens_renamed_P324_10470V3.5:0,P_patens_renamed_P324_10470V3.3:0)n10:0.12685,(P_patens_renamed_P38_11470V3.3:0,P_patens_renamed_P38_11470V3.5:0,P_patens_renamed_P38_11470V3.2:0,P_patens_renamed_P38_11470V3.1:0,P_patens_renamed_P38_11470V3.4:0)n11:0.13479)n9:0.30495)n7:0.09856,(((P_patens_renamed_P35_20330V3.1:0,P_patens_renamed_P35_20330V3.5:0,P_patens_renamed_P35_20330V3.2:0,P_patens_renamed_P35_20330V3.6:0,P_patens_renamed_P35_20330V3.3:0,P_patens_renamed_P35_20330V3.4:0)n14:0.0812,((P_patens_renamed_P36_7520V3.6:0,P_patens_renamed_P36_7520V3.2:0,P_patens_renamed_P36_7520V3.3:0,P_patens_renamed_P36_7520V3.1:0)n16:0.00014,(P_patens_renamed_P36_7520V3.4:0,P_patens_renamed_P36_7520V3.5:0)n17:0.0072)n15:0.08464)n13:0.4503,((T_lepidozioides_scaffold-SKQD-2010649-Takakia_lepidozioides:0.00014,T_lepidozioides_scaffold-SKQD-2010650-Takakia_lepidozioides:0.0059)n19:0.4804,T_lepidozioides_scaffold-SKQD-2008880-Takakia_lepidozioides:0.257175)n18:0.028575)n12:0.07498)n6:0.05953)n5:0.0114,((((S_moellendorffii_renamed_EFJ38598:0.06898,S_moellendorffii_renamed_EFJ31547:0.00014)n23:0.7356,(S_moellendorffii_renamed_EFJ29050:0,S_moellendorffii_renamed_EFJ17587:0)n24:0.47217)n22:0.21954,(P_abies_renamed_MA_162339g0010:0.86384,((A_trichopoda_renamed_ERN13983:0.91207,(((B_vulgaris_renamed_KMT01898:0.57824,(((M_truncatula_renamed_MTR_4079500:0.22233,(L_angustifolius_renamed_OIW08334:0.05942,(L_angustifolius_renamed_OIW05992:0.03837,L_angustifolius_renamed_OIV99186:0.08699)n35:0.02747)n34:0.04295)n33:0.06286,((M_truncatula_renamed_MTR_2090900:0.00014,M_truncatula_renamed_MTR_2090900:0.00278)n37:0.17523,(L_japonicus_renamed_Lj3g3v2838540.1:0.15003,(L_angustifolius_renamed_OIW03384:0.12034,L_angustifolius_renamed_OIV92016:0.1026)n39:0.10782)n38:0.02923)n36:0.05097)n32:0.11986,((A_thaliana_renamed_AT2G42380.5:0.01366,(A_thaliana_renamed_AT2G42380.2:0.00014,(A_thaliana_renamed_AT2G42380.1:0.00014,(A_thaliana_renamed_AT2G42380.3:0,A_thaliana_renamed_AT2G42380.4:0)n44:0.02329)n43:0.00458)n42:0.00015)n41:0.2536,(A_thaliana_renamed_AT3G58120.2:0.01261,A_thaliana_renamed_AT3G58120.1:0.00014)n45:0.13541)n40:0.20934)n31:0.06932)n30:0.13963,((B_vulgaris_renamed_KMT13214:0.00014,B_vulgaris_renamed_KMT13215:0.00014)n47:0.34584,(((L_angustifolius_renamed_OIW11564:0.09534,L_angustifolius_renamed_OIV92432:0.04077)n50:0.12704,(L_japonicus_renamed_Lj0g3v0133049.1:0.15303,M_truncatula_renamed_MTR_2078370:0.23929)n51:0.03943)n49:0.01102,(M_truncatula_renamed_MTR_2078360:0.16306,L_angustifolius_renamed_OIW08231:0.388539)n52:0.043171)n48:0.08729)n46:0.09818)n29:0.12591,((((Oryza_sativa_renamed_LOC_Os02g14910.1:0.13059,(Z_mays_renamed_A0A1D6H5N5:0.08457,Z_mays_renamed_K7UA52:0.1255)n57:0.06787)n56:0.29112,(Oryza_sativa_renamed_LOC_Os01g55150.1:0.11166,(Z_mays_renamed_A0A1D6GBD7:0.13147,Z_mays_renamed_B4FPU8:0.06429)n59:0.09818)n58:0.22897)n55:0.20687,(Oryza_sativa_renamed_LOC_Os01g11350.1:0.33044,Z_mays_renamed_C0HG10:0.13069)n60:0.16277)n54:0.10214,((P_dactylifera_renamed_XP_008790058.1:0.11467,P_dactylifera_renamed_XP_008792992.1:0.20535)n62:0.05554,(P_dactylifera_renamed_XP_008783396.1:0.19079,P_dactylifera_renamed_XP_008783934.1:0.13667)n63:0.13815)n61:0.01535)n53:0.05314)n28:0.08661)n27:0.29042,((P_abies_renamed_MA_19536g0010:0.56576,P_abies_renamed_MA_23986g0010:0.15427)n65:0.12484,A_trichopoda_renamed_ERN08429:0.58625)n64:0.036405)n26:0.0036405)n25:0.0004045)n21:0.10073,(A_filiculoides_renamed_Azfi_s0543.g076379:0.41449,(S_muscicola_renamed_SM000019S05103:0.00257,(S_muscicola_renamed_SM004692S16804:0.09912,S_muscicola_renamed_SM000029S10443:0.02264)n68:0.06953)n67:1.23136)n66:0.34473)n20:0.08916)n4:0.02287,(((S_moellendorffii_renamed_EFJ08610:0.00014,S_moellendorffii_renamed_EFJ19775:0.00014)n71:0.92241,(M_flagellaris_scaffold-UCRN-2052771-Megaceros_tosanus:0.19393,(A_agrestis_renamed_Aagr.utg000001l.384.1:0.00016,(A_agrestis_renamed_Aagr.utg000001l.384.5:0.00014,(A_agrestis_renamed_Aagr.utg000001l.384.2:0,A_agrestis_renamed_Aagr.utg000001l.384.4:0,A_agrestis_renamed_Aagr.utg000001l.384.3:0)n75:0.00014)n74:0.00014)n73:0.13976)n72:0.18371)n70:0.025545,((P_neesiana_scaffold-JHFI-2009955-Pellia_neesiana:0.00399,P_neesiana_scaffold-JHFI-2009956-Pellia_neesiana:0.00411)n77:0.07581,(P_pinnata_scaffold-UUHD-2134480-Porella_pinnata:0.06801,P_pinnata_scaffold-UUHD-2010490-Porella_pinnata:0.056682)n78:0.006298)n76:0.045738)n69:0.005082)n3:0.0229905)n0;
```
