## Supplementary material for "Transcriptional responses to arbuscular mycorrhizal symbiosis development are conserved in the early divergent *Marchantia paleacea*": OG0001051_tree.txt

```
(((M_flagellaris_scaffold-UCRN-2051405-Megaceros_tosanus:0.12536,(A_agrestis_renamed_Aagr.utg000005l.437.1:0.01799,A_agrestis_renamed_Aagr.utg000050l.346.1:0.14622)n3:0.08144)n2:0.27378,(P_neesiana_scaffold-JHFI-2003677-Pellia_neesiana:0.18403,(P_pinnata_scaffold-UUHD-2148386-Porella_pinnata:0.08055,(M_paleacea_Rhiz_final_MPA9797.1.p1:0.00885,M_polymorpha_renamed_Mapoly0127s0027.1:0.00275)n6:0.11769)n5:0.07554)n4:0.12622)n1:0.015165,((((C_braunii_renamed_GBG68763:1.17378,(S_muscicola_renamed_SM000009S23608:0.02172,S_muscicola_renamed_SM000022S07254:0.01996)n11:0.3714)n10:0.07989,((P_dactylifera_renamed_XP_008785562.2:1.37954,((A_trichopoda_renamed_ERN09521:0.27054,((((Z_mays_renamed_B8A0Q7:0.19537,(Oryza_sativa_renamed_LOC_Os04g44210.1:0.00014,Oryza_sativa_renamed_LOC_Os04g44210.3:0.00014)n20:0.17504)n19:0.11017,(((Oryza_sativa_renamed_LOC_Os02g42020.2:0,Oryza_sativa_renamed_LOC_Os02g42020.1:0)n23:0.00014,Oryza_sativa_renamed_LOC_Os02g42020.3:0.03257)n22:0.16814,(Z_mays_renamed_A0A1D6HDQ3:0.07689,Z_mays_renamed_A0A1D6Q5D1:0.09062)n24:0.10378)n21:0.09633)n18:0.12778,Z_mays_renamed_A0A1D6MYG1:1.79558)n17:0.23914,((P_dactylifera_renamed_XP_008803871.1:0.10642,P_dactylifera_renamed_XP_026666264.1:0.30517)n26:0.30614,((P_dactylifera_renamed_XP_008810533.1:0.00014,(P_dactylifera_renamed_XP_008810532.1:0.00014,((P_dactylifera_renamed_XP_026666154.1:0,P_dactylifera_renamed_XP_026666155.1:0)n31:0.00014,P_dactylifera_renamed_XP_026666156.1:0.00014)n30:0.00014)n29:0.00015)n28:0.08897,((P_dactylifera_renamed_XP_008797934.1:0.00014,(P_dactylifera_renamed_XP_008797935.1:0.00014,(P_dactylifera_renamed_XP_008797932.1:0,P_dactylifera_renamed_XP_008797933.1:0)n35:0.00014)n34:0.00014)n33:0.00011,P_dactylifera_renamed_XP_008797936.1:0.00014)n32:0.14197)n27:0.123165)n25:0.013685)n16:0.07219)n15:0.04115,((A_thaliana_renamed_AT1G68160.1:0.61893,((A_thaliana_renamed_AT1G10820.2:0.00014,A_thaliana_renamed_AT1G10820.1:0.00357)n39:0.14774,(A_thaliana_renamed_AT1G60670.1:0.05873,((A_thaliana_renamed_AT1G60670.2:0.00014,A_thaliana_renamed_AT1G60670.3:0.00014)n42:0.00014,(A_thaliana_renamed_AT1G60670.5:0.02897,A_thaliana_renamed_AT1G60670.4:0.04568)n43:0.02987)n41:0.00298)n40:0.14821)n38:0.28404)n37:0.06368,((B_vulgaris_renamed_KMT02438:0.02113,(B_vulgaris_renamed_KMT02440:0.00014,B_vulgaris_renamed_KMT02439:0.00016)n46:0.00014)n45:0.3147,((L_angustifolius_renamed_OIW01866:0.1747,(M_truncatula_renamed_MTR_1035700:0.00619,(M_truncatula_renamed_MTR_1035700:0.00014,M_truncatula_renamed_MTR_1035700:0.00014)n50:0.00016)n49:0.20091)n48:0.063,((L_angustifolius_renamed_OIW05639:0.07921,L_angustifolius_renamed_OIV99568:0.10644)n52:0.04413,((L_japonicus_renamed_Lj3g3v3500190.1:0,L_japonicus_renamed_Lj3g3v3500190.2:0)n54:0.11017,(M_truncatula_renamed_MTR_4074120:0.01644,M_truncatula_renamed_MTR_4074120:0.00014)n55:0.14348)n53:0.032445)n51:0.003605)n47:0.09985)n44:0.06206)n36:0.09579)n14:0.19792)n13:0.23699,(A_trichopoda_renamed_ERN20306:0.33508,(((((L_japonicus_renamed_Lj3g3v0339230.1:0.1046,(M_truncatula_renamed_MTR_2099155:0.0035,M_truncatula_renamed_MTR_2099155:0.00015)n62:0.13689)n61:0.03021,(L_angustifolius_renamed_OIW05708:0.82244,(L_angustifolius_renamed_OIW03757:0.03286,(L_angustifolius_renamed_OIW15920:0.047,L_angustifolius_renamed_OIW08980:0.05238)n65:0.01507)n64:0.081045)n63:0.009005)n60:0.02525,(((A_thaliana_renamed_AT3G07565.1:0.00014,(A_thaliana_renamed_AT3G07565.4:0.00014,A_thaliana_renamed_AT3G07565.3:0.00014)n69:0.00015)n68:0.00014,A_thaliana_renamed_AT3G07565.2:0.06661)n67:0.2646,A_thaliana_renamed_AT2G43470.1:1.05435)n66:0.11715)n59:0.06723,(B_vulgaris_renamed_KMT15814:0.00014,(B_vulgaris_renamed_KMT15815:0.00014,B_vulgaris_renamed_KMT15813:0.00014)n71:0.00014)n70:0.36069)n58:0.03632,((P_dactylifera_renamed_XP_008791804.1:0.07242,(P_dactylifera_renamed_XP_008800642.1:0.00079,P_dactylifera_renamed_XP_026663550.1:0.12147)n74:0.08225)n73:0.08747,((Z_mays_renamed_A0A1D6J9B3:0.5292,Z_mays_renamed_B4FB11:0.02075)n76:0.04137,((Oryza_sativa_renamed_LOC_Os05g24000.1:0.00015,Oryza_sativa_renamed_LOC_Os05g24000.2:0.00369)n78:0.25878,Oryza_sativa_renamed_LOC_Os04g41830.1:0.037485)n77:0.004165)n75:0.19048)n72:0.09416)n57:0.04069)n56:0.11228)n12:0.27034)n9:0.04217,((((P_patens_renamed_P314_1270V3.3:0.12367,((P_patens_renamed_P314_1270V3.1:0,P_patens_renamed_P314_1270V3.2:0)n84:0.00014,(P_patens_renamed_P314_1270V3.5:0.18773,(P_patens_renamed_P314_1270V3.4:0,P_patens_renamed_P314_1270V3.6:0)n86:0.00014)n85:0.00229)n83:0.0023)n82:0.04308,(P_patens_renamed_P310_1710V3.2:0.00015,P_patens_renamed_P310_1710V3.1:0.00014)n87:0.08348)n81:0.22994,(S_moellendorffii_renamed_EFJ33432:0.00016,S_moellendorffii_renamed_EFJ27226:0.01184)n88:0.5037)n80:0.00662,(P_patens_renamed_P37_5440V3.2:0.00014,(P_patens_renamed_P37_5440V3.3:0.00016,((P_patens_renamed_P37_5440V3.1:0,P_patens_renamed_P37_5440V3.5:0)n92:0.00014,P_patens_renamed_P37_5440V3.4:0.00014)n91:0.00015)n90:0.00016)n89:0.415809)n79:0.046201)n8:0.05274,(T_lepidozioides_scaffold-SKQD-2075308-Takakia_lepidozioides:0.08907,T_lepidozioides_scaffold-SKQD-2077126-Takakia_lepidozioides:0.08467)n93:0.1384)n7:0.015165)n0;
```
