## Supplementary material for "Transcriptional responses to arbuscular mycorrhizal symbiosis development are conserved in the early divergent *Marchantia paleacea*": OG0001052_tree.txt

```
(P_patens_renamed_P317_20210V3.1:0.828405,((B_vulgaris_renamed_KMS95030:0.00016,B_vulgaris_renamed_KMS95029:0.00014)n2:0.80229,((A_trichopoda_renamed_ERN01595:1.24324,((B_vulgaris_renamed_KMT00538:0.8606,(A_thaliana_renamed_AT1G49475.1:0.41792,(A_thaliana_renamed_AT4G01580.1:0.09204,(A_thaliana_renamed_AT3G18960.3:0.04003,(A_thaliana_renamed_AT3G18960.2:0.02963,A_thaliana_renamed_AT3G18960.1:0.00014)n10:0.00015)n9:0.00015)n8:0.48948)n7:0.64352)n6:0.22957,((B_vulgaris_renamed_KMT09946:0.85228,(((L_angustifolius_renamed_OIW05701:0.12027,(L_angustifolius_renamed_OIW08687:0.09489,L_angustifolius_renamed_OIV99447:0.0433)n16:0.01547)n15:0.04906,((((M_truncatula_renamed_MTR_1034210:0.00015,M_truncatula_renamed_MTR_1034210:0.00014)n20:0.34981,M_truncatula_renamed_MTR_1034240:0.04923)n19:0.08845,((L_japonicus_renamed_Lj2g3v3032990.1:0.01347,L_japonicus_renamed_Lj2g3v3034020.1:0.00016)n22:0.06925,(L_japonicus_renamed_Lj0g3v0297619.1:0.08199,L_japonicus_renamed_Lj2g3v0044780.1:0.00014)n23:0.0078)n21:0.07135)n18:0.09906,((L_japonicus_renamed_Lj3g3v3336240.1:0,L_japonicus_renamed_Lj3g3v3336240.2:0)n25:0.10025,M_truncatula_renamed_MTR_4068320:0.17513)n24:0.029034)n17:0.003226)n14:0.04554,((M_truncatula_renamed_MTR_0152s0100:0,M_truncatula_renamed_MTR_0152s0100:0)n27:0.68962,((M_truncatula_renamed_MTR_1015350:0.57524,M_truncatula_renamed_MTR_5070440:0.14454)n29:0.00892,((M_truncatula_renamed_MTR_3005490:0.05176,M_truncatula_renamed_MTR_3005480:0.11333)n31:0.07917,((M_truncatula_renamed_MTR_3005440:0.24217,(M_truncatula_renamed_MTR_3005420:0.00014,M_truncatula_renamed_MTR_3005420:0.00014)n34:0.17322)n33:0.06793,(M_truncatula_renamed_MTR_3005460:0.14416,M_truncatula_renamed_MTR_3005495:0.27871)n35:0.10103)n32:0.05746)n30:0.02071)n28:0.17571)n26:0.546597)n13:0.060733)n12:0.06769,((A_thaliana_renamed_AT1G49480.2:0,A_thaliana_renamed_AT1G49480.1:0,A_thaliana_renamed_AT1G49480.3:0)n37:0.09921,(A_thaliana_renamed_AT3G18990.2:0.00858,A_thaliana_renamed_AT3G18990.1:0.00014)n38:0.04378)n36:0.3469)n11:0.144153)n5:0.016017)n4:0.10305,((((((L_angustifolius_renamed_OIW01864:0.29246,L_japonicus_renamed_Lj1g3v3466100.1:0.39177)n44:0.15365,((M_truncatula_renamed_MTR_6043890:0.23283,(M_truncatula_renamed_MTR_1035440:0.19376,M_truncatula_renamed_MTR_4119990:0.17946)n47:0.05259)n46:0.38502,L_angustifolius_renamed_OIV93153:0.323991)n45:0.035999)n43:0.51286,(L_japonicus_renamed_Lj0g3v0258689.1:1.04295,M_truncatula_renamed_MTR_5044670:0.54448)n48:0.18243)n42:0.28858,((((M_truncatula_renamed_MTR_1035460:0.3823,(M_truncatula_renamed_MTR_8103940:0.17807,M_truncatula_renamed_MTR_1108780:0.15698)n53:0.26355)n52:0.09179,((L_japonicus_renamed_Lj0g3v0098669.1:0.31781,L_japonicus_renamed_Lj0g3v0253159.1:0.06233)n55:0.2683,((L_japonicus_renamed_Lj0g3v0181669.1:0.04124,(L_japonicus_renamed_Lj5g3v0508090.2:0.00014,(L_japonicus_renamed_Lj2g3v3106090.1:0.00014,(L_japonicus_renamed_Lj2g3v3106100.1:0.00014,L_japonicus_renamed_Lj5g3v0508090.1:0.00021)n60:0.0015)n59:0.0002)n58:0.04195)n57:0.19468,(L_japonicus_renamed_Lj0g3v0187709.1:0.17524,(L_japonicus_renamed_Lj2g3v0092560.1:0.46819,(L_japonicus_renamed_Lj0g3v0364169.2:0.00014,(L_japonicus_renamed_Lj0g3v0364169.1:0.00014,(L_japonicus_renamed_Lj0g3v0364159.1:0.09239,(L_japonicus_renamed_Lj0g3v0279519.1:0.03982,L_japonicus_renamed_Lj0g3v0340729.1:0.05151)n66:0.01183)n65:0.00426)n64:0.00015)n63:0.26533)n62:0.04679)n61:0.06572)n56:0.04866)n54:0.05615)n51:0.10989,L_angustifolius_renamed_OIW01862:0.43816)n50:0.13955,(((L_angustifolius_renamed_OIW12728:0.3529,(((M_truncatula_renamed_MTR_3061290:0.27374,(M_truncatula_renamed_MTR_3061310:0.10728,M_truncatula_renamed_MTR_3061220:0.11936)n73:0.0495)n72:0.05262,(M_truncatula_renamed_MTR_3061320:0.13637,(M_truncatula_renamed_MTR_3061330:0.09772,(M_truncatula_renamed_MTR_3061350:0.10155,M_truncatula_renamed_MTR_3061370:0.0672)n76:0.03919)n75:0.04265)n74:0.02338)n71:0.01509,(M_truncatula_renamed_MTR_3061340:0.07845,M_truncatula_renamed_MTR_3061300:0.15844)n77:0.05062)n70:0.22948)n69:0.11918,(Oryza_sativa_renamed_LOC_Os08g30500.1:1.93203,(L_japonicus_renamed_Lj5g3v2241450.1:0.18752,(L_japonicus_renamed_Lj4g3v2367320.1:1.30442,L_japonicus_renamed_Lj3g3v2888560.1:0.000126)n80:1.26e-05)n79:1.4e-06)n78:0.00015)n68:0.2111,(L_japonicus_renamed_Lj0g3v0354159.1:0.42398,(L_angustifolius_renamed_OIW01860:0.49667,L_angustifolius_renamed_OIW01861:0.30732)n82:0.02728)n81:0.1194)n67:0.18611)n49:0.11743)n41:0.11383,((L_japonicus_renamed_Lj1g3v3690290.1:0.23607,((M_truncatula_renamed_MTR_3098790:0.14521,(M_truncatula_renamed_MTR_7050710:0.17492,(M_truncatula_renamed_MTR_7050580:0.10537,(M_truncatula_renamed_MTR_7050560:0.10475,M_truncatula_renamed_MTR_7050590:0.06628)n89:0.06348)n88:0.0348)n87:0.04859)n86:0.11586,(M_truncatula_renamed_MTR_7050720:0.13699,M_truncatula_renamed_MTR_7050640:0.28328)n90:0.06316)n85:0.10586)n84:0.06631,(L_angustifolius_renamed_OIW01328:0.28088,L_angustifolius_renamed_OIW01329:0.26685)n91:0.12871)n83:0.49442)n40:0.21216,(B_vulgaris_renamed_KMT08568:0.68359,B_vulgaris_renamed_KMT08569:0.42281)n92:0.312462)n39:0.034718)n3:0.08557)n1:0.828405)n0;
```
