## Supplementary material for "Transcriptional responses to arbuscular mycorrhizal symbiosis development are conserved in the early divergent *Marchantia paleacea*": OG0001053_tree.txt

```
(P_abies_renamed_MA_10361362g0010:0.285055,((((A_trichopoda_renamed_ERN13986:0.23927,A_trichopoda_renamed_ERN00742:0.09995)n4:0.14249,(A_trichopoda_renamed_ERN13989:0.36076,(A_trichopoda_renamed_ERM94124:0.11995,A_trichopoda_renamed_ERM94126:0.0968)n6:0.25948)n5:0.12806)n3:0.21101,(Oryza_sativa_renamed_LOC_Os06g06130.1:0.97332,(((P_dactylifera_renamed_XP_008781472.1:0.06117,P_dactylifera_renamed_XP_008781483.1:0.06223)n10:0.23976,P_dactylifera_renamed_XP_017700698.1:0.34478)n9:0.46777,(B_vulgaris_renamed_KMT03845:0.74016,(((L_japonicus_renamed_Lj6g3v2006120.1:0.00418,L_japonicus_renamed_Lj6g3v2006120.2:0.00014)n14:0.14475,(M_truncatula_renamed_MTR_2015310:0.092,(M_truncatula_renamed_MTR_2015290:0.07387,M_truncatula_renamed_MTR_2015280:0.05525)n16:0.08884)n15:0.1027)n13:0.42347,((L_angustifolius_renamed_OIV91707:0.15976,((M_truncatula_renamed_MTR_2015270:0.06903,M_truncatula_renamed_MTR_2015260:0.11656)n20:0.10281,(L_japonicus_renamed_Lj6g3v2006160.1:0.11991,L_japonicus_renamed_Lj6g3v2006150.1:0.114084)n21:0.012676)n19:0.01043)n18:0.07936,((L_angustifolius_renamed_OIW10390:0.0327,((L_angustifolius_renamed_OIW10388:0.0267,L_angustifolius_renamed_OIW10389:0.01133)n25:0.04257,L_angustifolius_renamed_OIW10141:0.05405)n24:0.01475)n23:0.15479,(M_truncatula_renamed_MTR_4087925:0.16084,(L_japonicus_renamed_Lj0g3v0316609.1:0.01055,(L_japonicus_renamed_Lj4g3v0496530.1:0.01036,(L_japonicus_renamed_Lj0g3v0316639.1:0.00015,L_japonicus_renamed_Lj0g3v0316649.1:0.01531)n29:0.00813)n28:0.01095)n27:0.14032)n26:0.03607)n22:0.06652)n17:0.23794)n12:0.11765)n11:0.16525)n8:0.18142)n7:0.04599)n2:0.21999,((((((A_trichopoda_renamed_ERN07234:0.17148,A_trichopoda_renamed_ERN07220:0.37966)n35:0.02975,((A_trichopoda_renamed_ERN19797:0.44543,((A_trichopoda_renamed_ERN07228:0.15981,A_trichopoda_renamed_ERN07231:0.13971)n39:0.02294,A_trichopoda_renamed_ERN07229:0.11355)n38:0.0001)n37:0.09683,(A_trichopoda_renamed_ERM95743:0.15721,(A_trichopoda_renamed_ERN07236:0.09641,(A_trichopoda_renamed_ERN07237:0.12732,A_trichopoda_renamed_ERN07232:0.06524)n42:0.04163)n41:0.04454)n40:0.17709)n36:0.02518)n34:0.01785,((A_trichopoda_renamed_ERN18388:0.03992,A_trichopoda_renamed_ERN07217:0.05864)n44:0.32314,(((A_trichopoda_renamed_ERN07226:0.08781,A_trichopoda_renamed_ERN07225:0.0967)n47:0.0083,A_trichopoda_renamed_ERN07224:0.05933)n46:0.22163,A_trichopoda_renamed_ERN07222:0.31694)n45:0.03499)n43:0.0191)n33:0.17636,((A_trichopoda_renamed_ERN07214:0.30822,(A_trichopoda_renamed_ERN07215:0.09939,A_trichopoda_renamed_ERM97658:0.35818)n50:0.17773)n49:0.10954,A_trichopoda_renamed_ERN07213:0.32732)n48:0.07545)n32:0.02128,A_trichopoda_renamed_ERN07216:1.4684)n31:0.08243,(((((M_truncatula_renamed_MTR_3105595:0.05474,M_truncatula_renamed_MTR_3105610:0.05858)n55:0.12067,(L_japonicus_renamed_Lj1g3v1798760.1:0.05801,((L_japonicus_renamed_Lj1g3v1798720.1:0.00016,L_japonicus_renamed_Lj1g3v1798720.2:0.00014)n58:0.00142,(L_japonicus_renamed_Lj0g3v0303259.1:0.02971,L_japonicus_renamed_Lj0g3v0303269.1:0.00014)n59:0.01883)n57:0.01479)n56:0.13675)n54:0.2465,((A_thaliana_renamed_AT2G29120.1:0.18732,((A_thaliana_renamed_AT2G29110.1:0.00016,A_thaliana_renamed_AT2G29110.2:0.00014)n63:0.11221,(A_thaliana_renamed_AT2G29100.1:0.00014,A_thaliana_renamed_AT2G29100.2:0.00014)n64:0.15493)n62:0.07771)n61:0.25261,(A_thaliana_renamed_AT5G27100.1:0.23147,(A_thaliana_renamed_AT2G24720.1:0.09866,(A_thaliana_renamed_AT2G24710.2:0.01603,(A_thaliana_renamed_AT2G24710.3:0.00014,A_thaliana_renamed_AT2G24710.1:0.00014)n68:0.00015)n67:0.16698)n66:0.1805)n65:0.34869)n60:0.06903)n53:0.08513,(B_vulgaris_renamed_KMS99388:0.52943,(B_vulgaris_renamed_KMT11694:0.41333,(B_vulgaris_renamed_KMS99387:0.18427,B_vulgaris_renamed_KMS99386:0.2455)n71:0.18048)n70:0.06144)n69:0.06551)n52:0.126,((((P_dactylifera_renamed_XP_008776706.1:0.01161,P_dactylifera_renamed_XP_008776866.1:0.02761)n75:0.18752,((Oryza_sativa_renamed_LOC_Os09g26160.1:0.00014,Oryza_sativa_renamed_LOC_Os09g26160.2:0.00014)n77:0.19527,(Z_mays_renamed_A0A1D6EQP9:0.06239,Z_mays_renamed_A0A1D6I4S0:0.07519)n78:0.13297)n76:0.38867)n74:0.17738,(P_dactylifera_renamed_XP_017698465.1:0.28176,(Oryza_sativa_renamed_LOC_Os09g26144.1:0.22059,Z_mays_renamed_A0A1D6EQP7:0.16672)n80:0.47012)n79:0.22153)n73:0.07568,(((P_dactylifera_renamed_XP_008778818.1:0.01763,P_dactylifera_renamed_XP_008780768.3:0.02124)n83:0.18501,((Oryza_sativa_renamed_LOC_Os02g54640.1:0.1961,(Z_mays_renamed_A0A1D6HMU4:0.09958,Z_mays_renamed_A0A1D6QCK5:0.09439)n86:0.15712)n85:0.12421,(Z_mays_renamed_A0A1D6HMT5:0.43438,Oryza_sativa_renamed_LOC_Os06g09130.1:0.596034)n87:0.066226)n84:0.06485)n82:0.08906,((Z_mays_renamed_A0A1D6I4R9:0.21376,(Oryza_sativa_renamed_LOC_Os09g25980.1:0.3888,(Oryza_sativa_renamed_LOC_Os09g26000.1:0.05185,(Oryza_sativa_renamed_LOC_Os09g25990.1:0.06848,Oryza_sativa_renamed_LOC_Os09g25960.1:0.06011)n92:0.0143)n91:0.067203)n90:0.007467)n89:0.17657,(P_dactylifera_renamed_XP_008779210.1:0.30237,P_dactylifera_renamed_XP_008775765.1:0.220113)n93:0.024457)n88:0.0834)n81:0.04953)n72:0.04904)n51:0.11213)n30:0.18946)n1:0.285055)n0;
```
