## Supplementary material for "Transcriptional responses to arbuscular mycorrhizal symbiosis development are conserved in the early divergent *Marchantia paleacea*": OG0001054_tree.txt

```
((L_angustifolius_renamed_OIW19936:0.47841,((A_trichopoda_renamed_ERN00305:0.68174,A_trichopoda_renamed_ERN12603:0.72107)n3:0.09219,A_trichopoda_renamed_ERN12168:0.762867)n2:0.084763)n1:0.126375,((A_thaliana_renamed_AT1G36095.1:1.33905,((M_truncatula_renamed_MTR_7078980:0.07163,M_truncatula_renamed_MTR_7078930:0.29264)n7:0.9043,((L_japonicus_renamed_Lj0g3v0273549.1:0.12771,(L_japonicus_renamed_Lj0g3v0078389.1:0.14615,L_japonicus_renamed_Lj0g3v0111149.1:0.0514)n10:0.1276)n9:0.35112,(((L_japonicus_renamed_Lj0g3v0092579.1:0,L_japonicus_renamed_Lj0g3v0092579.2:0)n13:0.12765,L_japonicus_renamed_Lj1g3v1526180.1:0.23415)n12:0.23914,L_japonicus_renamed_Lj0g3v0124219.1:0.39736)n11:0.078849)n8:0.008761)n6:0.08176)n5:0.13346,((M_truncatula_renamed_MTR_4122510:1.55589,((A_thaliana_renamed_AT5G31412.1:0.7995,(Z_mays_renamed_A0A1D6I6H1:0.27842,Oryza_sativa_renamed_LOC_Os01g68200.1:0.43921)n18:0.137052)n17:0.015228,((A_thaliana_renamed_AT1G43260.1:0.51273,(Z_mays_renamed_A0A1D6P2K9:0.72498,((((Z_mays_renamed_A0A1D6MU27:0.00174,Z_mays_renamed_A0A1D6Q1T3:0.03582)n25:0.00015,Z_mays_renamed_A0A1D6F7X8:0.00014)n24:0.01226,(Z_mays_renamed_A0A1D6MHI9:0.00862,(Z_mays_renamed_A0A1D6Q9L6:0.09944,(Z_mays_renamed_A0A1D6HJ02:0.00384,Z_mays_renamed_A0A1D6M494:0.01775)n28:0.00015)n27:0.00015)n26:0.00786)n23:0.46845,(((Z_mays_renamed_A0A1D6IYS8:0.00516,(Z_mays_renamed_A0A1D6JRT6:0.00642,(Z_mays_renamed_A0A1D6KRY7:0.00139,Z_mays_renamed_A0A1D6MDP2:0.0021)n33:0.02921)n32:0.00011)n31:0.09745,(((Z_mays_renamed_A0A1D6IIB8:0.01058,(Z_mays_renamed_A0A1D6KCC3:0.01573,Z_mays_renamed_A0A1D6IW34:0.02645)n37:0.00037)n36:0.00285,(Z_mays_renamed_A0A1X7YEU9:0.00014,Z_mays_renamed_A0A1D6GSR5:0.04307)n38:0.01243)n35:0.00214,(Z_mays_renamed_A0A1D6JU52:0.00015,((Z_mays_renamed_A0A1D6EG12:0.03429,Z_mays_renamed_A0A1D6IWV4:0.14675)n41:0.03131,Z_mays_renamed_A0A1D6ICK3:0.05032)n40:0.00014)n39:0.00091)n34:0.17267)n30:0.19133,(((Z_mays_renamed_A0A1R3PGU9:0.02056,(((Z_mays_renamed_A0A1D6LTP9:0.08051,(Z_mays_renamed_A0A1D6FN36:0.52244,Z_mays_renamed_A0A1D6JY51:0.00011)n48:0.06732)n47:0.01079,(Z_mays_renamed_A0A1D6EB41:0.0127,(Z_mays_renamed_A0A1D6KQT5:0.00015,Z_mays_renamed_A0A1D6GN33:0.02776)n50:0.00148)n49:0.00145)n46:0.00356,((Z_mays_renamed_A0A1D6FY97:0.0179,(Z_mays_renamed_A0A1D6IVE3:0.04464,Z_mays_renamed_A0A1D6MRY7:0.10372)n53:0.02652)n52:0.00423,((((Z_mays_renamed_A0A1D6IST8:0.06353,Z_mays_renamed_A0A1D6P5W3:0.03576)n57:0.00014,((Z_mays_renamed_A0A1D6IYW3:0.04344,(Z_mays_renamed_A0A1D6KMV5:0.05117,Z_mays_renamed_A0A1D6L0B2:0.0069)n60:0.00019)n59:0.03044,(Z_mays_renamed_A0A1D6N283:0.29706,(Z_mays_renamed_A0A1D6JMR8:0.06554,(Z_mays_renamed_A0A1D6J2T9:0.07655,Z_mays_renamed_A0A1D6EW96:0.00015)n63:0.05747)n62:0.01845)n61:0.03993)n58:0.02799)n56:0.00808,(Z_mays_renamed_A0A1D6LKN4:0.24813,Z_mays_renamed_A0A1D6KC42:0.05058)n64:0.02538)n55:0.01284,Z_mays_renamed_A0A1D6EAN2:0.01324)n54:0.00013)n51:0.02535)n45:0.00235)n44:0.00015,((Z_mays_renamed_A0A1D6IXP8:0.04539,Z_mays_renamed_A0A1D6FS51:0.05287)n66:0.0077,Z_mays_renamed_A0A1D6LEP7:0.01774)n65:0.00014)n43:0.1279,((((Z_mays_renamed_A0A1D6MSU4:0.02915,Z_mays_renamed_A0A1D6E6I5:0.01408)n70:0.00213,Z_mays_renamed_A0A1D6I3D6:0.02364)n69:0.0002,(Z_mays_renamed_A0A1D6J8E1:0.00015,Z_mays_renamed_A0A1D6NY79:0.00907)n71:0.00014)n68:0.00015,((Z_mays_renamed_A0A1D6H6V5:0.01151,Z_mays_renamed_A0A1D6QAD2:0.06948)n73:0.00218,(((Z_mays_renamed_A0A1D6GQ00:0.01832,Z_mays_renamed_A0A1D6JF93:0.01373)n76:0.00326,(Z_mays_renamed_A0A1D6I2Q7:0.00014,Z_mays_renamed_A0A1D6NY57:0.07485)n77:0.06979)n75:0.00274,((((Z_mays_renamed_A0A1D6G874:0.03723,Z_mays_renamed_A0A1D6IZ19:0.02415)n81:0.01543,Z_mays_renamed_A0A1D6KAV6:0.02702)n80:0.00014,Z_mays_renamed_A0A1D6NTK2:0.00598)n79:0.00522,(Z_mays_renamed_A0A1D6GEZ9:0.00014,((Z_mays_renamed_A0A1D6ICP2:0.02352,(Z_mays_renamed_A0A1D6NYM7:0.02507,(Z_mays_renamed_A0A1D6NFG9:0.02306,Z_mays_renamed_A0A1D6QAU1:0.00507)n86:0.04796)n85:0.01572)n84:0.0006,Z_mays_renamed_A0A1D6M0G0:0.00383)n83:0.00014)n82:0.00014)n78:0.00297)n74:0.005)n72:0.00236)n67:0.08541)n42:0.21166)n29:0.21184)n22:0.04891)n21:0.00045)n20:0.05933,Oryza_sativa_renamed_LOC_Os10g03220.1:1.04338)n19:0.115931)n16:0.06527)n15:0.12813,((L_japonicus_renamed_Lj0g3v0341959.1:0.33183,(L_japonicus_renamed_Lj1g3v4106930.1:0.40672,(L_japonicus_renamed_Lj1g3v4106950.1:0.16236,L_japonicus_renamed_Lj1g3v4106950.2:0.09597)n90:0.05204)n89:0.30952)n88:0.14426,(L_japonicus_renamed_Lj0g3v0039869.1:0.20246,(L_japonicus_renamed_Lj0g3v0085109.1:0.17709,(L_japonicus_renamed_Lj0g3v0158019.1:0.00816,L_japonicus_renamed_Lj0g3v0219049.1:0.00014)n93:0.01473)n92:0.42467)n91:0.22602)n87:0.251667)n14:0.027963)n4:0.12881)n0;
```
