## Supplementary material for "Transcriptional responses to arbuscular mycorrhizal symbiosis development are conserved in the early divergent *Marchantia paleacea*": OG0001055_tree.txt

```
((A_filiculoides_renamed_Azfi_s0001.g000720:0.15744,(A_filiculoides_renamed_Azfi_s0001.g000723:0.00917,A_filiculoides_renamed_Azfi_s3627.g116396:0.02972)n2:0.06466)n1:0.512945,((T_lepidozioides_scaffold-SKQD-2004347-Takakia_lepidozioides:0.26254,(T_lepidozioides_scaffold-SKQD-2010151-Takakia_lepidozioides:0.34527,T_lepidozioides_scaffold-SKQD-2005129-Takakia_lepidozioides:0.29109)n5:0.17907)n4:0.89557,(((M_paleacea_Rhiz_final_MPA9280.1.p1:0.02676,M_polymorpha_renamed_Mapoly0031s0035.1:0.02425)n8:0.12077,(P_neesiana_scaffold-JHFI-2113256-Pellia_neesiana:0.08473,P_pinnata_scaffold-UUHD-2148678-Porella_pinnata:0.07336)n9:0.04407)n7:0.39462,(((P_pinnata_scaffold-UUHD-2003607-Porella_pinnata:0.44266,(P_neesiana_scaffold-JHFI-2015360-Pellia_neesiana:0.43534,(M_paleacea_Rhiz_final_MPA24965.1.p1:0.49864,((M_paleacea_Rhiz_final_MPA21087.1.p1:0.09365,M_paleacea_Rhiz_final_MPA24738.1.p2:0.56463)n16:0.34105,(M_paleacea_Rhiz_final_MPA16860.2.p1:0.44244,(M_paleacea_Rhiz_final_MPA28206.2.p2:0.43815,M_paleacea_Rhiz_final_MPA30284.1.p1:0.2877)n18:0.21408)n17:0.167)n15:0.10499)n14:0.16507)n13:0.10253)n12:0.04709,(((((M_polymorpha_renamed_Mapoly0064s0096.1:0.33928,(M_polymorpha_renamed_Mapoly0016s0166.1:0.31276,M_polymorpha_renamed_Mapoly0016s0164.1:0.25029)n24:0.14245)n23:0.34469,(M_paleacea_Rhiz_final_MPA26564.1.p1:0.72274,(P_pinnata_scaffold-UUHD-2144215-Porella_pinnata:0.61572,((P_pinnata_scaffold-UUHD-2140396-Porella_pinnata:0,P_pinnata_scaffold-UUHD-2140396-Porella_pinnata:0)n28:0.16587,((((P_pinnata_scaffold-UUHD-2013400-Porella_pinnata:0,P_pinnata_scaffold-UUHD-2013401-Porella_pinnata:0,P_pinnata_scaffold-UUHD-2013400-Porella_pinnata:0,P_pinnata_scaffold-UUHD-2013401-Porella_pinnata:0)n32:0.14547,P_pinnata_scaffold-UUHD-2011214-Porella_pinnata:0.2675)n31:0.09618,(P_pinnata_scaffold-UUHD-2015995-Porella_pinnata:0,P_pinnata_scaffold-UUHD-2015995-Porella_pinnata:0)n33:0.33455)n30:0.04817,(P_pinnata_scaffold-UUHD-2010223-Porella_pinnata:0.18225,P_pinnata_scaffold-UUHD-2002887-Porella_pinnata:0.17894)n34:0.05828)n29:0.086877)n27:0.0086877)n26:0.0009653)n25:0.00024)n22:0.06961,(M_polymorpha_renamed_Mapoly0120s0017.1:0.51794,(M_paleacea_Rhiz_final_MPA27846.1.p1:0.34508,M_paleacea_Rhiz_final_MPA6401.1.p1:0.20537)n36:0.31863)n35:0.16612)n21:0.14939,(P_pinnata_scaffold-UUHD-2148354-Porella_pinnata:0.60862,M_paleacea_Rhiz_final_MPA7784.1.p1:0.67491)n37:0.07499)n20:0.03486,((M_paleacea_Rhiz_final_MPA24146.2.p1:0.49841,M_paleacea_Rhiz_final_MPA24343.1.p1:0.64605)n39:0.32789,(P_pinnata_scaffold-UUHD-2009429-Porella_pinnata:0.47454,((P_patens_renamed_P324_4860V3.2:0,P_patens_renamed_P324_4860V3.1:0)n42:0.33368,P_patens_renamed_P35_20790V3.1:0.38375)n41:0.66698)n40:0.12463)n38:0.11966)n19:0.04609)n11:0.05119,((((M_paleacea_Rhiz_final_MPA11101.1.p1:0.0015,(M_paleacea_Rhiz_final_MPA11100.1.p1:0.03115,M_paleacea_Rhiz_final_MPA11101.2.p1:0.00015)n47:0.02199)n46:0.41752,(P_neesiana_scaffold-JHFI-2013305-Pellia_neesiana:0.35438,P_pinnata_scaffold-UUHD-2018350-Porella_pinnata:0.29652)n48:0.15843)n45:0.22315,(((((P_pinnata_scaffold-UUHD-2148915-Porella_pinnata:0.40174,((P_pinnata_scaffold-UUHD-2016897-Porella_pinnata:0.17818,(P_pinnata_scaffold-UUHD-2017060-Porella_pinnata:0.17121,P_pinnata_scaffold-UUHD-2017380-Porella_pinnata:0.18248)n56:0.0471)n55:0.07757,(P_pinnata_scaffold-UUHD-2146062-Porella_pinnata:0.20616,P_pinnata_scaffold-UUHD-2014751-Porella_pinnata:0.20229)n57:0.04878)n54:0.05512)n53:0.13477,(M_paleacea_Rhiz_final_MPA29124.1.p1:0.59681,M_polymorpha_renamed_Mapoly0120s0044.1:0.49909)n58:0.47824)n52:0.0761,(M_paleacea_Rhiz_final_MPA30266.1.p1:0.74667,(P_pinnata_scaffold-UUHD-2017711-Porella_pinnata:0.35354,(P_pinnata_scaffold-UUHD-2016918-Porella_pinnata:0.36823,(P_pinnata_scaffold-UUHD-2148438-Porella_pinnata:0.23563,(P_pinnata_scaffold-UUHD-2014473-Porella_pinnata:0.00014,P_pinnata_scaffold-UUHD-2014474-Porella_pinnata:0.00014)n63:0.22286)n62:0.06967)n61:0.09608)n60:0.048492)n59:0.005388)n51:0.03584,(((P_pinnata_scaffold-UUHD-2000163-Porella_pinnata:0.18078,P_pinnata_scaffold-UUHD-2000164-Porella_pinnata:0.17314)n66:0.08939,(P_pinnata_scaffold-UUHD-2014145-Porella_pinnata:0.34129,((P_pinnata_scaffold-UUHD-2001429-Porella_pinnata:0.00015,P_pinnata_scaffold-UUHD-2001432-Porella_pinnata:0.00014)n69:0.17741,P_pinnata_scaffold-UUHD-2001431-Porella_pinnata:0.20812)n68:0.02294)n67:0.02863)n65:0.04404,(P_pinnata_scaffold-UUHD-2018919-Porella_pinnata:0.22576,(P_pinnata_scaffold-UUHD-2001394-Porella_pinnata:0.31306,(P_pinnata_scaffold-UUHD-2012125-Porella_pinnata:0,P_pinnata_scaffold-UUHD-2012126-Porella_pinnata:0)n72:0.15589)n71:0.0477)n70:0.10245)n64:0.1958)n50:0.05798,((P_pinnata_scaffold-UUHD-2014417-Porella_pinnata:0.00014,(P_pinnata_scaffold-UUHD-2014418-Porella_pinnata:0,P_pinnata_scaffold-UUHD-2014419-Porella_pinnata:0)n75:0.00014)n74:0.39141,((M_polymorpha_renamed_Mapoly0041s0095.1:0.06931,(M_paleacea_Rhiz_final_MPA12329.1.p1:0.00014,M_paleacea_Rhiz_final_MPA12329.2.p1:0.00014)n78:0.11775)n77:0.40745,((M_polymorpha_renamed_Mapoly0067s0036.1:0.13882,((M_paleacea_Rhiz_final_MPA26804.1.p1:0,M_paleacea_Rhiz_final_MPA26804.2.p1:0)n82:0.00014,M_paleacea_Rhiz_final_MPA26804.3.p1:0.00015)n81:0.01739)n80:0.46069,((M_paleacea_Rhiz_final_MPA26734.3.p1:0.00014,(M_paleacea_Rhiz_final_MPA26734.1.p1:0.06651,M_paleacea_Rhiz_final_MPA26734.2.p1:0.01218)n85:0.05175)n84:0.07681,(M_polymorpha_renamed_Mapoly0053s0005.1:0.01706,M_polymorpha_renamed_Mapoly0053s0003.1:0.12913)n86:0.07892)n83:0.51101)n79:0.078318)n76:0.008702)n73:0.07253)n49:0.08528)n44:0.0726,((M_paleacea_Rhiz_final_MPA24279.1.p1:0.51065,M_paleacea_Rhiz_final_MPA25746.1.p1:0.4781)n88:0.28898,((P_pinnata_scaffold-UUHD-2011716-Porella_pinnata:0,P_pinnata_scaffold-UUHD-2011716-Porella_pinnata:0)n90:0.23971,P_pinnata_scaffold-UUHD-2005944-Porella_pinnata:0.44558)n89:0.28667)n87:0.080883)n43:0.0080883)n10:0.00080883)n6:8.987e-05)n3:0.07045)n0;
```
