## Supplementary material for "Transcriptional responses to arbuscular mycorrhizal symbiosis development are conserved in the early divergent *Marchantia paleacea*": OG0001056_tree.txt

```
(((((M_flagellaris_scaffold-UCRN-2050384-Megaceros_tosanus:0.01601,A_agrestis_renamed_Aagr.utg000009l.48.1:0.00435)n4:0.00553,(A_agrestis_renamed_Aagr.utg000057l.114.1:0.00603,(M_flagellaris_scaffold-UCRN-2007812-Megaceros_tosanus:0.00014,M_flagellaris_scaffold-UCRN-2007813-Megaceros_tosanus:0.00426)n6:0.01666)n5:0.01429)n3:0.00785,((P_patens_renamed_P316_3760V3.1:0,P_patens_renamed_P316_3760V3.2:0,P_patens_renamed_P315_21360V3.2:0,P_patens_renamed_P315_21360V3.1:0,P_patens_renamed_P39_12170V3.1:0,P_patens_renamed_P39_12170V3.2:0)n8:0.00428,(P_patens_renamed_P311_22640V3.2:0,P_patens_renamed_P311_22640V3.1:0,P_patens_renamed_P35_5330V3.1:0,P_patens_renamed_P35_5330V3.2:0,P_patens_renamed_P37_2620V3.1:0,P_patens_renamed_P37_2620V3.2:0)n9:0.00014)n7:0.04577)n2:0.00916,((M_polymorpha_renamed_Mapoly0001s0014.1:0.00669,((P_neesiana_scaffold-JHFI-2008330-Pellia_neesiana:0,P_neesiana_scaffold-JHFI-2008331-Pellia_neesiana:0)n13:0.0126,((S_muscicola_renamed_SM000067S20341:0.14923,((T_lepidozioides_scaffold-SKQD-2000765-Takakia_lepidozioides:0.00224,T_lepidozioides_scaffold-SKQD-2000766-Takakia_lepidozioides:0.00254)n17:0.00755,((C_braunii_renamed_GBG60483:0.06727,(((P_dactylifera_renamed_XP_008787847.1:0.00747,(P_dactylifera_renamed_XP_008779390.1:0.00603,(P_dactylifera_renamed_XP_008797594.1:0.00016,(P_dactylifera_renamed_XP_026662843.1:0.00014,(P_dactylifera_renamed_XP_026662848.1:0.14226,(P_dactylifera_renamed_XP_026662841.1:0.12591,P_dactylifera_renamed_XP_026662849.1:0.02902)n27:0.05684)n26:0.09332)n25:0.2306)n24:0.00496)n23:0.01596)n22:0.01701,(M_paleacea_Rhiz_final_MPA23433.1.p1:0.02719,(((((Oryza_sativa_renamed_LOC_Os07g41750.2:0.00014,(Oryza_sativa_renamed_LOC_Os07g41750.1:0.00014,Oryza_sativa_renamed_LOC_Os07g41750.3:0.02461)n34:0.00014)n33:0.02816,Z_mays_renamed_B4FHH2:0.03894)n32:0.03572,((Oryza_sativa_renamed_LOC_Os03g38000.2:0.00014,Oryza_sativa_renamed_LOC_Os03g38000.1:0.00014)n36:0.02263,(Z_mays_renamed_B6TB97:0.01728,Z_mays_renamed_A0A1D6PVR8:0.000126)n37:1.4e-05)n35:0.00867)n31:0.01341,((P_dactylifera_renamed_XP_008776367.1:0.00014,P_dactylifera_renamed_XP_026656715.1:0.00014)n39:0.00495,P_dactylifera_renamed_XP_008797588.1:0.210807)n38:0.023423)n30:0.02034,((P_dactylifera_renamed_XP_008786605.1:0.00526,P_dactylifera_renamed_XP_008784293.1:0.00929)n41:0.0141,((B_vulgaris_renamed_KMS95231:0.09028,((A_thaliana_renamed_AT5G35530.1:0.0354,(A_thaliana_renamed_AT2G31610.1:0.03275,A_thaliana_renamed_AT3G53870.1:0.04365)n46:0.01688)n45:0.04017,(Z_mays_renamed_A0A1D6F165:0.38965,((P_pinnata_scaffold-UUHD-2135305-Porella_pinnata:0.00014,(P_pinnata_scaffold-UUHD-2008836-Porella_pinnata:0.0036,(P_pinnata_scaffold-UUHD-2008835-Porella_pinnata:0.00927,P_pinnata_scaffold-UUHD-2008837-Porella_pinnata:0.02942)n51:0.04314)n50:0.02161)n49:0.10225,(P_pinnata_scaffold-UUHD-2144565-Porella_pinnata:0.09134,(P_pinnata_scaffold-UUHD-2000864-Porella_pinnata:0.25854,((P_neesiana_scaffold-JHFI-2099987-Pellia_neesiana:0.12349,(T_lepidozioides_scaffold-SKQD-2066899-Takakia_lepidozioides:0.11658,P_pinnata_scaffold-UUHD-2003503-Porella_pinnata:0.17821)n56:0.07797)n55:0.03167,((M_paleacea_Rhiz_final_MPA1124.1.p1:0.18397,(P_neesiana_scaffold-JHFI-2003561-Pellia_neesiana:0.00015,P_neesiana_scaffold-JHFI-2007513-Pellia_neesiana:0.00014)n59:0.15639)n58:0.0735,P_pinnata_scaffold-UUHD-2132085-Porella_pinnata:0.17196)n57:0.02859)n54:0.01837)n53:0.03351)n52:0.09558)n48:0.01062)n47:0.0206)n44:0.02442)n43:0.02937,((((L_angustifolius_renamed_OIV97364:0.01798,(L_angustifolius_renamed_OIW21729:0.00897,L_angustifolius_renamed_OIV98366:0.01469)n64:0.00591)n63:0.0102,(L_japonicus_renamed_Lj1g3v3330170.1:0.02142,((L_japonicus_renamed_Lj0g3v0165219.1:0.04154,(L_angustifolius_renamed_OIW19364:0.00014,L_angustifolius_renamed_OIW03468:0.00937)n68:0.0347)n67:0.00016,(L_angustifolius_renamed_OIW18746:0.00014,(L_japonicus_renamed_Lj0g3v0129619.1:0.00014,L_japonicus_renamed_Lj0g3v0129619.2:0.00015)n70:0.135018)n69:0.015002)n66:0.005058)n65:0.000562)n62:0.01543,(M_truncatula_renamed_MTR_1023000:0.00723,M_truncatula_renamed_MTR_1044660:0.00015)n71:0.00375)n61:0.0112,(((M_truncatula_renamed_MTR_6052220:0,M_truncatula_renamed_MTR_6052140:0)n74:0.02821,M_truncatula_renamed_MTR_1111450:0.14777)n73:0.00014,(L_angustifolius_renamed_OIV97363:0.12384,L_japonicus_renamed_Lj0g3v0131839.1:0.0238)n75:0.00016)n72:0.0044)n60:0.02108)n42:0.025533)n40:0.002837)n29:0.023508)n28:0.002612)n21:0.00866,P_neesiana_scaffold-JHFI-2096208-Pellia_neesiana:0.020682)n20:0.002298)n19:0.03218,(A_trichopoda_renamed_ERN16084:0.01291,A_trichopoda_renamed_ERN11212:0.01192)n76:0.02266)n18:0.000144)n16:1.6e-05)n15:0.01466,P_pinnata_scaffold-UUHD-2147879-Porella_pinnata:0.002889)n14:0.0002889)n12:3.21e-05)n11:0.01042,(S_muscicola_renamed_SM000253S09049:0.00014,(S_muscicola_renamed_SM000010S04385:0.00394,S_muscicola_renamed_SM000141S00873:0.00402)n78:0.00505)n77:0.031212)n10:0.003468)n1:0.00183,((A_filiculoides_renamed_Azfi_s0002.g001163:0.04783,((S_moellendorffii_renamed_EFJ34304:0,S_moellendorffii_renamed_EFJ31296:0,S_moellendorffii_renamed_EFJ31038:0)n82:0.00014,S_moellendorffii_renamed_EFJ34676:0.00014)n81:0.07062)n80:0.01149,(P_abies_renamed_MA_10436283g0010:0.01602,P_abies_renamed_MA_120861g0010:0.08413)n83:0.04548)n79:0.00662)n0;
```
