## Supplementary material for "Transcriptional responses to arbuscular mycorrhizal symbiosis development are conserved in the early divergent *Marchantia paleacea*": OG0001057_tree.txt

```
(((C_braunii_renamed_GBG72895:0.44108,(S_muscicola_renamed_SM000228S07389:0.00015,(S_muscicola_renamed_SM000169S02710:0.07168,S_muscicola_renamed_SM000276S10302:0.00257)n4:0.01776)n3:0.26108)n2:0.0969,((M_flagellaris_scaffold-UCRN-2001746-Megaceros_tosanus:0.4183,(M_flagellaris_scaffold-UCRN-2009799-Megaceros_tosanus:0.12925,M_flagellaris_scaffold-UCRN-2051644-Megaceros_tosanus:0.09065)n7:0.04469)n6:0.04032,(A_agrestis_renamed_Aagr.utg000027l.344.1:0.57987,A_agrestis_renamed_Aagr.utg000063l.355.1:0.209538)n8:0.023282)n5:0.04665)n1:0.03693,((((P_patens_renamed_P31_36000V3.3:0,P_patens_renamed_P31_36000V3.5:0,P_patens_renamed_P31_36000V3.4:0,P_patens_renamed_P31_36000V3.2:0,P_patens_renamed_P31_36000V3.1:0)n12:0.04962,((P_patens_renamed_P32_9840V3.2:0,P_patens_renamed_P32_9840V3.3:0,P_patens_renamed_P32_9840V3.1:0)n14:0.00015,P_patens_renamed_P32_9840V3.4:0.00014)n13:0.05564)n11:0.20184,((M_paleacea_Rhiz_final_MPA21496.1.p1:0.03384,M_polymorpha_renamed_Mapoly0009s0074.1:0.02106)n16:0.20327,(P_pinnata_scaffold-UUHD-2149934-Porella_pinnata:0.11745,(P_neesiana_scaffold-JHFI-2006348-Pellia_neesiana:0.16969,(P_neesiana_scaffold-JHFI-2006921-Pellia_neesiana:0.13375,P_neesiana_scaffold-JHFI-2018801-Pellia_neesiana:0.04194)n19:0.04115)n18:0.05541)n17:0.03166)n15:0.05399)n10:0.01992,(T_lepidozioides_scaffold-SKQD-2010182-Takakia_lepidozioides:0.16121,(((A_filiculoides_renamed_Azfi_s0005.g009144:0.29842,(A_filiculoides_renamed_Azfi_s0028.g024010:0.07828,A_filiculoides_renamed_Azfi_s0174.g055899:0.27599)n24:0.10589)n23:0.03476,(P_abies_renamed_MA_3745g0010:0.20819,((A_trichopoda_renamed_ERM99185:0.16763,((((P_dactylifera_renamed_XP_026661773.1:0,P_dactylifera_renamed_XP_008794487.1:0,P_dactylifera_renamed_XP_008794489.1:0)n31:0.00016,P_dactylifera_renamed_XP_008794491.1:0.00014)n30:0.09644,((Oryza_sativa_renamed_LOC_Os03g57170.1:0,Oryza_sativa_renamed_LOC_Os03g57170.3:0,Oryza_sativa_renamed_LOC_Os03g57170.2:0)n33:0.10369,Z_mays_renamed_B4FVA7:0.12491)n32:0.16971)n29:0.06394,((A_thaliana_renamed_AT5G46150.4:0.0278,((A_thaliana_renamed_AT5G46150.1:0,A_thaliana_renamed_AT5G46150.2:0)n37:0.00014,A_thaliana_renamed_AT5G46150.3:0.00014)n36:0.00015)n35:0.22946,(L_angustifolius_renamed_OIV97272:0.09741,((L_japonicus_renamed_Lj4g3v2298180.1:0.00015,L_japonicus_renamed_Lj6g3v1093340.1:0.00014)n40:0.07596,(M_truncatula_renamed_MTR_2451450:0.00015,M_truncatula_renamed_MTR_2451450:0.00014)n41:0.08415)n39:0.02326)n38:0.07346)n34:0.07014)n28:0.05994)n27:0.19777,((A_trichopoda_renamed_ERM93748:0.12334,A_trichopoda_renamed_ERN17057:0.15625)n43:0.0218,((((P_dactylifera_renamed_XP_008809131.2:0.06697,P_dactylifera_renamed_XP_008809887.1:0.05974)n47:0.05658,(((Oryza_sativa_renamed_LOC_Os09g38768.1:0,Oryza_sativa_renamed_LOC_Os09g38768.2:0)n50:0.11991,Z_mays_renamed_A0A1D6IAH9:0.22944)n49:0.25851,((Oryza_sativa_renamed_LOC_Os06g45430.1:0.05562,(Z_mays_renamed_A0A1D6LQ52:0.0122,Z_mays_renamed_A0A1D6P5L2:0.09011)n53:0.04807)n52:0.07771,((Z_mays_renamed_A0A1D6H1M6:0.03473,Z_mays_renamed_K7UFC6:0.03926)n55:0.08045,Oryza_sativa_renamed_LOC_Os02g07750.1:0.076788)n54:0.008532)n51:0.08248)n48:0.03138)n46:0.043,((((A_thaliana_renamed_AT1G79450.2:0.01159,A_thaliana_renamed_AT1G79450.1:0.00015)n59:0.0689,(A_thaliana_renamed_AT1G16360.2:0.00315,(A_thaliana_renamed_AT1G16360.1:0.00014,((A_thaliana_renamed_AT1G16360.3:0,A_thaliana_renamed_AT1G16360.5:0)n63:0.036,A_thaliana_renamed_AT1G16360.4:0.00349)n62:0.02769)n61:0.0297)n60:0.09328)n58:0.13422,(A_thaliana_renamed_AT1G54320.1:0.03997,A_thaliana_renamed_AT3G12740.1:0.07788)n64:0.04744)n57:0.0772,(B_vulgaris_renamed_KMS99128:0.15773,((L_japonicus_renamed_Lj0g3v0342489.1:0.0829,(L_angustifolius_renamed_OIW21113:0.07026,L_angustifolius_renamed_OIW08099:0.04458)n68:0.05192)n67:0.05875,((M_truncatula_renamed_MTR_2067760:0.08889,(L_angustifolius_renamed_OIW11699:0.06708,L_angustifolius_renamed_OIV92521:0.1397)n71:0.02424)n70:0.02192,(L_japonicus_renamed_Lj0g3v0250759.1:0,L_japonicus_renamed_Lj3g3v0948370.1:0)n72:0.02912)n69:0.01338)n66:0.0404)n65:0.02514)n56:0.05442)n45:0.03297,(((Oryza_sativa_renamed_LOC_Os03g02830.1:0.06642,Z_mays_renamed_A0A1D6JLQ8:0.0978)n75:0.06544,(Oryza_sativa_renamed_LOC_Os05g45370.1:0.12072,Z_mays_renamed_C4IY28:0.08656)n76:0.06434)n74:0.1605,(B_vulgaris_renamed_KMT13323:0.17985,(L_angustifolius_renamed_OIW09106:0.222,((M_truncatula_renamed_MTR_7086110:0.17284,(L_japonicus_renamed_Lj1g3v4647660.1:0.00883,(L_japonicus_renamed_Lj1g3v3975710.1:0.00014,L_japonicus_renamed_Lj1g3v3975710.2:0.00151)n82:0.00041)n81:0.06436)n80:0.13664,(M_truncatula_renamed_MTR_2101400:0.13507,L_japonicus_renamed_Lj3g3v0258370.1:0.05888)n83:0.01971)n79:0.00219)n78:0.0721)n77:0.04365)n73:0.088785)n44:0.009865)n42:0.03951)n26:0.00439)n25:0.04844)n22:0.05554,((S_moellendorffii_renamed_EFJ09538:0.00866,S_moellendorffii_renamed_EFJ36331:0.0111)n85:0.18147,(S_moellendorffii_renamed_EFJ24171:0.0004,S_moellendorffii_renamed_EFJ35233:0.0109)n86:0.34344)n84:0.03816)n21:0.03385)n20:0.03382)n9:0.03693)n0;
```
