## Supplementary material for "Transcriptional responses to arbuscular mycorrhizal symbiosis development are conserved in the early divergent *Marchantia paleacea*": OG0001058_tree.txt

```
(((S_moellendorffii_renamed_EFJ19384:0.03935,(S_moellendorffii_renamed_EFJ19385:0.14479,S_moellendorffii_renamed_EFJ21168:0.01663)n3:0.01745)n2:0.30085,((S_muscicola_renamed_SM000078S22046:0.01718,(S_muscicola_renamed_SM000019S05027:0.00559,S_muscicola_renamed_SM000212S06917:0.00896)n6:0.00663)n5:0.27301,(C_braunii_renamed_GBG85502:0.45551,((M_flagellaris_scaffold-UCRN-2012044-Megaceros_tosanus:0.14594,A_agrestis_renamed_Aagr.utg000077l.474.1:0.09986)n9:0.25513,((T_lepidozioides_scaffold-SKQD-2004486-Takakia_lepidozioides:0.12809,((P_patens_renamed_P37_2490V3.1:0,P_patens_renamed_P37_2490V3.2:0)n13:0.06324,(P_patens_renamed_P311_23190V3.2:0,P_patens_renamed_P311_23190V3.1:0)n14:0.126)n12:0.24657)n11:0.07105,(((P_pinnata_scaffold-UUHD-2009433-Porella_pinnata:0.01659,P_pinnata_scaffold-UUHD-2009434-Porella_pinnata:0.00014)n17:0.33891,(A_filiculoides_renamed_Azfi_s0116.g046420:0.38669,(((((Z_mays_renamed_A0A1D6PBP5:0.13834,((Oryza_sativa_renamed_LOC_Os03g20300.2:0,Oryza_sativa_renamed_LOC_Os03g20300.1:0)n25:0.0044,Oryza_sativa_renamed_LOC_Os03g20300.3:0.03985)n24:0.08442)n23:0.33531,P_dactylifera_renamed_XP_008781063.1:0.09663)n22:0.06953,((A_thaliana_renamed_AT1G09420.2:0.00132,A_thaliana_renamed_AT1G09420.1:0.00014)n27:0.28134,((B_vulgaris_renamed_KMT14168:0.00015,B_vulgaris_renamed_KMT14167:0.00014)n29:0.33587,(L_angustifolius_renamed_OIW13468:0.12636,(L_japonicus_renamed_Lj1g3v4790930.1:0.08082,(M_truncatula_renamed_MTR_7111760:0.00014,M_truncatula_renamed_MTR_7111760:0.00014)n32:0.10121)n31:0.03908)n30:0.10464)n28:0.04909)n26:0.13002)n21:0.05812,A_trichopoda_renamed_ERN03268:0.2014)n20:0.10494,P_abies_renamed_MA_10267514g0010:0.08363)n19:0.19243)n18:0.04932)n16:0.02013,((L_japonicus_renamed_Lj0g3v0188549.1:2.92309,P_pinnata_scaffold-UUHD-2147373-Porella_pinnata:0.00046)n34:0.28543,(M_polymorpha_renamed_Mapoly0067s0088.1:0.03015,(M_paleacea_Rhiz_final_MPA22399.2.p1:0.00014,M_paleacea_Rhiz_final_MPA22399.1.p1:0.00014)n36:0.01177)n35:0.25261)n33:0.11061)n15:0.01229)n10:0.0387)n8:0.04835)n7:0.34748)n4:0.06463)n1:0.019665,(((S_moellendorffii_renamed_EFJ13048:0.00261,S_moellendorffii_renamed_EFJ14057:0.00146)n39:0.18846,((A_trichopoda_renamed_ERN06312:0.14349,(((P_dactylifera_renamed_XP_026656380.1:0.06301,(P_dactylifera_renamed_XP_008790747.1:0.00014,P_dactylifera_renamed_XP_008790746.1:0.00016)n45:0.03783)n44:0.05695,(Oryza_sativa_renamed_LOC_Os07g22350.1:0.06189,Z_mays_renamed_A0A1D6J424:0.06289)n46:0.12126)n43:0.0399,(B_vulgaris_renamed_KMT07413:0.11759,((A_thaliana_renamed_AT5G13110.1:0.06798,A_thaliana_renamed_AT1G24280.1:0.12388)n49:0.10748,((M_truncatula_renamed_MTR_7022440:0.07218,(L_japonicus_renamed_Lj0g3v0120549.1:0.00678,L_japonicus_renamed_Lj1g3v3182280.1:0.00015)n52:0.0507)n51:0.00993,(L_angustifolius_renamed_OIW17287:0.06301,L_angustifolius_renamed_OIW05475:0.03401)n53:0.0562)n50:0.06483)n48:0.04721)n47:0.09475)n42:0.06742)n41:0.0736,(A_trichopoda_renamed_ERN17756:0.15716,(P_dactylifera_renamed_XP_008779275.2:0.12364,(((B_vulgaris_renamed_KMT02239:0.1765,((L_japonicus_renamed_Lj3g3v2320690.1:0.08452,(M_truncatula_renamed_MTR_1034s0010:0.14874,(M_truncatula_renamed_MTR_0590s0010:0.04895,M_truncatula_renamed_MTR_0275s0010:0.00015)n62:0.076437)n61:0.008493)n60:0.00381,L_angustifolius_renamed_OIV89092:0.06785)n59:0.02747)n58:0.02963,A_thaliana_renamed_AT5G35790.1:0.17039)n57:0.04618,(Z_mays_renamed_A0A1D6K5L6:0.11907,(Oryza_sativa_renamed_LOC_Os03g29950.1:0.00015,Oryza_sativa_renamed_LOC_Os03g29950.2:0.00014)n64:0.12948)n63:0.14433)n56:0.04245)n55:0.02591)n54:0.056)n40:0.1005)n38:0.02118,((((P_patens_renamed_P314_2990V3.2:0,P_patens_renamed_P314_2990V3.1:0)n68:0.04375,((P_patens_renamed_P310_3450V3.3:0,P_patens_renamed_P310_3450V3.1:0)n70:0.00014,P_patens_renamed_P310_3450V3.2:0.00014)n69:0.06471)n67:0.10253,((P_patens_renamed_P31_23260V3.2:0,P_patens_renamed_P31_23260V3.1:0)n72:0.11482,((P_patens_renamed_P314_13300V3.1:0,P_patens_renamed_P314_13300V3.3:0,P_patens_renamed_P314_13300V3.2:0,P_patens_renamed_P314_13300V3.5:0)n74:0.00014,P_patens_renamed_P314_13300V3.4:0.00014)n73:0.0826)n71:0.01103)n66:0.09245,(((M_flagellaris_scaffold-UCRN-2053242-Megaceros_tosanus:0.06807,A_agrestis_renamed_Aagr.utg000084l.206.1:0.14371)n77:0.1321,((((M_polymorpha_renamed_Mapoly0052s0085.1:0.0099,(M_paleacea_Rhiz_final_MPA12468.2.p1:0.00016,M_paleacea_Rhiz_final_MPA12468.1.p1:0.00014)n82:0.02115)n81:0.10087,(P_pinnata_scaffold-UUHD-2150146-Porella_pinnata:0.07369,(P_abies_renamed_MA_10436939g0010:0.79662,((P_neesiana_scaffold-JHFI-2004822-Pellia_neesiana:0.00014,P_neesiana_scaffold-JHFI-2004821-Pellia_neesiana:0.03652)n86:0.05284,P_neesiana_scaffold-JHFI-2004823-Pellia_neesiana:0.013293)n85:0.001477)n84:0.07163)n83:0.05147)n80:0.048,T_lepidozioides_scaffold-SKQD-2075042-Takakia_lepidozioides:0.16345)n79:0.01382,C_braunii_renamed_GBG63153:0.31311)n78:0.0232)n76:0.03647,((A_agrestis_renamed_Aagr.utg000002l.502.1:0.23899,(A_filiculoides_renamed_Azfi_s0006.g009934:0.18043,(A_filiculoides_renamed_Azfi_s0073.g037104:0.1889,A_filiculoides_renamed_Azfi_s0035.g025489:0.13237)n90:0.04113)n89:0.07553)n88:0.03748,T_lepidozioides_scaffold-SKQD-2078560-Takakia_lepidozioides:0.065061)n87:0.007229)n75:0.053595)n65:0.005955)n37:0.019665)n0;
```
