## Supplementary material for "Transcriptional responses to arbuscular mycorrhizal symbiosis development are conserved in the early divergent *Marchantia paleacea*": OG0001059_tree.txt

```
(((A_agrestis_renamed_Aagr.utg000061l.33.1:0.22336,(M_flagellaris_scaffold-UCRN-2000437-Megaceros_tosanus:0.00014,(M_flagellaris_scaffold-UCRN-2000435-Megaceros_tosanus:0.00014,M_flagellaris_scaffold-UCRN-2000434-Megaceros_tosanus:0.00014)n4:0.00825)n3:0.19826)n2:0.10051,(C_braunii_renamed_GBG70112:0.00014,C_braunii_renamed_GBG70113:0.00015)n5:0.38525)n1:0.056345,((P_pinnata_scaffold-UUHD-2005181-Porella_pinnata:0.02692,((P_neesiana_scaffold-JHFI-2013583-Pellia_neesiana:0,P_neesiana_scaffold-JHFI-2013584-Pellia_neesiana:0)n9:0.01798,(M_polymorpha_renamed_Mapoly0111s0043.1:0.01044,(M_paleacea_Rhiz_final_MPA16513.1.p1:0.07283,M_paleacea_Rhiz_final_MPA16513.2.p1:0.009792)n11:0.001088)n10:0.0317)n8:0.0198)n7:0.09412,((P_patens_renamed_P317_16540V3.2:0.10426,((P_patens_renamed_P32_1260V3.6:0,P_patens_renamed_P32_1260V3.7:0)n15:0.00016,(P_patens_renamed_P32_1260V3.1:0,P_patens_renamed_P32_1260V3.3:0,P_patens_renamed_P32_1260V3.4:0,P_patens_renamed_P32_1260V3.2:0)n16:0.00014)n14:0.14814)n13:0.22641,(T_lepidozioides_scaffold-SKQD-2080252-Takakia_lepidozioides:0.01671,(((S_moellendorffii_renamed_EFJ21958:0,S_moellendorffii_renamed_EFJ18228:0)n20:0.64783,((A_filiculoides_renamed_Azfi_s0006.g009968:0.29817,A_filiculoides_renamed_Azfi_s0010.g012039:0.09799)n22:0.34078,(P_abies_renamed_MA_3653g0010:0.20956,(A_trichopoda_renamed_ERN10085:0.25142,(((B_vulgaris_renamed_KMT03874:0.0166,((B_vulgaris_renamed_KMT10998:0.12641,B_vulgaris_renamed_KMS97076:0.01366)n29:0.00919,B_vulgaris_renamed_KMT03875:0.00015)n28:0.00021)n27:0.19482,((((A_thaliana_renamed_AT4G13020.8:0.00014,A_thaliana_renamed_AT4G13020.7:0.00014)n33:0.00863,(A_thaliana_renamed_AT4G13020.6:0.0027,A_thaliana_renamed_AT4G13020.4:0.02287)n34:0.00035)n32:0.00028,(A_thaliana_renamed_AT4G13020.1:0.00014,(A_thaliana_renamed_AT4G13020.5:0.00014,(A_thaliana_renamed_AT4G13020.2:0.00014,A_thaliana_renamed_AT4G13020.3:0.00014)n37:0.00252)n36:0.00014)n35:0.00016)n31:0.24146,((L_angustifolius_renamed_OIW17651:0.10221,(M_truncatula_renamed_MTR_8012450:0.0025,M_truncatula_renamed_MTR_8012450:0.00014)n40:0.05716)n39:0.01854,((L_japonicus_renamed_Lj3g3v0718550.1:0,L_japonicus_renamed_Lj3g3v0718550.2:0)n42:0.00014,L_japonicus_renamed_Lj3g3v0718550.3:0.00014)n41:0.04966)n38:0.22412)n30:0.08261)n26:0.18401,((P_dactylifera_renamed_XP_008792932.1:0.00014,P_dactylifera_renamed_XP_008792934.1:0.00014)n44:0.11142,(Z_mays_renamed_B4FJ92:0.11604,(Oryza_sativa_renamed_LOC_Os03g63020.4:0.00014,(Oryza_sativa_renamed_LOC_Os03g63020.1:0.00014,(Oryza_sativa_renamed_LOC_Os03g63020.2:0,Oryza_sativa_renamed_LOC_Os03g63020.5:0,Oryza_sativa_renamed_LOC_Os03g63020.3:0)n48:0.00014)n47:0.00015)n46:0.08687)n45:0.27422)n43:0.08391)n25:0.03421)n24:0.28637)n23:0.16531)n21:0.18136)n19:0.05504,((S_moellendorffii_renamed_EFJ22662:0.00368,S_moellendorffii_renamed_EFJ11811:0.00014)n50:0.31126,((((((P_dactylifera_renamed_XP_017700094.1:0,P_dactylifera_renamed_XP_017700095.1:0)n56:0.08595,(P_dactylifera_renamed_XP_008802975.1:0.00014,(P_dactylifera_renamed_XP_017700575.1:0,P_dactylifera_renamed_XP_026664094.1:0,P_dactylifera_renamed_XP_008802973.1:0,P_dactylifera_renamed_XP_008802974.1:0)n58:0.00014)n57:0.06511)n55:0.08567,((Z_mays_renamed_A0A1D6LJY4:0.11173,((Oryza_sativa_renamed_LOC_Os06g02550.1:0,Oryza_sativa_renamed_LOC_Os06g02550.2:0)n62:0.00015,Oryza_sativa_renamed_LOC_Os06g02555.1:0.00014)n61:0.05929)n60:0.28794,(((Oryza_sativa_renamed_LOC_Os02g47220.2:0,Oryza_sativa_renamed_LOC_Os02g47220.1:0)n65:0.00014,Oryza_sativa_renamed_LOC_Os02g47220.3:0.00014)n64:0.06136,(Z_mays_renamed_A0A1D6HH49:0.02172,Z_mays_renamed_A0A1X7YFQ3:0.03132)n66:0.07135)n63:0.257139)n59:0.028571)n54:0.04902,((B_vulgaris_renamed_KMT12679:0.0358,(B_vulgaris_renamed_KMT04645:0.11828,(B_vulgaris_renamed_KMT04067:0.07131,(B_vulgaris_renamed_KMS96621:0.03345,B_vulgaris_renamed_KMS96620:0.02817)n71:0.03385)n70:0.08755)n69:0.29288)n68:0.15082,(((A_thaliana_renamed_AT5G45430.2:0.00014,A_thaliana_renamed_AT5G45430.1:0.00191)n74:0.17965,(A_thaliana_renamed_AT4G19110.3:0.00014,(A_thaliana_renamed_AT4G19110.2:0.002,A_thaliana_renamed_AT4G19110.1:0.00014)n76:0.00015)n75:0.05901)n73:0.14485,(((L_angustifolius_renamed_OIV92952:0.00014,L_angustifolius_renamed_OIV92953:0.01128)n79:0.06525,(L_angustifolius_renamed_OIV94419:0.02076,L_angustifolius_renamed_OIV94418:0.00014)n80:0.03614)n78:0.02323,((M_truncatula_renamed_MTR_8071230:0.08662,(L_japonicus_renamed_Lj0g3v0333689.1:0.00015,L_japonicus_renamed_Lj0g3v0333689.2:0.00014)n83:0.06614)n82:0.05466,((L_japonicus_renamed_Lj0g3v0092609.3:0.00014,(L_japonicus_renamed_Lj0g3v0092609.1:0.00014,L_japonicus_renamed_Lj0g3v0092609.2:0.00014)n86:0.00014)n85:0.05137,M_truncatula_renamed_MTR_5026960:0.0684)n84:0.019917)n81:0.002213)n77:0.01671)n72:0.07769)n67:0.07615)n53:0.06478,A_trichopoda_renamed_ERN15665:0.17779)n52:0.1552,(P_abies_renamed_MA_96527g0010:0.29929,P_abies_renamed_MA_10436593g0010:0.350073)n87:0.038897)n51:0.052848)n49:0.005872)n18:0.07111)n17:0.05229)n12:0.05289)n6:0.056345)n0;
```
