## Supplementary material for "Transcriptional responses to arbuscular mycorrhizal symbiosis development are conserved in the early divergent *Marchantia paleacea*": OG0001060_tree.txt

```
((((S_moellendorffii_renamed_EFJ20085:0.00016,S_moellendorffii_renamed_EFJ14221:0.00014)n3:0.4649,((S_muscicola_renamed_SM001316S26852:0.00014,(S_muscicola_renamed_SM000992S25185:0.02048,S_muscicola_renamed_SM001616S02289:0.03152)n6:0.00737)n5:0.61949,(S_muscicola_renamed_SM000077S21562:0.00593,(S_muscicola_renamed_SM000075S21922:0.01751,S_muscicola_renamed_SM000156S02136:0.00611)n8:0.0137)n7:0.41796)n4:0.18968)n2:0.08264,((A_filiculoides_renamed_Azfi_s0006.g009989:0.55761,((P_abies_renamed_MA_191989g0010:0.09162,P_abies_renamed_MA_949599g0010:0.32602)n12:0.08676,((P_dactylifera_renamed_XP_008801984.1:0.3,(A_trichopoda_renamed_ERN11334:0.35557,((L_japonicus_renamed_Lj2g3v1172590.1:0.06335,(M_truncatula_renamed_MTR_5053250:0.00014,(M_truncatula_renamed_MTR_5053250:0.00014,M_truncatula_renamed_MTR_5053250:0.00014)n19:0.00014)n18:0.09795)n17:0.10021,(B_vulgaris_renamed_KMT08446:0.17837,A_thaliana_renamed_AT1G26100.1:0.22872)n20:0.06169)n16:0.09763)n15:0.07915)n14:0.47137,(((M_truncatula_renamed_MTR_6017105:0.11561,(L_angustifolius_renamed_OIW12319:0.1155,L_japonicus_renamed_Lj0g3v0264389.1:0.10165)n24:0.01535)n23:0.07771,((P_dactylifera_renamed_XP_008775287.1:0.14424,(Oryza_sativa_renamed_LOC_Os08g29520.1:0.04649,Z_mays_renamed_B4FTT1:0.08503)n27:0.29426)n26:0.0969,(B_vulgaris_renamed_KMT18494:0.13197,A_thaliana_renamed_AT5G38630.1:0.21256)n28:0.05532)n25:0.01362)n22:0.06279,A_trichopoda_renamed_ERN11333:0.13034)n21:0.119484)n13:0.013276)n11:0.06167)n10:0.09358,(C_braunii_renamed_GBG68890:0.57817,(((M_polymorpha_renamed_Mapoly0007s0088.1:0.01398,(M_paleacea_Rhiz_final_MPA24808.2.p1:0.00014,M_paleacea_Rhiz_final_MPA24808.1.p1:0.00014)n33:0.03321)n32:0.15521,(P_neesiana_scaffold-JHFI-2111202-Pellia_neesiana:0.38661,P_pinnata_scaffold-UUHD-2147264-Porella_pinnata:0.19128)n34:0.1516)n31:0.28313,(((P_patens_renamed_P316_7180V3.1:0,P_patens_renamed_P316_7180V3.2:0,P_patens_renamed_P316_7180V3.3:0)n37:0.19166,((P_patens_renamed_P323_400V3.3:0,P_patens_renamed_P323_400V3.4:0,P_patens_renamed_P323_400V3.2:0)n39:0.00015,(P_patens_renamed_P323_400V3.1:0,P_patens_renamed_P323_400V3.5:0,P_patens_renamed_P323_400V3.6:0)n40:0.00014)n38:0.29744)n36:0.1557,(T_lepidozioides_scaffold-SKQD-2011768-Takakia_lepidozioides:0.25702,T_lepidozioides_scaffold-SKQD-2077444-Takakia_lepidozioides:0.114048)n41:0.012672)n35:0.02984)n30:0.10022)n29:0.07386)n9:0.02682)n1:0.07424,(((A_filiculoides_renamed_Azfi_s0345.g065770:0.15734,A_filiculoides_renamed_Azfi_s0345.g065771:0.20279)n44:0.1719,(((A_trichopoda_renamed_ERM95107:0.18107,(((B_vulgaris_renamed_KMS95285:0.11066,B_vulgaris_renamed_KMS95284:0.14727)n50:0.1369,((A_thaliana_renamed_AT4G25570.2:0.00015,A_thaliana_renamed_AT4G25570.1:0.00014)n52:0.27615,((L_japonicus_renamed_Lj5g3v2013830.1:0.10562,(M_truncatula_renamed_MTR_1100643:0.00014,M_truncatula_renamed_MTR_1100643:0.00014)n55:0.07441)n54:0.04439,(L_angustifolius_renamed_OIW12515:0.21844,L_angustifolius_renamed_OIW08020:0.096372)n56:0.010708)n53:0.07518)n51:0.01732)n49:0.11613,((Oryza_sativa_renamed_LOC_Os08g01140.1:0.19742,Z_mays_renamed_K7V2X3:0.19212)n58:0.40956,(((Oryza_sativa_renamed_LOC_Os10g36030.1:0.04562,Z_mays_renamed_B4FJT4:0.11717)n61:0.20798,(P_dactylifera_renamed_XP_008794188.1:0.11196,P_dactylifera_renamed_XP_008794543.1:0.0345)n62:0.05926)n60:0.01319,(P_dactylifera_renamed_XP_008778726.1:0.12985,((Z_mays_renamed_A0A1D6E4Q7:0.12916,(Oryza_sativa_renamed_LOC_Os04g45090.2:0.00014,Oryza_sativa_renamed_LOC_Os04g45090.1:0.01415)n66:0.05452)n65:0.04768,(Oryza_sativa_renamed_LOC_Os02g42890.1:0.04443,(Z_mays_renamed_spC4IYS8:0.02228,(Z_mays_renamed_A0A1D6Q5Y9:0.00016,Z_mays_renamed_spQ6I681:0.00014)n69:0.01965)n68:0.11294)n67:0.01518)n64:0.089019)n63:0.009891)n59:0.06068)n57:0.02727)n48:0.15227)n47:0.0234,P_abies_renamed_MA_464212g0010:0.44743)n46:0.0888,(P_abies_renamed_MA_831591g0010:0.46615,(((P_dactylifera_renamed_XP_008787976.1:0.2856,(Oryza_sativa_renamed_LOC_Os03g50820.1:0.0693,Z_mays_renamed_A0A1D6L268:0.09809)n74:0.42188)n73:0.19997,((B_vulgaris_renamed_KMT06600:0.29085,((M_truncatula_renamed_MTR_1033390:0.27824,(L_japonicus_renamed_Lj4g3v2409490.1:0.09571,L_japonicus_renamed_Lj0g3v0041159.1:0.135117)n79:0.015013)n78:0.15621,A_thaliana_renamed_AT1G14730.1:0.39692)n77:0.17159)n76:0.18144,A_trichopoda_renamed_ERM95441:0.40346)n75:0.05213)n72:0.12015,(((Oryza_sativa_renamed_LOC_Os10g02920.1:0.45876,P_dactylifera_renamed_XP_017699602.1:0.37065)n82:0.15474,M_truncatula_renamed_MTR_1033360:0.471663)n81:0.052407,(A_trichopoda_renamed_ERM95439:0.1711,A_trichopoda_renamed_ERM95440:0.38979)n83:0.123678)n80:0.013742)n71:0.18445)n70:0.12363)n45:0.09413)n43:0.10169,((S_moellendorffii_renamed_EFJ17216:0.0024,S_moellendorffii_renamed_EFJ30958:0.00457)n85:0.23107,((M_flagellaris_scaffold-UCRN-2050531-Megaceros_tosanus:0.13605,A_agrestis_renamed_Aagr.utg000109l.223.1:0.48189)n87:0.29821,(A_agrestis_renamed_Aagr.utg000006l.201.1:0.22727,(M_flagellaris_scaffold-UCRN-2050728-Megaceros_tosanus:0.14659,M_flagellaris_scaffold-UCRN-2050955-Megaceros_tosanus:0.5453)n89:0.067752)n88:0.007528)n86:0.10412)n84:0.0338625)n42:0.0037625)n0;
```
