## Supplementary material for "Transcriptional responses to arbuscular mycorrhizal symbiosis development are conserved in the early divergent *Marchantia paleacea*": OG0001061_tree.txt

```
(((A_agrestis_renamed_Aagr.utg000101l.57.1:0.04811,(M_flagellaris_scaffold-UCRN-2051969-Megaceros_tosanus:0.10184,(M_flagellaris_scaffold-UCRN-2004330-Megaceros_tosanus:0.00016,M_flagellaris_scaffold-UCRN-2004331-Megaceros_tosanus:0.14944)n4:0.025335)n3:0.002815)n2:0.01422,((((P_patens_renamed_P37_5550V3.3:0,P_patens_renamed_P37_5550V3.5:0,P_patens_renamed_P37_5550V3.4:0,P_patens_renamed_P37_5550V3.6:0,P_patens_renamed_P37_5550V3.2:0,P_patens_renamed_P37_5550V3.1:0)n8:0.17588,((P_patens_renamed_P326_3910V3.2:0,P_patens_renamed_P326_3910V3.4:0,P_patens_renamed_P326_3910V3.9:0,P_patens_renamed_P326_3910V3.6:0,P_patens_renamed_P326_3910V3.3:0,P_patens_renamed_P326_3910V3.7:0,P_patens_renamed_P326_3910V3.5:0,P_patens_renamed_P326_3910V3.1:0)n10:0.00014,((P_patens_renamed_P34_23750V3.4:0,P_patens_renamed_P34_23750V3.5:0,P_patens_renamed_P34_23750V3.3:0,P_patens_renamed_P34_23750V3.1:0,P_patens_renamed_P34_23750V3.2:0)n12:0.01428,P_patens_renamed_P326_3910V3.8:0.00015)n11:0.00015)n9:0.0577)n7:0.09428,((((S_moellendorffii_renamed_EFJ33318:0,S_moellendorffii_renamed_EFJ15952:0)n16:0.15387,(S_moellendorffii_renamed_EFJ04591:0.27806,(S_moellendorffii_renamed_EFJ17929:0.0065,S_moellendorffii_renamed_EFJ16450:0.00015)n18:0.17045)n17:0.0423)n15:0.09661,(((A_trichopoda_renamed_ERM94132:0.13556,((P_dactylifera_renamed_XP_008781270.1:0.05792,(Oryza_sativa_renamed_LOC_Os03g50440.1:0.05211,(Z_mays_renamed_A0A1D6GJ79:0.15214,Z_mays_renamed_B4FD26:0.00523)n25:0.04576)n24:0.08792)n23:0.0521,(((A_thaliana_renamed_AT1G23260.2:0.00016,A_thaliana_renamed_AT1G23260.1:0.00014)n28:0.06631,(A_thaliana_renamed_AT1G70660.2:0.01373,A_thaliana_renamed_AT1G70660.1:0.00015)n29:0.07432)n27:0.14825,((M_truncatula_renamed_MTR_8105010:0.00015,M_truncatula_renamed_MTR_8105010:0.06707)n31:0.06035,(L_japonicus_renamed_Lj4g3v3112970.1:0.04212,(L_angustifolius_renamed_OIW10080:0.0606,L_angustifolius_renamed_OIV93458:0.05665)n33:0.06538)n32:0.02391)n30:0.034)n26:0.05095)n22:0.0087)n21:0.12575,P_abies_renamed_MA_10431947g0010:0.0609)n20:0.04407,((((A_trichopoda_renamed_ERN16189:0.09728,A_trichopoda_renamed_ERN08147:0.01768)n37:0.00495,((L_japonicus_renamed_Lj0g3v0355759.1:0.01056,(P_dactylifera_renamed_XP_008791263.1:0.02737,((((Oryza_sativa_renamed_LOC_Os09g12570.1:0.04286,Z_mays_renamed_A0A1D6I1H9:0.11186)n44:0.02281,(Z_mays_renamed_B6SK03:0.00868,Oryza_sativa_renamed_LOC_Os12g41220.1:0.146466)n45:0.016274)n43:0.02656,(M_truncatula_renamed_MTR_1058100:0.04476,P_dactylifera_renamed_XP_026660864.1:0.15831)n46:0.20129)n42:0.00017,((L_angustifolius_renamed_OIW12183:0.0072,(L_angustifolius_renamed_OIW16931:0.01486,L_angustifolius_renamed_OIV90411:0.00709)n49:0.01451)n48:0.00727,(M_truncatula_renamed_MTR_1058100:0.00016,(M_truncatula_renamed_MTR_1058100:0.00014,M_truncatula_renamed_MTR_1058100:0.00014)n51:0.00014)n50:0.01446)n47:0.000216)n41:2.16e-05)n40:2.4e-06)n39:0.00848,((B_vulgaris_renamed_KMS94971:0.05162,B_vulgaris_renamed_KMT04920:0.04419)n53:0.0292,(((P_dactylifera_renamed_XP_008799679.1:0.00014,P_dactylifera_renamed_XP_008799678.1:0.00014)n56:0.06735,(P_dactylifera_renamed_XP_026658805.1:0.00014,P_dactylifera_renamed_XP_008784090.1:0.00014)n57:0.01468)n55:0.01437,((Oryza_sativa_renamed_LOC_Os04g58800.1:0.01494,Oryza_sativa_renamed_LOC_Os04g58800.2:0.00016)n59:0.09114,((P_dactylifera_renamed_XP_026662972.1:0.00014,P_dactylifera_renamed_XP_026662973.1:0.02161)n61:0.03658,P_dactylifera_renamed_XP_008783557.1:0.055854)n60:0.006206)n58:0.021996)n54:0.002444)n52:0.006597)n38:0.000733)n36:0.00015,(((A_thaliana_renamed_AT3G52560.2:0.00014,(A_thaliana_renamed_AT3G52560.1:0.00014,A_thaliana_renamed_AT3G52560.4:0.00117)n65:0.00685)n64:0.00015,A_thaliana_renamed_AT3G52560.3:0.00016)n63:0.05195,(A_thaliana_renamed_AT2G36060.2:0.00015,(A_thaliana_renamed_AT2G36060.3:0.00014,A_thaliana_renamed_AT2G36060.1:0.00014)n67:0.00016)n66:0.02908)n62:0.00867)n35:0.04941,P_abies_renamed_MA_18506g0010:0.084024)n34:0.009336)n19:0.04685)n14:0.05246,(M_paleacea_Rhiz_final_MPA2265.1.p1:0.64882,((A_filiculoides_renamed_Azfi_s0157.g053748:0.29946,A_filiculoides_renamed_Azfi_s0013.g013402:0.17834)n70:0.13568,(A_filiculoides_renamed_Azfi_s0016.g014291:0.19912,(A_filiculoides_renamed_Azfi_s3571.g116307:0.44169,A_filiculoides_renamed_Azfi_s0075.g037594:0.00015)n72:0.04088)n71:0.070425)n69:0.007825)n68:0.00027)n13:0.05111)n6:0.01643,((T_lepidozioides_scaffold-SKQD-2010266-Takakia_lepidozioides:0.00014,T_lepidozioides_scaffold-SKQD-2010267-Takakia_lepidozioides:0.00015)n74:0.09626,((P_pinnata_scaffold-UUHD-2001043-Porella_pinnata:0.03416,(P_neesiana_scaffold-JHFI-2015507-Pellia_neesiana:0,P_neesiana_scaffold-JHFI-2015508-Pellia_neesiana:0)n77:0.04924)n76:0.01745,(M_polymorpha_renamed_Mapoly0077s0013.1:0.00016,(M_paleacea_Rhiz_final_MPA21737.1.p1:0,M_paleacea_Rhiz_final_MPA21737.2.p1:0)n79:0.00983)n78:0.00736)n75:0.03006)n73:0.006039)n5:0.000671)n1:0.02362,C_braunii_renamed_GBG62196:0.18741)n0;
```
