## Supplementary material for "Transcriptional responses to arbuscular mycorrhizal symbiosis development are conserved in the early divergent *Marchantia paleacea*": OG0001062_tree.txt

```
((C_braunii_renamed_GBG71989:1.03585,(S_muscicola_renamed_SM000054S18109:0.02087,(S_muscicola_renamed_SM000005S17230:0.01856,S_muscicola_renamed_SM000041S15441:0.07237)n3:0.00704)n2:0.78754)n1:0.25313,(((M_flagellaris_scaffold-UCRN-2011587-Megaceros_tosanus:0.36841,(A_agrestis_renamed_Aagr.utg000050l.304.2:0.01832,A_agrestis_renamed_Aagr.utg000050l.304.1:0.00016)n7:0.36486)n6:0.21701,(((P_patens_renamed_P315_3950V3.3:0,P_patens_renamed_P315_3950V3.1:0,P_patens_renamed_P315_3950V3.2:0)n10:0.07779,(P_patens_renamed_P39_5240V3.2:0,P_patens_renamed_P39_5240V3.1:0)n11:0.06533)n9:0.45141,(((S_moellendorffii_renamed_EFJ07666:0.0045,S_moellendorffii_renamed_EFJ07722:0.00183)n14:0.33253,(A_filiculoides_renamed_Azfi_s0014.g013670:0.40914,((A_trichopoda_renamed_ERN05440:0.16105,(((((L_angustifolius_renamed_OIW21979:0.1517,(L_japonicus_renamed_Lj5g3v1776180.2:0.0578,M_truncatula_renamed_MTR_1093630:0.09978)n23:0.04205)n22:0.07191,((L_angustifolius_renamed_OIW16676:0.11273,L_angustifolius_renamed_OIW04652:0.03663)n25:0.04144,(M_truncatula_renamed_MTR_5053610:0.0744,L_japonicus_renamed_Lj0g3v0210819.2:0.03429)n26:0.03715)n24:0.06733)n21:0.1141,B_vulgaris_renamed_KMS97397:0.2167)n20:0.0314,A_thaliana_renamed_AT1G25570.1:0.2423)n19:0.12266,(P_dactylifera_renamed_XP_008782357.2:0.09105,(Z_mays_renamed_A0A1D6MLR4:0.03847,(Oryza_sativa_renamed_LOC_Os01g04720.2:0.00015,Oryza_sativa_renamed_LOC_Os01g04720.1:0.00014)n29:0.05137)n28:0.26057)n27:0.15704)n18:0.05874)n17:0.07336,P_abies_renamed_MA_104746g0010:0.19148)n16:0.18774)n15:0.08737)n13:0.03657,((M_paleacea_Rhiz_final_MPA22678.1.p1:0.03608,M_polymorpha_renamed_Mapoly0013s0069.1:0.0289)n31:0.20528,((P_pinnata_scaffold-UUHD-2001329-Porella_pinnata:0.00014,P_pinnata_scaffold-UUHD-2001330-Porella_pinnata:0.00015)n33:0.12343,(P_neesiana_scaffold-JHFI-2013733-Pellia_neesiana:0.17238,P_neesiana_scaffold-JHFI-2105953-Pellia_neesiana:0.080892)n34:0.008988)n32:0.01312)n30:0.1341)n12:0.04603)n8:0.10985)n5:0.165945,((A_agrestis_renamed_Aagr.utg000005l.308.4:0.00014,(A_agrestis_renamed_Aagr.utg000005l.308.5:0.01626,((((A_agrestis_renamed_Aagr.utg000005l.308.3:0,A_agrestis_renamed_Aagr.utg000005l.308.6:0)n41:0.00014,A_agrestis_renamed_Aagr.utg000005l.308.1:0.00433)n40:0.00459,A_agrestis_renamed_Aagr.utg000005l.308.7:0.00014)n39:0.00014,A_agrestis_renamed_Aagr.utg000005l.308.2:0.00014)n38:0.00015)n37:0.00499)n36:0.57442,(((A_filiculoides_renamed_Azfi_s0113.g045965:0.37622,(P_abies_renamed_MA_41304g0020:0.32076,P_abies_renamed_MA_178074g0010:0.770058)n45:0.085562)n44:0.04895,(((B_vulgaris_renamed_KMT04616:0.22383,(A_thaliana_renamed_AT1G28340.1:0.17701,(L_angustifolius_renamed_OIV91728:0.09051,(M_truncatula_renamed_MTR_2014290:0.06705,(L_japonicus_renamed_Lj4g3v0473090.1:0.13936,L_japonicus_renamed_Lj6g3v2007180.1:0.061038)n52:0.006782)n51:0.02714)n50:0.04462)n49:0.04749)n48:0.07,(P_dactylifera_renamed_XP_008789752.1:0.12697,(Oryza_sativa_renamed_LOC_Os07g31840.1:0.05782,Z_mays_renamed_A0A1D6ICD0:0.05677)n54:0.16308)n53:0.09142)n47:0.03077,A_trichopoda_renamed_ERN15023:0.17432)n46:0.18713)n43:0.09531,(((P_neesiana_scaffold-JHFI-2002670-Pellia_neesiana:0.00015,P_neesiana_scaffold-JHFI-2002671-Pellia_neesiana:0.00014)n57:0.12614,(P_pinnata_scaffold-UUHD-2016054-Porella_pinnata:0.18484,(M_polymorpha_renamed_Mapoly0037s0073.1:0.01633,(M_paleacea_Rhiz_final_MPA27578.1.p1:0.02045,M_paleacea_Rhiz_final_MPA27578.2.p1:0.00014)n60:0.01981)n59:0.22613)n58:0.0516)n56:0.35248,(T_lepidozioides_scaffold-SKQD-2076512-Takakia_lepidozioides:0.19761,(((P_patens_renamed_P39_7920V3.2:0.02669,((P_patens_renamed_P39_7920V3.1:0,P_patens_renamed_P39_7920V3.4:0)n66:0.00014,P_patens_renamed_P39_7920V3.3:0.00126)n65:0.00462)n64:0.31308,((P_patens_renamed_P327_5920V3.4:0,P_patens_renamed_P327_5920V3.1:0,P_patens_renamed_P327_5920V3.2:0,P_patens_renamed_P327_5920V3.3:0)n68:0.07566,(P_patens_renamed_P316_5720V3.2:0,P_patens_renamed_P316_5720V3.1:0)n69:0.0919)n67:0.147)n63:0.14743,(((P_patens_renamed_P37_20780V3.1:0,P_patens_renamed_P37_20780V3.2:0)n72:0.1919,((P_patens_renamed_P32_37290V3.2:0,P_patens_renamed_P32_37290V3.1:0)n74:0.00014,P_patens_renamed_P32_37290V3.3:0.00014)n73:0.12353)n71:0.10058,((((P_patens_renamed_P326_12890V3.7:0.00014,(P_patens_renamed_P326_12890V3.10:0,P_patens_renamed_P326_12890V3.9:0,P_patens_renamed_P326_12890V3.8:0)n79:0.00014)n78:0.00015,(P_patens_renamed_P326_12890V3.1:0.00014,P_patens_renamed_P326_12890V3.2:0.00015)n80:0.00269)n77:0.00071,((P_patens_renamed_P326_12890V3.3:0,P_patens_renamed_P326_12890V3.4:0)n82:0.00014,(P_patens_renamed_P326_12890V3.6:0,P_patens_renamed_P326_12890V3.5:0)n83:0.00014)n81:0.03321)n76:0.22687,((P_patens_renamed_P33_10220V3.1:0,P_patens_renamed_P33_10220V3.2:0)n85:0.1086,(P_patens_renamed_P313_11270V3.1:0.01857,(P_patens_renamed_P313_11270V3.3:0,P_patens_renamed_P313_11270V3.2:0,P_patens_renamed_P313_11270V3.4:0)n87:0.00439)n86:0.12692)n84:0.07306)n75:0.14864)n70:0.105435)n62:0.011715)n61:0.03495)n55:0.03741)n42:0.04351)n35:0.365769)n4:0.040641)n0;
```
