## Supplementary material for "Transcriptional responses to arbuscular mycorrhizal symbiosis development are conserved in the early divergent *Marchantia paleacea*": OG0001063_tree.txt

```
(C_braunii_renamed_GBG64235:0.14792,(((((((A_trichopoda_renamed_ERN17150:0.10789,P_dactylifera_renamed_XP_008786670.1:0.06762)n7:0.01429,(((L_japonicus_renamed_Lj1g3v3385810.2:0.00016,L_japonicus_renamed_Lj1g3v3385810.1:0.00014)n10:0.05206,(A_thaliana_renamed_AT1G42970.1:0.09072,((M_truncatula_renamed_MTR_3115920:0.00014,(M_truncatula_renamed_MTR_3115920:0.01588,M_truncatula_renamed_MTR_3115920:0.00015)n14:0.00014)n13:0.04188,(L_angustifolius_renamed_OIW14777:0.04703,L_angustifolius_renamed_OIW07941:0.03852)n15:0.00428)n12:0.02593)n11:0.00471)n9:0.00773,B_vulgaris_renamed_KMT19244:0.08389)n8:0.02859)n6:0.02545,(Z_mays_renamed_B4F8L7:0.04323,(Oryza_sativa_renamed_LOC_Os03g03720.1:0.00015,Oryza_sativa_renamed_LOC_Os03g03720.2:0.00014)n17:0.03267)n16:0.09377)n5:0.07483,((P_abies_renamed_MA_10428211g0010:0.05726,P_abies_renamed_MA_161458g0010:0.05697)n19:0.43133,P_abies_renamed_MA_69727g0010:0.09954)n18:0.02913)n4:0.02057,((((M_paleacea_Rhiz_final_MPA23129.3.p1:0.0204,M_polymorpha_renamed_Mapoly0055s0115.1:0.01804)n23:0.0548,(P_neesiana_scaffold-JHFI-2003361-Pellia_neesiana:0.03375,P_pinnata_scaffold-UUHD-2149216-Porella_pinnata:0.07061)n24:0.04267)n22:0.05491,((A_agrestis_renamed_Aagr.utg000002l.202.1:0.00016,A_agrestis_renamed_Aagr.utg000002l.202.2:0.03536)n26:0.04397,(M_flagellaris_scaffold-UCRN-2000220-Megaceros_tosanus:0.00014,(M_flagellaris_scaffold-UCRN-2000218-Megaceros_tosanus:0.00016,M_flagellaris_scaffold-UCRN-2000219-Megaceros_tosanus:0.00195)n28:0.00014)n27:0.08951)n25:0.02165)n21:0.03414,((S_muscicola_renamed_SM000026S08882:0.00122,(S_muscicola_renamed_SM000011S18983:0.00546,S_muscicola_renamed_SM000048S16588:0.01347)n31:0.00402)n30:0.17942,A_filiculoides_renamed_Azfi_s0032.g024904:0.06334)n29:0.04312)n20:0.02307)n3:0.0291,(S_moellendorffii_renamed_EFJ17827:0.00882,S_moellendorffii_renamed_EFJ16361:0.00014)n32:0.09846)n2:0.091715,(((B_vulgaris_renamed_KMS98193:0.05772,((A_trichopoda_renamed_ERN06389:0.03981,((P_dactylifera_renamed_XP_008797069.2:0,P_dactylifera_renamed_XP_008797070.2:0)n39:0.06044,((((((Oryza_sativa_renamed_LOC_Os04g38600.1:0.00014,Oryza_sativa_renamed_LOC_Os04g38600.2:0.00014)n45:0.00014,Oryza_sativa_renamed_LOC_Os04g38600.3:0.00014)n44:0.00014,Oryza_sativa_renamed_LOC_Os04g38600.4:0.29085)n43:0.02243,((Z_mays_renamed_K7TPS7:0.02566,(Z_mays_renamed_A0A1D6J815:0.01511,Z_mays_renamed_A0A1D6J820:0.00507)n48:0.00204)n47:0.07993,(Z_mays_renamed_A0A1D6E965:0.00014,Z_mays_renamed_spP09315:0.00246)n49:0.00423)n46:0.02126)n42:0.09692,(A_thaliana_renamed_AT3G26650.1:0.0449,((A_thaliana_renamed_AT1G12900.3:0,A_thaliana_renamed_AT1G12900.4:0)n52:0.00014,(A_thaliana_renamed_AT1G12900.1:0.00014,A_thaliana_renamed_AT1G12900.5:0.00014)n53:0.00014)n51:0.06542)n50:0.03348)n41:0.04044,((L_japonicus_renamed_Lj1g3v3943580.1:0.02715,M_truncatula_renamed_MTR_7084800:0.03964)n55:0.01917,((L_angustifolius_renamed_OIW12290:0.04421,L_angustifolius_renamed_OIV90055:0.02703)n57:0.00726,L_angustifolius_renamed_OIW03351:0.039015)n56:0.004335)n54:0.01274)n40:0.02292)n38:0.02529)n37:0.03835,A_thaliana_renamed_AT1G12900.2:0.362943)n36:0.040327)n35:0.05789,P_abies_renamed_MA_63231g0010:0.08855)n34:0.05679,((A_filiculoides_renamed_Azfi_s0158.g053908:0.11187,S_muscicola_renamed_SM000006S19352:0.13482)n59:0.05162,(((S_moellendorffii_renamed_EFJ29227:0.00251,S_moellendorffii_renamed_EFJ13677:0.00014)n62:0.11697,(T_lepidozioides_scaffold-SKQD-2004283-Takakia_lepidozioides:0.00015,(T_lepidozioides_scaffold-SKQD-2004281-Takakia_lepidozioides:0.00014,T_lepidozioides_scaffold-SKQD-2004282-Takakia_lepidozioides:0.00726)n64:0.03297)n63:0.02878)n61:0.01856,((((P_patens_renamed_P37_14220V3.2:0,P_patens_renamed_P37_14220V3.1:0)n68:0.02009,(((P_patens_renamed_P31_13170V3.1:0,P_patens_renamed_P31_13170V3.3:0)n71:0.0323,((P_patens_renamed_P32_24160V3.1:0,P_patens_renamed_P32_24160V3.2:0)n73:0.03395,(P_patens_renamed_P32_24270V3.2:0.04017,((P_patens_renamed_P32_24270V3.3:0,P_patens_renamed_P32_24270V3.4:0,P_patens_renamed_P32_24270V3.5:0)n76:0.00014,(P_patens_renamed_P32_24270V3.6:0,P_patens_renamed_P32_24270V3.1:0)n77:0.00026)n75:0.00136)n74:0.00973)n72:0.02001)n70:0.0175,(P_patens_renamed_P311_15790V3.4:0.00015,((P_patens_renamed_P311_15790V3.2:0,P_patens_renamed_P311_15790V3.1:0)n80:0.00014,P_patens_renamed_P311_15790V3.3:0.00014)n79:0.00016)n78:0.01881)n69:0.01047)n67:0.0085,((P_patens_renamed_P37_14300V3.1:0,P_patens_renamed_P37_14300V3.2:0)n82:0.01143,(P_patens_renamed_P37_14300V3.4:0,P_patens_renamed_P37_14300V3.3:0)n83:0.01115)n81:0.0295)n66:0.09248,((M_flagellaris_scaffold-UCRN-2052199-Megaceros_tosanus:0.14726,((A_agrestis_renamed_Aagr.utg000008l.205.2:0,A_agrestis_renamed_Aagr.utg000008l.205.3:0)n87:0.00014,A_agrestis_renamed_Aagr.utg000008l.205.1:0.00014)n86:0.06869)n85:0.03576,((M_paleacea_Rhiz_final_MPA15719.1.p1:0.01443,M_polymorpha_renamed_Mapoly0057s0006.1:0.01049)n89:0.0723,(P_pinnata_scaffold-UUHD-2016568-Porella_pinnata:0.04791,(P_neesiana_scaffold-JHFI-2012956-Pellia_neesiana:0.00016,P_neesiana_scaffold-JHFI-2012957-Pellia_neesiana:0.00014)n91:0.09905)n90:0.03693)n88:0.02794)n84:0.01356)n65:0.0139)n60:0.04736)n58:0.02109)n33:0.040752)n1:0.004528)n0;
```
