## Supplementary material for "Transcriptional responses to arbuscular mycorrhizal symbiosis development are conserved in the early divergent *Marchantia paleacea*": OG0001064_tree.txt

```
(((S_muscicola_renamed_SM000022S07231:0.03604,(S_muscicola_renamed_SM000009S23636:0.04265,S_muscicola_renamed_SM000017S02887:0.04321)n3:0.01374)n2:0.39395,(C_braunii_renamed_GBG61654:0.17761,C_braunii_renamed_GBG77031:0.1611)n4:0.34395)n1:0.08028,((((((M_paleacea_Rhiz_final_MPA25046.1.p1:0.01486,M_polymorpha_renamed_Mapoly0070s0086.1:0.02451)n10:0.22665,(P_neesiana_scaffold-JHFI-2002552-Pellia_neesiana:0.12298,P_pinnata_scaffold-UUHD-2150598-Porella_pinnata:0.16744)n11:0.07565)n9:0.12528,((M_flagellaris_scaffold-UCRN-2053635-Megaceros_tosanus:0.19109,(A_agrestis_renamed_Aagr.utg000022l.94.2:0.01222,(A_agrestis_renamed_Aagr.utg000022l.94.3:0.00014,A_agrestis_renamed_Aagr.utg000022l.94.1:0.00014)n15:0.00014)n14:0.19955)n13:0.17485,((P_abies_renamed_MA_493828g0010:0.45058,((P_patens_renamed_P325_15030V3.2:0,P_patens_renamed_P325_15030V3.1:0)n19:0.11971,((P_patens_renamed_P36_2440V3.1:0,P_patens_renamed_P36_2440V3.2:0)n21:0.00015,P_patens_renamed_P36_2440V3.3:0.00014)n20:0.13016)n18:0.13821)n17:0.08227,(T_lepidozioides_scaffold-SKQD-2074704-Takakia_lepidozioides:0.14413,T_lepidozioides_scaffold-SKQD-2078983-Takakia_lepidozioides:0.160092)n22:0.017788)n16:0.00438)n12:0.03046)n8:0.04133,((S_moellendorffii_renamed_EFJ14298:0.00133,S_moellendorffii_renamed_EFJ18158:0.01117)n24:0.44419,A_filiculoides_renamed_Azfi_s0033.g025022:0.4186)n23:0.05603)n7:0.05243,((M_flagellaris_scaffold-UCRN-2053722-Megaceros_tosanus:0.19451,((A_agrestis_renamed_Aagr.utg000117l.44.3:0.00015,(A_agrestis_renamed_Aagr.utg000117l.44.2:0.0101,A_agrestis_renamed_Aagr.utg000117l.44.1:0.00684)n29:0.00039)n28:0.00661,((A_agrestis_renamed_Aagr.utg000117l.44.5:0.00951,(A_agrestis_renamed_Aagr.utg000117l.44.6:0.00238,A_agrestis_renamed_Aagr.utg000117l.44.8:0.00015)n32:0.01197)n31:0.00886,(A_agrestis_renamed_Aagr.utg000117l.44.7:0.00014,A_agrestis_renamed_Aagr.utg000117l.44.4:0.00014)n33:0.00015)n30:0.00989)n27:0.18407)n26:0.3172,(((((((L_angustifolius_renamed_OIV94849:0.15561,(L_japonicus_renamed_Lj0g3v0272729.1:0.08343,M_truncatula_renamed_MTR_8075330:0.07645)n41:0.05585)n40:0.07583,(P_abies_renamed_MA_10435659g0010:0.33709,(B_vulgaris_renamed_KMT09590:0.00014,B_vulgaris_renamed_KMT09591:0.00015)n43:0.19355)n42:0.06866)n39:0.03216,(((Oryza_sativa_renamed_LOC_Os10g05069.3:0.00014,(Oryza_sativa_renamed_LOC_Os10g05069.1:0.00015,Oryza_sativa_renamed_LOC_Os10g05069.2:0.00014)n47:0.00014)n46:0.0998,((Z_mays_renamed_A0A1D6KBM7:0.0851,Z_mays_renamed_A0A1D6KBR7:0.0338)n49:0.03857,(Z_mays_renamed_A0A1D6KBK9:0.12525,Z_mays_renamed_A0A1D6KBK8:0.14285)n50:0.03337)n48:0.04955)n45:0.15513,((P_dactylifera_renamed_XP_008788431.1:0.00014,P_dactylifera_renamed_XP_026660738.1:0.06721)n52:0.05708,(P_dactylifera_renamed_XP_017698033.1:0.00014,P_dactylifera_renamed_XP_026660127.1:0.00014)n53:0.01727)n51:0.09231)n44:0.07221)n38:0.02534,A_trichopoda_renamed_ERM97719:0.21307)n37:0.04202,(A_thaliana_renamed_AT5G66150.3:0.00014,(A_thaliana_renamed_AT5G66150.1:0.00014,A_thaliana_renamed_AT5G66150.2:0.00014)n55:0.00014)n54:0.27506)n36:0.14088,(A_trichopoda_renamed_ERN06155:0.14363,((P_dactylifera_renamed_XP_008791035.1:0.10411,(Z_mays_renamed_A0A1D6F5T1:0.07125,(Oryza_sativa_renamed_LOC_Os11g32260.2:0.00014,Oryza_sativa_renamed_LOC_Os11g32260.1:0.00014)n60:0.07424)n59:0.13726)n58:0.06978,(((((A_thaliana_renamed_AT5G13980.2:0,A_thaliana_renamed_AT5G13980.1:0)n65:0.00014,A_thaliana_renamed_AT5G13980.3:0.00014)n64:0.25379,((L_angustifolius_renamed_OIW19935:0.08647,(M_truncatula_renamed_MTR_3098650:0.09018,(L_japonicus_renamed_Lj1g3v1442810.1:0.00015,(L_japonicus_renamed_Lj1g3v1442810.2:0,L_japonicus_renamed_Lj1g3v1442810.3:0,L_japonicus_renamed_Lj1g3v1442810.4:0)n70:0.00014)n69:0.08494)n68:0.02299)n67:0.16092,((M_truncatula_renamed_MTR_7084030:0.00014,M_truncatula_renamed_MTR_7084030:0.01034)n72:0.07496,((L_japonicus_renamed_Lj1g3v3904360.1:0.00014,L_japonicus_renamed_Lj1g3v3904360.2:0.00016)n74:0.04937,(L_angustifolius_renamed_OIW09434:0.09507,L_angustifolius_renamed_OIW09435:0.064161)n75:0.007129)n73:0.01459)n71:0.017667)n66:0.001963)n63:0.04918,B_vulgaris_renamed_KMT06847:0.21119)n62:0.0493,((B_vulgaris_renamed_KMT07574:0.04039,B_vulgaris_renamed_KMT06844:0.00014)n77:0.20526,((A_thaliana_renamed_AT3G26720.1:0.00014,((A_thaliana_renamed_AT3G26720.4:0.00014,A_thaliana_renamed_AT3G26720.3:0.01213)n81:0.00574,(A_thaliana_renamed_AT3G26720.5:0.00014,A_thaliana_renamed_AT3G26720.2:0.00014)n82:0.00014)n80:0.01581)n79:0.23019,(M_truncatula_renamed_MTR_7084040:0.07155,(L_angustifolius_renamed_OIW09436:0.06267,L_japonicus_renamed_Lj1g3v3904370.1:0.05431)n84:0.01468)n83:0.08953)n78:0.04712)n76:0.061164)n61:0.006796)n57:0.01876)n56:0.13234)n35:0.10868,((P_neesiana_scaffold-JHFI-2016915-Pellia_neesiana:0.51899,(M_polymorpha_renamed_Mapoly0060s0055.1:0.07264,(M_paleacea_Rhiz_final_MPA14393.1.p1:0.00014,M_paleacea_Rhiz_final_MPA14393.2.p1:0.00934)n88:0.01834)n87:0.41013)n86:0.11364,((S_moellendorffii_renamed_EFJ30267:0.00369,S_moellendorffii_renamed_EFJ24866:0.03275)n90:0.55765,(S_moellendorffii_renamed_EFJ23549:0.0085,S_moellendorffii_renamed_EFJ34782:0.00847)n91:0.30968)n89:0.06548)n85:0.04768)n34:0.06073)n25:0.08763)n6:0.02274,P_abies_renamed_MA_879613g0010:0.391716)n5:0.043524)n0;
```
