## Supplementary material for "Transcriptional responses to arbuscular mycorrhizal symbiosis development are conserved in the early divergent *Marchantia paleacea*": OG0001065_tree.txt

```
(((C_braunii_renamed_GBG72812:0.68743,(S_muscicola_renamed_SM000225S07032:0.01454,(S_muscicola_renamed_SM000155S01681:0.01639,S_muscicola_renamed_SM000332S12443:0.02253)n4:0.00742)n3:0.43502)n2:0.12242,((((((P_abies_renamed_MA_10280323g0010:0.00016,P_abies_renamed_MA_148757g0010:0.00014)n10:0.18308,(((P_dactylifera_renamed_XP_008803634.1:0.054,P_dactylifera_renamed_XP_008812429.1:0.0646)n13:0.13285,((A_trichopoda_renamed_ERN19635:0.00971,A_trichopoda_renamed_ERN02356:0.0568)n15:0.15984,(((L_angustifolius_renamed_OIW16343:0.24315,(L_japonicus_renamed_Lj0g3v0348919.1:0.075,M_truncatula_renamed_MTR_5092360:0.08005)n19:0.02476)n18:0.0414,(M_truncatula_renamed_MTR_3051240:0.086,(L_angustifolius_renamed_OIW20076:0.06788,L_angustifolius_renamed_OIW12103:0.19465)n21:0.04996)n20:0.04365)n17:0.09413,(A_thaliana_renamed_AT3G20500.1:0.168,B_vulgaris_renamed_KMT12696:0.15174)n22:0.02202)n16:0.0846)n14:0.0434)n12:0.02423,(Oryza_sativa_renamed_LOC_Os03g37130.1:0.04757,Z_mays_renamed_B6TKL3:0.0806)n23:0.13355)n11:0.10891)n9:0.06366,(((((A_thaliana_renamed_AT3G52820.1:0.10472,A_thaliana_renamed_AT3G52810.1:0.29858)n28:0.15716,((B_vulgaris_renamed_KMT06815:0.21071,B_vulgaris_renamed_KMT06816:0.6274)n30:0.08611,(L_angustifolius_renamed_OIW05106:0.17412,((L_japonicus_renamed_Lj0g3v0358329.1:0.00014,L_japonicus_renamed_Lj0g3v0358329.2:0.00014)n33:0.07513,(M_truncatula_renamed_MTR_1060360:0.13476,M_truncatula_renamed_MTR_7104330:0.112419)n34:0.012491)n32:0.02347)n31:0.04903)n29:0.06587)n27:0.0713,(((P_dactylifera_renamed_XP_017698163.1:0.01477,(P_dactylifera_renamed_XP_008788245.2:0.00117,P_dactylifera_renamed_XP_026660265.1:0.00014)n38:0.0012)n37:0.17164,((Oryza_sativa_renamed_LOC_Os04g33530.1:0.119,Z_mays_renamed_B4FKP7:0.16073)n40:0.09681,(Oryza_sativa_renamed_LOC_Os11g05400.1:0.1502,Z_mays_renamed_A0A1D6QMD0:0.27755)n41:0.14671)n39:0.10885)n36:0.12143,A_trichopoda_renamed_ERN13073:0.27702)n35:0.03851)n26:0.15673,(A_trichopoda_renamed_ERN13072:0.22507,((B_vulgaris_renamed_KMT06814:0.27554,((A_thaliana_renamed_AT3G52780.2:0.04332,A_thaliana_renamed_AT3G52780.1:0.00371)n46:0.32041,((L_japonicus_renamed_Lj0g3v0127469.1:0.13023,M_truncatula_renamed_MTR_7104360:0.13191)n48:0.04892,((L_angustifolius_renamed_OIW11350:0.02467,(L_angustifolius_renamed_OIW11348:0.26273,L_angustifolius_renamed_OIW11349:0.02951)n51:0.02596)n50:0.29796,(L_angustifolius_renamed_OIV92164:0.11047,(L_angustifolius_renamed_OIW10719:0.0605,L_angustifolius_renamed_OIV89837:0.04982)n53:0.06416)n52:0.068634)n49:0.007626)n47:0.0285)n45:0.04797)n44:0.07209,((P_dactylifera_renamed_XP_017698144.2:0.00015,P_dactylifera_renamed_XP_017698146.1:0.00014)n55:0.21113,((Z_mays_renamed_K7TEL4:0.02355,Z_mays_renamed_K7TM89:0.12054)n57:0.14447,(Oryza_sativa_renamed_LOC_Os12g05540.1:0.09151,(Oryza_sativa_renamed_LOC_Os11g05410.2:0.12741,Oryza_sativa_renamed_LOC_Os11g05410.1:0.00014)n59:0.07293)n58:0.05266)n56:0.16308)n54:0.12136)n43:0.05177)n42:0.13833)n25:0.0884,(P_abies_renamed_MA_3509g0010:0.25741,((P_abies_renamed_MA_10436580g0010:0.38657,P_abies_renamed_MA_10436580g0020:0.02948)n62:0.19722,(P_abies_renamed_MA_491198g0010:0.21544,(P_abies_renamed_MA_10434301g0010:0.08141,P_abies_renamed_MA_376215g0010:0.10826)n64:0.07618)n63:0.14428)n61:0.041958)n60:0.004662)n24:0.06204)n8:0.11819,(S_moellendorffii_renamed_EFJ12487:0.00014,S_moellendorffii_renamed_EFJ10285:0.01306)n65:0.41434)n7:0.03812,(((M_flagellaris_scaffold-UCRN-2002032-Megaceros_tosanus:0,M_flagellaris_scaffold-UCRN-2002033-Megaceros_tosanus:0)n68:0.16878,(A_agrestis_renamed_Aagr.utg000006l.591.8:0.03993,(A_agrestis_renamed_Aagr.utg000006l.591.7:0.00014,(A_agrestis_renamed_Aagr.utg000006l.591.6:0.00014,(A_agrestis_renamed_Aagr.utg000006l.591.3:0.00014,((A_agrestis_renamed_Aagr.utg000006l.591.4:0.00014,A_agrestis_renamed_Aagr.utg000006l.591.5:0.00014)n74:0.0369,(A_agrestis_renamed_Aagr.utg000006l.591.1:0.00014,A_agrestis_renamed_Aagr.utg000006l.591.2:0.00014)n75:0.00014)n73:0.01953)n72:0.00016)n71:0.00014)n70:0.00211)n69:0.11961)n67:0.15953,((((P_patens_renamed_P323_18060V3.2:0.00014,((P_patens_renamed_P323_18060V3.1:0,P_patens_renamed_P323_18060V3.3:0)n81:0.00014,P_patens_renamed_P323_18060V3.4:0.00014)n80:0.00015)n79:0.306,T_lepidozioides_scaffold-SKQD-2078629-Takakia_lepidozioides:0.13389)n78:0.05866,(T_lepidozioides_scaffold-SKQD-2004177-Takakia_lepidozioides:0.16212,(P_patens_renamed_P323_5960V3.2:0,P_patens_renamed_P323_5960V3.1:0)n83:0.38029)n82:0.07383)n77:0.06667,((M_paleacea_Rhiz_final_MPA28565.1.p1:0.02525,M_polymorpha_renamed_Mapoly0184s0010.1:0.02529)n85:0.15741,((P_neesiana_scaffold-JHFI-2018298-Pellia_neesiana:0.20439,(P_pinnata_scaffold-UUHD-2006592-Porella_pinnata:0,P_pinnata_scaffold-UUHD-2006593-Porella_pinnata:0)n88:0.13981)n87:0.25601,(P_neesiana_scaffold-JHFI-2016340-Pellia_neesiana:0.1413,(P_pinnata_scaffold-UUHD-2017373-Porella_pinnata:0,P_pinnata_scaffold-UUHD-2017374-Porella_pinnata:0)n90:0.17957)n89:0.087516)n86:0.009724)n84:0.20282)n76:0.03403)n66:0.04339)n6:0.06313,(S_moellendorffii_renamed_EFJ12808:0.01606,S_moellendorffii_renamed_EFJ16965:0.00015)n91:0.205497)n5:0.022833)n1:0.015,(A_filiculoides_renamed_Azfi_s0037.g025938:0.45126,A_filiculoides_renamed_Azfi_s0636.g080488:0.34774)n92:0.13208)n0;
```
