## Supplementary material for "Transcriptional responses to arbuscular mycorrhizal symbiosis development are conserved in the early divergent *Marchantia paleacea*": OG0001066_tree.txt

```
(((M_flagellaris_scaffold-UCRN-2011211-Megaceros_tosanus:0.00581,A_agrestis_renamed_Aagr.utg000081l.227.1:0.03626)n2:0.01224,((((P_patens_renamed_P313_22880V3.1:0,P_patens_renamed_P313_22880V3.2:0)n6:0.05122,(P_patens_renamed_P33_13250V3.2:0,P_patens_renamed_P33_13250V3.1:0)n7:0.00015)n5:0.01069,((((M_paleacea_Rhiz_final_MPA11209.1.p1:0,M_paleacea_Rhiz_final_MPA11209.2.p1:0)n11:0.00465,M_polymorpha_renamed_Mapoly0161s0018.1:0.00014)n10:0.00962,(P_pinnata_scaffold-UUHD-2148460-Porella_pinnata:0.00934,(P_neesiana_scaffold-JHFI-2014594-Pellia_neesiana:0.07572,P_neesiana_scaffold-JHFI-2013957-Pellia_neesiana:0.000126)n13:1.4e-05)n12:0.0047)n9:0.00339,(M_polymorpha_renamed_Mapoly0151s0035.1:0.27182,(((A_filiculoides_renamed_Azfi_s0043.g026979:0.00014,A_filiculoides_renamed_Azfi_s1872.g107627:0.00014)n17:0.07624,(M_truncatula_renamed_MTR_1073390:0.3415,(M_truncatula_renamed_MTR_8098615:0.00016,M_truncatula_renamed_MTR_8098615:0.00014)n19:0.15665)n18:0.22296)n16:0.03131,(((A_filiculoides_renamed_Azfi_s0050.g031101:0.01277,A_filiculoides_renamed_Azfi_s0126.g048638:0.01613)n22:0.11867,(S_moellendorffii_renamed_EFJ24643:0.01872,S_moellendorffii_renamed_EFJ13298:0.00016)n23:0.16819)n21:0.03001,((P_abies_renamed_MA_42108g0010:0.0435,((A_trichopoda_renamed_ERN14589:0.04803,(((P_dactylifera_renamed_XP_008780946.1:0.00014,(P_dactylifera_renamed_XP_026657933.1:0.00014,((P_dactylifera_renamed_XP_026657935.1:0,P_dactylifera_renamed_XP_026657936.1:0,P_dactylifera_renamed_XP_026657937.1:0,P_dactylifera_renamed_XP_026657938.1:0,P_dactylifera_renamed_XP_026657939.1:0)n33:0.00014,P_dactylifera_renamed_XP_026657941.1:0.00014)n32:0.00014)n31:0.00015)n30:0.00014,(P_dactylifera_renamed_XP_017696759.1:0.02537,P_dactylifera_renamed_XP_026657934.1:0.01974)n34:0.00881)n29:0.14791,(B_vulgaris_renamed_KMT10540:0.0995,((L_angustifolius_renamed_OIW18351:0.00016,L_angustifolius_renamed_OIW00339:0.05786)n37:0.02361,((L_japonicus_renamed_Lj4g3v1535160.1:0,L_japonicus_renamed_Lj4g3v1535160.2:0)n39:0.01968,M_truncatula_renamed_MTR_4106690:0.05275)n38:0.01204)n36:0.05283)n35:0.02757)n28:0.07497)n27:0.10465,((A_trichopoda_renamed_ERM94961:0.09661,(((((A_thaliana_renamed_AT2G46030.4:0,A_thaliana_renamed_AT2G46030.2:0)n46:0.03061,(A_thaliana_renamed_AT2G46030.3:0.00014,(A_thaliana_renamed_AT2G46030.5:0,A_thaliana_renamed_AT2G46030.1:0)n48:0.00014)n47:0.00818)n45:0.26196,(L_angustifolius_renamed_OIV89749:0.06277,(L_angustifolius_renamed_OIV89747:0.01134,L_angustifolius_renamed_OIV89745:0.01912)n50:0.14016)n49:0.16256)n44:0.02786,((M_truncatula_renamed_MTR_8098595:0.04742,(L_angustifolius_renamed_OIV93667:0.07435,L_japonicus_renamed_Lj4g3v2973630.1:0.18775)n53:0.01094)n52:0.06034,((A_thaliana_renamed_AT1G63800.1:0.00014,A_thaliana_renamed_AT1G63800.2:0.00016)n55:0.07117,(A_thaliana_renamed_AT5G41340.1:0.00016,A_thaliana_renamed_AT5G41340.2:0.03692)n56:0.04175)n54:0.058599)n51:0.006511)n43:0.00846,((L_angustifolius_renamed_OIW21880:0.02348,((M_truncatula_renamed_MTR_8028920:0.00014,M_truncatula_renamed_MTR_8028920:0.01148)n60:0.01166,(L_japonicus_renamed_Lj0g3v0293369.1:0.06127,(L_japonicus_renamed_Lj1g3v2682550.1:0,L_japonicus_renamed_Lj1g3v2682550.2:0)n62:0.05075)n61:0.01066)n59:0.01257)n58:0.02606,(B_vulgaris_renamed_KMT12077:0.04639,B_vulgaris_renamed_KMT20447:0.05826)n63:0.01048)n57:0.006435)n42:0.000715)n41:0.01776,(((Oryza_sativa_renamed_LOC_Os10g31000.2:0.01601,Oryza_sativa_renamed_LOC_Os10g31000.1:0.00016)n66:0.00732,((Z_mays_renamed_A0A1D6JNR7:0.03953,Z_mays_renamed_B4FIK1:0.01505)n68:0.02507,((Z_mays_renamed_A0A1D6GPX9:0.15143,Z_mays_renamed_A0A1D6KUC5:0.1091)n70:0.1447,Z_mays_renamed_A0A1D6KUA8:0.00014)n69:0.026811)n67:0.002979)n65:0.00867,((P_dactylifera_renamed_XP_008787423.1:0.12804,P_dactylifera_renamed_XP_008787422.1:0.00014)n72:0.04304,(P_dactylifera_renamed_XP_008779270.1:0.02842,(P_dactylifera_renamed_XP_008794268.1:0.01656,P_dactylifera_renamed_XP_008801319.1:0.01367)n74:0.004752)n73:0.0004752)n71:5.28e-05)n64:0.02522)n40:0.078813)n26:0.008757)n25:0.01099,(((C_braunii_renamed_GBG70175:0.43767,M_paleacea_Rhiz_final_MPA5477.1.p1:0.26492)n77:0.12497,(M_truncatula_renamed_MTR_1073600:0.55508,P_abies_renamed_MA_123902g0010:0.18354)n78:0.14964)n76:0.02059,((M_paleacea_Rhiz_final_MPA5377.1.p1:0.82589,(P_pinnata_scaffold-UUHD-2136287-Porella_pinnata:1.48381,(P_pinnata_scaffold-UUHD-2014227-Porella_pinnata:0.01196,P_pinnata_scaffold-UUHD-2139225-Porella_pinnata:0.07626)n82:0.539064)n81:0.059896)n80:0.61854,(P_abies_renamed_MA_833106g0010:0.21069,P_abies_renamed_MA_8783g0010:0.133092)n83:0.014788)n79:0.10399)n75:0.016119)n24:0.001791)n20:0.00015)n15:0.01095)n14:0.02165)n8:0.01063)n4:0.01219,((A_filiculoides_renamed_Azfi_s3859.g117179:0.2656,(S_moellendorffii_renamed_EFJ23672:0,S_moellendorffii_renamed_EFJ34378:0)n86:0.00014)n85:0.06987,(C_braunii_renamed_GBG70174:0.01567,((S_muscicola_renamed_SM000117S25518:0,S_muscicola_renamed_SM000318S12223:0)n89:0.00014,S_muscicola_renamed_SM000354S13403:0.00469)n88:0.09755)n87:0.11592)n84:0.006732)n3:0.000748)n1:0.00654,T_lepidozioides_scaffold-SKQD-2011486-Takakia_lepidozioides:0.02944)n0;
```
