## Supplementary material for "Transcriptional responses to arbuscular mycorrhizal symbiosis development are conserved in the early divergent *Marchantia paleacea*": OG0001067_tree.txt

```
(((C_braunii_renamed_GBG72131:0.00015,C_braunii_renamed_GBG68093:0.17357)n2:0.05342,(((P_abies_renamed_MA_10431745g0020:0.00506,(P_abies_renamed_MA_10429805g0020:0.03935,P_abies_renamed_MA_10429805g0030:0.01971)n6:0.0119)n5:0.02432,((((S_moellendorffii_renamed_EFJ38391:0,S_moellendorffii_renamed_EFJ31761:0)n10:0.01191,(S_moellendorffii_renamed_EFJ13465:0,S_moellendorffii_renamed_EFJ11758:0)n11:0.02852)n9:0.07093,(B_vulgaris_renamed_KMS97476:0.01336,B_vulgaris_renamed_KMT07098:0.02102)n12:0.00973)n8:0.01487,(((A_trichopoda_renamed_ERM94413:0.08161,(P_dactylifera_renamed_XP_008784330.1:0.00014,P_dactylifera_renamed_XP_008808061.1:0.00557)n16:0.03386)n15:0.02555,(((Z_mays_renamed_A0A1D6IKG2:0.00723,Z_mays_renamed_A0A1D6IKG5:0.08975)n19:0.079,(((Oryza_sativa_renamed_LOC_Os03g05980.2:0.13423,Z_mays_renamed_A0A1D6F247:0.15813)n22:0.03762,A_thaliana_renamed_AT5G15200.2:0.22746)n21:0.11832,(Z_mays_renamed_B6SZS2:0.01104,(Oryza_sativa_renamed_LOC_Os03g26229.1:0.08182,Z_mays_renamed_A0A1D6K4H8:0.09792)n24:0.026217)n23:0.002913)n20:0.01445)n18:0.03771,((P_dactylifera_renamed_XP_026657895.1:0,P_dactylifera_renamed_XP_008780681.1:0,P_dactylifera_renamed_XP_008780688.1:0,P_dactylifera_renamed_XP_008780693.1:0)n26:0.02582,(A_trichopoda_renamed_ERM96181:0.04379,(A_thaliana_renamed_AT5G15200.1:0.07618,A_thaliana_renamed_AT5G39850.1:0.038142)n28:0.004238)n27:0.00014)n25:0.003636)n17:0.000404)n14:0.01066,((Oryza_sativa_renamed_LOC_Os03g05980.1:0,Oryza_sativa_renamed_LOC_Os11g38959.1:0)n30:0.01536,Z_mays_renamed_B6T7B2:0.05225)n29:0.0177)n13:0.00942)n7:0.02286)n4:0.01791,((S_muscicola_renamed_SM000058S18524:0,S_muscicola_renamed_SM000090S24301:0,S_muscicola_renamed_SM000155S01663:0)n32:0.10591,(((A_filiculoides_renamed_Azfi_s0276.g061449:0.01299,(A_filiculoides_renamed_Azfi_s0076.g037857:0.00015,A_filiculoides_renamed_Azfi_s0400.g068238:0.01494)n36:0.0067)n35:0.02916,(((A_agrestis_renamed_Aagr.utg000042l.535.1:0.01524,A_agrestis_renamed_Aagr.utg000084l.131.1:0.01417)n39:0.00995,(((((P_patens_renamed_P36_17680V3.1:0,P_patens_renamed_P36_17680V3.3:0)n44:0.00014,(P_patens_renamed_P36_17680V3.2:0.00014,(P_patens_renamed_P327_1920V3.2:0,P_patens_renamed_P327_1920V3.3:0,P_patens_renamed_P327_1920V3.1:0,P_patens_renamed_P327_1920V3.4:0)n46:0.02333)n45:0.00016)n43:0.00957,((P_patens_renamed_P33_23720V3.1:0,P_patens_renamed_P33_23720V3.2:0,P_patens_renamed_P34_15290V3.3:0,P_patens_renamed_P34_15290V3.1:0,P_patens_renamed_P34_15290V3.2:0)n48:0.00014,((P_patens_renamed_P313_19780V3.2:0,P_patens_renamed_P313_19780V3.1:0)n50:0.0185,(P_patens_renamed_P312_9190V3.3:0.00014,(P_patens_renamed_P312_9190V3.2:0,P_patens_renamed_P312_9190V3.1:0)n52:0.00014)n51:0.00457)n49:0.00015)n47:0.00425)n42:0.0275,((M_paleacea_Rhiz_final_MPA20465.1.p1:0,M_polymorpha_renamed_Mapoly0007s0048.1:0)n54:0.01231,(M_paleacea_Rhiz_final_MPA8178.1.p1:0.00014,M_polymorpha_renamed_Mapoly0016s0131.1:0.00466)n55:0.01292)n53:0.01705)n41:0.00743,(M_flagellaris_scaffold-UCRN-2007522-Megaceros_tosanus:0.00989,M_flagellaris_scaffold-UCRN-2010700-Megaceros_tosanus:0.01945)n56:0.00469)n40:0.00846)n38:0.01006,((P_pinnata_scaffold-UUHD-2014686-Porella_pinnata:0.00015,P_pinnata_scaffold-UUHD-2014687-Porella_pinnata:0.04194)n58:0.04246,(T_lepidozioides_scaffold-SKQD-2012211-Takakia_lepidozioides:0.06496,T_lepidozioides_scaffold-SKQD-2012459-Takakia_lepidozioides:0.0147)n59:0.00552)n57:0.00015)n37:0.01846)n34:0.03029,((P_pinnata_scaffold-UUHD-2014426-Porella_pinnata:0.00682,P_pinnata_scaffold-UUHD-2015192-Porella_pinnata:0.00014)n61:0.13387,((P_pinnata_scaffold-UUHD-2125369-Porella_pinnata:0.20424,(P_pinnata_scaffold-UUHD-2137220-Porella_pinnata:0.11172,(P_pinnata_scaffold-UUHD-2008654-Porella_pinnata:0.15092,P_pinnata_scaffold-UUHD-2131028-Porella_pinnata:0.07314)n65:0.02705)n64:0.09147)n63:0.06059,((Oryza_sativa_renamed_LOC_Os07g43510.1:0.12676,P_pinnata_scaffold-UUHD-2132783-Porella_pinnata:0.11137)n67:0.1239,((P_pinnata_scaffold-UUHD-2141814-Porella_pinnata:0.15097,T_lepidozioides_scaffold-SKQD-2070748-Takakia_lepidozioides:0.05501)n69:0.02869,(M_paleacea_Rhiz_final_MPA149.1.p1:0.11452,(M_flagellaris_scaffold-UCRN-2046143-Megaceros_tosanus:0.00014,(P_neesiana_scaffold-JHFI-2101548-Pellia_neesiana:0.08831,P_neesiana_scaffold-JHFI-2107206-Pellia_neesiana:0.041562)n72:0.004618)n71:0.10971)n70:0.03625)n68:0.10332)n66:0.05345)n62:0.10966)n60:0.05607)n33:0.00623)n31:0.020511)n3:0.002279)n1:0.008165,((((M_truncatula_renamed_MTR_3005430:0,M_truncatula_renamed_MTR_3005450:0,M_truncatula_renamed_MTR_4021290:0)n76:0.00014,(M_truncatula_renamed_MTR_1068965:0.02276,M_truncatula_renamed_MTR_7067490:0.00969)n77:0.00016)n75:0.00016,M_truncatula_renamed_MTR_4108310:0.02918)n74:0.03229,((L_angustifolius_renamed_OIW00005:0.04194,(L_angustifolius_renamed_OIW18490:0.01444,(L_angustifolius_renamed_OIW19621:0.00477,(L_angustifolius_renamed_OIW19016:0.00961,L_angustifolius_renamed_OIW21701:0.00016)n82:0.00957)n81:0.00015)n80:0.00014)n79:0.01184,(L_japonicus_renamed_Lj4g3v1635200.1:0.01264,L_japonicus_renamed_Lj0g3v0080839.1:0.000126)n83:1.4e-05)n78:0.01207)n73:0.03475)n0;
```
