## Supplementary material for "Transcriptional responses to arbuscular mycorrhizal symbiosis development are conserved in the early divergent *Marchantia paleacea*": OG0001068_tree.txt

```
(A_filiculoides_renamed_Azfi_s0111.g045589:0.57452,((((B_vulgaris_renamed_KMT09031:0.2397,(A_thaliana_renamed_AT5G65760.1:0.23936,(L_angustifolius_renamed_OIV93927:0.14046,(M_truncatula_renamed_MTR_4097590:0.10693,(L_japonicus_renamed_Lj4g3v0696570.1:0.02957,(L_japonicus_renamed_Lj0g3v0204459.1:0.00014,(L_japonicus_renamed_Lj0g3v0204459.2:0.02559,L_japonicus_renamed_Lj0g3v0204459.3:0.02169)n10:0.01904)n9:0.01324)n8:0.04044)n7:0.03808)n6:0.15772)n5:0.04074)n4:0.05705,(P_dactylifera_renamed_XP_008798888.1:0.13928,(Oryza_sativa_renamed_LOC_Os01g56150.1:0.12537,(Z_mays_renamed_K7V4K2:0.00014,(((Z_mays_renamed_A0A1D6HMG2:0.00014,Z_mays_renamed_A0A1D6JLE0:0.04611)n16:0.11748,(Z_mays_renamed_A0A1D6GJU0:0.01462,Z_mays_renamed_A0A1D6MN36:0.16131)n17:0.01614)n15:0.07589,(Z_mays_renamed_A0A1D6NEM4:0.02401,Z_mays_renamed_A0A1D6Q5C1:0.24997)n18:0.03761)n14:0.01742)n13:0.11738)n12:0.24)n11:0.0945)n3:0.13114,P_abies_renamed_MA_10428069g0020:0.21758)n2:0.03552,(((((M_paleacea_Rhiz_final_MPA9789.1.p1:0.03106,(M_polymorpha_renamed_Mapoly0087s0023.1:0.0012,(M_polymorpha_renamed_Mapoly0888s0001.1:0.1577,M_polymorpha_renamed_Mapoly0120s0058.1:0.28648)n25:0.03917)n24:0.04739)n23:0.19326,(P_neesiana_scaffold-JHFI-2112143-Pellia_neesiana:0.16097,(P_pinnata_scaffold-UUHD-2007521-Porella_pinnata:0.02158,P_pinnata_scaffold-UUHD-2145852-Porella_pinnata:0.00189)n27:0.14181)n26:0.07775)n22:0.07522,(P_neesiana_scaffold-JHFI-2091959-Pellia_neesiana:0.47235,((S_moellendorffii_renamed_EFJ35946:0.00505,S_moellendorffii_renamed_EFJ36262:0.02365)n30:0.35002,(P_pinnata_scaffold-UUHD-2008326-Porella_pinnata:1.12038,(S_muscicola_renamed_SM000022S07220:0.03147,(S_muscicola_renamed_SM000009S23654:0.02648,S_muscicola_renamed_SM000017S02893:0.0493)n33:0.02259)n32:0.12884)n31:0.19263)n29:0.075789)n28:0.008421)n21:0.05125,(A_agrestis_renamed_Aagr.utg000022l.77.1:0.27714,(((P_patens_renamed_P31_1290V3.1:0,P_patens_renamed_P31_1290V3.2:0)n37:0.24421,C_braunii_renamed_GBG85638:0.58253)n36:0.05486,(T_lepidozioides_scaffold-SKQD-2078618-Takakia_lepidozioides:0.26841,T_lepidozioides_scaffold-SKQD-2078221-Takakia_lepidozioides:0.099585)n38:0.011065)n35:0.07419)n34:0.07218)n20:0.022955,(((((P_abies_renamed_MA_10433246g0010:0.02374,P_abies_renamed_MA_111400g0010:0.00014)n43:0.06969,(P_abies_renamed_MA_25596g0010:0.06385,P_abies_renamed_MA_8727806g0010:0.06008)n44:0.05869)n42:0.31099,(((B_vulgaris_renamed_KMT06703:0.21766,((L_japonicus_renamed_Lj1g3v4723790.1:0.12597,(M_truncatula_renamed_MTR_7105400:0.13339,(M_truncatula_renamed_MTR_7105390:0.00014,M_truncatula_renamed_MTR_7105390:0.00014)n51:0.117828)n50:0.013092)n49:0.0311,(M_truncatula_renamed_MTR_2075270:1.73972,(A_trichopoda_renamed_ERM98949:0.16497,A_trichopoda_renamed_ERN16214:0.00015)n53:0.13287)n52:0.119133)n48:0.013237)n47:0.04877,L_angustifolius_renamed_OIW11369:0.1313)n46:0.05216,(P_dactylifera_renamed_XP_008799734.2:0.18168,(Oryza_sativa_renamed_LOC_Os11g05760.1:0.26133,Z_mays_renamed_K7U741:0.20109)n55:0.39006)n54:0.07636)n45:0.08609)n41:0.12951,((M_polymorpha_renamed_Mapoly0323s0001.1:0.94897,(((L_angustifolius_renamed_OIW15791:0.17902,M_truncatula_renamed_MTR_2084535:0.22576)n60:0.0544,(M_truncatula_renamed_MTR_2075300:0.35998,(B_vulgaris_renamed_KMT19432:0.50127,((L_angustifolius_renamed_OIW03904:0.15077,(L_angustifolius_renamed_OIW01983:0.09049,(L_angustifolius_renamed_OIW01878:0.08139,L_angustifolius_renamed_OIW01984:0.06052)n66:0.02822)n65:0.15315)n64:0.12112,(A_thaliana_renamed_AT3G28680.1:0.66632,(A_thaliana_renamed_AT5G22860.1:0.00014,((A_thaliana_renamed_AT5G22860.8:0.00727,(A_thaliana_renamed_AT5G22860.4:0.00156,(A_thaliana_renamed_AT5G22860.7:0,A_thaliana_renamed_AT5G22860.5:0,A_thaliana_renamed_AT5G22860.6:0)n72:0.1075)n71:0.00026)n70:0.00015,(A_thaliana_renamed_AT5G22860.2:0,A_thaliana_renamed_AT5G22860.3:0)n73:0.00014)n69:0.01056)n68:0.20897)n67:0.19089)n63:0.05121)n62:0.050553)n61:0.005617)n59:0.26703,M_truncatula_renamed_MTR_2078180:0.74133)n58:0.08237)n57:0.5524,(P_abies_renamed_MA_9582300g0010:0.28037,(P_abies_renamed_MA_10430728g0010:0.20683,(P_abies_renamed_MA_10430728g0020:0.08829,P_abies_renamed_MA_9571224g0010:0.04003)n76:0.03024)n75:0.15551)n74:0.10767)n56:0.13726)n40:0.05515,(P_abies_renamed_MA_42113g0010:0.3503,(((A_thaliana_renamed_AT2G24280.1:0.00014,A_thaliana_renamed_AT2G24280.2:0.00014)n80:0.25176,((((Oryza_sativa_renamed_LOC_Os06g43930.1:0.00016,Oryza_sativa_renamed_LOC_Os06g43930.2:0.00365)n84:0.10943,(Z_mays_renamed_A0A1D6P503:0.40568,((Z_mays_renamed_A0A1D6P500:0.42192,Z_mays_renamed_B4F9I1:0.04389)n87:0.09874,((Z_mays_renamed_A0A1D6QC03:0.20256,Z_mays_renamed_A0A1D6P506:0.15789)n89:0.00258,Z_mays_renamed_A0A1D6P505:0.15687)n88:0.03641)n86:0.02558)n85:0.01263)n83:0.18491,((P_dactylifera_renamed_XP_026656497.1:0.00307,P_dactylifera_renamed_XP_026656498.1:0.03522)n91:0.14852,P_dactylifera_renamed_XP_008779559.1:0.085788)n90:0.009532)n82:0.03478,C_braunii_renamed_GBG93417:1.79072)n81:0.08848)n79:0.04005,A_trichopoda_renamed_ERN02854:0.23085)n78:0.13151)n77:0.08227)n39:0.031914)n19:0.003546)n1:0.00394)n0;
```
