## Supplementary material for "Transcriptional responses to arbuscular mycorrhizal symbiosis development are conserved in the early divergent *Marchantia paleacea*": OG0001069_tree.txt

```
(((A_trichopoda_renamed_ERM95665:0.21323,(((B_vulgaris_renamed_KMS96001:0.08987,B_vulgaris_renamed_KMS99616:0.18584)n5:0.18397,((A_thaliana_renamed_AT5G60040.1:0.00016,A_thaliana_renamed_AT5G60040.2:0.00555)n7:0.30661,(L_angustifolius_renamed_OIV99362:0.11672,(M_truncatula_renamed_MTR_4061700:0.03474,M_truncatula_renamed_MTR_4061800:0.05581)n9:0.20278)n8:0.13446)n6:0.04601)n4:0.06708,((Oryza_sativa_renamed_LOC_Os04g41490.1:0.06737,Z_mays_renamed_A0A1D6E7H3:0.07282)n11:0.09214,((P_dactylifera_renamed_XP_017702432.1:0,P_dactylifera_renamed_XP_008813807.1:0)n13:0.23379,P_dactylifera_renamed_XP_026664105.1:0.125784)n12:0.013976)n10:0.01105)n3:0.06558)n2:0.04198,(A_filiculoides_renamed_Azfi_s0116.g046383:0.15267,(((P_abies_renamed_MA_10220433g0010:0.24662,((P_patens_renamed_P317_4860V3.5:0,P_patens_renamed_P317_4860V3.4:0,P_patens_renamed_P317_4860V3.1:0,P_patens_renamed_P317_4860V3.6:0,P_patens_renamed_P317_4860V3.3:0,P_patens_renamed_P317_4860V3.2:0)n19:0.11661,((T_lepidozioides_scaffold-SKQD-2009388-Takakia_lepidozioides:0.00152,T_lepidozioides_scaffold-SKQD-2009389-Takakia_lepidozioides:0.00014)n21:0.06971,T_lepidozioides_scaffold-SKQD-2074511-Takakia_lepidozioides:0.115119)n20:0.012791)n18:0.02241)n17:0.03989,((M_polymorpha_renamed_Mapoly0051s0017.1:0.0068,((M_paleacea_Rhiz_final_MPA14997.1.p1:0,M_paleacea_Rhiz_final_MPA14997.3.p1:0,M_paleacea_Rhiz_final_MPA14997.4.p1:0)n25:0.00014,M_paleacea_Rhiz_final_MPA14997.2.p1:0.01213)n24:0.00476)n23:0.03317,((P_neesiana_scaffold-JHFI-2011722-Pellia_neesiana:0.04167,(P_pinnata_scaffold-UUHD-2013066-Porella_pinnata:0.03815,P_pinnata_scaffold-UUHD-2144676-Porella_pinnata:0.02331)n28:0.00259)n27:0.00733,(P_neesiana_scaffold-JHFI-2112299-Pellia_neesiana:0.03784,P_pinnata_scaffold-UUHD-2132289-Porella_pinnata:0.01159)n29:0.02943)n26:0.00327)n22:0.03139)n16:0.0356,((M_flagellaris_scaffold-UCRN-2008363-Megaceros_tosanus:0.07693,A_agrestis_renamed_Aagr.utg000118l.32.1:0.09806)n31:0.11404,(((S_muscicola_renamed_SM000059S18636:0.03639,(S_muscicola_renamed_SM000210S06753:0.0244,S_muscicola_renamed_SM000360S13676:0.00829)n35:0.00066)n34:0.1764,(C_braunii_renamed_GBG75763:0.00014,C_braunii_renamed_GBG75764:0.00181)n36:0.22519)n33:0.05467,(S_moellendorffii_renamed_EFJ24638:0.02069,S_moellendorffii_renamed_EFJ13293:0.00014)n37:0.19744)n32:0.02279)n30:0.01497)n15:0.03477)n14:0.08004)n1:0.38145,(C_braunii_renamed_GBG58623:2.21889,((S_moellendorffii_renamed_EFJ10314:0.0035,S_moellendorffii_renamed_EFJ19557:0.00014)n40:0.08083,(((C_braunii_renamed_GBG86864:0.12317,(L_japonicus_renamed_Lj2g3v1648030.1:0.02315,(S_muscicola_renamed_SM000071S21123:0.00607,(S_muscicola_renamed_SM000032S12116:0.00209,S_muscicola_renamed_SM000173S03009:0.00496)n46:0.0018)n45:0.0002)n44:0.00137)n43:0.04362,((A_agrestis_renamed_Aagr.utg000005l.23.2:0.01385,A_agrestis_renamed_Aagr.utg000005l.23.1:0.00015)n48:0.04358,((T_lepidozioides_scaffold-SKQD-2074296-Takakia_lepidozioides:0.02423,(M_flagellaris_scaffold-UCRN-2051835-Megaceros_tosanus:0.01337,M_flagellaris_scaffold-UCRN-2010958-Megaceros_tosanus:0.135765)n51:0.015085)n50:0.00893,(((((M_polymorpha_renamed_Mapoly0070s0048.1:0.00016,M_paleacea_Rhiz_final_MPA8885.1.p1:0.00154)n56:0.02708,(((P_pinnata_scaffold-UUHD-2001252-Porella_pinnata:0.00503,(P_pinnata_scaffold-UUHD-2001253-Porella_pinnata:0.02602,P_pinnata_scaffold-UUHD-2001251-Porella_pinnata:0.00016)n60:0.00219)n59:0.01905,P_pinnata_scaffold-UUHD-2014829-Porella_pinnata:0.026676)n58:0.002964,P_pinnata_scaffold-UUHD-2017271-Porella_pinnata:0.025776)n57:0.002864)n55:0.00395,P_neesiana_scaffold-JHFI-2016501-Pellia_neesiana:0.03129)n54:0.02216,(T_lepidozioides_scaffold-SKQD-2008907-Takakia_lepidozioides:0.01651,((P_patens_renamed_P314_14540V3.2:0,P_patens_renamed_P314_14540V3.1:0)n63:0.0289,((P_patens_renamed_P31_32300V3.1:0,P_patens_renamed_P31_32300V3.2:0)n65:0.00015,P_patens_renamed_P31_32300V3.3:0.00369)n64:0.01899)n62:0.02098)n61:0.02618)n53:0.01014,((M_flagellaris_scaffold-UCRN-2003926-Megaceros_tosanus:0.00014,(M_flagellaris_scaffold-UCRN-2009253-Megaceros_tosanus:0.17048,M_flagellaris_scaffold-UCRN-2003927-Megaceros_tosanus:0.00815)n68:0.00025)n67:0.04339,(M_flagellaris_scaffold-UCRN-2003925-Megaceros_tosanus:0.07246,M_flagellaris_scaffold-UCRN-2003924-Megaceros_tosanus:0.00079)n69:0.00025)n66:0.026352)n52:0.002928)n49:0.014472)n47:0.001608)n42:0.0057,(P_pinnata_scaffold-UUHD-2145750-Porella_pinnata:1.00864,((A_filiculoides_renamed_Azfi_s0167.g054554:0.00014,A_filiculoides_renamed_Azfi_s0993.g094765:0.00014)n72:0.05863,((P_abies_renamed_MA_5690g0010:0.04845,P_abies_renamed_MA_8544g0010:0.01932)n74:0.0255,(A_trichopoda_renamed_ERM96260:0.02645,((P_dactylifera_renamed_XP_008806151.1:0.01647,(Z_mays_renamed_K7TLU2:0.02644,(Oryza_sativa_renamed_LOC_Os08g05940.1:0.03039,Oryza_sativa_renamed_LOC_Os05g05860.1:0.0755)n79:0.00801)n78:0.03743)n77:0.01773,(((M_truncatula_renamed_MTR_5023020:0.01533,(L_japonicus_renamed_Lj2g3v1648040.1:0.00259,(L_japonicus_renamed_Lj2g3v1648020.1:0.00016,L_japonicus_renamed_Lj2g3v1659630.1:0.00014)n84:0.00015)n83:0.01822)n82:0.0062,(L_angustifolius_renamed_OIW04825:0.02525,L_angustifolius_renamed_OIV94865:0.01373)n85:0.00818)n81:0.03389,((A_thaliana_renamed_AT4G35800.2:0,A_thaliana_renamed_AT4G35800.1:0)n87:0.06836,B_vulgaris_renamed_KMT06928:0.06322)n86:0.01994)n80:0.01583)n76:0.01365)n75:0.02569)n73:0.04879)n71:0.009522)n70:0.001058)n41:0.256788)n39:0.028532)n38:0.38145)n0;
```
