## Supplementary material for "Transcriptional responses to arbuscular mycorrhizal symbiosis development are conserved in the early divergent *Marchantia paleacea*": OG0001070_tree.txt

```
((((P_abies_renamed_MA_21820g0010:0.14689,((P_patens_renamed_P310_18330V3.1:0.02055,P_patens_renamed_P310_18330V3.2:0.00016)n5:0.32511,(S_moellendorffii_renamed_EFJ27534:0.29422,S_moellendorffii_renamed_EFJ35704:0.01667)n6:0.17183)n4:0.02392)n3:0.06895,(((A_filiculoides_renamed_Azfi_s0393.g067835:0.07452,A_filiculoides_renamed_Azfi_s2610.g112432:0.10495)n9:0.34834,((A_trichopoda_renamed_ERN01774:0.15826,((B_vulgaris_renamed_KMT16227:0.02245,B_vulgaris_renamed_KMT16226:0.00014)n13:0.23202,(P_abies_renamed_MA_9450549g0010:0.17278,(((L_japonicus_renamed_Lj4g3v2269800.1:0.02645,(L_angustifolius_renamed_OIW00145:0.0552,M_truncatula_renamed_MTR_4121900:0.06763)n18:0.02552)n17:0.02102,(L_angustifolius_renamed_OIV95923:0.10617,(L_japonicus_renamed_Lj6g3v1559320.1:0.11197,M_truncatula_renamed_MTR_2034550:0.09325)n20:0.04991)n19:0.04857)n16:0.02062,((((Z_mays_renamed_A0A1D6K089:0.1405,(Oryza_sativa_renamed_LOC_Os03g19290.1:0.00014,Oryza_sativa_renamed_LOC_Os03g19290.2:0.0848)n25:0.0631)n24:0.15648,(Oryza_sativa_renamed_LOC_Os01g19770.1:0.06066,Z_mays_renamed_B6TTP4:0.11856)n26:0.33015)n23:0.0488,(P_dactylifera_renamed_XP_008781093.1:0.06002,P_dactylifera_renamed_XP_008786243.1:0.05409)n27:0.03939)n22:0.05674,(P_abies_renamed_MA_267063g0010:0.44493,(A_thaliana_renamed_AT4G16160.1:0.00014,A_thaliana_renamed_AT4G16160.2:0.00014)n29:0.18213)n28:0.10307)n21:0.02592)n15:0.057654)n14:0.006406)n12:0.05842)n11:0.16476,((S_moellendorffii_renamed_EFJ26192:0,S_moellendorffii_renamed_EFJ05576:0)n31:0.71954,(S_moellendorffii_renamed_EFJ26065:0.00608,S_moellendorffii_renamed_EFJ14466:0.00015)n32:0.32589)n30:0.03621)n10:0.11646)n8:0.00016,((M_flagellaris_scaffold-UCRN-2049724-Megaceros_tosanus:0.12513,(P_neesiana_scaffold-JHFI-2109124-Pellia_neesiana:0.10114,(((P_pinnata_scaffold-UUHD-2017687-Porella_pinnata:0,P_pinnata_scaffold-UUHD-2017688-Porella_pinnata:0)n38:0.12907,(M_paleacea_Rhiz_final_MPA20431.1.p1:0.01328,M_polymorpha_renamed_Mapoly0097s0034.1:0.0227)n39:0.13833)n37:0.18452,((M_paleacea_Rhiz_final_MPA16562.1.p1:0.00625,M_polymorpha_renamed_Mapoly0133s0032.1:0.01186)n41:0.01789,P_pinnata_scaffold-UUHD-2145958-Porella_pinnata:0.053091)n40:0.005899)n36:0.049158)n35:0.005462)n34:0.03199,(((P_patens_renamed_P33_28050V3.5:0,P_patens_renamed_P33_28050V3.2:0,P_patens_renamed_P33_28050V3.1:0,P_patens_renamed_P33_28050V3.3:0,P_patens_renamed_P33_28050V3.4:0)n44:0.00014,P_patens_renamed_P33_28050V3.6:0.03626)n43:0.05734,((P_patens_renamed_P312_16880V3.3:0,P_patens_renamed_P312_16880V3.2:0)n46:0.00014,P_patens_renamed_P312_16880V3.1:0.00015)n45:0.11203)n42:0.21427)n33:0.005535)n7:0.000615)n2:0.022599,(T_lepidozioides_scaffold-SKQD-2075004-Takakia_lepidozioides:0.04042,A_filiculoides_renamed_Azfi_s0541.g076345:0.314667)n47:0.034963)n1:0.07304,((((((P_patens_renamed_P317_23180V3.2:0,P_patens_renamed_P317_23180V3.1:0,P_patens_renamed_P317_23180V3.3:0,P_patens_renamed_P317_23180V3.4:0)n53:0.09109,((P_patens_renamed_P31_40570V3.3:0,P_patens_renamed_P31_40570V3.1:0,P_patens_renamed_P31_40570V3.6:0,P_patens_renamed_P31_40570V3.5:0,P_patens_renamed_P31_40570V3.4:0,P_patens_renamed_P31_40570V3.2:0)n55:0.09076,(P_patens_renamed_P32_610V3.2:0.27113,P_patens_renamed_P32_610V3.1:0.00014)n56:0.07285)n54:0.09234)n52:0.20649,((P_patens_renamed_P314_26410V3.4:0,P_patens_renamed_P314_26410V3.3:0,P_patens_renamed_P314_26410V3.1:0,P_patens_renamed_P314_26410V3.2:0,P_patens_renamed_P314_26410V3.5:0,P_patens_renamed_P314_26410V3.8:0)n58:0.00014,(P_patens_renamed_P314_26410V3.6:0,P_patens_renamed_P314_26410V3.7:0,P_patens_renamed_P314_26410V3.9:0)n59:0.00015)n57:0.32671)n51:0.06066,T_lepidozioides_scaffold-SKQD-2076026-Takakia_lepidozioides:0.13641)n50:0.08324,(M_paleacea_Rhiz_final_MPA16646.1.p1:0.01184,M_polymorpha_renamed_Mapoly0051s0077.1:0.00015)n60:0.206388)n49:0.022932,(((S_moellendorffii_renamed_EFJ27319:0,S_moellendorffii_renamed_EFJ35308:0)n63:0.1845,((P_abies_renamed_MA_80564g0010:0.02769,P_abies_renamed_MA_9954368g0010:0.13952)n65:0.11367,((A_trichopoda_renamed_ERN07848:0.17213,(B_vulgaris_renamed_KMT12306:0.30565,((L_angustifolius_renamed_OIW03968:0.13484,(L_japonicus_renamed_Lj0g3v0149169.1:0,L_japonicus_renamed_Lj0g3v0149169.2:0)n71:0.058)n70:0.01848,(A_thaliana_renamed_AT2G28900.1:0.43093,(M_truncatula_renamed_MTR_2096900:0.10515,(M_truncatula_renamed_MTR_2096920:0.08707,M_truncatula_renamed_MTR_2096920:0.00016)n74:0.038223)n73:0.004247)n72:0.01594)n69:0.03819)n68:0.09242)n67:0.02452,(Oryza_sativa_renamed_LOC_Os05g02060.1:0.03345,(Z_mays_renamed_A0A1D6LHR0:0.44901,Z_mays_renamed_K7V2D2:0.05761)n76:0.06973)n75:0.11344)n66:0.1379)n64:0.10546)n62:0.08619,(M_flagellaris_scaffold-UCRN-2001765-Megaceros_tosanus:0.06069,(A_agrestis_renamed_Aagr.utg000109l.208.1:0,A_agrestis_renamed_Aagr.utg000109l.208.2:0)n78:0.05158)n77:0.06203)n61:0.0210735)n48:0.0023415)n0;
```
