## Supplementary material for "Transcriptional responses to arbuscular mycorrhizal symbiosis development are conserved in the early divergent *Marchantia paleacea*": OG0001071_tree.txt

```
((((A_agrestis_renamed_Aagr.utg000004l.110.1:0.00014,A_agrestis_renamed_Aagr.utg000004l.110.2:0.00015)n3:0.27249,(M_flagellaris_scaffold-UCRN-2001380-Megaceros_tosanus:0.0169,M_flagellaris_scaffold-UCRN-2001381-Megaceros_tosanus:0.0254)n4:0.16623)n2:0.13379,(((A_filiculoides_renamed_Azfi_s0501.g073880:0.39571,((M_paleacea_Rhiz_final_MPA10375.2.p1:0.02271,M_polymorpha_renamed_Mapoly0024s0103.1:0.09647)n9:0.22663,(P_neesiana_scaffold-JHFI-2113608-Pellia_neesiana:0.11726,P_pinnata_scaffold-UUHD-2018669-Porella_pinnata:0.09619)n10:0.10905)n8:0.11136)n7:0.04831,((S_moellendorffii_renamed_EFJ14615:0.01869,S_moellendorffii_renamed_EFJ37136:0.00015)n12:0.65682,(((P_abies_renamed_MA_387817g0010:0.30571,(((((P_dactylifera_renamed_XP_008813422.1:0.00015,P_dactylifera_renamed_XP_008813423.1:0.00014)n20:0.05248,(P_dactylifera_renamed_XP_026666335.1:0.00892,((P_dactylifera_renamed_XP_026666336.1:0.03569,(P_dactylifera_renamed_XP_026666337.1:0.03044,P_dactylifera_renamed_XP_026666339.1:0.00014)n24:0.01855)n23:0.07205,(P_dactylifera_renamed_XP_008811224.1:0.00014,P_dactylifera_renamed_XP_026666338.1:0.00014)n25:0.00016)n22:0.00221)n21:0.0345)n19:0.08461,(Z_mays_renamed_B4FDU5:0.12764,(Oryza_sativa_renamed_LOC_Os01g72230.1:0.18991,Oryza_sativa_renamed_LOC_Os05g31720.1:0.11187)n27:0.01243)n26:0.19341)n18:0.02687,(B_vulgaris_renamed_KMT17087:0.31859,((A_thaliana_renamed_AT3G07940.1:0.00014,A_thaliana_renamed_AT3G07940.2:0.01483)n30:0.24237,(((M_truncatula_renamed_MTR_3017500:0.00014,M_truncatula_renamed_MTR_3017500:0.00015)n33:0.09323,(L_angustifolius_renamed_OIV89519:0.06354,(L_japonicus_renamed_Lj0g3v0124179.1:0,L_japonicus_renamed_Lj0g3v0124179.2:0)n35:0.0799)n34:0.00552)n32:0.042,(M_truncatula_renamed_MTR_8038400:0.13302,(L_angustifolius_renamed_OIW06174:0.02258,(L_angustifolius_renamed_OIW08086:0.03761,(L_angustifolius_renamed_OIV99113:0.02066,L_angustifolius_renamed_OIV96912:0.00015)n39:0.03021)n38:0.01195)n37:0.05106)n36:0.04706)n31:0.07461)n29:0.06146)n28:0.10887)n17:0.05133,A_trichopoda_renamed_ERN16219:0.13813)n16:0.1664)n15:0.09197,(P_abies_renamed_MA_10430973g0010:0.21498,(((((P_dactylifera_renamed_XP_008805539.1:0.00015,P_dactylifera_renamed_XP_008805540.1:0.00014)n45:0.10404,(Oryza_sativa_renamed_LOC_Os02g49070.1:0.08125,(Z_mays_renamed_A0A1D6Q972:0.09714,((Z_mays_renamed_A0A1D6F5L2:0.29633,(Z_mays_renamed_A0A1D6EMB9:0.10413,Z_mays_renamed_A0A1D6LDD0:0.07522)n50:0.11539)n49:0.17001,Z_mays_renamed_B6TSD4:0.0037)n48:0.00857)n47:0.03025)n46:0.20816)n44:0.14269,(((P_dactylifera_renamed_XP_026661869.1:0,P_dactylifera_renamed_XP_026661870.1:0,P_dactylifera_renamed_XP_008794722.1:0,P_dactylifera_renamed_XP_008794723.1:0)n53:0.00014,P_dactylifera_renamed_XP_008794725.1:0.00014)n52:0.14566,((Z_mays_renamed_C0PAH7:0.07687,((Oryza_sativa_renamed_LOC_Os02g10480.5:0,Oryza_sativa_renamed_LOC_Os02g10480.6:0,Oryza_sativa_renamed_LOC_Os02g10480.2:0,Oryza_sativa_renamed_LOC_Os02g10480.3:0,Oryza_sativa_renamed_LOC_Os02g10480.1:0)n57:0.0072,Oryza_sativa_renamed_LOC_Os02g10480.4:0.01011)n56:0.06899)n55:0.10712,((Oryza_sativa_renamed_LOC_Os06g40704.2:0,Oryza_sativa_renamed_LOC_Os06g40704.1:0,Oryza_sativa_renamed_LOC_Os06g40704.3:0)n59:0.09335,Z_mays_renamed_A0A1D6LS08:0.14003)n58:0.0585)n54:0.07764)n51:0.04438)n43:0.07213,((((L_angustifolius_renamed_OIW13911:0.04134,L_angustifolius_renamed_OIV95994:0.0358)n63:0.03107,(L_japonicus_renamed_Lj6g3v1643230.1:0.06631,M_truncatula_renamed_MTR_2030230:0.0621)n64:0.0267)n62:0.04307,(L_angustifolius_renamed_OIW00543:0.08125,M_truncatula_renamed_MTR_8088320:0.10704)n65:0.04474)n61:0.04741,(B_vulgaris_renamed_KMT03916:0.11681,((A_thaliana_renamed_AT4G21160.2:0,A_thaliana_renamed_AT4G21160.3:0,A_thaliana_renamed_AT4G21160.1:0,A_thaliana_renamed_AT4G21160.4:0)n68:0.05974,((A_thaliana_renamed_AT4G05330.1:0,A_thaliana_renamed_AT4G05330.3:0)n70:0.00015,A_thaliana_renamed_AT4G05330.2:0.01185)n69:0.07819)n67:0.0936)n66:0.04459)n60:0.07756)n42:0.06089,A_trichopoda_renamed_ERN07681:0.14879)n41:0.1617)n40:0.05255)n14:0.04561,C_braunii_renamed_GBG58797:0.76961)n13:0.03306)n11:0.0338)n6:0.06935,(S_moellendorffii_renamed_EFJ17151:0.00597,S_moellendorffii_renamed_EFJ31196:0.00014)n71:0.327285)n5:0.036365)n1:0.02118,(T_lepidozioides_scaffold-SKQD-2079170-Takakia_lepidozioides:0.21187,((P_patens_renamed_P322_3770V3.1:0,P_patens_renamed_P322_3770V3.3:0,P_patens_renamed_P322_3770V3.4:0,P_patens_renamed_P322_3770V3.2:0)n74:0.24664,((P_patens_renamed_P321_2140V3.1:0,P_patens_renamed_P321_2140V3.3:0,P_patens_renamed_P321_2140V3.2:0)n76:0.11431,((P_patens_renamed_P318_19560V3.3:0,P_patens_renamed_P318_19560V3.6:0,P_patens_renamed_P318_19560V3.4:0,P_patens_renamed_P318_19560V3.5:0)n78:0.00014,(P_patens_renamed_P318_19560V3.2:0.00014,P_patens_renamed_P318_19560V3.1:0.03568)n79:0.00015)n77:0.09587)n75:0.06261)n73:0.11015)n72:0.12958)n0;
```
