## Supplementary material for "Transcriptional responses to arbuscular mycorrhizal symbiosis development are conserved in the early divergent *Marchantia paleacea*": OG0001072_tree.txt

```
(((C_braunii_renamed_GBG65600:0.74035,S_moellendorffii_renamed_EFJ38128:0.02504)n2:0.07562,((((A_trichopoda_renamed_ERN14930:0.32256,((((A_thaliana_renamed_AT5G44280.3:0.00014,(A_thaliana_renamed_AT5G44280.1:0.00014,A_thaliana_renamed_AT5G44280.2:0.03537)n11:0.00015)n10:0.19659,(A_thaliana_renamed_AT1G03770.5:0.00014,((A_thaliana_renamed_AT1G03770.4:0,A_thaliana_renamed_AT1G03770.6:0)n14:0.00014,(A_thaliana_renamed_AT1G03770.1:0.00014,(A_thaliana_renamed_AT1G03770.3:0.00014,A_thaliana_renamed_AT1G03770.2:0.00014)n16:0.00015)n15:0.00014)n13:0.00015)n12:0.32687)n9:0.29759,((B_vulgaris_renamed_KMT04625:0.31519,(L_angustifolius_renamed_OIV92229:0.30846,(M_truncatula_renamed_MTR_4088520:0.00014,M_truncatula_renamed_MTR_4088520:0.00014)n20:0.31132)n19:0.21405)n18:0.04912,(B_vulgaris_renamed_KMT02408:0.63565,(((L_angustifolius_renamed_OIV89690:0.11503,(L_angustifolius_renamed_OIW20994:0.07453,L_angustifolius_renamed_OIV89843:0.03863)n25:0.01163)n24:0.07331,(L_japonicus_renamed_Lj3g3v2809850.1:0.09214,(M_truncatula_renamed_MTR_2090595:0.00015,M_truncatula_renamed_MTR_2090595:0.01996)n27:0.17587)n26:0.02601)n23:0.0007,(L_angustifolius_renamed_OIV89844:1.73576,L_japonicus_renamed_Lj0g3v0073229.1:0.115074)n28:0.012786)n22:0.22278)n21:0.049797)n17:0.005533)n8:0.08408,(M_truncatula_renamed_MTR_4058600:0.43746,(M_truncatula_renamed_MTR_4091110:0.2307,M_truncatula_renamed_MTR_6080720:0.27568)n30:0.56374)n29:0.405639)n7:0.045071)n6:0.03179,((P_dactylifera_renamed_XP_008789756.1:0.07737,P_dactylifera_renamed_XP_008776252.1:0.07627)n32:0.13859,(((Oryza_sativa_renamed_LOC_Os05g41795.1:0.13012,Z_mays_renamed_A0A1D6FSN7:0.15766)n35:0.10577,((Oryza_sativa_renamed_LOC_Os01g58400.2:0.00014,Oryza_sativa_renamed_LOC_Os01g58400.1:0.00014)n37:0.14405,(Z_mays_renamed_A0A1D6N9I9:0.12309,(Z_mays_renamed_A0A1D6GVJ7:0.20016,(Z_mays_renamed_A0A1D6JBW1:0.00014,Z_mays_renamed_A0A1D6K9G2:0.00951)n40:0.01403)n39:0.26203)n38:0.06118)n36:0.10882)n34:0.12232,Z_mays_renamed_A0A1D6KQK3:0.33758)n33:0.07831)n31:0.24712)n5:0.18541,(P_abies_renamed_MA_104213g0010:0.31272,P_abies_renamed_MA_10426243g0010:0.3369)n41:0.19504)n4:0.18697,(A_filiculoides_renamed_Azfi_s0656.g081131:0.01709,A_filiculoides_renamed_Azfi_s0908.g092253:0.03702)n42:0.65365)n3:0.08738)n1:0.00731,((S_muscicola_renamed_SM000100S09409:0.00014,(S_muscicola_renamed_SM000003S11111:0.05316,S_muscicola_renamed_SM000315S11893:0.07346)n45:0.09025)n44:0.94587,(((M_flagellaris_scaffold-UCRN-2011307-Megaceros_tosanus:0.00016,(((A_agrestis_renamed_Aagr.utg000124l.136.7:0.00014,(A_agrestis_renamed_Aagr.utg000124l.136.6:0.00014,A_agrestis_renamed_Aagr.utg000124l.136.5:0.00014)n52:0.00015)n51:0.05665,((A_agrestis_renamed_Aagr.utg000124l.136.4:0,A_agrestis_renamed_Aagr.utg000124l.136.3:0)n54:0.00014,A_agrestis_renamed_Aagr.utg000124l.136.2:0.00374)n53:0.00028)n50:0.00014,(A_agrestis_renamed_Aagr.utg000124l.136.8:0.00014,A_agrestis_renamed_Aagr.utg000124l.136.1:0.00014)n55:0.00015)n49:0.21014)n48:0.4649,(((M_polymorpha_renamed_Mapoly0033s0093.1:0.00016,(M_paleacea_Rhiz_final_MPA7698.1.p1:0.00014,M_paleacea_Rhiz_final_MPA7698.2.p1:0.00015)n59:0.01255)n58:0.21571,(P_pinnata_scaffold-UUHD-2146465-Porella_pinnata:0.03355,P_pinnata_scaffold-UUHD-2007428-Porella_pinnata:0.148599)n60:0.016511)n57:0.01068,P_neesiana_scaffold-JHFI-2108690-Pellia_neesiana:0.10005)n56:0.22378)n47:0.1414,(T_lepidozioides_scaffold-SKQD-2003364-Takakia_lepidozioides:0.25586,((P_patens_renamed_P325_5150V3.4:0.0547,((P_patens_renamed_P325_5150V3.3:0,P_patens_renamed_P325_5150V3.5:0)n65:0.00014,(P_patens_renamed_P325_5150V3.6:0.00014,(P_patens_renamed_P325_5150V3.2:0.00014,P_patens_renamed_P325_5150V3.1:0.00014)n67:0.00014)n66:0.00016)n64:0.00014)n63:0.04617,(((P_patens_renamed_P316_8070V3.16:0,P_patens_renamed_P316_8070V3.17:0,P_patens_renamed_P316_8070V3.15:0)n70:0.00014,((P_patens_renamed_P316_8070V3.19:0,P_patens_renamed_P316_8070V3.25:0,P_patens_renamed_P316_8070V3.20:0,P_patens_renamed_P316_8070V3.18:0)n72:0.00014,((P_patens_renamed_P316_8070V3.11:0,P_patens_renamed_P316_8070V3.12:0,P_patens_renamed_P316_8070V3.10:0)n74:0.00014,(P_patens_renamed_P316_8070V3.5:0.00014,(P_patens_renamed_P316_8070V3.1:0.00014,P_patens_renamed_P316_8070V3.3:0.00014)n76:0.00014)n75:0.00313)n73:0.00032)n71:0.00027)n69:0.00026,(P_patens_renamed_P316_8070V3.23:0.00014,(((P_patens_renamed_P316_8070V3.26:0,P_patens_renamed_P316_8070V3.13:0)n80:0.00014,P_patens_renamed_P316_8070V3.8:0.00014)n79:0.00014,(P_patens_renamed_P316_8070V3.9:0.00014,(P_patens_renamed_P316_8070V3.7:0.00014,(P_patens_renamed_P316_8070V3.14:0.00014,((P_patens_renamed_P316_8070V3.21:0,P_patens_renamed_P316_8070V3.22:0)n85:0.00014,(P_patens_renamed_P316_8070V3.24:0.00014,(P_patens_renamed_P316_8070V3.6:0.00014,(P_patens_renamed_P316_8070V3.2:0.00014,P_patens_renamed_P316_8070V3.4:0.00014)n88:0.00014)n87:0.00266)n86:0.00104)n84:0.00032)n83:0.00015)n82:0.00014)n81:0.00375)n78:0.00016)n77:0.00014)n68:0.00756)n62:0.07038)n61:0.30186)n46:0.09055)n43:0.00731)n0;
```
