## Supplementary material for "Transcriptional responses to arbuscular mycorrhizal symbiosis development are conserved in the early divergent *Marchantia paleacea*": OG0001073_tree.txt

```
((((T_lepidozioides_scaffold-SKQD-2061646-Takakia_lepidozioides:0.14231,(P_patens_renamed_P325_12370V3.1:0.57645,((P_patens_renamed_P35_24450V3.1:0.36191,((P_patens_renamed_P316_22640V3.2:0,P_patens_renamed_P316_22640V3.4:0,P_patens_renamed_P316_22640V3.3:0,P_patens_renamed_P316_22640V3.1:0)n8:0.07752,(P_patens_renamed_P325_12310V3.2:0,P_patens_renamed_P325_12310V3.3:0,P_patens_renamed_P325_12310V3.1:0)n9:0.28875)n7:0.20775)n6:0.08177,((P_patens_renamed_P36_4170V3.2:0,P_patens_renamed_P36_4170V3.1:0)n11:0.22328,((P_patens_renamed_P35_24370V3.2:0,P_patens_renamed_P35_24370V3.1:0)n13:0.01652,P_patens_renamed_P310_7810V3.1:0.16728)n12:0.15546)n10:0.12127)n5:0.27416)n4:0.03047)n3:0.29753,((S_moellendorffii_renamed_EFJ30524:0.00647,S_moellendorffii_renamed_EFJ23011:0.01044)n15:0.60285,(S_moellendorffii_renamed_EFJ09216:0.05294,S_moellendorffii_renamed_EFJ07161:0.00016)n16:1.17461)n14:0.130512)n2:0.08302,(M_paleacea_Rhiz_final_MPA18623.1.p1:0.01464,M_polymorpha_renamed_Mapoly0010s0102.1:0.02999)n17:0.92538)n1:0.112635,((P_abies_renamed_MA_204551g0010:0.6331,(((P_abies_renamed_MA_700109g0010:0.21189,(P_abies_renamed_MA_136956g0010:0.09931,P_abies_renamed_MA_3573g0010:0.10517)n23:0.02333)n22:0.19475,(P_abies_renamed_MA_370498g0010:0.06529,P_abies_renamed_MA_63411g0010:0.10407)n24:0.12399)n21:0.02376,P_abies_renamed_MA_87081g0010:0.08877)n20:0.36195)n19:0.23478,((((Oryza_sativa_renamed_LOC_Os08g01260.1:0.44076,Z_mays_renamed_B4G0G3:0.33561)n28:0.28767,(A_thaliana_renamed_AT3G18690.1:0.60444,(B_vulgaris_renamed_KMT09200:0.47823,((L_angustifolius_renamed_OIW17822:0.09174,L_angustifolius_renamed_OIW00468:0.14721)n32:0.07856,((L_japonicus_renamed_Lj1g3v1290350.1:0,L_japonicus_renamed_Lj4g3v2754200.1:0)n34:0.14373,(M_truncatula_renamed_MTR_8093335:0,M_truncatula_renamed_MTR_8093390:0)n35:0.17859)n33:0.0391)n31:0.22062)n30:0.05756)n29:0.16692)n27:0.0518,(((A_trichopoda_renamed_ERM93643:0.62936,A_trichopoda_renamed_ERN16077:0.54921)n38:0.16714,(((Oryza_sativa_renamed_LOC_Os04g34050.1:0.21162,(Z_mays_renamed_A0A1D6EBD8:0.08258,Z_mays_renamed_A0A1D6J6S7:0.11439)n42:0.09594)n41:0.2257,(Oryza_sativa_renamed_LOC_Os02g33600.1:0.26351,Z_mays_renamed_A0A1D6HA56:0.11051)n43:0.1458)n40:0.44182,((P_dactylifera_renamed_XP_008784130.1:0.12822,(P_dactylifera_renamed_XP_008799745.1:0,P_dactylifera_renamed_XP_008779165.1:0)n46:0.07282)n45:0.14973,(P_dactylifera_renamed_XP_008785895.1:0.10555,P_dactylifera_renamed_XP_008793991.2:0.2805)n47:0.15796)n44:0.11776)n39:0.06687)n37:0.05008,(((A_thaliana_renamed_AT1G21320.4:0.166,A_thaliana_renamed_AT1G21326.1:0.01827)n50:0.56865,B_vulgaris_renamed_KMT19473:0.42574)n49:0.07989,((L_japonicus_renamed_Lj0g3v0278839.1:0.12991,((M_truncatula_renamed_MTR_1028910:0.21491,M_truncatula_renamed_MTR_1028920:0.21124)n54:0.2333,M_truncatula_renamed_MTR_3090350:0.133587)n53:0.014843)n52:0.05151,(L_angustifolius_renamed_OIV97980:0.05301,L_angustifolius_renamed_OIW14481:0.24543)n55:0.05437)n51:0.10871)n48:0.0951)n36:0.06114)n26:0.05078,((Z_mays_renamed_B4G0H6:0.77164,((A_trichopoda_renamed_ERN03981:0.4685,(P_dactylifera_renamed_XP_017699730.2:0.07008,P_dactylifera_renamed_XP_026665226.1:0.09903)n60:0.29683)n59:0.10392,((B_vulgaris_renamed_KMT11167:0.68284,(A_thaliana_renamed_AT3G18360.1:0.50125,(M_truncatula_renamed_MTR_6084200:0.22434,(L_japonicus_renamed_Lj2g3v0724280.1:0.18097,((L_angustifolius_renamed_OIW10056:0.26878,(L_angustifolius_renamed_OIW21097:0.09395,L_angustifolius_renamed_OIV89134:0.14332)n68:0.05513)n67:0.32554,L_angustifolius_renamed_OIW16015:0.251568)n66:0.027952)n65:0.04416)n64:0.10154)n63:0.08203)n62:0.28179,((((L_angustifolius_renamed_OIW16698:0.2875,L_japonicus_renamed_Lj2g3v1155180.1:0.33239)n72:0.0218,((L_angustifolius_renamed_OIW12932:0.11582,L_angustifolius_renamed_OIW06939:0.13932)n74:0.13825,(L_japonicus_renamed_Lj5g3v2183850.1:0.19367,M_truncatula_renamed_MTR_1110570:0.16178)n75:0.11125)n73:0.03831)n71:0.33685,B_vulgaris_renamed_KMT08315:0.8169)n70:0.14751,A_thaliana_renamed_AT1G68450.1:0.736353)n69:0.081817)n61:0.040563)n58:0.004507)n57:0.10178,((P_dactylifera_renamed_XP_008804594.2:0.73114,((((Oryza_sativa_renamed_LOC_Os03g57520.1:0.21608,(Z_mays_renamed_A0A1D6GFX6:0.16497,Z_mays_renamed_A0A1D6L704:0.15877)n82:0.03572)n81:0.2141,((Oryza_sativa_renamed_LOC_Os07g06790.1:0.15981,(Oryza_sativa_renamed_LOC_Os07g06750.1:0.1768,Oryza_sativa_renamed_LOC_Os07g06760.1:0.28855)n85:0.07367)n84:0.3443,(Z_mays_renamed_A0A1D6F9X2:0.39744,(Z_mays_renamed_A0A1D6HSQ0:0.1944,Z_mays_renamed_A0A1D6HSQ1:0.2786)n87:0.17132)n86:0.16502)n83:0.10879)n80:0.64496,Z_mays_renamed_K7TXT5:0.90207)n79:0.14134,(Oryza_sativa_renamed_LOC_Os06g40090.1:0.12627,(Z_mays_renamed_A0A1D6LSA5:0.08382,Z_mays_renamed_K7VEU0:0.12231)n89:0.12875)n88:0.550206)n78:0.061134)n77:0.19354,A_trichopoda_renamed_ERN16719:0.911547)n76:0.101283)n56:0.127348)n25:0.0141498)n18:0.015722)n0;
```
