## Supplementary material for "Transcriptional responses to arbuscular mycorrhizal symbiosis development are conserved in the early divergent *Marchantia paleacea*": OG0001074_tree.txt

```
((P_abies_renamed_MA_8688687g0010:0.58196,(P_abies_renamed_MA_10436159g0020:0.10094,(P_abies_renamed_MA_10433473g0010:0.04212,(P_abies_renamed_MA_10429053g0020:0.09554,P_abies_renamed_MA_121826g0010:0.0187)n4:0.0067)n3:0.157)n2:0.23101)n1:0.117305,((A_trichopoda_renamed_ERN01775:1.05583,((B_vulgaris_renamed_KMS96616:0.34847,((B_vulgaris_renamed_KMT15480:0.09054,(B_vulgaris_renamed_KMT15484:0.21795,B_vulgaris_renamed_KMT15483:0.049)n11:0.02696)n10:0.01813,(B_vulgaris_renamed_KMT15486:0.12922,B_vulgaris_renamed_KMT15485:0.12002)n12:0.04306)n9:0.1891)n8:0.14498,(P_dactylifera_renamed_XP_008780779.1:0.18528,(((Z_mays_renamed_A0A1D6NG97:0.13123,(Oryza_sativa_renamed_LOC_Os01g48040.1:0.28159,(Oryza_sativa_renamed_LOC_Os01g47840.1:0.2068,(Oryza_sativa_renamed_LOC_Os01g47810.1:0.18456,Oryza_sativa_renamed_LOC_Os01g47820.1:0.068931)n19:0.0068931)n18:0.00068931)n17:7.659e-05)n16:0.10834,((Z_mays_renamed_A0A1D6G136:0.11722,Z_mays_renamed_A0A1D6G137:0.04517)n21:0.12507,(Oryza_sativa_renamed_LOC_Os01g48020.1:0.33452,(Oryza_sativa_renamed_LOC_Os01g47900.1:0.10664,Oryza_sativa_renamed_LOC_Os01g48000.1:0.05929)n23:0.100944)n22:0.011216)n20:0.14504)n15:0.21293,(((P_dactylifera_renamed_XP_008779061.1:0.08175,(P_dactylifera_renamed_XP_008776554.1:0.04417,(P_dactylifera_renamed_XP_008776553.1:0.0263,(P_dactylifera_renamed_XP_008779062.1:0.0048,(P_dactylifera_renamed_XP_026662770.1:0.02285,P_dactylifera_renamed_XP_008800123.1:0.02384)n30:0.00014)n29:0.01502)n28:0.01681)n27:0.05276)n26:0.19344,(Z_mays_renamed_K7VRP4:0.14634,((Oryza_sativa_renamed_LOC_Os12g34320.1:0,Oryza_sativa_renamed_LOC_Os12g34320.2:0)n33:0.6187,((Oryza_sativa_renamed_LOC_Os04g56080.1:0.0756,Oryza_sativa_renamed_LOC_Os04g56090.1:0.04561)n35:0.396,((Oryza_sativa_renamed_LOC_Os06g06940.1:0.07635,Oryza_sativa_renamed_LOC_Os06g06960.1:0.10149)n37:0.06977,(Oryza_sativa_renamed_LOC_Os06g06920.1:0.11878,Oryza_sativa_renamed_LOC_Os06g06930.1:0.06866)n38:0.11859)n36:0.031896)n34:0.0031896)n32:0.0003544)n31:0.21943)n25:0.03486,(((((Oryza_sativa_renamed_LOC_Os11g03880.1:0.01535,Oryza_sativa_renamed_LOC_Os12g03690.1:0.01115)n43:0.23163,((Oryza_sativa_renamed_LOC_Os11g03860.1:0.03134,Oryza_sativa_renamed_LOC_Os12g03670.1:0.0216)n45:0.05007,(Oryza_sativa_renamed_LOC_Os11g03840.1:0.01895,Oryza_sativa_renamed_LOC_Os12g03650.1:0.0133)n46:0.08549)n44:0.10693)n42:0.25988,(Oryza_sativa_renamed_LOC_Os01g66250.1:0.27212,Oryza_sativa_renamed_LOC_Os12g07800.1:0.22725)n47:0.2462)n41:0.06094,(((Z_mays_renamed_A0A1D6M2E6:0.22568,(Oryza_sativa_renamed_LOC_Os11g03820.1:0.01125,Oryza_sativa_renamed_LOC_Os12g03640.1:0.01334)n51:0.11706)n50:0.1352,((Oryza_sativa_renamed_LOC_Os03g30890.2:0.00014,Oryza_sativa_renamed_LOC_Os03g30890.1:0.00014)n53:0.23847,(Z_mays_renamed_spP17801:0.00501,(Z_mays_renamed_A0A1D6HWK7:0.01911,Z_mays_renamed_A0A1D6P728:0.19554)n55:0.07882)n54:0.18855)n52:0.02095)n49:0.1798,(Z_mays_renamed_A0A1D6P2B1:0.16698,(Oryza_sativa_renamed_LOC_Os06g40030.1:0.15419,((Oryza_sativa_renamed_LOC_Os06g37690.1:0.1271,Oryza_sativa_renamed_LOC_Os06g37750.1:0.14492)n59:0.04608,Oryza_sativa_renamed_LOC_Os06g37670.1:0.109143)n58:0.0109143)n57:0.0012127)n56:0.02219)n48:0.06621)n40:0.10539,(P_dactylifera_renamed_XP_008787228.3:0,P_dactylifera_renamed_XP_008778293.1:0)n60:0.212094)n39:0.023566)n24:0.018936)n14:0.002104)n13:0.06629)n7:0.047)n6:0.02462,(((A_trichopoda_renamed_ERN08079:0.04677,((A_trichopoda_renamed_ERN06830:0.11193,A_trichopoda_renamed_ERN06831:0.03456)n65:0.00014,A_trichopoda_renamed_ERM96126:0.01832)n64:0.03822)n63:0.01498,A_trichopoda_renamed_ERN08078:0.03487)n62:0.31651,(B_vulgaris_renamed_KMT07233:0.37557,((L_angustifolius_renamed_OIW14895:0.13637,(L_japonicus_renamed_Lj1g3v1687840.1:0.13375,M_truncatula_renamed_MTR_3102400:0.19843)n69:0.06248)n68:0.25892,((L_angustifolius_renamed_OIW07567:0.26064,((M_truncatula_renamed_MTR_7058550:0.08297,M_truncatula_renamed_MTR_7058530:0.08806)n73:0.14549,(M_truncatula_renamed_MTR_4094858:0.08126,((M_truncatula_renamed_MTR_7058850:0.07456,M_truncatula_renamed_MTR_7058860:0.01525)n76:0.07303,(M_truncatula_renamed_MTR_7058830:0.07384,(M_truncatula_renamed_MTR_7053050:0.04014,M_truncatula_renamed_MTR_7058840:0.07506)n78:0.01979)n77:0.03391)n75:0.02506)n74:0.11965)n72:0.03541)n71:0.12403,(((L_japonicus_renamed_Lj0g3v0207799.1:0.26588,((M_truncatula_renamed_MTR_3031490:0.10811,(M_truncatula_renamed_MTR_3031580:0.03275,M_truncatula_renamed_MTR_3031500:0.03898)n84:0.11181)n83:0.03318,(M_truncatula_renamed_MTR_3031480:0.13519,M_truncatula_renamed_MTR_3031470:0.144306)n85:0.0144306)n82:0.0016034)n81:0.02558,((M_truncatula_renamed_MTR_3031640:0.09506,(M_truncatula_renamed_MTR_3031610:0.05057,M_truncatula_renamed_MTR_3031600:0.08072)n88:0.04856)n87:0.08351,(L_japonicus_renamed_Lj0g3v0332939.1:0.14498,(L_japonicus_renamed_Lj0g3v0322429.1:0.1332,L_japonicus_renamed_Lj0g3v0305959.1:0.12339)n90:0.02389)n89:0.046476)n86:0.005164)n80:0.10554,(L_angustifolius_renamed_OIW22064:0,L_angustifolius_renamed_OIW01452:0,L_angustifolius_renamed_OIW01450:0)n91:0.259371)n79:0.028819)n70:0.0768)n67:0.09638)n66:0.189342)n61:0.021038)n5:0.117305)n0;
```
