## Supplementary material for "Transcriptional responses to arbuscular mycorrhizal symbiosis development are conserved in the early divergent *Marchantia paleacea*": OG0001075_tree.txt

```
(((S_moellendorffii_renamed_EFJ30810:0,S_moellendorffii_renamed_EFJ22830:0)n2:0.32083,(M_flagellaris_scaffold-UCRN-2053131-Megaceros_tosanus:0.12782,(((M_paleacea_Rhiz_final_MPA22145.1.p1:0.00015,M_polymorpha_renamed_Mapoly0019s0028.1:0.0065)n6:0.04242,(P_neesiana_scaffold-JHFI-2112754-Pellia_neesiana:0.04913,P_pinnata_scaffold-UUHD-2018409-Porella_pinnata:0.03891)n7:0.0302)n5:0.09702,(T_lepidozioides_scaffold-SKQD-2078988-Takakia_lepidozioides:0.07982,((P_patens_renamed_P312_1580V3.3:0,P_patens_renamed_P312_1580V3.2:0,P_patens_renamed_P312_1580V3.1:0,P_patens_renamed_P312_1580V3.6:0,P_patens_renamed_P312_1580V3.5:0,P_patens_renamed_P312_1580V3.4:0)n10:0.04066,((P_patens_renamed_P317_1210V3.6:0,P_patens_renamed_P317_1210V3.2:0,P_patens_renamed_P317_1210V3.4:0,P_patens_renamed_P317_1210V3.1:0,P_patens_renamed_P317_1210V3.3:0)n12:0.00014,P_patens_renamed_P317_1210V3.5:0.00015)n11:0.06245)n9:0.11683)n8:0.06941)n4:0.01826)n3:0.07356)n1:0.024015,((C_braunii_renamed_GBG59877:0.42649,(S_muscicola_renamed_SM000220S07057:0.0104,(S_muscicola_renamed_SM000158S02013:0.01117,S_muscicola_renamed_SM000150S01731:0.02417)n16:0.00632)n15:0.55419)n14:0.14344,(((A_filiculoides_renamed_Azfi_s0390.g067701:0.22842,(A_filiculoides_renamed_Azfi_s0743.g084800:0.0108,A_filiculoides_renamed_Azfi_s1394.g102555:0.0013)n20:0.21488)n19:0.27375,(A_filiculoides_renamed_Azfi_s0002.g001382:0.25264,A_filiculoides_renamed_Azfi_s0050.g031136:0.20472)n21:0.20271)n18:0.12137,(P_abies_renamed_MA_10435174g0010:0.4334,((A_trichopoda_renamed_ERN08261:0.46483,(((P_dactylifera_renamed_XP_008784875.1:0.05035,(P_dactylifera_renamed_XP_008777550.1:0.00014,(P_dactylifera_renamed_XP_026657054.1:0,P_dactylifera_renamed_XP_008777549.1:0)n29:0.00014)n28:0.07192)n27:0.08564,(Z_mays_renamed_B4F9N8:0.11992,(((Oryza_sativa_renamed_LOC_Os10g06130.3:0,Oryza_sativa_renamed_LOC_Os10g06130.5:0,Oryza_sativa_renamed_LOC_Os10g06130.4:0)n33:0.04737,(Oryza_sativa_renamed_LOC_Os10g06130.1:0,Oryza_sativa_renamed_LOC_Os10g06130.2:0)n34:0.00014)n32:0.06566,(Oryza_sativa_renamed_LOC_Os11g14430.1:0.00016,Oryza_sativa_renamed_LOC_Os11g14430.2:0.05161)n35:0.04841)n31:0.04273)n30:0.20264)n26:0.11073,(((A_thaliana_renamed_AT4G00830.4:0.01009,((A_thaliana_renamed_AT4G00830.3:0,A_thaliana_renamed_AT4G00830.5:0)n40:0.00014,(A_thaliana_renamed_AT4G00830.2:0,A_thaliana_renamed_AT4G00830.1:0,A_thaliana_renamed_AT4G00830.6:0)n41:0.00014)n39:0.00016)n38:0.29217,((M_truncatula_renamed_MTR_7118120:0.09331,(L_japonicus_renamed_Lj1g3v5060520.1:0.00014,L_japonicus_renamed_Lj0g3v0359789.1:0.50407)n44:0.07386)n43:0.02871,((L_angustifolius_renamed_OIW04571:0.04869,L_angustifolius_renamed_OIV93877:0.032)n46:0.08194,L_angustifolius_renamed_OIV95066:0.115947)n45:0.012883)n42:0.02803)n37:0.06077,B_vulgaris_renamed_KMT02402:0.20557)n36:0.16568)n25:0.07216)n24:0.03468,((A_trichopoda_renamed_ERN16551:0.04051,A_trichopoda_renamed_ERN16534:0.05228)n48:0.19779,(((Z_mays_renamed_K7UB59:0.14144,(Z_mays_renamed_A0A1D6EIH7:0.05266,Z_mays_renamed_C4IYY4:0.04895)n52:0.04951)n51:0.10162,(((Oryza_sativa_renamed_LOC_Os12g04180.1:0,Oryza_sativa_renamed_LOC_Os12g04180.4:0,Oryza_sativa_renamed_LOC_Os12g04180.2:0,Oryza_sativa_renamed_LOC_Os12g04180.3:0)n55:0.00502,(Oryza_sativa_renamed_LOC_Os11g04390.3:0.00014,(Oryza_sativa_renamed_LOC_Os11g04390.1:0.00016,Oryza_sativa_renamed_LOC_Os11g04390.2:0.00014)n57:0.00016)n56:0.004482)n54:0.000498,(((P_dactylifera_renamed_XP_008797699.1:0,P_dactylifera_renamed_XP_008797700.1:0)n60:0.05161,((P_dactylifera_renamed_XP_008808113.1:0,P_dactylifera_renamed_XP_008808122.1:0,P_dactylifera_renamed_XP_008808129.1:0)n62:0.00014,P_dactylifera_renamed_XP_008808138.1:0.02794)n61:0.03911)n59:0.07179,(P_dactylifera_renamed_XP_017698930.1:0.08031,P_dactylifera_renamed_XP_008780847.1:0.007074)n63:0.0007074)n58:7.86e-05)n53:0.00016)n50:0.206,((B_vulgaris_renamed_KMT06776:0.25935,((A_thaliana_renamed_AT3G52660.3:0,A_thaliana_renamed_AT3G52660.1:0,A_thaliana_renamed_AT3G52660.2:0)n67:0.00939,A_thaliana_renamed_AT5G28390.1:0.01187)n66:0.30752)n65:0.02083,(((L_angustifolius_renamed_OIW05874:0.03212,L_angustifolius_renamed_OIV99274:0.03722)n70:0.06563,((L_japonicus_renamed_Lj3g3v2993450.1:0,L_japonicus_renamed_Lj3g3v2993450.2:0)n72:0.07385,(M_truncatula_renamed_MTR_7010360:0.20427,(M_truncatula_renamed_MTR_4052940:0.00226,M_truncatula_renamed_MTR_4052940:0.00329)n74:0.02818)n73:0.06493)n71:0.02453)n69:0.14724,(L_angustifolius_renamed_OIV92212:0.09484,(M_truncatula_renamed_MTR_7104800:0.10046,(L_japonicus_renamed_Lj1g3v4717390.1:0.00016,(L_japonicus_renamed_Lj1g3v4717500.1:0.01157,L_japonicus_renamed_Lj1g3v4717500.2:0.00415)n78:0.30654)n77:0.07848)n76:0.04127)n75:0.129438)n68:0.014382)n64:0.03361)n49:0.07425)n47:0.14721)n23:0.23602)n22:0.0634)n17:0.0657)n13:0.024015)n0;
```
