## Supplementary material for "Transcriptional responses to arbuscular mycorrhizal symbiosis development are conserved in the early divergent *Marchantia paleacea*": OG0001076_tree.txt

```
(((M_flagellaris_scaffold-UCRN-2054073-Megaceros_tosanus:0.08862,(((A_agrestis_renamed_Aagr.utg000018l.525.3:0.00014,A_agrestis_renamed_Aagr.utg000018l.525.1:0.00014)n5:0.00014,A_agrestis_renamed_Aagr.utg000018l.525.2:0.00014)n4:0.00015,A_agrestis_renamed_Aagr.utg000018l.525.4:0.02287)n3:0.04811)n2:0.12322,((((((P_patens_renamed_P36_19520V3.2:0,P_patens_renamed_P36_19520V3.1:0)n11:0.06058,((P_patens_renamed_P327_850V3.1:0,P_patens_renamed_P327_850V3.3:0,P_patens_renamed_P327_850V3.4:0,P_patens_renamed_P327_850V3.2:0)n13:0.03841,((P_patens_renamed_P316_2830V3.3:0,P_patens_renamed_P316_2830V3.1:0)n15:0.00015,P_patens_renamed_P316_2830V3.2:0.00014)n14:0.04747)n12:0.04029)n10:0.1245,(T_lepidozioides_scaffold-SKQD-2009942-Takakia_lepidozioides:0.14644,T_lepidozioides_scaffold-SKQD-2007808-Takakia_lepidozioides:0.06637)n16:0.06065)n9:0.03767,(T_lepidozioides_scaffold-SKQD-2007809-Takakia_lepidozioides:0.04095,((P_patens_renamed_P32_28160V3.1:0,P_patens_renamed_P32_28162V3.3:0,P_patens_renamed_P32_28162V3.1:0)n19:0.00014,(P_patens_renamed_P32_28162V3.2:0,P_patens_renamed_P32_28162V3.4:0)n20:0.00014)n18:0.17885)n17:0.02096)n8:0.0584,(T_lepidozioides_scaffold-SKQD-2005830-Takakia_lepidozioides:0.00014,T_lepidozioides_scaffold-SKQD-2005831-Takakia_lepidozioides:0.00014)n21:0.1505)n7:0.02206,((P_neesiana_scaffold-JHFI-2017679-Pellia_neesiana:0.07215,(P_pinnata_scaffold-UUHD-2005503-Porella_pinnata:0.00014,(P_pinnata_scaffold-UUHD-2005504-Porella_pinnata:0,P_pinnata_scaffold-UUHD-2005505-Porella_pinnata:0,P_pinnata_scaffold-UUHD-2005506-Porella_pinnata:0)n25:0.00014)n24:0.12436)n23:0.04932,(M_polymorpha_renamed_Mapoly0114s0009.1:0.00322,((M_paleacea_Rhiz_final_MPA16139.1.p1:0,M_paleacea_Rhiz_final_MPA16139.2.p1:0)n28:0.00525,(M_paleacea_Rhiz_final_MPA16138.1.p1:0.00107,M_paleacea_Rhiz_final_MPA16138.2.p1:0.00014)n29:0.000261)n27:2.9e-05)n26:0.0137)n22:0.066)n6:0.04708)n1:0.00468,((P_pinnata_scaffold-UUHD-2006136-Porella_pinnata:0.00014,P_pinnata_scaffold-UUHD-2006135-Porella_pinnata:0.00014)n31:0.07466,(((A_filiculoides_renamed_Azfi_s0116.g046376:0.19457,(A_filiculoides_renamed_Azfi_s0002.g001654:0.32117,A_filiculoides_renamed_Azfi_s0009.g011920:0.26948)n35:0.07187)n34:0.0813,((((P_dactylifera_renamed_XP_017695831.1:0.00015,P_dactylifera_renamed_XP_008775660.1:0.00014)n39:0.18842,(Oryza_sativa_renamed_LOC_Os03g05820.1:0.1022,(Z_mays_renamed_A0A1D6JNZ2:0.00014,Z_mays_renamed_A0A1D6NAP6:0.04988)n41:0.13615)n40:0.21831)n38:0.09807,((A_thaliana_renamed_AT3G54870.2:0.00016,(A_thaliana_renamed_AT3G54870.3:0.00014,A_thaliana_renamed_AT3G54870.1:0.00014)n44:0.01388)n43:0.33809,(B_vulgaris_renamed_KMT08133:0.00014,(B_vulgaris_renamed_KMT08134:0.00014,B_vulgaris_renamed_KMT08135:0.00014)n46:0.00014)n45:0.34967)n42:0.09477)n37:0.07669,(A_trichopoda_renamed_ERN04708:0.25652,((S_moellendorffii_renamed_EFJ33441:0.0064,S_moellendorffii_renamed_EFJ27218:0.02066)n49:0.23506,(((S_moellendorffii_renamed_EFJ17508:0.00014,S_moellendorffii_renamed_EFJ28839:0.00014)n52:0.30838,(M_flagellaris_scaffold-UCRN-2051087-Megaceros_tosanus:0.2332,(M_polymorpha_renamed_Mapoly0052s0122.1:0.17674,T_lepidozioides_scaffold-SKQD-2074507-Takakia_lepidozioides:0.08246)n54:0.14106)n53:0.17317)n51:0.03718,A_filiculoides_renamed_Azfi_s0619.g079565:0.53899)n50:1.54002)n48:0.171113)n47:0.08764)n36:0.34919)n33:0.04568,((((A_trichopoda_renamed_ERN13270:0.12178,((((B_vulgaris_renamed_KMT12231:0.00014,B_vulgaris_renamed_KMT12230:0.00015)n62:0.17292,((A_thaliana_renamed_AT1G12430.2:0.00014,A_thaliana_renamed_AT1G12430.1:0.00014)n64:0.17587,(((L_japonicus_renamed_Lj2g3v2002780.1:0,L_japonicus_renamed_Lj4g3v1288470.1:0)n67:0.05173,M_truncatula_renamed_MTR_5011500:0.07323)n66:0.00643,(L_angustifolius_renamed_OIW10812:0.10105,L_angustifolius_renamed_OIV92754:0.03836)n68:0.05049)n65:0.09654)n63:0.0238)n61:0.0375,((B_vulgaris_renamed_KMT00114:0.08465,B_vulgaris_renamed_KMT13335:1.57757)n70:0.12677,((A_thaliana_renamed_AT1G01950.2:0.00014,(A_thaliana_renamed_AT1G01950.3:0.00014,(A_thaliana_renamed_AT1G01950.1:0.00014,A_thaliana_renamed_AT1G01950.4:0.00014)n74:0.00015)n73:0.00015)n72:0.17498,((M_truncatula_renamed_MTR_7075060:0.04443,(L_japonicus_renamed_Lj0g3v0179259.1:0.11486,(L_japonicus_renamed_Lj0g3v0179239.1:0.06437,L_japonicus_renamed_Lj0g3v0179269.1:0.004608)n78:0.0004608)n77:5.12e-05)n76:0.01108,(L_angustifolius_renamed_OIW20663:0.20083,L_angustifolius_renamed_OIW07645:0.068643)n79:0.007627)n75:0.03055)n71:0.03269)n69:0.07156)n60:0.03625,((P_dactylifera_renamed_XP_008791266.1:0.02532,P_dactylifera_renamed_XP_008804004.1:0.04413)n81:0.04757,((Oryza_sativa_renamed_LOC_Os06g04560.1:0.00014,Oryza_sativa_renamed_LOC_Os06g04560.2:0.01069)n83:0.0331,(Z_mays_renamed_A0A1D6LKN8:0.02363,Z_mays_renamed_A0A1D6NVV8:0.02355)n84:0.04908)n82:0.14437)n80:0.06733)n59:0.03335)n58:0.10951,P_abies_renamed_MA_10432448g0010:0.22747)n57:0.07105,(A_filiculoides_renamed_Azfi_s0435.g069902:0.39831,(A_filiculoides_renamed_Azfi_s0006.g009996:0.14961,A_filiculoides_renamed_Azfi_s0010.g012049:0.07733)n86:0.14137)n85:0.05963)n56:0.05851,(S_moellendorffii_renamed_EFJ07617:0.00791,S_moellendorffii_renamed_EFJ11018:0.01025)n87:0.162927)n55:0.018103)n32:0.05176)n30:0.00468)n0;
```
