## Supplementary material for "Transcriptional responses to arbuscular mycorrhizal symbiosis development are conserved in the early divergent *Marchantia paleacea*": OG0001077_tree.txt

```
(((C_braunii_renamed_GBG75746:0.00014,C_braunii_renamed_GBG75747:0.00541)n2:0.42259,((S_muscicola_renamed_SM000083S22758:0.03325,(S_muscicola_renamed_SM000164S02263:0.01484,S_muscicola_renamed_SM000268S09750:0.03709)n5:0.02293)n4:0.38158,(((((A_agrestis_renamed_Aagr.utg000050l.329.3:0.00015,((A_agrestis_renamed_Aagr.utg000050l.329.4:0,A_agrestis_renamed_Aagr.utg000050l.329.5:0)n12:0.00746,(A_agrestis_renamed_Aagr.utg000050l.329.8:0.00203,A_agrestis_renamed_Aagr.utg000050l.329.6:0.00151)n13:0.01471)n11:0.01368)n10:0.016,(A_agrestis_renamed_Aagr.utg000050l.329.2:0.00015,A_agrestis_renamed_Aagr.utg000050l.329.7:0.0642)n14:0.01977)n9:0.00039,A_agrestis_renamed_Aagr.utg000050l.329.1:0.00015)n8:0.30644,(((P_patens_renamed_P315_9220V3.1:0,P_patens_renamed_P315_9220V3.2:0)n17:0.2273,T_lepidozioides_scaffold-SKQD-2080352-Takakia_lepidozioides:0.09034)n16:0.07984,((M_polymorpha_renamed_Mapoly0186s0017.1:0.02449,(M_paleacea_Rhiz_final_MPA9781.1.p1:0.01933,M_paleacea_Rhiz_final_MPA9781.2.p1:0.0086)n20:0.0112)n19:0.11226,(P_neesiana_scaffold-JHFI-2007325-Pellia_neesiana:0.0861,P_pinnata_scaffold-UUHD-2150385-Porella_pinnata:0.1163)n21:0.03322)n18:0.18042)n15:0.05415)n7:0.04449,((A_filiculoides_renamed_Azfi_s0027.g023543:0.26102,((A_trichopoda_renamed_ERN05725:0.2168,(P_abies_renamed_MA_10429129g0010:0.19407,(P_abies_renamed_MA_8784390g0010:0.29953,P_abies_renamed_MA_10433383g0010:0.15273)n27:0.015273)n26:0.001697)n25:0.1264,(((((A_thaliana_renamed_AT3G07700.4:0,A_thaliana_renamed_AT3G07700.2:0,A_thaliana_renamed_AT3G07700.1:0)n32:0.00014,A_thaliana_renamed_AT3G07700.3:0.00014)n31:0.1705,((L_japonicus_renamed_Lj6g3v0214780.1:0.06269,M_truncatula_renamed_MTR_3082750:0.08905)n34:0.04986,(L_japonicus_renamed_Lj1g3v1300590.3:1.3289,B_vulgaris_renamed_KMT02299:0.14259)n35:0.07416)n33:0.00824)n30:0.03233,L_angustifolius_renamed_OIW16447:0.12042)n29:0.07024,((P_dactylifera_renamed_XP_008783035.1:0.06715,(P_dactylifera_renamed_XP_008813062.1:0.00015,P_dactylifera_renamed_XP_026656043.1:0.00887)n38:0.16714)n37:0.0712,((Oryza_sativa_renamed_LOC_Os09g07660.2:0,Oryza_sativa_renamed_LOC_Os09g07660.1:0)n40:0.05724,(Z_mays_renamed_A0A1D6GTH5:0.0398,Z_mays_renamed_A0A1D6GTH6:0.145899)n41:0.016211)n39:0.02128)n36:0.04831)n28:0.0708)n24:0.08073)n23:0.05452,(S_moellendorffii_renamed_EFJ24335:0.00305,S_moellendorffii_renamed_EFJ35602:0.00959)n42:0.31994)n22:0.02597)n6:0.11695)n3:0.10678)n1:0.37558,(C_braunii_renamed_GBG69347:0.33061,((S_muscicola_renamed_SM000369S13624:0.00015,(S_muscicola_renamed_SM000086S23084:0.01282,S_muscicola_renamed_SM000391S15191:0.03285)n46:0.0112)n45:0.33086,(((S_moellendorffii_renamed_EFJ09480:0.00086,S_moellendorffii_renamed_EFJ35897:0.00632)n49:0.21868,C_braunii_renamed_GBG76696:0.45422)n48:0.06222,((((M_paleacea_Rhiz_final_MPA28224.1.p1:0.01246,M_polymorpha_renamed_Mapoly0001s0423.1:0.01902)n53:0.11048,(P_pinnata_scaffold-UUHD-2150531-Porella_pinnata:0.08778,(P_neesiana_scaffold-JHFI-2006611-Pellia_neesiana:0.00534,(P_neesiana_scaffold-JHFI-2006610-Pellia_neesiana:0.00014,P_neesiana_scaffold-JHFI-2006609-Pellia_neesiana:0.00014)n56:0.00014)n55:0.05201)n54:0.03777)n52:0.09586,(T_lepidozioides_scaffold-SKQD-2013173-Takakia_lepidozioides:0.07633,((P_patens_renamed_P315_3930V3.1:0,P_patens_renamed_P315_3930V3.2:0)n59:0.08114,(P_patens_renamed_P39_4350V3.1:0.00171,P_patens_renamed_P39_4350V3.2:0.01409)n60:0.22112)n58:0.16123)n57:0.07403)n51:0.03669,(((M_flagellaris_scaffold-UCRN-2006806-Megaceros_tosanus:0,M_flagellaris_scaffold-UCRN-2006807-Megaceros_tosanus:0)n63:0.07651,A_agrestis_renamed_Aagr.utg000006l.105.1:0.12531)n62:0.12171,((A_filiculoides_renamed_Azfi_s0102.g044540:0.11637,(A_filiculoides_renamed_Azfi_s1856.g107531:0.08862,(A_filiculoides_renamed_Azfi_s0003.g007491:0.00011,A_filiculoides_renamed_Azfi_s4192.g118292:0.00014)n67:0.00015)n66:0.16138)n65:0.16101,(P_abies_renamed_MA_219331g0010:0.25675,(A_trichopoda_renamed_ERM94317:0.14995,(((P_dactylifera_renamed_XP_026665858.1:0,P_dactylifera_renamed_XP_008809510.1:0,P_dactylifera_renamed_XP_008809511.1:0)n72:0.13214,(Oryza_sativa_renamed_LOC_Os02g36570.1:0.07706,Z_mays_renamed_A0A1D6HBA0:0.07569)n73:0.14169)n71:0.04715,((B_vulgaris_renamed_KMT08670:0.1709,(A_thaliana_renamed_AT5G64940.1:0,A_thaliana_renamed_AT5G64940.2:0)n76:0.14916)n75:0.03336,((L_angustifolius_renamed_OIW17866:0.0715,(L_angustifolius_renamed_OIW00438:0.11381,L_angustifolius_renamed_OIW18203:0.06001)n79:0.0065)n78:0.04117,((((L_japonicus_renamed_Lj0g3v0083779.1:0,L_japonicus_renamed_Lj0g3v0083779.3:0)n83:0.00027,L_japonicus_renamed_Lj0g3v0083779.2:0.01474)n82:0.08896,(M_truncatula_renamed_MTR_3094740:0.00016,M_truncatula_renamed_MTR_3094740:0.01233)n84:0.05916)n81:0.03607,((L_japonicus_renamed_Lj4g3v2800420.1:0,L_japonicus_renamed_Lj4g3v2800420.2:0,L_japonicus_renamed_Lj4g3v2800420.3:0,L_japonicus_renamed_Lj4g3v2800420.4:0,L_japonicus_renamed_Lj4g3v2800420.5:0)n86:0.08719,M_truncatula_renamed_MTR_8091710:0.06181)n85:0.015903)n80:0.001767)n77:0.03192)n74:0.05483)n70:0.0337)n69:0.08983)n68:0.05666)n64:0.03533)n61:0.04174)n50:0.02065)n47:0.12421)n44:0.05421)n43:0.37558)n0;
```
