## Supplementary material for "Transcriptional responses to arbuscular mycorrhizal symbiosis development are conserved in the early divergent *Marchantia paleacea*": OG0001078_tree.txt

```
((((M_flagellaris_scaffold-UCRN-2052240-Megaceros_tosanus:0.38461,(A_agrestis_renamed_Aagr.utg000008l.107.1:0.26899,A_agrestis_renamed_Aagr.utg000101l.149.1:0.06664)n4:0.17915)n3:0.14645,((((M_paleacea_Rhiz_final_MPA16150.1.p1:0.04506,M_polymorpha_renamed_Mapoly0153s0006.1:0.05653)n8:0.20618,(P_pinnata_scaffold-UUHD-2137390-Porella_pinnata:0.10431,P_pinnata_scaffold-UUHD-2146515-Porella_pinnata:0.131472)n9:0.014608)n7:0.12257,P_neesiana_scaffold-JHFI-2015480-Pellia_neesiana:0.16837)n6:0.15658,(((T_lepidozioides_scaffold-SKQD-2008626-Takakia_lepidozioides:0.00014,T_lepidozioides_scaffold-SKQD-2008627-Takakia_lepidozioides:0.00014)n12:0.23376,((P_patens_renamed_P312_25560V3.2:0,P_patens_renamed_P312_25560V3.1:0)n14:0.32204,((P_patens_renamed_P33_31700V3.3:0,P_patens_renamed_P33_31700V3.1:0,P_patens_renamed_P33_31700V3.2:0,P_patens_renamed_P33_31700V3.4:0)n16:0.32753,(P_patens_renamed_P312_25580V3.1:0,P_patens_renamed_P312_25580V3.2:0)n17:0.16958)n15:0.38215)n13:0.19174)n11:0.08515,(((((A_trichopoda_renamed_ERN10177:0.07176,A_trichopoda_renamed_ERN10179:0.09438)n22:0.15941,A_trichopoda_renamed_ERM94988:0.05905)n21:0.05284,(A_trichopoda_renamed_ERN10176:0.10905,A_trichopoda_renamed_ERN10178:0.1863)n23:0.04031)n20:0.10208,(((A_thaliana_renamed_AT1G02260.2:0,A_thaliana_renamed_AT1G02260.1:0)n26:0.27431,(B_vulgaris_renamed_KMT16354:0.23787,(L_angustifolius_renamed_OIW08039:0.07422,(L_japonicus_renamed_Lj2g3v0343900.1:0.08071,(M_truncatula_renamed_MTR_8038580:0.04891,(M_truncatula_renamed_MTR_6045483:0.00014,(M_truncatula_renamed_MTR_6045483:0.00014,(M_truncatula_renamed_MTR_6045483:0.00011,M_truncatula_renamed_MTR_6045483:0.00014)n33:0.00015)n32:0.01458)n31:0.01116)n30:0.07754)n29:0.02358)n28:0.09703)n27:0.04311)n25:0.06104,(((((P_dactylifera_renamed_XP_026661705.1:0,P_dactylifera_renamed_XP_026661706.1:0,P_dactylifera_renamed_XP_026661707.1:0,P_dactylifera_renamed_XP_026661708.1:0,P_dactylifera_renamed_XP_008794255.1:0)n38:0.08538,(P_dactylifera_renamed_XP_026666030.1:0.00014,(P_dactylifera_renamed_XP_026666029.1:0,P_dactylifera_renamed_XP_008810123.1:0,P_dactylifera_renamed_XP_008810125.1:0,P_dactylifera_renamed_XP_008810126.1:0,P_dactylifera_renamed_XP_008810127.1:0)n40:0.00014)n39:0.04622)n37:0.06111,((Z_mays_renamed_B6U1B5:0.02696,(Oryza_sativa_renamed_LOC_Os03g05390.13:0.01053,((Oryza_sativa_renamed_LOC_Os03g05390.12:0,Oryza_sativa_renamed_LOC_Os03g05390.7:0,Oryza_sativa_renamed_LOC_Os03g05390.10:0,Oryza_sativa_renamed_LOC_Os03g05390.11:0,Oryza_sativa_renamed_LOC_Os03g05390.8:0,Oryza_sativa_renamed_LOC_Os03g05390.9:0)n45:0.00014,(Oryza_sativa_renamed_LOC_Os03g05390.3:0,Oryza_sativa_renamed_LOC_Os03g05390.1:0,Oryza_sativa_renamed_LOC_Os03g05390.6:0,Oryza_sativa_renamed_LOC_Os03g05390.4:0,Oryza_sativa_renamed_LOC_Os03g05390.5:0,Oryza_sativa_renamed_LOC_Os03g05390.2:0)n46:0.00014)n44:0.00015)n43:0.01232)n42:0.05032,((Oryza_sativa_renamed_LOC_Os10g31040.1:0,Oryza_sativa_renamed_LOC_Os10g31040.5:0,Oryza_sativa_renamed_LOC_Os10g31040.3:0,Oryza_sativa_renamed_LOC_Os10g31040.2:0,Oryza_sativa_renamed_LOC_Os10g31040.6:0,Oryza_sativa_renamed_LOC_Os10g31040.4:0)n48:0.0641,(Z_mays_renamed_A0A1D6GPX1:0.05303,Z_mays_renamed_B6SSI8:0.04678)n49:0.05278)n47:0.07645)n41:0.23346)n36:0.05578,((Oryza_sativa_renamed_LOC_Os02g57620.1:0.08287,Z_mays_renamed_B6SY85:0.16389)n51:0.24698,((P_dactylifera_renamed_XP_026657596.1:0,P_dactylifera_renamed_XP_008779194.1:0)n53:0.06092,(P_dactylifera_renamed_XP_008787434.1:0.00014,P_dactylifera_renamed_XP_026659834.1:0.02346)n54:0.06616)n52:0.056817)n50:0.006313)n35:0.05929,(((P_dactylifera_renamed_XP_026662838.1:0.05654,P_dactylifera_renamed_XP_008807077.1:0.04956)n57:0.04129,(P_dactylifera_renamed_XP_008798446.1:0.09456,P_dactylifera_renamed_XP_017701309.1:0.06786)n58:0.05699)n56:0.10625,((Oryza_sativa_renamed_LOC_Os10g39980.1:0.06025,Z_mays_renamed_A0A1D6K828:0.09798)n60:0.04801,(Oryza_sativa_renamed_LOC_Os03g01700.1:0.08945,Z_mays_renamed_C7G3B4:0.08253)n61:0.05715)n59:0.45453)n55:0.134694)n34:0.014966)n24:0.04176)n19:0.08132,((P_abies_renamed_MA_10430496g0010:0.09203,P_abies_renamed_MA_133755g0010:0.16627)n63:0.15592,(A_filiculoides_renamed_Azfi_s0003.g007694:1.07355,A_filiculoides_renamed_Azfi_s0327.g065243:0.677259)n64:0.075251)n62:0.0583)n18:0.08333)n10:0.05413)n5:0.03937)n2:0.05166,((S_moellendorffii_renamed_EFJ26015:0.00359,S_moellendorffii_renamed_EFJ14419:0.00015)n66:0.38518,((S_moellendorffii_renamed_EFJ14830:0.01401,S_moellendorffii_renamed_EFJ26576:0.01255)n68:0.30613,(S_moellendorffii_renamed_EFJ26231:0.00015,S_moellendorffii_renamed_EFJ14529:0.00197)n69:0.25781)n67:0.045855)n65:0.005095)n1:0.040385,(S_muscicola_renamed_SM000256S08689:0.05022,(S_muscicola_renamed_SM000173S03023:0.008,S_muscicola_renamed_SM000256S08667:0.02188)n71:0.02162)n70:0.45796)n0;
```
