## Supplementary material for "Transcriptional responses to arbuscular mycorrhizal symbiosis development are conserved in the early divergent *Marchantia paleacea*": OG0001079_tree.txt

```
((((S_muscicola_renamed_SM002915S11307:0.03658,S_muscicola_renamed_SM006143S19856:0.13011)n3:1.23539,((((A_trichopoda_renamed_ERM93817:0.01597,(A_trichopoda_renamed_ERM93816:0.03898,A_trichopoda_renamed_ERM93819:0.05831)n8:0.00679)n7:0.0368,((A_trichopoda_renamed_ERN12721:0.10583,(A_trichopoda_renamed_ERN12722:0.05983,(A_trichopoda_renamed_ERN12715:0.19711,((A_trichopoda_renamed_ERN12724:0.08353,A_trichopoda_renamed_ERN12720:0.0821)n14:0.03475,A_trichopoda_renamed_ERN12719:0.21443)n13:0.03365)n12:0.02274)n11:0.05191)n10:0.01741,A_trichopoda_renamed_ERN12718:0.18273)n9:0.08268)n6:0.49149,((P_dactylifera_renamed_XP_008777846.1:0.25896,(Oryza_sativa_renamed_LOC_Os03g50780.1:0.14719,Z_mays_renamed_A0A1D6GJ36:0.13857)n17:0.47883)n16:0.27703,((B_vulgaris_renamed_KMT18797:0.19176,B_vulgaris_renamed_KMT02002:0.00014)n19:0.29067,((M_truncatula_renamed_MTR_5077750:0.10047,(L_japonicus_renamed_Lj2g3v2540620.1:0.07982,L_angustifolius_renamed_OIW04440:0.18979)n22:0.0332)n21:0.20674,(A_thaliana_renamed_AT2G01810.1:0.80306,A_thaliana_renamed_AT1G66170.1:0.403785)n23:0.044865)n20:0.12384)n18:0.08773)n15:0.10309)n5:0.21243,(((P_dactylifera_renamed_XP_017701237.1:0.29562,(Oryza_sativa_renamed_LOC_Os09g27620.1:0.08042,Z_mays_renamed_A0A1D6I5L8:0.08597)n27:0.34175)n26:0.11761,(B_vulgaris_renamed_KMT13958:0.33311,(A_thaliana_renamed_AT5G22260.1:0.55931,(L_angustifolius_renamed_OIW04759:0.09242,(L_japonicus_renamed_Lj2g3v1277860.1:0.08803,M_truncatula_renamed_MTR_5040700:0.06602)n31:0.04333)n30:0.20604)n29:0.06023)n28:0.17808)n25:0.20336,(A_trichopoda_renamed_ERN11052:1.01421,A_trichopoda_renamed_ERN11051:0.533097)n32:0.059233)n24:0.04583)n4:0.03249)n2:0.07961,((C_braunii_renamed_GBG58739:0.11309,C_braunii_renamed_GBG58737:0.11677)n34:0.3764,((P_abies_renamed_MA_115384g0010:0.34622,(A_filiculoides_renamed_Azfi_s0003.g007869:0.26967,(A_filiculoides_renamed_Azfi_s1017.g095265:0.02859,(A_filiculoides_renamed_Azfi_s1017.g095268:0.00364,(A_filiculoides_renamed_Azfi_s1017.g095263:0.02933,A_filiculoides_renamed_Azfi_s0005.g009272:0.00014)n40:0.00031)n39:0.00755)n38:0.32985)n37:0.12354)n36:0.02993,(((A_agrestis_renamed_Aagr.utg000003l.467.1:0.06346,((A_agrestis_renamed_Aagr.utg000003l.466.1:0,A_agrestis_renamed_Aagr.utg000003l.466.2:0)n45:0.00015,(A_agrestis_renamed_Aagr.utg000003l.466.4:0,A_agrestis_renamed_Aagr.utg000003l.466.3:0)n46:0.00014)n44:0.05073)n43:0.06231,(((P_patens_renamed_P315_21830V3.2:0.00526,(P_patens_renamed_P315_21830V3.3:0.00032,P_patens_renamed_P315_21830V3.1:0.00014)n50:0.00068)n49:0.03825,(P_patens_renamed_P39_20410V3.3:0.00015,(P_patens_renamed_P39_20410V3.1:0.00014,P_patens_renamed_P39_20410V3.2:0.00091)n52:0.00019)n51:0.05336)n48:0.23579,((M_paleacea_Rhiz_final_MPA29304.1.p1:0.00014,M_polymorpha_renamed_Mapoly0039s0094.1:0.01106)n54:0.09403,(P_neesiana_scaffold-JHFI-2108636-Pellia_neesiana:0.01579,P_neesiana_scaffold-JHFI-2110830-Pellia_neesiana:0.024507)n55:0.002723)n53:0.02023)n47:0.02889)n42:0.08575,(S_moellendorffii_renamed_EFJ34635:0.00598,S_moellendorffii_renamed_EFJ31081:0.00306)n56:0.23618)n41:0.02199)n35:0.10598)n33:0.0713)n1:0.12463,((S_muscicola_renamed_SM003189S12257:0.06185,(S_muscicola_renamed_SM002835S10681:0.01945,(S_muscicola_renamed_SM000030S11310:0.00423,(S_muscicola_renamed_SM000095S24997:0.00391,(S_muscicola_renamed_SM001095S18844:0.00014,S_muscicola_renamed_SM000012S25348:0.00213)n62:0.00015)n61:0.00326)n60:0.00768)n59:0.01357)n58:0.43874,(C_braunii_renamed_GBG64959:0.78353,((P_neesiana_scaffold-JHFI-2009428-Pellia_neesiana:0.21923,(M_polymorpha_renamed_Mapoly0006s0138.1:0.07435,(M_paleacea_Rhiz_final_MPA7262.1.p1:0.00014,(M_paleacea_Rhiz_final_MPA7262.2.p1:0,M_paleacea_Rhiz_final_MPA7262.3.p1:0)n68:0.00317)n67:0.04552)n66:0.28936)n65:0.23881,((A_trichopoda_renamed_ERM99751:0.5473,((((Oryza_sativa_renamed_LOC_Os01g65600.1:0.05904,Z_mays_renamed_A0A1D6G7M0:0.10022)n74:0.29145,(P_dactylifera_renamed_XP_008802928.1:0.12243,P_dactylifera_renamed_XP_008803796.1:0.09612)n75:0.10226)n73:0.04256,((Oryza_sativa_renamed_LOC_Os11g12650.1:0.21115,Z_mays_renamed_A0A1D6PRB2:0.21474)n77:0.47781,(P_dactylifera_renamed_XP_026659539.1:0.43044,P_dactylifera_renamed_XP_026659538.1:0.256221)n78:0.028469)n76:0.00098)n72:0.16534,((B_vulgaris_renamed_KMT13926:0.306,((L_angustifolius_renamed_OIW13268:0.17788,(L_japonicus_renamed_Lj3g3v3752170.1:0.08054,M_truncatula_renamed_MTR_4035550:0.22811)n83:0.06635)n82:0.17916,((L_angustifolius_renamed_OIW13087:0.04403,L_angustifolius_renamed_OIV90702:0.06552)n85:0.02969,((L_japonicus_renamed_Lj5g3v1222610.1:0.00014,L_japonicus_renamed_Lj5g3v1222610.2:0.00014)n87:0.07332,(M_truncatula_renamed_MTR_1076990:0.0694,(M_truncatula_renamed_MTR_1076990:0.00014,M_truncatula_renamed_MTR_1076990:0.00014)n89:0.00014)n88:0.11045)n86:0.02829)n84:0.168417)n81:0.018713)n80:0.09088,(A_thaliana_renamed_AT1G33420.2:0.00893,A_thaliana_renamed_AT1G33420.1:0.00125)n90:0.34744)n79:0.08822)n71:0.15928)n70:0.28108,(P_abies_renamed_MA_10427800g0020:0.05922,P_abies_renamed_MA_159666g0010:0.00316)n91:0.4577)n69:0.41168)n64:0.114)n63:0.10378)n57:0.12463)n0;
```
