## Supplementary material for "Transcriptional responses to arbuscular mycorrhizal symbiosis development are conserved in the early divergent *Marchantia paleacea*": OG0001080_tree.txt

```
(((((A_filiculoides_renamed_Azfi_s0006.g009920:0.42873,(A_filiculoides_renamed_Azfi_s0212.g058178:0.0055,A_filiculoides_renamed_Azfi_s2559.g112171:0.00015)n5:0.24144)n4:0.48564,((S_muscicola_renamed_SM000058S18494:0.03209,S_muscicola_renamed_SM000142S00542:0.00014)n7:0.89699,(((M_polymorpha_renamed_Mapoly0012s0189.1:0.02094,((M_paleacea_Rhiz_final_MPA15854.2.p1:0,M_paleacea_Rhiz_final_MPA15854.3.p1:0)n12:0.00016,M_paleacea_Rhiz_final_MPA15854.1.p1:0.00014)n11:0.02835)n10:0.38138,(P_pinnata_scaffold-UUHD-2017383-Porella_pinnata:0.31889,(P_neesiana_scaffold-JHFI-2007654-Pellia_neesiana:0.18539,P_neesiana_scaffold-JHFI-2008776-Pellia_neesiana:0.09684)n14:0.14469)n13:0.11461)n9:0.33238,(T_lepidozioides_scaffold-SKQD-2013139-Takakia_lepidozioides:0.44182,(((P_patens_renamed_P326_8650V3.6:0,P_patens_renamed_P326_8650V3.7:0)n18:0.00014,(P_patens_renamed_P326_8650V3.9:0,P_patens_renamed_P326_8650V3.11:0,P_patens_renamed_P326_8650V3.8:0)n19:0.00011)n17:0.01754,((P_patens_renamed_P326_8650V3.2:0,P_patens_renamed_P326_8650V3.3:0)n21:0.00014,(P_patens_renamed_P326_8650V3.4:0,P_patens_renamed_P326_8650V3.1:0,P_patens_renamed_P326_8650V3.10:0,P_patens_renamed_P326_8650V3.5:0)n22:0.00014)n20:0.00014)n16:0.3949)n15:0.26521)n8:0.12267)n6:0.05901)n3:0.0712,(C_braunii_renamed_GBG68976:0.83389,((B_vulgaris_renamed_KMS95776:0.65467,P_abies_renamed_MA_100123g0010:1.76838)n25:0.26083,(A_trichopoda_renamed_ERM94219:0.61455,((A_thaliana_renamed_AT4G33500.1:0.80193,(((M_truncatula_renamed_MTR_2078940:0.27572,(M_truncatula_renamed_MTR_2008590:0.00014,M_truncatula_renamed_MTR_2008590:0.02139)n32:0.12153)n31:0.3724,L_japonicus_renamed_Lj4g3v0338270.1:0.21523)n30:0.08069,L_angustifolius_renamed_OIW13627:0.37669)n29:0.45402)n28:0.09255,(P_dactylifera_renamed_XP_008782121.1:0.36312,(Oryza_sativa_renamed_LOC_Os10g16930.1:1.32675,((Z_mays_renamed_A0A1D6PIH1:0.12804,(Oryza_sativa_renamed_LOC_Os03g09220.4:0.00014,(Oryza_sativa_renamed_LOC_Os03g09220.6:0.00014,((Oryza_sativa_renamed_LOC_Os03g09220.3:0.00014,(Oryza_sativa_renamed_LOC_Os03g09220.5:0.00014,Oryza_sativa_renamed_LOC_Os03g09220.1:0.01781)n41:0.02579)n40:0.00016,Oryza_sativa_renamed_LOC_Os03g09220.2:0.00014)n39:0.00015)n38:0.00016)n37:0.21033)n36:0.24412,(Oryza_sativa_renamed_LOC_Os10g22460.1:0.15307,Z_mays_renamed_B6U2F2:0.26585)n42:0.09766)n35:0.267408)n34:0.029712)n33:0.11177)n27:0.05196)n26:0.0704)n24:0.32874)n23:0.12685)n2:0.11368,(M_flagellaris_scaffold-UCRN-2052252-Megaceros_tosanus:0.25448,(A_agrestis_renamed_Aagr.utg000049l.125.1:0.72419,A_agrestis_renamed_Aagr.utg000049l.124.1:0.17492)n44:0.20762)n43:0.53458)n1:0.17737,((B_vulgaris_renamed_KMT09069:0.38602,(((A_trichopoda_renamed_ERN17541:0.28739,((C_braunii_renamed_GBG59274:0.54594,(S_muscicola_renamed_SM000017S02830:0.07691,S_muscicola_renamed_SM000202S05868:0.00015)n52:0.2964)n51:0.25709,((S_moellendorffii_renamed_EFJ24366:0.0001,S_moellendorffii_renamed_EFJ35633:0.0111)n54:0.27519,(((M_flagellaris_scaffold-UCRN-2052989-Megaceros_tosanus:0.0421,(A_agrestis_renamed_Aagr.utg000028l.96.2:0.01932,A_agrestis_renamed_Aagr.utg000028l.96.1:0.00164)n58:0.0623)n57:0.37202,((((T_lepidozioides_scaffold-SKQD-2010997-Takakia_lepidozioides:0.03679,(T_lepidozioides_scaffold-SKQD-2010996-Takakia_lepidozioides:0.00015,T_lepidozioides_scaffold-SKQD-2010995-Takakia_lepidozioides:0.07789)n63:0.05965)n62:0.13842,T_lepidozioides_scaffold-SKQD-2003856-Takakia_lepidozioides:0.20656)n61:0.02072,(P_patens_renamed_P311_21190V3.5:0,P_patens_renamed_P311_21190V3.1:0,P_patens_renamed_P311_21190V3.3:0,P_patens_renamed_P311_21190V3.2:0,P_patens_renamed_P311_21190V3.4:0)n64:0.31121)n60:0.05916,(P_pinnata_scaffold-UUHD-2150253-Porella_pinnata:0.15584,(P_neesiana_scaffold-JHFI-2113670-Pellia_neesiana:0.07754,(M_paleacea_Rhiz_final_MPA20334.1.p1:0.00421,M_polymorpha_renamed_Mapoly0007s0047.1:0.01649)n67:0.20513)n66:0.08441)n65:0.28435)n59:0.11388)n56:0.12307,(A_filiculoides_renamed_Azfi_s0003.g008064:0.02496,A_filiculoides_renamed_Azfi_s2832.g113341:0.06138)n68:0.55082)n55:0.03992)n53:0.15236)n50:0.23337)n49:0.06411,(((P_dactylifera_renamed_XP_008798754.1:0,P_dactylifera_renamed_XP_008798755.1:0,P_dactylifera_renamed_XP_008798756.1:0)n71:0.18762,(P_dactylifera_renamed_XP_026659430.1:0.00012,P_dactylifera_renamed_XP_008786118.1:0.00014)n72:0.15749)n70:0.05159,(Oryza_sativa_renamed_LOC_Os03g59470.1:0.13248,(Z_mays_renamed_A0A1D6GF31:0.05802,Z_mays_renamed_B4F9L2:0.04299)n74:0.04915)n73:0.40959)n69:0.08379)n48:0.08725,(((A_thaliana_renamed_AT5G66720.2:0.00014,A_thaliana_renamed_AT5G66720.1:0.00209)n77:0.40579,(L_japonicus_renamed_Lj2g3v1779760.1:0.21083,(L_angustifolius_renamed_OIV94781:0.17995,M_truncatula_renamed_MTR_5019790:0.23243)n79:0.04874)n78:0.13197)n76:0.0788,(A_thaliana_renamed_AT4G16580.1:0.35606,((L_angustifolius_renamed_OIW03479:0.0962,L_angustifolius_renamed_OIV89782:0.07556)n82:0.05162,(L_japonicus_renamed_Lj0g3v0260429.1:0.1164,M_truncatula_renamed_MTR_1022030:0.14843)n83:0.04672)n81:0.12041)n80:0.09324)n75:0.01036)n47:0.0626)n46:0.32204,(L_angustifolius_renamed_OIW08163:1.27389,M_paleacea_Rhiz_final_MPA949.1.p1:1.40315)n84:0.155905)n45:0.17737)n0;
```
