## Supplementary material for "Transcriptional responses to arbuscular mycorrhizal symbiosis development are conserved in the early divergent *Marchantia paleacea*": OG0001081_tree.txt

```
((((((P_dactylifera_renamed_YP_005090378.1:0.01727,(((A_thaliana_renamed_AT2G07698.1:0.00676,A_thaliana_renamed_ATMG01190.1:0.00166)n8:0.06843,((L_angustifolius_renamed_OIW06256:0.22098,L_angustifolius_renamed_OIW01571:0.01425)n10:0.01719,(M_truncatula_renamed_MTR_0212s0040:0.04796,(L_japonicus_renamed_Ljmitog3v0000450.1:0.00015,(L_japonicus_renamed_Lj0g3v0355249.1:0.00015,L_japonicus_renamed_Lj0g3v0124339.1:0.04549)n13:0.0002)n12:0.00458)n11:0.00739)n9:0.02307)n7:0.03834,(Oryza_sativa_renamed_LOC_Os09g08910.1:0.02195,Z_mays_renamed_Q6R987:0.00916)n14:0.00422)n6:0.02301)n5:0.20247,(((L_angustifolius_renamed_OIW04867:0.06464,L_angustifolius_renamed_OIV93954:0.00016)n17:0.07827,(L_angustifolius_renamed_OIV96954:0.13595,L_angustifolius_renamed_OIW01681:0.12736)n18:0.02437)n16:0.20016,(Z_mays_renamed_A0A1D6H5I4:0.74349,(L_angustifolius_renamed_OIW09766:0.35629,((A_filiculoides_renamed_Azfi_s0003.g008179:0.00014,A_filiculoides_renamed_Azfi_s0816.g087865:0.06285)n22:0.42667,(Oryza_sativa_renamed_LOC_Os12g23630.1:0.21331,Oryza_sativa_renamed_LOC_Os01g08350.1:0.000126)n23:1.4e-05)n21:0.05295)n20:0.12699)n19:0.067284)n15:0.007476)n4:0.05186,((M_paleacea_Rhiz_final_MPA16840.1.p1:0.10565,((T_lepidozioides_scaffold-SKQD-2009620-Takakia_lepidozioides:0.00014,((((B_vulgaris_renamed_KMT19549:0.92709,(P_neesiana_scaffold-JHFI-2102138-Pellia_neesiana:0.10923,P_neesiana_scaffold-JHFI-2094261-Pellia_neesiana:0.056268)n32:0.006252)n31:0.2109,(P_pinnata_scaffold-UUHD-2008239-Porella_pinnata:0.00014,(P_pinnata_scaffold-UUHD-2142268-Porella_pinnata:0.00932,(P_pinnata_scaffold-UUHD-2001205-Porella_pinnata:0.00014,P_pinnata_scaffold-UUHD-2138176-Porella_pinnata:0.00014)n35:0.00014)n34:0.00492)n33:0.21725)n30:0.1681,S_muscicola_renamed_SM000103S09508:0.32889)n29:0.06168,(A_trichopoda_renamed_ERN01340:0.22389,(A_trichopoda_renamed_ERN01339:0.08017,A_trichopoda_renamed_ERN02488:0.062775)n37:0.0062775)n36:0.0006975)n28:0.03215)n27:0.00386,(P_neesiana_scaffold-JHFI-2007681-Pellia_neesiana:0.00016,P_neesiana_scaffold-JHFI-2007682-Pellia_neesiana:0.00014)n38:0.000144)n26:1.6e-05)n25:0.01865,M_flagellaris_scaffold-UCRN-2005779-Megaceros_tosanus:0.04125)n24:0.04495)n3:0.08783,((P_pinnata_scaffold-UUHD-2127335-Porella_pinnata:0.28376,(A_filiculoides_renamed_Azfi_s0072.g036983:0.99311,(((P_pinnata_scaffold-UUHD-2128454-Porella_pinnata:0.04215,(P_neesiana_scaffold-JHFI-2008933-Pellia_neesiana:0.01404,P_neesiana_scaffold-JHFI-2015321-Pellia_neesiana:0.034965)n45:0.003885)n44:0.00964,(P_neesiana_scaffold-JHFI-2100635-Pellia_neesiana:0.08044,((P_pinnata_scaffold-UUHD-2007196-Porella_pinnata:0.00014,P_pinnata_scaffold-UUHD-2007197-Porella_pinnata:0.00016)n48:0.09127,(M_paleacea_Rhiz_final_MPA4180.1.p1:0.05273,M_paleacea_Rhiz_final_MPA4180.2.p1:0.05746)n49:0.06309)n47:0.033696)n46:0.003744)n43:0.0735,((P_pinnata_scaffold-UUHD-2015276-Porella_pinnata:0.00675,P_pinnata_scaffold-UUHD-2018455-Porella_pinnata:0.03193)n51:0.19361,(P_pinnata_scaffold-UUHD-2131940-Porella_pinnata:0.00014,(P_pinnata_scaffold-UUHD-2016111-Porella_pinnata:0.00014,(P_pinnata_scaffold-UUHD-2004520-Porella_pinnata:0.00015,P_pinnata_scaffold-UUHD-2004519-Porella_pinnata:0.00014)n54:0.003609)n53:0.0003609)n52:3.609e-05)n50:3.609e-06)n42:4.01e-07)n41:9.9e-05)n40:1.1e-05,(L_angustifolius_renamed_OIW00878:0.43372,L_angustifolius_renamed_OIW09767:0.58314)n55:0.966213)n39:0.107357)n2:0.02924,(Z_mays_renamed_Q6R9G6:1.36975,(M_polymorpha_renamed_Mapoly0054s0104.1:0.75757,L_angustifolius_renamed_OIW01479:1.35738)n57:0.10844)n56:0.54301)n1:0.129755,(((M_truncatula_renamed_MTR_3108400:0.26915,Oryza_sativa_renamed_LOC_Os03g48471.1:0.09539)n60:0.05781,B_vulgaris_renamed_KMS65367:0.07638)n59:0.05119,((M_paleacea_Rhiz_final_MPA22274.1.p1:0.18856,P_abies_renamed_MA_957637g0010:0.21903)n62:0.00917,((T_lepidozioides_scaffold-SKQD-2012804-Takakia_lepidozioides:0,T_lepidozioides_scaffold-SKQD-2012805-Takakia_lepidozioides:0)n64:0.00366,(M_truncatula_renamed_MTR_2008350:0.16547,(((S_moellendorffii_renamed_ADH10424:0,S_moellendorffii_renamed_EFJ05019:0)n68:0.06825,((M_flagellaris_scaffold-UCRN-2011401-Megaceros_tosanus:0.02947,(P_pinnata_scaffold-UUHD-2135447-Porella_pinnata:0.02765,P_neesiana_scaffold-JHFI-2105776-Pellia_neesiana:0.00016)n71:0.03411)n70:0.00015,(P_pinnata_scaffold-UUHD-2137780-Porella_pinnata:0.0053,(M_polymorpha_renamed_Mapoly4078s0001.1:0.00016,M_polymorpha_renamed_Mapoly0488s0001.1:0.07522)n73:0.07753)n72:0.033948)n69:0.003772)n67:0.00905,(S_muscicola_renamed_SM000392S14718:0.05749,((A_thaliana_renamed_ATCG00120.1:0.02844,((M_truncatula_renamed_MTR_3108390:0.39981,M_truncatula_renamed_MTR_2020310:0.13168)n78:0.14775,(((((((Oryza_sativa_renamed_LOC_Os09g08880.1:0.01564,(Oryza_sativa_renamed_LOC_Os04g16740.1:0.00014,Oryza_sativa_renamed_LOC_Os10g21240.1:0.01135)n86:0.00309)n85:0.00296,Z_mays_renamed_spP05022:0.00702)n84:0.00335,M_truncatula_renamed_MTR_0002s0550:0.01865)n83:0.09034,(B_vulgaris_renamed_KMS94432:0.09342,(P_dactylifera_renamed_YP_003540916.1:0.00014,B_vulgaris_renamed_KMS65388:0.16389)n88:0.00648)n87:0.00072)n82:0.00575,A_trichopoda_renamed_ERN02662:0.12592)n81:0.00343,(B_vulgaris_renamed_KMT04222:0.10067,(A_trichopoda_renamed_ERN16443:0.13304,M_truncatula_renamed_MTR_4079170:0.15619)n90:0.01405)n89:0.03519)n80:0.00874,A_trichopoda_renamed_ERN02616:0.027621)n79:0.0027621)n77:0.0003069)n76:0.0037,(L_angustifolius_renamed_OIV89738:0.01911,L_japonicus_renamed_Ljchlorog3v0000470.1:0.01642)n91:0.00788)n75:0.00989)n74:0.02547)n66:0.006588)n65:0.000732)n63:0.03989)n61:0.02542)n58:0.129755)n0;
```
