## Supplementary material for "Transcriptional responses to arbuscular mycorrhizal symbiosis development are conserved in the early divergent *Marchantia paleacea*": OG0001082_tree.txt

```
((A_agrestis_renamed_Aagr.utg000117l.20.1:0.18757,((((P_neesiana_scaffold-JHFI-2004070-Pellia_neesiana:0.00339,P_neesiana_scaffold-JHFI-2004071-Pellia_neesiana:0.00398)n5:0.07523,(P_pinnata_scaffold-UUHD-2010645-Porella_pinnata:0.00016,P_pinnata_scaffold-UUHD-2010644-Porella_pinnata:0.00016)n6:0.04857)n4:0.0326,(((((((P_patens_renamed_P33_5570V3.10:0,P_patens_renamed_P33_5570V3.8:0,P_patens_renamed_P33_5570V3.9:0)n13:0.00016,(((P_patens_renamed_P33_5570V3.2:0,P_patens_renamed_P33_5570V3.1:0)n16:0.01704,((P_patens_renamed_P33_5570V3.6:0,P_patens_renamed_P33_5570V3.7:0)n18:0.00015,P_patens_renamed_P33_5570V3.3:0.00159)n17:0.00484)n15:0.01245,(P_patens_renamed_P33_5570V3.4:0,P_patens_renamed_P33_5570V3.5:0)n19:0.01907)n14:0.01623)n12:0.05587,(P_patens_renamed_P313_2340V3.3:0.00014,((P_patens_renamed_P313_2340V3.2:0,P_patens_renamed_P313_2340V3.5:0,P_patens_renamed_P313_2340V3.1:0)n22:0.00015,P_patens_renamed_P313_2340V3.4:0.04839)n21:0.00016)n20:0.13719)n11:0.17327,(T_lepidozioides_scaffold-SKQD-2011063-Takakia_lepidozioides:0.00014,T_lepidozioides_scaffold-SKQD-2011064-Takakia_lepidozioides:0.00016)n23:0.11196)n10:0.38951,((B_vulgaris_renamed_KMS93466:0.2287,(M_truncatula_renamed_MTR_2013340:2.04525,((M_paleacea_Rhiz_final_MPA14826.3.p1:0.00014,(M_paleacea_Rhiz_final_MPA14826.2.p1:0.00014,M_paleacea_Rhiz_final_MPA14826.1.p1:0.00014)n29:0.00015)n28:0.00958,M_polymorpha_renamed_Mapoly0038s0082.1:0.04242)n27:0.12077)n26:0.30196)n25:0.0963,((((B_vulgaris_renamed_KMT19128:0.06139,((((M_truncatula_renamed_MTR_3099920:0.29637,((M_truncatula_renamed_MTR_6012990:0.01834,M_truncatula_renamed_MTR_6012990:0.00014)n39:0.00871,(M_truncatula_renamed_MTR_6048250:0.00014,(M_truncatula_renamed_MTR_6048250:0.03594,M_truncatula_renamed_MTR_6048250:0.00927)n41:0.04562)n40:0.03003)n38:0.01057)n37:0.00637,M_truncatula_renamed_MTR_6048260:0.12591)n36:0.06863,L_japonicus_renamed_Lj2g3v1068760.1:0.38659)n35:0.00144,(L_angustifolius_renamed_OIW06521:0.01754,(L_angustifolius_renamed_OIW12466:0.01848,L_angustifolius_renamed_OIV90234:0.08421)n43:0.00578)n42:0.00562)n34:0.02957)n33:0.02597,(A_trichopoda_renamed_ERM99072:0.10785,((P_dactylifera_renamed_XP_026656176.1:0,P_dactylifera_renamed_XP_026656178.1:0,P_dactylifera_renamed_XP_008812742.1:0,P_dactylifera_renamed_XP_008812749.1:0)n46:0.03715,((Z_mays_renamed_Q6RXY1:0.05688,(Oryza_sativa_renamed_LOC_Os08g37800.1:0.00931,(Oryza_sativa_renamed_LOC_Os03g17980.2:0.00014,Oryza_sativa_renamed_LOC_Os03g17980.1:0.00014)n50:0.00933)n49:0.04878)n48:0.15481,((Oryza_sativa_renamed_LOC_Os05g45420.3:0,Oryza_sativa_renamed_LOC_Os05g45420.1:0,Oryza_sativa_renamed_LOC_Os05g45420.2:0)n52:0.03788,(Z_mays_renamed_A0A1D6EK73:0.08802,(Z_mays_renamed_A0A1D6FU50:0.03014,Z_mays_renamed_A0A1D6MA76:0.09698)n54:0.038574)n53:0.004286)n51:0.05396)n47:0.06101)n45:0.05844)n44:0.02165)n32:0.02351,((A_thaliana_renamed_AT5G39440.1:0.35698,((A_thaliana_renamed_AT3G29160.1:0,A_thaliana_renamed_AT3G29160.2:0)n58:0.00014,A_thaliana_renamed_AT3G29160.3:0.00958)n57:0.07562)n56:0.06841,((A_thaliana_renamed_AT3G01090.1:0,A_thaliana_renamed_AT3G01090.3:0)n60:0.00014,A_thaliana_renamed_AT3G01090.2:0.00014)n59:0.071478)n55:0.007942)n31:0.00925,(A_trichopoda_renamed_ERN05415:0.7956,(Oryza_sativa_renamed_LOC_Os07g09610.1:0.36896,Z_mays_renamed_K7VFV1:0.68031)n62:0.75521)n61:0.053469)n30:0.0053469)n24:0.0005941)n9:0.04079,(A_filiculoides_renamed_Azfi_s0006.g009514:0.25459,((S_moellendorffii_renamed_EFJ10631:0.0153,S_moellendorffii_renamed_EFJ35371:0.00015)n65:0.17002,(S_moellendorffii_renamed_EFJ17922:0.01003,S_moellendorffii_renamed_EFJ16445:0.00014)n66:0.182)n64:0.09452)n63:0.03865)n8:0.00495,((M_paleacea_Rhiz_final_MPA13123.1.p1:0,M_paleacea_Rhiz_final_MPA13123.2.p1:0,M_paleacea_Rhiz_final_MPA13123.3.p1:0)n68:0.00769,M_polymorpha_renamed_Mapoly0160s0010.1:0.00989)n67:0.038754)n7:0.004306)n3:0.08275,(T_lepidozioides_scaffold-SKQD-2012596-Takakia_lepidozioides:0.08469,(((P_patens_renamed_P31_37450V3.5:0,P_patens_renamed_P31_37450V3.7:0,P_patens_renamed_P31_37450V3.6:0)n72:0.00014,(P_patens_renamed_P31_37450V3.4:0.00014,(P_patens_renamed_P31_37450V3.3:0,P_patens_renamed_P31_37450V3.8:0,P_patens_renamed_P31_37450V3.2:0,P_patens_renamed_P31_37450V3.1:0)n74:0.00014)n73:0.00015)n71:0.05694,((P_patens_renamed_P32_5790V3.3:0.00014,P_patens_renamed_P32_5790V3.4:0.00014)n76:0.02763,((P_patens_renamed_P32_5790V3.1:0,P_patens_renamed_P32_5790V3.5:0)n78:0.00014,P_patens_renamed_P32_5790V3.2:0.00014)n77:0.00246)n75:0.07277)n70:0.13519)n69:0.054828)n2:0.006092)n1:0.02127,((S_muscicola_renamed_SM000001S04660:0.00015,(S_muscicola_renamed_SM000010S04324:0.00244,S_muscicola_renamed_SM000052S17704:0.00487)n81:0.00552)n80:0.18836,(C_braunii_renamed_GBG61148:0.00014,C_braunii_renamed_GBG61149:0.00014)n82:0.40781)n79:0.05966)n0;
```
