## Supplementary material for "Transcriptional responses to arbuscular mycorrhizal symbiosis development are conserved in the early divergent *Marchantia paleacea*": OG0001083_tree.txt

```
((C_braunii_renamed_GBG58872:0.29315,(((((P_patens_renamed_P316_11330V3.1:0,P_patens_renamed_P316_11330V3.3:0)n6:0.00015,P_patens_renamed_P316_11330V3.2:0.01963)n5:0.09361,((P_patens_renamed_P36_10280V3.4:0,P_patens_renamed_P36_10280V3.3:0,P_patens_renamed_P36_10280V3.1:0)n8:0.00015,P_patens_renamed_P36_10280V3.2:0.00014)n7:0.09189)n4:0.10072,((P_patens_renamed_P32_38020V3.1:0,P_patens_renamed_P32_38020V3.3:0,P_patens_renamed_P32_38020V3.4:0,P_patens_renamed_P32_38020V3.5:0,P_patens_renamed_P32_38020V3.2:0)n10:0.08177,((P_patens_renamed_P31_9830V3.1:0,P_patens_renamed_P31_9830V3.2:0)n12:0.08133,(P_patens_renamed_P311_9120V3.2:0,P_patens_renamed_P311_9120V3.1:0)n13:0.09799)n11:0.02923)n9:0.05785)n3:0.09233,(((((P_dactylifera_renamed_XP_008788636.1:0.05773,P_dactylifera_renamed_XP_008799414.1:0.02353)n18:0.06789,((Oryza_sativa_renamed_LOC_Os09g36450.1:0.00014,Oryza_sativa_renamed_LOC_Os09g36450.2:0.02008)n20:0.02645,(Z_mays_renamed_A0A1D6ETY2:0.02956,Z_mays_renamed_B4FTJ0:0.02465)n21:0.02613)n19:0.13815)n17:0.07441,(B_vulgaris_renamed_KMT01458:0.09489,(((L_japonicus_renamed_Lj1g3v4668040.1:0.07479,(L_angustifolius_renamed_OIW05139:0.07044,L_angustifolius_renamed_OIV92170:0.06243)n26:0.02146)n25:0.00384,M_truncatula_renamed_MTR_7103020:0.04034)n24:0.06418,((A_thaliana_renamed_AT2G21170.3:0,A_thaliana_renamed_AT2G21170.1:0)n28:0.00014,A_thaliana_renamed_AT2G21170.2:0.00014)n27:0.06473)n23:0.03291)n22:0.02919)n16:0.10642,(S_moellendorffii_renamed_EFJ12536:0.00014,S_moellendorffii_renamed_EFJ10235:0.00392)n29:0.12946)n15:0.01369,((((M_flagellaris_scaffold-UCRN-2051878-Megaceros_tosanus:0.11706,(A_agrestis_renamed_Aagr.utg000035l.212.1:0.04411,(A_agrestis_renamed_Aagr.utg000035l.212.3:0.03774,A_agrestis_renamed_Aagr.utg000035l.212.2:0.00014)n35:0.00014)n34:0.06711)n33:0.10626,(P_abies_renamed_MA_98979g0010:0.12478,(A_filiculoides_renamed_Azfi_s0113.g045964:0.07852,A_filiculoides_renamed_Azfi_s0385.g067506:0.07685)n37:0.1184)n36:0.05307)n32:0.0279,((M_paleacea_Rhiz_final_MPA28131.2.p1:0.03581,(M_polymorpha_renamed_Mapoly0007s0011.1:0.11516,M_polymorpha_renamed_Mapoly0007s0110.1:0.036252)n40:0.004028)n39:0.13719,(P_neesiana_scaffold-JHFI-2009931-Pellia_neesiana:0.1058,P_pinnata_scaffold-UUHD-2014393-Porella_pinnata:0.11754)n41:0.0163)n38:0.0397)n31:0.02707,(T_lepidozioides_scaffold-SKQD-2001008-Takakia_lepidozioides:0.12215,T_lepidozioides_scaffold-SKQD-2012359-Takakia_lepidozioides:0.08968)n42:0.01506)n30:0.0422)n14:0.02718)n2:0.08976)n1:0.08637,((M_paleacea_Rhiz_final_MPA4481.1.p1:0.32839,(P_neesiana_scaffold-JHFI-2014054-Pellia_neesiana:0.38943,P_pinnata_scaffold-UUHD-2016407-Porella_pinnata:0.57851)n45:0.11303)n44:0.1521,((C_braunii_renamed_GBG76876:0.41136,(C_braunii_renamed_GBG82630:0.06815,(C_braunii_renamed_GBG61308:0.02066,(C_braunii_renamed_GBG73510:0.0063,C_braunii_renamed_GBG78239:0.01417)n50:0.02338)n49:0.04749)n48:0.1427)n47:0.14619,((S_muscicola_renamed_SM000016S01928:0.05727,S_muscicola_renamed_SM000038S14347:0.05544)n52:0.32893,(((((M_polymorpha_renamed_Mapoly0042s0045.1:0.23328,((P_patens_renamed_P318_14780V3.2:0,P_patens_renamed_P318_14780V3.3:0,P_patens_renamed_P318_14780V3.4:0)n59:0.00015,P_patens_renamed_P318_14780V3.1:0.00014)n58:0.26233)n57:0.19634,(M_flagellaris_scaffold-UCRN-2054019-Megaceros_tosanus:0.12665,(A_agrestis_renamed_Aagr.utg000044l.39.1:0.00014,((A_agrestis_renamed_Aagr.utg000044l.39.4:0.00014,A_agrestis_renamed_Aagr.utg000044l.39.2:0.00014)n63:0.00014,A_agrestis_renamed_Aagr.utg000044l.39.3:0.00014)n62:0.00012)n61:0.00736)n60:0.10913)n56:0.05764,(S_moellendorffii_renamed_EFJ37925:0,S_moellendorffii_renamed_EFJ31929:0)n64:0.17954)n55:0.02846,(A_filiculoides_renamed_Azfi_s0350.g066541:0.22783,A_filiculoides_renamed_Azfi_s0006.g010231:0.317385)n65:0.035265)n54:0.04213,(((P_dactylifera_renamed_XP_008802725.1:0.06566,(Z_mays_renamed_B6SMQ5:0.03807,(((Oryza_sativa_renamed_LOC_Os01g62420.1:0.00014,Oryza_sativa_renamed_LOC_Os01g62420.4:0.00016)n72:0.00083,Oryza_sativa_renamed_LOC_Os01g62420.2:0.00014)n71:0.0026,Oryza_sativa_renamed_LOC_Os01g62420.3:0.00726)n70:0.03213)n69:0.08291)n68:0.01868,((A_trichopoda_renamed_ERN07876:0.0817,B_vulgaris_renamed_KMT05240:0.13264)n74:0.00936,((P_dactylifera_renamed_XP_008810613.1:0.02519,(P_dactylifera_renamed_XP_008784587.1:0.00014,P_dactylifera_renamed_XP_026658943.1:0.00014)n77:0.03776)n76:0.06201,(B_vulgaris_renamed_KMT18318:0.10052,((Oryza_sativa_renamed_LOC_Os01g05490.2:0.01111,Oryza_sativa_renamed_LOC_Os01g05490.1:0.00014)n80:0.06919,(Z_mays_renamed_K7UUB0:0.03835,Z_mays_renamed_spP12863:0.01197)n81:0.04182)n79:0.04174)n78:0.02827)n75:0.025929)n73:0.002881)n67:0.02232,(A_thaliana_renamed_AT3G55440.1:0.11866,((L_japonicus_renamed_Lj0g3v0023849.1:0.08243,L_japonicus_renamed_Lj0g3v0350789.1:0.03887)n84:0.04496,(M_truncatula_renamed_MTR_2096940:0.04546,(L_angustifolius_renamed_OIW15744:0.09993,L_angustifolius_renamed_OIW09181:0.02067)n86:0.06761)n85:0.02002)n83:0.10112)n82:0.03931)n66:0.02756)n53:0.04021)n51:0.10855)n46:0.10096)n43:0.08637)n0;
```
