## Supplementary material for "Transcriptional responses to arbuscular mycorrhizal symbiosis development are conserved in the early divergent *Marchantia paleacea*": OG0001084_tree.txt

```
((((((M_paleacea_Rhiz_final_MPA22514.1.p1:0.00015,M_polymorpha_renamed_Mapoly0040s0112.1:0.01943)n5:0.07621,(P_neesiana_scaffold-JHFI-2112117-Pellia_neesiana:0.05997,P_pinnata_scaffold-UUHD-2148646-Porella_pinnata:0.03514)n6:0.01711)n4:0.07514,(((T_lepidozioides_scaffold-SKQD-2078197-Takakia_lepidozioides:0.07747,((P_patens_renamed_P312_4630V3.1:0,P_patens_renamed_P312_4630V3.3:0,P_patens_renamed_P312_4630V3.5:0,P_patens_renamed_P312_4630V3.2:0,P_patens_renamed_P312_4630V3.4:0)n11:0.03397,((P_patens_renamed_P35_28980V3.3:0,P_patens_renamed_P35_28980V3.1:0,P_patens_renamed_P35_28980V3.2:0)n13:0.07686,(P_patens_renamed_P34_16270V3.3:0,P_patens_renamed_P34_16270V3.1:0,P_patens_renamed_P34_16270V3.2:0,P_patens_renamed_P34_16270V3.4:0)n14:0.03273)n12:0.01871)n10:0.04698)n9:0.03007,(M_flagellaris_scaffold-UCRN-2011635-Megaceros_tosanus:0.04065,(A_agrestis_renamed_Aagr.utg000058l.30.1:0.17865,(A_agrestis_renamed_Aagr.utg000058l.30.3:0.00014,A_agrestis_renamed_Aagr.utg000058l.30.2:0.00014)n17:0.00014)n16:0.08695)n15:0.51369)n8:0.04304,(P_patens_renamed_P313_2780V3.1:0.3872,A_agrestis_renamed_Aagr.utg000009l.110.1:0.314568)n18:0.034952)n7:0.023238)n3:0.002582,((S_moellendorffii_renamed_EFJ05787:0.00014,S_moellendorffii_renamed_EFJ34493:0.06604)n20:0.61756,(S_moellendorffii_renamed_EFJ36227:0,S_moellendorffii_renamed_EFJ35991:0)n21:0.180648)n19:0.020072)n2:0.0306,((C_braunii_renamed_GBG66316:0.1984,C_braunii_renamed_GBG83206:0.27079)n23:0.31643,((A_filiculoides_renamed_Azfi_s0064.g035610:0.50573,(A_filiculoides_renamed_Azfi_s0006.g010317:0.16347,A_filiculoides_renamed_Azfi_s0049.g030895:0.22675)n26:0.07463)n25:0.10288,A_filiculoides_renamed_Azfi_s0054.g033769:0.541359)n24:0.060151)n22:0.09984)n1:0.025395,((S_muscicola_renamed_SM000010S04260:0.0502,(S_muscicola_renamed_SM000052S17759:0.03428,S_muscicola_renamed_SM000141S00889:0.00369)n29:0.00014)n28:0.54821,(P_abies_renamed_MA_16454g0010:0.13732,((A_trichopoda_renamed_ERM94918:0.29272,(P_dactylifera_renamed_XP_008813250.1:0.73992,(B_vulgaris_renamed_KMT16647:0.34695,((L_angustifolius_renamed_OIW07693:0.15517,(L_japonicus_renamed_Lj0g3v0282189.1:0.1056,M_truncatula_renamed_MTR_1043430:0.09982)n37:0.03344)n36:0.19251,((A_thaliana_renamed_AT3G23210.2:0.00016,A_thaliana_renamed_AT3G23210.1:0.00014)n39:0.27655,((A_thaliana_renamed_AT4G14410.3:0,A_thaliana_renamed_AT4G14410.2:0)n41:0.00208,A_thaliana_renamed_AT4G14410.1:0.01704)n40:0.22833)n38:0.19182)n35:0.03146)n34:0.13921)n33:0.14094)n32:0.12684,((A_trichopoda_renamed_ERM99871:0.25633,((((Z_mays_renamed_F1DJQ7:0.10917,(Oryza_sativa_renamed_LOC_Os07g35870.2:0.11287,Oryza_sativa_renamed_LOC_Os07g35870.1:0.00015)n48:0.08111)n47:0.21031,(P_dactylifera_renamed_XP_008793739.1:0.04726,P_dactylifera_renamed_XP_008800495.1:0.04112)n49:0.06272)n46:0.05061,(P_dactylifera_renamed_XP_008776472.1:0.1664,(Oryza_sativa_renamed_LOC_Os08g04390.2:0.0781,(Z_mays_renamed_A0A1D6P134:0.05812,(Z_mays_renamed_K7TR69:0.00015,((Z_mays_renamed_A0A1D6PUC8:0.01171,Z_mays_renamed_K7VF33:0.00395)n55:0.19253,Z_mays_renamed_A0A1D6JQK0:0.18082)n54:0.05284)n53:0.013)n52:0.08664)n51:0.33975)n50:0.03775)n45:0.14327,((L_japonicus_renamed_Lj6g3v2168640.1:0.36974,((L_angustifolius_renamed_OIW09242:0.12224,L_angustifolius_renamed_OIW04016:0.07595)n59:0.0853,(L_japonicus_renamed_Lj3g3v1341620.1:0.19648,M_truncatula_renamed_MTR_2089000:0.15557)n60:0.04328)n58:0.26857)n57:0.01524,((A_thaliana_renamed_AT5G54680.1:0.20319,((B_vulgaris_renamed_KMS98528:0.00014,B_vulgaris_renamed_KMT13479:0.20344)n64:0.20431,((L_angustifolius_renamed_OIW15459:0.06957,(L_angustifolius_renamed_OIW12094:0.11501,L_angustifolius_renamed_OIW03166:0.05684)n67:0.0059)n66:0.04104,(M_truncatula_renamed_MTR_2082640:0.09681,L_japonicus_renamed_Lj3g3v1545570.1:0.14178)n68:0.00014)n65:0.01654)n63:0.03368)n62:0.00883,(((L_angustifolius_renamed_OIW05966:0.10522,L_angustifolius_renamed_OIV99166:0.03154)n71:0.06175,((L_japonicus_renamed_Lj0g3v0359189.1:0.00014,L_japonicus_renamed_Lj0g3v0359189.2:0.00016)n73:0.09187,(M_truncatula_renamed_MTR_4081370:0.00016,M_truncatula_renamed_MTR_4081370:0.0157)n74:0.07458)n72:0.01432)n70:0.01533,(A_thaliana_renamed_AT1G51070.1:0.00014,A_thaliana_renamed_AT1G51070.2:0.00014)n75:0.290898)n69:0.032322)n61:0.05517)n56:0.00613)n44:0.05061)n43:0.11042,(A_trichopoda_renamed_ERN09491:0.18399,((P_dactylifera_renamed_XP_008803141.1:0.18621,(Oryza_sativa_renamed_LOC_Os05g38140.1:0.06343,Z_mays_renamed_A0A1D6M5M9:0.09355)n79:0.27389)n78:0.30375,((((Oryza_sativa_renamed_LOC_Os02g02480.3:0,Oryza_sativa_renamed_LOC_Os02g02480.1:0)n83:0.00057,Oryza_sativa_renamed_LOC_Os02g02480.2:0.11678)n82:0.12121,(Z_mays_renamed_A0A1D6GYM4:0.0426,Z_mays_renamed_K7UCG9:0.02927)n84:0.09156)n81:0.2136,(P_dactylifera_renamed_XP_008803703.1:0.11765,P_dactylifera_renamed_XP_008813314.1:0.07179)n85:0.13408)n80:0.139284)n77:0.015476)n76:0.09253)n42:0.02974)n31:0.09208)n30:0.02153)n27:0.025395)n0;
```
