## Supplementary material for "Transcriptional responses to arbuscular mycorrhizal symbiosis development are conserved in the early divergent *Marchantia paleacea*": OG0001085_tree.txt

```
((((A_trichopoda_renamed_ERM94164:0.11074,(P_abies_renamed_MA_141619g0020:0.16631,(P_abies_renamed_MA_8228g0010:0.06031,(P_abies_renamed_MA_69894g0010:0.04746,P_abies_renamed_MA_292606g0010:0.11376)n6:0.01399)n5:0.08137)n4:0.1285)n3:0.06688,((B_vulgaris_renamed_KMT19887:0.16476,(A_thaliana_renamed_AT1G78130.1:0.15287,((L_japonicus_renamed_Lj0g3v0114899.1:0.00014,(L_angustifolius_renamed_OIW21485:0.12771,(L_angustifolius_renamed_OIW02387:0.04577,L_angustifolius_renamed_OIV98227:0.616374)n13:0.0616374)n12:0.0068486)n11:0.06174,(M_truncatula_renamed_MTR_5063390:0.00016,M_truncatula_renamed_MTR_5063390:0.00014)n14:0.06039)n10:0.02186)n9:0.02495)n8:0.04477,((B_vulgaris_renamed_KMT08797:0.2434,(B_vulgaris_renamed_KMT08799:0.12694,B_vulgaris_renamed_KMT08800:0.05574)n17:0.06377)n16:0.05225,((A_thaliana_renamed_AT5G10190.2:0.00243,(A_thaliana_renamed_AT5G10190.1:0.00014,A_thaliana_renamed_AT5G10190.3:0.00015)n20:0.00014)n19:0.21667,(((L_japonicus_renamed_Lj0g3v0191909.1:0.07489,(L_japonicus_renamed_Lj0g3v0191909.2:0.00014,L_japonicus_renamed_Lj4g3v2822300.1:0.00285)n24:0.00015)n23:0.08865,(M_truncatula_renamed_MTR_8090285:0.07909,(M_truncatula_renamed_MTR_8090270:0.10341,M_truncatula_renamed_MTR_8090275:0.056925)n26:0.0056925)n25:0.0006325)n22:0.02222,(L_angustifolius_renamed_OIW00411:0.10058,L_angustifolius_renamed_OIW00412:0.090855)n27:0.010095)n21:0.01676)n18:0.018945)n15:0.002105)n7:0.04114)n2:0.07263,((P_dactylifera_renamed_XP_026665469.1:0.09443,((P_dactylifera_renamed_XP_026660767.1:0.0212,(P_dactylifera_renamed_XP_026660766.1:0.00014,P_dactylifera_renamed_XP_026660765.1:0.00014)n32:0.00016)n31:0.17783,P_dactylifera_renamed_XP_026665470.1:0.0951)n30:0.02981)n29:0.02064,(((Oryza_sativa_renamed_LOC_Os09g20520.1:0.12177,Z_mays_renamed_A0A1D6I3B1:0.12322)n35:0.32903,(Oryza_sativa_renamed_LOC_Os08g31700.1:0.06039,((Z_mays_renamed_A0A1D6JU23:0.05022,Z_mays_renamed_A0A1D6PG52:0.04899)n38:0.29782,Z_mays_renamed_C0PHD3:0.063846)n37:0.007094)n36:0.08115)n34:0.0791,((((Oryza_sativa_renamed_LOC_Os09g20490.1:0.05014,Oryza_sativa_renamed_LOC_Os09g20500.1:0.03226)n42:0.03617,(Z_mays_renamed_A0A1D6I3B3:0.11941,Z_mays_renamed_A0A1D6I3B4:0.08459)n43:0.03933)n41:0.10831,(Oryza_sativa_renamed_LOC_Os09g20510.1:0.14541,Z_mays_renamed_B4FG51:0.11903)n44:0.0504)n40:0.10299,(Z_mays_renamed_A0A1D6I3B0:0.10378,(Oryza_sativa_renamed_LOC_Os09g20480.1:0.09238,Oryza_sativa_renamed_LOC_Os08g31670.1:0.10602)n46:0.01178)n45:0.021483)n39:0.0021483)n33:0.0002387)n28:0.03527)n1:0.05568,((A_filiculoides_renamed_Azfi_s0037.g025846:0.44698,(A_filiculoides_renamed_Azfi_s0013.g013416:0.00014,A_filiculoides_renamed_Azfi_s1257.g100497:0.00155)n49:0.333243)n48:0.037027,(((M_flagellaris_scaffold-UCRN-2007184-Megaceros_tosanus:0.2515,A_agrestis_renamed_Aagr.utg000002l.562.1:0.21683)n52:0.27672,(M_flagellaris_scaffold-UCRN-2007183-Megaceros_tosanus:0.43927,((S_muscicola_renamed_SM000048S16543:0.01104,(S_muscicola_renamed_SM000080S22960:0.01753,S_muscicola_renamed_SM000049S16768:0.0034)n56:0.00011)n55:0.44288,(C_braunii_renamed_GBG62817:0.65069,((T_lepidozioides_scaffold-SKQD-2076996-Takakia_lepidozioides:0.38657,((((A_agrestis_renamed_Aagr.utg000002l.556__557.2:0,A_agrestis_renamed_Aagr.utg000002l.556__557.3:0)n63:0.00015,A_agrestis_renamed_Aagr.utg000002l.556__557.1:0.00014)n62:0.30126,(P_neesiana_scaffold-JHFI-2113408-Pellia_neesiana:0.17667,P_pinnata_scaffold-UUHD-2149885-Porella_pinnata:0.16924)n64:0.21824)n61:0.08868,((M_polymorpha_renamed_Mapoly0049s0066.1:0.01247,(M_paleacea_Rhiz_final_MPA17477.1.p1:0.00015,M_paleacea_Rhiz_final_MPA17477.2.p1:0.00185)n67:0.02954)n66:0.29062,((P_patens_renamed_P36_2980V3.1:0,P_patens_renamed_P36_2980V3.2:0)n69:0.21824,A_agrestis_renamed_Aagr.utg000063l.32.1:0.24653)n68:0.06048)n65:0.073944)n60:0.008216)n59:0.09202,(S_moellendorffii_renamed_EFJ09872:0.00936,S_moellendorffii_renamed_EFJ15289:0.00015)n70:0.27848)n58:0.23042)n57:0.158)n54:0.065259)n53:0.007251)n51:0.04629,(((M_flagellaris_scaffold-UCRN-2049002-Megaceros_tosanus:0.15932,A_agrestis_renamed_Aagr.utg000087l.111.1:0.13744)n73:0.20617,((S_moellendorffii_renamed_EFJ19161:0.00056,S_moellendorffii_renamed_EFJ13554:0.00249)n75:0.42454,(T_lepidozioides_scaffold-SKQD-2079852-Takakia_lepidozioides:0.17107,((P_patens_renamed_P35_26300V3.1:0,P_patens_renamed_P35_26300V3.2:0)n78:0.07833,((P_patens_renamed_P33_26220V3.2:0,P_patens_renamed_P33_26220V3.1:0)n80:0.01584,(P_patens_renamed_P36_5090V3.2:0,P_patens_renamed_P36_5090V3.3:0,P_patens_renamed_P36_5090V3.1:0)n81:0.00108)n79:0.12805)n77:0.1425)n76:0.0899)n74:0.0474)n72:0.06209,((((P_neesiana_scaffold-JHFI-2012972-Pellia_neesiana:0,P_neesiana_scaffold-JHFI-2012973-Pellia_neesiana:0)n85:0.03974,P_neesiana_scaffold-JHFI-2012975-Pellia_neesiana:0.19341)n84:0.0465,(P_pinnata_scaffold-UUHD-2002793-Porella_pinnata:0.00014,P_pinnata_scaffold-UUHD-2002794-Porella_pinnata:0.00014)n86:0.11177)n83:0.05109,((M_paleacea_Rhiz_final_MPA26265.1.p1:0.01416,M_polymorpha_renamed_Mapoly0064s0117.1:0.04014)n88:0.49712,((M_paleacea_Rhiz_final_MPA12131.1.p1:0,M_paleacea_Rhiz_final_MPA12131.2.p1:0)n90:0.01725,M_polymorpha_renamed_Mapoly0039s0035.1:0.01596)n89:0.150399)n87:0.016711)n82:0.13298)n71:0.033525)n50:0.003725)n47:0.03021)n0;
```
