## Supplementary material for "Transcriptional responses to arbuscular mycorrhizal symbiosis development are conserved in the early divergent *Marchantia paleacea*": OG0001086_tree.txt

```
(((M_flagellaris_scaffold-UCRN-2007816-Megaceros_tosanus:0,M_flagellaris_scaffold-UCRN-2007817-Megaceros_tosanus:0)n2:0.11442,((T_lepidozioides_scaffold-SKQD-2012763-Takakia_lepidozioides:0.05391,(((M_paleacea_Rhiz_final_MPA8267.1.p1:0.00954,M_polymorpha_renamed_Mapoly0031s0160.1:0.01117)n7:0.08613,(P_pinnata_scaffold-UUHD-2150101-Porella_pinnata:0.08809,(P_neesiana_scaffold-JHFI-2004917-Pellia_neesiana:0,P_neesiana_scaffold-JHFI-2004918-Pellia_neesiana:0)n9:0.11769)n8:0.05223)n6:0.0567,((((A_filiculoides_renamed_Azfi_s0022.g015945:0.50855,(A_filiculoides_renamed_Azfi_s0102.g044457:0.53032,(A_filiculoides_renamed_Azfi_s0020.g015571:0.34728,A_filiculoides_renamed_Azfi_s0202.g057623:0.38042)n15:0.09116)n14:0.14315)n13:0.227,((M_polymorpha_renamed_Mapoly0359s0001.1:0.62049,M_polymorpha_renamed_Mapoly0008s0006.1:0.782)n17:1.47188,(((P_abies_renamed_MA_1151g0010:0.20305,(P_abies_renamed_MA_159838g0010:0,P_abies_renamed_MA_68032g0010:0)n21:0.22913)n20:0.04861,((((P_dactylifera_renamed_XP_008782861.1:0.07218,P_dactylifera_renamed_XP_008805470.1:0.07069)n25:0.0638,((Z_mays_renamed_B4FB09:0.12864,(Oryza_sativa_renamed_LOC_Os04g57010.1:0.00016,Oryza_sativa_renamed_LOC_Os04g57010.2:0.00014)n28:0.05819)n27:0.18639,(((Oryza_sativa_renamed_LOC_Os06g41384.2:0,Oryza_sativa_renamed_LOC_Os06g41384.1:0)n31:0.08767,(Z_mays_renamed_B4FAX8:0.01273,Z_mays_renamed_C0P5G8:0.09099)n32:0.08432)n30:0.10791,((Oryza_sativa_renamed_LOC_Os02g10080.1:0.00014,Oryza_sativa_renamed_LOC_Os02g10080.2:0.00014)n34:0.02543,Z_mays_renamed_K7URF3:0.27815)n33:0.0335)n29:0.11833)n26:0.05494)n24:0.14063,(((A_thaliana_renamed_AT3G12130.1:0.00014,A_thaliana_renamed_AT3G12130.2:0.00014)n37:0.09823,(A_thaliana_renamed_AT5G06770.1:0.00014,((A_thaliana_renamed_AT5G06770.4:0,A_thaliana_renamed_AT5G06770.2:0,A_thaliana_renamed_AT5G06770.3:0)n40:0.06565,(A_thaliana_renamed_AT5G06770.6:0.0096,A_thaliana_renamed_AT5G06770.5:0.00014)n41:0.00036)n39:0.01123)n38:0.12775)n36:0.18583,((B_vulgaris_renamed_KMT14386:0.20988,((L_angustifolius_renamed_OIW06858:0.06908,L_angustifolius_renamed_OIV91188:0.04412)n45:0.05091,(L_japonicus_renamed_Lj5g3v2300300.1:0.07421,M_truncatula_renamed_MTR_1116940:0.1204)n46:0.02335)n44:0.12694)n43:0.07201,(B_vulgaris_renamed_KMT15325:0.27026,(((M_truncatula_renamed_MTR_7093130:0.00014,M_truncatula_renamed_MTR_7093130:0.00014)n50:0.11768,(L_japonicus_renamed_Lj1g3v4317600.1:0.11292,(L_angustifolius_renamed_OIV95445:0.06407,(L_angustifolius_renamed_OIW13332:0.05277,L_angustifolius_renamed_OIW17400:0.09074)n53:0.00565)n52:0.0546)n51:0.01254)n49:0.01196,((M_truncatula_renamed_MTR_1053960:0.00015,M_truncatula_renamed_MTR_1053960:0.00014)n55:0.17092,L_japonicus_renamed_Lj5g3v0921030.1:0.275373)n54:0.030597)n48:0.06031)n47:0.044793)n42:0.004977)n35:0.04952)n23:0.12925,(A_trichopoda_renamed_ERN09271:0.42315,A_trichopoda_renamed_ERN11588:0.339552)n56:0.037728)n22:0.10883)n19:0.01921,(Z_mays_renamed_A0A1D6KPV2:1.09592,P_abies_renamed_MA_83924g0010:0.43317)n57:0.04813)n18:0.10344)n16:0.00994)n12:0.11679,((B_vulgaris_renamed_KMT00700:1.37693,((((P_patens_renamed_P315_24050V3.1:0.00014,P_patens_renamed_P315_24050V3.2:0.00015)n63:0.29831,(S_moellendorffii_renamed_EFJ38744:0,S_moellendorffii_renamed_EFJ31404:0)n64:0.23145)n62:0.04256,(A_agrestis_renamed_Aagr.utg000063l.176.1:0.16842,((M_paleacea_Rhiz_final_MPA28993.1.p1:0.02965,((P_pinnata_scaffold-UUHD-2150708-Porella_pinnata:0,P_pinnata_scaffold-UUHD-2150708-Porella_pinnata:0)n69:0.18043,(P_neesiana_scaffold-JHFI-2018024-Pellia_neesiana:0,P_neesiana_scaffold-JHFI-2018025-Pellia_neesiana:0)n70:0.09971)n68:0.0923)n67:0.41925,((P_pinnata_scaffold-UUHD-2018700-Porella_pinnata:0.03904,P_neesiana_scaffold-JHFI-2011254-Pellia_neesiana:0.1012)n72:0.04273,(M_polymorpha_renamed_Mapoly0005s0287.1:0.03898,(M_paleacea_Rhiz_final_MPA11481.2.p1:0.07391,(M_paleacea_Rhiz_final_MPA11482.1.p2:0.00014,M_paleacea_Rhiz_final_MPA11481.1.p1:0.000135)n75:1.35e-05)n74:1.5e-06)n73:0.00134)n71:0.125658)n66:0.013962)n65:0.06922)n61:0.13566,M_paleacea_Rhiz_final_MPA4926.1.p1:1.52395)n60:0.169328)n59:0.58482,(A_filiculoides_renamed_Azfi_s0461.g072072:1.3061,(P_abies_renamed_MA_26803g0010:0.40671,(A_trichopoda_renamed_ERN06719:0.26656,(P_dactylifera_renamed_XP_026656954.1:0.00014,P_dactylifera_renamed_XP_026656955.1:0.08123)n79:0.27457)n78:0.10937)n77:0.12801)n76:0.26511)n58:0.052056)n11:0.005784,((P_patens_renamed_P31_22185V3.7:0,P_patens_renamed_P31_22185V3.6:0)n81:0.00015,((P_patens_renamed_P31_22185V3.5:0,P_patens_renamed_P31_22185V3.4:0,P_patens_renamed_P31_22185V3.2:0,P_patens_renamed_P31_22185V3.3:0,P_patens_renamed_P31_22185V3.1:0)n83:0.00014,P_patens_renamed_P31_22180V3.1:0.00014)n82:0.00014)n80:0.168705)n10:0.0168705)n5:0.0018745)n4:0.08057,(A_agrestis_renamed_Aagr.utg000187l.5.1:0.34175,(A_filiculoides_renamed_Azfi_s1442.g103188:0.04364,A_filiculoides_renamed_Azfi_s3205.g115046:0.43238)n85:0.66647)n84:0.207279)n3:0.023031)n1:0.03551,(C_braunii_renamed_GBG77332:0.11472,(C_braunii_renamed_GBG77330:0.09257,C_braunii_renamed_GBG91149:0.08091)n87:0.04996)n86:0.40734)n0;
```
