## Supplementary material for "Transcriptional responses to arbuscular mycorrhizal symbiosis development are conserved in the early divergent *Marchantia paleacea*": OG0001087_tree.txt

```
(((M_flagellaris_scaffold-UCRN-2052917-Megaceros_tosanus:0.07763,A_agrestis_renamed_Aagr.utg000012l.261.1:0.10938)n2:0.16124,T_lepidozioides_scaffold-SKQD-2079433-Takakia_lepidozioides:0.08658)n1:0.014325,(((S_moellendorffii_renamed_EFJ29782:0,S_moellendorffii_renamed_EFJ08928:0)n5:0.30376,((((P_patens_renamed_P312_23220V3.3:0,P_patens_renamed_P312_23220V3.5:0,P_patens_renamed_P312_23220V3.1:0)n9:0.00015,(P_patens_renamed_P312_23220V3.2:0,P_patens_renamed_P312_23220V3.4:0)n10:0.00014)n8:0.02723,((P_patens_renamed_P34_3670V3.5:0,P_patens_renamed_P34_3670V3.4:0,P_patens_renamed_P34_3670V3.2:0,P_patens_renamed_P34_3670V3.3:0)n12:0.00271,((P_patens_renamed_P34_3670V3.10:0,P_patens_renamed_P34_3670V3.9:0,P_patens_renamed_P34_3670V3.7:0,P_patens_renamed_P34_3670V3.11:0,P_patens_renamed_P34_3670V3.1:0,P_patens_renamed_P34_3670V3.12:0,P_patens_renamed_P34_3670V3.8:0)n14:0.00014,P_patens_renamed_P34_3670V3.6:0.00014)n13:0.00015)n11:0.13542)n7:0.23279,((M_polymorpha_renamed_Mapoly0016s0015.1:0.01501,(M_paleacea_Rhiz_final_MPA22097.3.p1:0.03647,(M_paleacea_Rhiz_final_MPA22097.2.p1:0.00014,M_paleacea_Rhiz_final_MPA22097.1.p1:0.00015)n18:0.00015)n17:0.00116)n16:0.04223,(P_neesiana_scaffold-JHFI-2014183-Pellia_neesiana:0.11577,(P_pinnata_scaffold-UUHD-2148389-Porella_pinnata:0.08962,((P_pinnata_scaffold-UUHD-2003261-Porella_pinnata:0,P_pinnata_scaffold-UUHD-2003263-Porella_pinnata:0)n22:0.00759,P_pinnata_scaffold-UUHD-2003262-Porella_pinnata:0.0022)n21:0.057879)n20:0.006431)n19:0.01458)n15:0.12102)n6:0.03843)n4:0.02276,(C_braunii_renamed_GBG73999:0.76969,((((A_trichopoda_renamed_ERN19061:0.20904,((((A_thaliana_renamed_AT4G17150.5:0.03572,A_thaliana_renamed_AT4G17150.1:0.00014)n31:0.00258,(A_thaliana_renamed_AT4G17150.4:0.01274,(A_thaliana_renamed_AT4G17150.3:0,A_thaliana_renamed_AT4G17150.2:0)n33:0.0219)n32:0.04367)n30:0.14694,((((M_truncatula_renamed_MTR_2027870:0.19302,(L_japonicus_renamed_Lj6g3v1694960.1:0.14396,(L_angustifolius_renamed_OIW13889:0.06616,L_angustifolius_renamed_OIV96032:0.1005)n39:0.08782)n38:0.02327)n37:0.07653,(L_angustifolius_renamed_OIV89278:0.19943,(L_japonicus_renamed_Lj0g3v0251049.1:0.00014,L_japonicus_renamed_Lj0g3v0251049.2:0.0081)n41:0.049176)n40:0.005464)n36:0.01061,((M_truncatula_renamed_MTR_4134350:0.00014,(M_truncatula_renamed_MTR_4134350:0.03548,M_truncatula_renamed_MTR_4134350:0.00016)n44:0.02234)n43:0.03529,(L_japonicus_renamed_Lj4g3v0084890.1:0,L_japonicus_renamed_Lj4g3v0084890.2:0)n45:0.03297)n42:0.03309)n35:0.12148,M_truncatula_renamed_MTR_2021295:1.91895)n34:0.213217)n29:0.08148,(B_vulgaris_renamed_KMT04344:0.00014,B_vulgaris_renamed_KMT04345:0.03036)n46:0.30956)n28:0.05698)n27:0.03558,((((P_dactylifera_renamed_XP_008782969.1:0.00014,(P_dactylifera_renamed_XP_026658508.1:0,P_dactylifera_renamed_XP_008782967.1:0,P_dactylifera_renamed_XP_008782968.1:0)n51:0.00014)n50:0.00015,((P_dactylifera_renamed_XP_026658509.1:0,P_dactylifera_renamed_XP_026658510.1:0,P_dactylifera_renamed_XP_026658511.1:0)n53:0.00571,(P_dactylifera_renamed_XP_008782973.1:0.00014,(P_dactylifera_renamed_XP_008782970.1:0,P_dactylifera_renamed_XP_008782972.1:0)n55:0.00182)n54:0.07701)n52:0.00014)n49:0.05974,(P_dactylifera_renamed_XP_026661862.1:0.00015,(P_dactylifera_renamed_XP_008794704.1:0,P_dactylifera_renamed_XP_008794705.1:0)n57:0.00014)n56:0.04928)n48:0.03198,((Oryza_sativa_renamed_LOC_Os06g40730.1:0.04485,Z_mays_renamed_A0A1D6LS00:0.06174)n59:0.04873,(Z_mays_renamed_A0A1D6H424:0.25258,Oryza_sativa_renamed_LOC_Os02g10440.1:0.165285)n60:0.018365)n58:0.15355)n47:0.08345)n26:0.30445,(A_filiculoides_renamed_Azfi_s0087.g042286:0.18764,A_filiculoides_renamed_Azfi_s0292.g063415:0.36017)n61:0.394)n25:0.11962,(A_filiculoides_renamed_Azfi_s0045.g029753:0.42555,((A_trichopoda_renamed_ERN12395:0.40212,((((L_angustifolius_renamed_OIW00051:0.10624,M_truncatula_renamed_MTR_4117570:0.09551)n68:0.02658,(L_angustifolius_renamed_OIV91961:0.13567,((L_japonicus_renamed_Lj6g3v1887780.1:0.00015,L_japonicus_renamed_Lj6g3v1887780.2:0.00014)n71:0.13153,M_truncatula_renamed_MTR_2021260:0.13553)n70:0.02696)n69:0.05197)n67:0.10791,(B_vulgaris_renamed_KMT17525:0.25322,((A_thaliana_renamed_AT3G23540.2:0.00015,(A_thaliana_renamed_AT3G23540.3:0.00014,A_thaliana_renamed_AT3G23540.1:0.00014)n75:0.00015)n74:0.15814,(A_thaliana_renamed_AT4G14290.2:0.00014,(A_thaliana_renamed_AT4G14290.1:0.00014,(A_thaliana_renamed_AT4G14290.5:0.00014,(A_thaliana_renamed_AT4G14290.4:0.00014,A_thaliana_renamed_AT4G14290.3:0.01595)n79:0.02772)n78:0.00014)n77:0.00014)n76:0.15015)n73:0.14888)n72:0.04505)n66:0.13614,(P_dactylifera_renamed_XP_008797057.1:0.225,(Oryza_sativa_renamed_LOC_Os03g24450.1:0.05812,Z_mays_renamed_A0A1D6K3R1:0.10262)n81:0.28245)n80:0.14137)n65:0.07787)n64:0.07204,P_abies_renamed_MA_10431664g0010:0.90932)n63:0.1663)n62:0.074943)n24:0.008327)n23:0.06341)n3:0.014325)n0;
```
