## Supplementary material for "Transcriptional responses to arbuscular mycorrhizal symbiosis development are conserved in the early divergent *Marchantia paleacea*": OG0001088_tree.txt

```
(((M_flagellaris_scaffold-UCRN-2009995-Megaceros_tosanus:0,M_flagellaris_scaffold-UCRN-2009996-Megaceros_tosanus:0)n2:0.11111,A_agrestis_renamed_Aagr.utg000050l.479.1:0.11033)n1:0.07255,(((P_patens_renamed_P33_4210V3.1:0,P_patens_renamed_P33_4210V3.2:0)n5:0.05392,(P_patens_renamed_P313_7700V3.1:0.00377,((P_patens_renamed_P313_7700V3.2:0,P_patens_renamed_P313_7700V3.4:0)n8:0.00014,P_patens_renamed_P313_7700V3.3:0.00506)n7:0.00467)n6:0.07833)n4:0.27009,(P_neesiana_scaffold-JHFI-2114140-Pellia_neesiana:0.14804,(T_lepidozioides_scaffold-SKQD-2069242-Takakia_lepidozioides:0.10714,((((S_moellendorffii_renamed_EFJ29880:0.00014,S_moellendorffii_renamed_EFJ08279:0.01052)n14:0.73804,(A_filiculoides_renamed_Azfi_s0447.g070683:0.59388,((A_trichopoda_renamed_ERM95651:0.36722,((P_dactylifera_renamed_XP_026656832.1:0.10525,P_dactylifera_renamed_XP_008783774.1:0.08971)n19:0.3364,(B_vulgaris_renamed_KMT05357:0.18788,(A_thaliana_renamed_AT5G60050.1:0.35386,((L_angustifolius_renamed_OIW08596:0.08916,L_angustifolius_renamed_OIV99361:0.13329)n23:0.04358,(L_japonicus_renamed_Lj3g3v3117670.1:0.1091,M_truncatula_renamed_MTR_4061670:0.17451)n24:0.02643)n22:0.15209)n21:0.03679)n20:0.08462)n18:0.11475)n17:0.28703,(P_abies_renamed_MA_10431611g0010:0.38251,(A_trichopoda_renamed_ERN19876:0.52808,((B_vulgaris_renamed_KMT14083:0.24111,(A_thaliana_renamed_AT2G13690.1:0.45134,(L_angustifolius_renamed_OIW18165:0.17154,(L_japonicus_renamed_Lj1g3v1306850.1:0.09239,M_truncatula_renamed_MTR_3096160:0.08267)n31:0.0883)n30:0.15305)n29:0.07067)n28:0.29605,(Oryza_sativa_renamed_LOC_Os07g28290.1:1.75034,((((Oryza_sativa_renamed_LOC_Os07g15600.1:0.13314,(Z_mays_renamed_A0A1D6EN98:0.08148,Z_mays_renamed_A0A1D6HWZ6:0.0849)n37:0.13646)n36:0.09464,(Oryza_sativa_renamed_LOC_Os04g20920.1:0.14819,Z_mays_renamed_C0P3F7:0.2618)n38:0.07325)n35:0.22921,(P_dactylifera_renamed_XP_008810890.1:0.11221,P_dactylifera_renamed_XP_017702287.1:0.08814)n39:0.18739)n34:0.07552,(P_dactylifera_renamed_XP_026665572.1:0.25365,(Oryza_sativa_renamed_LOC_Os12g08720.1:0.21277,Z_mays_renamed_A0A1D6MYA0:0.38434)n41:0.46367)n40:0.03742)n33:0.119214)n32:0.013246)n27:0.14097)n26:0.28619)n25:0.239445)n16:0.026605)n15:0.16898)n13:0.03887,((P_abies_renamed_MA_17820g0010:0.45854,(A_trichopoda_renamed_ERN17611:0.43047,(((((A_thaliana_renamed_AT3G50780.1:0,A_thaliana_renamed_AT3G50780.2:0)n49:0.00638,A_thaliana_renamed_AT2G24692.1:0.05078)n48:0.33717,((M_truncatula_renamed_MTR_8078495:0.01226,(M_truncatula_renamed_MTR_8078690:1.1024,M_truncatula_renamed_MTR_8078710:0.03046)n52:0.09389)n51:0.06526,((L_angustifolius_renamed_OIV92899:0.11693,(L_japonicus_renamed_Lj2g3v1828490.1:0,L_japonicus_renamed_Lj2g3v1828490.2:0)n55:0.14964)n54:0.02909,(L_angustifolius_renamed_OIW11418:0.09003,L_japonicus_renamed_Lj4g3v0901360.1:0.097263)n56:0.010807)n53:0.019512)n50:0.002168)n47:0.03926,B_vulgaris_renamed_KMT08528:0.25704)n46:0.11118,((P_dactylifera_renamed_XP_008797004.1:0.07597,(P_dactylifera_renamed_XP_008808898.1:0,P_dactylifera_renamed_XP_008808899.1:0,P_dactylifera_renamed_XP_008808900.1:0)n59:0.04884)n58:0.07697,(((Z_mays_renamed_A0A1D6KF74:0.01144,Z_mays_renamed_A0A1D6KF78:0.00014)n62:0.35462,(Oryza_sativa_renamed_LOC_Os12g40480.1:0.00014,Oryza_sativa_renamed_LOC_Os12g40480.2:0.00014)n63:0.13404)n61:0.33624,(((Oryza_sativa_renamed_LOC_Os03g55950.1:0,Oryza_sativa_renamed_LOC_Os03g55950.4:0,Oryza_sativa_renamed_LOC_Os03g55950.2:0,Oryza_sativa_renamed_LOC_Os03g55950.3:0)n66:0.09533,Z_mays_renamed_A0A1D6L651:0.11283)n65:0.05784,((Oryza_sativa_renamed_LOC_Os07g03150.2:0,Oryza_sativa_renamed_LOC_Os07g03150.3:0,Oryza_sativa_renamed_LOC_Os07g03150.1:0)n68:0.10397,(Z_mays_renamed_C0HIX2:0.00833,(Z_mays_renamed_A0A1D6N4E5:0.08659,Z_mays_renamed_A0A1D6I285:0.39155)n70:0.02463)n69:0.19431)n67:0.08069)n64:0.119718)n60:0.013302)n57:0.02375)n45:0.12895)n44:0.46921)n43:0.156,(A_filiculoides_renamed_Azfi_s0045.g029774:0.56114,A_filiculoides_renamed_Azfi_s0090.g042735:0.34673)n71:0.152235)n42:0.016915)n12:0.05228,(((P_abies_renamed_MA_10228148g0010:0.00015,P_abies_renamed_MA_158467g0010:0.00014)n74:0.18561,(A_trichopoda_renamed_ERM96511:0.21811,(((Oryza_sativa_renamed_LOC_Os04g49060.1:0.05833,Z_mays_renamed_K7U5U2:0.05049)n78:0.14367,((P_dactylifera_renamed_XP_008783441.1:0,P_dactylifera_renamed_XP_008783444.1:0)n80:0.06018,P_dactylifera_renamed_XP_008807229.1:0.06497)n79:0.07678)n77:0.08187,(A_thaliana_renamed_AT1G63850.1:0.23064,(B_vulgaris_renamed_KMT12064:0.25299,((M_truncatula_renamed_MTR_8098805:0.07744,(L_japonicus_renamed_Lj4g3v2976850.1:0.00015,L_japonicus_renamed_Lj4g3v2976860.1:0.00014)n85:0.07108)n84:0.03755,(L_angustifolius_renamed_OIV94917:0.12725,L_angustifolius_renamed_OIV93662:0.110907)n86:0.012323)n83:0.02663)n82:0.03801)n81:0.10789)n76:0.15308)n75:0.16046)n73:0.14101,(S_moellendorffii_renamed_EFJ24131:0.00014,S_moellendorffii_renamed_EFJ35192:0.0064)n87:0.369423)n72:0.041047)n11:0.03347)n10:0.03406)n9:0.03158)n3:0.07255)n0;
```
