## Supplementary material for "Transcriptional responses to arbuscular mycorrhizal symbiosis development are conserved in the early divergent *Marchantia paleacea*": OG0001089_tree.txt

```
((A_filiculoides_renamed_Azfi_s0045.g029853:0.49992,((P_abies_renamed_MA_10430197g0010:0.10871,(A_trichopoda_renamed_ERN10988:0.16339,((P_dactylifera_renamed_XP_008789814.1:0.08163,(Oryza_sativa_renamed_LOC_Os07g32460.1:0.05529,Z_mays_renamed_B6T6P3:0.03738)n7:0.17031)n6:0.12708,(B_vulgaris_renamed_KMS95114:0.16052,(A_thaliana_renamed_AT4G18060.1:0.15686,((L_angustifolius_renamed_OIW17943:0.02151,L_angustifolius_renamed_OIW00531:0.0327)n11:0.03254,(L_japonicus_renamed_Lj4g3v2628840.1:0.07093,(M_truncatula_renamed_MTR_8087990:0.00014,M_truncatula_renamed_MTR_8087990:0.00014)n13:0.07144)n12:0.00902)n10:0.11737)n9:0.02297)n8:0.06122)n5:0.07779)n4:0.13086)n3:0.0555,(P_abies_renamed_MA_19599g0010:0.23114,(A_trichopoda_renamed_ERM96577:0.07476,(((P_dactylifera_renamed_XP_008791647.1:0.04259,(P_dactylifera_renamed_XP_008796880.1:0.00014,P_dactylifera_renamed_XP_026662419.1:0.03633)n19:0.03731)n18:0.0559,((Oryza_sativa_renamed_LOC_Os10g36870.1:0.02371,(Z_mays_renamed_A0A1D6KR14:0.00726,(Z_mays_renamed_A0A1D6GMZ7:0.00014,Z_mays_renamed_A0A1D6N3D4:0.05584)n23:0.01433)n22:0.02056)n21:0.09131,(Oryza_sativa_renamed_LOC_Os04g45670.1:0.06138,(Z_mays_renamed_B4FYF0:0.02349,Z_mays_renamed_K7UKL4:0.05529)n25:0.02992)n24:0.17351)n20:0.03872)n17:0.04669,(((A_thaliana_renamed_AT4G34660.3:0.00014,(A_thaliana_renamed_AT4G34660.2:0.00014,A_thaliana_renamed_AT4G34660.1:0.00014)n29:0.00015)n28:0.1349,B_vulgaris_renamed_KMT00350:0.079)n27:0.02035,(((L_angustifolius_renamed_OIW05667:0.05545,L_angustifolius_renamed_OIV99514:0.05121)n32:0.01784,(L_japonicus_renamed_Lj3g3v3386570.1:0.02706,(M_truncatula_renamed_MTR_4071540:0.07533,M_truncatula_renamed_MTR_4071540:0.0019)n34:0.03459)n33:0.00931)n31:0.0221,(L_angustifolius_renamed_OIW14740:0.04339,(L_japonicus_renamed_Lj1g3v3370940.1:0.02343,M_truncatula_renamed_MTR_3117350:0.03067)n36:0.01547)n35:0.00479)n30:0.01994)n26:0.0514)n16:0.04976)n15:0.10569)n14:0.0722)n2:0.04775)n1:0.05054,((A_trichopoda_renamed_ERN15704:0.21283,((A_thaliana_renamed_AT1G31440.1:0.43958,((M_truncatula_renamed_MTR_5026400:0.00579,(M_truncatula_renamed_MTR_5026400:0.00014,(M_truncatula_renamed_MTR_5026400:0.00586,(M_truncatula_renamed_MTR_5026400:0.00014,M_truncatula_renamed_MTR_5026400:0.00014)n45:0.00015)n44:0.0336)n43:0.00016)n42:0.09359,(L_japonicus_renamed_Lj2g3v1550040.1:0.05196,(L_angustifolius_renamed_OIW10735:0.07791,L_angustifolius_renamed_OIV92934:0.08065)n47:0.07608)n46:0.02529)n41:0.18566)n40:0.15956,(((P_dactylifera_renamed_XP_017701170.1:0.00014,P_dactylifera_renamed_XP_017701169.1:0.00549)n50:0.03418,(P_dactylifera_renamed_XP_008806221.1:0.00014,(P_dactylifera_renamed_XP_008806222.1:0.01182,P_dactylifera_renamed_XP_017701168.1:0.00549)n52:0.00907)n51:0.00014)n49:0.19889,(Oryza_sativa_renamed_LOC_Os03g16000.1:0.06253,Z_mays_renamed_A0A1D6JXF7:0.0905)n53:0.18941)n48:0.14615)n39:0.10039)n38:0.18453,(((C_braunii_renamed_GBG65330:0.07365,C_braunii_renamed_GBG79241:0.03319)n56:0.57104,((A_filiculoides_renamed_Azfi_s0048.g030683:0.22367,(S_moellendorffii_renamed_EFJ37738:0.00219,S_moellendorffii_renamed_EFJ32107:0.00014)n59:0.22169)n58:0.04168,(S_moellendorffii_renamed_EFJ27680:0.07889,S_moellendorffii_renamed_EFJ37265:0.00159)n60:0.197235)n57:0.021915)n55:0.00692,(((T_lepidozioides_scaffold-SKQD-2078604-Takakia_lepidozioides:0.06609,((M_paleacea_Rhiz_final_MPA25035.1.p1:0.00016,M_polymorpha_renamed_Mapoly0102s0021.1:0.0167)n65:0.05722,(P_neesiana_scaffold-JHFI-2112806-Pellia_neesiana:0.06257,P_pinnata_scaffold-UUHD-2011552-Porella_pinnata:0.05003)n66:0.02014)n64:0.05148)n63:0.01726,(((A_agrestis_renamed_Aagr.utg000035l.102.3:0,A_agrestis_renamed_Aagr.utg000035l.102.2:0)n69:0.00016,((A_agrestis_renamed_Aagr.utg000035l.102.6:0,A_agrestis_renamed_Aagr.utg000035l.102.5:0,A_agrestis_renamed_Aagr.utg000035l.102.1:0)n71:0.0504,A_agrestis_renamed_Aagr.utg000035l.102.4:0.02501)n70:0.00042)n68:0.13871,(S_muscicola_renamed_SM000349S12878:0.0027,(S_muscicola_renamed_SM000027S09613:0.00238,S_muscicola_renamed_SM000028S10089:0.00955)n73:0.00442)n72:0.2194)n67:0.04366)n62:0.03852,((P_patens_renamed_P316_15690V3.1:0,P_patens_renamed_P316_15690V3.6:0,P_patens_renamed_P316_15690V3.3:0,P_patens_renamed_P316_15690V3.2:0,P_patens_renamed_P316_15690V3.4:0,P_patens_renamed_P316_15690V3.5:0)n75:0.32035,((P_patens_renamed_P314_20150V3.3:0,P_patens_renamed_P314_20150V3.6:0,P_patens_renamed_P314_20150V3.4:0,P_patens_renamed_P314_20150V3.2:0,P_patens_renamed_P314_20150V3.1:0,P_patens_renamed_P314_20150V3.5:0)n77:0.1227,((P_patens_renamed_P32_12740V3.4:0,P_patens_renamed_P32_12740V3.1:0,P_patens_renamed_P32_12740V3.6:0,P_patens_renamed_P32_12740V3.3:0,P_patens_renamed_P32_12740V3.2:0)n79:0.00014,P_patens_renamed_P32_12740V3.5:0.00014)n78:0.15331)n76:0.12791)n74:0.04059)n61:0.03119)n54:0.0176715)n37:0.0019635)n0;
```
