## Supplementary material for "Transcriptional responses to arbuscular mycorrhizal symbiosis development are conserved in the early divergent *Marchantia paleacea*": OG0001090_tree.txt

```
(((((P_patens_renamed_P317_17370V3.2:0,P_patens_renamed_P317_17370V3.4:0,P_patens_renamed_P317_17370V3.3:0,P_patens_renamed_P317_17370V3.1:0)n4:0.03282,((P_patens_renamed_P314_15390V3.8:0,P_patens_renamed_P314_15390V3.5:0,P_patens_renamed_P314_15390V3.6:0,P_patens_renamed_P314_15390V3.7:0)n6:0.00014,(P_patens_renamed_P314_15390V3.3:0,P_patens_renamed_P314_15390V3.1:0,P_patens_renamed_P314_15390V3.4:0,P_patens_renamed_P314_15390V3.2:0)n7:0.0262)n5:0.10578)n3:0.22201,((T_lepidozioides_scaffold-SKQD-2080448-Takakia_lepidozioides:0.20576,T_lepidozioides_scaffold-SKQD-2004235-Takakia_lepidozioides:0.13952)n9:0.04269,T_lepidozioides_scaffold-SKQD-2071973-Takakia_lepidozioides:0.141318)n8:0.015702)n2:0.12297,(((P_neesiana_scaffold-JHFI-2017033-Pellia_neesiana:0.09401,P_neesiana_scaffold-JHFI-2112525-Pellia_neesiana:0.20409)n12:0.45677,(((A_filiculoides_renamed_Azfi_s0400.g068221:0.28637,(A_filiculoides_renamed_Azfi_s0451.g070766:0.35121,(A_filiculoides_renamed_Azfi_s0088.g042517:0.02338,(A_filiculoides_renamed_Azfi_s0088.g042465:0.09056,(A_filiculoides_renamed_Azfi_s0479.g073094:0.00014,A_filiculoides_renamed_Azfi_s0088.g042518:0.00015)n19:0.04234)n18:0.19643)n17:0.19099)n16:0.05037)n15:0.1027,((P_abies_renamed_MA_171402g0010:0.25684,(P_abies_renamed_MA_136151g0010:0.08729,(P_abies_renamed_MA_281136g0010:0.11165,(P_abies_renamed_MA_3294g0010:0.17927,P_abies_renamed_MA_10427750g0010:0.37478)n24:0.10148)n23:0.23079)n22:0.15965)n21:0.0786,(((((P_dactylifera_renamed_XP_008801014.1:0.14812,(P_dactylifera_renamed_XP_017698009.1:0,P_dactylifera_renamed_XP_008788252.1:0)n30:0.11259)n29:0.0357,((Oryza_sativa_renamed_LOC_Os01g66820.1:0.22862,(Oryza_sativa_renamed_LOC_Os01g66760.1:0.43007,Oryza_sativa_renamed_LOC_Os01g66740.1:0.49941)n33:0.06092)n32:0.27074,((Oryza_sativa_renamed_LOC_Os05g34270.1:0.08612,Z_mays_renamed_A0A1D6M4F7:0.105)n35:0.14519,(Oryza_sativa_renamed_LOC_Os11g14420.1:0.05693,(Z_mays_renamed_A0A1D6F562:0.00237,Z_mays_renamed_A0A1D6MK70:0.02568)n37:0.08099)n36:0.1521)n34:0.01521)n31:0.00169)n28:0.04034,((A_thaliana_renamed_AT5G48380.1:0.34362,(((L_angustifolius_renamed_OIW01149:0.11903,(M_truncatula_renamed_MTR_7080810:0.11269,(L_japonicus_renamed_Lj1g3v2883920.1:0.04431,L_japonicus_renamed_Lj1g3v2893970.1:0.06652)n44:0.06224)n43:0.02171)n42:0.03169,((M_truncatula_renamed_MTR_8010180:0.10395,(L_japonicus_renamed_Lj0g3v0351279.1:0,L_japonicus_renamed_Lj0g3v0351279.2:0)n47:0.08101)n46:0.03191,(L_angustifolius_renamed_OIW01063:0.10885,L_angustifolius_renamed_OIW01064:0.132516)n48:0.014724)n45:0.01313)n41:0.07829,(B_vulgaris_renamed_KMT10138:0.27025,B_vulgaris_renamed_KMT14688:0.297405)n49:0.033045)n40:0.04008)n39:0.07966,(L_japonicus_renamed_Lj4g3v0412820.1:0.57896,(M_flagellaris_scaffold-UCRN-2047428-Megaceros_tosanus:1.65684,M_flagellaris_scaffold-UCRN-2007032-Megaceros_tosanus:0.91546)n51:0.20033)n50:0.320778)n38:0.035642)n27:0.00014,(A_trichopoda_renamed_ERM95657:0.11877,A_trichopoda_renamed_ERN19799:0.06326)n52:0.2525)n26:0.19936,(A_trichopoda_renamed_ERN10693:0.275,(((B_vulgaris_renamed_KMT05736:0.2489,(A_thaliana_renamed_AT3G28450.1:0.27936,((L_angustifolius_renamed_OIW12426:0.08501,(L_angustifolius_renamed_OIW06695:0.13025,L_angustifolius_renamed_OIV90317:0.05883)n60:0.01648)n59:0.04216,(M_truncatula_renamed_MTR_6009370:0.13461,(L_japonicus_renamed_Lj2g3v1022570.1:0.00015,L_japonicus_renamed_Lj2g3v1022590.1:0.00014)n62:0.08524)n61:0.05123)n58:0.17653)n57:0.06632)n56:0.05714,(B_vulgaris_renamed_KMT07208:0.35852,(A_thaliana_renamed_AT1G69990.1:0.19879,A_thaliana_renamed_AT1G27190.1:0.0851)n64:0.14465)n63:0.1011)n55:0.12781,(((Z_mays_renamed_A0A1D6E7V2:0.04359,Z_mays_renamed_K7TUC5:0.03746)n67:0.08098,(Oryza_sativa_renamed_LOC_Os04g41030.1:0.05764,Oryza_sativa_renamed_LOC_Os05g33160.1:0.408)n68:0.03527)n66:0.2326,P_dactylifera_renamed_XP_008800372.1:0.1779)n65:0.1909)n54:0.08552)n53:0.264906)n25:0.029434)n20:0.05024)n14:0.06641,((P_pinnata_scaffold-UUHD-2017578-Porella_pinnata:0,P_pinnata_scaffold-UUHD-2017578-Porella_pinnata:0)n70:0.6343,((S_moellendorffii_renamed_EFJ37976:0.01005,S_moellendorffii_renamed_EFJ31882:0.00014)n72:0.54329,((S_moellendorffii_renamed_EFJ36452:0.00525,(S_moellendorffii_renamed_EFJ18603:0.00235,((S_moellendorffii_renamed_EFJ18602:0.00014,S_moellendorffii_renamed_EFJ36453:0.01811)n77:0.03506,S_moellendorffii_renamed_EFJ36454:0.98348)n76:0.14688)n75:0.00416)n74:0.03595,(S_moellendorffii_renamed_EFJ18762:0.00844,(S_moellendorffii_renamed_EFJ36455:0.04271,S_moellendorffii_renamed_EFJ36048:0.00016)n79:0.01576)n78:0.17901)n73:0.219213)n71:0.024357)n69:0.06201)n13:0.025182)n11:0.002798,(M_flagellaris_scaffold-UCRN-2053770-Megaceros_tosanus:0.18795,A_agrestis_renamed_Aagr.utg000042l.256.1:0.15158)n80:0.197613)n10:0.021957)n1:0.030065,(((P_neesiana_scaffold-JHFI-2016461-Pellia_neesiana:0,P_neesiana_scaffold-JHFI-2016461-Pellia_neesiana:0)n83:0.01705,P_neesiana_scaffold-JHFI-2016460-Pellia_neesiana:0.02054)n82:0.18042,(P_pinnata_scaffold-UUHD-2018762-Porella_pinnata:0.15931,(M_paleacea_Rhiz_final_MPA11163.1.p1:0.01447,M_polymorpha_renamed_Mapoly0028s0071.1:0.01322)n85:0.17504)n84:0.04048)n81:0.05808)n0;
```
