## Supplementary material for "Transcriptional responses to arbuscular mycorrhizal symbiosis development are conserved in the early divergent *Marchantia paleacea*": OG0001091_tree.txt

```
(((C_braunii_renamed_GBG68533:0.04129,(C_braunii_renamed_GBG81977:0,C_braunii_renamed_GBG81975:0)n3:0.00014)n2:0.00966,((((S_muscicola_renamed_SM000094S24679:0,S_muscicola_renamed_SM000173S02998:0,S_muscicola_renamed_SM000191S05233:0)n7:0.08696,((((M_polymorpha_renamed_Mapoly0124s0041.1:0,M_polymorpha_renamed_Mapoly0043s0135.1:0,(M_paleacea_Rhiz_final_MPA9060.1.p1:0.00015,M_paleacea_Rhiz_final_MPA25809.1.p1:0)n12:0)n11:0.00016,P_neesiana_scaffold-JHFI-2011363-Pellia_neesiana:0.00677)n10:0.00672,(P_patens_renamed_P35_2800V3.2:0.00014,((P_patens_renamed_P35_2800V3.1:0,P_patens_renamed_P35_2800V3.3:0,P_patens_renamed_P35_2800V3.4:0)n15:0.00015,(((P_patens_renamed_P36_21830V3.1:0,P_patens_renamed_P36_21830V3.2:0)n18:0.00622,(P_patens_renamed_P325_1240V3.2:0.00014,P_patens_renamed_P325_1240V3.1:0.00014)n19:0.05246)n17:0.0176,((P_patens_renamed_P325_1430V3.2:0,P_patens_renamed_P325_1430V3.1:0)n21:0.00652,((P_patens_renamed_P316_2090V3.3:0,P_patens_renamed_P316_2090V3.2:0)n23:0.02274,(P_patens_renamed_P316_2090V3.1:0,P_patens_renamed_P36_21770V3.1:0,P_patens_renamed_P36_21770V3.2:0)n24:0.00014)n22:0.000216)n20:2.16e-05)n16:2.16e-06)n14:2.16e-07)n13:2.4e-08)n9:0.03553,P_patens_renamed_P36_21830V3.3:0.000126)n8:1.4e-05)n6:0.00864,T_lepidozioides_scaffold-SKQD-2004295-Takakia_lepidozioides:0.01767)n5:0.05212,((S_moellendorffii_renamed_EFJ22352:0.00015,S_moellendorffii_renamed_EFJ25542:0.01336)n26:0.01588,((A_trichopoda_renamed_ERN03894:0.02457,A_trichopoda_renamed_ERN06075:0.00867)n28:0.01342,((((A_thaliana_renamed_AT4G09800.1:0,A_thaliana_renamed_AT1G34030.1:0,A_thaliana_renamed_AT1G22780.1:0)n32:0.01289,((L_angustifolius_renamed_OIV89224:0.00014,((L_angustifolius_renamed_OIV98823:0.00014,(L_angustifolius_renamed_OIW12556:0.01007,L_angustifolius_renamed_OIW12565:0.00661)n37:0.00015)n36:0.00016,(L_angustifolius_renamed_OIV91426:0.00016,L_angustifolius_renamed_OIV91417:0.00661)n38:0.00661)n35:0.02023)n34:0.03793,((L_japonicus_renamed_Lj5g3v1914120.1:0.00016,(L_japonicus_renamed_Lj5g3v1949690.1:0.0067,L_japonicus_renamed_Lj5g3v1914120.2:0.00014)n41:0.00016)n40:0.02025,((B_vulgaris_renamed_KMS95731:0.00973,B_vulgaris_renamed_KMT00078:0.0041)n43:0.05556,(M_truncatula_renamed_MTR_6043210:0.01335,((M_truncatula_renamed_MTR_1098220:0,M_truncatula_renamed_MTR_1098170:0)n46:0.00014,(M_truncatula_renamed_MTR_1098220:0.043,(M_truncatula_renamed_MTR_5027650:0.03712,((M_truncatula_renamed_MTR_5027600:0,M_truncatula_renamed_MTR_5027640:0,M_truncatula_renamed_MTR_5027605:0,M_truncatula_renamed_MTR_5027615:0)n50:0.00014,(M_truncatula_renamed_MTR_1005s0010:0.00014,(M_truncatula_renamed_MTR_5027670:0.01192,M_truncatula_renamed_MTR_5027580:0.12616)n52:0.0577)n51:0.061)n49:0.02906)n48:0.14047)n47:0.00016)n45:0.00015)n44:0.0145)n42:0.02408)n39:0.00498)n33:0.04686)n31:0.03022,(((((T_lepidozioides_scaffold-SKQD-2065766-Takakia_lepidozioides:0.03639,(P_pinnata_scaffold-UUHD-2001924-Porella_pinnata:0.05072,P_pinnata_scaffold-UUHD-2014536-Porella_pinnata:0.0103)n58:0.12987)n57:0.0982,((((M_paleacea_Rhiz_final_MPA2520.1.p1:0,M_paleacea_Rhiz_final_MPA2520.2.p1:0)n62:0.05862,((P_neesiana_scaffold-JHFI-2002855-Pellia_neesiana:0.04246,P_neesiana_scaffold-JHFI-2002598-Pellia_neesiana:0.006525)n64:0.000725,P_neesiana_scaffold-JHFI-2101422-Pellia_neesiana:0.033426)n63:0.003714)n61:0.03193,T_lepidozioides_scaffold-SKQD-2008416-Takakia_lepidozioides:0.00015)n60:0.01819,(P_pinnata_scaffold-UUHD-2009007-Porella_pinnata:0.40935,P_pinnata_scaffold-UUHD-2134135-Porella_pinnata:0.138033)n65:0.015337)n59:0.0213)n56:0.05677,(P_pinnata_scaffold-UUHD-2141197-Porella_pinnata:0.35895,P_neesiana_scaffold-JHFI-2101931-Pellia_neesiana:0.08432)n66:0.05892)n55:0.14953,(P_neesiana_scaffold-JHFI-2098205-Pellia_neesiana:0.3663,P_pinnata_scaffold-UUHD-2009358-Porella_pinnata:0.15395)n67:0.08625)n54:0.03992,(P_abies_renamed_MA_10429265g0010:0.04594,P_abies_renamed_MA_10431843g0010:0.03487)n68:0.0207)n53:0.01161)n30:0.03553,(((Z_mays_renamed_A0A1D6HTB1:0.06706,(Z_mays_renamed_A0A1D6GFP9:0.00745,Z_mays_renamed_A0A1D6L7J3:0.00016)n72:0.00742)n71:0.00758,(Oryza_sativa_renamed_LOC_Os07g07770.1:0.12327,(Oryza_sativa_renamed_LOC_Os07g07719.1:0.00014,(Oryza_sativa_renamed_LOC_Os03g58050.1:0,Oryza_sativa_renamed_LOC_Os07g07709.1:0)n75:0.000135)n74:1.35e-05)n73:1.5e-06)n70:0.00945,(P_dactylifera_renamed_XP_008811247.1:0.00667,((A_filiculoides_renamed_Azfi_s0393.g067809:0.00014,(A_filiculoides_renamed_Azfi_s0094.g043510:0.0464,A_filiculoides_renamed_Azfi_s0157.g053803:0.00339)n79:0.00336)n78:0.04165,((P_dactylifera_renamed_XP_008805387.1:0.03318,P_dactylifera_renamed_XP_008812047.1:0.01325)n81:0.00692,P_dactylifera_renamed_XP_008776934.1:0.014463)n80:0.001607)n77:0.010296)n76:0.001144)n69:0.00703)n29:0.00014)n27:0.03844)n25:0.041859)n4:0.004651)n1:0.020435,(M_flagellaris_scaffold-UCRN-2050236-Megaceros_tosanus:0.01676,(A_agrestis_renamed_Aagr.utg000077l.456.1:0.00014,(A_agrestis_renamed_Aagr.utg000077l.456.2:0.03374,A_agrestis_renamed_Aagr.utg000077l.456.3:0.01173)n84:0.00015)n83:0.02046)n82:0.02859)n0;
```
