## Supplementary material for "Transcriptional responses to arbuscular mycorrhizal symbiosis development are conserved in the early divergent *Marchantia paleacea*": OG0001092_tree.txt

```
(((A_filiculoides_renamed_Azfi_s0111.g045687:0.25117,(C_braunii_renamed_GBG61637:0.61489,(S_muscicola_renamed_SM000062S19895:0.00215,(S_muscicola_renamed_SM000273S10247:0.00015,S_muscicola_renamed_SM000224S07113:0.01425)n5:0.00434)n4:0.40747)n3:0.28779)n2:0.02655,(((M_flagellaris_scaffold-UCRN-2054006-Megaceros_tosanus:0.0778,(A_agrestis_renamed_Aagr.utg000059l.201.1:0.00014,(A_agrestis_renamed_Aagr.utg000059l.201.2:0.00637,A_agrestis_renamed_Aagr.utg000059l.201.3:0.00549)n10:0.01037)n9:0.0712)n8:0.10649,((((M_paleacea_Rhiz_final_MPA19825.1.p1:0.01501,M_polymorpha_renamed_Mapoly0061s0016.1:0.02693)n14:0.17488,(P_neesiana_scaffold-JHFI-2003742-Pellia_neesiana:0.15894,(P_pinnata_scaffold-UUHD-2144139-Porella_pinnata:0.35123,(P_pinnata_scaffold-UUHD-2006216-Porella_pinnata:0.23082,(P_pinnata_scaffold-UUHD-2006215-Porella_pinnata:0.00014,P_pinnata_scaffold-UUHD-2006217-Porella_pinnata:0.00014)n18:0.03163)n17:0.0218)n16:0.18234)n15:0.06729)n13:0.09694,M_paleacea_Rhiz_final_MPA5860.1.p1:1.17698)n12:0.16874,((T_lepidozioides_scaffold-SKQD-2078844-Takakia_lepidozioides:0.12924,((P_patens_renamed_P324_11156V3.1:0,P_patens_renamed_P324_11150V3.1:0)n22:0.26074,((P_patens_renamed_P320_8650V3.2:0,P_patens_renamed_P320_8650V3.1:0)n24:0.17671,(P_patens_renamed_P323_14990V3.1:0.00014,P_patens_renamed_P323_14990V3.2:0.00016)n25:0.24734)n23:0.0442)n21:0.12393)n20:0.06895,(P_pinnata_scaffold-UUHD-2149687-Porella_pinnata:0.19789,(P_neesiana_scaffold-JHFI-2013585-Pellia_neesiana:0.12708,(M_polymorpha_renamed_Mapoly0096s0009.1:0.01813,(M_paleacea_Rhiz_final_MPA18354.1.p1:0.00014,M_paleacea_Rhiz_final_MPA18354.2.p1:0.00015)n29:0.01795)n28:0.08874)n27:0.02351)n26:0.07183)n19:0.020979)n11:0.002331)n7:0.01863,(S_moellendorffii_renamed_EFJ33895:0.27141,(S_moellendorffii_renamed_EFJ38090:0.00014,S_moellendorffii_renamed_EFJ29282:0.00507)n31:0.00011)n30:0.20049)n6:0.01968)n1:0.04059,(((((B_vulgaris_renamed_KMT01778:0.28371,((A_thaliana_renamed_AT5G04220.1:0.01003,(A_thaliana_renamed_AT5G04220.3:0.00014,A_thaliana_renamed_AT5G04220.2:0.00014)n39:0.00015)n38:0.28759,(L_angustifolius_renamed_OIW21873:0.17521,(M_truncatula_renamed_MTR_1094810:0.06057,(L_japonicus_renamed_Lj0g3v0266549.1:0.00014,(L_japonicus_renamed_Lj0g3v0288789.1:0,L_japonicus_renamed_Lj5g3v1811570.1:0)n43:0.00014)n42:0.04797)n41:0.02906)n40:0.13204)n37:0.06863)n36:0.09604,(((P_dactylifera_renamed_XP_026660959.1:0.00014,P_dactylifera_renamed_XP_008791569.1:0.00014)n46:0.02683,(P_dactylifera_renamed_XP_008788778.2:0.00015,P_dactylifera_renamed_XP_026660227.1:0.00014)n47:0.00374)n45:0.1036,(Z_mays_renamed_A0A1D6GTR5:0.19328,(Oryza_sativa_renamed_LOC_Os06g47130.1:0.00014,(Oryza_sativa_renamed_LOC_Os06g47130.3:0.00014,Oryza_sativa_renamed_LOC_Os06g47130.2:0.01937)n50:0.00015)n49:0.08486)n48:0.19884)n44:0.07708)n35:0.04444,A_trichopoda_renamed_ERN08380:0.18664)n34:0.16222,P_abies_renamed_MA_10280179g0010:0.23946)n33:0.03813,(P_abies_renamed_MA_10431049g0010:0.15098,(A_trichopoda_renamed_ERN18243:0.12535,(((((P_dactylifera_renamed_XP_026665561.1:0,P_dactylifera_renamed_XP_026665562.1:0,P_dactylifera_renamed_XP_008808408.1:0,P_dactylifera_renamed_XP_026665560.1:0)n57:0.02569,P_dactylifera_renamed_XP_017701543.1:0.09663)n56:0.04654,(((Oryza_sativa_renamed_LOC_Os09g36770.3:0,Oryza_sativa_renamed_LOC_Os09g36770.1:0,Oryza_sativa_renamed_LOC_Os09g36770.2:0)n60:0.04351,(Oryza_sativa_renamed_LOC_Os01g60350.1:0.11083,Oryza_sativa_renamed_LOC_Os01g60340.1:0.22381)n61:0.02941)n59:0.01965,(Z_mays_renamed_C0HGK9:0.04292,(Z_mays_renamed_A0A1D6IPX9:0.0228,Z_mays_renamed_B6TBV7:0.01464)n63:0.011367)n62:0.001263)n58:0.00866)n55:0.02206,((P_dactylifera_renamed_XP_008788435.1:0.00014,P_dactylifera_renamed_XP_017698036.1:0.00015)n65:0.11333,(Oryza_sativa_renamed_LOC_Os02g25060.1:0.00014,Oryza_sativa_renamed_LOC_Os02g25060.2:0.03062)n66:0.111069)n64:0.012341)n54:0.04462,(((B_vulgaris_renamed_KMT01407:0.17248,(((L_angustifolius_renamed_OIW08756:0.03697,L_angustifolius_renamed_OIW05649:0.07)n72:0.03991,(M_truncatula_renamed_MTR_4073400:0.06266,(L_japonicus_renamed_Lj0g3v0075379.3:0.00014,(L_japonicus_renamed_Lj0g3v0075379.1:0.00014,L_japonicus_renamed_Lj0g3v0075379.2:0.00015)n75:0.00014)n74:0.09407)n73:0.0269)n71:0.00834,(L_angustifolius_renamed_OIW14713:0.06799,(L_japonicus_renamed_Lj1g3v3342730.1:0.06841,L_japonicus_renamed_Lj1g3v3342740.1:0.06525)n77:0.00725)n76:0.00545)n70:0.04264)n69:0.02121,(A_thaliana_renamed_AT2G21010.1:0.08592,(A_thaliana_renamed_AT2G20990.3:0.00014,(A_thaliana_renamed_AT2G20990.2:0.00014,A_thaliana_renamed_AT2G20990.1:0.00014)n80:0.00015)n79:0.02473)n78:0.17591)n68:0.0267,((B_vulgaris_renamed_KMT00310:0.17739,(L_angustifolius_renamed_OIW21801:0.06002,(L_japonicus_renamed_Lj5g3v0239180.1:0.06137,M_truncatula_renamed_MTR_1025550:0.10364)n84:0.02735)n83:0.08176)n82:0.02641,(A_thaliana_renamed_AT1G20080.5:0,A_thaliana_renamed_AT1G20080.1:0,A_thaliana_renamed_AT1G20080.4:0,A_thaliana_renamed_AT1G20080.3:0,A_thaliana_renamed_AT1G20080.2:0)n85:0.176724)n81:0.019636)n67:0.02795)n53:0.02032)n52:0.092907)n51:0.010323)n32:0.04059)n0;
```
