## Supplementary material for "Transcriptional responses to arbuscular mycorrhizal symbiosis development are conserved in the early divergent *Marchantia paleacea*": OG0001093_tree.txt

```
((((P_abies_renamed_MA_655783g0010:0.10335,P_abies_renamed_MA_770477g0010:0.0483)n3:0.07735,(P_abies_renamed_MA_10432489g0010:0.02816,P_abies_renamed_MA_9163727g0010:0.50396)n4:0.16424)n2:0.11196,(((A_trichopoda_renamed_ERN07013:0.18822,(A_trichopoda_renamed_ERN07012:0.1288,A_trichopoda_renamed_ERN07011:0.03009)n8:0.03011)n7:0.12823,(P_dactylifera_renamed_XP_008776092.1:0.12366,(Z_mays_renamed_A0A1D6L8I2:0.06867,(Oryza_sativa_renamed_LOC_Os07g10620.1:0.3283,(Oryza_sativa_renamed_LOC_Os03g59300.1:0.00014,Oryza_sativa_renamed_LOC_Os03g59300.2:0.00014)n12:0.058356)n11:0.006484)n10:0.02755)n9:0.08686)n6:0.04678,(((A_thaliana_renamed_AT2G41810.1:0.09797,A_thaliana_renamed_AT2G41800.1:0.12036)n15:0.21038,((B_vulgaris_renamed_KMT15024:0.00014,B_vulgaris_renamed_KMT15023:0.00014)n17:0.19133,(B_vulgaris_renamed_KMT15020:0.15219,(B_vulgaris_renamed_KMT15022:0.03177,B_vulgaris_renamed_KMT15021:0.06345)n19:0.08739)n18:0.06482)n16:0.12467)n14:0.05675,(B_vulgaris_renamed_KMT18810:0.21708,((A_thaliana_renamed_AT3G08030.2:0.00014,A_thaliana_renamed_AT3G08030.1:0.00014)n22:0.22711,((M_truncatula_renamed_MTR_0045s0110:0.04418,(L_japonicus_renamed_Lj3g3v0826090.1:0.03934,L_angustifolius_renamed_OIW13118:0.05388)n25:0.02058)n24:0.05813,(((L_japonicus_renamed_Lj3g3v3689930.1:0.00261,L_japonicus_renamed_Lj3g3v3689930.2:0.00015)n28:0.07316,(M_truncatula_renamed_MTR_4039680:0.04678,(M_truncatula_renamed_MTR_4039740:0.03539,M_truncatula_renamed_MTR_4039720:0.02691)n30:0.03538)n29:0.05254)n27:0.016,L_angustifolius_renamed_OIW08316:0.088146)n26:0.009794)n23:0.13135)n21:0.05451)n20:0.02853)n13:0.00317)n5:0.0604)n1:0.02844,((((((Oryza_sativa_renamed_LOC_Os01g34690.1:0.00584,Oryza_sativa_renamed_LOC_Os01g55190.1:0.00198)n36:0.02038,(Z_mays_renamed_A0A1D6GBD6:0.05905,Z_mays_renamed_B4FVN8:0.01129)n37:0.04036)n35:0.16235,(P_dactylifera_renamed_XP_008792993.1:0.06649,P_dactylifera_renamed_XP_008812841.1:0.09689)n38:0.08113)n34:0.04433,(P_abies_renamed_MA_44504g0020:0.2635,P_abies_renamed_MA_10427173g0010:0.99144)n39:0.11016)n33:0.0336,((A_trichopoda_renamed_ERN07023:0.19213,(B_vulgaris_renamed_KMS96529:0.22391,(((L_japonicus_renamed_Lj6g3v1934060.1:0.04871,M_truncatula_renamed_MTR_2019600:0.05079)n45:0.01959,(L_angustifolius_renamed_OIW20812:0.07597,L_angustifolius_renamed_OIW13936:0.04043)n46:0.02259)n44:0.07541,((A_thaliana_renamed_AT2G34510.1:0.00016,A_thaliana_renamed_AT2G34510.2:0.00014)n48:0.11657,(A_thaliana_renamed_AT1G29980.1:0.00016,A_thaliana_renamed_AT1G29980.2:0.00214)n49:0.07873)n47:0.07059)n43:0.09983)n42:0.0546)n41:0.03881,(P_abies_renamed_MA_89188g0010:0.68995,(P_abies_renamed_MA_10434741g0010:0.11009,(P_abies_renamed_MA_54830g0010:0.06978,P_abies_renamed_MA_9589g0010:0.06273)n52:0.03229)n51:0.0949)n50:0.030177)n40:0.003353)n32:0.07756,((((B_vulgaris_renamed_KMT16831:0.1905,(((A_thaliana_renamed_AT4G32460.2:0,A_thaliana_renamed_AT4G32460.1:0)n59:0.00014,(A_thaliana_renamed_AT4G32460.4:0,A_thaliana_renamed_AT4G32460.3:0)n60:0.00014)n58:0.12595,(A_thaliana_renamed_AT5G11420.1:0.05178,A_thaliana_renamed_AT5G25460.1:0.07668)n61:0.06366)n57:0.03324)n56:0.02838,(L_japonicus_renamed_Lj5g3v0539830.1:0.04158,(L_angustifolius_renamed_OIW09274:0.08235,M_truncatula_renamed_MTR_1011800:0.05634)n63:0.02716)n62:0.07473)n55:0.03514,(A_trichopoda_renamed_ERN03600:0.17552,((P_dactylifera_renamed_XP_008792101.1:0.11429,(Z_mays_renamed_A0A1D6H3D4:0.09733,(Oryza_sativa_renamed_LOC_Os02g11040.1:0.00014,Oryza_sativa_renamed_LOC_Os02g11040.2:0.00014)n68:0.07864)n67:0.16682)n66:0.09326,(P_dactylifera_renamed_XP_008775036.1:0.1106,((Oryza_sativa_renamed_LOC_Os01g42520.1:0.05116,Z_mays_renamed_B4FRA6:0.05987)n71:0.11716,(((Z_mays_renamed_A0A1D6E7A7:0.12182,(Oryza_sativa_renamed_LOC_Os04g41750.1:0.06316,(Oryza_sativa_renamed_LOC_Os04g41740.1:0.02342,(Oryza_sativa_renamed_LOC_Os03g21130.1:0.03277,Oryza_sativa_renamed_LOC_Os07g04050.1:0.14412)n77:0.79779)n76:0.03913)n75:0.08182)n74:0.06221,(Oryza_sativa_renamed_LOC_Os04g41710.1:0.09436,(Z_mays_renamed_A0A1D6E7A9:0.04064,Z_mays_renamed_K7TQE7:0.10455)n79:0.2957)n78:0.10468)n73:0.04674,((Oryza_sativa_renamed_LOC_Os04g41759.1:0.1029,Oryza_sativa_renamed_LOC_Os04g41770.1:0.21829)n81:0.04082,((Z_mays_renamed_A0A1D6E7A4:0.04725,Z_mays_renamed_A0A1D6E7A5:0.02832)n83:0.14181,Z_mays_renamed_A0A1D6E7A6:0.2366)n82:0.06966)n80:0.03984)n72:0.06727)n70:0.12896)n69:0.068202)n65:0.007578)n64:0.03413)n54:0.02136,((A_thaliana_renamed_AT1G80240.1:0.30193,((L_angustifolius_renamed_OIW11915:0.08622,L_japonicus_renamed_Lj3g3v2235790.1:0.07529)n87:0.02689,((L_angustifolius_renamed_OIW15838:0.03409,L_angustifolius_renamed_OIW03845:0.05099)n89:0.0323,(L_japonicus_renamed_Lj3g3v0115990.1:0.08203,M_truncatula_renamed_MTR_2103170:0.07253)n90:0.01646)n88:0.03716)n86:0.09989)n85:0.07449,(A_trichopoda_renamed_ERM93958:0.42835,B_vulgaris_renamed_KMT00713:0.44256)n91:0.073935)n84:0.008215)n53:0.09937)n31:0.02844)n0;
```
