## Supplementary material for "Transcriptional responses to arbuscular mycorrhizal symbiosis development are conserved in the early divergent *Marchantia paleacea*": OG0001094_tree.txt

```
(L_angustifolius_renamed_OIW19206:0.43875,((Oryza_sativa_renamed_LOC_Os03g33310.1:0.00015,A_agrestis_renamed_Aagr.utg000018l.373.1:1.22689)n2:0.069325,(Oryza_sativa_renamed_LOC_Os02g22690.1:0.47082,(((Oryza_sativa_renamed_LOC_Os12g20040.1:0.2766,(Oryza_sativa_renamed_LOC_Os06g25050.1:0.05724,Oryza_sativa_renamed_LOC_Os04g19220.1:0.12433)n7:0.02853)n6:0.13461,((Oryza_sativa_renamed_LOC_Os01g32030.1:0.07095,(Oryza_sativa_renamed_LOC_Os02g23824.1:0.1118,Oryza_sativa_renamed_LOC_Os08g19280.1:0.14818)n10:0.01236)n9:0.07731,((((A_trichopoda_renamed_ERN18577:1.52086,((Oryza_sativa_renamed_LOC_Os07g20380.1:0.17506,((((((Oryza_sativa_renamed_LOC_Os08g20060.1:0.06858,(Oryza_sativa_renamed_LOC_Os01g39530.1:0.0274,Oryza_sativa_renamed_LOC_Os11g22130.1:0.11155)n23:0.01656)n22:0.01421,(Oryza_sativa_renamed_LOC_Os05g22690.1:0.08399,((Oryza_sativa_renamed_LOC_Os06g32140.1:0.0076,(Oryza_sativa_renamed_LOC_Os06g31990.1:0.00874,Oryza_sativa_renamed_LOC_Os06g32220.1:0.0863)n27:0.03129)n26:0.08294,Oryza_sativa_renamed_LOC_Os04g17970.1:0.07232)n25:0.00823)n24:0.0381)n21:0.0208,Oryza_sativa_renamed_LOC_Os06g33770.1:0.0808)n20:0.00205,(Oryza_sativa_renamed_LOC_Os04g17600.1:0.08912,(((Oryza_sativa_renamed_LOC_Os02g23880.1:0.0701,Oryza_sativa_renamed_LOC_Os06g35010.1:1.01376)n31:0.10913,Oryza_sativa_renamed_LOC_Os02g22360.1:0.06392)n30:0.03223,Oryza_sativa_renamed_LOC_Os09g03520.1:0.04892)n29:0.00917)n28:0.0056)n19:0.00748,(Oryza_sativa_renamed_LOC_Os12g18390.1:0.11156,((Oryza_sativa_renamed_LOC_Os07g25870.1:0.05599,Oryza_sativa_renamed_LOC_Os11g22780.1:0.12172)n34:0.01413,(Oryza_sativa_renamed_LOC_Os05g22680.1:0.06071,(Oryza_sativa_renamed_LOC_Os06g32180.1:0.02756,(Oryza_sativa_renamed_LOC_Os06g31920.1:0.00612,Oryza_sativa_renamed_LOC_Os06g31950.1:0.00014)n37:0.05101)n36:0.07362)n35:0.18035)n33:0.0777)n32:0.00767)n18:0.21811,Oryza_sativa_renamed_LOC_Os12g19510.1:0.38718)n17:0.02445)n16:0.03911,(Oryza_sativa_renamed_LOC_Os04g16620.1:0.29702,(Oryza_sativa_renamed_LOC_Os05g20080.1:0.5854,(Oryza_sativa_renamed_LOC_Os09g19480.1:0.77264,Oryza_sativa_renamed_LOC_Os10g11480.1:0.70138)n40:0.126279)n39:0.0126279)n38:0.00126279)n15:0.00014031)n14:0.17321,(M_truncatula_renamed_MTR_5048315:0.88825,((Oryza_sativa_renamed_LOC_Os11g32200.1:0.06582,Oryza_sativa_renamed_LOC_Os01g33120.1:0.42212)n43:0.00926,(Oryza_sativa_renamed_LOC_Os02g24900.1:0.11309,(((Oryza_sativa_renamed_LOC_Os03g41790.1:0.0744,Oryza_sativa_renamed_LOC_Os08g20050.1:0.11414)n47:0.00407,Oryza_sativa_renamed_LOC_Os08g26660.1:0.0558)n46:0.00016,((Oryza_sativa_renamed_LOC_Os05g20880.1:0.0724,Oryza_sativa_renamed_LOC_Os11g23130.1:0.05466)n49:0.0112,(Oryza_sativa_renamed_LOC_Os02g24990.1:0.04457,Oryza_sativa_renamed_LOC_Os10g18960.1:0.000189)n50:1.89e-05)n48:1.89e-06)n45:1.89e-07)n44:1.89e-08)n42:2.1e-09)n41:0.22919)n13:0.00012,Oryza_sativa_renamed_LOC_Os12g19950.1:0.04858)n12:0.00334,(((((Oryza_sativa_renamed_LOC_Os04g14060.1:0.07418,Oryza_sativa_renamed_LOC_Os12g21520.1:0.43098)n55:0.01907,Oryza_sativa_renamed_LOC_Os10g07090.1:0.05218)n54:0.11377,((((A_trichopoda_renamed_ERM97517:0.18688,L_japonicus_renamed_Lj0g3v0048219.1:0.26309)n59:0.08639,((P_pinnata_scaffold-UUHD-2000258-Porella_pinnata:0.63484,((A_agrestis_renamed_Aagr.utg000059l.240.1:0.12446,A_agrestis_renamed_Aagr.utg000126l.162.1:0.4681)n63:0.5208,A_agrestis_renamed_Aagr.utg000079l.63.1:0.283482)n62:0.031498)n61:0.08269,(Oryza_sativa_renamed_LOC_Os08g19010.1:0.74549,(A_thaliana_renamed_ATMG00750.1:0.00014,Oryza_sativa_renamed_LOC_Os10g06020.1:0.51592)n65:0.642816)n64:0.071424)n60:0.11432)n58:0.24834,(Oryza_sativa_renamed_LOC_Os10g24470.1:0.15803,((B_vulgaris_renamed_KMT11102:1.0792,(L_japonicus_renamed_Lj0g3v0135929.1:0.57858,(P_dactylifera_renamed_XP_008779970.1:0.82739,P_dactylifera_renamed_XP_026657461.1:0.386379)n70:0.042931)n69:0.07062)n68:0.12116,(Oryza_sativa_renamed_LOC_Os04g16850.1:0.61615,Oryza_sativa_renamed_LOC_Os02g22340.1:0.280872)n71:0.031208)n67:0.086175)n66:0.009575)n57:0.00669,(Oryza_sativa_renamed_LOC_Os06g24380.1:0.16783,(Oryza_sativa_renamed_LOC_Os04g06320.1:0.29411,(Oryza_sativa_renamed_LOC_Os01g31390.1:0.00014,Oryza_sativa_renamed_LOC_Os04g20150.1:0.0727)n74:0.00064)n73:0.04407)n72:0.02765)n56:0.00889)n53:0.00551,Oryza_sativa_renamed_LOC_Os02g19570.1:0.11384)n52:0.00508,(((Oryza_sativa_renamed_LOC_Os02g23825.1:0.03019,Oryza_sativa_renamed_LOC_Os04g06330.1:0.04339)n77:0.00786,((Oryza_sativa_renamed_LOC_Os02g24910.1:0.19551,Oryza_sativa_renamed_LOC_Os10g16580.1:0.09623)n79:0.06295,Oryza_sativa_renamed_LOC_Os09g07430.1:0.0957)n78:0.01068)n76:0.0001,(Oryza_sativa_renamed_LOC_Os04g18970.1:0.14247,Oryza_sativa_renamed_LOC_Os06g28460.1:0.04481)n80:0.1447)n75:0.01541)n51:0.00797)n11:0.0383)n8:0.05292)n5:0.03059,(Oryza_sativa_renamed_LOC_Os11g32190.1:0.07826,(Oryza_sativa_renamed_LOC_Os04g07960.1:0.06372,((((Oryza_sativa_renamed_LOC_Os10g08240.1:0.36209,Oryza_sativa_renamed_LOC_Os05g08210.1:0.17632)n86:0.10674,Oryza_sativa_renamed_LOC_Os11g22880.1:0.06737)n85:0.07002,Oryza_sativa_renamed_LOC_Os08g21434.1:0.28718)n84:0.02205,((Oryza_sativa_renamed_LOC_Os04g26640.1:0.19953,Oryza_sativa_renamed_LOC_Os12g19960.1:0.11758)n88:0.01992,(Oryza_sativa_renamed_LOC_Os04g20740.1:0.04871,(Oryza_sativa_renamed_LOC_Os10g18930.1:0.05814,(Oryza_sativa_renamed_LOC_Os01g31380.1:0.02281,Oryza_sativa_renamed_LOC_Os03g33000.1:0.000126)n91:1.26e-05)n90:1.26e-06)n89:1.26e-07)n87:1.26e-08)n83:1.26e-09)n82:1.26e-10)n81:1.26e-11)n4:1.26e-12)n3:1.26e-13)n1:1.4e-14)n0;
```
