## Supplementary material for "Transcriptional responses to arbuscular mycorrhizal symbiosis development are conserved in the early divergent *Marchantia paleacea*": OG0001095_tree.txt

```
(L_japonicus_renamed_Lj0g3v0062089.1:0.58236,((((Oryza_sativa_renamed_LOC_Os12g35410.1:0.34331,Oryza_sativa_renamed_LOC_Os11g28650.1:0.17943)n4:0.10615,Oryza_sativa_renamed_LOC_Os12g16620.1:0.83972)n3:0.08883,Oryza_sativa_renamed_LOC_Os01g70630.1:0.90834)n2:0.09917,(Z_mays_renamed_A0A1D6J2F7:0.03116,(Z_mays_renamed_A0A1D6GVL4:0.06274,(Z_mays_renamed_A0A1D6HR82:0.13825,(((Z_mays_renamed_A0A1D6GVM0:0.33916,Z_mays_renamed_A0A1D6QQ09:0.06479)n10:0.03129,Z_mays_renamed_A0A1D6KST8:0.06641)n9:0.00014,(Z_mays_renamed_A0A1D6PTJ5:0.16146,((((Z_mays_renamed_A0A1D6P562:0.02316,Z_mays_renamed_A0A1D6NXS4:0.03482)n15:0.06008,Z_mays_renamed_A0A1Q0ZAJ1:0.01258)n14:0.01952,(Z_mays_renamed_A0A1D6PCS0:0.0378,(Z_mays_renamed_A0A1D6GVL9:0.25059,Z_mays_renamed_A0A1D6MBQ9:0.12876)n17:0.01844)n16:0.00575)n13:0.01613,(Z_mays_renamed_A0A1D6DVY8:0.04808,((((((Z_mays_renamed_A0A1D6FR57:0.09611,((Z_mays_renamed_A0A1D6KTQ4:0.00587,Z_mays_renamed_A0A1D6Q6H9:0.01517)n26:0.05455,(Z_mays_renamed_A0A1D6JGG5:0.03092,(Z_mays_renamed_A0A1D6LBD1:0.03494,Z_mays_renamed_A0A1D6QGZ4:0.04843)n28:0.01142)n27:0.02899)n25:0.00243)n24:0.04993,Z_mays_renamed_A0A1D6L0D3:0.06713)n23:0.00767,((Z_mays_renamed_A0A1D6ETV8:0.01527,(Z_mays_renamed_A0A1D6FFD0:0.02054,Z_mays_renamed_A0A1Q0XGW5:0.01464)n31:0.01578)n30:0.01199,(Z_mays_renamed_A0A1D6KM54:0.02208,(Z_mays_renamed_A0A1D6QDL5:0.02865,(Z_mays_renamed_A0A1D6KQK1:0.04632,Z_mays_renamed_A0A1D6NKX5:0.10292)n34:0.05932)n33:0.02373)n32:0.0967)n29:0.00697)n22:0.00519,(((Z_mays_renamed_A0A1D6KUN8:0.09498,Z_mays_renamed_A0A1D6QSE5:0.13237)n37:0.0554,((Z_mays_renamed_A0A1D6HL20:0.05486,Z_mays_renamed_A0A1D6LBP0:0.02155)n39:0.02814,Z_mays_renamed_A0A1D6MFV9:0.10866)n38:0.00254)n36:0.04572,(Z_mays_renamed_A0A1D6G694:0.05587,((Z_mays_renamed_A0A1D6IA28:0.06871,Z_mays_renamed_A0A1D6L9V1:0.01681)n42:0.00455,Z_mays_renamed_A0A1D6E5V5:0.04709)n41:0.02665)n40:0.01172)n35:0.00533)n21:0.01781,((Z_mays_renamed_A0A1D6GLY8:0.02918,Z_mays_renamed_A0A1D6ME95:0.08167)n44:0.01773,(Z_mays_renamed_A0A1D6EZA2:0.03102,((((Z_mays_renamed_A0A1D6G131:0.09138,Z_mays_renamed_A0A1D6H5G2:0.06412)n49:0.11326,(Z_mays_renamed_A0A1D6GUC2:0.03032,Z_mays_renamed_A0A1D6M6H8:0.05395)n50:0.00397)n48:0.08182,((Z_mays_renamed_A0A1D6HXC7:0.11596,(Z_mays_renamed_A0A1D6N7X6:0.02407,Z_mays_renamed_A0A1D6NRC8:0.06796)n53:0.06984)n52:0.03867,Z_mays_renamed_A0A1D6H0U8:0.05404)n51:0.09614)n47:0.11265,((Z_mays_renamed_A0A1D6MKE2:0.00016,(Z_mays_renamed_A0A1D6GTN1:0.00989,Z_mays_renamed_A0A1D6EUR7:0.00014)n56:0.00161)n55:0.03217,(Z_mays_renamed_A0A1D6Q0Y0:0.04916,(Z_mays_renamed_A0A1D6M2T7:0.03165,Z_mays_renamed_A0A1D6QHX7:0.08662)n58:0.01991)n57:0.03203)n54:0.01469)n46:0.01251)n45:0.00759)n43:0.0018)n20:0.31803,(Z_mays_renamed_A0A1D6E997:1.38855,((((((Z_mays_renamed_A0A1D6H6N4:0.04824,Z_mays_renamed_A0A1D6GB07:0.01658)n65:0.06186,(Z_mays_renamed_A0A1D6IRD2:0.01842,(Z_mays_renamed_A0A1D6E6I0:0.03439,(Z_mays_renamed_A0A1D6E3M0:0.02686,Z_mays_renamed_A0A1D6N284:0.01536)n68:0.22089)n67:0.18742)n66:0.0128)n64:0.09812,Z_mays_renamed_A0A1D6FFE2:0.08408)n63:0.00588,((Z_mays_renamed_A0A1D6Q634:0.04516,Z_mays_renamed_A0A1D6NXS7:0.10406)n70:0.00326,(Z_mays_renamed_A0A1D6EPX5:0.01238,(Z_mays_renamed_A0A1D6FDU4:0.20588,(Z_mays_renamed_A0A1D6I6D9:0.14104,Z_mays_renamed_A0A1D6KBV9:0.04049)n73:0.06208)n72:0.05453)n71:0.00758)n69:0.02411)n62:0.01954,(((Z_mays_renamed_A0A1D6HMF6:0.12387,Z_mays_renamed_A0A1D6NNN4:0.36628)n76:0.02767,(Z_mays_renamed_A0A1D6HBG7:0.03361,Z_mays_renamed_A0A1D6EL58:0.05138)n77:0.03187)n75:0.00826,((Z_mays_renamed_A0A1D6QHK7:0.01255,(Z_mays_renamed_A0A1D6NM36:0.03844,(Z_mays_renamed_A0A1D6I895:0.33296,Z_mays_renamed_A0A1Q1BYE7:0.02368)n81:0.03489)n80:0.06001)n79:0.01416,((((Z_mays_renamed_A0A1D6EXF7:0.17614,Z_mays_renamed_A0A1D6NUT7:0.02667)n85:0.01647,Z_mays_renamed_A0A1D6H9I1:0.18257)n84:0.04016,Z_mays_renamed_A0A1D6IUH3:0.0262)n83:0.01034,(Z_mays_renamed_A0A1D6KRI7:0.17327,Z_mays_renamed_A0A1D6NJV8:0.05226)n86:0.12703)n82:0.01029)n78:0.00371)n74:0.00827)n61:0.20463,((Z_mays_renamed_A0A1D6N8H8:0.04916,Z_mays_renamed_A0A1D6M6D2:0.01665)n88:0.02069,((Z_mays_renamed_A0A1D6P408:0.07275,Z_mays_renamed_A0A1D6G6Y0:0.08466)n90:0.0165,(Z_mays_renamed_A0A1D6J8N6:0.00014,Z_mays_renamed_A0A1X7YGE9:0.18502)n91:0.06102)n89:0.02404)n87:0.20524)n60:0.09318)n59:0.069012)n19:0.0069012)n18:0.00069012)n12:6.9012e-05)n11:6.9012e-06)n8:6.9012e-07)n7:6.9012e-08)n6:6.9012e-09)n5:7.668e-10)n1:0.04263)n0;
```
