## Supplementary material for "Transcriptional responses to arbuscular mycorrhizal symbiosis development are conserved in the early divergent *Marchantia paleacea*": OG0001096_tree.txt

```
((A_filiculoides_renamed_Azfi_s0001.g000052:0.42987,((((Z_mays_renamed_B6T5B9:0.00015,Z_mays_renamed_spP45633:0.02652)n5:0.02826,((M_paleacea_Rhiz_final_MPA1336.1.p1:0.10249,(P_pinnata_scaffold-UUHD-2012678-Porella_pinnata:0.22964,((P_pinnata_scaffold-UUHD-2132204-Porella_pinnata:0.13977,(P_pinnata_scaffold-UUHD-2144053-Porella_pinnata:0.04444,(P_pinnata_scaffold-UUHD-2013681-Porella_pinnata:0.0001,P_pinnata_scaffold-UUHD-2134946-Porella_pinnata:0.06313)n12:0.02802)n11:0.48238)n10:0.1028,(P_pinnata_scaffold-UUHD-2141541-Porella_pinnata:0.37954,((T_lepidozioides_scaffold-SKQD-2073077-Takakia_lepidozioides:0.17837,((((P_pinnata_scaffold-UUHD-2006684-Porella_pinnata:0,P_pinnata_scaffold-UUHD-2006685-Porella_pinnata:0)n19:0.00014,P_pinnata_scaffold-UUHD-2006686-Porella_pinnata:0.00016)n18:0.00551,(P_pinnata_scaffold-UUHD-2013547-Porella_pinnata:0.00014,P_pinnata_scaffold-UUHD-2000637-Porella_pinnata:0.00014)n20:0.0162)n17:0.09151,(P_pinnata_scaffold-UUHD-2003935-Porella_pinnata:0.09701,P_pinnata_scaffold-UUHD-2125187-Porella_pinnata:0.01438)n21:0.02685)n16:0.07641)n15:0.05983,((P_neesiana_scaffold-JHFI-2102773-Pellia_neesiana:0.18828,P_pinnata_scaffold-UUHD-2010948-Porella_pinnata:0.03041)n23:0.04067,((P_pinnata_scaffold-UUHD-2000636-Porella_pinnata:0.06514,P_pinnata_scaffold-UUHD-2000638-Porella_pinnata:0.08919)n25:0.15501,(((T_lepidozioides_scaffold-SKQD-2071679-Takakia_lepidozioides:0.00016,(P_neesiana_scaffold-JHFI-2009386-Pellia_neesiana:0.03122,P_neesiana_scaffold-JHFI-2107625-Pellia_neesiana:0.000126)n29:1.4e-05)n28:0.10127,M_flagellaris_scaffold-UCRN-2049598-Megaceros_tosanus:0.07086)n27:0.19127,P_neesiana_scaffold-JHFI-2106877-Pellia_neesiana:0.090999)n26:0.010111)n24:0.066312)n22:0.0066312)n14:0.00066312)n13:6.6312e-05)n9:6.6312e-06)n8:7.368e-07)n7:0.03929,((Oryza_sativa_renamed_LOC_Os05g07700.1:0.00014,(Oryza_sativa_renamed_LOC_Os05g07700.4:0.00014,Oryza_sativa_renamed_LOC_Os05g07700.3:0.02589)n32:0.00025)n31:0.04347,Oryza_sativa_renamed_LOC_Os11g11390.1:0.060732)n30:0.006748)n6:0.01242)n4:0.06313,(((((S_moellendorffii_renamed_EFJ11253:0.00014,S_moellendorffii_renamed_EFJ11413:0.00693)n37:0.13958,(P_abies_renamed_MA_17326g0010:0.02898,P_abies_renamed_MA_8948319g0010:0.06349)n38:0.04699)n36:0.03634,((A_thaliana_renamed_AT1G66580.1:0.03381,((A_thaliana_renamed_AT1G14320.2:0.00014,A_thaliana_renamed_AT1G14320.1:0.00014)n42:0.02281,(A_thaliana_renamed_AT1G26910.2:0.00016,A_thaliana_renamed_AT1G26910.1:0.00014)n43:0.00949)n41:0.01208)n40:0.08752,((M_truncatula_renamed_MTR_3062600:0.0413,L_japonicus_renamed_Lj2g3v2448200.1:0.04911)n45:0.03553,((M_truncatula_renamed_MTR_2090910:0.00907,M_truncatula_renamed_MTR_3094230:0.00874)n47:0.03005,((B_vulgaris_renamed_KMT06622:0,B_vulgaris_renamed_KMT06623:0)n49:0.02941,((L_angustifolius_renamed_OIV96886:0.00014,(L_angustifolius_renamed_OIW20377:0.02491,L_angustifolius_renamed_OIW15310:0.00014)n52:0.03151)n51:0.0374,(L_japonicus_renamed_Lj2g3v2173060.1:0.00782,L_japonicus_renamed_Lj0g3v0338989.1:0.00507)n53:0.00914)n50:0.01396)n48:0.01236)n46:0.01883)n44:0.00724)n39:0.01806)n35:0.01229,(P_dactylifera_renamed_XP_008782699.1:0.02641,P_dactylifera_renamed_XP_008810865.1:0.02662)n54:0.01627)n34:0.02596,(S_moellendorffii_renamed_EFJ38643:0,S_moellendorffii_renamed_EFJ31505:0)n55:0.051552)n33:0.005728)n3:0.03753,(A_trichopoda_renamed_ERN04248:0.00799,A_trichopoda_renamed_ERM98403:0.00014)n56:0.03377)n2:0.00196)n1:0.00011,(((P_pinnata_scaffold-UUHD-2148512-Porella_pinnata:0.01774,(P_neesiana_scaffold-JHFI-2110865-Pellia_neesiana:0.02684,(M_paleacea_Rhiz_final_MPA10352.1.p1:0.013,M_polymorpha_renamed_Mapoly0020s0158.1:0.00014)n61:0.02242)n60:0.01411)n59:0.02297,(M_flagellaris_scaffold-UCRN-2011102-Megaceros_tosanus:0.01495,M_flagellaris_scaffold-UCRN-2050708-Megaceros_tosanus:0.00872)n62:0.00438)n58:0.0048,(((((T_lepidozioides_scaffold-SKQD-2001124-Takakia_lepidozioides:0.00014,T_lepidozioides_scaffold-SKQD-2001126-Takakia_lepidozioides:0.00015)n67:0.03225,(A_filiculoides_renamed_Azfi_s0267.g061009:0.00014,A_filiculoides_renamed_Azfi_s1282.g100862:0.0152)n68:0.0743)n66:0.01305,((P_patens_renamed_P311_4130V3.1:0,P_patens_renamed_P311_4130V3.3:0,P_patens_renamed_P311_4130V3.2:0)n70:0.00854,(P_patens_renamed_P37_22400V3.3:0.00014,((P_patens_renamed_P32_29600V3.1:0,P_patens_renamed_P32_29600V3.2:0,P_patens_renamed_P37_22400V3.2:0,P_patens_renamed_P37_22400V3.1:0)n73:0.00014,(P_patens_renamed_P31_3170V3.1:0,P_patens_renamed_P31_3170V3.2:0,P_patens_renamed_P31_3170V3.3:0)n74:0.00427)n72:0.00016)n71:0.00014)n69:0.03392)n65:0.02825,(((S_muscicola_renamed_SM000009S23627:0.00016,(S_muscicola_renamed_SM000006S19388:0.00014,S_muscicola_renamed_SM000022S07237:0.00441)n78:0.00408)n77:0.13002,(A_agrestis_renamed_Aagr.utg000033l.93.5:0.00014,((A_agrestis_renamed_Aagr.utg000024l.100.4:0,A_agrestis_renamed_Aagr.utg000033l.93.4:0)n81:0.00014,(A_agrestis_renamed_Aagr.utg000024l.100.3:0.00016,A_agrestis_renamed_Aagr.utg000033l.93.2:0.54526)n82:0.203625)n80:0.0203625)n79:0.0022625)n76:0.0078,C_braunii_renamed_GBG62331:0.11027)n75:0.01301)n64:0.0017,((A_agrestis_renamed_Aagr.utg000024l.100.1:0.00014,(A_agrestis_renamed_Aagr.utg000024l.100.5:0.00014,A_agrestis_renamed_Aagr.utg000024l.100.2:0.00014)n85:0.0148)n84:0.01781,(A_agrestis_renamed_Aagr.utg000033l.93.1:0.00014,A_agrestis_renamed_Aagr.utg000033l.93.3:0.00014)n86:0.02131)n83:0.01298)n63:0.0027315)n57:0.0003035)n0;
```
