## Supplementary material for "Transcriptional responses to arbuscular mycorrhizal symbiosis development are conserved in the early divergent *Marchantia paleacea*": OG0001097_tree.txt

```
((((S_muscicola_renamed_SM000125S26097:0.05167,(S_muscicola_renamed_SM000081S22633:0.03199,(S_muscicola_renamed_SM000027S09676:0.00014,S_muscicola_renamed_SM008264S22696:0.02539)n5:0.02505)n4:0.01768)n3:0.55553,C_braunii_renamed_GBG84682:0.37665)n2:0.1438,(((A_filiculoides_renamed_Azfi_s0001.g000500:0.08247,A_filiculoides_renamed_Azfi_s0091.g042856:0.1435)n8:0.4138,((A_filiculoides_renamed_Azfi_s0040.g026500:0.00666,(A_filiculoides_renamed_Azfi_s0255.g060478:0.01933,A_filiculoides_renamed_Azfi_s0598.g078848:0.0428)n11:0.00673)n10:0.76207,((P_abies_renamed_MA_171998g0010:0.08927,A_filiculoides_renamed_Azfi_s0090.g042709:1.08218)n13:0.04804,((((A_trichopoda_renamed_ERM93533:0.80473,(P_abies_renamed_MA_9500907g0010:0.18781,(P_neesiana_scaffold-JHFI-2008637-Pellia_neesiana:0.15775,(P_abies_renamed_MA_63194g0010:0.37997,P_abies_renamed_MA_6394g0010:0.3112)n20:0.18647)n19:0.132084)n18:0.014676)n17:0.12561,(((L_japonicus_renamed_Lj0g3v0249229.1:0,L_japonicus_renamed_Lj1g3v1708950.1:0)n23:0.58085,(L_angustifolius_renamed_OIV91122:1.51122,(L_angustifolius_renamed_OIW15630:0.09739,L_angustifolius_renamed_OIW09451:0.16052)n25:0.219897)n24:0.024433)n22:0.52137,(((((Oryza_sativa_renamed_LOC_Os12g30520.1:0.28143,Z_mays_renamed_A0A1D6IUN0:0.43663)n30:0.18741,(Oryza_sativa_renamed_LOC_Os11g37090.1:0.31676,Z_mays_renamed_C0PCJ5:0.69437)n31:0.2228)n29:0.45412,(P_dactylifera_renamed_XP_008812064.1:0.00016,P_dactylifera_renamed_XP_026655753.1:0.00014)n32:0.7799)n28:0.11907,((A_thaliana_renamed_AT5G56510.3:0,A_thaliana_renamed_AT5G56510.1:0,A_thaliana_renamed_AT5G56510.2:0,A_thaliana_renamed_AT5G56510.6:0,A_thaliana_renamed_AT5G56510.4:0)n34:0.00014,A_thaliana_renamed_AT5G56510.5:0.00187)n33:0.70337)n27:0.14487,((((M_truncatula_renamed_MTR_5062070:0.83625,M_truncatula_renamed_MTR_5063650:0.16097)n38:0.50448,(L_angustifolius_renamed_OIW02386:0.37581,L_angustifolius_renamed_OIV97894:0.39642)n39:0.10565)n37:0.25261,((A_thaliana_renamed_AT1G22240.1:0.36381,(A_thaliana_renamed_AT1G78160.1:0.00015,A_thaliana_renamed_AT1G78160.2:0.00014)n42:0.17272)n41:0.31264,(A_thaliana_renamed_AT4G08840.1:0.51539,(A_thaliana_renamed_AT1G35750.1:0.18648,(A_thaliana_renamed_AT1G35730.1:0.00014,A_thaliana_renamed_AT1G35730.2:0.0001)n45:0.08851)n44:0.45393)n43:0.37961)n40:0.21262)n36:0.1481,((B_vulgaris_renamed_KMT19880:0.77257,(((P_dactylifera_renamed_XP_008782134.1:0.13367,P_dactylifera_renamed_XP_008795563.1:0.20126)n50:0.23069,(P_dactylifera_renamed_XP_008795579.3:0.18981,(P_dactylifera_renamed_XP_026660764.1:0,P_dactylifera_renamed_XP_008790832.1:0)n52:0.19131)n51:0.22209)n49:0.14998,((Oryza_sativa_renamed_LOC_Os12g31000.1:0.17447,Z_mays_renamed_B4FBB8:0.32352)n54:0.50607,(Oryza_sativa_renamed_LOC_Os03g09150.1:0.34847,(Z_mays_renamed_A0A1D6PII4:0.70404,Z_mays_renamed_C0PGL0:0.35105)n56:0.2049)n55:0.60553)n53:0.14331)n48:0.2013)n47:0.10514,((L_japonicus_renamed_Lj6g3v2218350.1:0.17046,M_truncatula_renamed_MTR_2008770:0.33621)n58:0.03036,(L_angustifolius_renamed_OIW02105:0.35915,(L_angustifolius_renamed_OIW13629:0.09833,L_angustifolius_renamed_OIV91574:0.15681)n60:0.127161)n59:0.014129)n57:0.04313)n46:0.05254)n35:0.243657)n26:0.027073)n21:0.10005)n16:0.05356,(P_abies_renamed_MA_10427999g0010:0.63542,A_trichopoda_renamed_ERM95917:0.753039)n61:0.083671)n15:0.07204,(((S_moellendorffii_renamed_EFJ23380:0.00506,S_moellendorffii_renamed_EFJ25360:0.00014)n64:0.25409,A_filiculoides_renamed_Azfi_s0026.g023321:0.81609)n63:0.15527,(S_moellendorffii_renamed_EFJ27769:0.00014,S_moellendorffii_renamed_EFJ37177:0.00014)n65:0.27264)n62:0.101286)n14:0.011254)n12:0.08882)n9:0.20945)n7:0.15519,((((T_lepidozioides_scaffold-SKQD-2076959-Takakia_lepidozioides:0.21655,(T_lepidozioides_scaffold-SKQD-2007771-Takakia_lepidozioides:0.06768,T_lepidozioides_scaffold-SKQD-2007880-Takakia_lepidozioides:0.10627)n70:0.04124)n69:0.0253,T_lepidozioides_scaffold-SKQD-2003733-Takakia_lepidozioides:0.02577)n68:0.03894,((P_patens_renamed_P35_3970V3.1:0,P_patens_renamed_P35_3970V3.2:0)n72:0.04587,(P_patens_renamed_P36_20180V3.2:0,P_patens_renamed_P36_20180V3.1:0)n73:0.06893)n71:0.20158)n67:0.19222,((M_polymorpha_renamed_Mapoly0036s0144.1:0.05505,(M_paleacea_Rhiz_final_MPA21692.1.p1:0.00014,M_paleacea_Rhiz_final_MPA21692.2.p1:0.00014)n76:0.03281)n75:0.09934,(P_pinnata_scaffold-UUHD-2017104-Porella_pinnata:0.06405,P_neesiana_scaffold-JHFI-2008634-Pellia_neesiana:0.09319)n77:0.03421)n74:0.20529)n66:0.077085)n6:0.008565)n1:0.024695,(M_flagellaris_scaffold-UCRN-2011792-Megaceros_tosanus:0.04954,(A_agrestis_renamed_Aagr.utg000038l.377.1:0.00014,(A_agrestis_renamed_Aagr.utg000038l.377.3:0.00014,(A_agrestis_renamed_Aagr.utg000038l.377.6:0.00014,((A_agrestis_renamed_Aagr.utg000038l.377.5:0.00014,(A_agrestis_renamed_Aagr.utg000038l.377.10:0,A_agrestis_renamed_Aagr.utg000038l.377.8:0)n84:0.00014)n83:0.01138,((A_agrestis_renamed_Aagr.utg000038l.377.9:0,A_agrestis_renamed_Aagr.utg000038l.377.7:0)n86:0.00014,(A_agrestis_renamed_Aagr.utg000038l.377.2:0,A_agrestis_renamed_Aagr.utg000038l.377.4:0)n87:0.00015)n85:0.00014)n82:0.02737)n81:0.00185)n80:0.00015)n79:0.26619)n78:0.06047)n0;
```
