## Supplementary material for "Transcriptional responses to arbuscular mycorrhizal symbiosis development are conserved in the early divergent *Marchantia paleacea*": OG0001098_tree.txt

```
((C_braunii_renamed_GBG69613:0.85007,C_braunii_renamed_GBG80641:0.40628)n1:0.51661,(((S_moellendorffii_renamed_EFJ37897:0.00014,S_moellendorffii_renamed_EFJ31956:0.0019)n4:0.29217,((((T_lepidozioides_scaffold-SKQD-2008868-Takakia_lepidozioides:0,T_lepidozioides_scaffold-SKQD-2008869-Takakia_lepidozioides:0)n8:0.12388,((P_patens_renamed_P316_22490V3.4:0.00014,((P_patens_renamed_P316_22490V3.1:0,P_patens_renamed_P316_22490V3.2:0)n12:0.00014,P_patens_renamed_P316_22490V3.3:0.00015)n11:0.00015)n10:0.03042,((P_patens_renamed_P325_13320V3.1:0,P_patens_renamed_P325_13320V3.2:0,P_patens_renamed_P325_13320V3.3:0)n14:0.00014,(P_patens_renamed_P325_13320V3.6:0.00014,(P_patens_renamed_P325_13320V3.10:0.00014,((((P_patens_renamed_P325_13320V3.5:0,P_patens_renamed_P325_13320V3.4:0)n20:0.00014,P_patens_renamed_P325_13320V3.13:0.02932)n19:0.00023,((P_patens_renamed_P325_13320V3.9:0,P_patens_renamed_P325_13320V3.7:0,P_patens_renamed_P325_13320V3.8:0)n22:0.00015,P_patens_renamed_P325_13320V3.12:0.00014)n21:0.03052)n18:0.00015,P_patens_renamed_P325_13320V3.11:0.00014)n17:0.00011)n16:0.00012)n15:0.00015)n13:0.07026)n9:0.21669)n7:0.05881,((M_flagellaris_scaffold-UCRN-2053980-Megaceros_tosanus:0.08202,(A_agrestis_renamed_Aagr.utg000126l.190.7:0.00014,(A_agrestis_renamed_Aagr.utg000126l.190.2:0.00014,((A_agrestis_renamed_Aagr.utg000126l.190.5:0.00014,A_agrestis_renamed_Aagr.utg000126l.190.6:0.01811)n28:0.01915,((A_agrestis_renamed_Aagr.utg000126l.190.4:0,A_agrestis_renamed_Aagr.utg000126l.190.1:0)n30:0.00997,A_agrestis_renamed_Aagr.utg000126l.190.3:0.01624)n29:0.00015)n27:0.03408)n26:0.02951)n25:0.08828)n24:0.15685,((M_paleacea_Rhiz_final_MPA22587.1.p1:0.00771,M_polymorpha_renamed_Mapoly0025s0005.1:0.00053)n32:0.12967,((P_neesiana_scaffold-JHFI-2016867-Pellia_neesiana:0,P_neesiana_scaffold-JHFI-2016868-Pellia_neesiana:0)n34:0.06298,(P_pinnata_scaffold-UUHD-2147943-Porella_pinnata:0.07549,P_pinnata_scaffold-UUHD-2015129-Porella_pinnata:0.134145)n35:0.014905)n33:0.00235)n31:0.11985)n23:0.05799)n6:0.04098,((S_muscicola_renamed_SM000049S16706:0.01254,(S_muscicola_renamed_SM000024S07755:0.00397,S_muscicola_renamed_SM000039S14542:0.00749)n38:0.00275)n37:0.53645,((A_filiculoides_renamed_Azfi_s0001.g000564:0.24157,A_filiculoides_renamed_Azfi_s0059.g034699:0.16924)n40:0.09441,(P_abies_renamed_MA_20288g0010:0.19397,(((A_thaliana_renamed_AT4G32140.1:0.10907,((Oryza_sativa_renamed_LOC_Os04g55260.1:0.0326,(Z_mays_renamed_A0A1D6JFZ5:0.02522,Z_mays_renamed_B4FYG0:0.02661)n47:0.06298)n46:0.1951,P_dactylifera_renamed_XP_008801909.1:0.09172)n45:0.03154)n44:0.01905,(B_vulgaris_renamed_KMT18975:0.16077,((L_angustifolius_renamed_OIW14995:0.06769,L_angustifolius_renamed_OIV96474:0.03634)n50:0.07077,(((L_japonicus_renamed_Lj5g3v0529230.1:0.00669,L_japonicus_renamed_Lj5g3v0529230.2:0.00014)n53:0.00016,(L_japonicus_renamed_Lj6g3v0753200.2:0.00015,L_japonicus_renamed_Lj6g3v0762580.2:0.00014)n54:0.1218)n52:0.06719,(M_truncatula_renamed_MTR_1012790:0.00014,M_truncatula_renamed_MTR_1012790:0.00014)n55:0.0561)n51:0.02568)n49:0.06983)n48:0.02739)n43:0.05453,(A_trichopoda_renamed_ERN07081:0.16651,A_trichopoda_renamed_ERN14334:0.101781)n56:0.011309)n42:0.05001)n41:0.08483)n39:0.01473)n36:0.04195)n5:0.02884)n3:0.527785,(((((M_flagellaris_scaffold-UCRN-2000135-Megaceros_tosanus:0,M_flagellaris_scaffold-UCRN-2000136-Megaceros_tosanus:0)n61:0.22871,(A_agrestis_renamed_Aagr.utg000100l.342.1:0.00014,A_agrestis_renamed_Aagr.utg000100l.342.2:0.00014)n62:0.13147)n60:0.37489,(P_abies_renamed_MA_10436085g0010:0.21831,((A_thaliana_renamed_AT3G07080.1:0.22755,((B_vulgaris_renamed_KMT16060:0.07445,B_vulgaris_renamed_KMT05605:0.16009)n67:0.20527,((L_angustifolius_renamed_OIW07564:0.06841,L_angustifolius_renamed_OIV98649:0.05936)n69:0.06059,(M_truncatula_renamed_MTR_7058520:0.09405,(L_japonicus_renamed_Lj5g3v0615430.1:0.11948,(L_japonicus_renamed_Lj1g3v3530560.1:0.00359,L_japonicus_renamed_Lj2g3v1389330.1:0.00016)n72:0.08177)n71:0.03021)n70:0.04254)n68:0.11786)n66:0.02797)n65:0.05632,((P_dactylifera_renamed_XP_026665092.1:0.16051,(Oryza_sativa_renamed_LOC_Os06g46820.1:0.05819,(Z_mays_renamed_A0A1D6LPD5:0.02299,(Z_mays_renamed_A0A1D6GTK9:0.40816,(Z_mays_renamed_A0A1D6GTK8:0.00014,Z_mays_renamed_A0A1D6GTL0:0.00014)n78:0.00014)n77:0.04332)n76:0.08712)n75:0.14039)n74:0.1132,A_trichopoda_renamed_ERN18894:0.23997)n73:0.05327)n64:0.13688)n63:0.08885)n59:0.03042,((A_filiculoides_renamed_Azfi_s0002.g001657:0.38864,((P_patens_renamed_P32_11660V3.1:0,P_patens_renamed_P32_11660V3.2:0)n82:0.29886,T_lepidozioides_scaffold-SKQD-2078579-Takakia_lepidozioides:0.21805)n81:0.09246)n80:0.08204,((M_polymorpha_renamed_Mapoly0028s0131.1:0.01448,((M_paleacea_Rhiz_final_MPA11528.1.p1:0,M_paleacea_Rhiz_final_MPA11528.2.p1:0)n86:0.00014,M_paleacea_Rhiz_final_MPA11529.1.p1:0.00014)n85:0.03505)n84:0.27193,(P_pinnata_scaffold-UUHD-2018516-Porella_pinnata:0.08024,P_neesiana_scaffold-JHFI-2010885-Pellia_neesiana:0.26134)n87:0.05262)n83:0.18035)n79:0.02102)n58:0.03869,(S_moellendorffii_renamed_EFJ32417:0.01751,S_moellendorffii_renamed_EFJ20830:0.01332)n88:0.45299)n57:0.316827)n2:0.035203)n0;
```
