## Supplementary material for "Transcriptional responses to arbuscular mycorrhizal symbiosis development are conserved in the early divergent *Marchantia paleacea*": OG0001099_tree.txt

```
(((S_moellendorffii_renamed_EFJ34515:0.00015,S_moellendorffii_renamed_EFJ10143:0.00402)n2:0.41941,(((M_flagellaris_scaffold-UCRN-2011686-Megaceros_tosanus:0.07915,((A_agrestis_renamed_Aagr.utg000002l.452.3:0,A_agrestis_renamed_Aagr.utg000002l.452.1:0)n7:0.00014,((A_agrestis_renamed_Aagr.utg000002l.452.2:0,A_agrestis_renamed_Aagr.utg000002l.452.6:0,A_agrestis_renamed_Aagr.utg000002l.452.4:0)n9:0.00014,A_agrestis_renamed_Aagr.utg000002l.452.5:0.00014)n8:0.04342)n6:0.17055)n5:0.18873,(P_abies_renamed_MA_10431179g0010:0.56644,((T_lepidozioides_scaffold-SKQD-2077762-Takakia_lepidozioides:0.23111,((P_patens_renamed_P311_12540V3.3:0,P_patens_renamed_P311_12540V3.6:0,P_patens_renamed_P311_12540V3.8:0,P_patens_renamed_P311_12540V3.5:0,P_patens_renamed_P311_12540V3.7:0,P_patens_renamed_P311_12540V3.4:0,P_patens_renamed_P311_12540V3.1:0,P_patens_renamed_P311_12540V3.2:0)n14:0.57124,((P_patens_renamed_P35_15270V3.3:0,P_patens_renamed_P35_15270V3.2:0,P_patens_renamed_P35_15270V3.1:0)n16:0.09051,(P_patens_renamed_P36_16310V3.2:0,P_patens_renamed_P36_16310V3.1:0)n17:0.15358)n15:0.23834)n13:0.1106)n12:0.07171,(((M_paleacea_Rhiz_final_MPA18543.1.p1:0,M_paleacea_Rhiz_final_MPA18543.2.p1:0)n20:0.01679,M_polymorpha_renamed_Mapoly0176s0004.1:0.02938)n19:0.17701,(P_pinnata_scaffold-UUHD-2005500-Porella_pinnata:0.05353,(P_neesiana_scaffold-JHFI-2006378-Pellia_neesiana:0.14599,(P_neesiana_scaffold-JHFI-2010512-Pellia_neesiana:0,P_neesiana_scaffold-JHFI-2010513-Pellia_neesiana:0)n23:0.10053)n22:0.01117)n21:0.03869)n18:0.20497)n11:0.046)n10:0.02519)n4:0.0373,(((A_filiculoides_renamed_Azfi_s0019.g015317:0.35222,(A_filiculoides_renamed_Azfi_s0002.g001225:0.26185,A_filiculoides_renamed_Azfi_s0311.g064176:0.25098)n27:0.09703)n26:0.15879,((P_abies_renamed_MA_102108g0010:0.44891,P_abies_renamed_MA_9004g0010:0.27364)n29:0.10281,((((((Oryza_sativa_renamed_LOC_Os02g09180.1:0.09,Z_mays_renamed_A0A1D6H2S4:0.13868)n35:0.12941,((Oryza_sativa_renamed_LOC_Os06g43550.2:0.00015,Oryza_sativa_renamed_LOC_Os06g43550.1:0.00014)n37:0.10216,(Z_mays_renamed_B4FYB7:0.06463,Z_mays_renamed_K7WAP3:0.03059)n38:0.07381)n36:0.0277)n34:0.21327,(P_dactylifera_renamed_XP_008788834.1:0.06969,P_dactylifera_renamed_XP_008795848.1:0.08542)n39:0.08442)n33:0.05382,((Oryza_sativa_renamed_LOC_Os08g22200.1:0.36139,Oryza_sativa_renamed_LOC_Os09g03090.1:0.31224)n41:0.24585,P_dactylifera_renamed_XP_008785774.1:0.353979)n40:0.039331)n32:0.09198,((A_thaliana_renamed_AT5G32440.2:0.03027,(A_thaliana_renamed_AT5G32440.3:0.00014,A_thaliana_renamed_AT5G32440.1:0.00014)n44:0.00014)n43:0.31907,(((((L_angustifolius_renamed_OIW15821:0.11279,L_angustifolius_renamed_OIW03864:0.05198)n49:0.07603,(L_japonicus_renamed_Lj3g3v0044300.1:0.05404,M_truncatula_renamed_MTR_2104010:0.15175)n50:0.01475)n48:0.13659,((L_japonicus_renamed_Lj3g3v2185890.1:0,L_japonicus_renamed_Lj3g3v2185890.2:0)n52:0.15645,((L_angustifolius_renamed_OIW19217:0.09353,(L_angustifolius_renamed_OIW11992:0.16902,L_angustifolius_renamed_OIW05222:0.07313)n55:0.0346)n54:0.09931,(M_truncatula_renamed_MTR_8086400:0.34951,M_truncatula_renamed_MTR_4010100:0.00014)n56:0.08518)n53:0.03424)n51:0.04147)n47:0.2267,B_vulgaris_renamed_KMT00632:0.42744)n46:0.07213,((L_japonicus_renamed_Lj4g3v1881580.1:0,L_japonicus_renamed_Lj6g3v0528430.1:0)n58:0.27598,B_vulgaris_renamed_KMT02800:0.43544)n57:0.029142)n45:0.003238)n42:0.04063)n31:0.0663,((A_trichopoda_renamed_ERN20563:0.18693,A_trichopoda_renamed_ERN20566:0.16405)n60:0.35695,(A_trichopoda_renamed_ERN15334:0.16982,A_trichopoda_renamed_ERN20564:0.379746)n61:0.0379746)n59:0.0042194)n30:0.02069)n28:0.14666)n25:0.04731,(((A_agrestis_renamed_Aagr.utg000003l.26.15:0,A_agrestis_renamed_Aagr.utg000003l.26.14:0,A_agrestis_renamed_Aagr.utg000003l.26.1:0,A_agrestis_renamed_Aagr.utg000003l.26.12:0,A_agrestis_renamed_Aagr.utg000003l.26.16:0,A_agrestis_renamed_Aagr.utg000003l.26.3:0,A_agrestis_renamed_Aagr.utg000003l.26.2:0)n64:0.01137,((A_agrestis_renamed_Aagr.utg000003l.26.10:0,A_agrestis_renamed_Aagr.utg000003l.26.11:0,A_agrestis_renamed_Aagr.utg000003l.26.13:0,A_agrestis_renamed_Aagr.utg000003l.26.4:0,A_agrestis_renamed_Aagr.utg000003l.26.8:0,A_agrestis_renamed_Aagr.utg000003l.26.17:0)n66:0.00015,(A_agrestis_renamed_Aagr.utg000003l.26.7:0,A_agrestis_renamed_Aagr.utg000003l.26.9:0,A_agrestis_renamed_Aagr.utg000003l.26.5:0,A_agrestis_renamed_Aagr.utg000003l.26.6:0)n67:0.31297)n65:0.01575)n63:0.44437,(M_flagellaris_scaffold-UCRN-2052977-Megaceros_tosanus:0.21794,M_flagellaris_scaffold-UCRN-2053105-Megaceros_tosanus:0.22992)n68:0.17365)n62:0.36449)n24:0.043137)n3:0.004793)n1:0.008835,(C_braunii_renamed_GBG66841:0.38055,(S_muscicola_renamed_SM001241S25812:0.03537,(S_muscicola_renamed_SM000176S03113:0.04426,S_muscicola_renamed_SM000142S00500:0.03252)n71:0.00226)n70:0.47461)n69:0.1558)n0;
```
