## Supplementary material for "Transcriptional responses to arbuscular mycorrhizal symbiosis development are conserved in the early divergent *Marchantia paleacea*": OG0001100_tree.txt

```
(((C_braunii_renamed_GBG92710:0.361,((A_trichopoda_renamed_ERN14352:0.09098,A_trichopoda_renamed_ERN07086:0.23227)n4:0.01269,((B_vulgaris_renamed_KMS99357:0.60565,P_abies_renamed_MA_381124g0010:0.24356)n6:0.07219,(P_abies_renamed_MA_10430609g0010:0.1445,(((B_vulgaris_renamed_KMT00865:0.13168,B_vulgaris_renamed_KMT09308:0.2992)n10:0.02023,(((A_thaliana_renamed_AT2G14120.4:0.00246,(A_thaliana_renamed_AT2G14120.1:0.00014,(A_thaliana_renamed_AT2G14120.2:0.00112,A_thaliana_renamed_AT2G14120.3:0.00014)n15:0.00014)n14:0.00016)n13:0.1237,(A_thaliana_renamed_AT4G33650.1:0.00014,A_thaliana_renamed_AT4G33650.2:0.00014)n16:0.10381)n12:0.1111,((L_angustifolius_renamed_OIW10471:0.11109,((M_truncatula_renamed_MTR_4093750:0.05452,M_truncatula_renamed_MTR_4093750:0.00107)n20:0.10523,(L_japonicus_renamed_Lj4g3v0386160.1:0.00014,L_japonicus_renamed_Lj4g3v0386160.2:0.00015)n21:0.06393)n19:0.0218)n18:0.0162,(L_japonicus_renamed_Lj6g3v2192350.1:0.07926,(M_truncatula_renamed_MTR_2009690:0.07583,(((L_angustifolius_renamed_OIV91586:0.00014,L_angustifolius_renamed_OIV91587:0.01217)n26:0.03593,L_angustifolius_renamed_OIV96187:0.02437)n25:0.00344,L_angustifolius_renamed_OIW13643:0.05382)n24:0.02668)n23:0.0124)n22:0.0114)n17:0.07057)n11:0.03265)n9:0.06597,(((P_dactylifera_renamed_XP_026661809.1:0,P_dactylifera_renamed_XP_026661808.1:0,P_dactylifera_renamed_XP_026661810.1:0)n29:0.03674,P_dactylifera_renamed_XP_008802260.1:0.04339)n28:0.03713,((Oryza_sativa_renamed_LOC_Os04g31190.1:0.05051,Z_mays_renamed_A0A1D6ECY4:0.24839)n31:0.29138,((Oryza_sativa_renamed_LOC_Os01g69130.2:0.00014,Oryza_sativa_renamed_LOC_Os01g69130.1:0.00016)n33:0.0577,(Z_mays_renamed_A0A1D6G5W0:0.02005,Z_mays_renamed_A0A1D6N309:0.00811)n34:0.04546)n32:0.108252)n30:0.012028)n27:0.01494)n8:0.042795)n7:0.004755)n5:0.01863)n3:0.00207)n2:0.01967,(((S_muscicola_renamed_SM000131S26724:0.00529,(S_muscicola_renamed_SM000058S18488:0.01442,S_muscicola_renamed_SM000030S11493:0.01445)n38:0.00142)n37:0.24444,(S_moellendorffii_renamed_EFJ15047:0.03197,S_moellendorffii_renamed_EFJ37641:0.00022)n39:0.2166)n36:0.03204,(S_moellendorffii_renamed_EFJ24218:0.04195,S_moellendorffii_renamed_EFJ35472:0.07662)n40:0.255726)n35:0.028414)n1:0.00771,((A_filiculoides_renamed_Azfi_s0002.g001428:0.14846,(A_filiculoides_renamed_Azfi_s0102.g044598:0.11172,(A_filiculoides_renamed_Azfi_s0282.g063032:0.00285,A_filiculoides_renamed_Azfi_s1087.g097168:0.05647)n44:0.15663)n43:0.08342)n42:0.08452,(((((M_paleacea_Rhiz_final_MPA24527.3.p1:0.00014,(M_paleacea_Rhiz_final_MPA24527.2.p1:0.00014,M_paleacea_Rhiz_final_MPA24527.1.p1:0.03792)n50:0.00769)n49:0.00813,M_polymorpha_renamed_Mapoly0069s0084.1:0.00758)n48:0.0402,(P_neesiana_scaffold-JHFI-2114056-Pellia_neesiana:0.04753,P_pinnata_scaffold-UUHD-2013881-Porella_pinnata:0.07993)n51:0.00937)n47:0.03339,(M_flagellaris_scaffold-UCRN-2012073-Megaceros_tosanus:0.05083,A_agrestis_renamed_Aagr.utg000119l.45.1:0.03628)n52:0.0738)n46:0.024,(((P_patens_renamed_P323_1630V3.11:0.01464,(((P_patens_renamed_P323_1630V3.4:0,P_patens_renamed_P323_1630V3.5:0)n58:0.00014,(P_patens_renamed_P323_1630V3.3:0.00014,((P_patens_renamed_P323_1630V3.1:0.00014,P_patens_renamed_P323_1630V3.6:0.00014)n61:0.00557,(P_patens_renamed_P323_1630V3.2:0.00014,P_patens_renamed_P323_1630V3.7:0.00014)n62:0.00014)n60:0.01938)n59:0.00014)n57:0.00014,(P_patens_renamed_P323_1630V3.9:0.00014,(P_patens_renamed_P323_1630V3.10:0.00014,P_patens_renamed_P323_1630V3.8:0.00014)n64:0.00444)n63:0.00014)n56:0.0024)n55:0.20043,((T_lepidozioides_scaffold-SKQD-2004316-Takakia_lepidozioides:0.05302,T_lepidozioides_scaffold-SKQD-2004315-Takakia_lepidozioides:0.00015)n66:0.0285,(T_lepidozioides_scaffold-SKQD-2004313-Takakia_lepidozioides:0.00701,T_lepidozioides_scaffold-SKQD-2004314-Takakia_lepidozioides:0.01642)n67:0.01545)n65:0.03437)n54:0.01649,((((P_patens_renamed_P324_19870V3.2:0,P_patens_renamed_P324_19870V3.1:0)n71:0.18032,(P_patens_renamed_P38_23990V3.6:0.00514,((P_patens_renamed_P38_23990V3.3:0,P_patens_renamed_P38_23990V3.7:0)n74:0.00014,((P_patens_renamed_P38_23990V3.1:0,P_patens_renamed_P38_23990V3.2:0,P_patens_renamed_P38_23990V3.8:0)n76:0.00015,(P_patens_renamed_P38_23990V3.5:0.00014,P_patens_renamed_P38_23990V3.4:0.00015)n77:0.00192)n75:0.00014)n73:0.00014)n72:0.05642)n70:0.02575,((P_patens_renamed_P323_18740V3.3:0.00432,(P_patens_renamed_P323_18740V3.4:0.00014,(P_patens_renamed_P323_18740V3.5:0,P_patens_renamed_P323_18740V3.1:0,P_patens_renamed_P323_18740V3.2:0)n81:0.00014)n80:0.00216)n79:0.07354,((P_patens_renamed_P320_4300V3.2:0,P_patens_renamed_P320_4300V3.1:0)n83:0.00014,(P_patens_renamed_P320_4300V3.3:0.00014,(P_patens_renamed_P320_4300V3.4:0.00014,(P_patens_renamed_P320_4300V3.5:0.00014,P_patens_renamed_P320_4300V3.6:0.00014)n86:0.00606)n85:0.00015)n84:0.00014)n82:0.06644)n78:0.02683)n69:0.07789,(T_lepidozioides_scaffold-SKQD-2001136-Takakia_lepidozioides:0.0693,T_lepidozioides_scaffold-SKQD-2003543-Takakia_lepidozioides:0.07247)n87:0.024471)n68:0.002719)n53:0.016479)n45:0.001831)n41:0.0176)n0;
```
