## Supplementary material for "Transcriptional responses to arbuscular mycorrhizal symbiosis development are conserved in the early divergent *Marchantia paleacea*": OG0001101_tree.txt

```
(C_braunii_renamed_GBG83012:0.08969,(((A_trichopoda_renamed_ERN00592:0.03143,(P_abies_renamed_MA_1839g0010:0.02674,(P_abies_renamed_MA_102433g0010:0.11947,P_abies_renamed_MA_22977g0010:0.0252)n5:0.00014)n4:0.02185)n3:0.01671,(((P_dactylifera_renamed_XP_017699362.1:0.02702,(P_dactylifera_renamed_XP_008775688.1:0.0036,(P_dactylifera_renamed_XP_008795778.1:0.00015,P_dactylifera_renamed_XP_008810203.1:0.02205)n10:0.01065)n9:0.00593)n8:0.02523,((Z_mays_renamed_B4FJZ7:0.02339,(Z_mays_renamed_B4FL64:0.01446,(Z_mays_renamed_K7UBP7:0.06593,(Z_mays_renamed_A0A1D6H153:0.00016,Z_mays_renamed_spQ08066:0.04811)n15:0.01627)n14:0.02274)n13:0.01468)n12:0.02061,(Oryza_sativa_renamed_LOC_Os03g21940.1:0.00015,Oryza_sativa_renamed_LOC_Os03g38260.1:0.013167)n16:0.001463)n11:0.00015)n7:0.01542,(((L_angustifolius_renamed_OIW12980:0.01017,L_angustifolius_renamed_OIW07009:0.00643)n19:0.00858,(L_angustifolius_renamed_OIW13423:0.00213,(L_angustifolius_renamed_OIW21896:0.01072,L_angustifolius_renamed_OIW17426:0.00697)n21:0.00565)n20:0.01032)n18:0.00762,((B_vulgaris_renamed_KMS96914:0.06349,(M_truncatula_renamed_MTR_7108955:0.00014,M_truncatula_renamed_MTR_7108955:0.00016)n24:0.03935)n23:0.02563,((A_thaliana_renamed_AT4G02230.1:0.03913,A_thaliana_renamed_AT1G02780.1:0.02535)n26:0.04265,(((B_vulgaris_renamed_KMT14259:0.09936,L_japonicus_renamed_Lj1g3v4916340.1:0.03634)n29:0.00863,A_thaliana_renamed_AT3G16780.1:0.1065)n28:0.01408,((M_truncatula_renamed_MTR_1087910:0.00015,M_truncatula_renamed_MTR_1087910:0.00014)n31:0.01506,(L_japonicus_renamed_Lj0g3v0242029.1:0.00014,(L_japonicus_renamed_Lj1g3v4865390.1:0.021,L_japonicus_renamed_Lj5g3v1602410.1:0.014058)n33:0.0014058)n32:0.0001562)n30:0.013635)n27:0.0013635)n25:0.0001515)n22:0.010359)n17:0.001151)n6:0.01194)n2:0.04126,((((((P_patens_renamed_P325_8800V3.2:0,P_patens_renamed_P325_8800V3.1:0)n39:0.01017,((P_patens_renamed_P316_410V3.2:0,P_patens_renamed_P316_410V3.1:0)n41:0.00016,(((P_patens_renamed_P318_14440V3.2:0,P_patens_renamed_P318_14440V3.1:0)n44:0.0068,(P_patens_renamed_P321_11230V3.2:0,P_patens_renamed_P321_11230V3.1:0)n45:0.01029)n43:0.00702,((P_patens_renamed_P315_5140V3.1:0,P_patens_renamed_P315_5140V3.2:0)n47:0.01354,(P_patens_renamed_P315_5130V3.1:0,P_patens_renamed_P315_5130V3.2:0)n48:0.00015)n46:0.02058)n42:0.00014)n40:0.0034)n38:0.00015,((P_patens_renamed_P39_14720V3.2:0,P_patens_renamed_P39_14720V3.1:0)n50:0.03412,(P_patens_renamed_P322_9980V3.1:0,P_patens_renamed_P322_9980V3.2:0)n51:0.02139)n49:0.00679)n37:0.0163,((((((S_moellendorffii_renamed_EFJ15166:0,S_moellendorffii_renamed_EFJ08417:0)n57:0.0047,(S_moellendorffii_renamed_EFJ08008:0,S_moellendorffii_renamed_EFJ16107:0)n58:0.0161)n56:0.08285,(P_pinnata_scaffold-UUHD-2011921-Porella_pinnata:0.04766,(P_pinnata_scaffold-UUHD-2011922-Porella_pinnata:0,P_pinnata_scaffold-UUHD-2011923-Porella_pinnata:0)n60:0.01427)n59:0.008)n55:0.00419,(M_paleacea_Rhiz_final_MPA20159.1.p1:0.00346,M_polymorpha_renamed_Mapoly0068s0058.1:0.00351)n61:0.01244)n54:0.00583,((A_filiculoides_renamed_Azfi_s0006.g009570:0.01151,(A_filiculoides_renamed_Azfi_s0627.g079994:0.00015,A_filiculoides_renamed_Azfi_s0862.g090083:0.02554)n64:0.00801)n63:0.06707,P_neesiana_scaffold-JHFI-2002541-Pellia_neesiana:0.05102)n62:0.00462)n53:0.01356,(A_agrestis_renamed_Aagr.utg000091l.179.2:0,A_agrestis_renamed_Aagr.utg000091l.179.3:0,A_agrestis_renamed_Aagr.utg000091l.179.4:0,A_agrestis_renamed_Aagr.utg000091l.179.1:0)n65:0.03514)n52:0.00938)n36:0.01667,((S_muscicola_renamed_SM000170S02690:0.00016,((S_muscicola_renamed_SM000059S18687:0,S_muscicola_renamed_SM000148S01049:0)n69:0.00014,S_muscicola_renamed_SM000210S06758:0.0033)n68:0.00323)n67:0.03962,(P_pinnata_scaffold-UUHD-2002298-Porella_pinnata:0.15639,P_pinnata_scaffold-UUHD-2008490-Porella_pinnata:0.07877)n70:0.02174)n66:0.02634)n35:0.00299,((P_pinnata_scaffold-UUHD-2009424-Porella_pinnata:0.39903,((((P_pinnata_scaffold-UUHD-2135100-Porella_pinnata:0.12443,(P_pinnata_scaffold-UUHD-2007251-Porella_pinnata:0.03981,P_pinnata_scaffold-UUHD-2134613-Porella_pinnata:0.04977)n77:0.10376)n76:0.10779,(T_lepidozioides_scaffold-SKQD-2071170-Takakia_lepidozioides:0.02097,((P_neesiana_scaffold-JHFI-2000203-Pellia_neesiana:0.00712,P_neesiana_scaffold-JHFI-2000204-Pellia_neesiana:0.0194)n80:0.09459,P_neesiana_scaffold-JHFI-2009320-Pellia_neesiana:0.013563)n79:0.001507)n78:0.07538)n75:0.04621,M_paleacea_Rhiz_final_MPA369.1.p1:0.17835)n74:0.05228,(P_neesiana_scaffold-JHFI-2012229-Pellia_neesiana:0.11864,P_pinnata_scaffold-UUHD-2009177-Porella_pinnata:0.315459)n81:0.035051)n73:0.00949)n72:0.03218,(P_pinnata_scaffold-UUHD-2005696-Porella_pinnata:0.19197,(P_pinnata_scaffold-UUHD-2129460-Porella_pinnata:0.24222,(P_pinnata_scaffold-UUHD-2007407-Porella_pinnata:0.00016,(((P_pinnata_scaffold-UUHD-2008334-Porella_pinnata:0.00015,P_pinnata_scaffold-UUHD-2011727-Porella_pinnata:0.00014)n87:0.0487,(P_pinnata_scaffold-UUHD-2000833-Porella_pinnata:0.00016,P_pinnata_scaffold-UUHD-2009558-Porella_pinnata:0.00014)n88:0.00014)n86:0.00014,P_pinnata_scaffold-UUHD-2000832-Porella_pinnata:0.00014)n85:0.01546)n84:0.28409)n83:0.20159)n82:0.05015)n71:0.098541)n34:0.010949)n1:0.01735)n0;
```
