## Supplementary material for "Transcriptional responses to arbuscular mycorrhizal symbiosis development are conserved in the early divergent *Marchantia paleacea*": OG0001102_tree.txt

```
(((A_agrestis_renamed_Aagr.utg000014l.65.1:0.36532,A_agrestis_renamed_Aagr.utg000061l.48.1:0.08827)n2:0.64247,(A_filiculoides_renamed_Azfi_s0011.g012752:0.24911,A_filiculoides_renamed_Azfi_s0032.g024670:0.28426)n3:0.50541)n1:0.08233,(A_agrestis_renamed_Aagr.utg000077l.252.1:0.7229,(A_filiculoides_renamed_Azfi_s0076.g037851:0.98002,(Oryza_sativa_renamed_LOC_Os02g51920.1:1.71599,((P_dactylifera_renamed_XP_008813358.1:0.2895,(((((L_japonicus_renamed_Lj0g3v0244399.1:0,L_japonicus_renamed_Lj0g3v0244409.1:0)n13:0.00015,L_japonicus_renamed_Lj4g3v1539290.1:0.00014)n12:0.16436,((B_vulgaris_renamed_KMT16322:0.53329,(L_angustifolius_renamed_OIW01728:0.3757,(M_truncatula_renamed_MTR_1090687:0.11246,M_truncatula_renamed_MTR_1090683:0.14083)n17:0.11885)n16:0.22903)n15:0.06745,(B_vulgaris_renamed_KMS99496:0.5322,(M_truncatula_renamed_MTR_8020780:0.07189,M_truncatula_renamed_MTR_1022060:0.14577)n19:0.08424)n18:0.00936)n14:0.065493)n11:0.007277,((B_vulgaris_renamed_KMT12862:0.47583,(B_vulgaris_renamed_KMT16920:0.24211,B_vulgaris_renamed_KMT11754:0.42797)n22:0.28255)n21:0.2688,(L_japonicus_renamed_Lj6g3v0920310.1:0.46727,((A_thaliana_renamed_AT5G45480.1:0.2985,(A_thaliana_renamed_AT5G45540.1:0.21854,A_thaliana_renamed_AT4G19080.1:0.44593)n26:0.03786)n25:0.14706,(A_thaliana_renamed_AT5G45530.1:0.31486,(A_thaliana_renamed_AT4G19090.1:0.53272,(A_thaliana_renamed_AT5G45470.1:0.08307,A_thaliana_renamed_AT5G45460.1:0.12944)n29:0.1636)n28:0.08031)n27:0.11814)n24:0.22658)n23:0.10238)n20:0.104193)n10:0.011577,((((((Oryza_sativa_renamed_LOC_Os10g11310.3:0,Oryza_sativa_renamed_LOC_Os10g11310.1:0,Oryza_sativa_renamed_LOC_Os10g11310.2:0)n35:0.08388,(Z_mays_renamed_A0A1D6EG02:0.03851,Z_mays_renamed_C0PG88:0.01632)n36:0.05898)n34:0.43685,(Oryza_sativa_renamed_LOC_Os04g12110.1:0.69271,Z_mays_renamed_K7UUZ2:0.523728)n37:0.058192)n33:0.04537,((((Oryza_sativa_renamed_LOC_Os04g06840.1:0.19713,Oryza_sativa_renamed_LOC_Os04g06910.1:0.408)n41:0.12785,Z_mays_renamed_K7UGQ9:0.56188)n40:0.03241,((Z_mays_renamed_A0A1D6EFB4:0.05736,Z_mays_renamed_A0A1D6EFB5:0.07032)n43:0.24573,(((Oryza_sativa_renamed_LOC_Os04g07040.1:0.05947,Oryza_sativa_renamed_LOC_Os04g07250.1:0.00572)n46:0.37252,(Oryza_sativa_renamed_LOC_Os04g06990.1:0.22507,(Oryza_sativa_renamed_LOC_Os04g05090.1:0.35226,Oryza_sativa_renamed_LOC_Os04g06900.1:0.18118)n48:0.13029)n47:0.10314)n45:0.17524,Oryza_sativa_renamed_LOC_Os12g21940.1:0.310428)n44:0.034492)n42:0.26553)n39:0.1844,(Oryza_sativa_renamed_LOC_Os04g05700.1:0.64164,(Oryza_sativa_renamed_LOC_Os04g08190.1:0.20953,(Oryza_sativa_renamed_LOC_Os04g08080.1:0.21744,Oryza_sativa_renamed_LOC_Os04g08200.1:0.09626)n51:0.08606)n50:0.47151)n49:0.08958)n38:0.173)n32:0.09749,(Oryza_sativa_renamed_LOC_Os08g09570.1:0.31296,Z_mays_renamed_A0A1D6EP32:0.41739)n52:0.42708)n31:0.29544,(((Oryza_sativa_renamed_LOC_Os08g04490.1:0.5312,((Oryza_sativa_renamed_LOC_Os11g39920.1:0.50092,(Oryza_sativa_renamed_LOC_Os04g13590.1:0.39848,Oryza_sativa_renamed_LOC_Os11g43180.1:0.45889)n58:0.07677)n57:0.18399,Oryza_sativa_renamed_LOC_Os10g10480.1:0.49452)n56:0.10143)n55:0.56956,((Oryza_sativa_renamed_LOC_Os05g25890.1:0.20358,Z_mays_renamed_A0A1D6NKX3:0.21247)n60:0.40162,(Z_mays_renamed_K7VBZ1:0.81516,(Oryza_sativa_renamed_LOC_Os11g15510.1:0.61892,((Oryza_sativa_renamed_LOC_Os01g24050.1:0.67032,(Oryza_sativa_renamed_LOC_Os07g08270.1:0.1806,Oryza_sativa_renamed_LOC_Os07g08290.1:0.22804)n65:0.13025)n64:0.20689,(Oryza_sativa_renamed_LOC_Os10g39570.1:0.54441,Oryza_sativa_renamed_LOC_Os08g11500.1:0.563364)n66:0.0563364)n63:0.00563364)n62:0.00062596)n61:0.04406)n59:0.39393)n54:0.04736,(((Z_mays_renamed_A0A1D6QL37:0.68435,(Oryza_sativa_renamed_LOC_Os04g14540.1:0.74957,((Oryza_sativa_renamed_LOC_Os02g14870.1:0.25056,(Oryza_sativa_renamed_LOC_Os02g14700.1:0.13517,Oryza_sativa_renamed_LOC_Os02g14810.1:0.34375)n73:0.10045)n72:0.46393,((Oryza_sativa_renamed_LOC_Os10g05410.1:0.22383,(Oryza_sativa_renamed_LOC_Os10g05300.1:0.64895,Oryza_sativa_renamed_LOC_Os10g05440.1:0.13899)n76:0.12146)n75:0.25058,Oryza_sativa_renamed_LOC_Os05g46690.1:0.403272)n74:0.0403272)n71:0.00403272)n70:0.00044808)n69:0.06189,(Z_mays_renamed_A0A1D6QJW6:0.41333,(Oryza_sativa_renamed_LOC_Os08g05370.1:0.37972,Oryza_sativa_renamed_LOC_Os09g38660.1:0.242793)n78:0.026977)n77:0.37622)n68:0.61417,((Z_mays_renamed_A0A1D6N9I0:0.154,((Oryza_sativa_renamed_LOC_Os01g72380.1:0.14672,(Oryza_sativa_renamed_LOC_Os11g42030.1:0.04617,Oryza_sativa_renamed_LOC_Os11g42080.1:0.04684)n83:0.23936)n82:0.18544,Oryza_sativa_renamed_LOC_Os01g58500.1:0.065403)n81:0.007267)n80:0.2159,(Z_mays_renamed_A0A1D6FA10:0.23417,(Oryza_sativa_renamed_LOC_Os10g20770.1:0.28845,(Oryza_sativa_renamed_LOC_Os07g01520.1:0.05381,Oryza_sativa_renamed_LOC_Os07g01840.1:0.13763)n86:0.04709)n85:0.18844)n84:0.45918)n79:0.045918)n67:0.0045918)n53:0.00045918)n30:5.102e-05)n9:0.12124)n8:0.14627,(Oryza_sativa_renamed_LOC_Os09g17980.1:1.37774,(L_angustifolius_renamed_OIW19853:0.10469,(L_japonicus_renamed_Lj6g3v1048890.1:0.07444,M_truncatula_renamed_MTR_2048300:0.07305)n89:0.03681)n88:0.823113)n87:0.091457)n7:0.55128)n6:0.01217)n5:0.25262)n4:0.08233)n0;
```
