## Supplementary material for "Transcriptional responses to arbuscular mycorrhizal symbiosis development are conserved in the early divergent *Marchantia paleacea*": OG0001103_tree.txt

```
(((M_flagellaris_scaffold-UCRN-2004024-Megaceros_tosanus:0.02212,((A_agrestis_renamed_Aagr.utg000050l.681.2:0.00014,A_agrestis_renamed_Aagr.utg000050l.681.1:0.00014)n4:0.0266,(A_agrestis_renamed_Aagr.utg000010l.275.1:0.00016,A_agrestis_renamed_Aagr.utg000010l.275.2:0.00014)n5:0.03131)n3:0.01191)n2:0.02274,(((A_filiculoides_renamed_Azfi_s0392.g067764:0.09479,(((P_patens_renamed_P320_16160V3.2:0,P_patens_renamed_P320_16160V3.1:0)n11:0.00381,((P_patens_renamed_P323_8280V3.5:0,P_patens_renamed_P323_8280V3.1:0,P_patens_renamed_P323_8280V3.2:0,P_patens_renamed_P323_8280V3.3:0,P_patens_renamed_P323_8280V3.4:0)n13:0.00825,(P_patens_renamed_P323_8300V3.1:0.0054,(P_patens_renamed_P323_8300V3.2:0,P_patens_renamed_P323_8300V3.3:0)n15:0.00014)n14:0.00015)n12:0.02434)n10:0.01827,(P_patens_renamed_P320_18280V3.1:0.00547,(P_patens_renamed_P320_18280V3.3:0,P_patens_renamed_P320_18280V3.2:0)n17:0.00014)n16:0.011097)n9:0.001233)n8:0.01116,(((S_moellendorffii_renamed_EFJ14837:0,S_moellendorffii_renamed_EFJ26582:0)n20:0.08427,(((A_filiculoides_renamed_Azfi_s0147.g053043:0,A_filiculoides_renamed_Azfi_s0548.g076431:0)n23:0.17792,((((L_japonicus_renamed_Lj0g3v0337519.1:0.00631,L_japonicus_renamed_Lj1g3v1912870.1:0.00014)n27:0.01311,A_thaliana_renamed_AT5G55190.1:0.00823)n26:0.00015,((B_vulgaris_renamed_KMT02952:0.07872,((M_truncatula_renamed_MTR_3107707:0.00014,M_truncatula_renamed_MTR_3107713:0.00833)n31:0.00428,M_truncatula_renamed_MTR_3107717:0.003861)n30:0.000429)n29:0.00402,((L_angustifolius_renamed_OIV97747:0.00825,L_angustifolius_renamed_OIV96499:0.00409)n33:0.00015,(L_angustifolius_renamed_OIW15069:0.00414,L_angustifolius_renamed_OIV96500:0.00689)n34:0.003798)n32:0.000422)n28:0.00428)n25:0.00412,(B_vulgaris_renamed_KMT16830:0.03465,((A_thaliana_renamed_AT5G20020.1:0.00811,A_thaliana_renamed_AT5G20010.1:0.02771)n37:0.01635,((A_trichopoda_renamed_ERN03575:0.01686,A_trichopoda_renamed_ERM94948:0.01212)n39:0.01284,(P_dactylifera_renamed_XP_008775035.1:0.00848,(((Z_mays_renamed_A0A1D6MDI4:0.00285,(Oryza_sativa_renamed_LOC_Os05g49890.1:0.00014,Oryza_sativa_renamed_LOC_Os05g49890.2:0.00014)n44:0.00608)n43:0.01284,((Z_mays_renamed_A0A1D6NHH6:0.00819,Z_mays_renamed_K7V044:0.00014)n46:0.00865,((L_japonicus_renamed_Lj0g3v0325649.1:0.01402,L_japonicus_renamed_Lj0g3v0196629.1:0.00016)n48:0.09679,(Oryza_sativa_renamed_LOC_Os05g49890.3:0.03206,P_dactylifera_renamed_XP_008778559.1:0.21458)n49:0.05286)n47:0.077598)n45:0.008622)n42:0.00012,(L_angustifolius_renamed_OIW15070:0.00014,P_neesiana_scaffold-JHFI-2012346-Pellia_neesiana:0.36754)n50:0.01611)n41:0.009108)n40:0.001012)n38:0.00014)n36:0.00468)n35:0.00014)n24:0.00945)n22:0.00016,(((P_dactylifera_renamed_XP_008792100.1:0.02589,P_dactylifera_renamed_XP_008775034.1:0.00821)n53:0.00864,((A_filiculoides_renamed_Azfi_s0094.g043417:0.0212,P_abies_renamed_MA_20427g0010:0.02655)n55:0.02004,(A_filiculoides_renamed_Azfi_s0014.g013572:0.03728,(P_abies_renamed_MA_10427158g0010:0.03451,P_abies_renamed_MA_28412g0010:0.02287)n57:0.000144)n56:1.6e-05)n54:0.012321)n52:0.001369,((((S_muscicola_renamed_SM000346S12850:0.14758,(S_muscicola_renamed_SM000166S02486:0.05549,S_muscicola_renamed_SM000192S04913:0.06198)n62:0.00362)n61:0.03494,C_braunii_renamed_GBG67217:0.0488)n60:0.03835,Z_mays_renamed_A0A1D6FYZ5:0.10188)n59:0.02804,((M_polymorpha_renamed_Mapoly0055s0058.1:0.00837,(P_pinnata_scaffold-UUHD-2148684-Porella_pinnata:0.01255,((P_neesiana_scaffold-JHFI-2013592-Pellia_neesiana:0,P_neesiana_scaffold-JHFI-2013593-Pellia_neesiana:0)n67:0.00415,P_neesiana_scaffold-JHFI-2017886-Pellia_neesiana:0.00415)n66:0.01252)n65:0.00416)n64:0.00415,((T_lepidozioides_scaffold-SKQD-2005632-Takakia_lepidozioides:0.00014,(T_lepidozioides_scaffold-SKQD-2005630-Takakia_lepidozioides:0.00014,T_lepidozioides_scaffold-SKQD-2005631-Takakia_lepidozioides:0.00014)n70:0.00015)n69:0.04116,T_lepidozioides_scaffold-SKQD-2005735-Takakia_lepidozioides:0.008685)n68:0.000965)n63:0.00023)n58:0.007452)n51:0.000828)n21:0.00389)n19:0.00018,((P_patens_renamed_P315_12850V3.1:0,P_patens_renamed_P315_12850V3.2:0)n72:0.02076,(P_patens_renamed_P39_13280V3.2:0,P_patens_renamed_P39_13280V3.1:0)n73:0.00014)n71:0.006678)n18:0.000742)n7:0.02079,(((Oryza_sativa_renamed_LOC_Os06g39875.1:0.22181,((A_trichopoda_renamed_ERN06181:0.08085,P_abies_renamed_MA_5657g0020:0.01956)n78:0.08059,(M_truncatula_renamed_MTR_4113620:0.1275,L_japonicus_renamed_Lj4g3v1833610.1:0.10175)n79:0.05026)n77:0.01164)n76:0.02985,((P_neesiana_scaffold-JHFI-2105178-Pellia_neesiana:0.09503,P_neesiana_scaffold-JHFI-2108724-Pellia_neesiana:0.08988)n81:0.05422,((P_pinnata_scaffold-UUHD-2005826-Porella_pinnata:0.41441,P_pinnata_scaffold-UUHD-2127151-Porella_pinnata:0.09307)n83:0.00015,(P_pinnata_scaffold-UUHD-2127891-Porella_pinnata:0.04227,(P_pinnata_scaffold-UUHD-2005828-Porella_pinnata:0.00014,P_pinnata_scaffold-UUHD-2015825-Porella_pinnata:0.00014)n85:0.11702)n84:0.050103)n82:0.005567)n80:0.05492)n75:0.00016,(A_thaliana_renamed_AT5G55080.1:0.38721,(C_braunii_renamed_GBG79381:0.36751,C_braunii_renamed_GBG79113:0.396189)n87:0.044021)n86:0.09306)n74:0.007614)n6:0.000846)n1:0.00326,M_paleacea_Rhiz_final_MPA29002.1.p1:0.00574)n0;
```
