## Supplementary material for "Transcriptional responses to arbuscular mycorrhizal symbiosis development are conserved in the early divergent *Marchantia paleacea*": OG0001104_tree.txt

```
(((A_agrestis_renamed_Aagr.utg000008l.228.1:0.1771,(M_flagellaris_scaffold-UCRN-2007915-Megaceros_tosanus:0.00015,M_flagellaris_scaffold-UCRN-2007916-Megaceros_tosanus:0.00014)n3:0.28361)n2:0.16002,((P_neesiana_scaffold-JHFI-2012177-Pellia_neesiana:0.02029,P_neesiana_scaffold-JHFI-2012178-Pellia_neesiana:0.00014)n5:0.23476,(M_polymorpha_renamed_Mapoly0049s0057.1:0.02712,(M_paleacea_Rhiz_final_MPA12894.1.p1:0.00014,M_paleacea_Rhiz_final_MPA12894.2.p1:0.00014)n7:0.04282)n6:0.2045)n4:0.10782)n1:0.018375,((T_lepidozioides_scaffold-SKQD-2012848-Takakia_lepidozioides:0.20919,(((P_patens_renamed_P38_5920V3.6:0,P_patens_renamed_P38_5920V3.7:0)n12:0.00141,(P_patens_renamed_P38_5920V3.1:0,P_patens_renamed_P38_5920V3.3:0,P_patens_renamed_P38_5920V3.2:0)n13:0.00014)n11:0.11002,((P_patens_renamed_P323_9080V3.3:0,P_patens_renamed_P323_9080V3.2:0)n15:0.00014,P_patens_renamed_P323_9080V3.1:0.00014)n14:0.11791)n10:0.21421)n9:0.12746,(((S_muscicola_renamed_SM000002S05741:0.01164,(S_muscicola_renamed_SM000303S11782:0.01316,S_muscicola_renamed_SM000430S15905:0.00566)n19:0.0068)n18:0.46516,(S_moellendorffii_renamed_EFJ33565:0.02075,S_moellendorffii_renamed_EFJ36920:0.0111)n20:0.33863)n17:0.06081,((((((P_dactylifera_renamed_XP_026661874.1:0.00014,(P_dactylifera_renamed_XP_008794744.1:0.00014,P_dactylifera_renamed_XP_026661873.1:0.00014)n27:0.00016)n26:0.34,((A_trichopoda_renamed_ERN10532:0.18612,A_trichopoda_renamed_ERN10533:0.0845)n29:0.11557,A_trichopoda_renamed_ERN19108:0.20871)n28:0.02319)n25:0.08416,((Oryza_sativa_renamed_LOC_Os04g40520.1:0.09594,(Z_mays_renamed_A0A1D6E8B6:0.00016,Z_mays_renamed_A0A1D6E8C5:0.00014)n32:0.12877)n31:0.31204,((L_japonicus_renamed_Lj1g3v0682860.1:0.09837,(M_truncatula_renamed_MTR_3075510:0.00014,M_truncatula_renamed_MTR_3075510:0.00459)n35:0.10854)n34:0.10698,(B_vulgaris_renamed_KMS97267:0.22838,L_angustifolius_renamed_OIV97168:0.45425)n36:0.05874)n33:0.04991)n30:0.07743)n24:0.44609,(C_braunii_renamed_GBG64756:0.54135,(C_braunii_renamed_GBG64277:0.08058,C_braunii_renamed_GBG64278:0.0176)n38:0.19205)n37:0.30343)n23:0.12592,(((A_trichopoda_renamed_ERM95328:0.46635,P_abies_renamed_MA_139754g0010:0.3135)n41:0.10038,((P_abies_renamed_MA_18317g0010:0.153,P_abies_renamed_MA_5428g0020:0.22683)n43:0.04947,(A_trichopoda_renamed_ERN17987:0.22027,((((P_dactylifera_renamed_XP_026661636.1:0,P_dactylifera_renamed_XP_008793960.1:0)n48:0.06115,(P_dactylifera_renamed_XP_008779200.2:0.00346,(P_dactylifera_renamed_XP_008807046.1:0.00015,P_dactylifera_renamed_XP_017701305.1:0.00014)n50:0.00433)n49:0.0472)n47:0.0873,(Oryza_sativa_renamed_LOC_Os06g07600.1:0.11616,Z_mays_renamed_A0A1D6LY56:0.09221)n51:0.15232)n46:0.09463,(B_vulgaris_renamed_KMT02790:0.14313,((L_angustifolius_renamed_OIW19542:0.07542,(M_truncatula_renamed_MTR_4115330:0.00014,M_truncatula_renamed_MTR_4115330:0.00015)n55:0.20738)n54:0.09275,((A_thaliana_renamed_AT5G20250.3:0,A_thaliana_renamed_AT5G20250.1:0,A_thaliana_renamed_AT5G20250.2:0)n57:0.00014,A_thaliana_renamed_AT5G20250.4:0.00015)n56:0.19578)n53:0.02472)n52:0.07749)n45:0.10941)n44:0.1352)n42:0.03834)n40:0.12992,(A_filiculoides_renamed_Azfi_s0076.g037881:0.35227,A_filiculoides_renamed_Azfi_s0019.g015011:0.28173)n58:0.06357)n39:0.03784)n22:0.03682,((P_abies_renamed_MA_10436705g0010:0.17697,(((A_thaliana_renamed_AT1G55740.1:0.20466,(B_vulgaris_renamed_KMT12655:0.22495,(L_angustifolius_renamed_OIW16414:0.07701,((L_japonicus_renamed_Lj2g3v3335040.1:0.00015,L_japonicus_renamed_Lj2g3v3335040.2:0.00606)n67:0.06786,(M_truncatula_renamed_MTR_5096820:0.00016,M_truncatula_renamed_MTR_5096820:0.00014)n68:0.06722)n66:0.02529)n65:0.0891)n64:0.01849)n63:0.04339,((P_dactylifera_renamed_XP_008803647.1:0.0362,P_dactylifera_renamed_XP_008775672.1:0.03813)n70:0.0335,(Oryza_sativa_renamed_LOC_Os08g38710.1:0.07903,(Z_mays_renamed_A0A1D6KI34:0.00835,Z_mays_renamed_A0A1D6KI41:0.01242)n72:0.10662)n71:0.10717)n69:0.05683)n62:0.04097,A_trichopoda_renamed_ERN19099:0.09738)n61:0.09869)n60:0.15195,(P_abies_renamed_MA_14051g0010:0.22149,(A_trichopoda_renamed_ERN00911:0.13539,(((P_dactylifera_renamed_XP_017701947.1:0.00014,(P_dactylifera_renamed_XP_008810969.1:0,P_dactylifera_renamed_XP_008810971.1:0)n78:0.00014)n77:0.12078,((Oryza_sativa_renamed_LOC_Os07g10840.1:0.07822,Z_mays_renamed_A0A096TAY4:0.09245)n80:0.1068,(Oryza_sativa_renamed_LOC_Os03g59430.2:0.09941,Z_mays_renamed_A0A1D6L8T1:0.05842)n81:0.01898)n79:0.10161)n76:0.06745,(B_vulgaris_renamed_KMS95635:0.14334,((A_thaliana_renamed_AT3G57520.1:0.00014,(A_thaliana_renamed_AT3G57520.3:0.0182,A_thaliana_renamed_AT3G57520.2:0.00258)n85:0.00039)n84:0.15625,(L_angustifolius_renamed_OIW21923:0.0796,(L_japonicus_renamed_Lj0g3v0278009.1:0.05984,(M_truncatula_renamed_MTR_1052515:0.13469,M_truncatula_renamed_MTR_7091880:0.065259)n88:0.007251)n87:0.01275)n86:0.01589)n83:0.02532)n82:0.03532)n75:0.02399)n74:0.07601)n73:0.10628)n59:0.013896)n21:0.001544)n16:0.02645)n8:0.018375)n0;
```
