## Supplementary material for "Transcriptional responses to arbuscular mycorrhizal symbiosis development are conserved in the early divergent *Marchantia paleacea*": OG0001105_tree.txt

```
((M_flagellaris_scaffold-UCRN-2012152-Megaceros_tosanus:0.24518,(A_agrestis_renamed_Aagr.utg000008l.344.5:0.00014,(A_agrestis_renamed_Aagr.utg000008l.344.1:0.00014,((A_agrestis_renamed_Aagr.utg000008l.344.3:0.00016,(A_agrestis_renamed_Aagr.utg000008l.344.4:0,A_agrestis_renamed_Aagr.utg000008l.344.6:0)n6:0.00014)n5:0.00779,(A_agrestis_renamed_Aagr.utg000008l.344.7:0.00014,(A_agrestis_renamed_Aagr.utg000008l.344.2:0.00014,A_agrestis_renamed_Aagr.utg000008l.344.8:0.00014)n8:0.00014)n7:0.00013)n4:0.00276)n3:0.00016)n2:0.12695)n1:0.138635,((((P_patens_renamed_P33_31091V3.1:0,P_patens_renamed_P33_31080V3.1:0)n12:0.08687,(P_patens_renamed_P38_5420V3.1:0.00014,(P_patens_renamed_P38_5420V3.2:0.00014,P_patens_renamed_P38_5420V3.3:0.00187)n14:0.00015)n13:0.06247)n11:0.33539,(T_lepidozioides_scaffold-SKQD-2000301-Takakia_lepidozioides:0.05373,(T_lepidozioides_scaffold-SKQD-2000300-Takakia_lepidozioides:0.11613,T_lepidozioides_scaffold-SKQD-2008659-Takakia_lepidozioides:0.10888)n16:0.00454)n15:0.15051)n10:0.13284,(((M_polymorpha_renamed_Mapoly0029s0095.1:0.03904,(M_paleacea_Rhiz_final_MPA15057.2.p1:0.00014,M_paleacea_Rhiz_final_MPA15057.3.p1:0.00014)n20:0.00326)n19:0.21871,(P_neesiana_scaffold-JHFI-2018105-Pellia_neesiana:0.21926,(P_pinnata_scaffold-UUHD-2016038-Porella_pinnata:0.18543,P_pinnata_scaffold-UUHD-2148524-Porella_pinnata:0.110583)n22:0.012287)n21:0.0182)n18:0.25332,(((A_filiculoides_renamed_Azfi_s0039.g026412:0.85838,(P_abies_renamed_MA_72791g0020:0.42386,((A_trichopoda_renamed_ERN02092:0.26435,(((A_thaliana_renamed_AT2G46920.4:0,A_thaliana_renamed_AT2G46920.2:0,A_thaliana_renamed_AT2G46920.1:0,A_thaliana_renamed_AT2G46920.3:0)n31:0.28046,(L_japonicus_renamed_Lj1g3v4820000.1:0.11568,((M_truncatula_renamed_MTR_1085530:0.00014,M_truncatula_renamed_MTR_1085530:0.00107)n34:0.11092,(L_angustifolius_renamed_OIW13023:0.05051,L_angustifolius_renamed_OIV91047:0.06693)n35:0.03244)n33:0.02654)n32:0.11551)n30:0.11356,(P_dactylifera_renamed_XP_008800303.1:0.15484,((Oryza_sativa_renamed_LOC_Os03g25600.1:0,Oryza_sativa_renamed_LOC_Os03g25600.2:0)n38:0.11659,(Z_mays_renamed_A0A1D6K460:0.04867,Z_mays_renamed_A0A1D6P994:0.02615)n39:0.09463)n37:0.23563)n36:0.07762)n29:0.09989)n28:0.35529,((((P_dactylifera_renamed_XP_026659492.1:0.11199,(P_dactylifera_renamed_XP_008796309.1:0.00014,P_dactylifera_renamed_XP_026662276.1:0.01)n44:0.07066)n43:0.10481,(Oryza_sativa_renamed_LOC_Os02g46490.1:0.11259,Z_mays_renamed_A0A1D6HGI0:0.10271)n45:0.53776)n42:0.3952,(A_thaliana_renamed_AT2G35350.1:0.4775,(B_vulgaris_renamed_KMT11702:0.34995,((L_angustifolius_renamed_OIW10312:0.05383,L_angustifolius_renamed_OIV94056:0.04552)n49:0.07948,(M_truncatula_renamed_MTR_4098650:0.17121,(L_japonicus_renamed_Lj2g3v2087620.1:1.29977,L_japonicus_renamed_Lj4g3v1140650.1:0.123588)n51:0.013732)n50:0.04923)n48:0.169)n47:0.07414)n46:0.0926)n41:0.12724,A_trichopoda_renamed_ERN09279:0.40096)n40:0.161928)n27:0.017992)n26:0.15463)n25:0.04521,((A_filiculoides_renamed_Azfi_s0021.g015850:0.27391,A_filiculoides_renamed_Azfi_s0028.g024036:0.41558)n53:0.35847,((((((P_dactylifera_renamed_XP_026658928.1:0.07998,P_dactylifera_renamed_XP_008810601.3:0.09583)n59:0.15547,(P_dactylifera_renamed_XP_008776759.1:0.12959,P_dactylifera_renamed_XP_008802747.1:0.10778)n60:0.11084)n58:0.06752,(((Oryza_sativa_renamed_LOC_Os03g16760.1:0.2222,(Z_mays_renamed_A0A1D6JY29:0.06489,Z_mays_renamed_K7WEP3:0.07064)n64:0.11564)n63:0.52323,(Oryza_sativa_renamed_LOC_Os05g02110.1:0.23764,(Z_mays_renamed_A0A1D6FVP5:0.02334,Z_mays_renamed_A0A1D6HXF5:0.24534)n66:0.30547)n65:0.70305)n62:0.30194,(Oryza_sativa_renamed_LOC_Os03g60650.1:0.07814,(Z_mays_renamed_A0A1D6L9Y0:0.097,(Z_mays_renamed_A0A1D6GE50:0.00013,Z_mays_renamed_A0A1D6LZ44:0.12175)n69:0.04623)n68:0.04458)n67:0.488754)n61:0.054306)n57:0.04358,((B_vulgaris_renamed_KMT06504:0.72198,((A_thaliana_renamed_AT5G02400.1:0.2919,(A_thaliana_renamed_AT3G09400.2:0.03432,A_thaliana_renamed_AT3G09400.1:0.00014)n74:0.30986)n73:0.32986,(L_japonicus_renamed_Lj1g3v3458530.1:0.26694,(M_truncatula_renamed_MTR_4076560:0.4413,M_truncatula_renamed_MTR_7060770:0.274878)n76:0.030542)n75:0.1753)n72:0.08887)n71:0.087,(B_vulgaris_renamed_KMT05253:0.34174,(((L_angustifolius_renamed_OIW05755:0.05326,(L_angustifolius_renamed_OIW08627:0.05803,L_angustifolius_renamed_OIV99389:0.07975)n81:0.00564)n80:0.07016,(L_japonicus_renamed_Lj3g3v3200830.1:0.09235,M_truncatula_renamed_MTR_4063905:0.09425)n82:0.05256)n79:0.09968,(A_thaliana_renamed_AT2G28890.1:0.13004,A_thaliana_renamed_AT1G07630.1:0.11209)n83:0.18003)n78:0.07601)n77:0.074484)n70:0.008276)n56:0.09138,A_trichopoda_renamed_ERN07838:0.53683)n55:0.17854,(P_abies_renamed_MA_138518g0040:0.42582,(P_abies_renamed_MA_10434099g0020:0.00803,P_abies_renamed_MA_93290g0010:0.16351)n85:0.38142)n84:0.04238)n54:0.087786)n52:0.009754)n24:0.14258,((S_moellendorffii_renamed_EFJ13137:0.03116,S_moellendorffii_renamed_EFJ14153:0.01585)n87:0.40723,(S_moellendorffii_renamed_EFJ19501:0.001,S_moellendorffii_renamed_EFJ21002:0.01632)n88:0.336807)n86:0.037423)n23:0.04761)n17:0.05544)n9:0.138635)n0;
```
