## Supplementary material for "Transcriptional responses to arbuscular mycorrhizal symbiosis development are conserved in the early divergent *Marchantia paleacea*": OG0001106_tree.txt

```
(((C_braunii_renamed_GBG67410:0.36923,((((T_lepidozioides_scaffold-SKQD-2080412-Takakia_lepidozioides:0.17614,((P_patens_renamed_P319_5950V3.3:0,P_patens_renamed_P319_5950V3.4:0,P_patens_renamed_P319_5950V3.1:0,P_patens_renamed_P319_5950V3.2:0)n8:0.28807,((P_patens_renamed_P318_21450V3.3:0,P_patens_renamed_P318_21450V3.1:0,P_patens_renamed_P318_21450V3.4:0,P_patens_renamed_P318_21450V3.2:0)n10:0.25219,((P_patens_renamed_P321_1180V3.1:0,P_patens_renamed_P321_1180V3.2:0)n12:0.00011,P_patens_renamed_P321_1180V3.3:0.00014)n11:0.163)n9:0.18014)n7:0.32605)n6:0.12829,(A_agrestis_renamed_Aagr.utg000020l.65.1:0.59359,((A_filiculoides_renamed_Azfi_s0036.g025812:0.37609,A_filiculoides_renamed_Azfi_s0626.g079982:0.32783)n15:0.47637,(P_abies_renamed_MA_263120g0010:0.27801,((A_trichopoda_renamed_ERM93555:0.72901,((B_vulgaris_renamed_KMT12335:0.45057,(((A_thaliana_renamed_AT5G17830.1:0.00015,A_thaliana_renamed_AT5G17830.2:0.00014)n23:0.53088,(A_thaliana_renamed_AT3G04440.2:0.00898,(A_thaliana_renamed_AT3G04440.1:0.00014,A_thaliana_renamed_AT3G03700.1:0.00353)n25:0.00349)n24:0.14062)n22:0.33046,((L_japonicus_renamed_Lj1g3v3981460.1:0.10768,L_angustifolius_renamed_OIW20319:0.19004)n27:0.02456,(M_truncatula_renamed_MTR_6027560:0.26967,M_truncatula_renamed_MTR_7086710:0.159705)n28:0.017745)n26:0.07838)n21:0.10286)n20:0.25189,(P_dactylifera_renamed_XP_008812066.1:0.34326,(Z_mays_renamed_A0A1D6KZC1:0.14126,(Oryza_sativa_renamed_LOC_Os03g44840.1:0.00014,Oryza_sativa_renamed_LOC_Os03g44840.2:0.04839)n31:0.08936)n30:0.69561)n29:0.16351)n19:0.22727)n18:0.25316,(A_trichopoda_renamed_ERN00279:0.46822,((B_vulgaris_renamed_KMT18778:0.21087,(A_thaliana_renamed_AT5G13760.1:0.25077,(L_angustifolius_renamed_OIW16883:0.10526,(L_japonicus_renamed_Lj3g3v0824710.1:0.10051,(M_truncatula_renamed_MTR_3033520:0.00158,M_truncatula_renamed_MTR_3033520:0.00014)n38:0.08773)n37:0.03803)n36:0.12245)n35:0.07007)n34:0.15585,((P_dactylifera_renamed_XP_026658556.1:0.00014,(P_dactylifera_renamed_XP_008783169.1:0.00014,P_dactylifera_renamed_XP_026658555.1:0.00014)n41:0.00014)n40:0.18817,(Oryza_sativa_renamed_LOC_Os07g46240.1:0.06658,Z_mays_renamed_A0A1D6F2R1:0.1051)n42:0.24055)n39:0.12668)n33:0.2361)n32:0.200133)n17:0.022237)n16:0.2252)n14:0.49757)n13:0.08457)n5:0.06915,(((M_paleacea_Rhiz_final_MPA14318.1.p2:0,M_paleacea_Rhiz_final_MPA14318.2.p2:0)n45:0.02478,M_polymorpha_renamed_Mapoly0029s0041.1:0.01847)n44:0.36516,(((M_paleacea_Rhiz_final_MPA23386.1.p1:0.00014,M_paleacea_Rhiz_final_MPA23386.2.p1:0.00014)n48:0.04395,(M_polymorpha_renamed_Mapoly0061s0040.1:0.00203,M_polymorpha_renamed_Mapoly0285s0002.1:0.10141)n49:0.0379)n47:0.35214,(P_pinnata_scaffold-UUHD-2017849-Porella_pinnata:0.15806,(P_neesiana_scaffold-JHFI-2000997-Pellia_neesiana:0.10342,(P_neesiana_scaffold-JHFI-2009311-Pellia_neesiana:0,P_neesiana_scaffold-JHFI-2009312-Pellia_neesiana:0)n52:0.04852)n51:0.08234)n50:0.10116)n46:0.406548)n43:0.045172)n4:0.07113,M_paleacea_Rhiz_final_MPA3530.1.p1:1.01691)n3:0.11299)n2:0.13348,(S_muscicola_renamed_SM000010S04174:0.01039,(S_muscicola_renamed_SM000239S08068:0.02938,S_muscicola_renamed_SM000162S02391:0.04238)n54:0.01374)n53:0.73247)n1:0.418505,(C_braunii_renamed_GBG79930:0.59143,((S_muscicola_renamed_SM000022S07139:0.00014,(S_muscicola_renamed_SM000006S19549:0.00362,S_muscicola_renamed_SM000116S24248:0.02062)n58:0.00218)n57:0.43028,(((P_pinnata_scaffold-UUHD-2149914-Porella_pinnata:0.04251,(P_neesiana_scaffold-JHFI-2006662-Pellia_neesiana:0.00014,P_neesiana_scaffold-JHFI-2006663-Pellia_neesiana:0.00014)n62:0.09078)n61:0.06051,(M_polymorpha_renamed_Mapoly0004s0207.1:0.02152,(M_paleacea_Rhiz_final_MPA25254.1.p1:0.01666,M_paleacea_Rhiz_final_MPA25254.2.p1:0.000126)n64:1.4e-05)n63:0.00016)n60:0.12578,((S_moellendorffii_renamed_EFJ20113:0.00241,S_moellendorffii_renamed_EFJ14244:0.00178)n66:0.24175,(T_lepidozioides_scaffold-SKQD-2079643-Takakia_lepidozioides:0.19567,(A_filiculoides_renamed_Azfi_s0207.g057874:0.334,(P_abies_renamed_MA_10436411g0010:0.10775,(((P_dactylifera_renamed_XP_008801144.1:0.11535,(Z_mays_renamed_A0A1D6HBI6:0.08629,(Oryza_sativa_renamed_LOC_Os02g36960.1:0.00014,Oryza_sativa_renamed_LOC_Os02g36960.2:0.01346)n74:0.06202)n73:0.20003)n72:0.09048,(B_vulgaris_renamed_KMS97381:0.13907,((A_thaliana_renamed_AT1G25500.3:0.02361,(A_thaliana_renamed_AT1G25500.2:0.00027,A_thaliana_renamed_AT1G25500.1:0.00687)n78:0.0017)n77:0.18222,((L_angustifolius_renamed_OIW04661:0.06927,(L_japonicus_renamed_Lj0g3v0306559.1:0.06786,M_truncatula_renamed_MTR_5054780:0.04995)n81:0.03725)n80:0.04488,(L_angustifolius_renamed_OIV90943:0.10279,((L_japonicus_renamed_Lj5g3v2217210.1:0.00891,L_japonicus_renamed_Lj5g3v2217210.2:0.00015)n84:0.07336,(M_truncatula_renamed_MTR_4108910:0.08036,(M_truncatula_renamed_MTR_1111330:0.00014,M_truncatula_renamed_MTR_1111330:0.00453)n86:0.00015)n85:0.06126)n83:0.02018)n82:0.02034)n79:0.04483)n76:0.01968)n75:0.0749)n71:0.04771,A_trichopoda_renamed_ERM96813:0.15308)n70:0.06496)n69:0.07734)n68:0.06436)n67:0.02655)n65:0.03651)n59:0.15274)n56:0.11973)n55:0.418505)n0;
```
