## Supplementary material for "Transcriptional responses to arbuscular mycorrhizal symbiosis development are conserved in the early divergent *Marchantia paleacea*": OG0001107_tree.txt

```
(((S_muscicola_renamed_SM000039S14460:0.1064,S_muscicola_renamed_SM006866S21023:0.0119)n2:1.17278,((M_paleacea_Rhiz_final_MPA22529.1.p1:0.04263,M_polymorpha_renamed_Mapoly0014s0083.1:0.072)n4:0.50054,((M_paleacea_Rhiz_final_MPA26416.1.p1:0,M_paleacea_Rhiz_final_MPA26416.2.p1:0)n6:0.08038,(M_polymorpha_renamed_Mapoly0104s0016.1:0.06056,M_polymorpha_renamed_Mapoly0104s0018.1:0.022959)n7:0.002551)n5:0.00016)n3:0.09068)n1:0.03038,((P_pinnata_scaffold-UUHD-2148150-Porella_pinnata:0.30607,(((S_moellendorffii_renamed_EFJ10590:0,S_moellendorffii_renamed_EFJ35329:0)n12:0.45373,(T_lepidozioides_scaffold-SKQD-2000432-Takakia_lepidozioides:0.03808,((T_lepidozioides_scaffold-SKQD-2000430-Takakia_lepidozioides:0,T_lepidozioides_scaffold-SKQD-2000431-Takakia_lepidozioides:0)n15:0.00014,T_lepidozioides_scaffold-SKQD-2000433-Takakia_lepidozioides:0.00016)n14:0.06984)n13:0.28686)n11:0.08717,((M_flagellaris_scaffold-UCRN-2001768-Megaceros_tosanus:0.29384,(((A_agrestis_renamed_Aagr.utg000116l.315.3:0.00014,A_agrestis_renamed_Aagr.utg000116l.315.1:0.00016)n20:0.00016,(A_agrestis_renamed_Aagr.utg000002l.326.1:0.18939,(A_agrestis_renamed_Aagr.utg000116l.315.2:0.00014,A_agrestis_renamed_Aagr.utg000116l.315.4:0.00015)n22:0.21176)n21:0.07692)n19:0.51051,A_agrestis_renamed_Aagr.utg000116l.318.1:0.11722)n18:0.0475)n17:0.30499,((((P_patens_renamed_P326_2330V3.1:0,P_patens_renamed_P326_2330V3.4:0)n26:0.00014,(P_patens_renamed_P326_2330V3.2:0,P_patens_renamed_P326_2330V3.3:0)n27:0.00014)n25:0.43106,((P_patens_renamed_P322_15040V3.5:0,P_patens_renamed_P322_15040V3.3:0,P_patens_renamed_P322_15040V3.1:0,P_patens_renamed_P322_15040V3.2:0)n29:0.01596,P_patens_renamed_P322_15040V3.4:0.20546)n28:0.23064)n24:0.43592,(A_filiculoides_renamed_Azfi_s0041.g026798:0.79297,(((P_abies_renamed_MA_61217g0010:0.15928,P_abies_renamed_MA_769805g0010:0.1143)n33:0.10598,((B_vulgaris_renamed_KMT16735:0.05581,(((L_japonicus_renamed_Lj5g3v1699110.1:0.27959,M_truncatula_renamed_MTR_1090810:0.20065)n38:0.10395,((L_japonicus_renamed_Lj5g3v0465970.1:0.12352,(L_japonicus_renamed_Lj5g3v0035290.1:0.00014,L_japonicus_renamed_Lj5g3v0035290.2:0.02083)n41:0.05559)n40:0.19422,(M_truncatula_renamed_MTR_7110180:0.1977,((M_truncatula_renamed_MTR_1049330:0.17208,(M_truncatula_renamed_MTR_1090820:0.00014,(M_truncatula_renamed_MTR_1090820:0.00014,M_truncatula_renamed_MTR_1090820:0.00015)n46:0.00015)n45:0.05419)n44:0.1588,(M_truncatula_renamed_MTR_5041610:0.06195,(((((M_truncatula_renamed_MTR_5066070:0.00014,M_truncatula_renamed_MTR_5066070:0.00014)n52:0.09961,M_truncatula_renamed_MTR_5081000:0.0332)n51:0.01223,M_truncatula_renamed_MTR_5080900:0.17903)n50:0.00858,M_truncatula_renamed_MTR_1011540:0.04049)n49:0.01586,(M_truncatula_renamed_MTR_5081030:0.05845,(M_truncatula_renamed_MTR_5080440:0.04648,(M_truncatula_renamed_MTR_5080400:0.00014,M_truncatula_renamed_MTR_5080400:0.00014)n55:0.14772)n54:0.04344)n53:0.01403)n48:0.02289)n47:0.0366)n43:0.02982)n42:0.02333)n39:0.09279)n37:0.13336,(L_angustifolius_renamed_OIW01720:0.19246,(L_angustifolius_renamed_OIW07654:0.12541,(L_angustifolius_renamed_OIW21676:0.07979,L_angustifolius_renamed_OIW02174:0.08149)n58:0.10938)n57:0.186219)n56:0.020691)n36:0.04496)n35:0.04295,A_thaliana_renamed_AT3G10520.1:0.24396)n34:0.26703)n32:0.18951,(P_abies_renamed_MA_32466g0010:0.43676,(A_trichopoda_renamed_ERN17629:0.28955,(((P_dactylifera_renamed_XP_008790204.1:0.16161,((Z_mays_renamed_A0A1D6PFS1:0.04305,Z_mays_renamed_spQ9FY42:0.01117)n65:0.09926,((Oryza_sativa_renamed_LOC_Os03g13150.1:0.01762,Oryza_sativa_renamed_LOC_Os03g13160.1:0.10665)n67:0.14227,(Oryza_sativa_renamed_LOC_Os03g12510.1:0.02216,(Oryza_sativa_renamed_LOC_Os03g13140.1:0.00016,Oryza_sativa_renamed_LOC_Os03g13140.2:0.00792)n69:0.04735)n68:0.02442)n66:0.08439)n64:0.04918)n63:0.05516,((A_thaliana_renamed_AT2G16060.1:0.16276,(B_vulgaris_renamed_KMT00509:0.00016,B_vulgaris_renamed_KMT00510:0.00014)n72:0.17216)n71:0.03264,(((L_japonicus_renamed_Lj3g3v3338180.1:0,L_japonicus_renamed_Lj4g3v0353430.1:0)n75:0.12964,(M_truncatula_renamed_MTR_0026s0210:0.03801,(M_truncatula_renamed_MTR_4068870:0.00015,(M_truncatula_renamed_MTR_4068870:0.00014,(M_truncatula_renamed_MTR_4068870:0.00014,M_truncatula_renamed_MTR_4068870:0.00278)n79:0.00015)n78:0.00015)n77:0.03918)n76:0.22901)n74:0.18511,((L_japonicus_renamed_Lj3g3v3338170.1:0,L_japonicus_renamed_Lj4g3v0353440.1:0)n81:0.06763,((M_truncatula_renamed_MTR_4068860:0.00014,M_truncatula_renamed_MTR_4068860:0.11922)n83:0.06209,(L_angustifolius_renamed_OIV99462:0.2997,L_angustifolius_renamed_OIV99463:0.07371)n84:0.00819)n82:0.0474)n80:0.054189)n73:0.006021)n70:0.01107)n62:0.04162,(((Oryza_sativa_renamed_LOC_Os05g44140.1:0.03999,Z_mays_renamed_Q3S3T0:0.11338)n87:0.29768,P_dactylifera_renamed_XP_008797022.1:0.20228)n86:0.05135,B_vulgaris_renamed_KMT00511:0.210168)n85:0.023352)n61:0.06578)n60:0.19403)n59:0.05704)n31:0.13861)n30:0.15679)n23:0.15641)n16:0.01645)n10:0.0725)n9:0.09203,(P_neesiana_scaffold-JHFI-2011803-Pellia_neesiana:0.22536,P_neesiana_scaffold-JHFI-2111230-Pellia_neesiana:0.231507)n88:0.025723)n8:0.04458)n0;
```
