## Supplementary material for "Transcriptional responses to arbuscular mycorrhizal symbiosis development are conserved in the early divergent *Marchantia paleacea*": OG0001108_tree.txt

```
((((A_filiculoides_renamed_Azfi_s0055.g034009:0.11746,(A_filiculoides_renamed_Azfi_s0071.g036798:0,A_filiculoides_renamed_Azfi_s2631.g112462:0)n4:0.2076)n3:0.12229,((S_muscicola_renamed_SM000088S23729:0.03126,(S_muscicola_renamed_SM000079S22425:0.05303,S_muscicola_renamed_SM000124S25921:0.01565)n7:0.03796)n6:0.30602,(C_braunii_renamed_GBG78146:0.52813,(C_braunii_renamed_GBG72493:0.00014,C_braunii_renamed_GBG72494:0.00014)n9:0.52877)n8:0.15131)n5:0.1937)n2:0.05832,((S_moellendorffii_renamed_EFJ15176:0,S_moellendorffii_renamed_EFJ08407:0)n11:0.14064,((M_flagellaris_scaffold-UCRN-2053248-Megaceros_tosanus:0.08487,((A_agrestis_renamed_Aagr.utg000091l.145.5:0,A_agrestis_renamed_Aagr.utg000091l.145.3:0)n15:0.05065,(A_agrestis_renamed_Aagr.utg000091l.145.1:0.00014,((A_agrestis_renamed_Aagr.utg000091l.145.4:0,A_agrestis_renamed_Aagr.utg000091l.145.6:0)n18:0.04485,A_agrestis_renamed_Aagr.utg000091l.145.2:0.01682)n17:0.03009)n16:0.00014)n14:0.0646)n13:0.13079,((((M_paleacea_Rhiz_final_MPA24348.1.p1:0,M_paleacea_Rhiz_final_MPA24348.2.p1:0)n22:0.00015,M_polymorpha_renamed_Mapoly0022s0037.1:0.00156)n21:0.05247,(P_neesiana_scaffold-JHFI-2114031-Pellia_neesiana:0.05475,P_pinnata_scaffold-UUHD-2150580-Porella_pinnata:0.05882)n23:0.04144)n20:0.14603,(((((P_patens_renamed_P323_9440V3.4:0,P_patens_renamed_P323_9440V3.1:0)n28:0.00014,(P_patens_renamed_P323_9440V3.3:0,P_patens_renamed_P323_9440V3.2:0)n29:0.00016)n27:0.03812,(P_patens_renamed_P324_3950V3.1:0,P_patens_renamed_P324_3950V3.2:0)n30:0.02293)n26:0.00687,(P_patens_renamed_P324_12550V3.2:0,P_patens_renamed_P324_12550V3.1:0)n31:0.04909)n25:0.06748,(T_lepidozioides_scaffold-SKQD-2074613-Takakia_lepidozioides:0.09098,T_lepidozioides_scaffold-SKQD-2076017-Takakia_lepidozioides:0.076509)n32:0.008501)n24:0.03184)n19:0.02969)n12:0.04228)n10:0.04576)n1:0.041205,((P_abies_renamed_MA_118674g0010:0.16182,((A_trichopoda_renamed_ERN20473:0.42312,(((A_thaliana_renamed_AT3G58790.2:0.00014,A_thaliana_renamed_AT3G58790.1:0.00015)n39:0.31423,(L_angustifolius_renamed_OIW16323:0.18015,(L_japonicus_renamed_Lj6g3v0925730.1:0.05995,(M_truncatula_renamed_MTR_3452360:0.00014,M_truncatula_renamed_MTR_3452360:0.00014)n42:0.10619)n41:0.06808)n40:0.09699)n38:0.19931,((Oryza_sativa_renamed_LOC_Os01g52710.1:0.0826,Z_mays_renamed_A0A1D6NDF8:0.20125)n44:0.44407,((P_dactylifera_renamed_XP_017698778.1:0,P_dactylifera_renamed_XP_008792283.1:0,P_dactylifera_renamed_XP_008792284.1:0)n46:0.08006,(P_dactylifera_renamed_XP_008775258.1:0.00014,P_dactylifera_renamed_XP_026656406.1:0.00014)n47:0.07394)n45:0.11865)n43:0.27254)n37:0.15238)n36:0.26859,(((P_dactylifera_renamed_XP_008800493.1:0.04288,(P_dactylifera_renamed_XP_008775922.1:0.00014,P_dactylifera_renamed_XP_008775923.1:0.00014)n51:0.04661)n50:0.10592,((A_thaliana_renamed_AT5G54690.1:0.13546,(((L_japonicus_renamed_Lj0g3v0359169.1:0.05599,(M_truncatula_renamed_MTR_4133570:0.20999,M_truncatula_renamed_MTR_5059865:1.33543)n57:0.00024)n56:0.01739,L_angustifolius_renamed_OIV99167:0.08082)n55:0.01575,(L_japonicus_renamed_Lj3g3v1545550.1:0.03292,((L_angustifolius_renamed_OIW15457:0.03663,L_angustifolius_renamed_OIW03165:0.10564)n60:0.01351,(M_truncatula_renamed_MTR_2082650:0.00014,M_truncatula_renamed_MTR_2082650:0.00014)n61:0.05811)n59:0.00314)n58:0.01626)n54:0.05579)n53:0.0337,B_vulgaris_renamed_KMS98526:0.16129)n52:0.05667)n49:0.07018,A_trichopoda_renamed_ERM97875:0.13136)n48:0.241911)n35:0.026879)n34:0.06344,((A_trichopoda_renamed_ERM99897:0.07524,((((P_dactylifera_renamed_XP_008792744.1:0.03588,(P_dactylifera_renamed_XP_026664687.1:0.00014,P_dactylifera_renamed_XP_008805098.1:0.00014)n68:0.031)n67:0.02179,(Oryza_sativa_renamed_LOC_Os03g11330.1:0.04312,Z_mays_renamed_A0A1D6JSP6:0.05211)n69:0.1453)n66:0.01347,(P_dactylifera_renamed_XP_008785954.1:0.05862,(Oryza_sativa_renamed_LOC_Os12g38930.1:0.04366,(Z_mays_renamed_A0A1D6KEG2:0.01933,Z_mays_renamed_B7ZXA9:0.02166)n72:0.05337)n71:0.15542)n70:0.02157)n65:0.07127,((A_thaliana_renamed_AT5G15470.1:0.03182,(A_thaliana_renamed_AT3G01040.1:0.00016,(A_thaliana_renamed_AT3G01040.3:0,A_thaliana_renamed_AT3G01040.2:0)n76:0.00014)n75:0.02681)n74:0.04367,(B_vulgaris_renamed_KMT17274:0.07734,(((L_angustifolius_renamed_OIW06530:0.02142,(L_angustifolius_renamed_OIW12476:0.04169,L_angustifolius_renamed_OIV90223:0.0463)n81:0.01723)n80:0.03645,(M_truncatula_renamed_MTR_6013840:0.0441,(L_japonicus_renamed_Lj2g3v1069430.1:0.04435,(L_japonicus_renamed_Lj0g3v0317089.1:0.00014,L_japonicus_renamed_Lj0g3v0317089.2:0.00014)n84:0.036054)n83:0.004006)n82:0.00205)n79:0.01832,((L_angustifolius_renamed_OIW16726:0.07021,(M_truncatula_renamed_MTR_7012370:0.0194,M_truncatula_renamed_MTR_7012370:0.00016)n87:0.07726)n86:0.00888,L_japonicus_renamed_Lj1g3v2996680.1:0.033615)n85:0.003735)n78:0.02473)n77:0.0176)n73:0.06149)n64:0.07899)n63:0.10794,(P_abies_renamed_MA_14268g0010:0.14842,(P_abies_renamed_MA_10508g0010:0.15003,P_abies_renamed_MA_10399g0020:0.072936)n89:0.0072936)n88:0.0008104)n62:0.02097)n33:0.041205)n0;
```
