## Supplementary material for "Transcriptional responses to arbuscular mycorrhizal symbiosis development are conserved in the early divergent *Marchantia paleacea*": OG0001109_tree.txt

```
(((((T_lepidozioides_scaffold-SKQD-2079702-Takakia_lepidozioides:0.11981,(Oryza_sativa_renamed_LOC_Os01g26100.1:1.97216,(P_abies_renamed_MA_1461g0010:0.0741,P_abies_renamed_MA_31149g0010:0.052722)n6:0.005858)n5:0.01405)n4:0.04316,(P_patens_renamed_P36_24750V3.2:0,P_patens_renamed_P36_24750V3.1:0)n7:0.40569)n3:0.01268,((T_lepidozioides_scaffold-SKQD-2009911-Takakia_lepidozioides:0.00014,T_lepidozioides_scaffold-SKQD-2009912-Takakia_lepidozioides:0.00015)n9:0.09691,(T_lepidozioides_scaffold-SKQD-2073489-Takakia_lepidozioides:0.01466,((P_patens_renamed_P32_8660V3.4:0,P_patens_renamed_P32_8660V3.1:0,P_patens_renamed_P32_8660V3.3:0)n12:0.00014,P_patens_renamed_P32_8660V3.2:0.00016)n11:0.39533)n10:0.128799)n8:0.014311)n2:0.16671,((M_polymorpha_renamed_Mapoly0019s0084.1:0.01548,((M_paleacea_Rhiz_final_MPA30460.1.p1:0.00014,M_paleacea_Rhiz_final_MPA30460.2.p1:0.0086)n16:0.03407,M_paleacea_Rhiz_final_MPA30459.1.p1:0.00549)n15:0.00061)n14:0.00638,(P_neesiana_scaffold-JHFI-2016061-Pellia_neesiana:0.10429,(((P_pinnata_scaffold-UUHD-2014002-Porella_pinnata:0.08938,P_pinnata_scaffold-UUHD-2018218-Porella_pinnata:0.08164)n20:0.23109,((P_neesiana_scaffold-JHFI-2006483-Pellia_neesiana:0,P_neesiana_scaffold-JHFI-2006484-Pellia_neesiana:0)n22:0.00037,A_agrestis_renamed_Aagr.utg000002l.422.1:1.47703)n21:0.19149)n19:0.07438,((P_neesiana_scaffold-JHFI-2007339-Pellia_neesiana:0.03084,(P_pinnata_scaffold-UUHD-2011261-Porella_pinnata:0.18225,P_pinnata_scaffold-UUHD-2014028-Porella_pinnata:0.068823)n25:0.007647)n24:0.03565,A_agrestis_renamed_Aagr.utg000012l.61.1:1.60021)n23:0.040392)n18:0.0040392)n17:0.0004488)n13:0.03774)n1:0.05534,(((((S_moellendorffii_renamed_EFJ24961:0.0053,S_moellendorffii_renamed_EFJ15386:0.00327)n30:0.04469,(S_moellendorffii_renamed_EFJ30514:0.01156,S_moellendorffii_renamed_EFJ23023:0.00331)n31:0.05014)n29:0.39101,(S_moellendorffii_renamed_EFJ27596:0.01236,S_moellendorffii_renamed_EFJ37348:0.02979)n32:0.71091)n28:0.13781,(((A_filiculoides_renamed_Azfi_s0104.g044876:0.48175,(A_filiculoides_renamed_Azfi_s0068.g036333:0.21125,A_filiculoides_renamed_Azfi_s0068.g036340:0.25355)n36:0.36157)n35:0.18691,((P_abies_renamed_MA_138917g0010:0.24989,(P_abies_renamed_MA_10434428g0010:0.00016,(P_abies_renamed_MA_10434428g0020:0.06262,P_abies_renamed_MA_4590870g0010:0.06356)n40:0.02611)n39:0.36453)n38:0.13369,((A_trichopoda_renamed_ERN12499:0.29575,A_trichopoda_renamed_ERN14514:0.4136)n42:0.32307,((((((((L_japonicus_renamed_Lj0g3v0042639.1:0.00016,L_japonicus_renamed_Lj0g3v0217649.1:0.0556)n50:0.00015,(L_japonicus_renamed_Lj0g3v0023589.2:0.00016,L_japonicus_renamed_Lj0g3v0023589.1:0.00014)n51:0.0457)n49:0.0704,L_japonicus_renamed_Lj6g3v1371840.1:0.01671)n48:0.07518,(M_truncatula_renamed_MTR_2036380:0.00016,(M_truncatula_renamed_MTR_2036380:0.00014,(M_truncatula_renamed_MTR_2036380:0.00014,M_truncatula_renamed_MTR_2036380:0.00555)n54:0.02836)n53:0.00015)n52:0.16394)n47:0.09421,L_angustifolius_renamed_OIW21182:0.12307)n46:0.29737,B_vulgaris_renamed_KMT19963:0.42794)n45:0.19726,(B_vulgaris_renamed_KMT03267:0.46483,(((A_thaliana_renamed_AT4G30120.2:0.00014,A_thaliana_renamed_AT4G30120.1:0.00015)n58:0.28463,((A_thaliana_renamed_AT2G19110.1:0,A_thaliana_renamed_AT2G19110.3:0,A_thaliana_renamed_AT2G19110.2:0)n60:0.21156,(A_thaliana_renamed_AT4G30110.1:0,A_thaliana_renamed_AT4G30110.2:0)n61:0.18198)n59:0.09425)n57:0.16522,((M_truncatula_renamed_MTR_4127580:0.18559,((L_japonicus_renamed_Lj0g3v0133769.1:0,L_japonicus_renamed_Lj0g3v0133769.2:0)n65:0.02151,(L_japonicus_renamed_Lj0g3v0075159.1:0.07268,L_japonicus_renamed_Lj4g3v2133900.1:0.04211)n66:0.0272)n64:0.09908)n63:0.0366,(L_angustifolius_renamed_OIW18694:0.13478,L_angustifolius_renamed_OIV99778:0.068256)n67:0.007584)n62:0.01744)n56:0.06296)n55:0.04443)n44:0.13865,((P_dactylifera_renamed_XP_026665522.1:0,P_dactylifera_renamed_XP_008808279.1:0,P_dactylifera_renamed_XP_008808280.1:0,P_dactylifera_renamed_XP_008808281.1:0)n69:0.60454,(((P_dactylifera_renamed_XP_008798128.1:0,P_dactylifera_renamed_XP_008798129.1:0)n72:0.09943,(P_dactylifera_renamed_XP_008801401.1:0.00831,P_dactylifera_renamed_XP_026663656.1:0.01178)n73:0.14207)n71:0.17304,((Oryza_sativa_renamed_LOC_Os07g12900.1:0.27889,((Z_mays_renamed_A0A1D6EKZ4:0.03666,Z_mays_renamed_A0A1D6HW91:0.48353)n77:0.19197,Z_mays_renamed_A0A1D6EL09:0.22377)n76:0.05327)n75:0.35924,(Oryza_sativa_renamed_LOC_Os06g48720.1:0.1435,Z_mays_renamed_A0A1D6GUZ6:0.20024)n78:0.09267)n74:0.16969)n70:0.129762)n68:0.014418)n43:0.15554)n41:0.29727)n37:0.11683)n34:0.03682,(C_braunii_renamed_GBG79340:0.88808,(S_muscicola_renamed_SM000128S26212:0.03664,(S_muscicola_renamed_SM000015S01315:0.06497,S_muscicola_renamed_SM000085S23193:0.06627)n81:0.01833)n80:0.75299)n79:0.12513)n33:0.06074)n27:0.08534,(M_flagellaris_scaffold-UCRN-2053825-Megaceros_tosanus:0.27319,(A_agrestis_renamed_Aagr.utg000007l.33.1:0.29754,(A_agrestis_renamed_Aagr.utg000002l.423.1:0.26233,((A_agrestis_renamed_Aagr.utg000050l.175.1:0,A_agrestis_renamed_Aagr.utg000050l.175.2:0)n86:0.03331,A_agrestis_renamed_Aagr.utg000050l.175.3:0.00017)n85:0.04388)n84:0.297252)n83:0.033028)n82:0.20504)n26:0.05534)n0;
```
