## Supplementary material for "Transcriptional responses to arbuscular mycorrhizal symbiosis development are conserved in the early divergent *Marchantia paleacea*": OG0001110_tree.txt

```
((M_flagellaris_scaffold-UCRN-2053614-Megaceros_tosanus:0.17819,A_agrestis_renamed_Aagr.utg000125l.40.1:0.07099)n1:0.31927,((T_lepidozioides_scaffold-SKQD-2079379-Takakia_lepidozioides:0.28958,((P_patens_renamed_P317_8500V3.3:0.00015,((P_patens_renamed_P317_8500V3.4:0,P_patens_renamed_P317_8500V3.1:0)n7:0.00014,P_patens_renamed_P317_8500V3.2:0.00014)n6:0.00015)n5:0.13269,((P_patens_renamed_P314_11230V3.3:0,P_patens_renamed_P314_11230V3.2:0)n9:0.00014,P_patens_renamed_P314_11230V3.1:0.00015)n8:0.07216)n4:0.31043)n3:0.38021,(((M_paleacea_Rhiz_final_MPA16089.1.p1:0.00015,M_polymorpha_renamed_Mapoly0061s0066.1:0.03007)n12:0.25424,((P_neesiana_scaffold-JHFI-2012149-Pellia_neesiana:0.00014,P_neesiana_scaffold-JHFI-2012150-Pellia_neesiana:0.00014)n14:0.28526,(P_pinnata_scaffold-UUHD-2001061-Porella_pinnata:0.00014,P_pinnata_scaffold-UUHD-2001062-Porella_pinnata:0.00014)n15:0.19848)n13:0.09824)n11:0.55378,((S_moellendorffii_renamed_EFJ12717:0.00096,S_moellendorffii_renamed_EFJ13871:0.00499)n17:0.56556,((A_filiculoides_renamed_Azfi_s0075.g037629:1.54087,((P_abies_renamed_MA_6175g0020:0.1712,(P_abies_renamed_MA_33275g0010:0.09638,(P_abies_renamed_MA_9366818g0010:0.14878,(P_abies_renamed_MA_129791g0010:0.06881,P_abies_renamed_MA_651632g0010:0.11737)n24:0.13613)n23:0.03006)n22:0.39689)n21:0.13497,((P_dactylifera_renamed_XP_008777033.2:0.78959,L_angustifolius_renamed_OIW19035:0.9535)n26:0.18647,((A_trichopoda_renamed_ERN15666:0.23303,((((P_dactylifera_renamed_XP_026663240.1:0,P_dactylifera_renamed_XP_008799997.1:0)n32:0.0205,(P_dactylifera_renamed_XP_026657764.1:0.13512,P_dactylifera_renamed_XP_026664095.1:0.16722)n33:0.00337)n31:0.13892,((Oryza_sativa_renamed_LOC_Os03g63650.1:0.09259,Z_mays_renamed_A0A1D6LC46:0.10021)n35:0.3963,((Z_mays_renamed_A0A1D6HH65:0.18377,(Oryza_sativa_renamed_LOC_Os02g47230.2:0.03823,Oryza_sativa_renamed_LOC_Os02g47230.1:0.00014)n38:0.12429)n37:0.10654,(Oryza_sativa_renamed_LOC_Os04g51172.1:0.28834,(Z_mays_renamed_A0A1D6E0P9:0.07096,Z_mays_renamed_A0A1D6JDH7:0.05837)n40:0.16463)n39:0.05781)n36:0.26761)n34:0.06251)n30:0.14556,(B_vulgaris_renamed_KMT11437:0.20421,(((A_thaliana_renamed_AT2G35600.2:0,A_thaliana_renamed_AT2G35600.1:0,A_thaliana_renamed_AT2G35600.3:0)n44:0.11377,(A_thaliana_renamed_AT2G21030.1:0.05382,(A_thaliana_renamed_AT1G31880.1:0.00014,A_thaliana_renamed_AT1G31880.2:0.00014)n46:0.01818)n45:0.082)n43:0.12479,((M_truncatula_renamed_MTR_5026970:0.00014,M_truncatula_renamed_MTR_5026970:0.00015)n48:0.74793,((L_angustifolius_renamed_OIW10718:0.14628,(L_angustifolius_renamed_OIV92954:0.16083,L_angustifolius_renamed_OIV94420:0.02016)n51:0.02161)n50:0.10038,(L_japonicus_renamed_Lj0g3v0228699.1:0.05432,M_truncatula_renamed_MTR_8071220:0.05016)n52:0.02937)n49:0.068049)n47:0.007561)n42:0.07474)n41:0.07968)n29:0.0678)n28:0.16318,(A_trichopoda_renamed_ERN11191:0.25183,(((P_dactylifera_renamed_XP_008784272.1:0.13606,P_dactylifera_renamed_XP_008791912.1:0.02205)n56:0.06911,((Oryza_sativa_renamed_LOC_Os08g36020.1:0.17463,Z_mays_renamed_C0PGH1:0.25064)n58:0.04819,((Z_mays_renamed_A0A1D6ER65:0.04905,Z_mays_renamed_A0A1D6I5E1:0.08304)n60:0.04226,(Oryza_sativa_renamed_LOC_Os09g27220.1:0.26151,Oryza_sativa_renamed_LOC_Os09g27230.1:0.150615)n61:0.016735)n59:0.02897)n57:0.08893)n55:0.07563,((B_vulgaris_renamed_KMS96103:0.20936,(A_thaliana_renamed_AT5G20540.1:0.23888,(((L_japonicus_renamed_Lj0g3v0252359.1:0,L_japonicus_renamed_Lj0g3v0252359.2:0)n67:0.19658,(L_angustifolius_renamed_OIV98369:0.15807,M_truncatula_renamed_MTR_2041170:0.11724)n68:0.02865)n66:0.02987,((L_japonicus_renamed_Lj4g3v2179280.1:0,L_japonicus_renamed_Lj4g3v2179280.2:0)n70:0.02628,((L_angustifolius_renamed_OIW03470:0.02354,(L_angustifolius_renamed_OIW19366:0.00014,L_angustifolius_renamed_OIW03471:0.08147)n73:0.01277)n72:0.09829,(L_angustifolius_renamed_OIW18744:0.11164,(L_angustifolius_renamed_OIV99737:0.07617,L_angustifolius_renamed_OIV99735:0.00015)n75:0.0882)n74:0.00748)n71:0.07069)n69:0.045666)n65:0.005074)n64:0.04728)n63:0.10989,((M_truncatula_renamed_MTR_8019620:0.04162,((L_japonicus_renamed_Lj3g3v2645610.1:0,L_japonicus_renamed_Lj3g3v2645610.2:0)n79:0.05931,(L_angustifolius_renamed_OIW17121:0.07591,L_angustifolius_renamed_OIW01654:0.13567)n80:0.09543)n78:0.02316)n77:0.06198,(((A_thaliana_renamed_AT3G14000.1:0,A_thaliana_renamed_AT3G14000.2:0)n83:0.1035,(A_thaliana_renamed_AT1G54180.2:0.00014,A_thaliana_renamed_AT1G54180.1:0.00256)n84:0.12166)n82:0.1152,B_vulgaris_renamed_KMT04847:0.21413)n81:0.03202)n76:0.05496)n62:0.04401)n54:0.11141)n53:0.05229)n27:0.005229)n25:0.000581)n20:0.05573)n19:0.09311,((P_abies_renamed_MA_481141g0010:0.43025,((L_japonicus_renamed_Lj0g3v0090719.1:0.10646,L_japonicus_renamed_Lj0g3v0267459.1:0.1558)n88:0.52707,(L_japonicus_renamed_Lj0g3v0293039.1:0.47029,L_japonicus_renamed_Lj6g3v0391180.1:1.07118)n89:0.24552)n87:0.02728)n86:0.24476,A_filiculoides_renamed_Azfi_s0100.g044260:0.861039)n85:0.095671)n18:0.021852)n16:0.002428)n10:0.08371)n2:0.31927)n0;
```
