## Supplementary material for "Transcriptional responses to arbuscular mycorrhizal symbiosis development are conserved in the early divergent *Marchantia paleacea*": OG0001111_tree.txt

```
(((M_flagellaris_scaffold-UCRN-2002600-Megaceros_tosanus:0.06506,(A_agrestis_renamed_Aagr.utg000063l.215.1:0.03391,((A_agrestis_renamed_Aagr.utg000038l.290.4:0.02903,A_agrestis_renamed_Aagr.utg000038l.290.5:0.00014)n5:0.05487,(A_agrestis_renamed_Aagr.utg000038l.290.1:0.00014,((A_agrestis_renamed_Aagr.utg000038l.290.2:0,A_agrestis_renamed_Aagr.utg000038l.290.3:0)n8:0.00014,A_agrestis_renamed_Aagr.utg000038l.290.6:0.09771)n7:0.00015)n6:0.00015)n4:0.02386)n3:0.07392)n2:0.04209,(((((S_muscicola_renamed_SM000014S00320:0,S_muscicola_renamed_SM001555S01996:0,S_muscicola_renamed_SM001560S02101:0,S_muscicola_renamed_SM001698S02570:0)n13:0.04172,P_pinnata_scaffold-UUHD-2128959-Porella_pinnata:0.1369)n12:0.05789,((P_patens_renamed_P31_6650V3.1:0.00014,P_patens_renamed_P31_6650V3.2:0.00015)n15:0.08666,((P_patens_renamed_P37_25220V3.2:0,P_patens_renamed_P37_25220V3.1:0)n17:0.02155,((P_patens_renamed_P311_5840V3.1:0,P_patens_renamed_P311_5840V3.2:0)n19:0.05297,(((P_patens_renamed_P37_25240V3.1:0,P_patens_renamed_P37_25240V3.2:0)n22:0.00014,P_patens_renamed_P37_25240V3.3:0.00014)n21:0.04866,(P_patens_renamed_P32_29840V3.2:0,P_patens_renamed_P32_29840V3.1:0)n23:0.03398)n20:0.00914)n18:0.0335)n16:0.00447)n14:0.0596)n11:0.0301,((S_moellendorffii_renamed_EFJ21308:0.0048,S_moellendorffii_renamed_EFJ26852:0.00015)n25:0.20935,((((((A_trichopoda_renamed_ERN09984:0.00488,((A_trichopoda_renamed_ERN09988:0.01541,A_trichopoda_renamed_ERN09985:0.03266)n33:0.01448,(A_trichopoda_renamed_ERN09981:0.00494,A_trichopoda_renamed_ERN09969:0.00993)n34:0.00492)n32:0.00016)n31:0.01005,A_trichopoda_renamed_ERN05311:0.03992)n30:0.03163,(((M_truncatula_renamed_MTR_8080460:0.02825,(M_truncatula_renamed_MTR_3085490:0.00683,M_truncatula_renamed_MTR_3085490:0.08587)n38:0.00749)n37:0.03257,((B_vulgaris_renamed_KMT11203:0.00572,B_vulgaris_renamed_KMT07480:0.00015)n40:0.0734,((L_angustifolius_renamed_OIW14662:0,L_angustifolius_renamed_OIV97483:0)n42:0.00014,(L_angustifolius_renamed_OIV98465:0.00871,(L_angustifolius_renamed_OIW18014:0.0051,L_angustifolius_renamed_OIW19125:0.005)n44:0.000135)n43:1.35e-05)n41:1.5e-06)n39:0.00927)n36:0.03119,((A_thaliana_renamed_AT1G27400.1:0.0286,(A_thaliana_renamed_AT1G67430.1:0.00014,A_thaliana_renamed_AT1G67430.2:0.00014)n47:0.00015)n46:0.08993,((P_dactylifera_renamed_XP_008794568.1:0.03817,P_dactylifera_renamed_XP_008775306.1:0.03475)n49:0.00767,((Oryza_sativa_renamed_LOC_Os08g41810.1:0.07304,(Z_mays_renamed_B4FNT0:0.00545,Z_mays_renamed_spO48557:0.00016)n52:0.03249)n51:0.02699,(((Z_mays_renamed_A0A1D6L239:0.14399,Z_mays_renamed_B4FHE4:0.00267)n55:0.01946,Z_mays_renamed_A0A1D6FNJ4:0.14063)n54:0.0132,Oryza_sativa_renamed_LOC_Os09g08430.1:0.01944)n53:0.00216)n50:0.06386)n48:0.06592)n45:0.02326)n35:0.05114)n29:0.07709,(P_abies_renamed_MA_10430182g0010:0.06064,P_abies_renamed_MA_64923g0010:0.09427)n56:0.02531)n28:0.02543,((A_filiculoides_renamed_Azfi_s0467.g072815:0,A_filiculoides_renamed_Azfi_s2217.g109896:0)n58:0.01522,((A_filiculoides_renamed_Azfi_s0142.g051435:0,A_filiculoides_renamed_Azfi_s2109.g109388:0)n60:0.02767,(A_filiculoides_renamed_Azfi_s0243.g059889:0.01929,A_filiculoides_renamed_Azfi_s0599.g078872:0.00464)n61:0.07153)n59:0.04728)n57:0.14542)n27:0.02012,((((T_lepidozioides_scaffold-SKQD-2001219-Takakia_lepidozioides:0.01522,(T_lepidozioides_scaffold-SKQD-2001217-Takakia_lepidozioides:0.00015,T_lepidozioides_scaffold-SKQD-2001218-Takakia_lepidozioides:0.00014)n66:0.00768)n65:0.01667,(T_lepidozioides_scaffold-SKQD-2004496-Takakia_lepidozioides:0.03738,T_lepidozioides_scaffold-SKQD-2007370-Takakia_lepidozioides:0.01453)n67:0.02395)n64:0.02257,((M_paleacea_Rhiz_final_MPA14221.1.p1:0,M_paleacea_Rhiz_final_MPA14221.2.p1:0)n69:0.00016,M_polymorpha_renamed_Mapoly0014s0203.1:0.0048)n68:0.01346)n63:0.00886,(P_pinnata_scaffold-UUHD-2146318-Porella_pinnata:0.00702,(P_neesiana_scaffold-JHFI-2110410-Pellia_neesiana:0.03392,(P_neesiana_scaffold-JHFI-2013763-Pellia_neesiana:0,P_neesiana_scaffold-JHFI-2013764-Pellia_neesiana:0)n72:0.026343)n71:0.002927)n70:0.0126)n62:0.01094)n26:0.0571)n24:0.03403)n10:0.011305,((M_paleacea_Rhiz_final_MPA546.1.p1:0.26212,((P_pinnata_scaffold-UUHD-2137070-Porella_pinnata:0.08051,(P_pinnata_scaffold-UUHD-2124098-Porella_pinnata:0.08941,P_pinnata_scaffold-UUHD-2142382-Porella_pinnata:0.07315)n77:0.08744)n76:0.23235,((P_pinnata_scaffold-UUHD-2011255-Porella_pinnata:0.01348,P_pinnata_scaffold-UUHD-2011379-Porella_pinnata:0.01438)n79:0.32307,(((P_pinnata_scaffold-UUHD-2138846-Porella_pinnata:0.24918,P_pinnata_scaffold-UUHD-2140078-Porella_pinnata:0.38222)n82:0.28141,(P_pinnata_scaffold-UUHD-2140981-Porella_pinnata:0.38997,P_pinnata_scaffold-UUHD-2142698-Porella_pinnata:0.31732)n83:0.07483)n81:0.05863,((P_neesiana_scaffold-JHFI-2012114-Pellia_neesiana:0.03788,(P_neesiana_scaffold-JHFI-2001186-Pellia_neesiana:0.00014,P_neesiana_scaffold-JHFI-2001187-Pellia_neesiana:0.000135)n86:1.35e-05)n85:1.5e-06,(P_pinnata_scaffold-UUHD-2014229-Porella_pinnata:0.16361,(P_neesiana_scaffold-JHFI-2107072-Pellia_neesiana:0.28309,P_neesiana_scaffold-JHFI-2101872-Pellia_neesiana:0.253161)n88:0.028129)n87:0.117333)n84:0.0117333)n80:0.00117333)n78:0.000117333)n75:1.3037e-05)n74:0.03332,T_lepidozioides_scaffold-SKQD-2069299-Takakia_lepidozioides:0.03788)n73:0.080523)n9:0.008947)n1:0.00844,C_braunii_renamed_GBG77086:0.11536)n0;
```
