## Supplementary material for "Transcriptional responses to arbuscular mycorrhizal symbiosis development are conserved in the early divergent *Marchantia paleacea*": OG0001112_tree.txt

```
(((((M_paleacea_Rhiz_final_MPA2140.1.p1:0,M_paleacea_Rhiz_final_MPA2140.2.p1:0)n4:0.367,(P_pinnata_scaffold-UUHD-2142729-Porella_pinnata:0.12015,(P_pinnata_scaffold-UUHD-2000486-Porella_pinnata:0.00014,(P_pinnata_scaffold-UUHD-2127783-Porella_pinnata:0.00014,P_pinnata_scaffold-UUHD-2134823-Porella_pinnata:0.00014)n7:0.00015)n6:0.124479)n5:0.013831)n3:0.08581,((P_abies_renamed_MA_100300g0010:0.03332,((A_filiculoides_renamed_Azfi_s0002.g001167:0.12216,A_filiculoides_renamed_Azfi_s0020.g015452:0.08359)n11:0.04551,(((((((L_angustifolius_renamed_OIW12644:0.00712,L_japonicus_renamed_Lj1g3v4449230.2:0.07147)n18:0.00578,(A_thaliana_renamed_AT3G54560.2:0,A_thaliana_renamed_AT3G54560.1:0)n19:0.05454)n17:0.01484,((A_thaliana_renamed_AT2G38810.1:0,A_thaliana_renamed_AT2G38810.4:0,A_thaliana_renamed_AT2G38810.3:0,A_thaliana_renamed_AT2G38810.2:0)n21:0.05767,L_angustifolius_renamed_OIV91348:0.000144)n20:1.6e-05)n16:0.00671,((L_japonicus_renamed_Lj5g3v1014930.1:0.02161,(M_truncatula_renamed_MTR_1071040:0.00015,M_truncatula_renamed_MTR_7027610:0.22212)n24:0.02468)n23:0.00014,(L_angustifolius_renamed_OIW06730:0.05688,M_truncatula_renamed_MTR_1114050:0.068976)n25:0.007664)n22:0.02412)n15:0.05403,(((((Oryza_sativa_renamed_LOC_Os03g53190.1:0,Oryza_sativa_renamed_LOC_Os03g53190.2:0)n30:0.00016,Z_mays_renamed_B4FH55:0.00645)n29:0.02799,(Z_mays_renamed_B4FXB2:0.00505,(Oryza_sativa_renamed_LOC_Os03g06670.1:0.00016,Oryza_sativa_renamed_LOC_Os10g28230.1:0.036495)n32:0.004055)n31:0.01381)n28:0.03053,(P_dactylifera_renamed_XP_008775343.1:0.00015,(P_dactylifera_renamed_XP_017700506.1:0.00667,(P_dactylifera_renamed_XP_017702485.1:0,P_dactylifera_renamed_XP_008775234.1:0)n35:0.000135)n34:1.35e-05)n33:1.5e-06)n27:0.008,(P_dactylifera_renamed_XP_026663931.1:0.58335,(Z_mays_renamed_A0A1D6F770:0.01591,Z_mays_renamed_B6SQ88:0.00014)n37:0.314964)n36:0.034996)n26:0.00015)n14:0.01186,(B_vulgaris_renamed_KMT10259:0.05744,(L_japonicus_renamed_Lj1g3v1914950.1:0.04286,((L_angustifolius_renamed_OIW19730:0.0148,(L_angustifolius_renamed_OIV98217:0,L_angustifolius_renamed_OIV97199:0)n42:0.00014)n41:0.01352,(L_japonicus_renamed_Lj4g3v1812480.1:0.04453,(M_truncatula_renamed_MTR_1011850:0,M_truncatula_renamed_MTR_1011750:0)n44:0.03476)n43:0.00014)n40:0.02154)n39:0.021573)n38:0.002397)n13:0.02045,(P_dactylifera_renamed_XP_008792114.1:0.05831,(A_thaliana_renamed_AT1G52740.1:0.06998,(B_vulgaris_renamed_KMT00735:0.00582,B_vulgaris_renamed_KMT00736:0.01501)n47:0.02325)n46:0.01858)n45:0.017334)n12:0.001926)n10:0.00752)n9:0.02039,((S_moellendorffii_renamed_EFJ13383:0,S_moellendorffii_renamed_EFJ11899:0)n49:0.11979,(A_trichopoda_renamed_ERN05293:0.00014,((A_thaliana_renamed_AT4G13570.2:0.13049,A_thaliana_renamed_AT4G13570.1:0.18654)n52:0.54936,(L_japonicus_renamed_Lj5g3v0539920.1:0.01271,(((Z_mays_renamed_A0A1D6KJQ2:0.15033,((((Z_mays_renamed_A0A1D6KWJ8:0.04848,Z_mays_renamed_A0A1D6FJ21:0.00987)n60:0.00339,Z_mays_renamed_K7UU03:0.08205)n59:0.01639,((Z_mays_renamed_A0A1D6FVI7:0.04642,Z_mays_renamed_A0A1D6JPI2:0.03424)n62:0.04543,Z_mays_renamed_A0A1D6GZ27:0.22229)n61:0.00016)n58:0.01192,Z_mays_renamed_A0A1D6QHX6:0.04778)n57:0.00015)n56:0.16064,Z_mays_renamed_A0A1D6J6J4:0.40713)n55:0.01536,(L_japonicus_renamed_Lj1g3v4515900.1:0.4849,L_japonicus_renamed_Lj0g3v0301379.1:0.09758)n63:0.07953)n54:0.100206)n53:0.011134)n51:0.13234)n50:0.13895)n48:0.023409)n8:0.002601)n2:0.03808,((S_muscicola_renamed_SM000107S14085:0,S_muscicola_renamed_SM000208S06339:0)n65:0.00681,S_muscicola_renamed_SM000133S26770:0.00015)n64:0.03786)n1:0.01046,(((S_moellendorffii_renamed_EFJ29258:0.00014,S_moellendorffii_renamed_EFJ13816:0.00014)n68:0.14692,(((P_abies_renamed_MA_323386g0010:0.08405,P_abies_renamed_MA_68993g0010:0.00015)n71:0.00992,P_abies_renamed_MA_19162g0010:0.11694)n70:0.02367,P_abies_renamed_MA_114554g0010:0.058743)n69:0.006527)n67:0.00227,(C_braunii_renamed_GBG75157:0.00014,(((((((A_agrestis_renamed_Aagr.utg000005l.306.2:0.00014,A_agrestis_renamed_Aagr.utg000005l.306.1:0.00014)n79:0.03866,M_flagellaris_scaffold-UCRN-2052666-Megaceros_tosanus:0.05508)n78:0.02433,((P_patens_renamed_P33_27030V3.2:0,P_patens_renamed_P33_27030V3.1:0)n81:0.01456,((P_patens_renamed_P34_14220V3.2:0,P_patens_renamed_P34_14220V3.1:0)n83:0.02167,(P_patens_renamed_P312_17610V3.2:0,P_patens_renamed_P312_17610V3.3:0,P_patens_renamed_P312_17610V3.1:0)n84:0.00606)n82:0.00163)n80:0.04418)n77:0.00995,(M_flagellaris_scaffold-UCRN-2049416-Megaceros_tosanus:0.00899,A_agrestis_renamed_Aagr.utg000005l.313.1:0.018018)n85:0.002002)n76:0.02162,M_polymorpha_renamed_Mapoly0036s0142.1:0.00016)n75:0.02121,(P_neesiana_scaffold-JHFI-2110821-Pellia_neesiana:0,P_pinnata_scaffold-UUHD-2148412-Porella_pinnata:0)n86:0.00014)n74:0.00025,M_paleacea_Rhiz_final_MPA8976.1.p2:0.00014)n73:0.05725)n72:0.008118)n66:0.000902)n0;
```
