## Supplementary material for "Transcriptional responses to arbuscular mycorrhizal symbiosis development are conserved in the early divergent *Marchantia paleacea*": OG0001113_tree.txt

```
((((S_moellendorffii_renamed_EFJ06315:0.00127,S_moellendorffii_renamed_EFJ31377:0.00615)n3:0.29857,((S_moellendorffii_renamed_EFJ23912:0,S_moellendorffii_renamed_EFJ21534:0)n5:0.21578,(S_moellendorffii_renamed_EFJ33499:0.00014,S_moellendorffii_renamed_EFJ27155:0.00447)n6:0.52247)n4:0.13562)n2:0.03642,((C_braunii_renamed_GBG76104:0.26394,C_braunii_renamed_GBG85171:0.28105)n8:0.34491,((S_muscicola_renamed_SM000109S14136:0.01189,S_muscicola_renamed_SM000281S10745:0.00367)n10:0.26392,(S_muscicola_renamed_SM000073S21480:0.00014,(S_muscicola_renamed_SM000050S16989:0.0107,S_muscicola_renamed_SM000113S24074:0.01424)n12:0.00699)n11:0.497016)n9:0.055224)n7:0.13621)n1:0.03289,(((A_agrestis_renamed_Aagr.utg000058l.421.2:0.00015,A_agrestis_renamed_Aagr.utg000058l.421.1:0.0415)n15:0.28862,(((P_pinnata_scaffold-UUHD-2004090-Porella_pinnata:0,P_pinnata_scaffold-UUHD-2004091-Porella_pinnata:0)n18:0.03869,(P_neesiana_scaffold-JHFI-2109518-Pellia_neesiana:0.11308,((M_paleacea_Rhiz_final_MPA11207.1.p1:0,M_paleacea_Rhiz_final_MPA11207.2.p1:0)n21:0.03564,M_polymorpha_renamed_Mapoly0093s0068.1:0.04354)n20:0.24346)n19:0.04932)n17:0.1256,(((P_patens_renamed_P315_13530V3.3:0,P_patens_renamed_P315_13530V3.1:0,P_patens_renamed_P315_13530V3.2:0)n24:0.33898,T_lepidozioides_scaffold-SKQD-2077305-Takakia_lepidozioides:0.18197)n23:0.03576,(T_lepidozioides_scaffold-SKQD-2075628-Takakia_lepidozioides:0.23209,((P_patens_renamed_P33_15530V3.1:0,P_patens_renamed_P33_15530V3.2:0)n27:0.11322,(P_patens_renamed_P34_29330V3.2:0,P_patens_renamed_P34_29330V3.1:0)n28:0.21111)n26:0.140157)n25:0.015573)n22:0.0862)n16:0.05828)n14:0.03431,((((A_filiculoides_renamed_Azfi_s0005.g009098:0,A_filiculoides_renamed_Azfi_s3807.g117011:0)n32:0.30244,A_filiculoides_renamed_Azfi_s0059.g034638:0.28035)n31:0.05042,(((P_abies_renamed_MA_43661g0010:0.00014,(P_abies_renamed_MA_117923g0010:0.23018,P_abies_renamed_MA_19660g0010:0.25102)n36:0.09955)n35:0.18879,P_abies_renamed_MA_48106g0010:0.38881)n34:0.04991,(A_trichopoda_renamed_ERN01529:0.30773,(((B_vulgaris_renamed_KMS97774:0.31681,((P_dactylifera_renamed_XP_008807245.1:0.2618,(Oryza_sativa_renamed_LOC_Os11g37200.1:0.24274,Z_mays_renamed_A0A1D6QL59:0.21844)n43:0.28467)n42:0.26259,((Z_mays_renamed_B4FIZ0:0.2857,(Oryza_sativa_renamed_LOC_Os07g08060.1:0.32603,Oryza_sativa_renamed_LOC_Os03g58140.1:0.232101)n46:0.025789)n45:0.12436,P_dactylifera_renamed_XP_008786053.1:0.13838)n44:0.07555)n41:0.10873)n40:0.06304,(A_thaliana_renamed_AT4G14730.1:0.52926,(M_truncatula_renamed_MTR_1110390:0.12344,(L_angustifolius_renamed_OIW06943:0.11871,L_angustifolius_renamed_OIV90916:0.1307)n49:0.1628)n48:0.5064)n47:0.02946)n39:0.05762,((((M_truncatula_renamed_MTR_1071430:0.05121,((L_japonicus_renamed_Lj3g3v1339010.1:0,L_japonicus_renamed_Lj5g3v1003620.1:0)n55:0.06646,(L_angustifolius_renamed_OIW12651:0.14335,L_angustifolius_renamed_OIV91343:0.05484)n56:0.10345)n54:0.02723)n53:0.08071,(((M_truncatula_renamed_MTR_7095600:0.42706,(M_truncatula_renamed_MTR_7095530:0.1719,M_truncatula_renamed_MTR_7095510:0.10101)n60:0.21957)n59:0.05345,M_truncatula_renamed_MTR_7095640:0.0841)n58:0.01874,L_japonicus_renamed_Lj1g3v4447000.1:0.08153)n57:0.12444)n52:0.04192,(B_vulgaris_renamed_KMT10231:0.17492,(((A_thaliana_renamed_AT1G03070.1:0,A_thaliana_renamed_AT1G03070.3:0,A_thaliana_renamed_AT1G03070.2:0)n64:0.04334,(A_thaliana_renamed_AT4G02690.2:0.00016,A_thaliana_renamed_AT4G02690.1:0.00014)n65:0.16579)n63:0.07927,A_thaliana_renamed_AT3G63310.1:0.092979)n62:0.010331)n61:0.04564)n51:0.12753,((P_dactylifera_renamed_XP_008775649.1:0.09112,(P_dactylifera_renamed_XP_008786054.1:0.0114,P_dactylifera_renamed_XP_026660466.1:0.10147)n68:0.06481)n67:0.03006,(((Oryza_sativa_renamed_LOC_Os07g08070.1:0.04913,Z_mays_renamed_A0A1D6HTI7:0.07017)n71:0.07556,(Oryza_sativa_renamed_LOC_Os03g58150.1:0.12236,(Z_mays_renamed_A0A1D6GFL3:0.04445,Z_mays_renamed_A0A1D6L7L2:0.01409)n73:0.04566)n72:0.08029)n70:0.07954,(Oryza_sativa_renamed_LOC_Os03g53400.1:0.05207,(Z_mays_renamed_A0A1D6GHU9:0.01778,Z_mays_renamed_A0A1D6L3W8:0.01419)n75:0.04795)n74:0.1151)n69:0.03679)n66:0.02654)n50:0.046863)n38:0.005207)n37:0.05612)n33:0.08737)n30:0.22024,((P_abies_renamed_MA_1307g0010:0.47798,((A_trichopoda_renamed_ERN12422:0.12667,((Oryza_sativa_renamed_LOC_Os05g33360.1:0.054,Z_mays_renamed_B6TIY8:0.04926)n81:0.25244,(P_dactylifera_renamed_XP_008809232.1:0.03062,(P_dactylifera_renamed_XP_017696006.1:0,P_dactylifera_renamed_XP_008776713.1:0)n83:0.0334)n82:0.06237)n80:0.13054)n79:0.06736,(A_thaliana_renamed_AT4G15470.1:0.20207,(B_vulgaris_renamed_KMS98793:0.19603,(L_japonicus_renamed_Lj6g3v1888050.1:0.08504,M_truncatula_renamed_MTR_2021130:0.056)n86:0.2321)n85:0.10371)n84:0.11044)n78:0.11232)n77:0.03015,(A_filiculoides_renamed_Azfi_s0028.g024012:0.38954,A_filiculoides_renamed_Azfi_s0002.g001299:0.345141)n87:0.038349)n76:0.029484)n29:0.003276)n13:0.05573)n0;
```
