## Supplementary material for "Transcriptional responses to arbuscular mycorrhizal symbiosis development are conserved in the early divergent *Marchantia paleacea*": OG0001114_tree.txt

```
((((M_flagellaris_scaffold-UCRN-2051707-Megaceros_tosanus:0.03994,((A_agrestis_renamed_Aagr.utg000018l.277.2:0.00014,(A_agrestis_renamed_Aagr.utg000018l.277.1:0.00395,A_agrestis_renamed_Aagr.utg000018l.277.3:0.02075)n6:0.00063)n5:0.01869,(A_agrestis_renamed_Aagr.utg000006l.997.10:0.07263,((A_agrestis_renamed_Aagr.utg000006l.997.2:0,A_agrestis_renamed_Aagr.utg000006l.997.8:0,A_agrestis_renamed_Aagr.utg000006l.997.7:0,A_agrestis_renamed_Aagr.utg000006l.997.1:0,A_agrestis_renamed_Aagr.utg000006l.997.9:0)n9:0.00015,(A_agrestis_renamed_Aagr.utg000006l.997.4:0.04736,((A_agrestis_renamed_Aagr.utg000006l.997.5:0,A_agrestis_renamed_Aagr.utg000006l.997.6:0)n12:0.00888,A_agrestis_renamed_Aagr.utg000006l.997.3:0.00014)n11:0.00033)n10:0.05512)n8:0.00013)n7:0.02114)n4:0.05353)n3:0.13253,(S_moellendorffii_renamed_EFJ30798:0.00818,S_moellendorffii_renamed_EFJ22846:0.00016)n13:0.21305)n2:0.05806,((((P_patens_renamed_P315_8070V3.1:0,P_patens_renamed_P315_8070V3.2:0)n17:0.61973,(P_patens_renamed_P325_6590V3.1:0.22082,((P_patens_renamed_P316_19380V3.1:0,P_patens_renamed_P316_19380V3.2:0)n20:0.10029,(P_patens_renamed_P35_24760V3.4:0.00015,(P_patens_renamed_P35_24760V3.3:0.00014,(P_patens_renamed_P35_24760V3.2:0,P_patens_renamed_P35_24760V3.1:0)n23:0.00014)n22:0.00014)n21:0.11389)n19:0.02874)n18:0.07543)n16:0.1729,(A_filiculoides_renamed_Azfi_s0002.g001641:0.30306,((((A_thaliana_renamed_AT1G22170.1:0,A_thaliana_renamed_AT1G22170.2:0)n28:0.12399,A_thaliana_renamed_AT1G78050.1:0.13998)n27:0.09623,((M_truncatula_renamed_MTR_3074040:0.04731,((L_angustifolius_renamed_OIV97902:0.05147,(L_angustifolius_renamed_OIW21481:0.06818,L_angustifolius_renamed_OIV96709:0.03404)n33:0.01525)n32:0.03985,((L_japonicus_renamed_Lj0g3v0032249.1:0.0001,L_japonicus_renamed_Lj0g3v0105939.1:0.12333)n35:0.04841,(L_japonicus_renamed_Lj1g3v0638730.1:0,L_japonicus_renamed_Lj1g3v0638730.2:0)n36:0.040329)n34:0.004481)n31:0.01222)n30:0.01808,(L_japonicus_renamed_Lj4g3v2820090.1:0.08829,(M_truncatula_renamed_MTR_8091330:0.00014,(M_truncatula_renamed_MTR_8091330:0.00016,M_truncatula_renamed_MTR_8091330:0.00014)n39:0.00015)n38:0.13796)n37:0.210321)n29:0.023369)n26:0.04485,(B_vulgaris_renamed_KMT19909:0.1418,((A_trichopoda_renamed_ERM94213:0.12348,(P_abies_renamed_MA_10431709g0010:0.01414,P_abies_renamed_MA_85704g0010:0.00014)n43:0.24768)n42:0.06447,(((P_dactylifera_renamed_XP_008790805.1:0,P_dactylifera_renamed_XP_008790807.1:0)n46:0.04526,P_dactylifera_renamed_XP_008808185.1:0.06178)n45:0.02915,(((Z_mays_renamed_A0A1D6K4Z1:0.02821,(Z_mays_renamed_A0A1D6HET3:0.0292,(Z_mays_renamed_A0A1D6LHS2:0.02239,Z_mays_renamed_A0A1D6QC00:0.00014)n51:0.27036)n50:0.0376)n49:0.44152,Z_mays_renamed_A0A1D6QEF5:0.16146)n48:0.05756,(Oryza_sativa_renamed_LOC_Os06g11960.1:0.15433,Oryza_sativa_renamed_LOC_Os02g51590.1:0.026127)n52:0.002903)n47:0.02897)n44:0.06177)n41:0.02696)n40:0.04206)n25:0.12685)n24:0.04225)n15:0.00354,((((P_abies_renamed_MA_186243g0010:0,P_abies_renamed_MA_9603521g0010:0)n56:0.18026,((P_pinnata_scaffold-UUHD-2136751-Porella_pinnata:0.68078,(P_pinnata_scaffold-UUHD-2144748-Porella_pinnata:0.00015,(P_pinnata_scaffold-UUHD-2136391-Porella_pinnata:0.00014,P_pinnata_scaffold-UUHD-2144670-Porella_pinnata:0.16058)n60:0.03347)n59:0.45608)n58:0.63189,((S_muscicola_renamed_SM001634S02510:0.00016,(S_muscicola_renamed_SM000106S13962:0.01419,S_muscicola_renamed_SM001564S02105:0.02237)n63:0.0149)n62:0.29935,(((T_lepidozioides_scaffold-SKQD-2078241-Takakia_lepidozioides:0.08178,(((P_patens_renamed_P315_210V3.2:0,P_patens_renamed_P315_210V3.4:0,P_patens_renamed_P315_210V3.6:0,P_patens_renamed_P315_210V3.1:0,P_patens_renamed_P315_210V3.3:0)n69:0.00015,P_patens_renamed_P315_210V3.5:0.00014)n68:0.11073,((P_patens_renamed_P320_7870V3.1:0,P_patens_renamed_P320_7870V3.2:0)n71:0.00015,P_patens_renamed_P320_7870V3.3:0.00014)n70:0.08311)n67:0.07609)n66:0.07557,(P_neesiana_scaffold-JHFI-2113910-Pellia_neesiana:0.05965,(P_pinnata_scaffold-UUHD-2142496-Porella_pinnata:0.03239,((M_paleacea_Rhiz_final_MPA12031.1.p1:0.02211,M_polymorpha_renamed_Mapoly0072s0053.1:0.00579)n75:0.13728,(M_paleacea_Rhiz_final_MPA6205.1.p1:0.13679,(M_polymorpha_renamed_Mapoly0022s0061.1:0.03162,M_polymorpha_renamed_Mapoly0022s0059.1:0.00995)n77:0.04651)n76:0.156663)n74:0.017407)n73:0.06912)n72:0.07177)n65:0.05884,P_pinnata_scaffold-UUHD-2145546-Porella_pinnata:0.155115)n64:0.017235)n61:0.069399)n57:0.007711)n55:0.04663,(A_filiculoides_renamed_Azfi_s0003.g007523:0.10046,A_filiculoides_renamed_Azfi_s0264.g060913:0.14269)n78:0.07737)n54:0.73321,((M_polymorpha_renamed_Mapoly0015s0021.1:0.02198,(M_paleacea_Rhiz_final_MPA22941.2.p1:0.00014,M_paleacea_Rhiz_final_MPA22941.1.p1:0.00015)n81:0.00497)n80:0.11375,(P_neesiana_scaffold-JHFI-2112570-Pellia_neesiana:0.0435,(P_pinnata_scaffold-UUHD-2010542-Porella_pinnata:0,P_pinnata_scaffold-UUHD-2010543-Porella_pinnata:0)n83:0.12855)n82:0.06159)n79:0.099864)n53:0.0099864)n14:0.0011096)n1:0.08408,C_braunii_renamed_GBG74942:0.51973)n0;
```
