## Supplementary material for "Transcriptional responses to arbuscular mycorrhizal symbiosis development are conserved in the early divergent *Marchantia paleacea*": OG0001115_tree.txt

```
((C_braunii_renamed_GBG62105:0.39492,(S_muscicola_renamed_SM000241S08528:0.04983,S_muscicola_renamed_SM000252S09082:0.02576)n2:0.37725)n1:0.07108,(((A_filiculoides_renamed_Azfi_s0003.g007846:0.2869,(P_abies_renamed_MA_577287g0010:0.30378,((A_trichopoda_renamed_ERN05891:0.21535,(P_dactylifera_renamed_XP_008782050.1:0.1475,(((L_angustifolius_renamed_OIV98237:0.08717,((L_japonicus_renamed_Lj0g3v0062589.1:0,L_japonicus_renamed_Lj0g3v0062589.2:0)n14:0.07987,M_truncatula_renamed_MTR_2056120:0.06536)n13:0.02927)n12:0.08088,(A_thaliana_renamed_AT5G23050.2:0.01507,A_thaliana_renamed_AT5G23050.1:0.00014)n15:0.2137)n11:0.03476,B_vulgaris_renamed_KMS97433:0.17778)n10:0.0612)n9:0.04084)n8:0.03962,(((Oryza_sativa_renamed_LOC_Os09g21230.2:0.00014,(Oryza_sativa_renamed_LOC_Os09g21230.3:0.0029,Oryza_sativa_renamed_LOC_Os09g21230.1:0.00014)n19:0.00015)n18:0.00015,(Oryza_sativa_renamed_LOC_Os09g21230.4:0.04663,Oryza_sativa_renamed_LOC_Os09g21230.5:0.00014)n20:0.00026)n17:0.04828,(Z_mays_renamed_A0A1D6IZI4:0.67385,Z_mays_renamed_A0A1D6I3L3:0.072585)n21:0.008065)n16:0.08282)n7:0.07397)n6:0.07144)n5:0.0419,(((M_flagellaris_scaffold-UCRN-2005876-Megaceros_tosanus:0.2182,(((A_agrestis_renamed_Aagr.utg000103l.141.2:0.00014,A_agrestis_renamed_Aagr.utg000103l.141.1:0.00014)n27:0.00014,(A_agrestis_renamed_Aagr.utg000103l.141.3:0.00016,A_agrestis_renamed_Aagr.utg000103l.141.5:0.00014)n28:0.01618)n26:0.00218,(A_agrestis_renamed_Aagr.utg000103l.141.6:0.00014,A_agrestis_renamed_Aagr.utg000103l.141.4:0.00015)n29:0.00874)n25:0.1811)n24:0.07622,(S_moellendorffii_renamed_EFJ20216:0.00643,S_moellendorffii_renamed_EFJ14327:0.02781)n30:0.29701)n23:0.03205,((P_patens_renamed_P31_12140V3.8:0.00014,((P_patens_renamed_P31_12140V3.3:0,P_patens_renamed_P31_12140V3.7:0)n34:0.00014,((P_patens_renamed_P31_12140V3.1:0,P_patens_renamed_P31_12140V3.2:0)n36:0.00014,(P_patens_renamed_P31_12140V3.9:0.00168,(P_patens_renamed_P31_12140V3.5:0.00419,(P_patens_renamed_P31_12140V3.6:0.00014,P_patens_renamed_P31_12140V3.4:0.00014)n39:0.00746)n38:0.01215)n37:0.00015)n35:0.00015)n33:0.00014)n32:0.19636,(T_lepidozioides_scaffold-SKQD-2076587-Takakia_lepidozioides:0.15999,T_lepidozioides_scaffold-SKQD-2065145-Takakia_lepidozioides:0.146943)n40:0.016327)n31:0.02452)n22:0.04063)n4:0.013615,((((M_paleacea_Rhiz_final_MPA12465.1.p1:0.00281,M_polymorpha_renamed_Mapoly0053s0036.1:0.02601)n44:0.17179,(P_pinnata_scaffold-UUHD-2013824-Porella_pinnata:0.08542,(P_neesiana_scaffold-JHFI-2017913-Pellia_neesiana:0.09873,(P_neesiana_scaffold-JHFI-2004905-Pellia_neesiana:0.04732,(P_neesiana_scaffold-JHFI-2009723-Pellia_neesiana:0.07254,(P_neesiana_scaffold-JHFI-2018022-Pellia_neesiana:0.10193,P_neesiana_scaffold-JHFI-2100365-Pellia_neesiana:0.38044)n49:0.00051)n48:0.03444)n47:0.12364)n46:0.05092)n45:0.06108)n43:0.09946,(((P_patens_renamed_P316_8680V3.4:0.00014,((P_patens_renamed_P316_8680V3.1:0,P_patens_renamed_P316_8680V3.3:0)n54:0.00014,P_patens_renamed_P316_8680V3.2:0.00014)n53:0.00015)n52:0.1445,(P_patens_renamed_P35_15640V3.3:0.00014,((P_patens_renamed_P35_15640V3.1:0,P_patens_renamed_P35_15640V3.2:0)n57:0.00014,P_patens_renamed_P35_15640V3.4:0.00346)n56:0.00015)n55:0.11196)n51:0.19882,T_lepidozioides_scaffold-SKQD-2008917-Takakia_lepidozioides:0.17937)n50:0.08759)n42:0.04676,((M_flagellaris_scaffold-UCRN-2053148-Megaceros_tosanus:0.22583,(A_agrestis_renamed_Aagr.utg000006l.979.1:0.00014,A_agrestis_renamed_Aagr.utg000006l.979.2:0.00014)n60:0.33146)n59:0.19221,(A_filiculoides_renamed_Azfi_s0022.g015887:0.39278,((S_moellendorffii_renamed_EFJ05251:0.01275,(S_moellendorffii_renamed_EFJ09257:0.00363,S_moellendorffii_renamed_EFJ09256:0.00994)n64:0.00845)n63:0.27013,((((P_dactylifera_renamed_XP_008789133.1:0.00014,(P_dactylifera_renamed_XP_008789122.1:0.00014,P_dactylifera_renamed_XP_008789114.1:0.00014)n69:0.00014)n68:0.11714,(Oryza_sativa_renamed_LOC_Os03g59080.1:0.07505,Z_mays_renamed_A0A1D6L8C0:0.06518)n70:0.13518)n67:0.09423,(B_vulgaris_renamed_KMT14334:0.25655,((A_thaliana_renamed_AT1G55320.2:0.00014,A_thaliana_renamed_AT1G55320.1:0.00014)n73:0.21597,(((M_truncatula_renamed_MTR_8086050:0.00016,(M_truncatula_renamed_MTR_8086050:0.02796,M_truncatula_renamed_MTR_8086050:0.0011)n77:0.00021)n76:0.05125,L_japonicus_renamed_Lj4g3v2604480.1:0.07779)n75:0.02683,((M_truncatula_renamed_MTR_8085680:0.0129,(M_truncatula_renamed_MTR_8085680:0.06978,M_truncatula_renamed_MTR_8085680:0.00088)n80:0.00014)n79:0.04515,(((L_angustifolius_renamed_OIW17979:0.0888,L_angustifolius_renamed_OIW17968:0.06342)n83:0.02309,L_japonicus_renamed_Lj0g3v0036939.1:0.05848)n82:0.00905,(L_angustifolius_renamed_OIW00601:0.08168,(L_japonicus_renamed_Lj4g3v2603980.1:0.00014,(L_japonicus_renamed_Lj0g3v0036919.1:0.00014,L_japonicus_renamed_Lj4g3v2603990.1:0.00014)n86:0.01298)n85:0.061137)n84:0.006793)n81:0.008181)n78:0.000909)n74:0.08914)n72:0.05233)n71:0.03757)n66:0.0173,((A_trichopoda_renamed_ERM97916:0.01019,A_trichopoda_renamed_ERN00643:0.05182)n88:0.0565,(A_trichopoda_renamed_ERN04459:0.00937,A_trichopoda_renamed_ERN00789:0.44214)n89:0.03112)n87:0.15764)n65:0.20769)n62:0.02085)n61:0.03408)n58:0.02906)n41:0.1206)n3:0.0134)n0;
```
