## Supplementary material for "Transcriptional responses to arbuscular mycorrhizal symbiosis development are conserved in the early divergent *Marchantia paleacea*": OG0001116_tree.txt

```
(((S_moellendorffii_renamed_EFJ10365:0.00628,S_moellendorffii_renamed_EFJ19673:0.00014)n2:0.52066,((((P_neesiana_scaffold-JHFI-2113288-Pellia_neesiana:0.3007,(M_paleacea_Rhiz_final_MPA23193.1.p1:0.01437,M_polymorpha_renamed_Mapoly0011s0202.1:0.01423)n7:0.18736)n6:0.23723,(C_braunii_renamed_GBG89175:0.49059,((A_filiculoides_renamed_Azfi_s0003.g007848:0.28766,((P_patens_renamed_P317_19520V3.1:0,P_patens_renamed_P317_19520V3.2:0)n12:0.00014,P_patens_renamed_P317_19520V3.3:0.00014)n11:0.41885)n10:0.06996,(C_braunii_renamed_GBG69087:0.72699,((P_abies_renamed_MA_104034g0010:0.22593,P_abies_renamed_MA_42406g0010:0.32739)n15:0.06464,(A_trichopoda_renamed_ERN17496:0.33577,(((P_dactylifera_renamed_XP_008790354.1:0.00014,P_dactylifera_renamed_XP_008790355.1:0.00014)n19:0.17829,(((Oryza_sativa_renamed_LOC_Os03g51230.2:0,Oryza_sativa_renamed_LOC_Os03g51230.1:0)n22:0.02487,Oryza_sativa_renamed_LOC_Os09g27060.1:0.04368)n21:0.05429,(Z_mays_renamed_A0A1D6FAK0:0.1487,Z_mays_renamed_A0A1D6L2P8:0.10754)n23:0.0506)n20:0.16545)n18:0.07047,(B_vulgaris_renamed_KMT09036:0.17613,(A_thaliana_renamed_AT5G66750.1:0.27051,(M_truncatula_renamed_MTR_5020000:0.113,((L_japonicus_renamed_Lj2g3v1758530.1:0,L_japonicus_renamed_Lj2g3v1758530.2:0)n28:0.09029,(L_angustifolius_renamed_OIW10999:0.04401,L_angustifolius_renamed_OIV94789:0.03806)n29:0.09683)n27:0.02081)n26:0.11146)n25:0.05466)n24:0.09064)n17:0.07009)n16:0.16276)n14:0.13758)n13:0.02292)n9:0.054477)n8:0.006053)n5:0.04513,(P_pinnata_scaffold-UUHD-2131660-Porella_pinnata:0.19843,(S_muscicola_renamed_SM000309S11878:0.00809,(S_muscicola_renamed_SM000199S05413:0.01835,S_muscicola_renamed_SM000016S01940:0.03581)n32:0.00527)n31:0.3669)n30:0.06058)n4:0.05641,(M_flagellaris_scaffold-UCRN-2052788-Megaceros_tosanus:0.24619,A_agrestis_renamed_Aagr.utg000095l.64.1:0.28257)n33:0.18234)n3:0.17284)n1:0.02748,(((S_muscicola_renamed_SM000095S24987:0.00217,(S_muscicola_renamed_SM000198S05330:0.0059,S_muscicola_renamed_SM000012S25355:0.00838)n37:0.00185)n36:0.14446,(C_braunii_renamed_GBG88593:0.3348,(((M_flagellaris_scaffold-UCRN-2053781-Megaceros_tosanus:0.07019,A_agrestis_renamed_Aagr.utg000077l.423.1:0.10234)n41:0.09736,((T_lepidozioides_scaffold-SKQD-2010302-Takakia_lepidozioides:0.05114,((P_patens_renamed_P37_3340V3.2:0,P_patens_renamed_P37_3340V3.1:0)n45:0.0221,((P_patens_renamed_P311_18940V3.3:0,P_patens_renamed_P311_18940V3.4:0,P_patens_renamed_P311_18940V3.6:0,P_patens_renamed_P311_18940V3.2:0,P_patens_renamed_P311_18940V3.5:0)n47:0.00016,P_patens_renamed_P311_18940V3.1:0.00014)n46:0.01475)n44:0.08154)n43:0.10083,(((M_paleacea_Rhiz_final_MPA6321.1.p1:0,M_paleacea_Rhiz_final_MPA6321.2.p1:0)n50:0.00254,M_polymorpha_renamed_Mapoly0004s0169.1:0.00895)n49:0.04596,(P_neesiana_scaffold-JHFI-2114232-Pellia_neesiana:0.0244,P_pinnata_scaffold-UUHD-2007910-Porella_pinnata:0.03469)n51:0.02011)n48:0.04762)n42:0.02759)n40:0.03872,(((A_filiculoides_renamed_Azfi_s0435.g069908:0.05644,(A_filiculoides_renamed_Azfi_s0354.g066689:0.00014,A_filiculoides_renamed_Azfi_s0596.g078827:0.00014)n55:0.04411)n54:0.10184,(((P_dactylifera_renamed_XP_008804575.1:0.05708,(P_dactylifera_renamed_XP_008796216.1:0.0533,P_dactylifera_renamed_XP_008776232.1:0.0341)n59:0.03621)n58:0.02629,((A_trichopoda_renamed_ERN16917:0.05395,P_abies_renamed_MA_102992g0010:0.13621)n61:0.01687,((B_vulgaris_renamed_KMS95388:0.11357,B_vulgaris_renamed_KMS95920:0.00015)n63:0.06977,(((A_thaliana_renamed_AT5G18620.1:0.00014,A_thaliana_renamed_AT5G18620.2:0.00016)n66:0.04709,(A_thaliana_renamed_AT3G06400.2:0.00014,(A_thaliana_renamed_AT3G06400.1:0.00014,A_thaliana_renamed_AT3G06400.3:0.00014)n68:0.00014)n67:0.03046)n65:0.05676,((M_truncatula_renamed_MTR_2020000:0.05054,(L_japonicus_renamed_Lj6g3v1919360.1:0.03959,(L_angustifolius_renamed_OIW20817:0.03754,L_angustifolius_renamed_OIV95793:0.02643)n72:0.02866)n71:0.00797)n70:0.01255,((L_angustifolius_renamed_OIW19577:0.08347,L_angustifolius_renamed_OIW18467:0.02657)n74:0.04344,((M_truncatula_renamed_MTR_4118845:0.00014,M_truncatula_renamed_MTR_4118845:0.00016)n76:0.06267,((L_japonicus_renamed_Lj4g3v2371620.1:0,L_japonicus_renamed_Lj4g3v2371620.3:0)n78:0.00014,L_japonicus_renamed_Lj4g3v2371620.2:0.00015)n77:0.05081)n75:0.01467)n73:0.014)n69:0.01698)n64:0.01763)n62:0.04366)n60:0.02987)n57:0.02597,((Z_mays_renamed_A0A1D6FIP6:0.01469,Z_mays_renamed_A0A1D6MT91:0.0218)n80:0.03796,(Oryza_sativa_renamed_LOC_Os05g05780.1:0.07282,(Oryza_sativa_renamed_LOC_Os01g27040.1:0.00014,Oryza_sativa_renamed_ChrUn.fgenesh.mRNA.85:0.0001)n82:0.024363)n81:0.002707)n79:0.04099)n56:0.12231)n53:0.02985,((S_moellendorffii_renamed_EFJ06565:0.00437,S_moellendorffii_renamed_EFJ31365:0.00457)n84:0.19019,(S_moellendorffii_renamed_EFJ32950:0.00013,S_moellendorffii_renamed_EFJ15818:0.00106)n85:0.231732)n83:0.025748)n52:0.04048)n39:0.07539)n38:0.0899)n35:0.41957,(P_pinnata_scaffold-UUHD-2133240-Porella_pinnata:0.66634,C_braunii_renamed_GBG64925:3.82348)n86:0.424831)n34:0.02748)n0;
```
