## Supplementary material for "Transcriptional responses to arbuscular mycorrhizal symbiosis development are conserved in the early divergent *Marchantia paleacea*": OG0001117_tree.txt

```
((A_agrestis_renamed_Aagr.utg000010l.531.1:0.2184,A_agrestis_renamed_Aagr.utg000050l.686.1:0.16093)n1:0.399555,(((P_abies_renamed_MA_818610g0010:1.26997,(((A_filiculoides_renamed_Azfi_s0019.g015061:1.02307,A_filiculoides_renamed_Azfi_s0272.g061239:1.08032)n7:0.21139,(((((Oryza_sativa_renamed_LOC_Os04g58790.1:0.09135,Z_mays_renamed_A0A1D6DSP4:0.3388)n12:0.44874,((Oryza_sativa_renamed_LOC_Os05g37030.1:0.20462,(Z_mays_renamed_A0A1D6N6J9:0.33748,(Z_mays_renamed_A0A1D6FPJ9:0.31606,Z_mays_renamed_A0A1D6M530:0.00011)n16:0.083682)n15:0.009298)n14:0.12545,(Oryza_sativa_renamed_LOC_Os12g06130.1:0.15526,(Z_mays_renamed_A0A1D6H6I2:0.65403,(Z_mays_renamed_C0HI40:0.21366,Z_mays_renamed_B4FGI2:0.24039)n19:0.024039)n18:0.002671)n17:0.0001)n13:0.11689)n11:0.13192,((Oryza_sativa_renamed_LOC_Os04g33860.1:0.11134,(Z_mays_renamed_A0A1D6EBG0:0.1032,Z_mays_renamed_K7TP70:0.03799)n22:0.03976)n21:0.16758,(Oryza_sativa_renamed_LOC_Os02g33330.1:0.3189,Z_mays_renamed_A0A1D6HA48:0.296721)n23:0.032969)n20:0.05973)n10:0.11005,(P_dactylifera_renamed_XP_026662967.1:0.21784,P_dactylifera_renamed_XP_008780183.1:0.194067)n24:0.021563)n9:0.0726,((A_trichopoda_renamed_ERN16191:0.56144,(B_vulgaris_renamed_KMT04919:0.36819,B_vulgaris_renamed_KMT06681:0.075672)n27:0.008408)n26:0.03134,(((L_angustifolius_renamed_OIW07471:0.15983,(L_angustifolius_renamed_OIW20546:0.05682,(L_angustifolius_renamed_OIW17091:0.02475,(L_angustifolius_renamed_OIW20545:0.01134,L_angustifolius_renamed_OIW07468:0.01268)n33:0.04323)n32:0.00015)n31:0.00015)n30:1.01736,(M_truncatula_renamed_MTR_1106010:1.0464,A_thaliana_renamed_AT3G52561.1:0.7325)n34:0.06167)n29:0.41456,((A_thaliana_renamed_AT5G22270.1:0.73809,(((M_truncatula_renamed_MTR_4052230:0.42333,(L_angustifolius_renamed_OIW05885:0.12735,L_angustifolius_renamed_OIV99267:0.04916)n40:0.10561)n39:0.11179,(L_japonicus_renamed_Lj0g3v0358479.1:0.43135,M_truncatula_renamed_MTR_2086870:0.28532)n41:0.07694)n38:0.18327,(M_truncatula_renamed_MTR_4052190:1.02579,(M_truncatula_renamed_MTR_2086860:0.44124,M_truncatula_renamed_MTR_2086850:0.19226)n43:0.21494)n42:0.455211)n37:0.050579)n36:0.08865,(((M_truncatula_renamed_MTR_7105730:0.16317,((L_japonicus_renamed_Lj1g3v4728890.1:0,L_japonicus_renamed_Lj5g3v0805100.1:0)n48:0.30371,(L_angustifolius_renamed_OIW05161:0.07351,(L_angustifolius_renamed_OIW11371:0.10761,L_angustifolius_renamed_OIW21242:0.041229)n50:0.0041229)n49:0.0004581)n47:0.02399)n46:0.03124,(((L_japonicus_renamed_Lj0g3v0128309.1:0,L_japonicus_renamed_Lj0g3v0128309.2:0,L_japonicus_renamed_Lj0g3v0128309.3:0)n53:0.11126,M_truncatula_renamed_MTR_1058120:0.08192)n52:0.03317,L_angustifolius_renamed_OIV90413:0.131607)n51:0.014623)n45:0.13853,(A_thaliana_renamed_AT3G11600.1:0.31057,(A_thaliana_renamed_AT5G06270.1:0,A_thaliana_renamed_AT5G06270.2:0)n55:0.0547)n54:0.15607)n44:0.055746)n35:0.0055746)n28:0.0006194)n25:0.09393)n8:0.15376)n6:0.02485,(A_filiculoides_renamed_Azfi_s0004.g008784:0.65033,(Oryza_sativa_renamed_LOC_Os03g45870.1:0.18762,(Z_mays_renamed_B7ZY20:0.07847,(Z_mays_renamed_A0A1D6GL01:0.14026,Z_mays_renamed_A0A1D6GL02:0.01114)n59:0.0619)n58:0.03235)n57:0.83883)n56:0.133056)n5:0.014784)n4:0.19765,((S_moellendorffii_renamed_EFJ22439:0.01695,S_moellendorffii_renamed_EFJ25471:0.00014)n61:0.7491,(M_polymorpha_renamed_Mapoly0029s0070.1:0.68639,T_lepidozioides_scaffold-SKQD-2079053-Takakia_lepidozioides:0.67403)n62:0.23971)n60:0.06805)n3:0.10689,(((A_filiculoides_renamed_Azfi_s0515.g074957:0.00016,A_filiculoides_renamed_Azfi_s3453.g115775:0.00687)n65:0.89994,((S_moellendorffii_renamed_EFJ30104:0.00749,S_moellendorffii_renamed_EFJ08283:0.00014)n67:0.74799,(S_moellendorffii_renamed_EFJ22440:0.00304,S_moellendorffii_renamed_EFJ25470:0.00357)n68:0.489618)n66:0.054402)n64:0.14126,((M_paleacea_Rhiz_final_MPA25676.1.p1:0.01548,M_polymorpha_renamed_Mapoly0029s0076.1:0.02241)n70:0.62106,(T_lepidozioides_scaffold-SKQD-2078339-Takakia_lepidozioides:0.26608,((((P_patens_renamed_P317_15140V3.1:0,P_patens_renamed_P317_15140V3.3:0,P_patens_renamed_P317_15140V3.2:0)n75:0.21375,(P_patens_renamed_P314_19700V3.2:0.00014,P_patens_renamed_P314_19700V3.1:0.00016)n76:0.1132)n74:0.16613,((P_patens_renamed_P32_10100V3.2:0,P_patens_renamed_P32_10100V3.1:0)n78:0.28368,(P_patens_renamed_P31_28820V3.2:0,P_patens_renamed_P31_28820V3.1:0)n79:0.38059)n77:0.23972)n73:0.10458,(((P_patens_renamed_P327_4970V3.1:0,P_patens_renamed_P327_4970V3.3:0)n82:0.09181,((P_patens_renamed_P316_12300V3.2:0,P_patens_renamed_P316_12300V3.1:0)n84:0.00014,P_patens_renamed_P316_12300V3.3:0.00014)n83:0.09115)n81:0.04463,((P_patens_renamed_P36_24870V3.2:0,P_patens_renamed_P36_24870V3.1:0)n86:0.22562,(P_patens_renamed_P35_5250V3.1:0,P_patens_renamed_P35_5250V3.2:0)n87:0.25157)n85:0.08148)n80:0.104292)n72:0.011588)n71:0.05117)n69:0.111132)n63:0.012348)n2:0.399555)n0;
```
