## Supplementary material for "Transcriptional responses to arbuscular mycorrhizal symbiosis development are conserved in the early divergent *Marchantia paleacea*": OG0001118_tree.txt

```
(((C_braunii_renamed_GBG72744:0.01148,C_braunii_renamed_GBG76821:0.00798)n2:0.03376,(((((S_muscicola_renamed_SM000135S27020:0,S_muscicola_renamed_SM000189S04089:0)n7:0.09195,(((M_paleacea_Rhiz_final_MPA934.1.p1:0.17999,((P_neesiana_scaffold-JHFI-2011313-Pellia_neesiana:0.05502,P_pinnata_scaffold-UUHD-2001030-Porella_pinnata:0.18558)n12:0.08866,((P_pinnata_scaffold-UUHD-2137660-Porella_pinnata:0.34889,(P_pinnata_scaffold-UUHD-2001610-Porella_pinnata:0.00014,P_pinnata_scaffold-UUHD-2012858-Porella_pinnata:0.00016)n15:0.10925)n14:0.21263,P_neesiana_scaffold-JHFI-2106416-Pellia_neesiana:0.197604)n13:0.021956)n11:0.237051)n10:0.026339,((A_filiculoides_renamed_Azfi_s0129.g048983:0.00356,(A_filiculoides_renamed_Azfi_s0221.g058717:0.00014,A_filiculoides_renamed_Azfi_s0357.g066793:0.00014)n18:0.00191)n17:0.0155,A_filiculoides_renamed_Azfi_s0005.g008961:0.032463)n16:0.003607)n9:0.06122,((A_trichopoda_renamed_ERN08608:0.00016,A_trichopoda_renamed_ERN16323:0.00559)n20:0.00547,((P_neesiana_scaffold-JHFI-2111879-Pellia_neesiana:0.01653,P_pinnata_scaffold-UUHD-2015345-Porella_pinnata:0.02294)n22:0.01647,(M_polymorpha_renamed_Mapoly0023s0165.1:0.01297,((M_paleacea_Rhiz_final_MPA14380.1.p1:0,M_polymorpha_renamed_Mapoly0058s0061.1:0,M_polymorpha_renamed_Mapoly0008s0098.1:0)n25:0.00015,(M_paleacea_Rhiz_final_MPA24612.1.p2:0.00014,M_polymorpha_renamed_Mapoly0010s0136.1:0.00529)n26:0.00019)n24:0.011466)n23:0.001274)n21:0.00444)n19:0.009855)n8:0.001095)n6:0.00014,(((T_lepidozioides_scaffold-SKQD-2009707-Takakia_lepidozioides:0.00014,T_lepidozioides_scaffold-SKQD-2009708-Takakia_lepidozioides:0.00015)n29:0.01975,(T_lepidozioides_scaffold-SKQD-2010015-Takakia_lepidozioides:0.00016,T_lepidozioides_scaffold-SKQD-2010016-Takakia_lepidozioides:0.00014)n30:0.0247)n28:0.00789,(((P_patens_renamed_P31_1260V3.1:0,P_patens_renamed_P31_1260V3.2:0,P_patens_renamed_P31_4370V3.1:0,P_patens_renamed_P31_4370V3.2:0,P_patens_renamed_P32_36900V3.2:0,P_patens_renamed_P32_36900V3.1:0)n33:0.00524,(P_patens_renamed_P31_4400V3.1:0.00014,P_patens_renamed_P31_4400V3.2:0.00014)n34:0.00528)n32:0.00514,(P_patens_renamed_P37_23040V3.2:0,P_patens_renamed_P37_23040V3.1:0)n35:0.00014)n31:0.02737)n27:0.01094)n5:0.01116,(((P_dactylifera_renamed_XP_008793919.1:0.00015,(P_dactylifera_renamed_XP_008785887.1:0.00015,(P_dactylifera_renamed_XP_008781499.1:0,P_dactylifera_renamed_XP_008784205.1:0,P_dactylifera_renamed_XP_008805578.1:0)n40:0.00546)n39:0.00545)n38:0.00014,(((((L_angustifolius_renamed_OIW08741:0,L_angustifolius_renamed_OIW05662:0)n45:0.00015,L_angustifolius_renamed_OIW02446:0.00561)n44:0.00559,(L_japonicus_renamed_Lj3g3v3386880.1:0,(M_truncatula_renamed_MTR_8076150:0.00559,M_truncatula_renamed_MTR_4072050:0)n47:0)n46:0.00014)n43:0.00601,(((L_japonicus_renamed_Lj0g3v0290909.1:0,L_japonicus_renamed_Lj2g3v1707550.1:0)n50:0.00014,(((Oryza_sativa_renamed_LOC_Os11g06890.2:0.01447,Z_mays_renamed_A0A1D6LI10:0.05707)n53:0.03094,(P_abies_renamed_MA_4891773g0010:0.16005,(P_abies_renamed_MA_36667g0020:0.0798,P_abies_renamed_MA_7090827g0010:0.1938)n55:0.01477)n54:0.08178)n52:0.0592,(M_truncatula_renamed_MTR_5021690:0.00015,M_truncatula_renamed_MTR_5021690:0.034479)n56:0.003831)n51:0.05103)n49:0.00567,L_angustifolius_renamed_OIW04502:0.009288)n48:0.001032)n42:0.0032,(A_thaliana_renamed_AT4G38920.2:0.00014,(A_thaliana_renamed_AT4G34720.2:0.01487,(A_thaliana_renamed_AT1G75630.2:0.00014,A_thaliana_renamed_AT1G75630.1:0.00014)n59:0.011007)n58:0.0011007)n57:0.0001223)n41:0.00655)n37:0.0065,((A_agrestis_renamed_Aagr.utg000013l.119.2:0.00014,(A_agrestis_renamed_Aagr.utg000013l.119.1:0.00014,A_agrestis_renamed_Aagr.utg000013l.119.3:0.00015)n62:0.00014)n61:0.08383,(((Oryza_sativa_renamed_LOC_Os02g34510.1:0.00992,(Oryza_sativa_renamed_LOC_Os05g01560.1:0.01057,Oryza_sativa_renamed_LOC_Os05g01560.2:0.02335)n66:0.00156)n65:0.01623,Oryza_sativa_renamed_LOC_Os01g73130.1:0.14649)n64:0.00015,(Z_mays_renamed_A0A1D6MYY4:0.00549,((Oryza_sativa_renamed_LOC_Os11g06890.1:0.0052,Z_mays_renamed_spQ41773:0.00014)n69:0.00017,(Oryza_sativa_renamed_LOC_Os12g07140.1:0.00016,Z_mays_renamed_B6SK76:0.000126)n70:1.4e-05)n68:0.004851)n67:0.000539)n63:0.00014)n60:0.004725)n36:0.000525)n4:0.00544,((M_flagellaris_scaffold-UCRN-2010520-Megaceros_tosanus:0.04655,(P_abies_renamed_MA_10427091g0010:0.01357,P_abies_renamed_MA_69456g0010:0.03051)n73:0.00624)n72:0.0055,((S_moellendorffii_renamed_EFJ26016:0,S_moellendorffii_renamed_EFJ14420:0)n75:0.01171,(S_moellendorffii_renamed_EFJ33972:0,S_moellendorffii_renamed_EFJ37480:0)n76:0.00015)n74:0.00015)n71:0.005076)n3:0.000564)n1:0.00588,(((A_thaliana_renamed_AT4G34720.1:0,A_thaliana_renamed_AT4G38920.1:0,A_thaliana_renamed_AT2G16510.1:0)n79:0.00015,(A_thaliana_renamed_AT1G19910.2:0.00014,A_thaliana_renamed_AT1G19910.1:0.00015)n80:0.00558)n78:0.00016,((B_vulgaris_renamed_KMS95179:0,B_vulgaris_renamed_KMT20512:0)n82:0.00016,L_angustifolius_renamed_OIW14734:0.00014)n81:0.020655)n77:0.002295)n0;
```
