## Supplementary material for "Transcriptional responses to arbuscular mycorrhizal symbiosis development are conserved in the early divergent *Marchantia paleacea*": OG0001119_tree.txt

```
(((M_flagellaris_scaffold-UCRN-2052995-Megaceros_tosanus:0.09823,A_agrestis_renamed_Aagr.utg000116l.447.1:0.32657)n2:0.09025,((M_polymorpha_renamed_Mapoly0041s0102.1:0.10686,(M_paleacea_Rhiz_final_MPA17200.1.p1:0.00491,M_paleacea_Rhiz_final_MPA17200.2.p1:0.00014)n5:0.0203)n4:0.31582,((((P_patens_renamed_P316_18502V3.2:0,P_patens_renamed_P316_18502V3.3:0,P_patens_renamed_P316_18502V3.1:0,P_patens_renamed_P316_18500V3.1:0)n9:0.23001,((P_patens_renamed_P32_37990V3.1:0.00014,(P_patens_renamed_P32_37990V3.6:0.00014,((P_patens_renamed_P32_37990V3.8:0,P_patens_renamed_P32_37990V3.7:0)n14:0.00014,(P_patens_renamed_P32_37990V3.2:0,P_patens_renamed_P32_37990V3.3:0)n15:0.00414)n13:0.03035)n12:0.00015)n11:0.00016,(P_patens_renamed_P32_37990V3.5:0,P_patens_renamed_P32_37990V3.4:0,P_patens_renamed_P32_37990V3.9:0)n16:0.00414)n10:0.54484)n8:0.13372,T_lepidozioides_scaffold-SKQD-2012241-Takakia_lepidozioides:0.26623)n7:0.10336,P_pinnata_scaffold-UUHD-2147417-Porella_pinnata:0.27861)n6:0.07728)n3:0.10884)n1:0.01352,((((A_filiculoides_renamed_Azfi_s0005.g009148:1.34497,A_filiculoides_renamed_Azfi_s0005.g009147:0.09214)n20:0.67809,(((((P_dactylifera_renamed_XP_017696745.1:0,P_dactylifera_renamed_XP_008781000.1:0)n25:0.14395,(P_dactylifera_renamed_XP_008788413.1:0.00782,P_dactylifera_renamed_XP_008788415.1:0.01008)n26:0.06515)n24:0.11125,(A_trichopoda_renamed_ERN08218:0.58713,(Z_mays_renamed_A0A1D6J4M3:0.2371,(Oryza_sativa_renamed_LOC_Os02g01220.1:0.32674,(Oryza_sativa_renamed_LOC_Os04g17660.3:0.03096,(Oryza_sativa_renamed_LOC_Os04g17660.2:0,Oryza_sativa_renamed_LOC_Os04g17660.1:0)n31:0.00014)n30:0.275922)n29:0.030658)n28:0.25133)n27:0.06508)n23:0.03794,(P_dactylifera_renamed_XP_026655737.1:0.21407,Z_mays_renamed_D1ME28:0.60356)n32:0.40313)n22:0.04099,(((((L_japonicus_renamed_Lj0g3v0265759.1:0.00751,L_japonicus_renamed_Lj6g3v1966990.1:0.00015)n37:0.10442,(A_thaliana_renamed_AT2G21045.1:0.17471,B_vulgaris_renamed_KMT01417:0.4039)n38:0.21695)n36:0.05966,(M_truncatula_renamed_MTR_2017630:0.04903,(M_truncatula_renamed_MTR_2059890:0.00014,(M_truncatula_renamed_MTR_2059890:0.00014,(M_truncatula_renamed_MTR_2059890:0.00015,M_truncatula_renamed_MTR_2059890:0.00014)n42:0.18283)n41:0.09997)n40:0.08708)n39:0.05668)n35:0.06706,L_angustifolius_renamed_OIW08801:0.16712)n34:0.44538,((B_vulgaris_renamed_KMT09594:0.01678,B_vulgaris_renamed_KMT09595:0.0368)n44:0.43779,(((L_japonicus_renamed_Lj0g3v0270819.2:0.32501,(L_angustifolius_renamed_OIW09638:0.14211,(M_truncatula_renamed_MTR_8075420:0.00014,M_truncatula_renamed_MTR_8075420:0.02037)n49:0.15257)n48:0.02146)n47:0.1158,(L_japonicus_renamed_Lj2g3v1691110.1:0.20622,(M_truncatula_renamed_MTR_5022390:0.09493,M_truncatula_renamed_MTR_5022390:0.00014)n51:0.24812)n50:0.10121)n46:0.22305,((A_thaliana_renamed_AT2G17850.2:0.03873,(A_thaliana_renamed_AT2G17850.1:0.00014,A_thaliana_renamed_AT2G17850.3:0.00014)n54:0.00016)n53:0.59796,(A_thaliana_renamed_AT5G66170.1:0.16576,(A_thaliana_renamed_AT5G66170.2:0.00014,A_thaliana_renamed_AT5G66170.3:0.00014)n56:0.00014)n55:0.42256)n52:0.09019)n45:0.07556)n43:0.085527)n33:0.009503)n21:0.08112)n19:0.13356,(((((((P_dactylifera_renamed_XP_008812640.1:0,P_dactylifera_renamed_XP_008777857.1:0)n63:0.07634,(P_dactylifera_renamed_XP_008811900.1:0.09937,(P_dactylifera_renamed_XP_008781235.1:0.00014,(P_dactylifera_renamed_XP_008781234.1:0.00014,P_dactylifera_renamed_XP_017696819.1:0.00014)n66:0.00014)n65:0.1003)n64:0.12775)n62:0.09117,((Z_mays_renamed_B6U016:0.1053,(Oryza_sativa_renamed_LOC_Os06g50930.1:0.00014,Oryza_sativa_renamed_LOC_Os06g50930.2:0.00014)n69:0.22299)n68:0.28368,A_trichopoda_renamed_ERM96289:0.26753)n67:0.03447)n61:0.05942,((L_angustifolius_renamed_OIV92667:0.28852,((M_truncatula_renamed_MTR_5023170:0.00015,M_truncatula_renamed_MTR_5023170:0.01603)n73:0.07155,(L_japonicus_renamed_Lj2g3v1649200.1:0.00014,L_japonicus_renamed_Lj2g3v1659430.1:0.00016)n74:0.12798)n72:0.10058)n71:0.20976,((A_thaliana_renamed_AT4G35770.1:0.00014,(A_thaliana_renamed_AT4G35770.5:0.0656,(A_thaliana_renamed_AT4G35770.2:0.00014,((A_thaliana_renamed_AT4G35770.4:0,A_thaliana_renamed_AT4G35770.6:0)n80:0.02813,A_thaliana_renamed_AT4G35770.3:0.00033)n79:0.03425)n78:0.05408)n77:0.00024)n76:0.41962,B_vulgaris_renamed_KMT06922:0.4154)n75:0.09702)n70:0.05765)n60:0.02239,((P_dactylifera_renamed_XP_008813058.1:0.00015,P_dactylifera_renamed_XP_008813059.1:0.00014)n82:0.76869,(A_thaliana_renamed_AT5G66040.1:0.00014,A_thaliana_renamed_AT5G66040.2:0.00014)n83:0.356787)n81:0.039643)n59:0.13232,(S_muscicola_renamed_SM000050S17076:0.02341,S_muscicola_renamed_SM000298S10945:0.10912)n84:1.07873)n58:0.06169,A_filiculoides_renamed_Azfi_s0007.g010570:0.721359)n57:0.080151)n18:0.064197,((S_moellendorffii_renamed_EFJ28230:0.01739,S_moellendorffii_renamed_EFJ29727:0.01444)n86:0.22265,S_moellendorffii_renamed_EFJ38070:0.79794)n85:0.08866)n17:0.007133)n0;
```
