## Supplementary material for "Transcriptional responses to arbuscular mycorrhizal symbiosis development are conserved in the early divergent *Marchantia paleacea*": OG0001120_tree.txt

```
(((M_flagellaris_scaffold-UCRN-2053403-Megaceros_tosanus:0.36675,(A_agrestis_renamed_Aagr.utg000113l.139.1:0.00016,(A_agrestis_renamed_Aagr.utg000113l.139.3:0.00014,(A_agrestis_renamed_Aagr.utg000113l.139.2:0.00014,A_agrestis_renamed_Aagr.utg000113l.139.4:0.00015)n5:0.01928)n4:0.00193)n3:0.37035)n2:0.20323,(((((P_abies_renamed_MA_10427118g0010:0.01423,P_abies_renamed_MA_9032943g0010:0.07076)n10:0.31992,((((B_vulgaris_renamed_KMT12294:0.13332,B_vulgaris_renamed_KMT12292:0.09879)n14:0.30076,((A_thaliana_renamed_AT4G19380.2:0.00014,A_thaliana_renamed_AT4G19380.1:0.00014)n16:0.48552,((L_angustifolius_renamed_OIV92923:0.09237,(M_truncatula_renamed_MTR_5025650:0.12516,L_japonicus_renamed_Lj2g3v1550530.1:0.11601)n19:0.03017)n18:0.04581,(L_japonicus_renamed_Lj0g3v0145499.1:0.08174,(L_angustifolius_renamed_OIW09594:0.17249,M_truncatula_renamed_MTR_8072210:0.10235)n21:0.02623)n20:0.0472)n17:0.12641)n15:0.06263)n13:0.11285,(P_dactylifera_renamed_XP_008776965.1:0.42453,P_dactylifera_renamed_XP_008805948.1:0.37157)n22:0.06309)n12:0.06424,A_trichopoda_renamed_ERM94774:0.45436)n11:0.13784)n9:0.19295,((P_abies_renamed_MA_10427421g0010:0.24717,P_abies_renamed_MA_232327g0010:0.20797)n24:0.4413,(A_trichopoda_renamed_ERN18825:0.43744,(((((A_thaliana_renamed_AT4G28570.1:0,A_thaliana_renamed_AT4G28570.2:0)n30:0.38458,A_thaliana_renamed_AT1G03990.1:0.4741)n29:0.09766,(B_vulgaris_renamed_KMT05875:0.31044,(L_angustifolius_renamed_OIW05062:0.17104,((L_japonicus_renamed_Lj1g3v4515660.1:0.00015,L_japonicus_renamed_Lj1g3v4515670.1:0.00014)n34:0.11022,(M_truncatula_renamed_MTR_7097210:0.00014,M_truncatula_renamed_MTR_7097210:0.00014)n35:0.14156)n33:0.03957)n32:0.13766)n31:0.05318)n28:0.04005,(((A_thaliana_renamed_AT3G23410.1:0.00015,A_thaliana_renamed_AT3G23410.2:0.00014)n38:0.3994,((L_japonicus_renamed_Lj0g3v0063329.1:0,L_japonicus_renamed_Lj0g3v0063339.1:0)n40:0.11028,((L_angustifolius_renamed_OIV90669:0.14042,M_truncatula_renamed_MTR_1075650:0.20308)n42:0.11082,(L_angustifolius_renamed_OIV99173:0.16569,(M_truncatula_renamed_MTR_4080823:0.01613,(M_truncatula_renamed_MTR_0651s0010:0.00015,M_truncatula_renamed_MTR_4080890:0.0215)n45:0.02239)n44:0.09415)n43:0.030789)n41:0.003421)n39:0.14839)n37:0.08791,B_vulgaris_renamed_KMT16578:0.41841)n36:0.06787)n27:0.06585,((P_dactylifera_renamed_XP_008785203.1:0.0688,P_dactylifera_renamed_XP_008804287.1:0.092)n47:0.12887,((Oryza_sativa_renamed_LOC_Os02g40840.1:0.13799,Z_mays_renamed_C0P3J6:0.16744)n49:0.2161,((Oryza_sativa_renamed_LOC_Os10g33540.1:0.098,Z_mays_renamed_A0A1D6KTK3:0.12525)n51:0.04894,((Oryza_sativa_renamed_LOC_Os10g33460.1:0.19521,Oryza_sativa_renamed_LOC_Os10g33520.1:0.1674)n53:0.04687,Z_mays_renamed_A0A1D6KTK8:0.146664)n52:0.016296)n50:0.26238)n48:0.1544)n46:0.08846)n26:0.10085)n25:0.37238)n23:0.11126)n8:0.13456,((A_filiculoides_renamed_Azfi_s0006.g009641:0.76842,(S_moellendorffii_renamed_EFJ38711:0.00252,S_moellendorffii_renamed_EFJ31433:0.00015)n56:0.70681)n55:0.04728,((A_filiculoides_renamed_Azfi_s0202.g057620:0.50893,(A_filiculoides_renamed_Azfi_s0139.g051161:0.00106,A_filiculoides_renamed_Azfi_s0641.g080694:0.00222)n59:0.45746)n58:0.38909,((S_moellendorffii_renamed_EFJ38060:0.00118,S_moellendorffii_renamed_EFJ31800:0.01128)n61:0.64942,(S_muscicola_renamed_SM000001S04769:0.04377,(S_muscicola_renamed_SM000044S15970:0.04107,S_muscicola_renamed_SM000127S26644:0.0342)n63:0.02379)n62:0.66967)n60:0.1053)n57:0.05943)n54:0.04436)n7:0.03887,(P_abies_renamed_MA_9483g0010:0.5409,(S_moellendorffii_renamed_EFJ04292:0.00015,(S_moellendorffii_renamed_EFJ17811:0.00761,S_moellendorffii_renamed_EFJ16335:0.00014)n66:0.00143)n65:0.72414)n64:0.051714)n6:0.005746)n1:0.01972,((T_lepidozioides_scaffold-SKQD-2078747-Takakia_lepidozioides:0.4004,((T_lepidozioides_scaffold-SKQD-2079943-Takakia_lepidozioides:0.29049,((((P_patens_renamed_P310_7580V3.5:0,P_patens_renamed_P310_7580V3.4:0,P_patens_renamed_P310_7580V3.9:0)n74:0.00014,((P_patens_renamed_P310_7580V3.1:0.00014,P_patens_renamed_P310_7580V3.2:0.00014)n76:0.00014,P_patens_renamed_P310_7580V3.3:0.00014)n75:0.00016)n73:0.00118,P_patens_renamed_P310_7580V3.6:0.00014)n72:0.00247,(P_patens_renamed_P310_7580V3.8:0.00015,P_patens_renamed_P310_7580V3.7:0.00133)n77:0.00427)n71:0.50018)n70:0.04691,(T_lepidozioides_scaffold-SKQD-2074192-Takakia_lepidozioides:0.21363,((P_patens_renamed_P314_16140V3.3:0,P_patens_renamed_P314_16140V3.1:0,P_patens_renamed_P314_16140V3.2:0)n80:0.2333,(P_patens_renamed_P32_4310V3.3:0.00132,(P_patens_renamed_P32_4310V3.2:0,P_patens_renamed_P32_4310V3.1:0)n82:0.00014)n81:0.21469)n79:0.321975)n78:0.035775)n69:0.14041)n68:0.10913,(((M_polymorpha_renamed_Mapoly0065s0052.1:0.08175,(M_paleacea_Rhiz_final_MPA24250.1.p1:0.00014,M_paleacea_Rhiz_final_MPA24250.2.p1:0.02844)n86:0.07294)n85:0.40447,P_pinnata_scaffold-UUHD-2149928-Porella_pinnata:0.32242)n84:0.05892,(P_neesiana_scaffold-JHFI-2113174-Pellia_neesiana:0.42356,P_neesiana_scaffold-JHFI-2112519-Pellia_neesiana:0.218295)n87:0.024255)n83:0.00951)n67:0.04749)n0;
```
