## Supplementary material for "Transcriptional responses to arbuscular mycorrhizal symbiosis development are conserved in the early divergent *Marchantia paleacea*": OG0001121_tree.txt

```
(((S_muscicola_renamed_SM000030S11392:0.01221,(S_muscicola_renamed_SM000028S10192:0.04071,S_muscicola_renamed_SM000076S21779:0.01214)n3:0.00496)n2:0.38191,((((P_pinnata_scaffold-UUHD-2149654-Porella_pinnata:0.0074,(P_neesiana_scaffold-JHFI-2012623-Pellia_neesiana:0.00014,P_neesiana_scaffold-JHFI-2012622-Pellia_neesiana:0.00015)n8:0.08888)n7:0.07368,(M_polymorpha_renamed_Mapoly0002s0093.1:0.00014,(M_paleacea_Rhiz_final_MPA17036.1.p1:0.01552,(M_paleacea_Rhiz_final_MPA17036.2.p1:0,M_paleacea_Rhiz_final_MPA17036.3.p1:0,M_paleacea_Rhiz_final_MPA17036.4.p1:0)n11:0.000126)n10:1.4e-05)n9:0.23002)n6:0.05108,(M_flagellaris_scaffold-UCRN-2053628-Megaceros_tosanus:0.00014,((A_agrestis_renamed_Aagr.utg000024l.303.4:0.00014,(A_agrestis_renamed_Aagr.utg000024l.303.6:0.00014,A_agrestis_renamed_Aagr.utg000024l.303.3:0.03804)n15:0.00306)n14:0.00035,((A_agrestis_renamed_Aagr.utg000024l.303.5:0,A_agrestis_renamed_Aagr.utg000024l.303.1:0)n17:0.00014,A_agrestis_renamed_Aagr.utg000024l.303.2:0.00014)n16:0.00015)n13:0.03955)n12:0.11524)n5:0.0649,((T_lepidozioides_scaffold-SKQD-2007821-Takakia_lepidozioides:0.13699,(T_lepidozioides_scaffold-SKQD-2005134-Takakia_lepidozioides:0.00015,T_lepidozioides_scaffold-SKQD-2005135-Takakia_lepidozioides:0.05654)n20:0.19837)n19:0.08329,(((P_patens_renamed_P34_17440V3.3:0,P_patens_renamed_P34_17440V3.1:0,P_patens_renamed_P34_17440V3.2:0)n23:0.00215,(P_patens_renamed_P34_17570V3.7:0,P_patens_renamed_P34_17570V3.6:0,P_patens_renamed_P34_17570V3.8:0,P_patens_renamed_P34_17570V3.5:0,P_patens_renamed_P34_17570V3.2:0,P_patens_renamed_P34_17570V3.3:0,P_patens_renamed_P34_17570V3.4:0,P_patens_renamed_P34_17570V3.1:0)n24:0.00014)n22:0.04676,((P_patens_renamed_P326_10420V3.2:0,P_patens_renamed_P326_10420V3.1:0)n26:0.07213,(P_patens_renamed_P326_4470V3.1:0,P_patens_renamed_P326_4470V3.4:0,P_patens_renamed_P326_4470V3.3:0,P_patens_renamed_P326_4470V3.2:0)n27:0.05998)n25:0.00772)n21:0.06815)n18:0.05263)n4:0.11774)n1:0.021015,(C_braunii_renamed_GBG61332:0.4564,((S_moellendorffii_renamed_EFJ30073:0,S_moellendorffii_renamed_EFJ09017:0)n30:0.26099,(((A_filiculoides_renamed_Azfi_s0007.g010823:0.50863,((A_filiculoides_renamed_Azfi_s0024.g020434:0,A_filiculoides_renamed_Azfi_s1475.g103492:0)n35:0.12615,A_filiculoides_renamed_Azfi_s0288.g063213:0.19493)n34:0.22823)n33:0.08235,A_filiculoides_renamed_Azfi_s0015.g013740:0.59187)n32:0.03735,(((A_trichopoda_renamed_ERN15306:0.37249,(((P_dactylifera_renamed_XP_008782526.1:0,P_dactylifera_renamed_XP_008782527.1:0,P_dactylifera_renamed_XP_008782528.1:0)n41:0.00013,P_dactylifera_renamed_XP_008782529.1:0.25198)n40:0.27502,(((Oryza_sativa_renamed_LOC_Os06g37000.1:0,Oryza_sativa_renamed_LOC_Os06g37000.2:0)n44:0.05482,(Z_mays_renamed_A0A1D6P149:0.03265,Z_mays_renamed_B7ZX91:0.03192)n45:0.06899)n43:0.05181,(Oryza_sativa_renamed_LOC_Os02g12850.1:0.06373,(Z_mays_renamed_A0A1D6QQB0:0.05595,Z_mays_renamed_C0P8S9:0.05239)n47:0.06937)n46:0.09684)n42:0.23455)n39:0.14791)n38:0.14546,((A_trichopoda_renamed_ERN13782:0.15475,((A_thaliana_renamed_AT5G40490.2:0.10857,A_thaliana_renamed_AT5G40490.1:0.00449)n51:0.332,(L_japonicus_renamed_Lj2g3v0932680.1:0.0555,(M_truncatula_renamed_MTR_6004810:0.0753,(L_angustifolius_renamed_OIW12375:0.04025,L_angustifolius_renamed_OIV90327:0.01913)n54:0.06269)n53:0.01798)n52:0.2136)n50:0.08855)n49:0.0723,(((Oryza_sativa_renamed_LOC_Os08g38410.3:0.22229,(Z_mays_renamed_A0A1D6KI04:0.35824,Z_mays_renamed_B4FMA8:0.03793)n58:0.08768)n57:0.391,((A_trichopoda_renamed_ERN19207:0.20984,(P_dactylifera_renamed_XP_008791991.1:0.00014,Z_mays_renamed_A0A1D6FQP6:1.50615)n61:0.3647)n60:0.04405,(P_dactylifera_renamed_XP_008783449.1:0.11667,(((P_dactylifera_renamed_XP_008783019.1:0,P_dactylifera_renamed_XP_008783020.1:0)n65:0.05359,(P_dactylifera_renamed_XP_008797745.1:0,P_dactylifera_renamed_XP_008797746.1:0)n66:0.05276)n64:0.13278,(Oryza_sativa_renamed_LOC_Os08g23120.1:0.06515,Z_mays_renamed_A0A1D6KD20:0.13566)n67:0.19085)n63:0.093222)n62:0.010358)n59:0.0116)n56:0.03608,(((M_truncatula_renamed_MTR_3082650:0.13067,(L_japonicus_renamed_Lj6g3v0217240.1:0.09812,(L_angustifolius_renamed_OIW17381:0.06617,L_angustifolius_renamed_OIW01938:0.07457)n72:0.07327)n71:0.01315)n70:0.0773,(B_vulgaris_renamed_KMT12625:0.2275,B_vulgaris_renamed_KMT02287:0.236133)n73:0.026237)n69:0.14006,(A_thaliana_renamed_AT3G13224.1:0.16253,(A_thaliana_renamed_AT3G13224.3:0.01029,A_thaliana_renamed_AT3G13224.2:0.00014)n75:0.00016)n74:0.25281)n68:0.01334)n55:0.12158)n48:0.17199)n37:0.01911,(P_abies_renamed_MA_473g0010:0.40092,(P_abies_renamed_MA_68291g0010:0.22382,(P_abies_renamed_MA_125759g0010:0.14733,P_abies_renamed_MA_141102g0010:0.14803)n78:0.17048)n77:0.074187)n76:0.008243)n36:0.17426)n31:0.1198)n29:0.04317)n28:0.021015)n0;
```
