## Supplementary material for "Transcriptional responses to arbuscular mycorrhizal symbiosis development are conserved in the early divergent *Marchantia paleacea*": OG0001122_tree.txt

```
((A_filiculoides_renamed_Azfi_s0075.g037647:1.08086,(((S_moellendorffii_renamed_EFJ38551:0.00743,S_moellendorffii_renamed_EFJ31596:0.00014)n4:0.55696,(((((M_paleacea_Rhiz_final_MPA8698.1.p1:0,M_paleacea_Rhiz_final_MPA8698.2.p1:0)n9:0.02832,M_polymorpha_renamed_Mapoly0042s0124.1:0.02637)n8:0.19755,((P_neesiana_scaffold-JHFI-2008386-Pellia_neesiana:0,P_neesiana_scaffold-JHFI-2008387-Pellia_neesiana:0,P_neesiana_scaffold-JHFI-2008388-Pellia_neesiana:0)n11:0.12737,P_pinnata_scaffold-UUHD-2148851-Porella_pinnata:0.12533)n10:0.09265)n7:0.34283,((((P_patens_renamed_P39_19620V3.2:0,P_patens_renamed_P39_19620V3.1:0)n15:0.15378,(P_patens_renamed_P315_19720V3.4:0,P_patens_renamed_P315_19720V3.3:0,P_patens_renamed_P315_19720V3.5:0,P_patens_renamed_P315_19720V3.1:0,P_patens_renamed_P315_19720V3.2:0)n16:0.04256)n14:0.38409,((P_patens_renamed_P32_1090V3.2:0,P_patens_renamed_P32_1090V3.1:0)n18:0.21622,((P_patens_renamed_P317_23830V3.4:0,P_patens_renamed_P317_23830V3.5:0)n20:0.00014,(P_patens_renamed_P317_23830V3.3:0,P_patens_renamed_P317_23830V3.1:0,P_patens_renamed_P317_23830V3.2:0)n21:0.00015)n19:0.15103)n17:0.31131)n13:0.10313,(T_lepidozioides_scaffold-SKQD-2077081-Takakia_lepidozioides:0.34794,T_lepidozioides_scaffold-SKQD-2076616-Takakia_lepidozioides:0.202833)n22:0.022537)n12:0.08846)n6:0.11327,((A_agrestis_renamed_Aagr.utg000022l.58.3:0.00014,A_agrestis_renamed_Aagr.utg000022l.58.1:0.00014)n24:0.06885,(A_agrestis_renamed_Aagr.utg000022l.58.2:0.00014,(A_agrestis_renamed_Aagr.utg000022l.58.5:0.00014,A_agrestis_renamed_Aagr.utg000022l.58.4:0.00014)n26:0.00014)n25:0.00014)n23:0.58903)n5:0.0569)n3:0.0883,((P_abies_renamed_MA_10436135g0010:0.48949,(P_abies_renamed_MA_18528g0010:0.33959,(P_abies_renamed_MA_10427237g0010:0.13144,(P_abies_renamed_MA_111607g0020:0,P_abies_renamed_MA_6992638g0010:0)n31:0.14536)n30:0.03277)n29:0.21469)n28:0.20392,((A_trichopoda_renamed_ERN12771:0.51857,((A_thaliana_renamed_AT5G54540.1:0.6393,(B_vulgaris_renamed_KMS98555:0.4703,((L_angustifolius_renamed_OIV99141:0.17333,(L_japonicus_renamed_Lj0g3v0195599.1:0.21484,M_truncatula_renamed_MTR_4081550:0.2393)n39:0.06219)n38:0.07618,(L_angustifolius_renamed_OIW15469:0.19183,L_japonicus_renamed_Lj0g3v0101249.1:0.38308)n40:0.05517)n37:0.2004)n36:0.15854)n35:0.20825,((P_dactylifera_renamed_XP_008789186.1:0.22652,P_dactylifera_renamed_XP_026656070.1:0.47388)n42:0.13085,((Oryza_sativa_renamed_LOC_Os03g10390.1:0.24511,Z_mays_renamed_A0A1D6JS47:0.11899)n44:0.56042,(Oryza_sativa_renamed_LOC_Os08g08190.1:0.16569,(Z_mays_renamed_A0A1D6PV32:0.05401,Z_mays_renamed_K7TPQ5:0.05748)n46:0.06649)n45:0.402219)n43:0.044691)n41:0.18033)n34:0.18806)n33:0.41435,(A_trichopoda_renamed_ERN00147:0.61261,((((B_vulgaris_renamed_KMS99993:1.01771,B_vulgaris_renamed_KMS99994:0.24735)n51:0.29497,(L_japonicus_renamed_Lj0g3v0146189.1:0.37332,M_truncatula_renamed_MTR_7045270:1.16701)n52:0.24634)n50:0.20311,(B_vulgaris_renamed_KMS98895:0.62287,((A_thaliana_renamed_AT5G61490.1:0.68734,(A_thaliana_renamed_AT4G25170.2:0.00014,A_thaliana_renamed_AT4G25170.1:0.00014)n56:0.44586)n55:0.09259,(L_angustifolius_renamed_OIV99694:0.38437,(M_truncatula_renamed_MTR_4036465:0.48604,L_japonicus_renamed_Lj3g3v3725500.1:0.40601)n58:0.11721)n57:0.12166)n54:0.091539)n53:0.010171)n49:0.09496,((((Oryza_sativa_renamed_LOC_Os02g44010.2:0.00014,Oryza_sativa_renamed_LOC_Os02g44010.1:0.00253)n62:0.14308,(Z_mays_renamed_A0A1D6HF27:0.08534,Z_mays_renamed_A0A1D6Q6F6:0.03874)n63:0.13626)n61:0.11254,(Z_mays_renamed_K7TVX6:0.41582,(Oryza_sativa_renamed_LOC_Os04g46480.2:0.05036,Oryza_sativa_renamed_LOC_Os04g46480.1:0.00014)n65:0.13192)n64:0.22789)n60:0.49998,(P_dactylifera_renamed_XP_026663011.1:0.34628,P_dactylifera_renamed_XP_026664352.1:0.99554)n66:0.13177)n59:0.18022)n48:0.03087)n47:0.294804)n32:0.032756)n27:0.05834)n2:0.08721)n1:0.04615,((A_filiculoides_renamed_Azfi_s0029.g024146:0.56735,(A_filiculoides_renamed_Azfi_s0345.g065829:0.41924,(A_filiculoides_renamed_Azfi_s0392.g067801:0.00016,A_filiculoides_renamed_Azfi_s2562.g112175:0.0059)n70:0.3241)n69:0.18384)n68:0.43241,(((S_moellendorffii_renamed_EFJ37866:0.00511,S_moellendorffii_renamed_EFJ31984:0.01666)n73:0.73659,(A_agrestis_renamed_Aagr.utg000081l.362.1:0.55832,((T_lepidozioides_scaffold-SKQD-2077996-Takakia_lepidozioides:0.13666,(P_patens_renamed_P320_4980V3.2:0.00014,P_patens_renamed_P320_4980V3.1:0.00015)n77:0.27242)n76:0.09113,(((M_paleacea_Rhiz_final_MPA13558.1.p1:0,M_paleacea_Rhiz_final_MPA13558.2.p1:0)n80:0.01355,M_polymorpha_renamed_Mapoly0015s0203.1:0.0173)n79:0.15654,(P_neesiana_scaffold-JHFI-2112768-Pellia_neesiana:0.21582,P_pinnata_scaffold-UUHD-2148582-Porella_pinnata:0.10097)n81:0.10374)n78:0.20973)n75:0.06475)n74:0.08177)n72:0.20687,(C_braunii_renamed_GBG87786:0.74689,(S_muscicola_renamed_SM000022S07176:0.02529,(S_muscicola_renamed_SM000017S02850:0.02088,S_muscicola_renamed_SM000202S05894:0.01564)n84:0.02093)n83:0.83386)n82:0.12823)n71:0.139478)n67:0.0154975)n0;
```
