## Supplementary material for "Transcriptional responses to arbuscular mycorrhizal symbiosis development are conserved in the early divergent *Marchantia paleacea*": OG0001123_tree.txt

```
(((C_braunii_renamed_GBG64952:0.49974,(S_muscicola_renamed_SM000296S11300:0.03474,(S_muscicola_renamed_SM000193S05186:0.03799,S_muscicola_renamed_SM000102S09185:0.05713)n4:0.00872)n3:0.95618)n2:0.31368,((P_abies_renamed_MA_10435151g0010:0.35156,(A_filiculoides_renamed_Azfi_s0241.g059775:0.39593,(A_trichopoda_renamed_ERN18818:0.25498,(((Oryza_sativa_renamed_LOC_Os02g56530.1:0.03695,(Z_mays_renamed_A0A1D6HP05:0.0433,Z_mays_renamed_C0P3Y8:0.02353)n12:0.03468)n11:0.18903,((P_dactylifera_renamed_XP_017702265.1:0,P_dactylifera_renamed_XP_008810264.1:0)n14:0.04643,P_dactylifera_renamed_XP_008789428.1:0.07824)n13:0.05334)n10:0.10373,(A_thaliana_renamed_AT3G04470.1:0.20992,(B_vulgaris_renamed_KMT13361:0.1402,((L_angustifolius_renamed_OIW21622:0.0737,(L_japonicus_renamed_Lj1g3v4998510.1:0.04627,M_truncatula_renamed_MTR_7115580:0.06281)n19:0.02166)n18:0.01514,((L_angustifolius_renamed_OIW13799:0.03877,L_angustifolius_renamed_OIV90781:0.04231)n21:0.05775,(M_truncatula_renamed_MTR_1080310:0.1907,L_japonicus_renamed_Lj0g3v0297309.1:0.07851)n22:0.02953)n20:0.02418)n17:0.07196)n16:0.03838)n15:0.02621)n9:0.08133)n8:0.17077)n7:0.06759)n6:0.04802,(A_filiculoides_renamed_Azfi_s0032.g024963:0.43758,(P_abies_renamed_MA_88032g0010:0.19712,((((B_vulgaris_renamed_KMS97156:0.21394,((A_thaliana_renamed_AT3G24210.1:0.41455,A_thaliana_renamed_AT1G04780.1:0.22804)n30:0.05511,(L_japonicus_renamed_Lj6g3v0110780.1:0.04712,((M_truncatula_renamed_MTR_1046930:0.29716,(L_angustifolius_renamed_OIW20691:0.05795,L_angustifolius_renamed_OIW16827:0.08886)n34:0.16316)n33:0.51913,(L_angustifolius_renamed_OIW16818:0.0789,M_truncatula_renamed_MTR_1046580:0.06468)n35:0.014859)n32:0.001651)n31:0.0662)n29:0.01795)n28:0.06337,((Oryza_sativa_renamed_LOC_Os07g25460.1:0.04621,(Z_mays_renamed_B8A3B6:0.03674,Z_mays_renamed_C0PG75:0.03082)n38:0.02834)n37:0.13179,((P_dactylifera_renamed_XP_008804748.1:0.04317,P_dactylifera_renamed_XP_008808444.1:0.07185)n40:0.04114,(P_dactylifera_renamed_XP_008789496.1:0.10076,P_dactylifera_renamed_XP_026662310.1:0.07381)n41:0.172701)n39:0.019189)n36:0.01773)n27:0.03229,A_trichopoda_renamed_ERN15736:0.18048)n26:0.16627,(((P_dactylifera_renamed_XP_008808425.1:0.25541,(Oryza_sativa_renamed_LOC_Os07g32790.1:0.06,Z_mays_renamed_A0A1D6ICV2:0.07952)n45:0.5066)n44:0.32221,(((A_thaliana_renamed_AT1G62050.1:0.17632,A_thaliana_renamed_AT1G11740.1:0.43854)n48:0.14889,((M_truncatula_renamed_MTR_2023450:0.17225,(L_japonicus_renamed_Lj4g3v0151500.1:0.33827,L_japonicus_renamed_Lj6g3v1873590.1:0.149121)n51:0.016569)n50:0.0559,(L_angustifolius_renamed_OIW19776:0,L_angustifolius_renamed_OIV89290:0)n52:0.15017)n49:0.07337)n47:0.07895,B_vulgaris_renamed_KMT04162:0.29947)n46:0.22396)n43:0.12734,(A_trichopoda_renamed_ERN17215:0.69039,A_trichopoda_renamed_ERN17371:0.398844)n53:0.044316)n42:0.337896)n25:0.037544)n24:0.0344)n23:0.060102)n5:0.006678)n1:0.0259,((((T_lepidozioides_scaffold-SKQD-2080372-Takakia_lepidozioides:0.14088,((P_patens_renamed_P314_11630V3.1:0,P_patens_renamed_P314_11630V3.2:0)n59:0.04127,(P_patens_renamed_P317_7170V3.10:0,P_patens_renamed_P317_7170V3.15:0,P_patens_renamed_P317_7170V3.4:0,P_patens_renamed_P317_7170V3.17:0,P_patens_renamed_P317_7170V3.13:0,P_patens_renamed_P317_7170V3.11:0,P_patens_renamed_P317_7170V3.16:0,P_patens_renamed_P317_7170V3.5:0,P_patens_renamed_P317_7170V3.18:0,P_patens_renamed_P317_7170V3.14:0,P_patens_renamed_P317_7170V3.9:0,P_patens_renamed_P317_7170V3.3:0,P_patens_renamed_P317_7170V3.8:0,P_patens_renamed_P317_7170V3.2:0,P_patens_renamed_P317_7170V3.1:0,P_patens_renamed_P317_7170V3.6:0,P_patens_renamed_P317_7170V3.7:0,P_patens_renamed_P317_7170V3.12:0,P_patens_renamed_P317_7170V3.19:0)n60:0.03291)n58:0.18676)n57:0.15077,(((M_paleacea_Rhiz_final_MPA16821.1.p1:0,M_paleacea_Rhiz_final_MPA16821.2.p1:0)n63:0.00482,M_polymorpha_renamed_Mapoly0105s0047.1:0.01444)n62:0.06198,(P_neesiana_scaffold-JHFI-2114308-Pellia_neesiana:0.06571,P_pinnata_scaffold-UUHD-2018318-Porella_pinnata:0.06568)n64:0.08303)n61:0.1459)n56:0.03674,(M_flagellaris_scaffold-UCRN-2054257-Megaceros_tosanus:0.10907,A_agrestis_renamed_Aagr.utg000001l.3.1:0.06809)n65:0.23634)n55:0.06217,(((S_moellendorffii_renamed_EFJ19913:0,S_moellendorffii_renamed_EFJ12328:0)n68:0.55702,(S_moellendorffii_renamed_EFJ28467:0.00015,S_moellendorffii_renamed_EFJ30355:0.00142)n69:0.33127)n67:0.1083,(S_moellendorffii_renamed_EFJ06522:0.00014,(S_moellendorffii_renamed_EFJ31363:0.0038,(S_moellendorffii_renamed_EFJ06523:0.00014,S_moellendorffii_renamed_EFJ31099:0.00027)n72:0.00033)n71:0.0009)n70:0.256626)n66:0.028514)n54:0.03511)n0;
```
