## Supplementary material for "Transcriptional responses to arbuscular mycorrhizal symbiosis development are conserved in the early divergent *Marchantia paleacea*": OG0001124_tree.txt

```
((((((M_polymorpha_renamed_Mapoly0089s0039.1:0.04099,(M_paleacea_Rhiz_final_MPA22247.1.p1:0.02508,M_paleacea_Rhiz_final_MPA22247.2.p1:0.00014)n6:0.00215)n5:0.45013,(P_neesiana_scaffold-JHFI-2114440-Pellia_neesiana:0.11178,(P_pinnata_scaffold-UUHD-2007233-Porella_pinnata:0.05196,C_braunii_renamed_GBG67906:0.88633)n8:0.05195)n7:0.05994)n4:0.11245,(((P_patens_renamed_P37_21340V3.1:0.00534,(P_patens_renamed_P37_21340V3.2:0,P_patens_renamed_P37_21340V3.4:0,P_patens_renamed_P37_21340V3.3:0)n12:0.00016)n11:0.15169,(P_patens_renamed_P311_3010V3.7:0.04405,((P_patens_renamed_P311_3010V3.4:0,P_patens_renamed_P311_3010V3.1:0)n15:0.00014,(P_patens_renamed_P311_3030V3.1:0.00014,((P_patens_renamed_P311_3010V3.2:0,P_patens_renamed_P311_3010V3.3:0,P_patens_renamed_P311_3010V3.6:0)n18:0.00014,P_patens_renamed_P311_3010V3.5:0.00014)n17:0.00867)n16:0.00015)n14:0.00016)n13:0.12868)n10:0.35593,(T_lepidozioides_scaffold-SKQD-2013162-Takakia_lepidozioides:0.14326,T_lepidozioides_scaffold-SKQD-2008175-Takakia_lepidozioides:0.132048)n19:0.014672)n9:0.02893)n3:0.09928,(M_flagellaris_scaffold-UCRN-2011785-Megaceros_tosanus:0.0989,A_agrestis_renamed_Aagr.utg000001l.51.1:0.3141)n20:0.26434)n2:0.08431,((P_abies_renamed_MA_10427558g0010:0.98773,((A_trichopoda_renamed_ERN12236:0.52393,(((P_dactylifera_renamed_XP_017697238.1:0,P_dactylifera_renamed_XP_026658684.1:0,P_dactylifera_renamed_XP_026658685.1:0)n27:0.27863,(Z_mays_renamed_A0A1D6M5Z7:0.11709,(Oryza_sativa_renamed_LOC_Os05g38710.3:0.00014,(Oryza_sativa_renamed_LOC_Os05g38710.2:0.00014,Oryza_sativa_renamed_LOC_Os05g38710.1:0.00016)n30:0.00016)n29:0.27814)n28:0.3138)n26:0.11552,((B_vulgaris_renamed_KMT06180:0.00014,B_vulgaris_renamed_KMT06179:0.0007)n32:0.43024,((A_thaliana_renamed_AT3G09560.3:0,A_thaliana_renamed_AT3G09560.1:0,A_thaliana_renamed_AT3G09560.2:0,A_thaliana_renamed_AT3G09560.4:0)n34:0.44824,((L_angustifolius_renamed_OIW01629:0.05801,L_angustifolius_renamed_OIV90494:0.05723)n36:0.06022,((M_truncatula_renamed_MTR_7100370:0.18852,(L_japonicus_renamed_Lj0g3v0139979.1:0.02238,L_japonicus_renamed_Lj1g3v4578510.1:0.00014)n39:0.17555)n38:0.03369,(L_japonicus_renamed_Lj5g3v0615270.1:0.07513,M_truncatula_renamed_MTR_1067380:0.13)n40:0.022932)n37:0.002548)n35:0.06036)n33:0.05076)n31:0.06906)n25:0.14788)n24:0.26982,(((A_trichopoda_renamed_ERN11968:0.2971,A_trichopoda_renamed_ERM97153:0.3288)n43:0.22326,((((M_truncatula_renamed_MTR_1019740:0.00014,M_truncatula_renamed_MTR_1019740:0.00015)n47:0.25905,L_japonicus_renamed_Lj5g3v0290490.1:0.28981)n46:0.06891,(L_angustifolius_renamed_OIW20281:0.08853,(L_angustifolius_renamed_OIW12066:0.08757,L_angustifolius_renamed_OIW03429:0.10323)n49:0.01345)n48:0.19415)n45:0.3259,(((M_truncatula_renamed_MTR_3101590:0.00014,M_truncatula_renamed_MTR_3101590:0.00955)n52:0.17725,(L_angustifolius_renamed_OIW14878:0.18844,((L_japonicus_renamed_Lj1g3v1649060.1:0,L_japonicus_renamed_Lj1g3v1649060.2:0)n55:0.00014,L_japonicus_renamed_Lj1g3v2584520.1:0.00098)n54:0.18969)n53:0.04686)n51:0.34854,(((S_moellendorffii_renamed_EFJ16036:0.01807,S_moellendorffii_renamed_EFJ16915:0.00014)n58:0.29518,(A_thaliana_renamed_AT5G42870.3:0.0084,(A_thaliana_renamed_AT5G42870.2:0.00014,A_thaliana_renamed_AT5G42870.1:0.00014)n60:0.00015)n59:0.39486)n57:0.0904,B_vulgaris_renamed_KMS99572:0.51037)n56:0.06525)n50:0.065448)n44:0.007272)n42:0.0871,((((P_dactylifera_renamed_XP_008805261.1:0.00015,((P_dactylifera_renamed_XP_026664739.1:0,P_dactylifera_renamed_XP_026664740.1:0)n66:0.00014,P_dactylifera_renamed_XP_026664741.1:0.00014)n65:0.00708)n64:0.01931,(P_dactylifera_renamed_XP_026664738.1:0.00014,(P_dactylifera_renamed_XP_008805259.1:0,P_dactylifera_renamed_XP_008805260.1:0)n68:0.00014)n67:0.00014)n63:0.08774,(P_dactylifera_renamed_XP_008782211.1:0.00014,(P_dactylifera_renamed_XP_008782214.1:0.00014,(P_dactylifera_renamed_XP_026658303.1:0.00014,((P_dactylifera_renamed_XP_026658301.1:0,P_dactylifera_renamed_XP_026658302.1:0)n73:0.00014,(P_dactylifera_renamed_XP_026658304.1:0.00014,(P_dactylifera_renamed_XP_026658305.1:0.00014,(P_dactylifera_renamed_XP_026658306.1:0.00014,(P_dactylifera_renamed_XP_026658307.1:0.00014,P_dactylifera_renamed_XP_026658308.1:0.00014)n77:0.01489)n76:0.00089)n75:0.00091)n74:0.0014)n72:0.00014)n71:0.00066)n70:0.00016)n69:0.11341)n62:0.26479,(Oryza_sativa_renamed_LOC_Os11g40080.1:0.18147,Z_mays_renamed_A0A1D6PQB6:0.19565)n78:0.41931)n61:0.15228)n41:0.036261)n23:0.004029)n22:0.05327,((S_moellendorffii_renamed_EFJ07981:0.00016,S_moellendorffii_renamed_EFJ16028:0.01273)n80:1.06013,(S_muscicola_renamed_SM000023S07683:0.02483,(S_muscicola_renamed_SM000034S12700:0.03037,S_muscicola_renamed_SM000001S04442:0.03556)n82:0.00334)n81:0.64862)n79:0.118953)n21:0.013217)n1:0.050435,(A_filiculoides_renamed_Azfi_s0042.g026916:0.80277,(A_filiculoides_renamed_Azfi_s0113.g045919:0.32872,A_filiculoides_renamed_Azfi_s0230.g059189:0.40187)n84:0.22021)n83:0.29948)n0;
```
