## Supplementary material for "Transcriptional responses to arbuscular mycorrhizal symbiosis development are conserved in the early divergent *Marchantia paleacea*": OG0001125_tree.txt

```
(((S_muscicola_renamed_SM000032S12141:0.01812,(S_muscicola_renamed_SM000071S21141:0.00882,S_muscicola_renamed_SM000308S11835:0.01598)n3:0.00464)n2:0.56111,(A_agrestis_renamed_Aagr.utg000002l.302.1:0.10167,(M_flagellaris_scaffold-UCRN-2006133-Megaceros_tosanus:0.00015,M_flagellaris_scaffold-UCRN-2006134-Megaceros_tosanus:0.00014)n5:0.08472)n4:0.13093)n1:0.021785,((T_lepidozioides_scaffold-SKQD-2080000-Takakia_lepidozioides:0.10439,(((P_patens_renamed_P311_11990V3.13:0,P_patens_renamed_P311_11990V3.9:0,P_patens_renamed_P311_11990V3.10:0,P_patens_renamed_P311_11990V3.12:0,P_patens_renamed_P311_11990V3.11:0)n10:0.00014,((P_patens_renamed_P311_11990V3.8:0,P_patens_renamed_P311_11990V3.3:0,P_patens_renamed_P311_11990V3.2:0,P_patens_renamed_P311_11990V3.16:0,P_patens_renamed_P311_11990V3.7:0,P_patens_renamed_P311_11990V3.5:0,P_patens_renamed_P311_11990V3.1:0,P_patens_renamed_P311_11990V3.4:0,P_patens_renamed_P311_11990V3.6:0)n12:0.00014,(P_patens_renamed_P311_11990V3.15:0,P_patens_renamed_P311_11990V3.14:0)n13:0.00015)n11:0.00016)n9:0.06817,((P_patens_renamed_P37_12990V3.1:0,P_patens_renamed_P37_12990V3.2:0)n15:0.05533,(P_patens_renamed_P31_19720V3.1:0.11338,((P_patens_renamed_P31_16600V3.2:0,P_patens_renamed_P31_16600V3.3:0,P_patens_renamed_P31_16600V3.5:0,P_patens_renamed_P31_16600V3.6:0,P_patens_renamed_P31_16600V3.8:0,P_patens_renamed_P31_16600V3.1:0,P_patens_renamed_P31_16600V3.4:0,P_patens_renamed_P31_16600V3.7:0)n18:0.00014,P_patens_renamed_P31_16600V3.9:0.0389)n17:0.00465)n16:0.07072)n14:0.01114)n8:0.07742)n7:0.04775,((((A_trichopoda_renamed_ERM99594:0.12258,((((P_dactylifera_renamed_XP_026662740.1:0,P_dactylifera_renamed_XP_008798067.1:0,P_dactylifera_renamed_XP_008798068.1:0)n26:0.03509,(P_dactylifera_renamed_XP_008793812.1:0.00016,P_dactylifera_renamed_XP_026661586.1:0.00014)n27:0.05404)n25:0.05736,((Oryza_sativa_renamed_LOC_Os06g13060.1:0.04649,Z_mays_renamed_A0A1D6LW01:0.08291)n29:0.07622,(Z_mays_renamed_A0A1D6HJU8:0.05354,((Oryza_sativa_renamed_LOC_Os02g50760.2:0,Oryza_sativa_renamed_LOC_Os02g50760.1:0)n32:0.00015,Oryza_sativa_renamed_LOC_Os02g50760.3:0.00989)n31:0.0446)n30:0.05704)n28:0.13114)n24:0.07155,(B_vulgaris_renamed_KMT07656:0.18791,(((((L_japonicus_renamed_Lj2g3v1370280.1:0,L_japonicus_renamed_Lj2g3v1370280.2:0)n38:0.00014,L_japonicus_renamed_Lj2g3v1370280.3:0.00595)n37:0.06005,(L_angustifolius_renamed_OIW10537:0.0185,L_angustifolius_renamed_OIV94531:0.07679)n39:0.01889)n36:0.02025,(M_truncatula_renamed_MTR_5035770:0.00016,(M_truncatula_renamed_MTR_5035770:0.00014,M_truncatula_renamed_MTR_5035770:0.01753)n41:0.04093)n40:0.05595)n35:0.05473,(A_thaliana_renamed_AT1G24120.1:0.15918,(A_thaliana_renamed_AT1G59980.2:0.05153,(A_thaliana_renamed_AT1G59980.3:0.00016,A_thaliana_renamed_AT1G59980.1:0.00014)n44:0.00374)n43:0.42454)n42:0.04025)n34:0.02719)n33:0.03932)n23:0.04475)n22:0.0395,P_abies_renamed_MA_28559g0010:0.12758)n21:0.24041,(A_filiculoides_renamed_Azfi_s0043.g027078:0.26249,A_filiculoides_renamed_Azfi_s0070.g036727:0.27034)n45:0.13665)n20:0.05311,((P_abies_renamed_MA_8393g0010:0.07255,(((((Oryza_sativa_renamed_LOC_Os01g32870.2:0,Oryza_sativa_renamed_LOC_Os01g32870.1:0)n52:0.03309,Z_mays_renamed_B4FR07:0.04832)n51:0.08807,(P_dactylifera_renamed_XP_008797633.1:0.02023,P_dactylifera_renamed_XP_026664238.1:0.02365)n53:0.03181)n50:0.05812,(B_vulgaris_renamed_KMS97405:0.09823,(A_thaliana_renamed_AT1G68370.1:0.11289,(((L_japonicus_renamed_Lj0g3v0074879.1:0,L_japonicus_renamed_Lj5g3v2182550.1:0)n58:0.01942,M_truncatula_renamed_MTR_1110310:0.02051)n57:0.01419,(L_angustifolius_renamed_OIV90912:0.02229,(L_angustifolius_renamed_OIW12923:0.03127,L_angustifolius_renamed_OIW06945:0.03229)n60:0.01161)n59:0.03062)n56:0.04272)n55:0.03064)n54:0.02601)n49:0.04052,(A_trichopoda_renamed_ERN16797:0.21523,A_trichopoda_renamed_ERN04015:0.103689)n61:0.011521)n48:0.05961)n47:0.09173,((P_pinnata_scaffold-UUHD-2012994-Porella_pinnata:0.07504,((P_neesiana_scaffold-JHFI-2018240-Pellia_neesiana:0.00015,P_neesiana_scaffold-JHFI-2018241-Pellia_neesiana:0.00014)n65:0.03033,(M_polymorpha_renamed_Mapoly0108s0008.1:0.01547,(M_paleacea_Rhiz_final_MPA9453.2.p1:0.26298,M_paleacea_Rhiz_final_MPA9453.1.p1:0.000126)n67:1.4e-05)n66:0.00016)n64:0.01859)n63:0.1029,((A_filiculoides_renamed_Azfi_s0048.g030665:0.12108,A_filiculoides_renamed_Azfi_s0327.g065270:0.24464)n69:0.14293,((S_moellendorffii_renamed_EFJ12011:0,S_moellendorffii_renamed_EFJ08891:0)n71:0.2282,(S_moellendorffii_renamed_EFJ30011:0.00425,S_moellendorffii_renamed_EFJ25031:0.00014)n72:0.289449)n70:0.032161)n68:0.05852)n62:0.019296)n46:0.002144)n19:0.01863)n6:0.021785)n0;
```
