## Supplementary material for "Transcriptional responses to arbuscular mycorrhizal symbiosis development are conserved in the early divergent *Marchantia paleacea*": OG0001126_tree.txt

```
((((((P_patens_renamed_P36_620V3.1:0,P_patens_renamed_P36_620V3.4:0,P_patens_renamed_P36_620V3.3:0,P_patens_renamed_P36_620V3.2:0)n5:0.0342,(P_patens_renamed_P325_10580V3.3:0,P_patens_renamed_P325_10580V3.2:0,P_patens_renamed_P325_10580V3.5:0,P_patens_renamed_P325_10580V3.1:0,P_patens_renamed_P325_10580V3.4:0)n6:0.09424)n4:0.04564,(T_lepidozioides_scaffold-SKQD-2077798-Takakia_lepidozioides:0.06456,(((M_flagellaris_scaffold-UCRN-2003611-Megaceros_tosanus:0,M_flagellaris_scaffold-UCRN-2003612-Megaceros_tosanus:0)n10:0.04928,((A_agrestis_renamed_Aagr.utg000022l.51.2:0,A_agrestis_renamed_Aagr.utg000022l.51.1:0)n12:0.00014,A_agrestis_renamed_Aagr.utg000022l.51.3:0.00016)n11:0.03465)n9:0.03692,(M_polymorpha_renamed_Mapoly0159s0007.1:0.01963,(P_neesiana_scaffold-JHFI-2111513-Pellia_neesiana:0.02183,P_pinnata_scaffold-UUHD-2149693-Porella_pinnata:0.00016)n14:0.00982)n13:0.01043)n8:0.01692)n7:0.01657)n3:0.01584,((S_moellendorffii_renamed_EFJ20260:0,S_moellendorffii_renamed_EFJ14372:0)n16:0.12343,((C_braunii_renamed_GBG68277:0.00015,C_braunii_renamed_GBG76672:0.01495)n18:0.33803,(S_moellendorffii_renamed_EFJ25929:0,S_moellendorffii_renamed_EFJ10880:0)n19:0.11779)n17:0.037377)n15:0.004153)n2:0.09173,(((((((P_dactylifera_renamed_XP_008798253.1:0.09604,P_dactylifera_renamed_XP_008811907.1:0.03706)n26:0.03338,((Z_mays_renamed_A0A1D6LL25:1.17426,(Oryza_sativa_renamed_LOC_Os01g55030.1:0.14101,(B_vulgaris_renamed_KMS96367:0.12918,(A_thaliana_renamed_AT2G33845.1:0.2622,((A_thaliana_renamed_AT4G28440.1:0.22916,A_thaliana_renamed_AT1G03810.1:0.26694)n33:0.07166,((L_japonicus_renamed_Lj5g3v0276960.1:0.13747,M_truncatula_renamed_MTR_2090635:0.07465)n35:0.0346,((((L_angustifolius_renamed_OIW08351:0.04434,L_angustifolius_renamed_OIV99251:0.06918)n39:0.04353,L_angustifolius_renamed_OIW06003:0.02019)n38:0.00506,L_angustifolius_renamed_OIW19128:0.31749)n37:0.05575,L_angustifolius_renamed_OIW20996:0.073287)n36:0.008143)n34:0.03983)n32:0.071577)n31:0.007953)n30:0.06616)n29:0.09381)n28:0.04438,(((Oryza_sativa_renamed_LOC_Os06g01370.1:0.26166,(Z_mays_renamed_B4FSC5:0.04671,Z_mays_renamed_B4FT80:0.03852)n43:0.11898)n42:0.316,((Z_mays_renamed_A0A1D6FHA9:0.06129,Z_mays_renamed_B6SHT0:0.00842)n45:0.07263,(Oryza_sativa_renamed_LOC_Os05g15520.1:0.15159,Oryza_sativa_renamed_LOC_Os01g13700.1:0.061947)n46:0.006883)n44:0.07959)n41:0.03867,((M_truncatula_renamed_MTR_2014360:0.14338,(L_angustifolius_renamed_OIV91726:0.30728,L_angustifolius_renamed_OIW13699:0.0355)n49:0.08523)n48:0.02857,((L_japonicus_renamed_Lj4g3v0473320.1:0.33039,L_japonicus_renamed_Lj4g3v0473340.1:0.00014)n51:0.08234,L_japonicus_renamed_Lj6g3v2007020.1:0.106767)n50:0.011863)n47:0.046647)n40:0.005183)n27:0.010161)n25:0.001129,(((P_dactylifera_renamed_XP_008809884.1:0.03586,P_dactylifera_renamed_XP_008783139.1:0.04468)n54:0.05117,B_vulgaris_renamed_KMT13113:0.294174)n53:0.032686,(M_truncatula_renamed_MTR_5034290:0.00014,M_truncatula_renamed_MTR_5034290:0.00016)n55:0.365832)n52:0.040648)n24:0.03134,P_abies_renamed_MA_36795g0010:0.32502)n23:0.04994,A_trichopoda_renamed_ERN06636:0.0342)n22:0.01286,(((P_dactylifera_renamed_XP_008782440.1:0,P_dactylifera_renamed_XP_008782441.1:0)n58:0.03254,(P_dactylifera_renamed_XP_026659982.1:0.32254,(P_dactylifera_renamed_XP_008787952.1:0.00014,P_dactylifera_renamed_XP_008787954.1:0.00014)n60:0.00015)n59:0.032)n57:0.04641,(P_abies_renamed_MA_122931g0010:0.26628,((((L_japonicus_renamed_Lj0g3v0194709.1:0.27722,L_japonicus_renamed_Lj0g3v0274709.1:0.02546)n65:0.04743,(L_angustifolius_renamed_OIV93078:0.00841,(L_angustifolius_renamed_OIV94516:0.01559,L_angustifolius_renamed_OIW10565:0.06261)n67:0.01598)n66:0.04111)n64:0.03279,(M_truncatula_renamed_MTR_8064590:0.00014,M_truncatula_renamed_MTR_6060020:0.14574)n68:0.06573)n63:0.00822,((B_vulgaris_renamed_KMT07253:0.10646,((Oryza_sativa_renamed_LOC_Os05g01050.2:0,Oryza_sativa_renamed_LOC_Os05g01050.3:0,Oryza_sativa_renamed_LOC_Os05g01050.1:0)n72:0.0344,Z_mays_renamed_B6T1R4:0.08278)n71:0.21761)n70:0.06915,((A_thaliana_renamed_AT1G23750.1:0.00015,A_thaliana_renamed_AT1G23750.2:0.00014)n74:0.17279,((A_thaliana_renamed_AT1G10590.2:0,A_thaliana_renamed_AT1G10590.1:0)n76:0.00014,A_thaliana_renamed_AT1G10590.3:0.00014)n75:0.181008)n73:0.020112)n69:0.03805)n62:0.01982)n61:0.013671)n56:0.001519)n21:0.049355,P_abies_renamed_MA_10431244g0010:0.154845)n20:0.017205)n1:0.10976,((S_muscicola_renamed_SM000054S18040:0.00015,((S_muscicola_renamed_SM000138S00015:0.00014,S_muscicola_renamed_SM010090S09462:0.00016)n80:0.05583,S_muscicola_renamed_SM000005S17150:0.07465)n79:0.00879)n78:0.61716,(A_filiculoides_renamed_Azfi_s0047.g030251:0.43831,(A_filiculoides_renamed_Azfi_s0045.g029764:0.06723,(A_filiculoides_renamed_Azfi_s0620.g079582:0,A_filiculoides_renamed_Azfi_s2669.g112552:0)n83:0.12521)n82:0.118134)n81:0.013126)n77:0.08989)n0;
```
