## Supplementary material for "Transcriptional responses to arbuscular mycorrhizal symbiosis development are conserved in the early divergent *Marchantia paleacea*": OG0001127_tree.txt

```
(((((((M_flagellaris_scaffold-UCRN-2005619-Megaceros_tosanus:0,M_flagellaris_scaffold-UCRN-2005620-Megaceros_tosanus:0)n6:0.29993,(A_agrestis_renamed_Aagr.utg000018l.364.3:0,A_agrestis_renamed_Aagr.utg000018l.364.5:0,A_agrestis_renamed_Aagr.utg000018l.364.2:0,A_agrestis_renamed_Aagr.utg000018l.364.4:0,A_agrestis_renamed_Aagr.utg000018l.364.7:0,A_agrestis_renamed_Aagr.utg000018l.364.6:0,A_agrestis_renamed_Aagr.utg000018l.364.1:0)n7:0.22855)n5:0.27784,((M_paleacea_Rhiz_final_MPA13480.1.p1:0.01797,M_polymorpha_renamed_Mapoly0086s0009.1:0.02605)n9:0.16127,(P_pinnata_scaffold-UUHD-2018027-Porella_pinnata:0.29306,P_pinnata_scaffold-UUHD-2143007-Porella_pinnata:0.071883)n10:0.007987)n8:0.18819)n4:0.04678,((P_patens_renamed_P33_34330V3.1:0,P_patens_renamed_P33_34330V3.2:0,P_patens_renamed_P33_34380V3.2:0,P_patens_renamed_P33_34380V3.1:0)n12:0.12487,P_patens_renamed_P310_19360V3.1:0.67836)n11:0.38273)n3:0.12178,(S_moellendorffii_renamed_EFJ17814:0.66211,(S_moellendorffii_renamed_EFJ26096:0.00014,(S_moellendorffii_renamed_EFJ10853:0.01411,S_moellendorffii_renamed_EFJ10852:0.04057)n15:0.0004)n14:0.50232)n13:0.0678)n2:0.10838,(((P_abies_renamed_MA_41437g0010:0.28995,P_abies_renamed_MA_7243g0030:0.63398)n18:0.05874,((((((((L_japonicus_renamed_Lj0g3v0238299.1:0,L_japonicus_renamed_Lj0g3v0317549.1:0,L_japonicus_renamed_Lj0g3v0317559.1:0,L_japonicus_renamed_Lj0g3v0317559.2:0)n26:0.1117,(M_truncatula_renamed_MTR_1009710:0.07254,M_truncatula_renamed_MTR_1009690:0.08775)n27:0.04972)n25:0.0167,(L_angustifolius_renamed_OIW14369:0.0774,L_angustifolius_renamed_OIW09262:0.08657)n28:0.06993)n24:0.02797,(L_japonicus_renamed_Lj1g3v1967280.1:0.05017,(L_angustifolius_renamed_OIV97772:0.05781,L_angustifolius_renamed_OIV96529:0.07073)n30:0.0493)n29:0.02942)n23:0.08907,(B_vulgaris_renamed_KMT17817:0.24491,(A_thaliana_renamed_AT4G31440.1:0.21254,(A_thaliana_renamed_AT2G24530.2:0,A_thaliana_renamed_AT2G24530.1:0)n33:0.17084)n32:0.25475)n31:0.02798)n22:0.13132,(((Oryza_sativa_renamed_LOC_Os04g56300.1:0.1526,(Z_mays_renamed_A0A1D6DVG3:0.0683,Z_mays_renamed_B6SVV4:0.04692)n37:0.12358)n36:0.34882,((Oryza_sativa_renamed_LOC_Os04g21650.1:0,Oryza_sativa_renamed_LOC_Os04g21650.2:0)n39:0.28881,(Z_mays_renamed_K7U087:0.37496,(Z_mays_renamed_A0A096SEW4:0.04977,Z_mays_renamed_B4FFU1:0.06576)n41:0.148473)n40:0.016497)n38:0.07365)n35:0.13493,((P_dactylifera_renamed_XP_008801562.1:0.10447,P_dactylifera_renamed_XP_008809998.1:0.07323)n43:0.08306,((P_dactylifera_renamed_XP_017696911.1:0,P_dactylifera_renamed_XP_017696912.1:0,P_dactylifera_renamed_XP_026658185.1:0,P_dactylifera_renamed_XP_026658186.1:0,P_dactylifera_renamed_XP_026658187.1:0,P_dactylifera_renamed_XP_026658188.1:0)n45:0.11207,P_dactylifera_renamed_XP_026660444.1:0.07552)n44:0.10439)n42:0.15802)n34:0.06868)n21:0.11463,A_trichopoda_renamed_ERN07378:0.24162)n20:0.05793,(((B_vulgaris_renamed_KMT09821:0.33821,(((A_thaliana_renamed_AT5G67410.1:0,A_thaliana_renamed_AT5G67410.2:0)n51:0.59402,(L_angustifolius_renamed_OIV93485:0.18746,((L_japonicus_renamed_Lj1g3v2938400.1:0.00014,L_japonicus_renamed_Lj4g3v0768700.1:0.00014)n54:0.20637,M_truncatula_renamed_MTR_4095490:0.22341)n53:0.04778)n52:0.22864)n50:0.15342,(((L_angustifolius_renamed_OIW12867:0.12656,(L_angustifolius_renamed_OIW06880:0.06305,(L_angustifolius_renamed_OIV91132:0.07403,L_angustifolius_renamed_OIV91133:0.00016)n59:0.08772)n58:0.02459)n57:0.06372,(L_japonicus_renamed_Lj5g3v2110820.1:0.14005,M_truncatula_renamed_MTR_1106765:0.2047)n60:0.04247)n56:0.15441,((A_thaliana_renamed_AT4G33890.1:0,A_thaliana_renamed_AT4G33890.2:0)n62:0.18481,A_thaliana_renamed_AT2G14850.1:0.16334)n61:0.19595)n55:0.075159)n49:0.008351)n48:0.08053,(Oryza_sativa_renamed_LOC_Os02g03680.1:0.79152,((P_dactylifera_renamed_XP_008780915.1:0.06275,(P_dactylifera_renamed_XP_017698856.1:0,P_dactylifera_renamed_XP_008792669.1:0)n66:0.07008)n65:0.16107,(((Oryza_sativa_renamed_LOC_Os12g39090.2:0,Oryza_sativa_renamed_LOC_Os12g39090.1:0)n69:0.29432,(Z_mays_renamed_A0A1D6MVI8:0.09808,Z_mays_renamed_B4FXH1:0.16503)n70:0.16476)n68:0.36428,((Oryza_sativa_renamed_LOC_Os03g55450.1:0,Oryza_sativa_renamed_LOC_Os03g55450.2:0)n72:0.06487,(Z_mays_renamed_A0A1D6GGI6:0.18003,Z_mays_renamed_C0PG31:0.05426)n73:0.12657)n71:0.47178)n67:0.05242)n64:0.045936)n63:0.005104)n47:0.13071,A_trichopoda_renamed_ERN03646:0.50266)n46:0.18288)n19:0.09478)n17:0.16529,(B_vulgaris_renamed_KMS94133:1.358,(C_braunii_renamed_GBG76299:0.03191,C_braunii_renamed_GBG76298:0.03857)n75:0.8454)n74:0.234909)n16:0.026101)n1:0.0339,(A_filiculoides_renamed_Azfi_s0045.g029796:0.2568,A_filiculoides_renamed_Azfi_s0108.g045237:0.23504)n76:0.51534)n0;
```
