## Supplementary material for "Transcriptional responses to arbuscular mycorrhizal symbiosis development are conserved in the early divergent *Marchantia paleacea*": OG0001128_tree.txt

```
((S_moellendorffii_renamed_EFJ26409:0.4472,((A_filiculoides_renamed_Azfi_s0048.g030473:0.61036,B_vulgaris_renamed_KMT00051:1.99196)n3:0.1739,((A_filiculoides_renamed_Azfi_s0075.g037577:0.82321,A_filiculoides_renamed_Azfi_s0144.g051608:0.11832)n5:0.07356,(P_abies_renamed_MA_10430956g0010:0.25769,(((((Oryza_sativa_renamed_LOC_Os08g06250.1:0.07874,Z_mays_renamed_A0A1D6PVV8:0.12458)n11:0.30744,((P_dactylifera_renamed_XP_008788690.1:0,P_dactylifera_renamed_XP_008788691.1:0,P_dactylifera_renamed_XP_008788692.1:0)n13:0.00488,P_dactylifera_renamed_XP_026660203.1:0.01076)n12:0.11926)n10:0.03432,(((Oryza_sativa_renamed_LOC_Os08g18044.1:0.00014,Oryza_sativa_renamed_LOC_Os08g18044.2:0.00014)n16:0.03901,(Z_mays_renamed_A0A1D6P6N2:0.04474,Z_mays_renamed_C0P4J3:0.03262)n17:0.11556)n15:0.20708,(P_dactylifera_renamed_XP_008784675.1:0,P_dactylifera_renamed_XP_008784676.1:0,P_dactylifera_renamed_XP_008784677.1:0)n18:0.097029)n14:0.010781)n9:0.05282,((A_thaliana_renamed_AT1G32400.2:0,A_thaliana_renamed_AT1G32400.1:0,A_thaliana_renamed_AT1G32400.3:0)n20:0.23127,(B_vulgaris_renamed_KMT11724:0.24257,(((L_japonicus_renamed_Lj2g3v1985340.1:0,L_japonicus_renamed_Lj4g3v1153090.1:0)n24:0.10832,(M_truncatula_renamed_MTR_5014080:0.10947,(L_angustifolius_renamed_OIW10872:0.04505,L_angustifolius_renamed_OIV92813:0.04067)n26:0.04394)n25:0.01526)n23:0.01714,((M_truncatula_renamed_MTR_4098860:0.10637,(L_japonicus_renamed_Lj4g3v1154460.1:0.00014,L_japonicus_renamed_Lj4g3v1154460.2:0.00014)n29:0.050589)n28:0.005621,(L_angustifolius_renamed_OIW21512:0.06575,L_angustifolius_renamed_OIV93421:0.07159)n30:0.025866)n27:0.002874)n22:0.03614)n21:0.05349)n19:0.096)n8:0.0832,(A_trichopoda_renamed_ERN11607:0.24651,A_trichopoda_renamed_ERN09251:0.184311)n31:0.020479)n7:0.04284)n6:0.20529)n4:0.02281)n2:0.1814)n1:0.05633,(((P_abies_renamed_MA_51206g0010:0.31196,((((Oryza_sativa_renamed_LOC_Os04g58330.1:0.14246,(Z_mays_renamed_A0A1D6JI67:0.19459,Z_mays_renamed_B4FD22:0.16177)n39:0.0395)n38:0.33434,((P_dactylifera_renamed_XP_008806541.1:0.00014,P_dactylifera_renamed_XP_008806539.1:0.00015)n41:0.23225,(P_dactylifera_renamed_XP_008778399.1:0.11414,P_dactylifera_renamed_XP_008802328.1:0.07422)n42:0.06846)n40:0.07145)n37:0.06236,(((A_thaliana_renamed_AT2G20740.3:0.00014,(A_thaliana_renamed_AT2G20740.2:0.00014,A_thaliana_renamed_AT2G20740.1:0.00014)n46:0.00014)n45:0.42267,(L_japonicus_renamed_Lj0g3v0092449.1:0.06455,(L_angustifolius_renamed_OIW08374:0.1331,L_angustifolius_renamed_OIW06022:0.02228)n48:0.25046)n47:0.11232)n44:0.0513,(B_vulgaris_renamed_KMT04267:1.23169,B_vulgaris_renamed_KMT02229:0.306135)n49:0.034015)n43:0.16513)n36:0.10981,A_trichopoda_renamed_ERM95204:0.24768)n35:0.36163)n34:0.2849,((P_abies_renamed_MA_10426146g0010:0.43546,P_abies_renamed_MA_10436798g0010:0.30745)n51:0.11653,(A_trichopoda_renamed_ERN15787:0.35241,((B_vulgaris_renamed_KMT05813:0.49153,(((M_truncatula_renamed_MTR_1069185:0.20505,L_japonicus_renamed_Lj0g3v0346729.1:0.08785)n57:0.04261,(L_angustifolius_renamed_OIW01667:0.07694,L_angustifolius_renamed_OIV93442:0.39291)n58:0.03049)n56:0.17509,(A_thaliana_renamed_AT2G20230.1:0.15728,(A_thaliana_renamed_AT4G28770.2:0.00015,A_thaliana_renamed_AT4G28770.1:0.00014)n60:0.08993)n59:0.26128)n55:0.05807)n54:0.17302,((P_dactylifera_renamed_XP_008812932.1:0.52794,((P_dactylifera_renamed_XP_008796410.1:0.00246,P_dactylifera_renamed_XP_008796411.1:0.00804)n64:0.10041,(P_dactylifera_renamed_XP_008789493.1:0.00015,P_dactylifera_renamed_XP_008789494.1:0.01993)n65:0.10662)n63:0.12711)n62:0.04178,(Z_mays_renamed_A0A1D6JZL6:0.24672,(Oryza_sativa_renamed_LOC_Os06g51480.1:0.00015,Oryza_sativa_renamed_LOC_Os06g51480.2:0.00014)n67:0.09528)n66:0.51265)n61:0.20581)n53:0.0877)n52:0.19398)n50:0.24015)n33:0.11705,((((M_flagellaris_scaffold-UCRN-2001985-Megaceros_tosanus:0.15534,(A_agrestis_renamed_Aagr.utg000005l.289.1:0.00014,A_agrestis_renamed_Aagr.utg000005l.289.2:0.01903)n72:0.13821)n71:0.17602,(((M_paleacea_Rhiz_final_MPA10236.1.p1:0,M_paleacea_Rhiz_final_MPA10236.2.p1:0)n75:0.04123,M_polymorpha_renamed_Mapoly0116s0051.1:0.0438)n74:0.14376,(P_neesiana_scaffold-JHFI-2112526-Pellia_neesiana:0.27371,P_pinnata_scaffold-UUHD-2148383-Porella_pinnata:0.3544)n76:0.05018)n73:0.12539)n70:0.04733,(T_lepidozioides_scaffold-SKQD-2078026-Takakia_lepidozioides:0.12356,(P_patens_renamed_P316_17060V3.1:0.10861,((P_patens_renamed_P327_2590V3.1:0,P_patens_renamed_P327_2590V3.2:0)n80:0.00014,P_patens_renamed_P327_2590V3.3:0.0034)n79:0.12805)n78:0.37952)n77:0.14993)n69:0.04224,((S_moellendorffii_renamed_EFJ14787:0.01098,S_moellendorffii_renamed_EFJ26531:0.00016)n82:0.65653,((S_muscicola_renamed_SM000010S04180:0.0045,(S_muscicola_renamed_SM000239S08080:0.02229,S_muscicola_renamed_SM000162S02381:0.04466)n85:0.01572)n84:0.58896,(C_braunii_renamed_GBG65609:0.33326,C_braunii_renamed_GBG42729:0.26688)n86:0.38591)n83:0.15245)n81:0.11293)n68:0.0175275)n32:0.0019475)n0;
```
