## Supplementary material for "Transcriptional responses to arbuscular mycorrhizal symbiosis development are conserved in the early divergent *Marchantia paleacea*": OG0001129_tree.txt

```
((S_muscicola_renamed_SM000092S24511:0.61406,(S_muscicola_renamed_SM000031S11588:0.04766,S_muscicola_renamed_SM000218S06590:0.0246)n2:0.25079)n1:0.14448,((((B_vulgaris_renamed_KMT09690:0.19903,(A_thaliana_renamed_AT5G40960.1:0.11187,(L_japonicus_renamed_Lj1g3v3835720.1:0.05915,M_truncatula_renamed_MTR_7028945:0.08418)n8:0.13805)n7:0.13214)n6:0.01273,((Z_mays_renamed_A0A1D6JNS6:0.25461,(Z_mays_renamed_A0A1D6E4W3:0.02578,(Z_mays_renamed_A0A1D6LYL3:0.01287,Z_mays_renamed_B6T243:0.00015)n12:0.0129)n11:0.00015)n10:0.1954,(P_dactylifera_renamed_XP_008798930.1:0.084,P_dactylifera_renamed_XP_017701367.1:0.230562)n13:0.025618)n9:0.01838)n5:0.25826,(M_truncatula_renamed_MTR_7028815:0.51226,(((((Oryza_sativa_renamed_LOC_Os11g30360.1:0.02832,Z_mays_renamed_B6TRU8:0.07942)n19:0.01823,((Oryza_sativa_renamed_LOC_Os05g01280.1:0,Oryza_sativa_renamed_LOC_Os05g01280.2:0)n21:0.16875,Z_mays_renamed_B6T6C0:0.04101)n20:0.14336)n18:0.046,(P_dactylifera_renamed_XP_008790760.1:0.06843,P_dactylifera_renamed_XP_008798931.1:0.089577)n22:0.009953)n17:0.03383,(B_vulgaris_renamed_KMT07436:0.28673,((L_japonicus_renamed_Lj3g3v2437580.1:0.00223,(A_thaliana_renamed_AT3G27030.1:0.27497,(M_truncatula_renamed_MTR_8027820:0.06771,M_truncatula_renamed_MTR_7028975:0.078795)n27:0.008755)n26:0.05809)n25:0.0694,((L_angustifolius_renamed_OIV89586:0.06546,L_japonicus_renamed_Lj4g3v2573600.1:0.06374)n29:0.03297,(((A_thaliana_renamed_AT5G14110.1:0.10479,A_thaliana_renamed_AT3G01950.1:0.07532)n32:0.36777,A_thaliana_renamed_AT5G08391.1:0.129177)n31:0.014353,(M_truncatula_renamed_MTR_8097020:0.0235,M_truncatula_renamed_MTR_3085030:0.202167)n33:0.022463)n30:0.07006)n28:0.042777)n24:0.004753)n23:0.10265)n16:0.06503,(((P_dactylifera_renamed_XP_008810234.1:0.04949,(A_trichopoda_renamed_ERN09873:0.00014,B_vulgaris_renamed_KMT09682:0.14518)n37:0.01371)n36:0.02192,((A_thaliana_renamed_AT5G50660.1:0,A_thaliana_renamed_AT5G50560.1:0)n39:0.50515,((P_abies_renamed_MA_109433g0010:0.12505,(A_trichopoda_renamed_ERN09867:0.23882,((B_vulgaris_renamed_KMT09688:0.10407,(M_truncatula_renamed_MTR_7028940:0.15184,(L_angustifolius_renamed_OIW19101:0.12061,L_angustifolius_renamed_OIW02963:0.070533)n46:0.007837)n45:0.06129)n44:0.067,((P_dactylifera_renamed_XP_008807446.1:0.00014,P_dactylifera_renamed_XP_008807445.1:0.00014)n48:0.0297,((Oryza_sativa_renamed_LOC_Os02g30600.1:0.02798,Z_mays_renamed_B6SJ90:0.06366)n50:0.03821,(Oryza_sativa_renamed_LOC_Os04g31870.1:0.07111,Z_mays_renamed_B6SRF7:0.05707)n51:0.233253)n49:0.025917)n47:0.04296)n43:0.11996)n42:0.09752)n41:0.17293,((Oryza_sativa_renamed_LOC_Os05g01290.1:0.0079,(Z_mays_renamed_B6TB28:0.10807,Z_mays_renamed_B6SR92:0.074052)n54:0.008228)n53:0.19581,P_abies_renamed_MA_118970g0010:0.103374)n52:0.011486)n40:0.111321)n38:0.012369)n35:0.00015,(((L_japonicus_renamed_Lj0g3v0200689.1:0.01162,M_truncatula_renamed_MTR_3085020:0.02357)n57:0.03976,(L_japonicus_renamed_Lj4g3v2573610.1:0.01867,M_truncatula_renamed_MTR_8097030:0.03918)n58:0.1249)n56:0.02229,(((L_angustifolius_renamed_OIW00263:0.00015,(M_truncatula_renamed_MTR_8096840:0.05046,B_vulgaris_renamed_KMS97711:0.06345)n62:0.01006)n61:0.00014,(L_japonicus_renamed_Lj4g3v2916500.1:0.05378,(A_thaliana_renamed_AT5G63500.1:0.06004,A_thaliana_renamed_AT3G48660.1:0.07683)n64:0.0544)n63:0.02726)n60:0.01471,(B_vulgaris_renamed_KMT07435:0.07562,(((M_truncatula_renamed_MTR_7028870:0.08911,(A_thaliana_renamed_AT5G40980.1:0.02332,(A_thaliana_renamed_AT3G27027.1:0.05166,A_thaliana_renamed_AT3G01940.1:0.20443)n70:0.00776)n69:0.01771)n68:0.02917,(((P_dactylifera_renamed_XP_026665064.1:0.01272,(Z_mays_renamed_B6TGU9:0.0432,(Oryza_sativa_renamed_LOC_Os01g69890.1:0.09929,Oryza_sativa_renamed_LOC_Os07g20290.1:0.063117)n75:0.007013)n74:0.13443)n73:0.01866,(P_dactylifera_renamed_XP_008790764.1:0.02743,Oryza_sativa_renamed_LOC_Os02g30550.1:0.174006)n76:0.019334)n72:0.0201,(P_dactylifera_renamed_XP_008798929.1:0.02209,P_dactylifera_renamed_XP_008810232.1:0.04659)n77:0.05751)n71:0.04795)n67:0.24422,((Oryza_sativa_renamed_LOC_Os02g30470.1:0.0238,Z_mays_renamed_B6UH69:0.00014)n79:0.06127,((Oryza_sativa_renamed_LOC_Os01g01180.1:0.12978,Z_mays_renamed_B6SQM2:0.08207)n81:0.25588,(Oryza_sativa_renamed_LOC_Os04g31820.1:0.05458,Z_mays_renamed_B4FFS3:0.04888)n82:0.05044)n80:0.02221)n78:0.12071)n66:0.000126)n65:1.4e-05)n59:0.0001)n55:0.02738)n34:0.04861)n15:0.30391)n14:0.28658)n4:0.16384,(((P_patens_renamed_P37_18300V3.2:0,P_patens_renamed_P37_18300V3.1:0)n85:0.02463,((P_patens_renamed_P31_3610V3.1:0,P_patens_renamed_P31_3610V3.2:0)n87:0.10183,(P_patens_renamed_P311_9310V3.2:0,P_patens_renamed_P311_9310V3.1:0)n88:0.03803)n86:0.02415)n84:0.13027,(M_polymorpha_renamed_Mapoly0032s0163.1:0.24354,M_polymorpha_renamed_Mapoly0039s0057.1:0.077535)n89:0.008615)n83:0.04267)n3:0.14448)n0;
```
