## Supplementary material for "Transcriptional responses to arbuscular mycorrhizal symbiosis development are conserved in the early divergent *Marchantia paleacea*": OG0001130_tree.txt

```
((S_moellendorffii_renamed_EFJ10669:0.90149,(S_moellendorffii_renamed_EFJ17364:0.01005,S_moellendorffii_renamed_EFJ35403:0.00015)n2:0.59538)n1:0.162015,((((P_abies_renamed_MA_10426833g0010:0.031,P_abies_renamed_MA_3860g0010:0.18)n6:0.18936,(P_abies_renamed_MA_483021g0010:0.40005,(P_abies_renamed_MA_2704g0010:0.27921,P_abies_renamed_MA_498957g0010:0.15106)n8:0.16585)n7:0.1044)n5:0.28789,((P_abies_renamed_MA_25569g0010:0.09699,P_abies_renamed_MA_29396g0010:0.0982)n10:0.46638,(P_abies_renamed_MA_10433038g0020:0.57823,P_abies_renamed_MA_96623g0010:0.16102)n11:0.05621)n9:0.08496)n4:0.11168,(((A_trichopoda_renamed_ERN12338:0.9532,A_trichopoda_renamed_ERN12347:0.09627)n14:0.41989,((A_thaliana_renamed_AT5G48430.1:0.7803,L_japonicus_renamed_Lj6g3v1880220.1:0.4625)n16:0.17029,(Oryza_sativa_renamed_LOC_Os01g71094.1:0.40294,(Oryza_sativa_renamed_LOC_Os01g71060.1:0.49374,((Oryza_sativa_renamed_LOC_Os01g71130.1:0.24478,(Oryza_sativa_renamed_LOC_Os01g71140.1:0.13566,Oryza_sativa_renamed_LOC_Os01g71160.1:0.14919)n21:0.12302)n20:0.46999,((Oryza_sativa_renamed_LOC_Os01g71090.1:0.31171,Z_mays_renamed_A0A1D6G4S2:0.32805)n23:0.22994,((Oryza_sativa_renamed_LOC_Os01g71080.1:0.18956,Z_mays_renamed_B4FZF3:0.21457)n25:0.05996,(Z_mays_renamed_A0A1D6F8J3:0.40915,Oryza_sativa_renamed_LOC_Os01g71070.1:0.323136)n26:0.035904)n24:0.12306)n22:0.08865)n19:0.03789)n18:0.20337)n17:0.1749)n15:0.14517)n13:0.1167,(((A_trichopoda_renamed_ERN12344:0.07808,A_trichopoda_renamed_ERN12345:0.17781)n29:0.14381,(A_trichopoda_renamed_ERN06642:0.36058,A_trichopoda_renamed_ERN06643:0.52464)n30:0.06995)n28:0.19804,((Z_mays_renamed_A0A1D6M3X4:0.15002,(Oryza_sativa_renamed_LOC_Os09g25910.1:0.31589,(Oryza_sativa_renamed_LOC_Os05g33410.1:0.11668,(Oryza_sativa_renamed_LOC_Os05g33430.1:0.13074,(Oryza_sativa_renamed_LOC_Os05g33420.1:0.14505,Oryza_sativa_renamed_LOC_Os05g33400.1:0.050139)n36:0.0050139)n35:0.00050139)n34:5.0139e-05)n33:5.571e-06)n32:0.02419,(((B_vulgaris_renamed_KMT12047:0.43933,(L_japonicus_renamed_Lj1g3v4941810.1:0.18172,((L_angustifolius_renamed_OIW17509:0.10712,L_angustifolius_renamed_OIW13559:0.0982)n42:0.19668,M_truncatula_renamed_MTR_7113790:0.11686)n41:0.03438)n40:0.38634)n39:0.25531,((B_vulgaris_renamed_KMT11549:0.43507,B_vulgaris_renamed_KMS95450:0.35689)n44:0.07305,(P_dactylifera_renamed_XP_008810759.2:0.18175,((A_thaliana_renamed_AT1G03220.1:0.02199,A_thaliana_renamed_AT1G03230.1:0.07203)n47:0.25633,(((M_truncatula_renamed_MTR_2022450:0.12727,(L_japonicus_renamed_Lj6g3v1880290.1:0.00014,L_japonicus_renamed_Lj6g3v1880300.1:0.00632)n51:0.12421)n50:0.26821,((L_angustifolius_renamed_OIV90725:0.08714,L_japonicus_renamed_Lj5g3v1203340.1:0.12448)n53:0.04207,(M_truncatula_renamed_MTR_1093100:0.05575,M_truncatula_renamed_MTR_1093130:0.42584)n54:0.07518)n52:0.22343)n49:0.04761,((L_japonicus_renamed_Lj0g3v0095519.1:0.21133,L_japonicus_renamed_Lj5g3v0963160.1:0.06781)n56:0.1061,((M_truncatula_renamed_MTR_1072380:0.19037,(M_truncatula_renamed_MTR_1072420:0.02037,M_truncatula_renamed_MTR_1072450:0.08305)n59:0.03613)n58:0.07374,(L_angustifolius_renamed_OIV91322:0.17894,L_angustifolius_renamed_OIV91321:0.07797)n60:0.02852)n57:0.05307)n55:0.053991)n48:0.005999)n46:0.04566)n45:0.023985)n43:0.002665)n38:0.02493,(((B_vulgaris_renamed_KMS98725:0.61326,(A_thaliana_renamed_AT5G19120.1:0.75776,(M_truncatula_renamed_MTR_2022460:0.25737,(L_japonicus_renamed_Lj5g3v1355050.1:0.4974,L_angustifolius_renamed_OIW13972:0.14431)n66:0.0275)n65:0.22612)n64:0.11697)n63:0.18175,((B_vulgaris_renamed_KMT01737:0.44398,B_vulgaris_renamed_KMT10668:0.39053)n68:0.3133,(A_thaliana_renamed_AT5G19100.1:0.76881,(L_japonicus_renamed_Lj6g3v1880360.1:0.58787,((M_truncatula_renamed_MTR_4117090:0.18405,((L_angustifolius_renamed_OIW19774:0,L_angustifolius_renamed_OIV89292:0)n74:0.13343,L_angustifolius_renamed_OIW03522:0.14102)n73:0.06118)n72:0.21161,((L_angustifolius_renamed_OIW20105:0.20927,(L_japonicus_renamed_Lj6g3v1880410.1:0.16351,(M_truncatula_renamed_MTR_2022320:0.0806,(M_truncatula_renamed_MTR_2022430:0.08333,(M_truncatula_renamed_MTR_2022350:0.02398,(M_truncatula_renamed_MTR_2022380:0.00014,M_truncatula_renamed_MTR_2022370:0.05218)n81:0.04132)n80:0.03356)n79:0.11467)n78:0.08393)n77:0.05461)n76:0.06835,(L_japonicus_renamed_Lj6g3v1880270.1:0.24572,((L_angustifolius_renamed_OIW13973:0.17676,(L_japonicus_renamed_Lj6g3v1880260.1:0.21265,L_japonicus_renamed_Lj6g3v1880250.1:0.09793)n85:0.05682)n84:0.0185,((M_truncatula_renamed_MTR_2022490:0.03573,M_truncatula_renamed_MTR_2022480:0.07516)n87:0.01685,M_truncatula_renamed_MTR_0252s0030:0.40016)n86:0.07589)n83:0.05692)n82:0.14305)n75:0.107082)n71:0.011898)n70:0.12015)n69:0.06105)n67:0.14563)n62:0.09143,(L_angustifolius_renamed_OIW12678:0.30065,(L_japonicus_renamed_Lj5g3v0975300.1:0.27345,L_japonicus_renamed_Lj5g3v0975310.1:0.08528)n89:0.1623)n88:0.391032)n61:0.0391032)n37:0.0043448)n31:0.05715)n27:0.092835)n12:0.010315)n3:0.16477)n0;
```
