## Supplementary material for "Transcriptional responses to arbuscular mycorrhizal symbiosis development are conserved in the early divergent *Marchantia paleacea*": OG0001131_tree.txt

```
(((P_pinnata_scaffold-UUHD-2008874-Porella_pinnata:0,P_pinnata_scaffold-UUHD-2008875-Porella_pinnata:0)n2:0.45971,(A_thaliana_renamed_AT3G22935.1:0.69155,A_thaliana_renamed_AT2G13770.1:0.0509)n3:0.33097)n1:0.07816,(((P_patens_renamed_P31_21840V3.1:0.43818,T_lepidozioides_scaffold-SKQD-2006077-Takakia_lepidozioides:0.48517)n6:0.04421,P_neesiana_scaffold-JHFI-2013469-Pellia_neesiana:0.44178)n5:0.23828,((L_japonicus_renamed_Lj4g3v1061070.1:0.53826,((Oryza_sativa_renamed_LOC_Os06g02720.1:0.02416,Oryza_sativa_renamed_LOC_Os06g44990.1:0.01081)n10:0.55345,(Oryza_sativa_renamed_LOC_Os12g11870.1:1.53826,(((M_truncatula_renamed_MTR_7027205:0.64089,((Oryza_sativa_renamed_LOC_Os09g14250.1:0.39142,(Oryza_sativa_renamed_LOC_Os03g37350.1:0.20516,Oryza_sativa_renamed_LOC_Os08g17860.1:0.57389)n17:0.30604)n16:0.06525,Oryza_sativa_renamed_LOC_Os11g19530.1:1.99834)n15:0.222038)n14:0.33376,(P_neesiana_scaffold-JHFI-2110825-Pellia_neesiana:0.7345,(((Oryza_sativa_renamed_LOC_Os02g33480.1:0,Oryza_sativa_renamed_LOC_Os06g21498.1:0,Oryza_sativa_renamed_LOC_Os06g21507.1:0,Oryza_sativa_renamed_LOC_Os06g36859.1:0,Oryza_sativa_renamed_LOC_Os09g18430.1:0)n21:0.28168,(Oryza_sativa_renamed_LOC_Os05g23330.1:0.10689,(Oryza_sativa_renamed_LOC_Os11g14150.1:0.03441,Oryza_sativa_renamed_LOC_Os02g20770.1:0.12079)n23:0.02963)n22:0.23026)n20:0.13077,((Oryza_sativa_renamed_LOC_Os10g31130.1:0.01793,(Oryza_sativa_renamed_LOC_Os01g60580.1:0.01145,Oryza_sativa_renamed_LOC_Os10g41350.1:0.00991)n26:0.00601)n25:0.30579,(((Oryza_sativa_renamed_LOC_Os07g36260.2:0,Oryza_sativa_renamed_LOC_Os07g36260.1:0)n29:0.1133,Oryza_sativa_renamed_LOC_Os11g24590.1:0.06722)n28:0.33914,(((Oryza_sativa_renamed_LOC_Os01g65240.1:0.09836,(Oryza_sativa_renamed_LOC_Os01g34400.1:0.02337,Oryza_sativa_renamed_LOC_Os02g54430.1:0.03234)n33:0.17714)n32:0.02036,(Oryza_sativa_renamed_LOC_Os05g28100.1:0.2319,((Oryza_sativa_renamed_LOC_Os09g06634.1:0,Oryza_sativa_renamed_LOC_Os09g06634.2:0)n36:0.01736,(Oryza_sativa_renamed_LOC_Os06g29580.1:0.70186,(Oryza_sativa_renamed_LOC_Os01g74560.1:0.07972,(Oryza_sativa_renamed_LOC_Os01g15700.1:0.16575,Oryza_sativa_renamed_LOC_Os08g37850.1:0.09429)n39:0.34139)n38:0.08633)n37:0.04168)n35:0.09216)n34:0.07284)n31:0.12136,(Oryza_sativa_renamed_LOC_Os03g27540.1:0.27307,((Oryza_sativa_renamed_LOC_Os06g50290.1:0.00014,Oryza_sativa_renamed_LOC_Os11g31020.1:0.03839)n42:0.16335,(Oryza_sativa_renamed_LOC_Os01g27580.1:0.16162,(Oryza_sativa_renamed_LOC_Os05g43630.1:0.08946,Oryza_sativa_renamed_LOC_Os12g12500.1:0.01266)n44:0.05006)n43:0.0957)n41:0.172278)n40:0.0172278)n30:0.00172278)n27:0.000172278)n24:1.72278e-05)n19:1.9142e-06)n18:0.00818)n13:0.03576,((Oryza_sativa_renamed_LOC_Os04g47760.1:0.09034,Oryza_sativa_renamed_LOC_Os11g28290.1:0.09932)n46:0.2131,((Oryza_sativa_renamed_LOC_Os11g31520.1:0.00566,(Oryza_sativa_renamed_LOC_Os06g34370.1:0.00703,Oryza_sativa_renamed_LOC_Os07g38770.1:0.00707)n49:0.00325)n48:0.06714,(Oryza_sativa_renamed_LOC_Os12g36410.1:0.08923,(Oryza_sativa_renamed_LOC_Os02g26750.1:0.05883,(Oryza_sativa_renamed_LOC_Os04g21870.1:0.00641,Oryza_sativa_renamed_LOC_Os08g12940.1:0.00181)n52:0.05634)n51:0.05102)n50:0.02771)n47:0.18044)n45:0.056673)n12:0.0056673)n11:0.00056673)n9:6.297e-05)n8:0.10779,(P_dactylifera_renamed_XP_008780831.1:0.01979,((((P_patens_renamed_P31_25860V3.1:0.05058,P_patens_renamed_P312_7910V3.1:0.05543)n57:0.00037,(P_patens_renamed_P312_6830V3.1:0.11085,P_patens_renamed_P31_490V3.1:0.18142)n58:0.04025)n56:0.3884,Oryza_sativa_renamed_LOC_Os10g27010.1:1.95713)n55:0.0498,(P_patens_renamed_P322_9730V3.1:1.40901,((Oryza_sativa_renamed_LOC_Os06g42870.1:0.00015,Oryza_sativa_renamed_LOC_Os07g31620.1:0.05418)n61:0.29618,(((Oryza_sativa_renamed_LOC_Os07g42540.1:0.07124,(Oryza_sativa_renamed_LOC_Os11g24470.1:0.098,((Oryza_sativa_renamed_LOC_Os12g07170.1:0.00014,Oryza_sativa_renamed_LOC_Os12g12680.1:0.02197)n67:0.07272,Oryza_sativa_renamed_LOC_Os12g35900.1:0.02868)n66:0.00448)n65:0.00751)n64:0.06797,(Oryza_sativa_renamed_LOC_Os07g36850.1:0.08681,Oryza_sativa_renamed_LOC_Os09g18240.1:0.23058)n68:0.05154)n63:0.2449,(((Oryza_sativa_renamed_LOC_Os01g27920.1:0.07619,Oryza_sativa_renamed_LOC_Os03g31940.1:0.06573)n71:0.37994,(((Oryza_sativa_renamed_LOC_Os07g27660.1:0.01145,(Oryza_sativa_renamed_LOC_Os04g34810.1:0.00605,Oryza_sativa_renamed_LOC_Os02g28420.1:0.13937)n75:0.00932)n74:0.00343,Oryza_sativa_renamed_LOC_Os04g47500.1:0.0066)n73:0.00093,(((Oryza_sativa_renamed_LOC_Os01g11320.1:0.00014,Oryza_sativa_renamed_LOC_Os10g41810.1:2.40201)n78:0.07305,(Oryza_sativa_renamed_LOC_Os07g12880.1:0.02267,Oryza_sativa_renamed_LOC_Os02g45400.1:0.05721)n79:0.00962)n77:0.00341,Oryza_sativa_renamed_LOC_Os01g11310.1:0.03777)n76:0.0109)n72:0.39856)n70:0.05644,(Oryza_sativa_renamed_LOC_Os02g23950.1:0.33778,(Oryza_sativa_renamed_LOC_Os09g14650.1:0.17105,((Oryza_sativa_renamed_LOC_Os07g10750.1:0.00285,Oryza_sativa_renamed_LOC_Os08g40480.1:0.00278)n83:0.00277,(Oryza_sativa_renamed_LOC_Os01g08500.1:0.00395,(Oryza_sativa_renamed_LOC_Os05g32740.1:0.0038,(Oryza_sativa_renamed_LOC_Os01g36710.1:0.00015,Oryza_sativa_renamed_LOC_Os09g08510.1:0.00014)n86:0.00171)n85:0.000171)n84:1.71e-05)n82:1.71e-06)n81:1.71e-07)n80:1.71e-08)n69:1.71e-09)n62:1.71e-10)n60:1.71e-11)n59:1.9e-12)n54:0.002052)n53:0.0002052)n7:2.28e-05)n4:0.05769)n0;
```
