## Supplementary material for "Transcriptional responses to arbuscular mycorrhizal symbiosis development are conserved in the early divergent *Marchantia paleacea*": OG0001132_tree.txt

```
(((A_filiculoides_renamed_Azfi_s0064.g035604:0.64021,A_filiculoides_renamed_Azfi_s0001.g000491:0.44796)n2:0.05914,C_braunii_renamed_GBG72666:2.72937)n1:0.033845,((((P_abies_renamed_MA_477653g0010:0.20969,P_abies_renamed_MA_930117g0010:0.22187)n6:0.03858,(((B_vulgaris_renamed_KMT13905:0.23044,((L_angustifolius_renamed_OIW13802:0.11002,((M_truncatula_renamed_MTR_1080410:0,M_truncatula_renamed_MTR_1080370:0)n13:0.09341,(L_japonicus_renamed_Lj5g3v1358130.1:0.00016,L_japonicus_renamed_Lj5g3v1358140.1:0.00014)n14:0.09875)n12:0.02951)n11:0.13572,(A_thaliana_renamed_AT5G18490.1:0.14592,(A_thaliana_renamed_AT3G04350.1:0.00014,A_thaliana_renamed_AT3G04350.2:0.01144)n16:0.10143)n15:0.14286)n10:0.07104)n9:0.09322,(((L_angustifolius_renamed_OIV94963:0.17935,((L_japonicus_renamed_Lj1g3v3717010.1:0,L_japonicus_renamed_Lj2g3v2124860.1:0)n21:0.09025,M_truncatula_renamed_MTR_5007860:0.17048)n20:0.03521)n19:0.07407,((L_angustifolius_renamed_OIW05585:0.11044,((L_japonicus_renamed_Lj3g3v3627850.1:0.00015,(L_japonicus_renamed_Lj3g3v3627850.2:0,L_japonicus_renamed_Lj3g3v3627860.1:0)n26:0.00014)n25:0.00342,L_japonicus_renamed_Lj6g3v1654300.1:0.61116)n24:0.08186)n23:0.018,M_truncatula_renamed_MTR_4077620:0.1399)n22:0.05441)n18:0.18048,((B_vulgaris_renamed_KMT18397:0.1514,B_vulgaris_renamed_KMT05735:0.12351)n28:0.20696,(A_thaliana_renamed_AT1G04090.1:0.19096,A_thaliana_renamed_AT5G43950.1:0.18155)n29:0.2139)n27:0.0302)n17:0.06636)n8:0.04544,(A_trichopoda_renamed_ERN15826:0.25128,((Oryza_sativa_renamed_LOC_Os03g51150.1:0.18004,Z_mays_renamed_C4JC46:0.16365)n32:0.38348,((Z_mays_renamed_C0HHX5:0.12585,(Oryza_sativa_renamed_LOC_Os03g04930.2:0.00014,Oryza_sativa_renamed_LOC_Os03g04930.1:0.00014)n35:0.08549)n34:0.25079,P_dactylifera_renamed_XP_008796406.1:0.17254)n33:0.053415)n31:0.005935)n30:0.04248)n7:0.06163)n5:0.05551,((P_abies_renamed_MA_9597g0010:0.27639,P_abies_renamed_MA_101930g0010:0.34888)n37:0.07112,(A_trichopoda_renamed_ERN20448:0.29348,(((A_thaliana_renamed_AT2G44230.1:0.28311,((A_thaliana_renamed_AT3G01870.1:0.15771,A_thaliana_renamed_AT3G01880.1:0.19681)n43:0.26049,(A_thaliana_renamed_AT2G44260.2:0.00015,A_thaliana_renamed_AT2G44260.1:0.00153)n44:0.14965)n42:0.05568)n41:0.11106,((B_vulgaris_renamed_KMT13441:0.00014,B_vulgaris_renamed_KMT13440:0.00015)n46:0.39262,((((L_japonicus_renamed_Lj3g3v0936570.1:0.00014,L_japonicus_renamed_Lj3g3v0936580.1:0.00016)n50:0.15852,(M_truncatula_renamed_MTR_2062430:0.08245,(M_truncatula_renamed_MTR_4131710:0.17928,(M_truncatula_renamed_MTR_2062410:0.0611,(M_truncatula_renamed_MTR_2062370:0.06782,M_truncatula_renamed_MTR_2062380:0.11679)n54:0.06307)n53:0.03024)n52:0.07953)n51:0.05433)n49:0.06681,(L_angustifolius_renamed_OIW05478:0.12475,(L_angustifolius_renamed_OIV92536:0.23918,(L_angustifolius_renamed_OIW05360:0.0949,(L_angustifolius_renamed_OIW11735:0.17598,L_angustifolius_renamed_OIW11734:0.06807)n58:0.09839)n57:0.02673)n56:0.01845)n55:0.00205)n48:0.02297,((L_angustifolius_renamed_OIW11701:0.07806,L_angustifolius_renamed_OIV92523:0.11504)n60:0.03766,((L_japonicus_renamed_Lj3g3v0936550.1:0.12265,M_truncatula_renamed_MTR_2062340:0.15373)n62:0.16788,(L_japonicus_renamed_Lj0g3v0078309.1:0.09388,M_truncatula_renamed_MTR_2067640:0.14787)n63:0.045432)n61:0.005048)n59:0.09621)n47:0.08661)n45:0.04613)n40:0.08618,((Z_mays_renamed_A0A1D6IHR1:0.10601,(Oryza_sativa_renamed_LOC_Os07g38840.1:0.0062,Oryza_sativa_renamed_LOC_Os07g38840.2:0.00393)n66:0.1302)n65:0.28069,(P_dactylifera_renamed_XP_008804360.2:0.09368,P_dactylifera_renamed_XP_008813096.2:0.12646)n67:0.06941)n64:0.11145)n39:0.07072)n38:0.258273)n36:0.028697)n4:0.05294,(((P_patens_renamed_P315_8530V3.2:0,P_patens_renamed_P315_8530V3.1:0)n70:0.18524,((P_patens_renamed_P39_5480V3.9:0,P_patens_renamed_P39_5480V3.5:0,P_patens_renamed_P39_5480V3.3:0,P_patens_renamed_P39_5480V3.2:0,P_patens_renamed_P39_5480V3.7:0,P_patens_renamed_P39_5480V3.4:0,P_patens_renamed_P39_5480V3.6:0)n72:0.00014,(P_patens_renamed_P39_5480V3.1:0,P_patens_renamed_P39_5480V3.8:0)n73:0.00014)n71:0.10251)n69:0.4528,((S_moellendorffii_renamed_EFJ28005:0.00765,S_moellendorffii_renamed_EFJ29434:0.00277)n75:0.56217,((((M_paleacea_Rhiz_final_MPA8255.1.p1:0,M_paleacea_Rhiz_final_MPA8255.2.p1:0)n79:0.04813,M_polymorpha_renamed_Mapoly0054s0001.1:0.11433)n78:0.25325,(P_neesiana_scaffold-JHFI-2010752-Pellia_neesiana:0.16875,P_pinnata_scaffold-UUHD-2009268-Porella_pinnata:0.15163)n80:0.12033)n77:0.26133,((A_agrestis_renamed_Aagr.utg000005l.129.2:0,A_agrestis_renamed_Aagr.utg000005l.129.4:0,A_agrestis_renamed_Aagr.utg000005l.129.3:0)n82:0.00354,A_agrestis_renamed_Aagr.utg000005l.129.1:0.00276)n81:0.36983)n76:0.05551)n74:0.0411)n68:0.0703)n3:0.033845)n0;
```
