## Supplementary material for "Transcriptional responses to arbuscular mycorrhizal symbiosis development are conserved in the early divergent *Marchantia paleacea*": OG0001133_tree.txt

```
(P_abies_renamed_MA_10428611g0010:0.14635,(((((((Z_mays_renamed_C0HI30:0.07904,(Oryza_sativa_renamed_LOC_Os05g51670.3:0.0068,(Oryza_sativa_renamed_LOC_Os05g51670.2:0.00014,Oryza_sativa_renamed_LOC_Os05g51670.1:0.00015)n9:0.00014)n8:0.05605)n7:0.07736,((Oryza_sativa_renamed_LOC_Os08g28730.1:0.06431,Z_mays_renamed_B6TQ45:0.0774)n11:0.0366,(Oryza_sativa_renamed_LOC_Os09g15420.1:0.05058,(Z_mays_renamed_A0A1D6I244:0.10456,Z_mays_renamed_B4FYI0:0.01841)n13:0.1101)n12:0.04348)n10:0.14339)n6:0.03927,(P_dactylifera_renamed_XP_008793157.1:0.01919,P_dactylifera_renamed_XP_008799597.1:0.03252)n14:0.03328)n5:0.01542,(((B_vulgaris_renamed_KMT11904:0.11834,(A_thaliana_renamed_AT1G64440.1:0.14759,(A_thaliana_renamed_AT4G10960.1:0.05743,A_thaliana_renamed_AT4G23920.1:0.06123)n19:0.04964)n18:0.02972)n17:0.01878,(((L_angustifolius_renamed_OIV93629:0.01644,L_angustifolius_renamed_OIW09917:0.07986)n22:0.02903,(L_japonicus_renamed_Lj4g3v3004130.1:0.01808,M_truncatula_renamed_MTR_8099535:0.0988)n23:0.02172)n21:0.04358,((L_angustifolius_renamed_OIV94938:0.0236,(L_angustifolius_renamed_OIW11117:0.05114,L_angustifolius_renamed_OIV92641:0.03765)n26:0.00844)n25:0.02906,((L_japonicus_renamed_Lj0g3v0047069.1:0,L_japonicus_renamed_Lj2g3v2088380.1:0)n28:0.07812,(M_truncatula_renamed_MTR_5009170:0.07491,(M_truncatula_renamed_MTR_5009160:0.00033,(M_truncatula_renamed_MTR_5009160:0.01009,M_truncatula_renamed_MTR_5009160:0.00014)n31:0.05219)n30:0.04157)n29:0.04024)n27:0.01044)n24:0.0368)n20:0.04614)n16:0.0358,(A_trichopoda_renamed_ERN11080:0.03194,A_trichopoda_renamed_ERN11079:0.00015)n32:0.06737)n15:0.01638)n4:0.18756,(A_filiculoides_renamed_Azfi_s0002.g001256:0.18404,A_filiculoides_renamed_Azfi_s0246.g060024:0.18343)n33:0.03175)n3:0.01863,((S_moellendorffii_renamed_EFJ17435:0.00014,S_moellendorffii_renamed_EFJ35039:0.00014)n35:0.21896,(((P_patens_renamed_P33_1820V3.2:0,P_patens_renamed_P33_1820V3.1:0,P_patens_renamed_P33_1820V3.3:0)n38:0.27026,(T_lepidozioides_scaffold-SKQD-2011385-Takakia_lepidozioides:0.00015,T_lepidozioides_scaffold-SKQD-2011386-Takakia_lepidozioides:0.00014)n39:0.07665)n37:0.05194,((((P_neesiana_scaffold-JHFI-2006534-Pellia_neesiana:0.11045,P_pinnata_scaffold-UUHD-2148953-Porella_pinnata:0.20224)n43:0.02337,(P_pinnata_scaffold-UUHD-2012967-Porella_pinnata:0.10514,P_neesiana_scaffold-JHFI-2010573-Pellia_neesiana:0.050112)n44:0.005568)n42:0.0286,(M_paleacea_Rhiz_final_MPA24671.1.p1:0.00014,(M_polymorpha_renamed_Mapoly0068s0034.1:0.11928,M_polymorpha_renamed_Mapoly0065s0029.1:0.003825)n46:0.000425)n45:0.0603)n41:0.03823,((M_flagellaris_scaffold-UCRN-2052553-Megaceros_tosanus:0.08625,(A_agrestis_renamed_Aagr.utg000049l.379.6:0.00735,((A_agrestis_renamed_Aagr.utg000049l.379.3:0.01282,(A_agrestis_renamed_Aagr.utg000049l.379.7:0.00419,A_agrestis_renamed_Aagr.utg000049l.379.1:0.03146)n52:0.05505)n51:0.0902,((A_agrestis_renamed_Aagr.utg000049l.379.5:0,A_agrestis_renamed_Aagr.utg000049l.379.4:0)n54:0.00944,A_agrestis_renamed_Aagr.utg000049l.379.2:0.01246)n53:0.00054)n50:0.03556)n49:0.07086)n48:0.16673,(M_flagellaris_scaffold-UCRN-2053514-Megaceros_tosanus:0.20238,A_agrestis_renamed_Aagr.utg000011l.115.1:0.2125)n55:0.145809)n47:0.016201)n40:0.02957)n36:0.05366)n34:0.04628)n2:0.02867,(((((P_patens_renamed_P324_20380V3.2:0,P_patens_renamed_P324_20380V3.1:0)n60:0.00016,P_patens_renamed_P324_20380V3.3:0.00014)n59:0.0474,((P_patens_renamed_P320_3400V3.3:0,P_patens_renamed_P320_3400V3.1:0,P_patens_renamed_P320_3400V3.2:0)n62:0.19053,((P_patens_renamed_P38_24460V3.1:0,P_patens_renamed_P38_24460V3.4:0)n64:0.00024,(P_patens_renamed_P38_24460V3.2:0.00014,P_patens_renamed_P38_24460V3.3:0.00045)n65:0.00556)n63:0.05437)n61:0.0262)n58:0.26541,(C_braunii_renamed_GBG81993:0.32743,(S_muscicola_renamed_SM000076S21783:0.04899,(S_muscicola_renamed_SM000028S10187:0.05227,S_muscicola_renamed_SM000030S11371:0.0122)n68:0.02931)n67:0.26472)n66:0.07294)n57:0.0153,((Oryza_sativa_renamed_LOC_Os09g35800.1:0.18296,Z_mays_renamed_B4FU63:0.1003)n70:0.17902,((B_vulgaris_renamed_KMT12135:0.15046,((A_thaliana_renamed_AT1G12780.1:0.0218,(A_thaliana_renamed_AT1G63180.2:0.02778,A_thaliana_renamed_AT1G63180.1:0.00015)n75:0.07853)n74:0.06621,((L_japonicus_renamed_Lj4g3v2916520.1:0.05402,(L_angustifolius_renamed_OIW09858:0.02693,L_angustifolius_renamed_OIV93523:0.06605)n78:0.02182)n77:0.01797,((M_truncatula_renamed_MTR_4134490:0.00014,M_truncatula_renamed_MTR_4134490:0.00014)n80:0.20542,(M_truncatula_renamed_MTR_8096880:0.04177,(M_truncatula_renamed_MTR_8096880:0.00014,M_truncatula_renamed_MTR_8096880:0.00014)n82:0.00014)n81:0.06642)n79:0.00738)n76:0.04212)n73:0.02618)n72:0.0523,(A_trichopoda_renamed_ERN19326:0.13927,(P_dactylifera_renamed_XP_008799556.1:0.08461,(P_dactylifera_renamed_XP_026664109.1:0.00014,(P_dactylifera_renamed_XP_008803043.1:0.01169,P_dactylifera_renamed_XP_008803042.1:0.00016)n86:0.00015)n85:0.08219)n84:0.01623)n83:0.02126)n71:0.04786)n69:0.068364)n56:0.007596)n1:0.01377)n0;
```
