## Supplementary material for "Transcriptional responses to arbuscular mycorrhizal symbiosis development are conserved in the early divergent *Marchantia paleacea*": OG0001134_tree.txt

```
(((A_filiculoides_renamed_Azfi_s0068.g036403:0.23946,(((C_braunii_renamed_GBG84220:0.34709,(S_muscicola_renamed_SM000157S02099:0.02073,(S_muscicola_renamed_SM000013S26539:0.01685,S_muscicola_renamed_SM000140S00583:0.03369)n7:0.0074)n6:0.28362)n5:0.05316,(((P_patens_renamed_P32_9850V3.2:0,P_patens_renamed_P32_9850V3.1:0)n10:0.19222,T_lepidozioides_scaffold-SKQD-2080396-Takakia_lepidozioides:0.07502)n9:0.07256,((M_flagellaris_scaffold-UCRN-2012229-Megaceros_tosanus:0.09063,(A_agrestis_renamed_Aagr.utg000050l.90.1:0.0014,(A_agrestis_renamed_Aagr.utg000050l.90.3:0,A_agrestis_renamed_Aagr.utg000050l.90.2:0)n14:0.00012)n13:0.09805)n12:0.1744,((M_polymorpha_renamed_Mapoly0046s0099.1:0.01406,(M_paleacea_Rhiz_final_MPA6425.1.p1:0.00014,M_paleacea_Rhiz_final_MPA6425.2.p1:0.00306)n17:0.00796)n16:0.08144,(P_neesiana_scaffold-JHFI-2114445-Pellia_neesiana:0.06392,(P_pinnata_scaffold-UUHD-2148220-Porella_pinnata:0.09251,P_pinnata_scaffold-UUHD-2018821-Porella_pinnata:0.053613)n19:0.005957)n18:0.00918)n15:0.0969)n11:0.0238)n8:0.02981)n4:0.03199,(S_moellendorffii_renamed_EFJ28836:0.00301,(S_moellendorffii_renamed_EFJ17505:0.00014,S_moellendorffii_renamed_EFJ04356:0.00014)n21:0.00209)n20:0.28218)n3:0.03534)n2:0.046,((A_trichopoda_renamed_ERM99997:0.17041,(((P_dactylifera_renamed_XP_008808777.1:0.00528,(P_dactylifera_renamed_XP_017699139.1:0.00016,(P_dactylifera_renamed_XP_017699131.1:0,P_dactylifera_renamed_XP_017699135.1:0)n28:0.00014)n27:0.00014)n26:0.11053,(Oryza_sativa_renamed_LOC_Os03g11470.1:0.06356,Z_mays_renamed_A0A1D6PH86:0.04954)n29:0.13249)n25:0.05987,((A_thaliana_renamed_AT5G61140.1:0.00041,A_thaliana_renamed_AT5G61140.2:0.00014)n31:0.14921,((M_truncatula_renamed_MTR_3025300:0.00015,M_truncatula_renamed_MTR_3025300:0.00477)n33:0.0535,(B_vulgaris_renamed_KMS97778:0.14996,((L_angustifolius_renamed_OIW03016:0.0556,L_japonicus_renamed_Lj0g3v0354659.4:0.07413)n36:0.01111,((B_vulgaris_renamed_KMS94281:0.03322,L_angustifolius_renamed_OIV98174:0.00035)n38:1.93163,((L_japonicus_renamed_Lj0g3v0354659.2:0.00014,L_japonicus_renamed_Lj0g3v0354659.1:0.00014)n40:0.00016,(L_japonicus_renamed_Lj0g3v0163489.1:0.00809,L_japonicus_renamed_Lj0g3v0354659.3:0.00379)n41:0.00099)n39:0.00011)n37:0.000252)n35:2.52e-05)n34:2.8e-06)n32:0.01506)n30:0.0257)n24:0.04102)n23:0.09492,P_abies_renamed_MA_10434991g0010:0.22731)n22:0.08853)n1:0.182595,(P_pinnata_scaffold-UUHD-2128898-Porella_pinnata:1.13373,((S_muscicola_renamed_SM000055S18239:0.00362,(S_muscicola_renamed_SM000040S14787:0.0068,S_muscicola_renamed_SM000139S00139:0.00861)n45:0.0021)n44:0.16829,((C_braunii_renamed_GBG66812:0.00014,C_braunii_renamed_GBG66811:0.00014)n47:0.17839,(M_paleacea_Rhiz_final_MPA3716.1.p1:0.36677,(P_pinnata_scaffold-UUHD-2136430-Porella_pinnata:0.20082,((((S_moellendorffii_renamed_EFJ32423:0.00014,S_moellendorffii_renamed_EFJ20823:0.00183)n53:0.18317,(P_abies_renamed_MA_81219g0030:0.08285,(((A_trichopoda_renamed_ERN04116:0.09322,A_trichopoda_renamed_ERN11506:0.00991)n57:0.00331,A_trichopoda_renamed_ERN04114:0.16739)n56:0.07438,((P_dactylifera_renamed_XP_008811841.1:0.04341,(Z_mays_renamed_A0A1D6IKW3:0.05189,(Oryza_sativa_renamed_LOC_Os03g53220.1:0.16665,(Oryza_sativa_renamed_LOC_Os02g01740.1:0.00396,Oryza_sativa_renamed_LOC_Os02g01880.1:0.0204)n62:0.0104)n61:0.01978)n60:0.11023)n59:0.04583,(B_vulgaris_renamed_KMT16884:0.08046,((A_thaliana_renamed_AT2G42270.1:0.14481,(A_thaliana_renamed_AT1G20960.2:0,A_thaliana_renamed_AT1G20960.1:0)n66:0.05818)n65:0.10385,(L_angustifolius_renamed_OIW11633:0.0485,((L_japonicus_renamed_Lj5g3v2241240.1:0.26425,M_truncatula_renamed_MTR_2064390:0.65591)n69:0.03904,(L_japonicus_renamed_Lj3g3v0966400.1:0.04375,((M_truncatula_renamed_MTR_4008780:0.0096,(M_truncatula_renamed_MTR_4011450:0.00015,M_truncatula_renamed_MTR_4011450:0.00014)n73:0.02297)n72:0.14263,M_truncatula_renamed_MTR_2064740:0.03739)n71:0.01454)n70:0.00686)n68:0.00796)n67:0.0433)n64:0.02726)n63:0.03583)n58:0.03082)n55:0.05293)n54:0.02536)n52:0.01347,((((M_paleacea_Rhiz_final_MPA17271.1.p1:0.00159,M_polymorpha_renamed_Mapoly0043s0081.1:0.00433)n77:0.03776,(P_neesiana_scaffold-JHFI-2114446-Pellia_neesiana:0.03006,(P_pinnata_scaffold-UUHD-2150673-Porella_pinnata:0.03418,P_pinnata_scaffold-UUHD-2016481-Porella_pinnata:0.005094)n79:0.000566)n78:0.00398)n76:0.03314,(T_lepidozioides_scaffold-SKQD-2068933-Takakia_lepidozioides:0.03628,(((P_patens_renamed_P31_35880V3.1:0,P_patens_renamed_P31_35880V3.4:0,P_patens_renamed_P31_35880V3.2:0,P_patens_renamed_P31_35880V3.3:0)n83:0.00015,P_patens_renamed_P31_35880V3.5:0.00014)n82:0.0681,(T_lepidozioides_scaffold-SKQD-2080024-Takakia_lepidozioides:0.06132,T_lepidozioides_scaffold-SKQD-2066157-Takakia_lepidozioides:0.055404)n84:0.006156)n81:0.000477)n80:5.3e-05)n75:0.00972,(M_flagellaris_scaffold-UCRN-2054258-Megaceros_tosanus:0.03996,(A_agrestis_renamed_Aagr.utg000012l.389.1:0.00015,A_agrestis_renamed_Aagr.utg000012l.389.2:0.00014)n86:0.04602)n85:0.04437)n74:0.00532)n51:0.01398,A_filiculoides_renamed_Azfi_s0003.g007779:0.15224)n50:0.030429)n49:0.0030429)n48:0.0003381)n46:0.03049)n43:0.24615)n42:0.182595)n0;
```
