## Supplementary material for "Transcriptional responses to arbuscular mycorrhizal symbiosis development are conserved in the early divergent *Marchantia paleacea*": OG0001135_tree.txt

```
(((((M_paleacea_Rhiz_final_MPA11802.1.p1:0.01702,M_polymorpha_renamed_Mapoly0007s0062.1:0.13205)n4:0.06337,((P_neesiana_scaffold-JHFI-2012904-Pellia_neesiana:0,P_neesiana_scaffold-JHFI-2012905-Pellia_neesiana:0)n6:0.0493,P_pinnata_scaffold-UUHD-2149948-Porella_pinnata:0.0623)n5:0.05185)n3:0.04339,(T_lepidozioides_scaffold-SKQD-2001821-Takakia_lepidozioides:0.05353,((P_patens_renamed_P32_8490V3.1:0,P_patens_renamed_P32_8490V3.2:0)n9:0.04081,((P_patens_renamed_P31_42740V3.2:0.00014,(P_patens_renamed_P31_42740V3.3:0,P_patens_renamed_P31_42740V3.1:0)n12:0.00016)n11:0.06887,(P_patens_renamed_P31_42710V3.2:0.00016,P_patens_renamed_P31_42710V3.1:0.00014)n13:0.07536)n10:0.0393)n8:0.11332)n7:0.11189)n2:0.05725,((M_flagellaris_scaffold-UCRN-2052017-Megaceros_tosanus:0.07716,(A_agrestis_renamed_Aagr.utg000027l.210.1:0.02231,A_agrestis_renamed_Aagr.utg000104l.124.1:0.21111)n16:0.12611)n15:0.13333,(S_muscicola_renamed_SM000065S20259:0.03828,(S_muscicola_renamed_SM000080S22969:0.0299,S_muscicola_renamed_SM000233S07979:0.00494)n18:0.00386)n17:0.4791)n14:0.00778)n1:0.03388,((((S_moellendorffii_renamed_EFJ10310:0.03142,S_moellendorffii_renamed_EFJ19552:0.00015)n22:0.31062,(S_moellendorffii_renamed_EFJ30530:0.01505,S_moellendorffii_renamed_EFJ23006:0.01879)n23:0.25077)n21:0.03407,(((A_trichopoda_renamed_ERN09553:0.18787,(P_dactylifera_renamed_XP_008813656.1:0.07129,(P_dactylifera_renamed_XP_008804139.1:0.05858,P_dactylifera_renamed_XP_008813116.1:0.05534)n28:0.07244)n27:0.01989)n26:0.02591,((Oryza_sativa_renamed_LOC_Os02g45870.1:0.11334,Z_mays_renamed_B8A0L1:0.16637)n30:0.30176,((Oryza_sativa_renamed_LOC_Os10g39220.1:0.06488,(Z_mays_renamed_A0A1D6K7K1:0.04056,Z_mays_renamed_B4FVV5:0.02403)n33:0.0222)n32:0.02374,(Z_mays_renamed_A0A1D6PKY2:0.15137,((Oryza_sativa_renamed_LOC_Os03g02850.2:0.00014,Oryza_sativa_renamed_LOC_Os03g02850.1:0.00014)n36:0.0806,Oryza_sativa_renamed_LOC_Os09g04504.2:1.02126)n35:0.113473)n34:0.036)n31:0.059211)n29:0.006579)n25:0.03594,(((M_truncatula_renamed_MTR_1033830:0.00014,M_truncatula_renamed_MTR_1033830:0.00016)n39:0.0791,(((A_thaliana_renamed_AT2G02180.1:0.06007,(A_thaliana_renamed_AT1G14530.1:0.01401,A_thaliana_renamed_AT1G14530.2:0.00014)n43:0.05815)n42:0.1049,(L_japonicus_renamed_Lj4g3v0166340.1:0.06527,(L_angustifolius_renamed_OIW00712:0.063,(L_angustifolius_renamed_OIW18096:0.02479,L_angustifolius_renamed_OIW18926:0.08127)n46:0.00343)n45:0.02906)n44:0.03497)n41:0.01575,(L_japonicus_renamed_Lj0g3v0263019.1:0.12607,L_angustifolius_renamed_OIW17344:0.11712)n47:0.020412)n40:0.002268)n38:0.05822,B_vulgaris_renamed_KMT09108:0.08042)n37:0.06081)n24:0.06473)n20:0.03627,(((S_moellendorffii_renamed_EFJ32437:0.00014,S_moellendorffii_renamed_EFJ20811:0.01643)n50:0.59635,(S_moellendorffii_renamed_EFJ33253:0.00421,S_moellendorffii_renamed_EFJ15891:0.0028)n51:0.35335)n49:0.07331,((C_braunii_renamed_GBG75709:0.07318,C_braunii_renamed_GBG76282:0.14122)n53:0.37434,((((A_filiculoides_renamed_Azfi_s0013.g013294:0.10047,A_filiculoides_renamed_Azfi_s0269.g061128:0.23005)n57:0.08799,(A_filiculoides_renamed_Azfi_s0003.g007790:0.37636,(A_filiculoides_renamed_Azfi_s0113.g045844:0.12871,A_filiculoides_renamed_Azfi_s0444.g070604:0.10393)n59:0.19625)n58:0.10612)n56:0.08477,A_filiculoides_renamed_Azfi_s0455.g071320:0.50048)n55:0.05074,((P_abies_renamed_MA_19363g0010:0.17775,(A_trichopoda_renamed_ERN19596:0.17433,((((P_dactylifera_renamed_XP_008803637.1:0.04617,(P_dactylifera_renamed_XP_008812434.1:0.00015,P_dactylifera_renamed_XP_026655846.1:0.06223)n67:0.01741)n66:0.06524,(Z_mays_renamed_B7ZYE1:0.11803,((Oryza_sativa_renamed_LOC_Os03g36790.3:0.00014,(Oryza_sativa_renamed_LOC_Os03g36790.2:0.02369,Oryza_sativa_renamed_LOC_Os03g36790.1:0.00014)n71:0.00014)n70:0.09976,Oryza_sativa_renamed_LOC_Os07g01250.1:0.031842)n69:0.003538)n68:0.06675)n65:0.04071,(A_thaliana_renamed_AT4G21790.1:0.18653,(L_japonicus_renamed_Lj6g3v1879850.1:0.11047,((M_truncatula_renamed_MTR_4131930:0.00014,M_truncatula_renamed_MTR_4131930:0.00014)n75:0.19716,(M_truncatula_renamed_MTR_2022880:0.00193,M_truncatula_renamed_MTR_2022880:0.07554)n76:0.188316)n74:0.020924)n73:0.07304)n72:0.01535)n64:0.02028,(B_vulgaris_renamed_KMS96738:0.30746,B_vulgaris_renamed_KMT12687:0.19689)n77:0.04737)n63:0.0221)n62:0.06366)n61:0.06511,(P_abies_renamed_MA_66766g0010:0.27932,(((B_vulgaris_renamed_KMT01499:0.34152,((L_japonicus_renamed_Lj4g3v0341170.1:0.04378,(L_angustifolius_renamed_OIV94554:0.03202,(L_angustifolius_renamed_OIW10507:0.01722,(L_angustifolius_renamed_OIV93115:0.00015,(L_angustifolius_renamed_OIW20763:0.08132,L_angustifolius_renamed_OIW10226:0.58121)n87:0.34564)n86:0.06482)n85:0.00015)n84:0.06434)n83:0.02017,M_truncatula_renamed_MTR_4094212:0.09112)n82:0.16403)n81:0.09062,(P_dactylifera_renamed_XP_008802197.1:0,P_dactylifera_renamed_XP_008802198.1:0)n88:0.17096)n80:0.06468,A_trichopoda_renamed_ERN14626:0.13402)n79:0.079245)n78:0.008805)n60:0.06982)n54:0.14026)n52:0.062514)n48:0.006946)n19:0.03388)n0;
```
