## Supplementary material for "Transcriptional responses to arbuscular mycorrhizal symbiosis development are conserved in the early divergent *Marchantia paleacea*": OG0001136_tree.txt

```
((S_muscicola_renamed_SM000132S26896:0.06641,(C_braunii_renamed_GBG81952:0.36848,((((T_lepidozioides_scaffold-SKQD-2079717-Takakia_lepidozioides:0.09144,((P_patens_renamed_P317_2590V3.1:0,P_patens_renamed_P317_2590V3.2:0)n8:0.06294,(P_patens_renamed_P312_1640V3.1:0,P_patens_renamed_P312_1640V3.2:0,P_patens_renamed_P312_1640V3.3:0,P_patens_renamed_P312_1640V3.4:0)n9:0.07176)n7:0.08405)n6:0.04719,(((M_paleacea_Rhiz_final_MPA28184.1.p1:0.00014,M_polymorpha_renamed_Mapoly0006s0233.1:0.00798)n12:0.05391,(P_neesiana_scaffold-JHFI-2113384-Pellia_neesiana:0.08527,P_pinnata_scaffold-UUHD-2150288-Porella_pinnata:0.09227)n13:0.0495)n11:0.10137,(M_flagellaris_scaffold-UCRN-2053965-Megaceros_tosanus:0.06535,A_agrestis_renamed_Aagr.utg000010l.79.1:0.10574)n14:0.08613)n10:0.01609)n5:0.02848,(C_braunii_renamed_GBG91531:0.66085,((A_filiculoides_renamed_Azfi_s0006.g009541:0.08507,(A_filiculoides_renamed_Azfi_s0428.g069304:0.01186,A_filiculoides_renamed_Azfi_s2385.g111052:0.00014)n18:0.10105)n17:0.04679,(A_filiculoides_renamed_Azfi_s0142.g051373:0.09268,A_filiculoides_renamed_Azfi_s0033.g025094:0.083835)n19:0.0083835)n16:0.0009315)n15:0.08835)n4:0.00963,(C_braunii_renamed_GBG85298:0.25391,((T_lepidozioides_scaffold-SKQD-2012851-Takakia_lepidozioides:0.076,(((M_paleacea_Rhiz_final_MPA12179.1.p1:0,M_paleacea_Rhiz_final_MPA12179.2.p1:0)n25:0.00363,M_polymorpha_renamed_Mapoly0006s0086.1:0.01879)n24:0.07322,(P_neesiana_scaffold-JHFI-2114013-Pellia_neesiana:0.05285,P_pinnata_scaffold-UUHD-2014309-Porella_pinnata:0.10276)n26:0.05751)n23:0.08617)n22:0.00654,(((P_patens_renamed_P318_8900V3.2:0,P_patens_renamed_P318_8900V3.1:0)n29:0.05869,(P_patens_renamed_P321_16480V3.2:0.00991,(P_patens_renamed_P321_16480V3.4:0.00016,(P_patens_renamed_P321_16480V3.3:0,P_patens_renamed_P321_16480V3.1:0)n32:0.00014)n31:0.00014)n30:0.05952)n28:0.15088,((S_moellendorffii_renamed_EFJ30210:0.00503,S_moellendorffii_renamed_EFJ24924:0.00014)n34:0.23205,(S_moellendorffii_renamed_EFJ24166:0.00014,S_moellendorffii_renamed_EFJ35228:0.00162)n35:0.096795)n33:0.010755)n27:0.02383)n21:0.04422)n20:0.042156)n3:0.0042156)n2:0.0004684)n1:0.20218,((P_abies_renamed_MA_10430999g0010:0.08871,((((((P_dactylifera_renamed_XP_008798135.1:0.03089,(P_dactylifera_renamed_XP_008787887.1:0.00014,P_dactylifera_renamed_XP_008787888.1:0.00014)n44:0.03948)n43:0.02913,((P_dactylifera_renamed_XP_026660332.1:0,P_dactylifera_renamed_XP_026660333.1:0,P_dactylifera_renamed_XP_026660334.1:0,P_dactylifera_renamed_XP_026660335.1:0,P_dactylifera_renamed_XP_026660336.1:0)n46:0.04236,P_dactylifera_renamed_XP_008791844.1:0.0362)n45:0.05274)n42:0.02983,((Z_mays_renamed_B6T9C2:0.01741,Z_mays_renamed_C0P6V5:0.01612)n48:0.01807,(Oryza_sativa_renamed_LOC_Os10g02350.1:0.12232,Oryza_sativa_renamed_LOC_Os03g13380.1:0.033975)n49:0.003775)n47:0.02025)n41:0.02835,((B_vulgaris_renamed_KMT01153:0.05086,B_vulgaris_renamed_KMT01155:0.04406)n51:0.03979,(((A_thaliana_renamed_AT5G37310.1:0,A_thaliana_renamed_AT5G37310.2:0)n54:0.12298,(L_angustifolius_renamed_OIW16127:0.07125,(L_japonicus_renamed_Lj4g3v2436050.1:0.05966,M_truncatula_renamed_MTR_5077170:0.0714)n56:0.02745)n55:0.15515)n53:0.0366,((A_thaliana_renamed_AT2G01970.1:0.02868,A_thaliana_renamed_AT1G14670.1:0.03717)n58:0.05022,(((L_angustifolius_renamed_OIW20599:0.01552,L_angustifolius_renamed_OIW16067:0.02945)n61:0.03435,(L_japonicus_renamed_Lj2g3v0632820.1:0.04668,M_truncatula_renamed_MTR_6074910:0.03928)n62:0.0115)n60:0.04908,(L_japonicus_renamed_Lj4g3v2400990.1:0.02431,(L_angustifolius_renamed_OIW18923:0.03939,(L_angustifolius_renamed_OIV91666:0.13761,L_angustifolius_renamed_OIW00718:0.01307)n65:0.00829)n64:0.03466)n63:0.053415)n59:0.005935)n57:0.030843)n52:0.003427)n50:0.01495)n40:0.04595,(A_trichopoda_renamed_ERN11065:0.39926,A_trichopoda_renamed_ERN11066:0.11924)n66:0.00447)n39:0.03402,(A_trichopoda_renamed_ERN15575:0.06302,((Z_mays_renamed_B6T1Z7:0.0246,(Oryza_sativa_renamed_LOC_Os08g06470.1:0.00014,Oryza_sativa_renamed_LOC_Os08g06470.2:0.0789)n70:0.0486)n69:0.08072,((P_dactylifera_renamed_XP_008788644.1:0,P_dactylifera_renamed_XP_008788651.1:0)n72:0.05864,P_dactylifera_renamed_XP_008813153.1:0.048078)n71:0.005342)n68:0.01443)n67:0.03848)n38:0.05219)n37:0.01324,((B_vulgaris_renamed_KMT05489:0.43049,((A_thaliana_renamed_AT1G08350.4:0.02305,((A_thaliana_renamed_AT1G08350.2:0,A_thaliana_renamed_AT1G08350.3:0)n78:0.00014,A_thaliana_renamed_AT1G08350.1:0.00014)n77:0.00015)n76:0.46592,(L_angustifolius_renamed_OIW08500:0.11963,(L_japonicus_renamed_Lj3g3v2994520.1:0.18533,M_truncatula_renamed_MTR_4053270:0.12878)n80:0.02628)n79:0.23457)n75:0.07)n74:0.47275,(P_abies_renamed_MA_103022g0010:0.06946,(P_abies_renamed_MA_5446802g0010:0.45533,(P_abies_renamed_MA_10431450g0020:0.11056,P_abies_renamed_MA_10431450g0030:0.0137)n83:0.08722)n82:0.080883)n81:0.0080883)n73:0.0008987)n36:0.015903)n0;
```
