## Supplementary material for "Transcriptional responses to arbuscular mycorrhizal symbiosis development are conserved in the early divergent *Marchantia paleacea*": OG0001137_tree.txt

```
((((M_paleacea_Rhiz_final_MPA22003.1.p1:0,M_polymorpha_renamed_Mapoly0047s0085.1:0,P_patens_renamed_P324_8570V3.1:0,P_patens_renamed_P324_8570V3.2:0,P_patens_renamed_P38_16130V3.3:0,P_patens_renamed_P38_16130V3.1:0,P_patens_renamed_P327_860V3.1:0,P_patens_renamed_P327_860V3.2:0,P_patens_renamed_P316_13640V3.1:0,P_patens_renamed_P316_13640V3.2:0,A_agrestis_renamed_Aagr.utg000050l.187.1:0,A_agrestis_renamed_Aagr.utg000080l.140.1:0)n3:0.00014,(((M_paleacea_Rhiz_final_MPA2545.1.p1:0.00015,((P_pinnata_scaffold-UUHD-2132474-Porella_pinnata:0.03405,(P_pinnata_scaffold-UUHD-2012861-Porella_pinnata:0.00014,P_pinnata_scaffold-UUHD-2134512-Porella_pinnata:0.00014)n9:0.0127)n8:0.11947,((P_pinnata_scaffold-UUHD-2126626-Porella_pinnata:0.17417,(P_pinnata_scaffold-UUHD-2013293-Porella_pinnata:0.00014,P_pinnata_scaffold-UUHD-2013294-Porella_pinnata:0.00014)n12:0.29249)n11:0.0771,(P_neesiana_scaffold-JHFI-2101234-Pellia_neesiana:0.10847,(P_neesiana_scaffold-JHFI-2098215-Pellia_neesiana:0.01154,P_neesiana_scaffold-JHFI-2009442-Pellia_neesiana:0.114687)n14:0.0114687)n13:0.0012743)n10:0.042228)n7:0.004692)n6:0.0431,T_lepidozioides_scaffold-SKQD-2065077-Takakia_lepidozioides:0.02959)n5:0.0548,((A_filiculoides_renamed_Azfi_s0018.g014977:0,A_filiculoides_renamed_Azfi_s0509.g074710:0)n16:0.00014,(((P_abies_renamed_MA_255231g0010:0.11965,(P_abies_renamed_MA_2231325g0010:0.30862,P_abies_renamed_MA_10429866g0020:0.0871)n20:0.00014)n19:0.03457,(((B_vulgaris_renamed_KMT16538:0,B_vulgaris_renamed_KMT05752:0)n23:0.00014,(((P_patens_renamed_P324_8570V3.4:0.00016,A_agrestis_renamed_Aagr.utg000050l.187.3:0.0081)n26:0.13312,(S_muscicola_renamed_SM000077S21616:0.01615,(S_muscicola_renamed_SM000040S14871:0.04559,S_muscicola_renamed_SM000055S18315:0.00016)n28:0.12229)n27:0.07047)n25:0.13161,((L_angustifolius_renamed_OIW13216:0,L_angustifolius_renamed_OIW05066:0,L_angustifolius_renamed_OIW01657:0,L_angustifolius_renamed_OIV90539:0,L_angustifolius_renamed_OIV89977:0,(((M_truncatula_renamed_MTR_1069585:0,M_truncatula_renamed_MTR_7098290:0)n33:0.00014,M_truncatula_renamed_MTR_7098290:0.00016)n32:0.01218,(((L_japonicus_renamed_Lj0g3v0119049.1:0.07976,(M_truncatula_renamed_MTR_5054560:0.1277,M_truncatula_renamed_MTR_1026090:0.192168)n37:0.021352)n36:0.01782,A_trichopoda_renamed_ERN18964:0.01039)n35:0.00557,L_japonicus_renamed_Lj1g3v4516120.1:0)n34:0)n31:0)n30:0.00014,((A_thaliana_renamed_AT2G33370.2:0,A_thaliana_renamed_AT3G04400.2:0)n39:0.00014,(A_thaliana_renamed_AT2G33370.1:0,A_thaliana_renamed_AT1G04480.1:0,A_thaliana_renamed_AT3G04400.1:0)n40:0.01157)n38:0.00063)n29:0.00016)n24:0.00016)n22:0.00975,(((Oryza_sativa_renamed_LOC_Os03g04590.2:0,Oryza_sativa_renamed_LOC_Os03g04590.3:0)n43:0.02415,P_dactylifera_renamed_XP_026663139.1:0.00691)n42:0.00799,(Oryza_sativa_renamed_LOC_Os02g56960.1:0,Oryza_sativa_renamed_LOC_Os03g04590.1:0,Oryza_sativa_renamed_LOC_Os10g32920.1:0,P_dactylifera_renamed_XP_008796917.1:0,P_dactylifera_renamed_XP_008796374.1:0,P_dactylifera_renamed_XP_008799638.1:0,P_dactylifera_renamed_XP_008807448.1:0,Z_mays_renamed_B4FGL4:0)n44:0.000126)n41:1.4e-05)n21:0.00015)n18:0.00016,(P_abies_renamed_MA_10432200g0010:0.00015,(L_japonicus_renamed_Lj0g3v0292509.1:0.28804,(M_truncatula_renamed_MTR_4017930:0.53439,(S_muscicola_renamed_SM000055S18319:0.00014,(Z_mays_renamed_A0A1D6Q5Z0:0.08536,((Z_mays_renamed_A0A1D6EPI7:0.12491,Z_mays_renamed_A0A1D6P0W7:0.00014)n51:0.00014,Z_mays_renamed_A0A1D6QI05:0.080208)n50:0.0080208)n49:0.0008912)n48:0.44128)n47:0.08238)n46:0.043794)n45:0.004866)n17:0.00383)n15:0.00922)n4:0.00015)n2:0.00014,((P_patens_renamed_P323_4520V3.2:0,P_patens_renamed_P323_4520V3.1:0)n53:0.00611,(P_neesiana_scaffold-JHFI-2005096-Pellia_neesiana:0.00604,P_pinnata_scaffold-UUHD-2146645-Porella_pinnata:0.00014)n54:0.005436)n52:0.000604)n1:0.00014,(M_paleacea_Rhiz_final_MPA27946.1.p2:0.00603,(P_neesiana_scaffold-JHFI-2005097-Pellia_neesiana:0.01505,(((P_patens_renamed_P38_16130V3.2:0,A_agrestis_renamed_Aagr.utg000050l.187.2:0)n59:0.00014,((S_moellendorffii_renamed_EFJ18478:0,S_moellendorffii_renamed_EFJ36569:0)n61:0.03055,((M_polymorpha_renamed_Mapoly0027s0067.1:0,P_patens_renamed_P38_12080V3.2:0,P_patens_renamed_P38_12080V3.1:0,P_patens_renamed_P38_12060V3.2:0,C_braunii_renamed_GBG73885:0)n63:0.00016,P_patens_renamed_P38_12060V3.1:0.00817)n62:0.00016)n60:0.00802)n58:0.00013,(P_patens_renamed_P324_8570V3.3:0.01516,C_braunii_renamed_GBG84408:0.05671)n64:0.001125)n57:0.000125)n56:0.01512)n55:0.00168)n0;
```
