## Supplementary material for "Transcriptional responses to arbuscular mycorrhizal symbiosis development are conserved in the early divergent *Marchantia paleacea*": OG0001138_tree.txt

```
((((M_paleacea_Rhiz_final_MPA4126.1.p1:1.71886,(M_polymorpha_renamed_Mapoly0010s0166.1:0.49732,M_polymorpha_renamed_Mapoly0084s0024.1:0.55378)n4:0.36342)n3:0.30727,(P_neesiana_scaffold-JHFI-2113669-Pellia_neesiana:0.19852,(P_pinnata_scaffold-UUHD-2129049-Porella_pinnata:0.1053,P_pinnata_scaffold-UUHD-2145713-Porella_pinnata:0.213822)n6:0.023758)n5:0.24145)n2:0.08062,(((((A_agrestis_renamed_Aagr.utg000077l.155.3:0,A_agrestis_renamed_Aagr.utg000077l.155.4:0)n11:0.00014,(A_agrestis_renamed_Aagr.utg000077l.155.2:0.00014,A_agrestis_renamed_Aagr.utg000077l.155.1:0.00014)n12:0.00014)n10:0.00868,(((A_agrestis_renamed_Aagr.utg000028l.136.2:0,A_agrestis_renamed_Aagr.utg000028l.136.3:0)n15:0.00014,(A_agrestis_renamed_Aagr.utg000028l.136.4:0.00014,A_agrestis_renamed_Aagr.utg000028l.136.5:0.00397)n16:0.02899)n14:0.00015,A_agrestis_renamed_Aagr.utg000028l.136.1:0.00014)n13:0.02368)n9:0.19098,(M_flagellaris_scaffold-UCRN-2006139-Megaceros_tosanus:0.09708,M_flagellaris_scaffold-UCRN-2006140-Megaceros_tosanus:0.01777)n17:0.14813)n8:0.80975,((S_muscicola_renamed_SM000040S14760:0.04081,(S_muscicola_renamed_SM000069S20711:0.01348,S_muscicola_renamed_SM000094S24737:0.03066)n20:0.01161)n19:0.92674,C_braunii_renamed_GBG71172:0.65044)n18:0.08152)n7:0.11854)n1:0.05708,(((A_filiculoides_renamed_Azfi_s0020.g015337:0.65729,((S_moellendorffii_renamed_EFJ18941:0.00109,(S_moellendorffii_renamed_EFJ04316:0.02491,S_moellendorffii_renamed_EFJ11553:0.00216)n26:0.00112)n25:0.47353,((P_neesiana_scaffold-JHFI-2114252-Pellia_neesiana:0.07868,(P_pinnata_scaffold-UUHD-2019145-Porella_pinnata:0.03384,(M_polymorpha_renamed_Mapoly0084s0051.1:0.03293,(M_paleacea_Rhiz_final_MPA20258.2.p1:0.01178,M_paleacea_Rhiz_final_MPA20258.1.p1:0.00014)n31:0.01141)n30:0.24086)n29:0.02818)n28:0.32928,(((P_patens_renamed_P322_22940V3.1:0,P_patens_renamed_P322_22940V3.3:0)n34:0.00015,P_patens_renamed_P322_22940V3.2:0.00014)n33:0.34257,(T_lepidozioides_scaffold-SKQD-2074645-Takakia_lepidozioides:0.20888,T_lepidozioides_scaffold-SKQD-2067577-Takakia_lepidozioides:0.029061)n35:0.003229)n32:0.05318)n27:0.11012)n24:0.05199)n23:0.05741,(P_abies_renamed_MA_10430132g0010:0.1368,((A_trichopoda_renamed_ERN02237:0.06062,A_trichopoda_renamed_ERN12071:0.02558)n38:0.24021,((((P_dactylifera_renamed_XP_026663003.1:0.00014,(P_dactylifera_renamed_XP_008799008.1:0.00015,P_dactylifera_renamed_XP_008799009.1:0.00014)n43:0.00016)n42:0.04425,(P_dactylifera_renamed_XP_026656763.1:0.00014,(P_dactylifera_renamed_XP_008776528.1:0.00016,P_dactylifera_renamed_XP_017695974.1:0.00014)n45:0.00014)n44:0.06933)n41:0.07905,(Oryza_sativa_renamed_LOC_Os06g16390.1:0.11208,Z_mays_renamed_spQ8S4P6:0.116)n46:0.18224)n40:0.07479,(B_vulgaris_renamed_KMT11349:0.29092,((A_thaliana_renamed_AT2G23380.1:0.00016,A_thaliana_renamed_AT2G23380.2:0.00643)n49:0.32659,((M_truncatula_renamed_MTR_5016870:0.08954,(L_japonicus_renamed_Lj2g3v1890940.1:0.00191,L_japonicus_renamed_Lj2g3v1890940.2:0.00014)n52:0.05909)n51:0.01851,((L_angustifolius_renamed_OIW10951:0.08854,L_angustifolius_renamed_OIV92871:0.04153)n54:0.03802,(L_angustifolius_renamed_OIW09718:0.18452,L_angustifolius_renamed_OIV93771:0.21405)n55:0.21479)n53:0.0088)n50:0.10349)n48:0.04287)n47:0.08818)n39:0.06795)n37:0.14565)n36:0.02952)n22:0.03545,(P_abies_renamed_MA_7025g0010:0.08614,(A_agrestis_renamed_Aagr.utg000008l.103.1:3.31735,(A_trichopoda_renamed_ERN02121:0.38132,((((B_vulgaris_renamed_KMT09968:0.00014,B_vulgaris_renamed_KMT09969:0.00014)n62:0.32413,((((L_japonicus_renamed_Lj5g3v1598420.2:0.00014,(L_japonicus_renamed_Lj5g3v1598420.4:0.00014,(L_japonicus_renamed_Lj5g3v1598420.1:0.00014,L_japonicus_renamed_Lj5g3v1598420.3:0.00014)n68:0.00015)n67:0.00015)n66:0.07536,L_angustifolius_renamed_OIW12996:0.25343)n65:0.02638,((M_truncatula_renamed_MTR_7055660:0.4672,M_truncatula_renamed_MTR_7109560:0.43723)n70:0.20888,((M_truncatula_renamed_MTR_1086980:0.00115,M_truncatula_renamed_MTR_1086980:0.00014)n72:0.00025,((M_truncatula_renamed_MTR_1086980:0.00014,M_truncatula_renamed_MTR_1086980:0.0051)n74:0.00028,(M_truncatula_renamed_MTR_1086980:0.00014,(M_truncatula_renamed_MTR_1086980:0.00014,(M_truncatula_renamed_MTR_1086980:0.00014,(M_truncatula_renamed_MTR_1086980:0.00014,(M_truncatula_renamed_MTR_1086980:0.00014,M_truncatula_renamed_MTR_1086980:0.00016)n79:0.00015)n78:0.0173)n77:0.00407)n76:0.00034)n75:0.00189)n73:0.00207)n71:0.111906)n69:0.012434)n64:0.13614,L_japonicus_renamed_Lj0g3v0213049.1:0.442107)n63:0.049123)n61:0.07472,(A_thaliana_renamed_AT4G02020.1:0.00014,((A_thaliana_renamed_AT4G02020.3:0,A_thaliana_renamed_AT4G02020.2:0)n82:0.0248,A_thaliana_renamed_AT4G02020.4:0.00015)n81:0.01042)n80:0.3829)n60:0.15716,((P_dactylifera_renamed_XP_008813375.1:0.00015,P_dactylifera_renamed_XP_026656133.1:0.00014)n84:0.18662,(Oryza_sativa_renamed_LOC_Os03g19480.1:0.12062,((Z_mays_renamed_A0A1D6PC15:0.02685,Z_mays_renamed_spQ8S4P5:0.00014)n87:0.05779,(Z_mays_renamed_A0A1D6K0B2:0.03549,Z_mays_renamed_spQ8S4P4:0.00341)n88:0.02316)n86:0.10083)n85:0.19345)n83:0.15018)n59:0.09766)n58:0.21555)n57:0.002115)n56:0.000235)n21:0.05708)n0;
```
