## Supplementary material for "Transcriptional responses to arbuscular mycorrhizal symbiosis development are conserved in the early divergent *Marchantia paleacea*": OG0001139_tree.txt

```
(A_agrestis_renamed_Aagr.utg000050l.636.1:0.76609,(((P_abies_renamed_MA_88112g0010:0.5914,(((B_vulgaris_renamed_KMT04431:0.51205,((A_thaliana_renamed_AT2G34200.2:0,A_thaliana_renamed_AT2G34200.1:0)n8:1.18992,((L_angustifolius_renamed_OIW20198:0.39059,M_truncatula_renamed_MTR_2016520:0.22069)n10:0.04857,(L_angustifolius_renamed_OIW17959:0.2398,((L_japonicus_renamed_Lj4g3v2605810.1:0,L_japonicus_renamed_Lj4g3v2605810.2:0)n13:0.19191,((M_truncatula_renamed_MTR_8086550:0.00111,M_truncatula_renamed_MTR_4086500:0.01596)n15:0.03831,(M_truncatula_renamed_MTR_8086580:0.25985,M_truncatula_renamed_MTR_4113230:0.88095)n16:0.10232)n14:0.1176)n12:0.08365)n11:0.08157)n9:0.29839)n7:0.00023)n6:0.1129,((P_dactylifera_renamed_XP_026661144.1:0.69563,((P_dactylifera_renamed_XP_008790023.2:0.00015,P_dactylifera_renamed_XP_026660567.1:0.02453)n20:0.32183,(P_dactylifera_renamed_XP_008788071.1:0.00014,P_dactylifera_renamed_XP_008788817.1:0.21098)n21:0.07456)n19:0.10932)n18:0.17611,(Z_mays_renamed_K7W0Y2:0.23852,(Oryza_sativa_renamed_LOC_Os05g11720.1:0.94564,(Oryza_sativa_renamed_LOC_Os01g53130.1:0.07983,Oryza_sativa_renamed_LOC_Os01g53130.2:0.00014)n24:0.063972)n23:0.007108)n22:0.37694)n17:0.24765)n5:0.1213,(A_trichopoda_renamed_ERM98327:0.7094,A_trichopoda_renamed_ERM95605:0.600057)n25:0.066673)n4:0.03626)n3:0.19521,((A_filiculoides_renamed_Azfi_s0059.g034655:0.69502,A_filiculoides_renamed_Azfi_s0096.g043766:0.55157)n27:0.27789,A_filiculoides_renamed_Azfi_s0043.g027060:1.00021)n26:0.15446)n2:0.09041,(((((P_pinnata_scaffold-UUHD-2013848-Porella_pinnata:0,P_pinnata_scaffold-UUHD-2013849-Porella_pinnata:0)n32:0.42971,(L_japonicus_renamed_Lj0g3v0102569.1:1.94639,(M_paleacea_Rhiz_final_MPA20792.1.p1:0.03777,M_polymorpha_renamed_Mapoly0067s0072.1:0.02228)n34:0.15053)n33:0.35441)n31:0.52115,(T_lepidozioides_scaffold-SKQD-2078481-Takakia_lepidozioides:0.63081,(((P_patens_renamed_P320_7770V3.2:0,P_patens_renamed_P320_7770V3.7:0,P_patens_renamed_P320_7770V3.5:0,P_patens_renamed_P320_7770V3.3:0,P_patens_renamed_P320_7770V3.1:0,P_patens_renamed_P320_7770V3.8:0,P_patens_renamed_P320_7770V3.14:0,P_patens_renamed_P320_7770V3.4:0,P_patens_renamed_P320_7770V3.6:0,P_patens_renamed_P320_7770V3.9:0)n38:0.00014,(P_patens_renamed_P320_7770V3.12:0,P_patens_renamed_P320_7770V3.11:0,P_patens_renamed_P320_7770V3.10:0,P_patens_renamed_P320_7770V3.13:0)n39:0.06427)n37:0.178,(((P_patens_renamed_P38_14550V3.1:0,P_patens_renamed_P38_14550V3.6:0,P_patens_renamed_P38_14550V3.5:0,P_patens_renamed_P38_14550V3.2:0,P_patens_renamed_P38_14550V3.3:0,P_patens_renamed_P38_14550V3.4:0)n42:0.00014,P_patens_renamed_P38_14550V3.7:0.05632)n41:0.19388,P_patens_renamed_P324_6532V3.1:0.15697)n40:0.02851)n36:0.37947)n35:0.33408)n30:0.23244,M_truncatula_renamed_MTR_5094190:3.15964)n29:0.06904,((((A_trichopoda_renamed_ERN09613:0.21523,((A_thaliana_renamed_AT5G05830.1:0.43216,((L_angustifolius_renamed_OIW16169:0.0532,L_angustifolius_renamed_OIW04087:0.05399)n50:0.0319,((L_japonicus_renamed_Lj0g3v0298859.1:0,L_japonicus_renamed_Lj2g3v2688000.1:0)n52:0.09697,((M_truncatula_renamed_MTR_3069760:0.36245,M_truncatula_renamed_MTR_3069730:0.13202)n54:0.26158,M_truncatula_renamed_MTR_5081560:0.158526)n53:0.017614)n51:0.04087)n49:0.04253)n48:0.03572,B_vulgaris_renamed_KMT18298:0.37898)n47:0.10625)n46:0.04316,(((P_dactylifera_renamed_XP_008811340.1:0.07827,(P_dactylifera_renamed_XP_008811492.1:0.00014,P_dactylifera_renamed_XP_008811493.1:0.00014)n58:0.07871)n57:0.01992,(P_dactylifera_renamed_XP_008785464.1:0.14552,P_dactylifera_renamed_XP_008801378.1:0.10867)n59:0.04179)n56:0.12247,(Oryza_sativa_renamed_LOC_Os05g37900.1:0.10505,(Z_mays_renamed_B6SN54:0.20186,(Z_mays_renamed_C0HI53:0.0087,(Z_mays_renamed_A0A1D6FC89:0.11421,Z_mays_renamed_A0A1D6FRW5:0.03086)n63:0.04313)n62:0.168309)n61:0.018701)n60:0.1185)n55:0.11016)n45:0.09346,((M_truncatula_renamed_MTR_7065920:0.11082,((L_angustifolius_renamed_OIV89608:0.21185,((L_japonicus_renamed_Lj0g3v0209169.1:0.33777,L_japonicus_renamed_Lj0g3v0349369.1:0.12526)n69:0.33942,(A_thaliana_renamed_AT2G37950.1:0.5153,A_thaliana_renamed_AT5G01070.1:0.6984)n70:0.15575)n68:0.02205)n67:0.03889,(L_japonicus_renamed_Lj1g3v3438900.1:0.05126,(L_angustifolius_renamed_OIW07520:0.10056,L_angustifolius_renamed_OIW01211:0.08034)n72:0.18569)n71:0.036666)n66:0.004074)n65:0.06454,(A_thaliana_renamed_AT5G59000.1:0.89689,A_trichopoda_renamed_ERM95080:0.39168)n73:0.047421)n64:0.005269)n44:0.08323,(P_abies_renamed_MA_10427042g0010:0.46175,P_abies_renamed_MA_55619g0010:0.459864)n74:0.051096)n43:0.167931)n28:0.018659)n1:0.76609)n0;
```
