## Supplementary material for "Transcriptional responses to arbuscular mycorrhizal symbiosis development are conserved in the early divergent *Marchantia paleacea*": OG0001140_tree.txt

```
(((C_braunii_renamed_GBG87231:0.24006,(S_muscicola_renamed_SM000020S06039:0.02627,(S_muscicola_renamed_SM000185S04043:0.03295,S_muscicola_renamed_SM000341S12985:0.02016)n4:0.01211)n3:0.15805)n2:0.09201,(((S_moellendorffii_renamed_EFJ21999:0.00076,S_moellendorffii_renamed_EFJ18258:0.00015)n7:0.15906,((P_abies_renamed_MA_20321g0010:0.33197,(A_trichopoda_renamed_ERM93685:0.07742,((((Oryza_sativa_renamed_LOC_Os12g42310.1:0.03164,(Z_mays_renamed_A0A1D6KGE2:0.01362,Z_mays_renamed_A0A1D6MVF8:0.00874)n15:0.02294)n14:0.02314,(Oryza_sativa_renamed_LOC_Os03g44500.1:0.02575,(Z_mays_renamed_A0A1D6GLG2:0.01393,Z_mays_renamed_A0A1D6KX01:0.01209)n17:0.01633)n16:0.01644)n13:0.05044,(P_dactylifera_renamed_XP_008787777.1:0.0197,(P_dactylifera_renamed_XP_008811285.1:0.00014,(P_dactylifera_renamed_XP_008811286.1:0.00014,P_dactylifera_renamed_XP_008811284.1:0.00014)n20:0.00084)n19:0.02479)n18:0.02179)n12:0.01276,(((A_thaliana_renamed_AT1G08420.2:0.00015,A_thaliana_renamed_AT1G08420.1:0.00014)n23:0.06424,(A_thaliana_renamed_AT2G27210.2:0.00014,A_thaliana_renamed_AT2G27210.1:0.00014)n24:0.02634)n22:0.03236,((B_vulgaris_renamed_KMT04956:0.00014,B_vulgaris_renamed_KMT04955:0.00014)n26:0.06153,((L_angustifolius_renamed_OIW15706:0.05825,((L_japonicus_renamed_Lj3g3v1294420.2:0.00793,(L_japonicus_renamed_Lj3g3v1294420.1:0.00014,L_japonicus_renamed_Lj3g3v1294420.3:0.00014)n31:0.03518)n30:0.03273,(M_truncatula_renamed_MTR_2087530:0.01528,M_truncatula_renamed_MTR_2087530:0.00014)n32:0.0291)n29:0.01278)n28:0.01638,((L_angustifolius_renamed_OIV99257:0.02254,(L_angustifolius_renamed_OIW08459:0.02128,L_angustifolius_renamed_OIW05894:0.02634)n35:0.00395)n34:0.02122,(M_truncatula_renamed_MTR_4050540:0.04203,(L_japonicus_renamed_Lj3g3v2928410.1:0.00243,L_japonicus_renamed_Lj3g3v2928410.2:0.00014)n37:0.01378)n36:0.00792)n33:0.00782)n27:0.03669)n25:0.01864)n21:0.03053)n11:0.01396)n10:0.03663)n9:0.008,(P_abies_renamed_MA_133607g0010:0.00839,(A_filiculoides_renamed_Azfi_s0045.g030007:0.2088,(A_trichopoda_renamed_ERN08334:0.53622,A_filiculoides_renamed_Azfi_s0063.g035384:0.11352)n40:0.05205)n39:0.047088)n38:0.005232)n8:0.03367)n6:0.02643,(((A_filiculoides_renamed_Azfi_s0098.g043900:0.00271,A_filiculoides_renamed_Azfi_s1392.g102551:0.15437)n43:0.28913,(P_abies_renamed_MA_10429282g0010:0.3157,(A_trichopoda_renamed_ERM93688:0.14565,(((Z_mays_renamed_A0A1D6FUN0:0.05129,(Oryza_sativa_renamed_LOC_Os05g05240.1:0.00015,Oryza_sativa_renamed_LOC_Os05g05240.2:0.00014)n49:0.02928)n48:0.12967,((P_dactylifera_renamed_XP_008813653.1:0.00308,P_dactylifera_renamed_XP_026656220.1:0.00014)n51:0.07142,(P_dactylifera_renamed_XP_008777710.3:0.07332,P_dactylifera_renamed_XP_008795124.1:0.17716)n52:0.03427)n50:0.00726)n47:0.06273,((B_vulgaris_renamed_KMT05843:0.1165,(A_thaliana_renamed_AT1G03445.1:0.86289,A_thaliana_renamed_AT4G03080.1:0.144126)n55:0.016014)n54:0.02166,((L_japonicus_renamed_Lj0g3v0154729.1:0.00981,(L_japonicus_renamed_Lj5g3v1681440.2:0,L_japonicus_renamed_Lj5g3v1681440.3:0)n58:0.00015)n57:0.06138,(M_truncatula_renamed_MTR_1089370:0.04351,L_angustifolius_renamed_OIV91307:0.09596)n59:0.01791)n56:0.05547)n53:0.0268)n46:0.07077)n45:0.07818)n44:0.1633)n42:0.11174,(S_moellendorffii_renamed_EFJ24182:0.03991,S_moellendorffii_renamed_EFJ35248:0.01049)n60:0.50794)n41:0.07371)n5:0.00819)n1:0.021275,((M_flagellaris_scaffold-UCRN-2010914-Megaceros_tosanus:0.10274,(A_agrestis_renamed_Aagr.utg000065l.72.1:0.00023,((A_agrestis_renamed_Aagr.utg000065l.72.6:0,A_agrestis_renamed_Aagr.utg000065l.72.7:0)n65:0.00014,((A_agrestis_renamed_Aagr.utg000065l.72.4:0.00864,(A_agrestis_renamed_Aagr.utg000065l.72.5:0,A_agrestis_renamed_Aagr.utg000065l.72.2:0)n68:0.02842)n67:0.03594,A_agrestis_renamed_Aagr.utg000065l.72.3:0.0001)n66:0.00029)n64:0.01849)n63:0.09075)n62:0.09317,(((M_paleacea_Rhiz_final_MPA5964.1.p1:0.06789,M_polymorpha_renamed_Mapoly0018s0002.1:0.00245)n71:0.00025,(M_paleacea_Rhiz_final_MPA5964.2.p1:0.00014,(M_polymorpha_renamed_MapolyY_B0007.1:0.04945,(P_neesiana_scaffold-JHFI-2018894-Pellia_neesiana:0.109,(P_pinnata_scaffold-UUHD-2148146-Porella_pinnata:0.05443,P_pinnata_scaffold-UUHD-2148600-Porella_pinnata:0.059994)n75:0.006666)n74:0.01426)n73:0.030123)n72:0.003347)n70:0.01143,(((((P_patens_renamed_P31_18520V3.2:0.00015,P_patens_renamed_P31_18520V3.1:0.00014)n80:0.00307,(P_patens_renamed_P31_18530V3.2:0,P_patens_renamed_P31_18530V3.1:0)n81:0.00014)n79:0.04562,P_patens_renamed_P32_17370V3.1:0.06309)n78:0.08357,(((P_patens_renamed_P310_6900V3.2:0,P_patens_renamed_P310_6900V3.1:0)n84:0.00014,P_patens_renamed_P310_6900V3.3:0.00082)n83:0.11136,((P_patens_renamed_P35_1890V3.3:0,P_patens_renamed_P35_1890V3.2:0,P_patens_renamed_P35_1890V3.1:0)n86:0.03239,(P_patens_renamed_P36_29530V3.2:0,P_patens_renamed_P36_29530V3.1:0)n87:0.04898)n85:0.07222)n82:0.03728)n77:0.01484,T_lepidozioides_scaffold-SKQD-2080492-Takakia_lepidozioides:0.04919)n76:0.03597)n69:0.00912)n61:0.02483)n0;
```
