## Supplementary material for "Transcriptional responses to arbuscular mycorrhizal symbiosis development are conserved in the early divergent *Marchantia paleacea*": OG0001141_tree.txt

```
((A_agrestis_renamed_Aagr.utg000063l.66.2:0,A_agrestis_renamed_Aagr.utg000063l.66.1:0,A_agrestis_renamed_Aagr.utg000063l.66.3:0,A_agrestis_renamed_Aagr.utg000063l.66.6:0,A_agrestis_renamed_Aagr.utg000063l.66.4:0,A_agrestis_renamed_Aagr.utg000063l.66.5:0)n1:0.3066,((P_abies_renamed_MA_10429271g0010:0.00015,P_abies_renamed_MA_8069g0010:0.2051)n3:0.61621,(((((((Oryza_sativa_renamed_LOC_Os07g47090.2:0,Oryza_sativa_renamed_LOC_Os07g47090.1:0)n10:0.15207,Z_mays_renamed_B8A0H0:0.27239)n9:0.37086,(P_dactylifera_renamed_XP_008793985.1:0.46033,(P_dactylifera_renamed_XP_026662248.1:0.3698,P_dactylifera_renamed_XP_008803080.1:0.08805)n12:0.095229)n11:0.010581)n8:0.1603,((A_thaliana_renamed_AT2G47920.1:0,A_thaliana_renamed_AT2G47920.2:0)n14:0.5858,(((L_angustifolius_renamed_OIW12704:0.22241,(M_truncatula_renamed_MTR_1088965:0.19378,(L_japonicus_renamed_Lj5g3v1669350.1:0.00014,L_japonicus_renamed_Lj5g3v1669350.2:0.00015)n19:0.17244)n18:0.05647)n17:0.02592,(L_angustifolius_renamed_OIV95389:0.15773,(M_truncatula_renamed_MTR_7108070:0.15079,((L_japonicus_renamed_Lj1g3v4764690.1:0,L_japonicus_renamed_Lj1g3v4764690.2:0)n23:0.00296,(L_japonicus_renamed_Lj1g3v4765110.1:0.05799,(L_japonicus_renamed_Lj1g3v4765120.1:0,L_japonicus_renamed_Lj1g3v4765120.2:0)n25:0.06717)n24:0.18661)n22:0.08493)n21:0.04382)n20:0.08121)n16:0.22682,((A_thaliana_renamed_AT1G03470.4:0,A_thaliana_renamed_AT1G03470.1:0,A_thaliana_renamed_AT1G03470.3:0,A_thaliana_renamed_AT1G03470.2:0)n27:0.40352,A_thaliana_renamed_AT4G03153.1:1.26342)n26:0.29538)n15:0.08793)n13:0.00977)n7:0.09358,B_vulgaris_renamed_KMS96964:0.54392)n6:0.097,(A_trichopoda_renamed_ERN06200:1.24432,A_trichopoda_renamed_ERN16868:0.357669)n28:0.039741)n5:0.023526,(S_moellendorffii_renamed_EFJ23850:0.82,(A_filiculoides_renamed_Azfi_s0259.g060654:0.834,((A_filiculoides_renamed_Azfi_s0050.g031130:0.86591,(((A_trichopoda_renamed_ERN04212:0.62265,((P_dactylifera_renamed_XP_017697087.1:0,P_dactylifera_renamed_XP_026658435.1:0,P_dactylifera_renamed_XP_026658436.1:0,P_dactylifera_renamed_XP_008782683.1:0,P_dactylifera_renamed_XP_008782684.1:0,P_dactylifera_renamed_XP_008782685.1:0)n37:0.25015,(((Oryza_sativa_renamed_LOC_Os01g07360.1:0,Oryza_sativa_renamed_LOC_Os01g07360.3:0,Oryza_sativa_renamed_LOC_Os01g07360.2:0,Oryza_sativa_renamed_LOC_Os01g07360.4:0)n40:0.0874,Z_mays_renamed_B4FJS3:0.13315)n39:0.34537,(((Oryza_sativa_renamed_LOC_Os05g07680.1:0,Oryza_sativa_renamed_LOC_Os05g07680.2:0)n43:0.15127,(Z_mays_renamed_A0A096SFX8:0.05005,Z_mays_renamed_A0A1D6FM59:0.06166)n44:0.11898)n42:0.14268,((Oryza_sativa_renamed_LOC_Os01g07370.2:0,Oryza_sativa_renamed_LOC_Os01g07370.1:0)n46:0.08839,Z_mays_renamed_A0A1D6MKP9:0.17017)n45:0.05299)n41:0.127881)n38:0.014209)n36:0.0752)n35:0.07409,(((B_vulgaris_renamed_KMT05455:0.00014,B_vulgaris_renamed_KMT05456:0.00016)n49:0.50852,((((M_truncatula_renamed_MTR_5075490:0.05562,M_truncatula_renamed_MTR_3081590:0.38951)n53:0.0561,(((L_angustifolius_renamed_OIW04414:0.07432,L_japonicus_renamed_Lj6g3v0352690.1:0.2585)n56:0.00212,(L_japonicus_renamed_Lj1g3v1388090.1:0.09236,L_angustifolius_renamed_OIW16102:0.138)n57:0.0153)n55:0.01086,((L_japonicus_renamed_Lj1g3v1388080.1:0,L_japonicus_renamed_Lj1g3v1388080.2:0)n59:0.00014,L_japonicus_renamed_Lj1g3v1388080.3:0.00015)n58:0.119835)n54:0.013315)n52:0.03001,L_angustifolius_renamed_OIW02612:0.14934)n51:0.04285,((L_angustifolius_renamed_OIW14101:0.07732,L_angustifolius_renamed_OIV95665:0.10605)n61:0.09841,(L_japonicus_renamed_Lj6g3v0352700.1:0.16762,M_truncatula_renamed_MTR_3467610:0.22031)n62:0.08554)n60:0.05454)n50:0.12347)n48:0.05549,(((A_thaliana_renamed_AT5G58320.5:0,A_thaliana_renamed_AT5G58320.2:0)n65:0.00014,((A_thaliana_renamed_AT5G58320.1:0,A_thaliana_renamed_AT5G58320.4:0)n67:0.00014,A_thaliana_renamed_AT5G58320.3:0.00015)n66:0.00398)n64:0.39313,(A_thaliana_renamed_AT2G30500.3:0.00276,(A_thaliana_renamed_AT2G30500.2:0,A_thaliana_renamed_AT2G30500.1:0)n69:0.00015)n68:0.39097)n63:0.0496)n47:0.14841)n34:0.16923,(S_moellendorffii_renamed_EFJ11296:0.23592,S_moellendorffii_renamed_EFJ11378:0.52456)n70:0.5407)n33:0.04437)n32:0.05768,((((A_trichopoda_renamed_ERM95178:0.18501,(A_trichopoda_renamed_ERN03853:0.17378,A_trichopoda_renamed_ERN07154:0.11203)n75:0.00015)n74:0.00014,A_trichopoda_renamed_ERM97067:0.41164)n73:0.65559,(L_japonicus_renamed_Lj1g3v0114030.1:0.22422,L_angustifolius_renamed_OIV92573:0.84009)n76:0.18249)n72:0.13089,A_filiculoides_renamed_Azfi_s0113.g045927:0.922392)n71:0.102488)n31:0.052713)n30:0.0052713)n29:0.0005857)n4:0.002614)n2:0.20844)n0;
```
