## Supplementary material for "Transcriptional responses to arbuscular mycorrhizal symbiosis development are conserved in the early divergent *Marchantia paleacea*": OG0001142_tree.txt

```
(((A_agrestis_renamed_Aagr.utg000009l.208.1:0.0644,A_agrestis_renamed_Aagr.utg000116l.77.1:0.01816)n2:0.27362,((((S_moellendorffii_renamed_EFJ11529:0.00805,S_moellendorffii_renamed_EFJ18920:0.00014)n6:0.17614,((P_abies_renamed_MA_10429928g0010:0.01573,P_abies_renamed_MA_45581g0010:0.30988)n8:0.35376,(B_vulgaris_renamed_KMS98387:0.32828,((((Oryza_sativa_renamed_LOC_Os07g36600.2:0,Oryza_sativa_renamed_LOC_Os07g36600.3:0)n13:0.00016,Oryza_sativa_renamed_LOC_Os07g36600.1:0.00716)n12:0.0709,(Z_mays_renamed_A0A1D6IEQ6:0.07679,Z_mays_renamed_B4FT81:0.09718)n14:0.1272)n11:0.29085,(((((((Oryza_sativa_renamed_LOC_Os01g57450.1:0.11224,(P_patens_renamed_P36_3210V3.1:1.36126,((Z_mays_renamed_A0A1D6N9T5:0.03193,(Z_mays_renamed_A0A1D6JZ20:0.16655,(Z_mays_renamed_A0A1D6GA16:0.00014,Z_mays_renamed_A0A1D6GHY9:0.06924)n26:0.00598)n25:0.02281)n24:0.00014,Z_mays_renamed_A0A1D6FPD4:0.47475)n23:0.05275)n22:0.34766)n21:0.07953,(Oryza_sativa_renamed_LOC_Os05g42230.1:0.12517,Z_mays_renamed_A0A1D6M7K3:0.10191)n27:0.05536)n20:0.12312,Z_mays_renamed_A0A1D6GPF6:1.25337)n19:0.12286,((P_dactylifera_renamed_XP_008793627.1:0.05452,((P_dactylifera_renamed_XP_026664334.1:0,P_dactylifera_renamed_XP_026664335.1:0,P_dactylifera_renamed_XP_008803866.1:0)n31:0.00014,(P_dactylifera_renamed_XP_017700719.1:0.00765,P_dactylifera_renamed_XP_026664333.1:0.00987)n32:0.00091)n30:0.08012)n29:0.11591,(P_dactylifera_renamed_XP_008788982.3:0.10298,(P_dactylifera_renamed_XP_026656104.1:0.00463,P_dactylifera_renamed_XP_008813303.1:0.00335)n34:0.06542)n33:0.03799)n28:0.03336)n18:0.07851,(P_abies_renamed_MA_11149g0010:0.25346,A_trichopoda_renamed_ERM98375:0.09866)n35:0.13664)n17:0.03955,((A_thaliana_renamed_AT1G11360.2:0,A_thaliana_renamed_AT1G11360.1:0,A_thaliana_renamed_AT1G11360.4:0,A_thaliana_renamed_AT1G11360.3:0)n37:0.33727,(M_truncatula_renamed_MTR_2089350:0.2366,(L_angustifolius_renamed_OIV99221:0.32803,L_angustifolius_renamed_OIW20451:0.167274)n39:0.018586)n38:0.04406)n36:0.03388)n16:0.02112,((M_polymorpha_renamed_Mapoly0005s0031.1:1.13117,Oryza_sativa_renamed_LOC_Os03g25830.1:0.20299)n41:0.74862,(((L_japonicus_renamed_Lj0g3v0263839.1:0.00446,L_japonicus_renamed_Lj0g3v0263839.2:0.00948)n44:0.72953,(M_truncatula_renamed_MTR_2081250:1.00424,((M_truncatula_renamed_MTR_1527s0010:0,M_truncatula_renamed_MTR_1717s0010:0)n47:0.05576,(L_angustifolius_renamed_OIW08280:0.0461,(L_angustifolius_renamed_OIW06131:0.0462,(L_angustifolius_renamed_OIW15613:0,L_angustifolius_renamed_OIV99145:0)n50:0.0573)n49:0.00884)n48:0.06022)n46:0.01125)n45:0.00125)n43:0.11869,((A_thaliana_renamed_AT4G27320.1:0.0036,A_thaliana_renamed_AT4G27320.2:0.00014)n52:0.06364,((A_thaliana_renamed_AT5G54430.5:0,A_thaliana_renamed_AT5G54430.2:0)n54:0.00691,((A_thaliana_renamed_AT5G54430.6:0,A_thaliana_renamed_AT5G54430.3:0)n56:0.01246,(A_thaliana_renamed_AT5G54430.4:0,A_thaliana_renamed_AT5G54430.1:0)n57:0.00273)n55:0.0027)n53:0.05913)n51:0.2717)n42:0.02989)n40:0.080883)n15:0.0080883)n10:0.0008987)n9:0.103662)n7:0.011518)n5:0.04093,(S_muscicola_renamed_SM000097S24810:1.48118,(C_braunii_renamed_GBG77325:1.24159,(C_braunii_renamed_GBG65388:1.32798,C_braunii_renamed_GBG74250:0.602505)n60:0.0602505)n59:0.0066945)n58:0.19055)n4:0.05968,((S_moellendorffii_renamed_EFJ08605:0,S_moellendorffii_renamed_EFJ19770:0)n62:0.41818,(((T_lepidozioides_scaffold-SKQD-2007418-Takakia_lepidozioides:0.1227,T_lepidozioides_scaffold-SKQD-2009504-Takakia_lepidozioides:0.03272)n65:0.05361,((((P_patens_renamed_P317_15590V3.3:0,P_patens_renamed_P317_15590V3.2:0,P_patens_renamed_P317_15590V3.4:0)n69:0.00014,(P_patens_renamed_P317_15590V3.1:0,P_patens_renamed_P317_15590V3.5:0)n70:0.00016)n68:0.04437,((P_patens_renamed_P314_21075V3.5:0.0186,(P_patens_renamed_P314_21075V3.2:0,P_patens_renamed_P314_21075V3.3:0)n73:0.00014)n72:0.00059,(P_patens_renamed_P314_21075V3.6:0.01848,(P_patens_renamed_P314_21075V3.4:0.00769,P_patens_renamed_P314_21075V3.1:0.05318)n75:0.01944)n74:0.03883)n71:0.1032)n67:0.11554,((P_patens_renamed_P31_30080V3.1:0.00153,P_patens_renamed_P31_30080V3.2:0.00789)n77:0.11977,(P_patens_renamed_P32_6440V3.2:0,P_patens_renamed_P32_6440V3.1:0)n78:0.23762)n76:0.06314)n66:0.12353)n64:0.03976,(((M_paleacea_Rhiz_final_MPA21629.1.p1:0,M_paleacea_Rhiz_final_MPA21629.2.p1:0,M_paleacea_Rhiz_final_MPA21629.3.p1:0)n81:0.01117,M_polymorpha_renamed_Mapoly0113s0044.1:0.01113)n80:0.13707,(P_pinnata_scaffold-UUHD-2018364-Porella_pinnata:0.07528,P_neesiana_scaffold-JHFI-2110988-Pellia_neesiana:0.05128)n82:0.03931)n79:0.09594)n63:0.13192)n61:0.103671)n3:0.011519)n1:0.033745,(A_filiculoides_renamed_Azfi_s0067.g036206:0.32583,A_filiculoides_renamed_Azfi_s0177.g056159:0.31317)n83:0.28422)n0;
```
