## Supplementary material for "Transcriptional responses to arbuscular mycorrhizal symbiosis development are conserved in the early divergent *Marchantia paleacea*": OG0001143_tree.txt

```
(((((A_trichopoda_renamed_ERN01403:0.24072,((P_dactylifera_renamed_XP_017702386.1:0.21863,((Z_mays_renamed_A0A1D6GLL3:0.16888,(Oryza_sativa_renamed_LOC_Os03g42900.1:0.00014,Oryza_sativa_renamed_LOC_Os03g42900.2:0.01069)n9:0.13866)n8:0.07534,((M_truncatula_renamed_MTR_4116880:0.917,(Oryza_sativa_renamed_LOC_Os12g40560.1:0.00016,Oryza_sativa_renamed_LOC_Os12g40560.2:0.00014)n12:0.07344)n11:0.00042,Z_mays_renamed_C0P3W2:0.17003)n10:0.12191)n7:0.21062)n6:0.08917,((P_dactylifera_renamed_XP_026656409.1:0,P_dactylifera_renamed_XP_008775276.1:0,P_dactylifera_renamed_XP_008775277.1:0,P_dactylifera_renamed_XP_008775278.1:0)n14:0.13095,(B_vulgaris_renamed_KMT13450:0.35272,(((A_thaliana_renamed_AT3G04610.3:0,A_thaliana_renamed_AT3G04610.4:0)n18:0.00014,(A_thaliana_renamed_AT3G04610.2:0,A_thaliana_renamed_AT3G04610.1:0)n19:0.00014)n17:0.34591,(((L_japonicus_renamed_Lj1g3v4479240.1:0.00016,L_japonicus_renamed_Lj1g3v4479240.2:0.00014)n22:0.18018,((L_angustifolius_renamed_OIW12628:0.03192,L_angustifolius_renamed_OIV91355:0.05026)n24:0.04129,(L_japonicus_renamed_Lj5g3v1027080.1:0.08755,(M_truncatula_renamed_MTR_3095520:0.05047,(M_truncatula_renamed_MTR_1070380:0.00014,M_truncatula_renamed_MTR_1070380:0.00014)n27:0.00715)n26:0.12436)n25:0.03074)n23:0.06194)n21:0.38162,(L_angustifolius_renamed_OIV95026:0.08497,(L_japonicus_renamed_Lj1g3v4997240.1:0.0888,(M_truncatula_renamed_MTR_7115340:0.00016,M_truncatula_renamed_MTR_7115340:0.00014)n30:0.11741)n29:0.04594)n28:0.12816)n20:0.01424)n16:0.05231)n15:0.064737)n13:0.007193)n5:0.11576)n4:0.17939,(P_abies_renamed_MA_10428218g0010:0.20819,P_abies_renamed_MA_10431753g0010:0.49449)n31:0.05399)n3:0.04165,(P_abies_renamed_MA_10433906g0010:0.26802,((A_trichopoda_renamed_ERN01102:0.29309,(((((L_angustifolius_renamed_OIW20482:0.17095,M_truncatula_renamed_MTR_2038020:0.18989)n39:0.07809,((L_japonicus_renamed_Lj4g3v2139160.1:0.16647,M_truncatula_renamed_MTR_4127380:0.10424)n41:0.04587,L_angustifolius_renamed_OIW19400:0.12917)n40:0.00885)n38:0.16466,A_thaliana_renamed_AT4G26000.1:0.48082)n37:0.06529,((Oryza_sativa_renamed_LOC_Os10g41440.1:0.05846,(Z_mays_renamed_A0A1D6K8P9:0.03707,Z_mays_renamed_A0A1X7YE51:0.04067)n44:0.06196)n43:0.33274,(P_dactylifera_renamed_XP_008786196.1:0.04138,P_dactylifera_renamed_XP_008794900.1:0.09955)n45:0.12609)n42:0.0765)n36:0.01931,B_vulgaris_renamed_KMT17750:0.413)n35:0.07091)n34:0.54331,(A_filiculoides_renamed_Azfi_s0072.g036910:0.26656,A_filiculoides_renamed_Azfi_s0151.g053333:0.28196)n46:0.08784)n33:0.059625)n32:0.006625)n2:0.03387,((S_moellendorffii_renamed_EFJ30028:0.0096,S_moellendorffii_renamed_EFJ08973:0.00015)n48:0.53644,(S_muscicola_renamed_SM000234S07881:0.06826,(S_muscicola_renamed_SM000053S17486:0.0218,S_muscicola_renamed_SM000091S24562:0.00846)n50:0.01592)n49:0.65435)n47:0.20624)n1:0.02027,((A_agrestis_renamed_Aagr.utg000006l.1187.1:0.26758,C_braunii_renamed_GBG90546:0.59479)n52:0.10029,((T_lepidozioides_scaffold-SKQD-2078399-Takakia_lepidozioides:0.16835,(((P_patens_renamed_P314_5750V3.2:0.00014,(P_patens_renamed_P314_5750V3.4:0.00014,(P_patens_renamed_P314_5750V3.6:0.00014,(P_patens_renamed_P314_5750V3.5:0.00014,P_patens_renamed_P314_5750V3.3:0.00014)n60:0.00016)n59:0.00014)n58:0.00014)n57:0.00014,P_patens_renamed_P314_5750V3.1:0.00014)n56:0.08265,((P_patens_renamed_P310_4760V3.20:0,P_patens_renamed_P310_4760V3.19:0)n62:0.00014,(((P_patens_renamed_P310_4760V3.10:0,P_patens_renamed_P310_4760V3.9:0)n65:0.00014,((P_patens_renamed_P310_4760V3.16:0,P_patens_renamed_P310_4760V3.17:0)n67:0.00014,(P_patens_renamed_P310_4760V3.7:0,P_patens_renamed_P310_4760V3.6:0)n68:0.00014)n66:0.00015)n64:0.00014,(P_patens_renamed_P310_4760V3.18:0.00014,(P_patens_renamed_P310_4760V3.8:0.00014,(((P_patens_renamed_P310_4760V3.13:0,P_patens_renamed_P310_4760V3.21:0)n73:0.00014,P_patens_renamed_P310_4760V3.3:0.00014)n72:0.00014,((P_patens_renamed_P310_4760V3.14:0,P_patens_renamed_P310_4760V3.15:0)n75:0.00014,((P_patens_renamed_P310_4760V3.2:0,P_patens_renamed_P310_4760V3.1:0)n77:0.00014,((P_patens_renamed_P310_4760V3.5:0,P_patens_renamed_P310_4760V3.4:0)n79:0.00014,(P_patens_renamed_P310_4760V3.11:0,P_patens_renamed_P310_4760V3.12:0)n80:0.00014)n78:0.00014)n76:0.00014)n74:0.00014)n71:0.00014)n70:0.00014)n69:0.00014)n63:0.00012)n61:0.10044)n55:0.12048)n54:0.15659,((P_pinnata_scaffold-UUHD-2000363-Porella_pinnata:0.05328,(P_neesiana_scaffold-JHFI-2112814-Pellia_neesiana:0.2916,(P_neesiana_scaffold-JHFI-2002810-Pellia_neesiana:0.07657,P_neesiana_scaffold-JHFI-2015562-Pellia_neesiana:0.07432)n84:0.049914)n83:0.005546)n82:0.01798,((M_paleacea_Rhiz_final_MPA21954.1.p1:0,M_paleacea_Rhiz_final_MPA21954.2.p1:0)n86:0.00016,M_polymorpha_renamed_Mapoly0051s0075.1:0.00176)n85:0.07602)n81:0.03041)n53:0.04875)n51:0.02027)n0;
```
