## Supplementary material for "Transcriptional responses to arbuscular mycorrhizal symbiosis development are conserved in the early divergent *Marchantia paleacea*": OG0001144_tree.txt

```
(((T_lepidozioides_scaffold-SKQD-2012944-Takakia_lepidozioides:0.10806,((P_patens_renamed_P34_8110V3.1:0,P_patens_renamed_P34_8110V3.2:0)n4:0.00014,(P_patens_renamed_P34_8110V3.4:0,P_patens_renamed_P34_8110V3.3:0)n5:0.00014)n3:0.23421)n2:0.10632,(A_filiculoides_renamed_Azfi_s0233.g059432:0.51288,((C_braunii_renamed_GBG91822:0.59389,(S_muscicola_renamed_SM000126S26333:0.00923,(S_muscicola_renamed_SM000002S05641:0.004,S_muscicola_renamed_SM000316S12289:0.17206)n10:0.16248)n9:0.68557)n8:0.16327,((S_moellendorffii_renamed_EFJ06259:0.12921,S_moellendorffii_renamed_EFJ18834:0.07295)n12:0.32322,(P_abies_renamed_MA_10427843g0020:0.19124,((M_truncatula_renamed_MTR_8006795:1.51299,(A_trichopoda_renamed_ERN00218:0.16641,(L_japonicus_renamed_Lj3g3v0527350.1:0.56954,(((P_dactylifera_renamed_XP_026659485.1:0.24986,P_dactylifera_renamed_XP_008786370.2:0.00014)n20:0.05991,(P_dactylifera_renamed_XP_008813591.1:0.00015,((P_dactylifera_renamed_XP_008813588.1:0.00014,P_dactylifera_renamed_XP_008813589.1:0.00014)n23:0.0001,P_dactylifera_renamed_XP_008813590.1:0.00014)n22:0.00014)n21:0.08991)n19:0.08412,((Oryza_sativa_renamed_LOC_Os07g30820.2:0.00612,Oryza_sativa_renamed_LOC_Os07g30820.1:0.00953)n25:0.12525,(Z_mays_renamed_B4FC96:0.06405,Z_mays_renamed_C4J9S5:0.02648)n26:0.07921)n24:0.2479)n18:0.02958)n17:0.13812)n16:0.17208)n15:0.23188,((((((Oryza_sativa_renamed_LOC_Os08g41010.6:0.00014,Oryza_sativa_renamed_LOC_Os08g41010.4:0.00203)n32:0.00031,((Oryza_sativa_renamed_LOC_Os08g41010.5:0.00014,(Oryza_sativa_renamed_LOC_Os08g41010.3:0.00014,(Oryza_sativa_renamed_LOC_Os08g41010.1:0,Oryza_sativa_renamed_LOC_Os08g41010.2:0)n36:0.00014)n35:0.0003)n34:0.00457,Oryza_sativa_renamed_LOC_Os08g41010.7:0.00014)n33:0.0003)n31:0.09282,(Z_mays_renamed_A0A1D6KJ69:0.07733,Z_mays_renamed_A0A1D6PXP7:0.07015)n37:0.06639)n30:0.3137,((P_dactylifera_renamed_XP_008801445.1:0.00014,(P_dactylifera_renamed_XP_026663667.1:0.00015,P_dactylifera_renamed_XP_008801443.1:0.00014)n40:0.00016)n39:0.1459,((P_dactylifera_renamed_XP_008809088.1:0.00014,(P_dactylifera_renamed_XP_026665734.1:0.00014,(P_dactylifera_renamed_XP_026665730.1:0.00014,P_dactylifera_renamed_XP_026665731.1:0.00014)n44:0.02163)n43:0.00684)n42:0.00091,(P_dactylifera_renamed_XP_026665732.1:0.00014,P_dactylifera_renamed_XP_026665733.1:0.00016)n45:0.00015)n41:0.09157)n38:0.07601)n29:0.11103,(((L_angustifolius_renamed_OIW18023:0.0721,L_angustifolius_renamed_OIW00609:0.0549)n48:0.15475,(L_japonicus_renamed_Lj0g3v0098539.2:0.20929,(M_truncatula_renamed_MTR_3085190:0.00014,M_truncatula_renamed_MTR_3085190:0.00014)n50:0.12701)n49:0.05537)n47:0.04662,(B_vulgaris_renamed_KMT07452:0.16152,(A_thaliana_renamed_AT1G67325.2:0.00014,A_thaliana_renamed_AT1G67325.1:0.00014)n52:0.20839)n51:0.01631)n46:0.09923)n28:0.03018,A_trichopoda_renamed_ERN12571:0.179)n27:0.390816)n14:0.043424)n13:0.18702)n11:0.06079)n7:0.08261)n6:0.03291)n1:0.014195,(((M_polymorpha_renamed_Mapoly0005s0267.1:0.00452,(M_paleacea_Rhiz_final_MPA14964.1.p1:0.00014,(M_paleacea_Rhiz_final_MPA14964.2.p1:0,M_paleacea_Rhiz_final_MPA14964.3.p1:0)n57:0.00014)n56:0.01538)n55:0.0703,(P_pinnata_scaffold-UUHD-2004500-Porella_pinnata:0.05485,P_neesiana_scaffold-JHFI-2111274-Pellia_neesiana:0.16259)n58:0.02975)n54:0.11841,(M_flagellaris_scaffold-UCRN-2053336-Megaceros_tosanus:0.01895,((((A_agrestis_renamed_Aagr.utg000126l.287.8:0,A_agrestis_renamed_Aagr.utg000126l.287.10:0,A_agrestis_renamed_Aagr.utg000126l.287.9:0,A_agrestis_renamed_Aagr.utg000126l.287.7:0)n63:0.00011,((A_agrestis_renamed_Aagr.utg000126l.287.1:0,A_agrestis_renamed_Aagr.utg000126l.287.3:0,A_agrestis_renamed_Aagr.utg000126l.287.6:0)n65:0.00014,A_agrestis_renamed_Aagr.utg000126l.287.5:0.00352)n64:0.00015)n62:0.00015,(A_agrestis_renamed_Aagr.utg000126l.287.2:0,A_agrestis_renamed_Aagr.utg000126l.287.11:0,A_agrestis_renamed_Aagr.utg000126l.287.12:0,A_agrestis_renamed_Aagr.utg000126l.287.4:0)n66:0.00014)n61:0.05413,((A_agrestis_renamed_Aagr.utg000045l.112.11:0,A_agrestis_renamed_Aagr.utg000045l.112.10:0,A_agrestis_renamed_Aagr.utg000045l.112.3:0)n68:0.00014,((A_agrestis_renamed_Aagr.utg000045l.112.13:0,A_agrestis_renamed_Aagr.utg000045l.112.7:0)n70:0.00014,((A_agrestis_renamed_Aagr.utg000045l.112.12:0,A_agrestis_renamed_Aagr.utg000045l.112.2:0,A_agrestis_renamed_Aagr.utg000045l.112.4:0)n72:0.00014,(((A_agrestis_renamed_Aagr.utg000045l.112.16:0,A_agrestis_renamed_Aagr.utg000045l.112.17:0)n75:0.02331,(A_agrestis_renamed_Aagr.utg000045l.112.1:0,A_agrestis_renamed_Aagr.utg000045l.112.9:0)n76:0.00014)n74:0.00488,((A_agrestis_renamed_Aagr.utg000045l.112.8:0,A_agrestis_renamed_Aagr.utg000045l.112.5:0,A_agrestis_renamed_Aagr.utg000045l.112.15:0)n78:0.00014,((A_agrestis_renamed_Aagr.utg000045l.112.18:0,A_agrestis_renamed_Aagr.utg000045l.112.14:0)n80:0.00052,A_agrestis_renamed_Aagr.utg000045l.112.6:0.00014)n79:0.0003)n77:0.00262)n73:0.00015)n71:0.00015)n69:0.00015)n67:0.079218)n60:0.008802)n59:0.00803)n53:0.014195)n0;
```
