## Supplementary material for "Transcriptional responses to arbuscular mycorrhizal symbiosis development are conserved in the early divergent *Marchantia paleacea*": OG0001145_tree.txt

```
((((((((A_trichopoda_renamed_ERN16052:0.05555,A_trichopoda_renamed_ERN16049:0.10228)n7:0.00533,A_trichopoda_renamed_ERN16051:0.072)n6:0.03514,A_trichopoda_renamed_ERN01045:0.1)n5:0.01823,A_trichopoda_renamed_ERN06530:0.0652)n4:0.40813,(A_trichopoda_renamed_ERN16046:0.92487,A_trichopoda_renamed_ERN16045:0.00262)n8:0.2124)n3:0.03137,((A_trichopoda_renamed_ERM94287:0.27899,(A_trichopoda_renamed_ERM94288:0.45312,(A_trichopoda_renamed_ERM96997:0.18787,(A_trichopoda_renamed_ERN16048:0.03373,A_trichopoda_renamed_ERM96998:0.05527)n13:0.03326)n12:0.05054)n11:0.11665)n10:0.09513,(A_trichopoda_renamed_ERN16039:0.26496,(A_trichopoda_renamed_ERN05705:0.07295,A_trichopoda_renamed_ERN17292:0.08776)n15:0.34291)n14:0.1042)n9:0.06946)n2:0.14173,((L_angustifolius_renamed_OIV99912:0.2371,((M_truncatula_renamed_MTR_4114250:0.08889,M_truncatula_renamed_MTR_4114270:0.09715)n19:0.1831,(L_japonicus_renamed_Lj4g3v1880210.1:0.08669,(L_japonicus_renamed_Lj4g3v1880270.1:0.00014,L_japonicus_renamed_Lj5g3v1073800.1:0.00015)n21:0.11455)n20:0.09468)n18:0.0681)n17:0.36256,((P_dactylifera_renamed_XP_008779807.1:0.06236,P_dactylifera_renamed_XP_008779999.1:0.04437)n23:0.30086,(Z_mays_renamed_A0A1D6N0I9:0.18693,((Oryza_sativa_renamed_LOC_Os03g61310.1:0.27879,(Oryza_sativa_renamed_LOC_Os08g13420.1:0.10965,Oryza_sativa_renamed_LOC_Os08g13870.1:0.09036)n27:0.10402)n26:0.35822,Oryza_sativa_renamed_LOC_Os01g73390.1:0.18504)n25:0.02056)n24:0.31066)n22:0.08559)n16:0.09244)n1:0.13906,(((A_trichopoda_renamed_ERN11623:0.03247,A_trichopoda_renamed_ERN11622:0.04699)n30:0.20741,((((((B_vulgaris_renamed_KMT14408:0.22542,((B_vulgaris_renamed_KMT14147:0.01094,B_vulgaris_renamed_KMT06039:0.43571)n38:0.11931,(B_vulgaris_renamed_KMT14398:0.19429,(B_vulgaris_renamed_KMT14414:0.11513,B_vulgaris_renamed_KMT14418:0.10967)n40:0.05389)n39:0.06993)n37:0.14507)n36:0.04372,(B_vulgaris_renamed_KMT14400:0.12517,B_vulgaris_renamed_KMT14401:0.1449)n41:0.25486)n35:0.04767,(B_vulgaris_renamed_KMT14417:0.07128,(B_vulgaris_renamed_KMT14413:0.08136,B_vulgaris_renamed_KMT14399:0.21574)n43:0.02251)n42:0.32715)n34:0.23108,(((L_japonicus_renamed_Lj2g3v0663780.1:0.14233,(M_truncatula_renamed_MTR_8011430:0.10816,(M_truncatula_renamed_MTR_8011440:0.31262,((M_truncatula_renamed_MTR_8011410:0.07781,M_truncatula_renamed_MTR_8011377:0.20623)n50:0.04053,M_truncatula_renamed_MTR_8011370:0.04678)n49:0.07141)n48:0.04062)n47:0.09935)n46:0.05414,L_angustifolius_renamed_OIW17644:0.15861)n45:0.29388,(L_angustifolius_renamed_OIW05329:0.15234,(L_japonicus_renamed_Lj3g3v3080230.1:0.14635,(M_truncatula_renamed_MTR_2067970:0.31979,((M_truncatula_renamed_MTR_2067990:0.0362,M_truncatula_renamed_MTR_2068650:0.0525)n55:0.10109,M_truncatula_renamed_MTR_2067980:0.06646)n54:0.061137)n53:0.006793)n52:0.0124)n51:0.405909)n44:0.045101)n33:0.0501,(((L_japonicus_renamed_Lj2g3v1989170.1:0.1398,(M_truncatula_renamed_MTR_5013050:0.39965,(M_truncatula_renamed_MTR_5013070:0.08822,M_truncatula_renamed_MTR_5013130:0.04447)n60:0.01621)n59:0.09423)n58:0.09736,L_angustifolius_renamed_OIW10345:0.37396)n57:0.30936,(B_vulgaris_renamed_KMS95873:0.20677,B_vulgaris_renamed_KMS97952:0.27703)n61:0.377181)n56:0.041909)n32:0.06114,((((A_trichopoda_renamed_ERN11615:0.10723,A_trichopoda_renamed_ERN11619:0.0367)n65:0.18655,((A_trichopoda_renamed_ERN11612:0.20705,M_truncatula_renamed_MTR_3012150:2.34171)n67:0.20046,(B_vulgaris_renamed_KMT01943:0.84714,(A_trichopoda_renamed_ERN11614:0.28317,A_trichopoda_renamed_ERN11621:0.000126)n69:1.4e-05)n68:0.68182)n66:0.10142)n64:0.00618,(A_trichopoda_renamed_ERN11626:0.40501,A_trichopoda_renamed_ERN11625:0.19863)n70:0.11654)n63:0.02797,(M_truncatula_renamed_MTR_8044010:1.61546,((A_trichopoda_renamed_ERN11617:0.06695,A_trichopoda_renamed_ERN11618:0.12528)n73:0.17288,A_trichopoda_renamed_ERN11624:0.241389)n72:0.026821)n71:0.20572)n62:0.044847)n31:0.004983)n29:0.34244,(((Z_mays_renamed_A0A1D6LJU2:0.17929,(Z_mays_renamed_A0A1D6KCZ0:0.05004,Z_mays_renamed_K7U294:0.04158)n77:0.10587)n76:0.0819,((Oryza_sativa_renamed_LOC_Os04g39910.1:0.10026,Oryza_sativa_renamed_LOC_Os04g39930.1:0.07218)n79:0.22664,((Oryza_sativa_renamed_LOC_Os04g12540.1:0.2017,(Oryza_sativa_renamed_LOC_Os04g12560.1:0.05028,Oryza_sativa_renamed_LOC_Os04g12580.1:0.08473)n82:0.15446)n81:0.03632,Oryza_sativa_renamed_LOC_Os04g12600.1:0.163017)n80:0.0163017)n78:0.0018113)n75:0.06964,(P_dactylifera_renamed_XP_008777350.1:0.48697,((P_dactylifera_renamed_XP_008782878.1:0.24505,P_dactylifera_renamed_XP_008787371.1:0.20999)n85:0.14842,(P_dactylifera_renamed_XP_008778128.3:0.293,(P_dactylifera_renamed_XP_008777244.2:0.01038,(P_dactylifera_renamed_XP_008808085.1:0.04011,P_dactylifera_renamed_XP_008778887.1:0.03569)n88:0.0086)n87:0.17212)n86:0.060705)n84:0.0060705)n83:0.0006745)n74:0.10074)n28:0.13906)n0;
```
