## Supplementary material for "Transcriptional responses to arbuscular mycorrhizal symbiosis development are conserved in the early divergent *Marchantia paleacea*": OG0001146_tree.txt

```
(A_agrestis_renamed_Aagr.utg000025l.31.1:0.002455,((A_agrestis_renamed_Aagr.utg000025l.35.1:0.08969,A_agrestis_renamed_Aagr.utg000101l.192.1:0.5625)n2:0.16437,((A_agrestis_renamed_Aagr.utg000105l.9.1:0.0602,((A_agrestis_renamed_Aagr.utg000125l.220.1:0.04658,A_agrestis_renamed_Aagr.utg000047l.53.1:0.1552)n6:0.0177,((A_agrestis_renamed_Aagr.utg000104l.156.1:0.06984,A_agrestis_renamed_Aagr.utg000049l.226.1:0.03351)n8:0.02057,(A_agrestis_renamed_Aagr.utg000040l.88.1:0.07415,A_agrestis_renamed_Aagr.utg000079l.26.1:0.01891)n9:0.08532)n7:0.02899)n5:0.03477)n4:0.00969,((((A_agrestis_renamed_Aagr.utg000090l.9.1:0.18814,A_agrestis_renamed_Aagr.utg000119l.1.1:1.95553)n13:0.07614,((A_agrestis_renamed_Aagr.utg000118l.29.1:0.00566,((((A_agrestis_renamed_Aagr.utg000024l.1.1:0.40939,A_agrestis_renamed_Aagr.utg000091l.3.1:0.67627)n19:0.31673,((A_agrestis_renamed_Aagr.utg000035l.11.1:0.68537,A_agrestis_renamed_Aagr.utg000119l.4.1:0.58839)n21:0.22953,(A_agrestis_renamed_Aagr.utg000006l.1250.1:1.81544,A_agrestis_renamed_Aagr.utg000069l.78.1:0.0429)n22:0.2156)n20:0.08321)n18:0.19006,(A_agrestis_renamed_Aagr.utg000057l.428.1:0.29969,A_agrestis_renamed_Aagr.utg000057l.388.1:0.21945)n23:0.11193)n17:0.03334,A_agrestis_renamed_Aagr.utg000047l.29.1:0.06697)n16:0.01702)n15:0.00164,(A_agrestis_renamed_Aagr.utg000035l.465.1:0.00474,A_agrestis_renamed_Aagr.utg000014l.105.1:0.00695)n24:0.00866)n14:0.03084)n12:0.00016,A_agrestis_renamed_Aagr.utg000061l.149.1:0.1336)n11:0.00876,(((A_agrestis_renamed_Aagr.utg000082l.7.1:0.87389,(A_agrestis_renamed_Aagr.utg000059l.160.1:0.07577,(A_agrestis_renamed_Aagr.utg000018l.4.1:0.0351,A_agrestis_renamed_Aagr.utg000010l.6.1:0.14268)n29:0.05199)n28:0.8744)n27:0.09641,(((A_agrestis_renamed_Aagr.utg000093l.11.1:0.27662,(A_agrestis_renamed_Aagr.utg000065l.6.1:0.38089,(((A_agrestis_renamed_Aagr.utg000065l.11.1:0.05129,A_agrestis_renamed_Aagr.utg000074l.48.1:0.0374)n36:0.04897,(A_agrestis_renamed_Aagr.utg000090l.26.1:0.09391,A_agrestis_renamed_Aagr.utg000078l.27.1:0.19061)n37:0.03767)n35:0.04357,A_agrestis_renamed_Aagr.utg000065l.12.1:0.0265)n34:0.0849)n33:0.06707)n32:0.04873,((A_agrestis_renamed_Aagr.utg000043l.46.1:0.17119,A_agrestis_renamed_Aagr.utg000078l.16.1:0.45297)n39:0.09963,(A_agrestis_renamed_Aagr.utg000136l.40.1:0.06406,(A_agrestis_renamed_Aagr.utg000014l.78.1:0.08879,((A_agrestis_renamed_Aagr.utg000002l.4.1:0.03079,(A_agrestis_renamed_Aagr.utg000112l.7.1:0.08357,(A_agrestis_renamed_Aagr.utg000057l.372.1:0.00014,A_agrestis_renamed_Aagr.utg000146l.51.1:0.02757)n45:0.02304)n44:0.03499)n43:0.03332,A_agrestis_renamed_Aagr.utg000080l.188.1:0.1356)n42:0.09047)n41:0.07179)n40:0.17668)n38:0.13939)n31:0.73007,(A_agrestis_renamed_Aagr.utg000136l.37.1:0.90315,(A_agrestis_renamed_Aagr.utg000040l.29.1:0.5244,(((A_agrestis_renamed_Aagr.utg000042l.353.1:0.40646,A_agrestis_renamed_Aagr.utg000050l.17.1:0.37194)n50:0.04397,A_agrestis_renamed_Aagr.utg000012l.449.1:0.08261)n49:0.01579,(((A_agrestis_renamed_Aagr.utg000065l.106.1:0.12671,A_agrestis_renamed_Aagr.utg000065l.91.1:0.10968)n53:0.02685,A_agrestis_renamed_Aagr.utg000093l.22.1:0.14859)n52:0.01489,A_agrestis_renamed_Aagr.utg000079l.17.1:0.06356)n51:0.05622)n48:0.5886)n47:0.04117)n46:0.23033)n30:0.15379)n26:0.08427,(((A_agrestis_renamed_Aagr.utg000010l.399.1:0.0491,A_agrestis_renamed_Aagr.utg000091l.638.1:0.01364)n56:0.52534,A_agrestis_renamed_Aagr.utg000091l.640.1:0.41459)n55:0.63052,((A_agrestis_renamed_Aagr.utg000074l.1.1:0.00014,((A_agrestis_renamed_Aagr.utg000079l.56.1:0.01695,(((((A_agrestis_renamed_Aagr.utg000001l.268.1:0.00682,A_agrestis_renamed_Aagr.utg000001l.270.1:0.00014)n65:0.08469,A_agrestis_renamed_Aagr.utg000094l.61.1:0.11716)n64:0.02916,A_agrestis_renamed_Aagr.utg000005l.361.1:0.39406)n63:0.01167,A_agrestis_renamed_Aagr.utg000094l.60.1:0.03815)n62:0.02035,A_agrestis_renamed_Aagr.utg000065l.94.1:0.02836)n61:0.06283)n60:0.00303,(A_agrestis_renamed_Aagr.utg000131l.6.1:0.13235,A_agrestis_renamed_Aagr.utg000050l.1.1:0.05314)n66:0.02361)n59:0.00129)n58:0.66199,((A_agrestis_renamed_Aagr.utg000043l.73.1:0.10602,(A_agrestis_renamed_Aagr.utg000040l.92.1:0.01773,A_agrestis_renamed_Aagr.utg000043l.110.1:0.05876)n69:0.02738)n68:0.02583,((A_agrestis_renamed_Aagr.utg000056l.93.1:0.11021,((A_agrestis_renamed_Aagr.utg000035l.195.1:0.10314,((((A_agrestis_renamed_Aagr.utg000028l.26.1:0.00303,(A_agrestis_renamed_Aagr.utg000149l.2.1:0.18798,(A_agrestis_renamed_Aagr.utg000056l.5.1:0.033,A_agrestis_renamed_Aagr.utg000056l.8.1:0.00762)n79:0.02507)n78:0.01954)n77:0.01073,A_agrestis_renamed_Aagr.utg000101l.161.1:0.00788)n76:0.0002,(A_agrestis_renamed_Aagr.utg000093l.37.1:0.47512,A_agrestis_renamed_Aagr.utg000104l.54.1:0.05308)n80:0.0235)n75:0.00051,A_agrestis_renamed_Aagr.utg000006l.136.1:0.05436)n74:0.00767)n73:0.00977,A_agrestis_renamed_Aagr.utg000064l.1.1:0.07501)n72:0.00582)n71:0.00012,((((A_agrestis_renamed_Aagr.utg000126l.124.1:0.05045,(A_agrestis_renamed_Aagr.utg000047l.73.1:0.06244,A_agrestis_renamed_Aagr.utg000093l.38.1:0.42112)n85:0.01442)n84:0.02649,((A_agrestis_renamed_Aagr.utg000018l.39.1:0.00502,(A_agrestis_renamed_Aagr.utg000040l.76.1:0.06238,A_agrestis_renamed_Aagr.utg000113l.160.1:0.00014)n88:0.04925)n87:0.00755,A_agrestis_renamed_Aagr.utg000032l.57.1:0.1925)n86:0.03946)n83:0.0161,A_agrestis_renamed_Aagr.utg000047l.132.1:0.14436)n82:0.02401,A_agrestis_renamed_Aagr.utg000003l.356.1:0.10247)n81:0.03896)n70:0.08721)n67:0.45655)n57:0.08972)n54:0.41661)n25:0.69071)n10:0.00332)n3:0.02486)n1:0.002455)n0;
```
