## Supplementary material for "Transcriptional responses to arbuscular mycorrhizal symbiosis development are conserved in the early divergent *Marchantia paleacea*": OG0001147_tree.txt

```
(C_braunii_renamed_GBG88922:0.06039,(((C_braunii_renamed_GBG84295:0.05165,(C_braunii_renamed_GBG68107:0.0891,C_braunii_renamed_GBG74865:0.1946)n4:0.0594)n3:0.18373,((((C_braunii_renamed_GBG89478:0.01409,C_braunii_renamed_GBG84009:0.65539)n8:0.00901,((C_braunii_renamed_GBG86961:0.04752,(((((C_braunii_renamed_GBG89905:0.04973,C_braunii_renamed_GBG91494:0.06103)n15:0.00163,C_braunii_renamed_GBG83071:0.08493)n14:0.01258,C_braunii_renamed_GBG74948:0.03035)n13:0.04303,C_braunii_renamed_GBG91616:0.0238)n12:0.02495,(C_braunii_renamed_GBG77251:0.05287,(C_braunii_renamed_GBG74891:0.49283,(C_braunii_renamed_GBG63123:0.02502,(C_braunii_renamed_GBG89751:0.00021,C_braunii_renamed_GBG92686:0.90751)n19:0.18159)n18:0.05197)n17:0.00071)n16:0.05137)n11:0.0071)n10:0.02684,(C_braunii_renamed_GBG64124:0.01324,(C_braunii_renamed_GBG70817:0.01778,((C_braunii_renamed_GBG61906:0.14988,(C_braunii_renamed_GBG84697:0.28967,C_braunii_renamed_GBG89394:0.03006)n24:0.13273)n23:0.0892,C_braunii_renamed_GBG65271:0.0408)n22:0.06526)n21:0.06068)n20:0.05408)n9:0.06839)n7:0.05913,(C_braunii_renamed_GBG63990:0.11531,C_braunii_renamed_GBG86232:0.66061)n25:0.30734)n6:0.07523,(C_braunii_renamed_GBG87587:0.46034,(((C_braunii_renamed_GBG66823:0.0396,(C_braunii_renamed_GBG78675:0.02942,((C_braunii_renamed_GBG83033:0.04459,C_braunii_renamed_GBG83066:0.03253)n32:0.01188,C_braunii_renamed_GBG88111:0.0255)n31:0.00319)n30:0.00983)n29:0.00453,C_braunii_renamed_GBG59249:0.04497)n28:0.00819,(C_braunii_renamed_GBG63369:0.04189,(C_braunii_renamed_GBG85394:0.0362,((C_braunii_renamed_GBG91950:0.03185,(C_braunii_renamed_GBG77310:0.02122,(C_braunii_renamed_GBG77109:0.04808,C_braunii_renamed_GBG91236:0.15502)n38:0.085)n37:0.00935)n36:0.01232,C_braunii_renamed_GBG73130:0.03941)n35:0.0068)n34:0.00816)n33:0.02334)n27:0.31155)n26:0.20995)n5:0.1371)n2:0.0423,(((C_braunii_renamed_GBG71857:0.90047,C_braunii_renamed_GBG69869:0.05763)n41:0.12631,((C_braunii_renamed_GBG74599:0.67991,C_braunii_renamed_GBG92747:0.23291)n43:0.59485,(((C_braunii_renamed_GBG72270:0.7682,C_braunii_renamed_GBG68338:0.51939)n46:0.14837,(C_braunii_renamed_GBG77549:0.43052,C_braunii_renamed_GBG90655:1.29529)n47:0.06325)n45:0.11784,((C_braunii_renamed_GBG74516:1.26905,(C_braunii_renamed_GBG67252:0.68291,C_braunii_renamed_GBG78017:1.09327)n50:0.12869)n49:0.22388,(((C_braunii_renamed_GBG66403:0.08537,C_braunii_renamed_GBG84600:0.1335)n53:0.05079,(((C_braunii_renamed_GBG76410:0.05276,(C_braunii_renamed_GBG62859:0.32505,C_braunii_renamed_GBG71841:0.92445)n57:0.48396)n56:0.0447,(((C_braunii_renamed_GBG79146:0.04507,C_braunii_renamed_GBG62693:0.89037)n60:0.07702,C_braunii_renamed_GBG65019:0.84031)n59:0.12517,(C_braunii_renamed_GBG64353:0.28866,(((C_braunii_renamed_GBG88712:0.07773,(C_braunii_renamed_GBG64089:1.40617,C_braunii_renamed_GBG90970:0.0628)n65:0.02363)n64:0.00014,(C_braunii_renamed_GBG80316:0.02111,C_braunii_renamed_GBG83576:0.03018)n66:0.00638)n63:0.01565,C_braunii_renamed_GBG59564:0.30362)n62:0.00746)n61:0.00014)n58:0.09621)n55:0.03805,C_braunii_renamed_GBG83697:0.11489)n54:0.02396)n52:0.048,C_braunii_renamed_GBG78125:0.16551)n51:0.05659)n48:0.03156)n44:0.13127)n42:0.08862)n40:0.04173,(((C_braunii_renamed_GBG65809:0.09341,(C_braunii_renamed_GBG59750:0.23209,C_braunii_renamed_GBG72752:0.31043)n70:0.03629)n69:0.10298,(((C_braunii_renamed_GBG71840:0.13993,C_braunii_renamed_GBG93095:0.0616)n73:0.04794,C_braunii_renamed_GBG75168:0.23779)n72:0.01024,((C_braunii_renamed_GBG87159:0.02726,(C_braunii_renamed_GBG79570:0.01682,C_braunii_renamed_GBG93540:0.13917)n76:0.02684)n75:0.12588,(C_braunii_renamed_GBG84551:0.06264,((C_braunii_renamed_GBG67208:0.02344,(C_braunii_renamed_GBG81029:0.05889,((C_braunii_renamed_GBG78225:0.15226,(C_braunii_renamed_GBG92418:0.04556,(C_braunii_renamed_GBG91454:0.01412,C_braunii_renamed_GBG92136:0.01683)n84:0.0377)n83:0.0248)n82:0.03873,(C_braunii_renamed_GBG79878:0.04212,C_braunii_renamed_GBG72749:0.0251)n85:0.00075)n81:0.07864)n80:0.00534)n79:0.01239,(C_braunii_renamed_GBG80374:0.09346,C_braunii_renamed_GBG82272:0.01535)n86:0.00399)n78:0.00231)n77:0.22486)n74:0.04865)n71:0.03773)n68:0.0301,(C_braunii_renamed_GBG76140:0.06177,(C_braunii_renamed_GBG59912:0.10817,C_braunii_renamed_GBG71664:0.09691)n88:0.01027)n87:0.03069)n67:0.15426)n39:0.05499)n1:0.06039)n0;
```
