## Supplementary material for "Transcriptional responses to arbuscular mycorrhizal symbiosis development are conserved in the early divergent *Marchantia paleacea*": OG0001148_tree.txt

```
(((M_flagellaris_scaffold-UCRN-2011965-Megaceros_tosanus:0.04687,(A_agrestis_renamed_Aagr.utg000012l.250.2:0.00014,A_agrestis_renamed_Aagr.utg000012l.250.1:0.04403)n3:0.033)n2:0.06132,((C_braunii_renamed_GBG65317:0.02525,(C_braunii_renamed_GBG65316:0.00898,C_braunii_renamed_GBG65318:0.00014)n6:0.01163)n5:0.47393,(((S_moellendorffii_renamed_EFJ27661:0.00014,S_moellendorffii_renamed_EFJ37288:0.00014)n9:0.16163,((P_pinnata_scaffold-UUHD-2150055-Porella_pinnata:0.06779,P_neesiana_scaffold-JHFI-2017943-Pellia_neesiana:0.00627)n11:0.02178,((M_paleacea_Rhiz_final_MPA14394.1.p1:0.00015,M_polymorpha_renamed_Mapoly0038s0012.1:0.00633)n13:0.11898,(M_paleacea_Rhiz_final_MPA27076.1.p1:0.00015,M_polymorpha_renamed_Mapoly0046s0085.1:0.21956)n14:0.039627)n12:0.004403)n10:0.02761)n8:0.03982,(T_lepidozioides_scaffold-SKQD-2079080-Takakia_lepidozioides:0.06693,((P_patens_renamed_P310_4400V3.1:0,P_patens_renamed_P310_4400V3.2:0,P_patens_renamed_P310_4400V3.3:0)n17:0.07233,(((P_patens_renamed_P310_4410V3.2:0,P_patens_renamed_P310_4410V3.1:0)n20:0.01242,(P_patens_renamed_P310_4410V3.4:0,P_patens_renamed_P310_4410V3.5:0,P_patens_renamed_P310_4410V3.3:0)n21:0.00016)n19:0.00907,(((P_patens_renamed_P314_3670V3.4:0,P_patens_renamed_P314_3670V3.2:0)n24:0.00015,P_patens_renamed_P314_3670V3.1:0.00014)n23:0.06199,(P_patens_renamed_P314_3680V3.1:0.00014,((P_patens_renamed_P314_3680V3.4:0,P_patens_renamed_P314_3680V3.3:0)n27:0.00016,P_patens_renamed_P314_3680V3.2:0.00014)n26:0.00015)n25:0.05806)n22:0.02563)n18:0.02564)n16:0.10375)n15:0.05855)n7:0.00413)n4:0.03317)n1:0.04265,((S_muscicola_renamed_SM000282S10600:0.0002,(S_muscicola_renamed_SM000091S24577:0.02831,S_muscicola_renamed_SM000053S17462:0.07187)n30:0.01035)n29:0.48034,(((A_filiculoides_renamed_Azfi_s0002.g001149:0.14229,A_filiculoides_renamed_Azfi_s0179.g056259:0.1328)n33:0.16369,(A_filiculoides_renamed_Azfi_s0148.g053100:0.00017,A_filiculoides_renamed_Azfi_s0038.g026220:0.57514)n34:0.19023)n32:0.10213,((((((((Z_mays_renamed_A0A1D6N6B6:0.0782,(Oryza_sativa_renamed_LOC_Os01g64780.1:0.00014,(Oryza_sativa_renamed_LOC_Os01g64780.3:0.00014,Oryza_sativa_renamed_LOC_Os01g64780.4:0.153063)n44:0.0153063)n43:0.0017007)n42:0.00014,(Oryza_sativa_renamed_LOC_Os01g64780.2:0.00015,Z_mays_renamed_B4F8K8:0.016389)n45:0.001821)n41:0.0137,((Oryza_sativa_renamed_LOC_Os05g36110.4:0.0289,(Oryza_sativa_renamed_LOC_Os05g36110.2:0,Oryza_sativa_renamed_LOC_Os05g36110.3:0,Oryza_sativa_renamed_LOC_Os05g36110.1:0)n48:0.00015)n47:0.06978,(Z_mays_renamed_A0A1D6FPM5:0.16606,Z_mays_renamed_A0A1D6M5H6:0.03628)n49:0.03993)n46:0.05264)n40:0.06964,P_dactylifera_renamed_XP_008785846.1:0.05737)n39:0.04191,((A_thaliana_renamed_AT1G43130.2:0,A_thaliana_renamed_AT1G43130.3:0)n51:0.03107,A_thaliana_renamed_AT1G43130.1:0.00014)n50:0.22371)n38:0.04073,(B_vulgaris_renamed_KMT09235:0.07245,((L_japonicus_renamed_Lj1g3v1233750.1:0.02885,M_truncatula_renamed_MTR_3095210:0.06278)n54:0.01865,(L_angustifolius_renamed_OIW20367:0.18667,L_angustifolius_renamed_OIW20002:0.01809)n55:0.04033)n53:0.07175)n52:0.03036)n37:0.04041,A_trichopoda_renamed_ERN08711:0.17936)n36:0.25783,(((A_thaliana_renamed_AT2G18460.1:0.23463,(((P_dactylifera_renamed_XP_008785659.1:0.1059,(Oryza_sativa_renamed_LOC_Os12g29750.1:0.19867,Z_mays_renamed_B8A1R7:0.07338)n62:0.21093)n61:0.14062,(M_truncatula_renamed_MTR_1022150:0.0478,L_japonicus_renamed_Lj5g3v0103670.1:0.27976)n63:0.18582)n60:0.03779,B_vulgaris_renamed_KMT09035:0.24057)n59:0.03881)n58:0.07497,A_trichopoda_renamed_ERN17495:0.13276)n57:0.06825,((((Oryza_sativa_renamed_LOC_Os02g16880.1:0.03513,Z_mays_renamed_A0A1D6H546:0.1037)n67:0.20894,(A_trichopoda_renamed_ERM98589:0.08622,(B_vulgaris_renamed_KMT03103:0.05873,(((A_thaliana_renamed_AT2G20120.1:0,A_thaliana_renamed_AT2G20120.2:0)n72:0.01587,A_thaliana_renamed_AT2G20130.1:0.02863)n71:0.13965,((L_japonicus_renamed_Lj4g3v3071600.1:0.02935,(M_truncatula_renamed_MTR_8103420:0.04694,(M_truncatula_renamed_MTR_8103400:0.00907,M_truncatula_renamed_MTR_8103400:0.00014)n76:0.04151)n75:0.02891)n74:0.02021,((L_angustifolius_renamed_OIW08908:0.03622,L_angustifolius_renamed_OIW03686:0.04182)n78:0.04237,(L_angustifolius_renamed_OIW10012:0.02653,L_angustifolius_renamed_OIV94247:0.03123)n79:0.028215)n77:0.003135)n73:0.03165)n70:0.01783)n69:0.04063)n68:0.00292)n66:0.01622,(P_dactylifera_renamed_XP_008795061.1:0.00015,P_dactylifera_renamed_XP_026661971.1:0.06835)n80:0.06811)n65:0.02909,((P_dactylifera_renamed_XP_008792337.1:0,P_dactylifera_renamed_XP_008792338.1:0)n82:0.1012,(Oryza_sativa_renamed_LOC_Os05g45280.1:0.0247,(Z_mays_renamed_B4F859:0.01093,Z_mays_renamed_B4FG81:0.01491)n84:0.03658)n83:0.094266)n81:0.010474)n64:0.03898)n56:0.119079)n35:0.013231)n31:0.0232)n28:0.04265)n0;
```
