## Supplementary material for "Transcriptional responses to arbuscular mycorrhizal symbiosis development are conserved in the early divergent *Marchantia paleacea*": OG0001149_tree.txt

```
(((A_agrestis_renamed_Aagr.utg000111l.247.1:0.00014,(A_agrestis_renamed_Aagr.utg000111l.247.2:0.00497,((A_agrestis_renamed_Aagr.utg000111l.247.3:0,A_agrestis_renamed_Aagr.utg000111l.247.5:0)n5:0.05081,A_agrestis_renamed_Aagr.utg000111l.247.4:0.00014)n4:0.00399)n3:0.00468)n2:0.54361,(P_neesiana_scaffold-JHFI-2013378-Pellia_neesiana:0.22384,((M_paleacea_Rhiz_final_MPA24123.1.p1:0.01207,M_polymorpha_renamed_Mapoly0003s0253.1:0.05245)n8:0.64204,(M_paleacea_Rhiz_final_MPA14358.1.p1:0.03865,M_polymorpha_renamed_Mapoly0029s0147.1:0.07501)n9:0.189405)n7:0.021045)n6:0.22676)n1:0.036775,((S_muscicola_renamed_SM000042S15303:0.28523,(S_muscicola_renamed_SM000008S22280:0.03579,S_muscicola_renamed_SM000039S14427:0.04914)n12:0.11191)n11:0.55784,(((A_filiculoides_renamed_Azfi_s0343.g065739:0.75104,A_filiculoides_renamed_Azfi_s0343.g065741:0.16876)n15:0.55167,(A_filiculoides_renamed_Azfi_s0003.g007564:0.64359,(A_filiculoides_renamed_Azfi_s0161.g054089:0.36218,A_filiculoides_renamed_Azfi_s0361.g066884:0.4775)n17:0.08007)n16:0.07295)n14:0.29521,((P_abies_renamed_MA_961856g0010:0.84607,((((A_trichopoda_renamed_ERN01174:0.5579,(P_dactylifera_renamed_XP_008796248.1:0.53383,(Z_mays_renamed_B4FFC3:0.32412,(Oryza_sativa_renamed_LOC_Os10g42610.2:0.00502,Oryza_sativa_renamed_LOC_Os10g42610.1:0.00014)n26:0.42275)n25:0.38807)n24:0.11347)n23:0.10467,(A_thaliana_renamed_AT4G17940.1:0.69328,(B_vulgaris_renamed_KMS97584:0.46529,(L_japonicus_renamed_Lj2g3v1485040.1:0.23203,(L_angustifolius_renamed_OIW10673:0.14384,M_truncatula_renamed_MTR_5029910:0.28024)n30:0.03659)n29:0.35106)n28:0.03314)n27:0.19255)n22:0.00015,P_abies_renamed_MA_115006g0020:3.43005)n21:0.26884,((((P_abies_renamed_MA_10432283g0010:0.06248,P_abies_renamed_MA_10432283g0020:0.01668)n34:0.26965,(P_abies_renamed_MA_121466g0010:0.0585,(P_abies_renamed_MA_96077g0010:0.05005,P_abies_renamed_MA_96077g0020:0.07065)n36:0.04067)n35:0.27492)n33:0.48125,(((((P_abies_renamed_MA_10432736g0010:0.07184,P_abies_renamed_MA_9987828g0010:0.14946)n41:0.00905,P_abies_renamed_MA_419923g0010:0.11345)n40:0.02001,P_abies_renamed_MA_136177g0010:0.1287)n39:0.00311,(P_abies_renamed_MA_238844g0010:0.18414,(P_abies_renamed_MA_19157g0020:0.03962,(P_abies_renamed_MA_19157g0010:0.00014,P_abies_renamed_MA_23522g0010:0.01322)n44:0.04738)n43:0.07793)n42:0.01441)n38:0.39514,(P_abies_renamed_MA_13355g0010:0.04419,(P_abies_renamed_MA_443910g0010:0.19074,(P_abies_renamed_MA_10426506g0010:0.02397,P_abies_renamed_MA_84234g0020:0.05539)n47:0.07062)n46:0.0295)n45:0.6133)n37:0.1528)n32:0.11183,(A_trichopoda_renamed_ERN03735:0.59897,((B_vulgaris_renamed_KMT02850:0.2948,(B_vulgaris_renamed_KMT18932:0.75284,B_vulgaris_renamed_KMT00669:0.74534)n51:0.12307)n50:0.12925,((((Z_mays_renamed_C0PF91:0.27811,(Oryza_sativa_renamed_LOC_Os04g41930.1:0.56429,Oryza_sativa_renamed_LOC_Os06g40440.1:0.00015)n56:0.22351)n55:0.35625,(A_thaliana_renamed_AT1G80130.1:0.62212,A_thaliana_renamed_AT4G32340.1:0.601785)n57:0.066865)n54:0.11038,(L_angustifolius_renamed_OIW11926:0.30037,((L_japonicus_renamed_Lj3g3v0065500.1:0.31901,(M_truncatula_renamed_MTR_2103795:0.00014,M_truncatula_renamed_MTR_2103795:0.00015)n61:0.26661)n60:0.09007,(L_japonicus_renamed_Lj3g3v2188150.1:0.19684,M_truncatula_renamed_MTR_4010250:0.21419)n62:0.064683)n59:0.007187)n58:0.10171)n53:0.03735,(A_thaliana_renamed_AT5G20190.1:0.53037,(L_angustifolius_renamed_OIW19556:0.11532,(M_truncatula_renamed_MTR_4114690:0.17897,(L_japonicus_renamed_Lj4g3v1880730.1:0.0296,L_japonicus_renamed_Lj4g3v1880730.2:0.00016)n66:0.19743)n65:0.04347)n64:0.2398)n63:0.103284)n52:0.011476)n49:0.09059)n48:0.1625)n31:0.02606)n20:0.05536)n19:0.06997,((P_abies_renamed_MA_10433527g0010:0.61142,S_moellendorffii_renamed_EFJ30000:0.47724)n68:0.11577,((A_trichopoda_renamed_ERN15930:0.56209,(((L_japonicus_renamed_Lj1g3v4518320.1:0.18084,(M_truncatula_renamed_MTR_7099260:0.0948,(M_truncatula_renamed_MTR_7098450:0.00015,M_truncatula_renamed_MTR_7098450:0.00014)n75:0.08891)n74:0.175)n73:0.33684,B_vulgaris_renamed_KMT05737:0.57428)n72:0.11002,(A_thaliana_renamed_AT1G04530.1:0.69061,(B_vulgaris_renamed_KMS95614:0.57481,(L_angustifolius_renamed_OIW20087:1.84785,((L_angustifolius_renamed_OIW13128:0.12813,L_angustifolius_renamed_OIW01768:0.31378)n80:0.11262,(L_japonicus_renamed_Lj5g3v0942160.1:0.18341,M_truncatula_renamed_MTR_1073230:0.20093)n81:0.07245)n79:0.220203)n78:0.024467)n77:0.16475)n76:0.064728)n71:0.007192)n70:0.17238,((P_dactylifera_renamed_XP_008785153.1:0.09332,P_dactylifera_renamed_XP_008801292.3:0.17434)n83:0.08264,((Z_mays_renamed_A0A1D6JNB8:0.1611,(Oryza_sativa_renamed_LOC_Os03g04710.1:0.00016,Oryza_sativa_renamed_LOC_Os03g04710.2:0.04598)n86:0.14339)n85:0.47148,(Oryza_sativa_renamed_LOC_Os04g43160.1:0.14558,Z_mays_renamed_C0PAC9:0.32055)n87:0.516519)n84:0.057391)n82:0.15194)n69:0.117225)n67:0.013025)n18:0.153171)n13:0.017019)n10:0.036775)n0;
```
