## Supplementary material for "Transcriptional responses to arbuscular mycorrhizal symbiosis development are conserved in the early divergent *Marchantia paleacea*": OG0001150_tree.txt

```
(((M_flagellaris_scaffold-UCRN-2010152-Megaceros_tosanus:0.17534,((A_agrestis_renamed_Aagr.utg000094l.49.1:0,A_agrestis_renamed_Aagr.utg000094l.49.4:0,A_agrestis_renamed_Aagr.utg000094l.49.3:0)n4:0.00014,((A_agrestis_renamed_Aagr.utg000094l.49.6:0,A_agrestis_renamed_Aagr.utg000094l.49.5:0)n6:0.00013,A_agrestis_renamed_Aagr.utg000094l.49.2:0.00014)n5:0.01069)n3:0.20595)n2:0.36501,((S_moellendorffii_renamed_EFJ32963:0.00357,S_moellendorffii_renamed_EFJ15833:0.00518)n8:0.69969,(S_moellendorffii_renamed_EFJ06575:0.00014,S_moellendorffii_renamed_EFJ31370:0.00564)n9:0.60046)n7:0.11646)n1:0.037475,((((M_polymorpha_renamed_Mapoly0152s0004.1:0.00111,((M_paleacea_Rhiz_final_MPA8871.1.p1:0,M_paleacea_Rhiz_final_MPA8871.3.p1:0)n15:0.00014,M_paleacea_Rhiz_final_MPA8871.2.p1:0.00015)n14:0.00745)n13:0.1107,(P_pinnata_scaffold-UUHD-2017734-Porella_pinnata:0.05655,P_neesiana_scaffold-JHFI-2013204-Pellia_neesiana:0.19547)n16:0.05706)n12:0.21146,(T_lepidozioides_scaffold-SKQD-2078959-Takakia_lepidozioides:0.16576,((P_patens_renamed_P36_12550V3.5:0,P_patens_renamed_P36_12550V3.2:0,P_patens_renamed_P36_12550V3.4:0,P_patens_renamed_P36_12550V3.6:0,P_patens_renamed_P36_12550V3.7:0,P_patens_renamed_P36_12550V3.1:0,P_patens_renamed_P36_12550V3.3:0)n19:0.3244,(P_patens_renamed_P314_13470V3.3:0,P_patens_renamed_P314_13470V3.4:0,P_patens_renamed_P314_13470V3.2:0,P_patens_renamed_P314_13470V3.1:0)n20:0.35898)n18:0.16491)n17:0.18088)n11:0.09336,((A_filiculoides_renamed_Azfi_s0007.g010557:0.21428,A_filiculoides_renamed_Azfi_s0375.g067267:0.14702)n22:0.4664,((C_braunii_renamed_GBG64755:0.732,(S_muscicola_renamed_SM000083S22790:0.01422,(S_muscicola_renamed_SM000151S01473:0.0213,S_muscicola_renamed_SM000290S10886:0.01721)n26:0.01306)n25:0.70863)n24:0.21415,((((Oryza_sativa_renamed_LOC_Os01g70060.2:0,Oryza_sativa_renamed_LOC_Os01g70060.1:0)n30:0.27185,(Z_mays_renamed_A0A1D6G566:0.05557,Z_mays_renamed_A0A1D6N2N0:0.1396)n31:0.27284)n29:0.47669,(((P_dactylifera_renamed_XP_008791103.1:0.00014,P_dactylifera_renamed_XP_008791104.1:0.00014)n34:0.31184,(P_dactylifera_renamed_XP_008790733.1:0.07966,((P_dactylifera_renamed_XP_008804097.1:0,P_dactylifera_renamed_XP_008804098.1:0)n37:0.00014,P_dactylifera_renamed_XP_026664404.1:0.00964)n36:0.06864)n35:0.15956)n33:0.06731,((B_vulgaris_renamed_KMT09649:0.27399,((A_thaliana_renamed_AT3G26990.2:0,A_thaliana_renamed_AT3G26990.1:0)n41:0.45181,((L_angustifolius_renamed_OIW15235:0.06482,L_angustifolius_renamed_OIV89958:0.0756)n43:0.04518,((L_japonicus_renamed_Lj0g3v0318309.1:0,L_japonicus_renamed_Lj1g3v3891890.1:0)n45:0.09319,M_truncatula_renamed_MTR_7026740:0.10569)n44:0.01552)n42:0.15264)n40:0.04531)n39:0.16281,A_trichopoda_renamed_ERN06259:0.47304)n38:0.0614)n32:0.07056)n28:0.3295,(((A_trichopoda_renamed_ERM94251:0.18853,P_abies_renamed_MA_12916g0020:0.24453)n48:0.08321,(((Oryza_sativa_renamed_LOC_Os04g54420.1:0.07448,Z_mays_renamed_A0A1D6DWZ8:0.09604)n51:0.28231,(P_dactylifera_renamed_XP_008810163.1:0.09374,P_dactylifera_renamed_XP_026655942.1:0.38258)n52:0.07095)n50:0.11276,((B_vulgaris_renamed_KMS99240:0.35823,B_vulgaris_renamed_KMT08837:0.01702)n54:0.2294,(((M_truncatula_renamed_MTR_3087840:0.18018,(L_japonicus_renamed_Lj4g3v2802770.1:0.18276,(L_japonicus_renamed_Lj0g3v0230499.1:0.04041,L_japonicus_renamed_Lj0g3v0230499.2:0.00015)n59:0.107847)n58:0.011983)n57:0.05007,L_angustifolius_renamed_OIW17870:0.08626)n56:0.1036,(A_thaliana_renamed_AT5G10060.1:0.15367,(A_thaliana_renamed_AT5G65180.1:0.00014,A_thaliana_renamed_AT5G65180.2:0.00014)n61:0.16668)n60:0.27728)n55:0.04804)n53:0.11664)n49:0.19736)n47:0.04641,(A_trichopoda_renamed_ERM99030:0.39816,((B_vulgaris_renamed_KMT11005:0.38739,((L_angustifolius_renamed_OIW21168:0.14366,((M_truncatula_renamed_MTR_7087450:0.00014,M_truncatula_renamed_MTR_7087450:0.00014)n68:0.13513,L_japonicus_renamed_Lj1g3v4027080.1:0.08975)n67:0.03227)n66:0.0379,(L_angustifolius_renamed_OIW06460:0.12278,M_truncatula_renamed_MTR_6027180:0.143694)n69:0.015966)n65:0.13492)n64:0.13001,((P_dactylifera_renamed_XP_008792455.1:0.06079,((P_dactylifera_renamed_XP_008786746.1:0,P_dactylifera_renamed_XP_008786747.1:0)n73:0.00014,P_dactylifera_renamed_XP_026659630.1:0.00014)n72:0.0734)n71:0.08929,((Oryza_sativa_renamed_LOC_Os11g03570.1:0.00851,Oryza_sativa_renamed_LOC_Os12g03340.1:0.022)n75:0.13539,((Z_mays_renamed_A0A1D6QGZ1:0.07934,(Z_mays_renamed_A0A1D6EIN6:0.00014,Z_mays_renamed_A0A1D6EIQ1:0.00014)n78:0.04961)n77:0.08969,(Z_mays_renamed_A0A1D6IRC9:0.12417,Z_mays_renamed_A0A1D6NQJ4:0.04608)n79:0.06758)n76:0.09347)n74:0.41001)n70:0.14351)n63:0.101943)n62:0.011327)n46:0.21193)n27:0.07738)n23:0.09688)n21:0.06936)n10:0.037475)n0;
```
