## Supplementary material for "Transcriptional responses to arbuscular mycorrhizal symbiosis development are conserved in the early divergent *Marchantia paleacea*": OG0001151_tree.txt

```
(((((M_flagellaris_scaffold-UCRN-2008254-Megaceros_tosanus:0.02592,M_flagellaris_scaffold-UCRN-2050269-Megaceros_tosanus:0.00405)n4:0.03641,(A_agrestis_renamed_Aagr.utg000035l.364.1:0.01191,A_agrestis_renamed_Aagr.utg000114l.1.1:0.01254)n5:0.02074)n3:0.03461,(((P_pinnata_scaffold-UUHD-2005327-Porella_pinnata:0.05833,(P_pinnata_scaffold-UUHD-2001369-Porella_pinnata:0.0518,P_pinnata_scaffold-UUHD-2002814-Porella_pinnata:0.06373)n9:0.02245)n8:0.13808,(((P_pinnata_scaffold-UUHD-2142347-Porella_pinnata:0.22138,((P_pinnata_scaffold-UUHD-2130674-Porella_pinnata:0.03354,(P_pinnata_scaffold-UUHD-2133385-Porella_pinnata:0.04129,(P_pinnata_scaffold-UUHD-2126795-Porella_pinnata:0.04381,P_pinnata_scaffold-UUHD-2144129-Porella_pinnata:0.03085)n16:0.00785)n15:0.01955)n14:0.12108,(P_pinnata_scaffold-UUHD-2139424-Porella_pinnata:0.10518,(P_pinnata_scaffold-UUHD-2141636-Porella_pinnata:0.04634,P_pinnata_scaffold-UUHD-2135586-Porella_pinnata:0.10388)n18:0.0355)n17:0.10176)n13:0.11674)n12:0.08573,((((P_pinnata_scaffold-UUHD-2004651-Porella_pinnata:0.02257,P_pinnata_scaffold-UUHD-2004652-Porella_pinnata:0.02655)n22:0.26346,P_neesiana_scaffold-JHFI-2106715-Pellia_neesiana:0.224)n21:0.04815,(P_pinnata_scaffold-UUHD-2137754-Porella_pinnata:0.57915,((M_paleacea_Rhiz_final_MPA2957.1.p1:0.09227,P_neesiana_scaffold-JHFI-2093158-Pellia_neesiana:0.14724)n25:0.04408,(T_lepidozioides_scaffold-SKQD-2070722-Takakia_lepidozioides:0.01476,(P_neesiana_scaffold-JHFI-2098149-Pellia_neesiana:0.18486,((P_neesiana_scaffold-JHFI-2093337-Pellia_neesiana:0.02397,P_neesiana_scaffold-JHFI-2096940-Pellia_neesiana:0.0191)n29:0.06639,P_neesiana_scaffold-JHFI-2107649-Pellia_neesiana:0.015552)n28:0.0015552)n27:0.0001728)n26:0.13358)n24:0.110727)n23:0.012303)n20:0.02205,P_pinnata_scaffold-UUHD-2010445-Porella_pinnata:0.23667)n19:0.03171)n11:0.03212,P_pinnata_scaffold-UUHD-2135135-Porella_pinnata:0.165069)n10:0.0165069)n7:0.0018341,((P_pinnata_scaffold-UUHD-2147600-Porella_pinnata:0.04081,(P_neesiana_scaffold-JHFI-2016486-Pellia_neesiana:0.0051,(P_neesiana_scaffold-JHFI-2106062-Pellia_neesiana:0.00016,P_neesiana_scaffold-JHFI-2010405-Pellia_neesiana:0.0049)n33:0.00083)n32:0.02547)n31:0.03854,((M_paleacea_Rhiz_final_MPA25859.1.p1:0.00795,M_polymorpha_renamed_Mapoly0118s0037.1:0.00159)n35:0.07956,(((P_patens_renamed_P32_32510V3.1:0,P_patens_renamed_P32_32510V3.2:0)n38:0.00604,(P_patens_renamed_P37_22030V3.1:0.01558,(P_patens_renamed_P31_3480V3.1:0,P_patens_renamed_P31_3480V3.2:0)n40:0.0102)n39:0.01408)n37:0.06424,(((P_patens_renamed_P31_5330V3.1:0,P_patens_renamed_P31_5330V3.2:0)n43:0.00014,P_patens_renamed_P31_5330V3.3:0.00014)n42:0.01722,((P_patens_renamed_P32_34080V3.1:0,P_patens_renamed_P32_34080V3.2:0)n45:0.00014,P_patens_renamed_P32_34080V3.3:0.00015)n44:0.02433)n41:0.020268)n36:0.002252)n34:0.01612)n30:0.009783)n6:0.001087)n2:0.00562,(C_braunii_renamed_GBG63136:0.00015,C_braunii_renamed_GBG90025:0.12437)n46:0.08795)n1:0.006595,((S_muscicola_renamed_SM000183S03987:0.04033,(S_muscicola_renamed_SM000052S17671:0.02105,S_muscicola_renamed_SM000167S02984:0.00014)n49:0.14936)n48:0.14095,((A_filiculoides_renamed_Azfi_s0007.g010796:0.00444,A_filiculoides_renamed_Azfi_s0090.g042750:0.03213)n51:0.09519,((S_moellendorffii_renamed_EFJ13065:0.00014,S_moellendorffii_renamed_EFJ22685:0.00457)n53:0.15065,(((Oryza_sativa_renamed_LOC_Os05g06310.1:0.02544,Z_mays_renamed_A0A1D6LZA7:0.01146)n56:0.04914,(Z_mays_renamed_B6SJ08:0.01091,(Oryza_sativa_renamed_LOC_Os03g22180.1:0.03501,(Oryza_sativa_renamed_LOC_Os07g47780.2:0.00014,Oryza_sativa_renamed_LOC_Os07g47780.1:0.00014)n59:0.01556)n58:0.020691)n57:0.002299)n55:0.06504,(A_trichopoda_renamed_ERM96085:0.03263,((P_dactylifera_renamed_XP_008810211.1:0.02288,(P_dactylifera_renamed_XP_008784768.1:0.03867,(P_dactylifera_renamed_XP_026656606.1:0,P_dactylifera_renamed_XP_008775991.1:0)n64:0.02158)n63:0.00537)n62:0.0159,((P_abies_renamed_MA_5630845g0010:0.11455,(A_trichopoda_renamed_ERN02273:0.23948,A_trichopoda_renamed_ERN16730:0.049392)n67:0.005488)n66:0.00702,((A_thaliana_renamed_AT2G47570.1:0.17198,((A_thaliana_renamed_AT5G27850.1:0.00014,A_thaliana_renamed_AT5G27850.2:0.00014)n71:0.02219,(A_thaliana_renamed_AT3G05590.1:0.00014,(A_thaliana_renamed_AT3G05590.3:0,A_thaliana_renamed_AT3G05590.2:0)n73:0.00014)n72:0.01862)n70:0.06474)n69:0.0291,((B_vulgaris_renamed_KMT06028:0.05656,B_vulgaris_renamed_KMT14241:0.02176)n75:0.03569,(((L_angustifolius_renamed_OIW13039:0.09309,(L_angustifolius_renamed_OIW13485:0.00228,(L_angustifolius_renamed_OIW17489:0.06568,L_angustifolius_renamed_OIW07106:0.00014)n80:0.08018)n79:0.02125)n78:0.01768,L_angustifolius_renamed_OIV90874:0.00934)n77:0.01244,(((M_truncatula_renamed_MTR_7112880:0.00014,M_truncatula_renamed_MTR_7112880:0.00014)n83:0.08359,(M_truncatula_renamed_MTR_1083460:0.04238,M_truncatula_renamed_MTR_7108805:0.03452)n84:0.02266)n82:0.01354,(L_japonicus_renamed_Lj1g3v4918770.1:0.03482,(L_japonicus_renamed_Lj5g3v1498190.1:0.06122,(L_japonicus_renamed_Lj0g3v0312309.1:0,L_japonicus_renamed_Lj1g3v4875770.1:0)n87:0.031194)n86:0.0031194)n85:0.0003466)n81:0.01053)n76:0.00774)n74:0.02252)n68:0.01918)n65:0.02245)n61:0.022203)n60:0.002467)n54:0.08391)n52:0.04493)n50:0.00897)n47:0.006595)n0;
```
