## Supplementary material for "Transcriptional responses to arbuscular mycorrhizal symbiosis development are conserved in the early divergent *Marchantia paleacea*": OG0001152_tree.txt

```
((M_flagellaris_scaffold-UCRN-2052230-Megaceros_tosanus:0.40771,A_agrestis_renamed_Aagr.utg000006l.385.1:0.21251)n1:0.10491,((M_polymorpha_renamed_Mapoly0089s0067.1:0.0065,(M_paleacea_Rhiz_final_MPA27307.2.p1:0.00014,(M_paleacea_Rhiz_final_MPA27307.1.p1:0.00014,M_paleacea_Rhiz_final_MPA27308.1.p1:0.14556)n5:0.00016)n4:0.00314)n3:0.33824,((T_lepidozioides_scaffold-SKQD-2073020-Takakia_lepidozioides:0.17006,((P_patens_renamed_P324_2500V3.2:0,P_patens_renamed_P324_2500V3.1:0)n9:0.17132,(P_patens_renamed_P323_13220V3.6:0,P_patens_renamed_P323_13220V3.7:0,P_patens_renamed_P323_13220V3.4:0,P_patens_renamed_P323_13220V3.1:0,P_patens_renamed_P323_13220V3.5:0,P_patens_renamed_P323_13220V3.2:0,P_patens_renamed_P323_13220V3.8:0,P_patens_renamed_P323_13220V3.9:0,P_patens_renamed_P323_13220V3.3:0)n10:0.09489)n8:0.62478)n7:0.30103,(((A_filiculoides_renamed_Azfi_s0007.g011005:0.56768,S_moellendorffii_renamed_EFJ24606:0.41213)n13:0.19363,(((((P_dactylifera_renamed_XP_008784662.2:0.20719,((P_dactylifera_renamed_XP_017698988.1:0.12589,P_dactylifera_renamed_XP_008776712.1:0.06043)n20:0.00457,P_dactylifera_renamed_XP_008780304.2:0.08016)n19:0.04882)n18:0.03505,(((M_truncatula_renamed_MTR_2010870:0.24947,M_truncatula_renamed_MTR_2010860:0.13519)n23:0.14778,(L_angustifolius_renamed_OIV91608:0.30704,L_japonicus_renamed_Lj6g3v2145450.1:0.23679)n24:0.02941)n22:0.68893,((B_vulgaris_renamed_KMS98537:0.20551,((A_thaliana_renamed_AT5G54630.1:0.12002,(A_thaliana_renamed_AT4G27240.1:0.00014,A_thaliana_renamed_AT4G27240.2:0.04434)n29:0.17786)n28:0.19569,((M_truncatula_renamed_MTR_4081420:0.03664,(L_angustifolius_renamed_OIW08295:0.0302,L_angustifolius_renamed_OIW05964:0.02598)n32:0.0192)n31:0.01284,(L_japonicus_renamed_Lj0g3v0327029.1:0.05706,(L_japonicus_renamed_Lj0g3v0075609.1:0,L_japonicus_renamed_Lj3g3v1618350.1:0)n34:0.07521)n33:0.01671)n30:0.0377)n27:0.02646)n26:0.05681,A_trichopoda_renamed_ERM97480:0.124)n25:0.044226)n21:0.004914)n17:0.03835,((Oryza_sativa_renamed_LOC_Os01g57650.1:0.07703,(Z_mays_renamed_B6U5R9:0.04569,Z_mays_renamed_B7VCC0:0.07772)n37:0.07174)n36:0.193,((Oryza_sativa_renamed_LOC_Os06g46910.1:0,Oryza_sativa_renamed_LOC_Os06g46910.2:0)n39:0.1371,Z_mays_renamed_A0A1D6GTN4:0.51781)n38:0.42297)n35:0.09473)n16:0.04638,(P_abies_renamed_MA_13576g0010:0.68147,P_abies_renamed_MA_5608g0010:0.213165)n40:0.023685)n15:0.1421,(S_moellendorffii_renamed_EFJ15273:0.00172,S_moellendorffii_renamed_EFJ08353:0.00921)n41:0.622737)n14:0.069193)n12:0.08032,((((P_abies_renamed_MA_10426153g0010:0.00023,P_abies_renamed_MA_465947g0010:0.18874)n45:0.40233,(P_abies_renamed_MA_103943g0010:0.23887,P_abies_renamed_MA_17724g0010:0.06671)n46:0.21415)n44:0.10812,((A_trichopoda_renamed_ERN09724:0.41002,((P_dactylifera_renamed_XP_026663481.1:0.22887,(Oryza_sativa_renamed_LOC_Os03g15790.1:0.1825,Z_mays_renamed_B6SPE6:0.14869)n51:0.35851)n50:0.36325,(((L_japonicus_renamed_Lj0g3v0191789.1:0.09942,M_truncatula_renamed_MTR_3463270:0.09501)n54:0.04959,(L_angustifolius_renamed_OIW09550:0.12295,L_angustifolius_renamed_OIV95562:0.11887)n55:0.08433)n53:0.19614,(B_vulgaris_renamed_KMT05095:0.34127,A_thaliana_renamed_AT2G29660.1:0.53472)n56:0.09501)n52:0.1438)n49:0.16587)n48:0.51162,((A_trichopoda_renamed_ERN18730:0.5655,((P_dactylifera_renamed_XP_008807585.3:0.37543,(Oryza_sativa_renamed_LOC_Os04g02510.1:0.17221,(Z_mays_renamed_C4JBR8:0.10713,Z_mays_renamed_K7TIW4:0.09319)n62:0.10765)n61:0.3909)n60:0.21391,(B_vulgaris_renamed_KMS97674:0.1727,(A_thaliana_renamed_AT1G75710.1:0.2438,((L_angustifolius_renamed_OIW21715:0.06057,L_angustifolius_renamed_OIW03534:0.07047)n66:0.07256,(L_japonicus_renamed_Lj5g3v0176630.1:0.21392,M_truncatula_renamed_MTR_1024980:0.16174)n67:0.03818)n65:0.05348)n64:0.06339)n63:0.14824)n59:0.0927)n58:0.2154,(((B_vulgaris_renamed_KMT20001:0.28466,((L_japonicus_renamed_Lj1g3v0726890.1:0.12288,M_truncatula_renamed_MTR_3072920:0.10711)n72:0.03622,(L_angustifolius_renamed_OIW04482:0.36318,L_angustifolius_renamed_OIV96681:0.081288)n73:0.009032)n71:0.06278)n70:0.20584,(P_dactylifera_renamed_XP_008781482.2:0.21864,((Oryza_sativa_renamed_LOC_Os04g59380.1:0.30271,Z_mays_renamed_K7UNG9:0.29423)n76:0.33835,((Oryza_sativa_renamed_LOC_Os11g06840.1:0.06999,Oryza_sativa_renamed_LOC_Os11g30340.1:0.48647)n78:0.16523,(Z_mays_renamed_A0A1D6EHP0:0.1969,Z_mays_renamed_B4F949:0.21638)n79:0.09731)n77:0.437544)n75:0.048616)n74:0.08988)n69:0.11241,A_trichopoda_renamed_ERN08639:0.244242)n68:0.027138)n57:0.120834)n47:0.013426)n43:0.07724,(A_filiculoides_renamed_Azfi_s0305.g063895:0.55761,A_filiculoides_renamed_Azfi_s0032.g024887:0.62642)n80:0.42103)n42:0.157113)n11:0.017457)n6:0.0849)n2:0.10491)n0;
```
