## Supplementary material for "Transcriptional responses to arbuscular mycorrhizal symbiosis development are conserved in the early divergent *Marchantia paleacea*": OG0001153_tree.txt

```
((P_abies_renamed_MA_10431146g0010:0.05849,(P_abies_renamed_MA_177584g0010:0,P_abies_renamed_MA_8598039g0010:0)n2:0.06165)n1:0.14948,(((A_agrestis_renamed_Aagr.utg000100l.48.1:0.13822,(S_moellendorffii_renamed_EFJ38382:0.00015,S_moellendorffii_renamed_EFJ31769:0.00014)n6:0.22502)n5:0.10953,((((P_patens_renamed_P32_15480V3.2:0,P_patens_renamed_P32_15480V3.1:0)n10:0.05804,((P_patens_renamed_P36_20310V3.1:0,P_patens_renamed_P36_20310V3.2:0)n12:0.04343,(P_patens_renamed_P31_27060V3.1:0,P_patens_renamed_P31_27060V3.2:0)n13:0.13952)n11:0.02293)n9:0.01492,((P_patens_renamed_P310_2900V3.1:0,P_patens_renamed_P310_2900V3.2:0)n15:0.03994,(P_patens_renamed_P314_7080V3.2:0,P_patens_renamed_P314_7080V3.1:0)n16:0.04057)n14:0.01743)n8:0.10987,(((M_paleacea_Rhiz_final_MPA22937.1.p1:0.00712,M_polymorpha_renamed_Mapoly0036s0060.1:0.04968)n19:0.02623,((M_paleacea_Rhiz_final_MPA24980.1.p2:0.01141,M_polymorpha_renamed_Mapoly0001s0201.1:0.0457)n21:0.0479,(M_paleacea_Rhiz_final_MPA26696.1.p1:0.03189,M_polymorpha_renamed_Mapoly0043s0018.1:0.07996)n22:0.01145)n20:0.02216)n18:0.07716,(T_lepidozioides_scaffold-SKQD-2003328-Takakia_lepidozioides:0.12071,(P_neesiana_scaffold-JHFI-2108350-Pellia_neesiana:0.0857,P_pinnata_scaffold-UUHD-2147704-Porella_pinnata:0.08695)n24:0.04295)n23:0.03555)n17:0.02458)n7:0.04001)n4:0.0339,((((A_agrestis_renamed_Aagr.utg000005l.360.1:0.00014,A_agrestis_renamed_Aagr.utg000005l.360.2:0.02411)n28:0.22123,A_filiculoides_renamed_Azfi_s0013.g013340:0.19984)n27:0.07914,S_muscicola_renamed_SM000040S14864:0.68739)n26:0.004895,((A_filiculoides_renamed_Azfi_s0008.g011519:0.23796,A_filiculoides_renamed_Azfi_s0076.g037804:0.01202)n30:0.11743,(((((L_japonicus_renamed_Lj1g3v4703000.1:0.13546,((L_angustifolius_renamed_OIW12166:0.06012,(L_angustifolius_renamed_OIW06265:0.02302,L_angustifolius_renamed_OIV90370:0.15845)n38:0.03048)n37:0.01041,((L_japonicus_renamed_Lj0g3v0062259.1:0,L_japonicus_renamed_Lj0g3v0062259.2:0)n40:0.13419,M_truncatula_renamed_MTR_1060600:0.06912)n39:0.04383)n36:0.01815)n35:0.02584,(((L_japonicus_renamed_Lj2g3v1196740.1:0.0895,L_japonicus_renamed_Lj3g3v1145920.1:0.09842)n43:0.04722,(M_truncatula_renamed_MTR_2085085:0.04781,M_truncatula_renamed_MTR_0227s0020:0.06341)n44:0.04551)n42:0.03007,(L_angustifolius_renamed_OIW05856:0.05147,(L_angustifolius_renamed_OIW08509:0.0393,((L_angustifolius_renamed_OIW21998:0,L_angustifolius_renamed_OIW03888:0)n48:0.06272,L_angustifolius_renamed_OIW15807:0.08034)n47:0.07079)n46:0.00779)n45:0.03096)n41:0.0496)n34:0.00067,(((B_vulgaris_renamed_KMT06836:0.15698,((Oryza_sativa_renamed_LOC_Os05g37330.1:0.08147,Z_mays_renamed_spO24415:0.15744)n53:0.06243,((Oryza_sativa_renamed_LOC_Os02g32760.1:0.08254,(Oryza_sativa_renamed_LOC_Os01g09510.1:0.00014,Oryza_sativa_renamed_LOC_Os01g09510.4:0.00015)n56:0.10724)n55:0.04881,(Z_mays_renamed_A0A1D6FKZ4:0.16694,(Z_mays_renamed_B4FVI4:0.00785,(Z_mays_renamed_B6SIT5:0.01594,(Z_mays_renamed_A0A1D6FKX3:0.16645,(Z_mays_renamed_A0A1D6FKZ1:0.02455,Z_mays_renamed_spP46252:0.00014)n61:0.021)n60:0.03346)n59:0.00016)n58:0.000126)n57:1.4e-05)n54:0.0714)n52:0.033)n51:0.03136,P_dactylifera_renamed_XP_008797513.1:0.16045)n50:0.07675,((A_trichopoda_renamed_ERN20033:0.11395,(((P_dactylifera_renamed_XP_026663611.1:0,P_dactylifera_renamed_XP_026657568.1:0)n66:0.00013,(P_dactylifera_renamed_XP_008801232.1:0,P_dactylifera_renamed_XP_008779283.1:0)n67:0.00014)n65:0.12758,(P_dactylifera_renamed_XP_026660279.1:0.0185,P_dactylifera_renamed_XP_008783987.1:0.05457)n68:0.02849)n64:0.04707)n63:0.02598,B_vulgaris_renamed_KMT05521:0.209133)n62:0.023237)n49:0.006471)n33:0.000719,(((M_truncatula_renamed_MTR_2085105:0.44678,(A_thaliana_renamed_AT3G28500.1:0.19512,A_thaliana_renamed_AT5G40040.1:0.09763)n72:0.293)n71:0.00018,Z_mays_renamed_A0A1D6FDR3:0.97599)n70:0.03992,((M_paleacea_Rhiz_final_MPA3960.1.p1:0.6257,(C_braunii_renamed_GBG89299:0.03611,(C_braunii_renamed_GBG89804:0.00016,C_braunii_renamed_GBG91811:0.00014)n76:0.02887)n75:0.1844)n74:0.09913,(Oryza_sativa_renamed_LOC_Os08g15180.1:0.25431,(Oryza_sativa_renamed_LOC_Os07g14750.1:0.01977,Oryza_sativa_renamed_LOC_Os07g28710.1:0.02968)n78:0.23571)n77:0.31223)n73:0.04228)n69:0.033021)n32:0.003669,((A_thaliana_renamed_AT3G44590.1:0,A_thaliana_renamed_AT3G44590.2:0)n80:0.18192,((A_thaliana_renamed_AT2G27720.4:0.04194,(A_thaliana_renamed_AT2G27720.1:0.00014,(A_thaliana_renamed_AT2G27720.2:0.00702,A_thaliana_renamed_AT2G27720.3:0.00014)n84:0.00016)n83:0.0066)n82:0.00017,((A_thaliana_renamed_AT2G27710.1:0,A_thaliana_renamed_AT2G27710.2:0,A_thaliana_renamed_AT2G27710.3:0)n86:0.00014,A_thaliana_renamed_AT2G27710.4:0.00014)n85:0.03366)n81:0.16812)n79:0.047241)n31:0.005249)n29:0.045918)n25:0.005102)n3:0.0044055)n0;
```
