## Supplementary material for "Transcriptional responses to arbuscular mycorrhizal symbiosis development are conserved in the early divergent *Marchantia paleacea*": OG0001154_tree.txt

```
((((((P_dactylifera_renamed_XP_008800846.2:0.09874,(A_trichopoda_renamed_ERN02178:0.01222,A_trichopoda_renamed_ERN02176:0.27367)n6:0.13277)n5:0.00511,((L_angustifolius_renamed_OIW13360:0.06079,(M_truncatula_renamed_MTR_7108580:0.0879,L_japonicus_renamed_Lj1g3v4899080.1:0.02872)n9:0.01046)n8:0.06464,B_vulgaris_renamed_KMS99441:0.08453)n7:0.02411)n4:0.03188,(Z_mays_renamed_A0A1D6FUJ6:0.03171,(Oryza_sativa_renamed_LOC_Os05g05830.1:0.00016,Oryza_sativa_renamed_LOC_Os05g05830.2:0.03177)n11:0.05582)n10:0.16624)n3:0.03313,A_thaliana_renamed_AT3G12290.1:0.09942)n2:0.13633,(C_braunii_renamed_GBG61836:0.23743,((A_agrestis_renamed_Aagr.utg000024l.163.1:0.23701,(S_moellendorffii_renamed_EFJ23249:0.00014,S_moellendorffii_renamed_EFJ25258:0.00014)n15:0.1814)n14:0.05683,((S_muscicola_renamed_SM000005S17204:0.04102,(S_muscicola_renamed_SM000054S18080:0.01389,S_muscicola_renamed_SM000576S18605:0.01674)n18:0.00337)n17:0.31549,(((M_paleacea_Rhiz_final_MPA10075.1.p1:0.03358,M_polymorpha_renamed_Mapoly0040s0061.1:0.01155)n21:0.15459,(P_neesiana_scaffold-JHFI-2112669-Pellia_neesiana:0.08403,P_pinnata_scaffold-UUHD-2147521-Porella_pinnata:0.09681)n22:0.06467)n20:0.03733,(A_filiculoides_renamed_Azfi_s0225.g058921:0.29224,T_lepidozioides_scaffold-SKQD-2078644-Takakia_lepidozioides:0.20823)n23:0.04113)n19:0.01247)n16:0.02933)n13:0.03252)n12:0.04351)n1:0.11912,((S_muscicola_renamed_SM000006S19366:0.02718,(S_muscicola_renamed_SM000009S23607:0.02391,S_muscicola_renamed_SM000022S07252:0.03022)n26:0.01577)n25:0.25739,(((((A_filiculoides_renamed_Azfi_s0019.g015179:0.21735,A_filiculoides_renamed_Azfi_s0017.g014703:0.22472)n31:0.10906,((S_moellendorffii_renamed_EFJ05163:0.00352,S_moellendorffii_renamed_EFJ11072:0.00015)n33:0.27005,(M_flagellaris_scaffold-UCRN-2011844-Megaceros_tosanus:0.19897,A_agrestis_renamed_Aagr.utg000057l.23.1:0.16583)n34:0.13289)n32:0.03293)n30:0.03468,(((P_patens_renamed_P37_11840V3.2:0,P_patens_renamed_P37_11840V3.1:0)n37:0.1744,(P_patens_renamed_P322_13130V3.2:0,P_patens_renamed_P322_13130V3.3:0)n38:0.14773)n36:0.14616,(T_lepidozioides_scaffold-SKQD-2007715-Takakia_lepidozioides:0.10408,((M_paleacea_Rhiz_final_MPA14657.1.p1:0.02127,M_polymorpha_renamed_Mapoly0012s0185.1:0.02133)n41:0.11853,(P_neesiana_scaffold-JHFI-2018243-Pellia_neesiana:0.07032,P_pinnata_scaffold-UUHD-2150112-Porella_pinnata:0.11236)n42:0.04753)n40:0.09939)n39:0.07044)n35:0.06938)n29:0.03434,(((M_flagellaris_scaffold-UCRN-2003380-Megaceros_tosanus:0,M_flagellaris_scaffold-UCRN-2003381-Megaceros_tosanus:0,M_flagellaris_scaffold-UCRN-2003382-Megaceros_tosanus:0)n45:0.08351,A_agrestis_renamed_Aagr.utg000009l.253.1:0.09139)n44:0.2724,(P_abies_renamed_MA_20115g0020:0.12029,(((S_moellendorffii_renamed_EFJ17756:0.00014,S_moellendorffii_renamed_EFJ16283:0.01453)n49:0.54897,(P_neesiana_scaffold-JHFI-2016291-Pellia_neesiana:0.14512,(P_pinnata_scaffold-UUHD-2012366-Porella_pinnata:0.13596,(M_paleacea_Rhiz_final_MPA10533.1.p1:0.00762,M_polymorpha_renamed_Mapoly0060s0017.1:0.01283)n52:0.18769)n51:0.07656)n50:0.27517)n48:0.29598,(((A_trichopoda_renamed_ERN16242:0.00559,A_trichopoda_renamed_ERM97120:0.08117)n55:0.18159,((((P_dactylifera_renamed_XP_008808389.1:0.00014,P_dactylifera_renamed_XP_008808390.1:0.00015)n59:0.03382,(P_dactylifera_renamed_XP_008808627.1:0.00125,(P_dactylifera_renamed_XP_026665619.1:0.00014,P_dactylifera_renamed_XP_026665620.1:0.00014)n61:0.01128)n60:0.05273)n58:0.0995,(Oryza_sativa_renamed_LOC_Os02g02850.1:0.07652,Z_mays_renamed_B7ZXD5:0.09184)n62:0.09059)n57:0.02949,(B_vulgaris_renamed_KMT20605:0.11744,((A_thaliana_renamed_AT4G00620.1:0.0376,A_thaliana_renamed_AT4G00600.1:0.11658)n65:0.11022,(((M_truncatula_renamed_MTR_7076680:0.00014,(M_truncatula_renamed_MTR_7076680:0.01206,M_truncatula_renamed_MTR_7076680:0.00014)n69:0.0054)n68:0.10517,((L_japonicus_renamed_Lj1g3v4446870.1:0,L_japonicus_renamed_Lj5g3v0998810.1:0)n71:0.43123,(L_japonicus_renamed_Lj0g3v0186249.1:0.10524,L_japonicus_renamed_Lj1g3v2627550.1:0.0188)n72:0.076275)n70:0.008475)n67:0.02731,(L_angustifolius_renamed_OIW17022:0.02903,L_angustifolius_renamed_OIW04805:0.07965)n73:0.02153)n66:0.05549)n64:0.04213)n63:0.0991)n56:0.09204)n54:0.16668,(A_trichopoda_renamed_ERN04315:0.28968,(((A_thaliana_renamed_AT2G38660.1:0,A_thaliana_renamed_AT2G38660.3:0)n77:0.30846,((B_vulgaris_renamed_KMT05244:0.29457,(M_truncatula_renamed_MTR_3007490:0.14728,(L_angustifolius_renamed_OIW13284:0.11268,L_japonicus_renamed_Lj3g3v0807610.1:0.12158)n81:0.03292)n80:0.20893)n79:0.11086,(B_vulgaris_renamed_KMS96162:0.25155,(L_angustifolius_renamed_OIV91484:0.19638,(L_japonicus_renamed_Lj3g3v0461690.1:0.07917,M_truncatula_renamed_MTR_1030450:0.07916)n84:0.07172)n83:0.10428)n82:0.039339)n78:0.004371)n76:0.05156,(P_dactylifera_renamed_XP_008779697.2:0.17067,(Oryza_sativa_renamed_LOC_Os09g15810.1:0.08787,Z_mays_renamed_A0A1D6EP44:0.10485)n86:0.15142)n85:0.12606)n75:0.065)n74:0.031464)n53:0.003496)n47:0.05983)n46:0.047511)n43:0.005279)n28:0.06195,C_braunii_renamed_GBG69030:0.48967)n27:0.01165)n24:0.11912)n0;
```
