## Supplementary material for "Transcriptional responses to arbuscular mycorrhizal symbiosis development are conserved in the early divergent *Marchantia paleacea*": OG0001155_tree.txt

```
((S_muscicola_renamed_SM000061S19297:0.00212,(S_muscicola_renamed_SM000035S13039:0.04239,S_muscicola_renamed_SM000257S08638:0.00101)n2:0.01153)n1:0.30866,(((P_abies_renamed_MA_10430745g0010:0.18751,A_trichopoda_renamed_ERN00222:0.6889)n5:0.02179,((P_abies_renamed_MA_10435786g0010:0.09686,(P_abies_renamed_MA_9082972g0010:0.07254,P_abies_renamed_MA_1077930g0010:0.14608)n8:0.00829)n7:0.10057,(A_trichopoda_renamed_ERN15224:0.05075,((((A_thaliana_renamed_AT4G29160.3:0,A_thaliana_renamed_AT4G29160.1:0)n13:0.00015,A_thaliana_renamed_AT4G29160.2:0.00014)n12:0.07235,(A_thaliana_renamed_AT2G19830.2:0.00312,A_thaliana_renamed_AT2G19830.1:0.01646)n14:0.08544)n11:0.02337,(((M_truncatula_renamed_MTR_8102030:0.11953,((Oryza_sativa_renamed_LOC_Os06g40620.2:0,Oryza_sativa_renamed_LOC_Os06g40620.1:0)n19:0.0162,Z_mays_renamed_A0A1D6P3C0:0.03755)n18:0.27644)n17:0.02387,B_vulgaris_renamed_KMT01736:0.16684)n16:0.01694,((L_japonicus_renamed_Lj0g3v0329369.1:0.01712,((M_truncatula_renamed_MTR_8102020:0.18828,(L_japonicus_renamed_Lj0g3v0097069.1:0.0131,L_japonicus_renamed_Lj2g3v0907510.1:0.168984)n24:0.018776)n23:0.03919,(((L_japonicus_renamed_Lj4g3v3020580.1:0,L_japonicus_renamed_Lj4g3v3020580.2:0)n27:0.04982,(L_japonicus_renamed_Lj4g3v3020520.1:0,L_japonicus_renamed_Lj4g3v3020520.2:0)n28:0.003744)n26:0.000416,((M_truncatula_renamed_MTR_6090515:0.0554,((L_angustifolius_renamed_OIW09955:0.02793,L_angustifolius_renamed_OIV93604:0.04539)n32:0.01071,L_angustifolius_renamed_OIW15736:0.033849)n31:0.003761)n30:0.02832,L_angustifolius_renamed_OIW03982:0.035856)n29:0.003984)n25:0.00748)n22:0.00386)n21:0.00385,(B_vulgaris_renamed_KMS97901:0.08412,(((Oryza_sativa_renamed_LOC_Os09g09480.1:0,Oryza_sativa_renamed_LOC_Os09g09480.3:0,Oryza_sativa_renamed_LOC_Os09g09480.2:0)n36:0.03635,(Z_mays_renamed_A0A1D6L8F6:0.02276,(Z_mays_renamed_A0A1D6FZB5:0.00418,Z_mays_renamed_A0A1D6NMB1:0.030861)n38:0.0030861)n37:0.0003429)n35:0.02282,((P_dactylifera_renamed_XP_008782995.1:0.04223,P_dactylifera_renamed_XP_008812733.1:0.01)n40:0.01714,(P_dactylifera_renamed_XP_008803194.1:0,P_dactylifera_renamed_XP_008803195.1:0)n41:0.023616)n39:0.002624)n34:0.00703)n33:0.01381)n20:0.011862)n15:0.001318)n10:0.00015)n9:0.02415)n6:0.04776)n4:0.007845,(((P_neesiana_scaffold-JHFI-2007086-Pellia_neesiana:0.06115,(P_pinnata_scaffold-UUHD-2149048-Porella_pinnata:0.0165,(M_paleacea_Rhiz_final_MPA13097.1.p1:0.01549,M_polymorpha_renamed_Mapoly0016s0116.1:0.01036)n46:0.03341)n45:0.00884)n44:0.04368,((((M_flagellaris_scaffold-UCRN-2003113-Megaceros_tosanus:0,M_flagellaris_scaffold-UCRN-2003114-Megaceros_tosanus:0)n50:0.02885,A_agrestis_renamed_Aagr.utg000006l.1124.1:0.03666)n49:0.06537,((T_lepidozioides_scaffold-SKQD-2000106-Takakia_lepidozioides:0.02794,T_lepidozioides_scaffold-SKQD-2000108-Takakia_lepidozioides:0.16743)n52:0.08962,T_lepidozioides_scaffold-SKQD-2009150-Takakia_lepidozioides:0.016497)n51:0.001833)n48:0.00736,((Z_mays_renamed_A0A1D6IUX0:3.39379,((((P_patens_renamed_P33_36260V3.2:0,P_patens_renamed_P33_36260V3.1:0,P_patens_renamed_P33_36260V3.3:0)n58:0.01135,((P_patens_renamed_P38_3630V3.2:0,P_patens_renamed_P38_3630V3.4:0,P_patens_renamed_P38_3630V3.1:0)n60:0.00014,P_patens_renamed_P38_3630V3.3:0.00015)n59:0.03101)n57:0.02232,((P_patens_renamed_P34_3530V3.1:0,P_patens_renamed_P34_3530V3.2:0)n62:0.03624,(P_patens_renamed_P312_22980V3.3:0.22957,(P_patens_renamed_P312_22980V3.2:0,P_patens_renamed_P312_22980V3.1:0)n64:0.01329)n63:0.04961)n61:0.04693)n56:0.07607,(A_filiculoides_renamed_Azfi_s0018.g014906:0.14789,(C_braunii_renamed_GBG86947:0.3409,(M_flagellaris_scaffold-UCRN-2050598-Megaceros_tosanus:0.18725,A_agrestis_renamed_Aagr.utg000117l.51.1:0.0743)n67:0.19402)n66:0.0468)n65:0.01232)n55:0.00289)n54:0.00765,T_lepidozioides_scaffold-SKQD-2000107-Takakia_lepidozioides:0.038268)n53:0.004252)n47:0.027747)n43:0.003083,(((((M_paleacea_Rhiz_final_MPA17744.1.p1:0,M_paleacea_Rhiz_final_MPA17744.2.p1:0)n72:0.00659,M_polymorpha_renamed_Mapoly0004s0039.1:0.00659)n71:0.19234,((P_neesiana_scaffold-JHFI-2002302-Pellia_neesiana:0,P_neesiana_scaffold-JHFI-2002303-Pellia_neesiana:0)n74:0.23228,P_pinnata_scaffold-UUHD-2149495-Porella_pinnata:0.07328)n73:0.04401)n70:0.1587,A_agrestis_renamed_Aagr.utg000100l.226.1:0.33377)n69:0.09851,((A_trichopoda_renamed_ERN04318:0.15455,((Z_mays_renamed_A0A1D6QGS9:0.10149,((Oryza_sativa_renamed_LOC_Os11g03060.2:0,Oryza_sativa_renamed_LOC_Os11g03060.1:0)n80:0.01655,(Oryza_sativa_renamed_LOC_Os12g02830.3:0.03487,(Oryza_sativa_renamed_LOC_Os12g02830.2:0,Oryza_sativa_renamed_LOC_Os12g02830.1:0)n82:0.00014)n81:0.01238)n79:0.07755)n78:0.18287,(P_dactylifera_renamed_XP_008804654.1:0.06229,(P_dactylifera_renamed_XP_026659999.1:0.00014,P_dactylifera_renamed_XP_008788033.1:0.00014)n84:0.06898)n83:0.03867)n77:0.16633)n76:0.08668,A_filiculoides_renamed_Azfi_s0063.g035277:0.2283)n75:0.03354)n68:0.01278)n42:0.001278)n3:0.000142)n0;
```
