## Supplementary material for "Transcriptional responses to arbuscular mycorrhizal symbiosis development are conserved in the early divergent *Marchantia paleacea*": OG0001156_tree.txt

```
(((M_flagellaris_scaffold-UCRN-2053783-Megaceros_tosanus:0.06449,A_agrestis_renamed_Aagr.utg000041l.211.1:0.07271)n2:0.15243,((M_paleacea_Rhiz_final_MPA6204.1.p1:0.0066,M_polymorpha_renamed_Mapoly0021s0149.1:0.0265)n4:0.06418,(P_neesiana_scaffold-JHFI-2008646-Pellia_neesiana:0.04259,P_pinnata_scaffold-UUHD-2149749-Porella_pinnata:0.05928)n5:0.03313)n3:0.04887)n1:0.023465,((T_lepidozioides_scaffold-SKQD-2078898-Takakia_lepidozioides:0.15404,((P_patens_renamed_P326_7240V3.2:0,P_patens_renamed_P326_7240V3.1:0)n9:0.06649,(P_patens_renamed_P34_17150V3.1:0,P_patens_renamed_P34_17150V3.2:0)n10:0.07234)n8:0.24576)n7:0.06527,(((S_moellendorffii_renamed_EFJ18697:0.00016,S_moellendorffii_renamed_EFJ36118:0.00238)n13:0.25685,(S_moellendorffii_renamed_EFJ28226:0.003,S_moellendorffii_renamed_EFJ29723:0.00613)n14:0.39774)n12:0.09054,(((C_braunii_renamed_GBG73327:0.57409,P_abies_renamed_MA_10429094g0010:0.07163)n17:0.00014,((((((L_angustifolius_renamed_OIV93521:0.21429,(L_angustifolius_renamed_OIW09857:0.10291,L_angustifolius_renamed_OIV93934:0.07135)n24:0.10978)n23:0.04774,((L_japonicus_renamed_Lj2g3v2017390.1:0.15838,M_truncatula_renamed_MTR_5010720:0.10736)n26:0.06647,(M_truncatula_renamed_MTR_4102870:0.10351,(L_japonicus_renamed_Lj4g3v1386900.1:0.00016,L_japonicus_renamed_Lj4g3v1386900.2:0.00014)n28:0.12094)n27:0.058707)n25:0.006523)n22:0.06041,((A_thaliana_renamed_AT4G11680.2:0.00014,A_thaliana_renamed_AT4G11680.1:0.00014)n30:0.30481,(A_thaliana_renamed_AT1G63170.1:0.1502,(A_thaliana_renamed_AT1G12760.2:0.00014,A_thaliana_renamed_AT1G12760.1:0.00015)n32:0.14665)n31:0.111249)n29:0.012361)n21:0.05936,(B_vulgaris_renamed_KMT19518:1.22293,B_vulgaris_renamed_KMT20589:0.00019)n33:0.391059)n20:0.043451,(A_trichopoda_renamed_ERN19316:0.19969,((A_trichopoda_renamed_ERM95880:0.71903,(A_thaliana_renamed_AT3G61180.1:0.36476,(L_japonicus_renamed_Lj1g3v2610300.1:0.16602,M_truncatula_renamed_MTR_7076010:0.1712)n38:0.24014)n37:0.03914)n36:0.12422,B_vulgaris_renamed_KMT12139:0.60109)n35:0.048762)n34:0.005418)n19:0.05817,((((Oryza_sativa_renamed_LOC_Os07g27950.2:0.00014,Oryza_sativa_renamed_LOC_Os07g27950.1:0.00014)n42:0.08628,(Z_mays_renamed_A0A1D6EMA0:0.06768,Z_mays_renamed_F1DJW2:0.05162)n43:0.06699)n41:0.2775,((Oryza_sativa_renamed_LOC_Os04g48050.1:0.05791,(Z_mays_renamed_B4F8A2:0.0096,Z_mays_renamed_B7ZX02:0.02761)n46:0.02689)n45:0.08607,(Z_mays_renamed_B4F9U4:0.09374,Oryza_sativa_renamed_LOC_Os02g45240.1:0.033939)n47:0.003771)n44:0.21479)n40:0.04414,((P_dactylifera_renamed_XP_008800795.1:0.06326,(P_dactylifera_renamed_XP_008803037.1:0.00014,P_dactylifera_renamed_XP_008803038.1:0.00014)n50:0.08317)n49:0.08134,(P_dactylifera_renamed_XP_008780243.3:0.28324,(P_dactylifera_renamed_XP_008799543.1:0.00014,P_dactylifera_renamed_XP_008799545.1:0.00016)n52:0.05883)n51:0.07984)n48:0.0313)n39:0.03904)n18:0.03282)n16:0.05042,(P_abies_renamed_MA_803378g0010:0.3603,(((A_filiculoides_renamed_Azfi_s0711.g083022:0.00295,A_filiculoides_renamed_Azfi_s2058.g108931:0.00752)n56:0.51919,(A_filiculoides_renamed_Azfi_s0020.g015520:0.24498,A_filiculoides_renamed_Azfi_s0082.g038735:0.25794)n57:0.07288)n55:0.24693,(A_filiculoides_renamed_Azfi_s0126.g048614:0.3938,(((((P_dactylifera_renamed_XP_008813538.1:0.09699,(P_dactylifera_renamed_XP_008780251.1:0.1003,(P_dactylifera_renamed_XP_008789277.1:0.00014,P_dactylifera_renamed_XP_008789278.1:0.00014)n65:0.01621)n64:0.0237)n63:0.09437,(Oryza_sativa_renamed_LOC_Os02g50290.1:0.06842,(Z_mays_renamed_K7U4B1:0.19127,(Z_mays_renamed_A0A1D6H8Y0:0.10668,Z_mays_renamed_B6THV3:0.00014)n68:0.04654)n67:0.0296)n66:0.28311)n62:0.152,(((A_thaliana_renamed_AT1G68070.1:0.25208,(A_thaliana_renamed_AT2G01735.1:0.00014,A_thaliana_renamed_AT2G01735.2:0.00346)n72:0.39034)n71:0.05545,(L_angustifolius_renamed_OIV94153:0.1046,(((M_truncatula_renamed_MTR_1032440:0.04594,M_truncatula_renamed_MTR_1032440:0.00014)n76:0.1017,(L_japonicus_renamed_Lj0g3v0314699.1:0.01116,L_japonicus_renamed_Lj0g3v0314699.2:0.00014)n77:0.06586)n75:0.10395,(M_truncatula_renamed_MTR_8105330:0.15425,L_japonicus_renamed_Lj4g3v3113150.1:0.12903)n78:0.042885)n74:0.004765)n73:0.0391)n70:0.04106,B_vulgaris_renamed_KMS97332:0.21585)n69:0.15217)n61:0.07492,A_trichopoda_renamed_ERM95878:0.45644)n60:0.0302,((((((L_japonicus_renamed_Lj1g3v4080570.1:0.66005,L_angustifolius_renamed_OIW09478:0.47161)n84:0.08909,(M_truncatula_renamed_MTR_7088570:0.23397,M_truncatula_renamed_MTR_7088560:0.06209)n85:0.33567)n83:0.28112,((M_truncatula_renamed_MTR_7088500:0.11477,L_japonicus_renamed_Lj1g3v4079400.1:0.17541)n87:0.01949,L_angustifolius_renamed_OIW03219:0.29709)n86:0.03301)n82:0.3861,B_vulgaris_renamed_KMT14894:0.5009)n81:0.4466,P_dactylifera_renamed_XP_008778191.1:0.35855)n80:0.05083,A_trichopoda_renamed_ERM98249:0.48301)n79:0.14099)n59:0.35335)n58:0.08047)n54:0.035631)n53:0.003959)n15:0.03952)n11:0.07194)n6:0.023465)n0;
```
