## Supplementary material for "Transcriptional responses to arbuscular mycorrhizal symbiosis development are conserved in the early divergent *Marchantia paleacea*": OG0001157_tree.txt

```
((((P_neesiana_scaffold-JHFI-2113282-Pellia_neesiana:0.25189,P_pinnata_scaffold-UUHD-2016028-Porella_pinnata:0.18787)n3:0.17583,(M_paleacea_Rhiz_final_MPA18024.1.p1:0.06905,(M_polymorpha_renamed_Mapoly0003s0151.1:0.18938,M_polymorpha_renamed_Mapoly0080s0083.1:0.122436)n5:0.013604)n4:0.75082)n2:0.14447,((T_lepidozioides_scaffold-SKQD-2011857-Takakia_lepidozioides:0.00014,T_lepidozioides_scaffold-SKQD-2011858-Takakia_lepidozioides:0.00016)n7:0.12746,(((P_patens_renamed_P39_12970V3.1:0,P_patens_renamed_P39_12970V3.3:0,P_patens_renamed_P39_12970V3.4:0,P_patens_renamed_P39_12970V3.2:0)n10:0.13598,(P_patens_renamed_P310_13640V3.16:0.00014,((P_patens_renamed_P310_13640V3.14:0,P_patens_renamed_P310_13640V3.15:0,P_patens_renamed_P310_13640V3.13:0,P_patens_renamed_P310_13640V3.10:0,P_patens_renamed_P310_13640V3.11:0,P_patens_renamed_P310_13640V3.12:0,P_patens_renamed_P310_13640V3.2:0,P_patens_renamed_P310_13640V3.1:0)n13:0.00015,(P_patens_renamed_P310_13640V3.5:0,P_patens_renamed_P310_13640V3.6:0,P_patens_renamed_P310_13640V3.3:0,P_patens_renamed_P310_13640V3.4:0)n14:0.00014)n12:0.00015)n11:0.32744)n9:0.06439,(P_patens_renamed_P311_12640V3.3:0,P_patens_renamed_P311_12640V3.2:0,P_patens_renamed_P311_12640V3.1:0,P_patens_renamed_P311_12640V3.4:0)n15:0.406692)n8:0.045188)n6:0.06777)n1:0.06219,((((A_trichopoda_renamed_ERM96360:0.21312,(((B_vulgaris_renamed_KMS99549:0.29257,((A_thaliana_renamed_AT1G20550.1:0.09876,A_thaliana_renamed_AT1G76270.1:0.07623)n24:0.12884,((L_japonicus_renamed_Lj1g3v2280640.1:0.07834,M_truncatula_renamed_MTR_3115220:0.08429)n26:0.02446,((L_angustifolius_renamed_OIW07936:0.04092,L_angustifolius_renamed_OIV99001:0.059)n28:0.05392,L_angustifolius_renamed_OIW14792:0.073575)n27:0.008175)n25:0.02152)n23:0.02973)n22:0.06571,(B_vulgaris_renamed_KMS96360:0.33383,(A_thaliana_renamed_AT4G38390.1:0.34895,(L_angustifolius_renamed_OIW16464:0.10545,(L_japonicus_renamed_Lj0g3v0284859.1:0.09136,M_truncatula_renamed_MTR_5099010:0.14027)n32:0.03865)n31:0.17646)n30:0.04027)n29:0.06853)n21:0.06334,(((P_dactylifera_renamed_XP_008781261.1:0.00014,P_dactylifera_renamed_XP_008781260.1:0.00014)n35:0.13433,((Oryza_sativa_renamed_LOC_Os08g44015.1:0.06669,Z_mays_renamed_A0A1D6Q1T8:0.11362)n37:0.0904,(Oryza_sativa_renamed_LOC_Os09g37590.1:0.19291,Z_mays_renamed_A0A1D6IB51:0.11528)n38:0.11138)n36:0.16941)n34:0.04672,((Z_mays_renamed_A0A1D6E3A0:0.06963,((Oryza_sativa_renamed_LOC_Os04g47520.1:0,Oryza_sativa_renamed_LOC_Os04g47520.2:0)n42:0.00015,Oryza_sativa_renamed_LOC_Os04g47520.3:0.00014)n41:0.06418)n40:0.19791,(P_dactylifera_renamed_XP_008792012.1:0.05533,P_dactylifera_renamed_XP_017702402.1:0.06626)n43:0.05111)n39:0.06733)n33:0.04357)n20:0.05037)n19:0.08994,P_abies_renamed_MA_8019g0010:0.20674)n18:0.13453,((A_filiculoides_renamed_Azfi_s0341.g065654:0.39499,(A_filiculoides_renamed_Azfi_s0273.g061311:0.41061,A_filiculoides_renamed_Azfi_s0045.g029905:0.32183)n46:0.05635)n45:0.1442,((S_moellendorffii_renamed_EFJ34086:0.00325,S_moellendorffii_renamed_EFJ12428:0.00014)n48:0.18248,A_agrestis_renamed_Aagr.utg000001l.64.1:0.38922)n47:0.10725)n44:0.04158)n17:0.02338,((C_braunii_renamed_GBG64639:1.1384,((A_filiculoides_renamed_Azfi_s0022.g016155:0.52762,((((P_dactylifera_renamed_XP_008796107.1:0.07166,P_dactylifera_renamed_XP_026664038.1:0.04419)n56:0.07254,(Z_mays_renamed_A0A1D6E411:0.12514,(Oryza_sativa_renamed_LOC_Os04g46570.2:0.00265,Oryza_sativa_renamed_LOC_Os04g46570.1:0.00016)n58:0.05806)n57:0.20328)n55:0.07796,((((L_angustifolius_renamed_OIV94618:0.03993,L_angustifolius_renamed_OIV92778:0.0215)n62:0.0592,(M_truncatula_renamed_MTR_5012770:0.09813,L_japonicus_renamed_Lj2g3v2001590.1:0.0671)n63:0.02307)n61:0.03445,((L_angustifolius_renamed_OIV93354:0.04876,L_angustifolius_renamed_OIV94071:0.26383)n65:0.05638,(M_truncatula_renamed_MTR_4100810:0.07392,(L_japonicus_renamed_Lj0g3v0109639.1:0.00015,L_japonicus_renamed_Lj0g3v0109639.2:0.00699)n67:0.0862)n66:0.03573)n64:0.0644)n60:0.10751,((A_thaliana_renamed_AT4G16650.2:0,A_thaliana_renamed_AT4G16650.1:0)n69:0.22171,B_vulgaris_renamed_KMT11865:0.23653)n68:0.04991)n59:0.05955)n54:0.08203,A_trichopoda_renamed_ERN00770:0.19538)n53:0.28137)n52:0.07258,(M_flagellaris_scaffold-UCRN-2012158-Megaceros_tosanus:0.20603,A_agrestis_renamed_Aagr.utg000042l.446.1:0.25464)n70:0.31504)n51:0.03441)n50:0.01049,((S_muscicola_renamed_SM000322S12502:0.04349,(S_muscicola_renamed_SM000001S04584:0.02494,(S_muscicola_renamed_SM000001S04585:0.04866,S_muscicola_renamed_SM000159S01796:0.02892)n74:0.00063)n73:0.01422)n72:0.76385,(S_moellendorffii_renamed_EFJ29261:0.02739,S_moellendorffii_renamed_EFJ13819:0.00343)n75:0.32638)n71:0.106686)n49:0.011854)n16:0.009441)n0;
```
