## Supplementary material for "Transcriptional responses to arbuscular mycorrhizal symbiosis development are conserved in the early divergent *Marchantia paleacea*": OG0001158_tree.txt

```
((((S_moellendorffii_renamed_EFJ34755:0.0024,S_moellendorffii_renamed_EFJ30965:0.01436)n3:0.69231,(S_moellendorffii_renamed_EFJ33180:0.08243,S_moellendorffii_renamed_EFJ22742:0.00561)n4:0.37755)n2:0.38011,(C_braunii_renamed_GBG76958:1.15207,(S_muscicola_renamed_SM000020S06075:0.01897,(S_muscicola_renamed_SM000023S07620:0.02338,S_muscicola_renamed_SM000034S12752:0.0937)n7:0.04078)n6:1.00721)n5:0.24113)n1:0.066155,(((A_agrestis_renamed_Aagr.utg000041l.169.1:0.48931,(T_lepidozioides_scaffold-SKQD-2079763-Takakia_lepidozioides:0.40239,((P_patens_renamed_P31_33440V3.3:0,P_patens_renamed_P31_33440V3.1:0)n13:0.00014,(P_patens_renamed_P31_33440V3.2:0.00014,P_patens_renamed_P31_33440V3.4:0.01128)n14:0.01032)n12:0.48845)n11:0.19702)n10:0.07729,((M_paleacea_Rhiz_final_MPA21100.1.p1:0.03726,M_polymorpha_renamed_Mapoly0013s0143.1:0.05787)n16:0.31281,(P_neesiana_scaffold-JHFI-2113369-Pellia_neesiana:0.50989,(P_pinnata_scaffold-UUHD-2014944-Porella_pinnata:0.2982,P_pinnata_scaffold-UUHD-2015735-Porella_pinnata:0.34006)n18:0.09212)n17:0.11436)n15:0.25737)n9:0.06034,((A_filiculoides_renamed_Azfi_s0038.g026139:0.79981,(A_filiculoides_renamed_Azfi_s0032.g024766:0.58597,(A_filiculoides_renamed_Azfi_s0200.g057514:0.41734,A_filiculoides_renamed_Azfi_s0219.g058617:0.35074)n22:0.40916)n21:0.17134)n20:0.07163,(((A_trichopoda_renamed_ERM99402:0.33282,((A_thaliana_renamed_AT3G21740.1:0.59075,(B_vulgaris_renamed_KMT18741:0.41324,((L_japonicus_renamed_Lj3g3v1340130.1:0.11658,(L_japonicus_renamed_Lj1g3v2373570.1:0,L_japonicus_renamed_Lj3g3v1378290.1:0)n31:0.18429)n30:0.03958,(M_truncatula_renamed_MTR_2088750:0.14158,(L_angustifolius_renamed_OIW04023:0.01693,(L_angustifolius_renamed_OIW15716:0.11432,L_angustifolius_renamed_OIW04057:0.00015)n34:0.03271)n33:0.12565)n32:0.0193)n29:0.19619)n28:0.09261)n27:0.17133,((P_dactylifera_renamed_XP_008776098.1:0.00015,P_dactylifera_renamed_XP_008776099.1:0.00014)n36:0.22396,(Oryza_sativa_renamed_LOC_Os04g53612.1:0.15143,Z_mays_renamed_B6TB87:0.17867)n37:0.24683)n35:0.1187)n26:0.16177)n25:0.30953,(P_abies_renamed_MA_10428447g0010:0.59922,P_abies_renamed_MA_45379g0010:0.211455)n38:0.023495)n24:0.13583,(((((((P_dactylifera_renamed_XP_026656784.1:0,P_dactylifera_renamed_XP_026656785.1:0)n45:0.21671,(Oryza_sativa_renamed_LOC_Os07g40920.1:0.11663,Z_mays_renamed_A0A1D6HAS9:0.19726)n46:0.16937)n44:0.14384,(B_vulgaris_renamed_KMS96922:0.3257,((A_thaliana_renamed_AT5G61930.1:0,A_thaliana_renamed_AT5G61930.2:0)n49:0.35822,(L_angustifolius_renamed_OIW16491:0.12712,(L_japonicus_renamed_Lj2g3v2326310.1:0.09981,M_truncatula_renamed_MTR_5072520:0.10462)n51:0.03905)n50:0.19769)n48:0.06297)n47:0.09185)n43:0.31848,(P_abies_renamed_MA_574441g0010:1.15506,(P_abies_renamed_MA_162245g0010:0.0414,(P_abies_renamed_MA_6536486g0010:0.00014,P_abies_renamed_MA_172057g0010:0.00016)n54:0.00223)n53:0.11847)n52:0.22904)n42:0.13141,(P_abies_renamed_MA_10433857g0010:0.30459,((P_dactylifera_renamed_XP_026658031.1:0.00014,P_dactylifera_renamed_XP_026658032.1:0.00014)n57:0.2883,(A_trichopoda_renamed_ERM95045:0.75123,(L_angustifolius_renamed_OIW04723:0.09883,(M_truncatula_renamed_MTR_1054885:0.12742,(L_japonicus_renamed_Lj0g3v0204759.1:0.00014,L_japonicus_renamed_Lj1g3v0052280.1:0.00016)n61:0.05644)n60:0.05618)n59:0.27113)n58:0.03625)n56:0.35973)n55:0.11211)n41:0.26531,(P_abies_renamed_MA_136047g0010:0.36991,(((L_angustifolius_renamed_OIV97242:0.0908,((M_truncatula_renamed_MTR_2067610:0.00014,M_truncatula_renamed_MTR_2088390:0.00015)n67:0.17663,L_japonicus_renamed_Lj6g3v1077810.1:0.10723)n66:0.01924)n65:0.16591,((A_thaliana_renamed_AT5G57930.1:0.00189,A_thaliana_renamed_AT5G57930.2:0.00016)n69:0.22878,B_vulgaris_renamed_KMT09017:0.26102)n68:0.05913)n64:0.08665,(((Oryza_sativa_renamed_LOC_Os02g50010.1:0.12083,Z_mays_renamed_B4FI33:0.10638)n72:0.26383,P_dactylifera_renamed_XP_008810393.1:0.2085)n71:0.08313,A_trichopoda_renamed_ERN07038:0.22491)n70:0.03008)n63:0.39552)n62:0.15852)n40:0.02304,(P_abies_renamed_MA_931234g0010:0.26571,(A_trichopoda_renamed_ERN11155:0.34234,((P_dactylifera_renamed_XP_008782983.1:0.11715,(Z_mays_renamed_C0PCJ6:0.09885,(Oryza_sativa_renamed_LOC_Os04g52520.1:0.00187,(Oryza_sativa_renamed_LOC_Os04g52520.3:0.00014,(Oryza_sativa_renamed_LOC_Os04g52520.4:0,Oryza_sativa_renamed_LOC_Os04g52520.2:0)n80:0.00015)n79:0.01339)n78:0.08493)n77:0.22186)n76:0.11522,((L_angustifolius_renamed_OIV98949:0.09084,((M_truncatula_renamed_MTR_6059930:0.00014,M_truncatula_renamed_MTR_6059930:0.00015)n84:0.1711,L_japonicus_renamed_Lj2g3v0510100.1:0.09902)n83:0.04102)n82:0.12432,((A_thaliana_renamed_AT1G64810.2:0.00015,A_thaliana_renamed_AT1G64810.1:0.00014)n86:0.34935,(B_vulgaris_renamed_KMT09810:0.00014,B_vulgaris_renamed_KMT09809:0.00014)n87:0.31055)n85:0.03132)n81:0.10612)n75:0.07898)n74:0.26987)n73:0.15867)n39:0.079713)n23:0.008857)n19:0.045)n8:0.066155)n0;
```
