## Supplementary material for "Transcriptional responses to arbuscular mycorrhizal symbiosis development are conserved in the early divergent *Marchantia paleacea*": OG0001159_tree.txt

```
((((S_muscicola_renamed_SM000073S21451:0.02357,(S_muscicola_renamed_SM000050S16998:0.03268,S_muscicola_renamed_SM000113S24050:0.02309)n4:0.03058)n3:0.49664,(P_neesiana_scaffold-JHFI-2016999-Pellia_neesiana:0.23565,P_pinnata_scaffold-UUHD-2150227-Porella_pinnata:0.25787)n5:0.60228)n2:0.19987,((((A_agrestis_renamed_Aagr.utg000003l.517.1:0.22488,A_agrestis_renamed_Aagr.utg000077l.256.1:0.34583)n9:0.37056,(P_neesiana_scaffold-JHFI-2101122-Pellia_neesiana:0.47999,(T_lepidozioides_scaffold-SKQD-2012584-Takakia_lepidozioides:0.308,(M_polymorpha_renamed_Mapoly0007s0202.1:0.4281,P_neesiana_scaffold-JHFI-2016946-Pellia_neesiana:0.2811)n12:0.26966)n11:0.108117)n10:0.012013)n8:0.17587,((A_filiculoides_renamed_Azfi_s0065.g035807:0.20649,A_filiculoides_renamed_Azfi_s0065.g035821:0.15794)n14:0.62298,(A_trichopoda_renamed_ERN11377:0.22598,((A_thaliana_renamed_AT1G14820.3:0.00015,(A_thaliana_renamed_AT1G14820.1:0,A_thaliana_renamed_AT1G14820.2:0)n18:0.03968)n17:0.26019,((M_truncatula_renamed_MTR_1032580:0.00014,M_truncatula_renamed_MTR_1032580:0.00014)n20:0.15103,(L_angustifolius_renamed_OIV94114:0.09089,(L_japonicus_renamed_Lj0g3v0315829.1:0,L_japonicus_renamed_Lj0g3v0315829.2:0)n22:0.07874)n21:0.04297)n19:0.11454)n16:0.13922)n15:0.3486)n13:0.10129)n7:0.08817,C_braunii_renamed_GBG82861:0.71647)n6:0.04341)n1:0.072585,(((A_agrestis_renamed_Aagr.utg000083l.144.1:0.40879,A_agrestis_renamed_Aagr.utg000083l.143.1:0.31411)n25:0.156,((((M_polymorpha_renamed_Mapoly0095s0006.1:0.00928,(M_paleacea_Rhiz_final_MPA22693.2.p1:0.00014,M_paleacea_Rhiz_final_MPA22693.1.p1:0.00014)n30:0.00015)n29:0.12231,(P_neesiana_scaffold-JHFI-2111756-Pellia_neesiana:0.09409,(P_pinnata_scaffold-UUHD-2013192-Porella_pinnata:0.00014,P_pinnata_scaffold-UUHD-2013193-Porella_pinnata:0.00014)n32:0.19317)n31:0.10751)n28:0.1293,(((P_patens_renamed_P311_20220V3.2:0,P_patens_renamed_P311_20220V3.1:0)n35:0.00014,P_patens_renamed_P311_20220V3.3:0.00014)n34:0.44807,(T_lepidozioides_scaffold-SKQD-2006572-Takakia_lepidozioides:0.47788,(T_lepidozioides_scaffold-SKQD-2000684-Takakia_lepidozioides:0.00014,T_lepidozioides_scaffold-SKQD-2000685-Takakia_lepidozioides:0.00014)n37:0.175185)n36:0.019465)n33:0.04023)n27:0.0882,(((((A_thaliana_renamed_AT1G01630.1:0.21974,((((L_angustifolius_renamed_OIV97047:0.06744,(L_angustifolius_renamed_OIW15373:0.1034,L_angustifolius_renamed_OIV98152:0.08518)n47:0.02645)n46:0.11113,(M_truncatula_renamed_MTR_3098530:0.08811,(L_japonicus_renamed_Lj1g3v1409270.2:0.00014,((L_japonicus_renamed_Lj1g3v1409270.1:0,L_japonicus_renamed_Lj1g3v1409270.4:0)n51:0.00015,L_japonicus_renamed_Lj1g3v1409270.3:0.00014)n50:0.00015)n49:0.10322)n48:0.04387)n45:0.07917,(L_angustifolius_renamed_OIW00229:0.20381,(L_japonicus_renamed_Lj4g3v2871860.1:0.11504,(M_truncatula_renamed_MTR_8096170:0.05805,(M_truncatula_renamed_MTR_8096180:0.00014,M_truncatula_renamed_MTR_8096180:0.00014)n55:0.03746)n54:0.08727)n53:0.08129)n52:0.06959)n44:0.10249,(B_vulgaris_renamed_KMS95674:0.26479,(B_vulgaris_renamed_KMS95676:0.20285,(B_vulgaris_renamed_KMS95672:0.11237,B_vulgaris_renamed_KMS95673:0.12024)n58:0.11352)n57:0.0461)n56:0.09595)n43:0.09712)n42:0.07863,(((Oryza_sativa_renamed_LOC_Os03g63370.1:0.09559,Z_mays_renamed_A0A1D6GD79:0.25736)n61:0.28401,(Oryza_sativa_renamed_LOC_Os01g70210.1:0.17299,(Z_mays_renamed_B6T7Q2:0.13665,Z_mays_renamed_C0P603:0.10794)n63:0.0703)n62:0.22237)n60:0.13279,(P_dactylifera_renamed_XP_008797157.1:0.33857,(P_dactylifera_renamed_XP_008813445.1:0.00014,P_dactylifera_renamed_XP_026656162.1:0.00015)n65:0.16758)n64:0.01862)n59:0.08735)n41:0.052,(A_trichopoda_renamed_ERN06130:0.27005,(A_trichopoda_renamed_ERN06129:0.22775,A_trichopoda_renamed_ERN06131:0.00012)n67:0.08184)n66:0.18042)n40:0.1735,((P_abies_renamed_MA_10436915g0010:0.25104,P_abies_renamed_MA_10436957g0010:0.03756)n69:0.14385,(P_abies_renamed_MA_10426206g0010:0.26601,P_abies_renamed_MA_10436099g0010:0.14286)n70:0.48429)n68:0.05513)n39:0.06692,((A_filiculoides_renamed_Azfi_s0323.g064545:0,A_filiculoides_renamed_Azfi_s1899.g107902:0)n72:0.5744,(A_filiculoides_renamed_Azfi_s0099.g044144:0.67898,(A_filiculoides_renamed_Azfi_s0040.g026623:0.30753,A_filiculoides_renamed_Azfi_s0107.g045122:0.31341)n74:0.267408)n73:0.0267408)n71:0.0029712)n38:0.07295)n26:0.05352)n24:0.05314,(T_lepidozioides_scaffold-SKQD-2077284-Takakia_lepidozioides:0.36752,(((P_patens_renamed_P35_1630V3.5:0,P_patens_renamed_P35_1630V3.4:0)n78:0.00372,(P_patens_renamed_P35_1630V3.3:0,P_patens_renamed_P35_1630V3.1:0,P_patens_renamed_P35_1630V3.2:0)n79:0.00014)n77:0.4037,((P_patens_renamed_P39_2900V3.1:0,P_patens_renamed_P39_2900V3.8:0,P_patens_renamed_P39_2900V3.4:0,P_patens_renamed_P39_2900V3.3:0,P_patens_renamed_P39_2900V3.7:0,P_patens_renamed_P39_2900V3.5:0,P_patens_renamed_P39_2900V3.6:0)n81:0.00014,P_patens_renamed_P39_2900V3.2:0.00487)n80:0.26787)n76:0.34114)n75:0.11293)n23:0.072585)n0;
```
