## Supplementary material for "Transcriptional responses to arbuscular mycorrhizal symbiosis development are conserved in the early divergent *Marchantia paleacea*": OG0001160_tree.txt

```
(((A_agrestis_renamed_Aagr.utg000049l.200.1:0.00015,(A_agrestis_renamed_Aagr.utg000049l.200.3:0.02042,A_agrestis_renamed_Aagr.utg000049l.200.2:0.02397)n3:0.01441)n2:0.11849,(M_flagellaris_scaffold-UCRN-2010622-Megaceros_tosanus:0.00014,M_flagellaris_scaffold-UCRN-2010623-Megaceros_tosanus:0.00014)n4:0.18052)n1:0.106445,(((((M_paleacea_Rhiz_final_MPA28037.2.p1:0.01082,M_polymorpha_renamed_Mapoly0167s0017.1:0.03421)n9:0.09112,((P_neesiana_scaffold-JHFI-2001032-Pellia_neesiana:0,P_neesiana_scaffold-JHFI-2001033-Pellia_neesiana:0)n11:0.07079,P_pinnata_scaffold-UUHD-2150076-Porella_pinnata:0.12342)n10:0.06427)n8:0.18242,((P_patens_renamed_P32_16740V3.12:0.35548,(((((P_patens_renamed_P316_11830V3.3:0,P_patens_renamed_P316_11830V3.2:0,P_patens_renamed_P316_11830V3.4:0,P_patens_renamed_P316_11830V3.1:0)n18:0.00014,(P_patens_renamed_P316_11830V3.7:0,P_patens_renamed_P316_11830V3.8:0)n19:0.00014)n17:0.00016,(P_patens_renamed_P316_11830V3.5:0,P_patens_renamed_P316_11830V3.6:0)n20:0.00015)n16:0.00014,(P_patens_renamed_P316_11830V3.9:0,P_patens_renamed_P316_11830V3.10:0)n21:0.00014)n15:0.17817,((P_patens_renamed_P36_17150V3.7:0,P_patens_renamed_P36_17150V3.23:0,P_patens_renamed_P36_17150V3.2:0,P_patens_renamed_P36_17150V3.9:0,P_patens_renamed_P36_17150V3.1:0,P_patens_renamed_P36_17150V3.4:0,P_patens_renamed_P36_17150V3.8:0,P_patens_renamed_P36_17150V3.10:0,P_patens_renamed_P36_17150V3.3:0,P_patens_renamed_P36_17150V3.5:0,P_patens_renamed_P36_17150V3.6:0,P_patens_renamed_P36_17150V3.24:0,P_patens_renamed_P36_17150V3.11:0)n23:0.00287,(P_patens_renamed_P36_17150V3.18:0,P_patens_renamed_P36_17150V3.22:0,P_patens_renamed_P36_17150V3.17:0,P_patens_renamed_P36_17150V3.21:0,P_patens_renamed_P36_17150V3.16:0,P_patens_renamed_P36_17150V3.15:0,P_patens_renamed_P36_17150V3.14:0,P_patens_renamed_P36_17150V3.19:0,P_patens_renamed_P36_17150V3.13:0,P_patens_renamed_P36_17150V3.12:0,P_patens_renamed_P36_17150V3.25:0,P_patens_renamed_P36_17150V3.20:0)n24:0.03244)n22:0.11838)n14:0.14198)n13:0.19287,((T_lepidozioides_scaffold-SKQD-2010453-Takakia_lepidozioides:0,T_lepidozioides_scaffold-SKQD-2010454-Takakia_lepidozioides:0)n26:0.10908,T_lepidozioides_scaffold-SKQD-2011624-Takakia_lepidozioides:0.2289)n25:0.07012)n12:0.07766)n7:0.10559,((S_moellendorffii_renamed_EFJ28434:0.02847,S_moellendorffii_renamed_EFJ20454:0.02305)n28:0.38358,(S_moellendorffii_renamed_EFJ28745:0.00903,S_moellendorffii_renamed_EFJ30703:0.00015)n29:0.539442)n27:0.059938)n6:0.04271,(((((((A_thaliana_renamed_AT1G11940.1:0.00016,A_thaliana_renamed_AT1G11940.2:0.02759)n36:0.18515,(A_thaliana_renamed_AT1G62305.3:0.11591,(A_thaliana_renamed_AT1G62305.2:0.00016,A_thaliana_renamed_AT1G62305.1:0.00014)n38:0.00131)n37:0.11144)n35:0.28041,(B_vulgaris_renamed_KMT04117:0.28913,((L_angustifolius_renamed_OIV91822:0,L_angustifolius_renamed_OIV89061:0)n41:0.04309,(M_truncatula_renamed_MTR_2024120:0.09265,(L_japonicus_renamed_Lj6g3v1812140.1:0.00014,L_japonicus_renamed_Lj6g3v1812140.2:0.00014)n43:0.09001)n42:0.07215)n40:0.11058)n39:0.0862)n34:0.06492,(((P_dactylifera_renamed_XP_008799227.1:0.00014,P_dactylifera_renamed_XP_026663044.1:0.00015)n46:0.03403,((P_dactylifera_renamed_XP_017700678.1:0.00014,P_dactylifera_renamed_XP_026663900.1:0.24379)n48:0.00472,P_dactylifera_renamed_XP_026655894.1:0.08493)n47:0.09165)n45:0.08617,(Oryza_sativa_renamed_LOC_Os01g50040.1:0.08517,Z_mays_renamed_B6TXU5:0.10548)n49:0.42518)n44:0.07118)n33:0.04931,A_trichopoda_renamed_ERN00679:0.2744)n32:0.30228,((Oryza_sativa_renamed_LOC_Os05g07790.1:0.11403,(Z_mays_renamed_A0A1D6FM57:0.01636,Z_mays_renamed_A0A1D6JPT8:0.12172)n52:0.03777)n51:0.18427,(((((A_thaliana_renamed_AT5G14550.1:0.00271,((A_thaliana_renamed_AT5G14550.3:0.00014,A_thaliana_renamed_AT5G14550.4:0.00014)n59:0.00399,A_thaliana_renamed_AT5G14550.2:0.06916)n58:0.0009)n57:0.27666,(L_angustifolius_renamed_OIW12388:0.08787,((L_japonicus_renamed_Lj2g3v0932840.1:0,L_japonicus_renamed_Lj2g3v0932840.2:0,L_japonicus_renamed_Lj2g3v0932840.3:0)n62:0.05936,(M_truncatula_renamed_MTR_8094180:0.00014,M_truncatula_renamed_MTR_8094180:0.02971)n63:0.05227)n61:0.03317)n60:0.10123)n56:0.07223,B_vulgaris_renamed_KMS95526:0.19662)n55:0.05786,P_dactylifera_renamed_XP_008784999.1:0.18845)n54:0.03135,A_trichopoda_renamed_ERN02669:0.31127)n53:0.06932)n50:0.25589)n31:0.07918,A_filiculoides_renamed_Azfi_s0045.g030056:0.37814)n30:0.18053)n5:0.106445)n0;
```
