## Supplementary material for "Transcriptional responses to arbuscular mycorrhizal symbiosis development are conserved in the early divergent *Marchantia paleacea*": OG0001161_tree.txt

```
(((M_flagellaris_scaffold-UCRN-2011746-Megaceros_tosanus:0.04084,((A_agrestis_renamed_Aagr.utg000006l.500.8:0.00014,(A_agrestis_renamed_Aagr.utg000006l.500.2:0.00014,((A_agrestis_renamed_Aagr.utg000006l.500.4:0.00014,(((A_agrestis_renamed_Aagr.utg000006l.500.5:0,A_agrestis_renamed_Aagr.utg000006l.500.7:0)n10:0.00014,A_agrestis_renamed_Aagr.utg000006l.500.6:0.03951)n9:0.00246,(A_agrestis_renamed_Aagr.utg000006l.500.10:0.00014,(A_agrestis_renamed_Aagr.utg000006l.500.1:0,A_agrestis_renamed_Aagr.utg000006l.500.3:0)n12:0.00014)n11:0.00015)n8:0.00259)n7:0.00015,A_agrestis_renamed_Aagr.utg000006l.500.9:0.00014)n6:0.00016)n5:0.00015)n4:0.00016,A_agrestis_renamed_Aagr.utg000006l.500.11:0.00015)n3:0.14034)n2:0.39266,(((((M_paleacea_Rhiz_final_MPA19090.2.p1:0.02166,M_polymorpha_renamed_Mapoly0090s0049.1:0.03692)n17:0.20713,(P_pinnata_scaffold-UUHD-2145714-Porella_pinnata:0.04428,P_pinnata_scaffold-UUHD-2146467-Porella_pinnata:0.023814)n18:0.002646)n16:0.0744,P_neesiana_scaffold-JHFI-2108550-Pellia_neesiana:0.25619)n15:0.02789,(P_neesiana_scaffold-JHFI-2110636-Pellia_neesiana:0.17246,P_pinnata_scaffold-UUHD-2147291-Porella_pinnata:0.13034)n19:0.05453)n14:0.03108,P_neesiana_scaffold-JHFI-2107692-Pellia_neesiana:0.19058)n13:0.22608)n1:0.05448,(((((P_patens_renamed_P313_19810V3.1:0,P_patens_renamed_P313_19810V3.3:0)n24:0.00014,P_patens_renamed_P313_19810V3.2:0.00015)n23:0.07159,((P_patens_renamed_P33_23770V3.6:0,P_patens_renamed_P33_23770V3.4:0,P_patens_renamed_P33_23770V3.5:0,P_patens_renamed_P33_23770V3.3:0)n26:0.00014,((P_patens_renamed_P33_23770V3.1:0.00014,P_patens_renamed_P33_23770V3.7:0.00415)n28:0.00014,(P_patens_renamed_P33_23770V3.8:0.00014,P_patens_renamed_P33_23770V3.2:0.00014)n29:0.00015)n27:0.00015)n25:0.10133)n22:0.3257,(T_lepidozioides_scaffold-SKQD-2012059-Takakia_lepidozioides:0.33903,(T_lepidozioides_scaffold-SKQD-2012068-Takakia_lepidozioides:0.30574,(T_lepidozioides_scaffold-SKQD-2001484-Takakia_lepidozioides:0.12385,T_lepidozioides_scaffold-SKQD-2011318-Takakia_lepidozioides:0.04567)n32:0.02982)n31:0.05004)n30:0.06066)n21:0.15013,(((A_filiculoides_renamed_Azfi_s0061.g035046:0.78328,((A_filiculoides_renamed_Azfi_s0092.g043087:0.33676,A_filiculoides_renamed_Azfi_s0271.g061215:0.21683)n37:0.20255,A_filiculoides_renamed_Azfi_s0117.g046546:1.08894)n36:0.08374)n35:0.16523,((C_braunii_renamed_GBG74520:1.0383,(S_muscicola_renamed_SM000085S23199:0.01884,(S_muscicola_renamed_SM000015S01304:0.03944,S_muscicola_renamed_SM000128S26220:0.03818)n41:0.01062)n40:0.65)n39:0.26197,((A_trichopoda_renamed_ERN14130:0.40158,(((B_vulgaris_renamed_KMT16034:0.27063,((A_thaliana_renamed_AT4G27910.1:0.128,A_thaliana_renamed_AT5G53430.1:0.10855)n48:0.14646,(((L_angustifolius_renamed_OIV96825:0.03544,(L_angustifolius_renamed_OIW15259:0.04693,L_angustifolius_renamed_OIV98013:0.12478)n52:0.00666)n51:0.08887,(L_japonicus_renamed_Lj0g3v0062699.1:0.07603,(M_truncatula_renamed_MTR_3091310:0.00014,M_truncatula_renamed_MTR_3091310:0.00014)n54:0.11537)n53:0.01888)n50:0.0193,(L_japonicus_renamed_Lj0g3v0208319.2:0.13803,(M_truncatula_renamed_MTR_5035900:0.29019,(M_truncatula_renamed_MTR_1008230:0.00192,M_truncatula_renamed_MTR_1008230:0.00639)n57:0.11673)n56:0.081252)n55:0.009028)n49:0.09201)n47:0.07768)n46:0.10062,(B_vulgaris_renamed_KMT20314:0.32085,((A_thaliana_renamed_AT3G61740.2:0.00014,A_thaliana_renamed_AT3G61740.1:0.00014)n60:0.44783,(((M_truncatula_renamed_MTR_8027725:0.00014,M_truncatula_renamed_MTR_8027725:0.00014)n63:0.19134,(L_angustifolius_renamed_OIW02310:0.15149,(L_japonicus_renamed_Lj3g3v2441840.1:0.00014,L_japonicus_renamed_Lj3g3v2441840.2:0.01462)n65:0.09595)n64:0.02444)n62:0.04033,(L_angustifolius_renamed_OIW13584:0.171,(L_japonicus_renamed_Lj1g3v5034780.1:0.13747,M_truncatula_renamed_MTR_7117355:0.17462)n67:0.03752)n66:0.06222)n61:0.14646)n59:0.07258)n58:0.11439)n45:0.08272,((P_dactylifera_renamed_XP_008783871.1:0.11794,((Z_mays_renamed_A0A1D6FGS6:0.04588,Z_mays_renamed_A0A1D6MFV1:0.14636)n71:0.12609,(Oryza_sativa_renamed_LOC_Os01g11952.1:0.04953,(Oryza_sativa_renamed_LOC_Os01g11960.1:0,Oryza_sativa_renamed_LOC_Os01g11960.2:0)n73:0.151)n72:0.04169)n70:0.40169)n69:0.0398,((Oryza_sativa_renamed_LOC_Os01g46700.1:0.09112,(Z_mays_renamed_A0A1D6EBQ4:0.03166,Z_mays_renamed_A0A1D6G0P9:0.00319)n76:0.13257)n75:0.37468,(P_dactylifera_renamed_XP_026662847.1:0.06283,((P_dactylifera_renamed_XP_026660917.1:0,P_dactylifera_renamed_XP_026660918.1:0,P_dactylifera_renamed_XP_026660919.1:0)n79:0.00015,P_dactylifera_renamed_XP_026660920.1:0.00014)n78:0.07602)n77:0.06905)n74:0.06084)n68:0.13192)n44:0.11005)n43:0.22501,(P_abies_renamed_MA_10359605g0020:0.80722,(P_abies_renamed_MA_10426105g0010:0.00996,P_abies_renamed_MA_10426105g0020:0.11207)n81:0.28765)n80:0.11733)n42:0.19896)n38:0.06971)n34:0.09468,((S_moellendorffii_renamed_EFJ18065:0.00126,S_moellendorffii_renamed_EFJ36650:0.00014)n83:0.37694,(S_moellendorffii_renamed_EFJ23651:0.00015,S_moellendorffii_renamed_EFJ34404:0.01149)n84:0.34161)n82:0.12777)n33:0.10722)n20:0.05448)n0;
```
