## Supplementary material for "Transcriptional responses to arbuscular mycorrhizal symbiosis development are conserved in the early divergent *Marchantia paleacea*": OG0001162_tree.txt

```
((S_muscicola_renamed_SM000245S08178:0.01425,(S_muscicola_renamed_SM000386S14579:0.00939,S_muscicola_renamed_SM000284S10674:0.00716)n2:0.0069)n1:0.0814,((M_flagellaris_scaffold-UCRN-2048842-Megaceros_tosanus:0.3602,(S_moellendorffii_renamed_EFJ28759:0.1676,(((A_filiculoides_renamed_Azfi_s0175.g056008:0.00014,A_filiculoides_renamed_Azfi_s3750.g116752:0.05011)n8:0.11783,(A_filiculoides_renamed_Azfi_s0062.g035165:0.02206,A_filiculoides_renamed_Azfi_s0083.g038840:0.04331)n9:0.05246)n7:0.05553,((P_pinnata_scaffold-UUHD-2008489-Porella_pinnata:0.12785,P_pinnata_scaffold-UUHD-2006494-Porella_pinnata:0.23939)n11:0.14849,(P_abies_renamed_MA_98654g0010:0.11373,(((A_trichopoda_renamed_ERM96284:0.08886,((Oryza_sativa_renamed_LOC_Os01g02880.1:0.02605,(Z_mays_renamed_A0A1D6FD79:0.01084,Z_mays_renamed_A0A1D6MN18:0.02725)n18:0.01435)n17:0.08887,(P_dactylifera_renamed_XP_017696744.1:0.03699,P_dactylifera_renamed_XP_008775861.1:0.06146)n19:0.04702)n16:0.03757)n15:0.03303,(((L_angustifolius_renamed_OIW12911:0.01876,L_angustifolius_renamed_OIV89202:0.01903)n22:0.02912,(M_truncatula_renamed_MTR_1109200:0.02543,(L_japonicus_renamed_Lj0g3v0190949.1:0.00014,L_japonicus_renamed_Lj5g3v2169570.1:0.00015)n24:0.04278)n23:0.0101)n21:0.03653,(A_thaliana_renamed_AT2G01140.1:0.1109,(B_vulgaris_renamed_KMT13984:0.13988,B_vulgaris_renamed_KMT06838:0.041121)n26:0.004569)n25:0.01604)n20:0.01573)n14:0.09263,(A_trichopoda_renamed_ERN08582:0.09231,(((((L_angustifolius_renamed_OIW08738:0.02917,(L_angustifolius_renamed_OIW05665:0.00973,L_angustifolius_renamed_OIV99518:0.02065)n33:0.00777)n32:0.0381,((L_japonicus_renamed_Lj3g3v3386710.1:0.01685,L_japonicus_renamed_Lj4g3v1683080.1:0.01279)n35:0.03085,(M_truncatula_renamed_MTR_4071880:0.0704,(M_truncatula_renamed_MTR_4057670:0.00227,M_truncatula_renamed_MTR_4071860:0.00014)n37:0.01389)n36:0.03342)n34:0.01266)n31:0.03724,(B_vulgaris_renamed_KMT09524:0.08296,B_vulgaris_renamed_KMT00335:0.040491)n38:0.004499)n30:0.00766,((A_thaliana_renamed_AT2G21330.2:0.00014,(A_thaliana_renamed_AT2G21330.1:0.00014,A_thaliana_renamed_AT2G21330.3:0.00016)n41:0.00014)n40:0.0607,(A_thaliana_renamed_AT4G38970.2:0.12257,A_thaliana_renamed_AT4G38970.1:0.00014)n42:0.04746)n39:0.038)n29:0.05141,((P_dactylifera_renamed_XP_008781507.1:0.02254,P_dactylifera_renamed_XP_008784213.1:0.02071)n44:0.03193,((Oryza_sativa_renamed_LOC_Os11g07020.1:0.00015,(Oryza_sativa_renamed_LOC_Os11g07020.7:0.00014,Oryza_sativa_renamed_LOC_Os11g07020.4:0.06106)n47:0.00024)n46:0.01845,(Z_mays_renamed_B4FR47:0.07002,Z_mays_renamed_B4FTI5:0.029529)n48:0.003281)n45:0.01783)n43:0.03967)n28:0.01599)n27:0.043965)n13:0.004885)n12:0.05256)n10:0.00023)n6:0.03334)n5:0.00015)n4:0.02642,(((B_vulgaris_renamed_KMT17211:0.84893,(T_lepidozioides_scaffold-SKQD-2003457-Takakia_lepidozioides:0.00014,T_lepidozioides_scaffold-SKQD-2003456-Takakia_lepidozioides:0.016074)n52:0.001786)n51:0.05506,(((A_agrestis_renamed_Aagr.utg000077l.197.1:0.00016,A_agrestis_renamed_Aagr.utg000077l.197.4:0.03161)n55:0.04977,M_flagellaris_scaffold-UCRN-2051905-Megaceros_tosanus:0.06328)n54:0.01809,((M_flagellaris_scaffold-UCRN-2009446-Megaceros_tosanus:0.46058,C_braunii_renamed_GBG63387:0.18875)n57:0.02959,(((A_agrestis_renamed_Aagr.utg000028l.67.4:0.00014,A_agrestis_renamed_Aagr.utg000028l.67.2:0.10767)n60:0.02143,(A_agrestis_renamed_Aagr.utg000028l.67.1:0.00015,(A_agrestis_renamed_Aagr.utg000028l.67.3:0.10504,(A_agrestis_renamed_Aagr.utg000028l.67.5:0.00014,(A_agrestis_renamed_Aagr.utg000028l.67.6:0.02703,(A_agrestis_renamed_Aagr.utg000077l.197.5:0.03884,A_agrestis_renamed_Aagr.utg000077l.197.2:0.00016)n65:0.14734)n64:0.00606)n63:0.00017)n62:0.04936)n61:0.00254)n59:0.01117,A_agrestis_renamed_Aagr.utg000101l.48.1:0.121968)n58:0.0121968)n56:0.0013552)n53:0.046917)n50:0.005213,((((P_patens_renamed_P32_17700V3.3:0,P_patens_renamed_P32_17700V3.1:0,P_patens_renamed_P32_17700V3.2:0)n69:0.03881,(P_patens_renamed_P31_29630V3.1:0,P_patens_renamed_P31_29630V3.2:0,P_patens_renamed_P31_29650V3.2:0,P_patens_renamed_P31_29650V3.1:0)n70:0.03948)n68:0.08624,((P_patens_renamed_P318_18400V3.1:0,P_patens_renamed_P318_18400V3.2:0)n72:0.03241,(P_patens_renamed_P321_9980V3.3:0.0069,((P_patens_renamed_P321_9980V3.2:0,P_patens_renamed_P321_9980V3.1:0)n75:0.00014,P_patens_renamed_P321_9980V3.4:0.00014)n74:0.00014)n73:0.01499)n71:0.06573)n67:0.03505,((T_lepidozioides_scaffold-SKQD-2001453-Takakia_lepidozioides:0.00014,T_lepidozioides_scaffold-SKQD-2001454-Takakia_lepidozioides:0.00014)n77:0.08788,((P_neesiana_scaffold-JHFI-2112854-Pellia_neesiana:0.08738,P_pinnata_scaffold-UUHD-2149252-Porella_pinnata:0.06352)n79:0.04402,(P_abies_renamed_MA_10429797g0010:0.08922,((M_polymorpha_renamed_Mapoly0053s0082.1:0.01984,(M_paleacea_Rhiz_final_MPA11442.2.p1:0.00014,M_paleacea_Rhiz_final_MPA11442.1.p1:0.00014)n83:0.01025)n82:0.05171,(M_paleacea_Rhiz_final_MPA23389.1.p1:0.00297,M_polymorpha_renamed_Mapoly0052s0049.1:0.08476)n84:0.079767)n81:0.008863)n80:0.0494)n78:0.00648)n76:0.01167)n66:0.006228)n49:0.000692)n3:0.0117225)n0;
```
