## Supplementary material for "Transcriptional responses to arbuscular mycorrhizal symbiosis development are conserved in the early divergent *Marchantia paleacea*": OG0001163_tree.txt

```
(((S_moellendorffii_renamed_EFJ22511:0.10243,S_moellendorffii_renamed_EFJ11724:0.01157)n2:0.37603,((((M_polymorpha_renamed_Mapoly0068s0104.1:0.00443,(M_paleacea_Rhiz_final_MPA8862.1.p1:0.00014,M_paleacea_Rhiz_final_MPA8862.2.p1:0.00758)n7:0.00464)n6:0.09527,(((P_pinnata_scaffold-UUHD-2009367-Porella_pinnata:0.0911,(L_japonicus_renamed_Lj4g3v2267710.1:0.46352,(C_braunii_renamed_GBG70949:0.00018,C_braunii_renamed_GBG70950:0.00114)n12:1.74956)n11:0.33692)n10:0.01438,(T_lepidozioides_scaffold-SKQD-2001830-Takakia_lepidozioides:0.04731,(T_lepidozioides_scaffold-SKQD-2001831-Takakia_lepidozioides:0.00014,(T_lepidozioides_scaffold-SKQD-2001833-Takakia_lepidozioides:0.00015,T_lepidozioides_scaffold-SKQD-2001832-Takakia_lepidozioides:0.00015)n15:0.040203)n14:0.0040203)n13:0.0004467)n9:0.01598,(P_pinnata_scaffold-UUHD-2149631-Porella_pinnata:0.06794,(P_neesiana_scaffold-JHFI-2017666-Pellia_neesiana:0.00014,P_neesiana_scaffold-JHFI-2017667-Pellia_neesiana:0.00015)n17:0.10595)n16:0.031446)n8:0.003494)n5:0.15746,(((P_patens_renamed_P34_23450V3.2:0,P_patens_renamed_P34_23450V3.1:0)n20:0.13727,((P_patens_renamed_P326_3230V3.4:0,P_patens_renamed_P326_3230V3.2:0,P_patens_renamed_P326_3230V3.1:0,P_patens_renamed_P326_3230V3.3:0)n22:0.00014,P_patens_renamed_P326_3230V3.5:0.00597)n21:0.1885)n19:0.1864,((((P_patens_renamed_P33_34670V3.2:0,P_patens_renamed_P33_34670V3.1:0,P_patens_renamed_P33_34670V3.3:0)n26:0.00014,P_patens_renamed_P33_34670V3.4:0.00014)n25:0.09935,(P_patens_renamed_P38_1595V3.1:0.01733,((P_patens_renamed_P38_1595V3.2:0,P_patens_renamed_P38_1590V3.1:0)n29:0.00014,P_patens_renamed_P38_1595V3.3:0.00015)n28:0.00576)n27:0.14633)n24:0.05139,((P_patens_renamed_P34_6900V3.4:0,P_patens_renamed_P34_6900V3.1:0,P_patens_renamed_P34_6900V3.3:0,P_patens_renamed_P34_6900V3.2:0)n31:0.14191,((P_patens_renamed_P312_11410V3.8:0.00014,(P_patens_renamed_P312_11410V3.9:0.00014,P_patens_renamed_P312_11410V3.7:0.00014)n34:0.00014)n33:0.00014,((P_patens_renamed_P312_11410V3.10:0,P_patens_renamed_P312_11410V3.2:0,P_patens_renamed_P312_11410V3.3:0,P_patens_renamed_P312_11410V3.1:0)n36:0.00014,(P_patens_renamed_P312_11410V3.4:0,P_patens_renamed_P312_11410V3.5:0,P_patens_renamed_P312_11410V3.6:0)n37:0.00014)n35:0.00016)n32:0.16379)n30:0.04093)n23:0.09672)n18:0.06054)n4:0.07192,((S_muscicola_renamed_SM000021S06467:0.02415,(S_muscicola_renamed_SM000006S19330:0.00985,(S_muscicola_renamed_SM000037S13486:0.0462,S_muscicola_renamed_SM000227S07452:0.00785)n41:0.01702)n40:0.01041)n39:0.48337,((A_filiculoides_renamed_Azfi_s1531.g104152:0.07525,(A_filiculoides_renamed_Azfi_s0069.g036529:0.00011,A_filiculoides_renamed_Azfi_s1531.g104154:0.00014)n44:0.00563)n43:0.59493,((A_trichopoda_renamed_ERN03083:0.17511,(((((A_thaliana_renamed_AT3G06670.1:0.00014,A_thaliana_renamed_AT3G06670.2:0.00014)n51:0.0898,(A_thaliana_renamed_AT5G49390.2:0.03003,A_thaliana_renamed_AT5G49390.1:0.01692)n52:0.55734)n50:0.14306,(((L_angustifolius_renamed_OIW17678:0.05775,L_angustifolius_renamed_OIW00144:0.08567)n55:0.05341,(M_truncatula_renamed_MTR_4121890:0.11048,(L_japonicus_renamed_Lj4g3v2267700.1:0.00014,L_japonicus_renamed_Lj4g3v2267700.2:0.00015)n57:0.0668)n56:0.02891)n54:0.02618,((L_angustifolius_renamed_OIV95922:0.09203,(M_truncatula_renamed_MTR_2034560:0.00016,M_truncatula_renamed_MTR_2034560:0.00161)n60:0.11919)n59:0.0097,L_japonicus_renamed_Lj6g3v1559300.1:0.12039)n58:0.01877)n53:0.0773)n49:0.03179,B_vulgaris_renamed_KMT16225:0.25779)n48:0.12797,(((P_dactylifera_renamed_XP_008797459.1:0.00014,P_dactylifera_renamed_XP_008797458.1:0.00014)n63:0.06924,(P_dactylifera_renamed_XP_026665628.1:0.02426,(P_dactylifera_renamed_XP_026665626.1:0.00014,(P_dactylifera_renamed_XP_008808656.1:0.00016,P_dactylifera_renamed_XP_026665625.1:0.00014)n66:0.00092)n65:0.01633)n64:0.05759)n62:0.06106,(((Z_mays_renamed_A0A1D6FI86:0.031,(Z_mays_renamed_A0A1D6FI87:0.08184,Z_mays_renamed_A0A1D6MSJ2:0.02357)n70:0.00243)n69:0.09504,(Oryza_sativa_renamed_LOC_Os01g23590.3:0.00014,(Oryza_sativa_renamed_LOC_Os01g23590.1:0.00014,Oryza_sativa_renamed_LOC_Os01g23590.2:0.00014)n72:0.00014)n71:0.10143)n68:0.09373,(Oryza_sativa_renamed_LOC_Os05g06470.1:0.29107,(Z_mays_renamed_A0A1D6LZ62:0.64877,Z_mays_renamed_A0A1D6LZ64:0.421677)n74:0.046853)n73:0.08018)n67:0.16406)n61:0.10105)n47:0.12227)n46:0.12685,P_abies_renamed_MA_10434947g0010:0.33627)n45:0.24853)n42:0.08277)n38:0.028233)n3:0.003137)n1:0.01987,(M_flagellaris_scaffold-UCRN-2012132-Megaceros_tosanus:0.15558,((A_agrestis_renamed_Aagr.utg000111l.62.3:0.00014,(A_agrestis_renamed_Aagr.utg000111l.62.2:0.00014,A_agrestis_renamed_Aagr.utg000111l.62.1:0.00256)n78:0.00014)n77:0.0035,(A_agrestis_renamed_Aagr.utg000111l.62.5:0.00014,A_agrestis_renamed_Aagr.utg000111l.62.4:0.00014)n79:0.0247)n76:0.23083)n75:0.18504)n0;
```
