## Supplementary material for "Transcriptional responses to arbuscular mycorrhizal symbiosis development are conserved in the early divergent *Marchantia paleacea*": OG0001164_tree.txt

```
(((S_moellendorffii_renamed_EFJ30062:0.00963,S_moellendorffii_renamed_EFJ09006:0.01069)n2:0.52623,(((((M_paleacea_Rhiz_final_MPA17035.1.p1:0.00981,M_polymorpha_renamed_Mapoly0024s0074.1:0.02592)n7:0.17346,(P_neesiana_scaffold-JHFI-2018957-Pellia_neesiana:0.11508,P_pinnata_scaffold-UUHD-2019043-Porella_pinnata:0.07218)n8:0.06391)n6:0.15723,(T_lepidozioides_scaffold-SKQD-2001717-Takakia_lepidozioides:0.08423,((P_patens_renamed_P35_28660V3.6:0,P_patens_renamed_P35_28660V3.8:0,P_patens_renamed_P35_28660V3.9:0,P_patens_renamed_P35_28660V3.10:0,P_patens_renamed_P35_28660V3.5:0,P_patens_renamed_P35_28660V3.4:0,P_patens_renamed_P35_28660V3.3:0,P_patens_renamed_P35_28660V3.1:0,P_patens_renamed_P35_28660V3.2:0,P_patens_renamed_P35_28660V3.7:0)n11:0.00014,P_patens_renamed_P35_28660V3.11:0.03498)n10:0.23168)n9:0.09608)n5:0.05659,(M_flagellaris_scaffold-UCRN-2053719-Megaceros_tosanus:0.23638,A_agrestis_renamed_Aagr.utg000002l.633.1:0.16678)n12:0.28963)n4:0.04805,(A_filiculoides_renamed_Azfi_s0225.g058913:0.50829,(((((Z_mays_renamed_A0A1D6I1M0:0.43193,(Oryza_sativa_renamed_LOC_Os02g47560.1:0.13072,(Oryza_sativa_renamed_LOC_Os09g04440.1:0.00014,Oryza_sativa_renamed_LOC_Os09g04440.2:0.00755)n20:0.122472)n19:0.013608)n18:0.05031,((A_trichopoda_renamed_ERM94720:0.15062,(B_vulgaris_renamed_KMT19936:0.23112,(A_thaliana_renamed_AT5G35970.1:0.18075,(L_angustifolius_renamed_OIW07710:0.10038,(M_truncatula_renamed_MTR_1040155:0.06061,(L_japonicus_renamed_Lj0g3v0308519.1:0.071,L_japonicus_renamed_Lj0g3v0308509.1:0.058284)n27:0.006476)n26:0.02853)n25:0.07649)n24:0.02066)n23:0.04066)n22:0.02848,L_japonicus_renamed_Lj0g3v0063409.1:0.79983)n21:0.08887)n17:0.03264,(P_dactylifera_renamed_XP_008797951.1:0.00014,P_dactylifera_renamed_XP_008797952.1:0.03231)n28:0.11973)n16:0.09211,P_abies_renamed_MA_10435849g0030:0.51293)n15:0.19956,S_muscicola_renamed_SM000093S24459:1.5696)n14:0.00033)n13:0.06244)n3:0.0327)n1:0.1149,((S_muscicola_renamed_SM000254S08792:0.02631,(S_muscicola_renamed_SM000074S21675:0.03987,S_muscicola_renamed_SM000093S24454:0.03215)n31:0.01083)n30:0.32769,((S_moellendorffii_renamed_EFJ04748:0.12716,(S_moellendorffii_renamed_EFJ16960:0.00016,(S_moellendorffii_renamed_EFJ04747:0.00947,S_moellendorffii_renamed_EFJ16961:0.02966)n35:0.0512)n34:0.01498)n33:0.19622,(((C_braunii_renamed_GBG66020:0.00014,C_braunii_renamed_GBG66021:0.00014)n38:0.22498,((((S_muscicola_renamed_SM000117S25537:0.06217,(S_muscicola_renamed_SM000124S25957:0.04374,S_muscicola_renamed_SM000124S25963:0.04097)n43:0.03146)n42:0.0089,S_muscicola_renamed_SM000270S10366:0.13216)n41:0.0337,(S_muscicola_renamed_SM000270S10380:0.13141,(S_muscicola_renamed_SM000117S25531:0.09119,S_muscicola_renamed_SM000124S25966:0.07015)n45:0.03473)n44:0.00886)n40:0.18044,(S_muscicola_renamed_SM000117S25528:0.09053,(S_muscicola_renamed_SM000124S25956:0.03466,S_muscicola_renamed_SM000270S10379:0.03511)n47:0.00481)n46:0.05979)n39:0.19636)n37:0.08945,(((((A_agrestis_renamed_Aagr.utg000038l.363.2:0.01864,(A_agrestis_renamed_Aagr.utg000038l.363.1:0.00014,A_agrestis_renamed_Aagr.utg000038l.363.3:0.00014)n53:0.00231)n52:0.09871,(M_flagellaris_scaffold-UCRN-2002700-Megaceros_tosanus:0.00016,M_flagellaris_scaffold-UCRN-2002702-Megaceros_tosanus:0.00014)n54:0.07366)n51:0.12633,((P_patens_renamed_P35_2640V3.1:0,P_patens_renamed_P35_2640V3.2:0)n56:0.12426,T_lepidozioides_scaffold-SKQD-2079655-Takakia_lepidozioides:0.07702)n55:0.04471)n50:0.01937,((((Oryza_sativa_renamed_LOC_Os03g38990.1:0.03929,Z_mays_renamed_A0A1D6KWD6:0.04131)n60:0.12108,((A_trichopoda_renamed_ERN11784:0.12091,(P_abies_renamed_MA_10435405g0010:0.38576,P_dactylifera_renamed_XP_008792002.1:0.10507)n63:0.04122)n62:0.01393,P_dactylifera_renamed_XP_008808836.1:0.107469)n61:0.011941)n59:0.02999,(B_vulgaris_renamed_KMT15420:0.09126,(A_thaliana_renamed_AT2G03270.1:0.1116,(M_truncatula_renamed_MTR_7092200:0.05116,(L_angustifolius_renamed_OIV92335:0.04876,((L_japonicus_renamed_Lj0g3v0289949.1:0.00014,L_japonicus_renamed_Lj0g3v0289949.2:0.00015)n69:0.03393,L_japonicus_renamed_Lj0g3v0255699.1:0.028917)n68:0.003213)n67:0.00747)n66:0.01348)n65:0.01708)n64:0.04305)n58:0.11784,((((((M_paleacea_Rhiz_final_MPA21691.3.p1:0.00692,M_paleacea_Rhiz_final_MPA21691.1.p1:0.00448)n75:0.00034,M_paleacea_Rhiz_final_MPA21691.2.p1:0.00014)n74:0.00025,M_paleacea_Rhiz_final_MPA21691.4.p1:0.00014)n73:0.00223,M_truncatula_renamed_MTR_4063400:2.00636)n72:0.00028,(P_pinnata_scaffold-UUHD-2016101-Porella_pinnata:0.10943,(P_pinnata_scaffold-UUHD-2138148-Porella_pinnata:0.15571,M_polymorpha_renamed_Mapoly0036s0146.1:0.00027)n77:0.015264)n76:0.001696)n71:0.0967,(P_neesiana_scaffold-JHFI-2001229-Pellia_neesiana:0.00014,(P_neesiana_scaffold-JHFI-2001228-Pellia_neesiana:0.00014,P_neesiana_scaffold-JHFI-2001230-Pellia_neesiana:0.00015)n79:0.00014)n78:0.04558)n70:0.080811)n57:0.008979)n49:0.029,A_filiculoides_renamed_Azfi_s0090.g042685:0.22059)n48:0.06597)n36:0.13648)n32:1.14314)n29:0.1149)n0;
```
