## Supplementary material for "Transcriptional responses to arbuscular mycorrhizal symbiosis development are conserved in the early divergent *Marchantia paleacea*": OG0001165_tree.txt

```
((C_braunii_renamed_GBG75155:0.12211,(((P_dactylifera_renamed_XP_008804082.1:0.01595,(P_dactylifera_renamed_XP_008790737.1:0.0037,P_dactylifera_renamed_XP_008804081.1:0.01098)n5:0.00633)n4:0.02422,((P_abies_renamed_MA_109678g0010:0.00347,P_abies_renamed_MA_648702g0010:0.07527)n7:0.04422,(((((L_angustifolius_renamed_OIW05636:0.02447,L_angustifolius_renamed_OIV99574:0.00913)n12:0.00744,(L_angustifolius_renamed_OIW08841:0.02209,(L_angustifolius_renamed_OIW15249:0.02146,L_angustifolius_renamed_OIW02953:0.00797)n14:0.02296)n13:0.00682)n11:0.01736,(M_truncatula_renamed_MTR_4074260:0.01144,M_truncatula_renamed_MTR_7027235:0.04869)n15:0.01791)n10:0.01479,((A_trichopoda_renamed_ERN17781:0.05376,A_trichopoda_renamed_ERN06283:0.0072)n17:0.09021,B_vulgaris_renamed_KMT18694:0.10519)n16:0.028)n9:0.01998,((Z_mays_renamed_B4F7Y1:0.00736,(Z_mays_renamed_B4FPB7:0.00014,Z_mays_renamed_B6T769:0.0036)n20:0.00479)n19:0.00991,(((S_muscicola_renamed_SM006804S20507:0.62329,((P_abies_renamed_MA_201912g0010:0.03911,(P_abies_renamed_MA_148074g0010:0.00015,P_abies_renamed_MA_148144g0010:0.00014)n26:0.05652)n25:0.16991,(A_trichopoda_renamed_ERN17780:0.09215,A_trichopoda_renamed_ERN06282:0.01286)n27:0.01571)n24:0.11521)n23:0.16815,(L_japonicus_renamed_Lj3g3v3511330.3:0.18777,(M_paleacea_Rhiz_final_MPA23638.1.p1:0.14896,T_lepidozioides_scaffold-SKQD-2008231-Takakia_lepidozioides:0.02482)n29:0.12671)n28:0.03986)n22:0.11092,(Oryza_sativa_renamed_LOC_Os01g70010.1:0.06227,((Oryza_sativa_renamed_LOC_Os08g23710.1:0,Oryza_sativa_renamed_LOC_Os09g32976.1:0)n32:0.00359,Oryza_sativa_renamed_LOC_Os09g32976.2:0.065736)n31:0.0065736)n30:0.0007304)n21:0.00318)n18:0.013716)n8:0.0013716)n6:0.0001524)n3:0.01536,((S_muscicola_renamed_SM000328S12466:0.00898,(S_muscicola_renamed_SM000083S22731:0.00016,S_muscicola_renamed_SM000115S23936:0.00363)n35:0.01445)n34:0.09443,((((S_moellendorffii_renamed_EFJ33132:0.00014,S_moellendorffii_renamed_EFJ27368:0.00351)n39:0.11246,(A_filiculoides_renamed_Azfi_s0102.g044550:0.01371,A_filiculoides_renamed_Azfi_s0148.g053103:0.04176)n40:0.05311)n38:0.03387,(T_lepidozioides_scaffold-SKQD-2008232-Takakia_lepidozioides:0.01718,(((((P_patens_renamed_P39_380V3.2:0.00768,P_patens_renamed_P39_380V3.1:0.00014)n46:0.04906,(((P_patens_renamed_P326_330V3.2:0,P_patens_renamed_P326_330V3.1:0)n49:0.02451,(((P_patens_renamed_P313_24420V3.1:0,P_patens_renamed_P313_24420V3.2:0)n52:0.00344,(P_patens_renamed_P313_24450V3.1:0,P_patens_renamed_P313_24450V3.2:0)n53:0.0034)n51:0.0108,(P_patens_renamed_P326_360V3.1:0,P_patens_renamed_P326_360V3.2:0)n54:0.01719)n50:0.00289)n48:0.00454,(P_patens_renamed_P315_290V3.2:0,P_patens_renamed_P315_290V3.1:0)n55:0.03921)n47:0.01814)n45:0.08774,(M_paleacea_Rhiz_final_MPA21832.1.p1:0,(M_polymorpha_renamed_Mapoly0072s0006.1:0.02895,M_polymorpha_renamed_Mapoly0030s0100.1:0)n57:0)n56:0.00308)n44:0.00538,((P_neesiana_scaffold-JHFI-2007194-Pellia_neesiana:0.0311,P_neesiana_scaffold-JHFI-2012330-Pellia_neesiana:0.0008)n59:0.01377,P_pinnata_scaffold-UUHD-2016924-Porella_pinnata:0.03992)n58:0.01238)n43:0.01808,(((A_agrestis_renamed_Aagr.utg000059l.166.2:0.00385,A_agrestis_renamed_Aagr.utg000059l.166.1:0.00014)n62:0.00908,(((A_agrestis_renamed_Aagr.utg000109l.241.2:0,A_agrestis_renamed_Aagr.utg000109l.241.4:0)n65:0.00015,A_agrestis_renamed_Aagr.utg000109l.241.1:0.00014)n64:0.00016,(A_agrestis_renamed_Aagr.utg000018l.69.1:0.06045,(A_agrestis_renamed_Aagr.utg000109l.241.3:0.00014,A_agrestis_renamed_Aagr.utg000059l.166.3:0.1393)n67:0.00026)n66:0.05381)n63:0.02658)n61:0.03164,(M_flagellaris_scaffold-UCRN-2011409-Megaceros_tosanus:0.04251,M_flagellaris_scaffold-UCRN-2052604-Megaceros_tosanus:0.02138)n68:0.0184)n60:0.02191)n42:0.02368)n41:0.02872)n37:0.00712,(P_pinnata_scaffold-UUHD-2124435-Porella_pinnata:0.24355,(((T_lepidozioides_scaffold-SKQD-2003527-Takakia_lepidozioides:0.14465,((P_pinnata_scaffold-UUHD-2016485-Porella_pinnata:0.07858,P_pinnata_scaffold-UUHD-2132285-Porella_pinnata:0.11955)n74:0.20234,P_pinnata_scaffold-UUHD-2012201-Porella_pinnata:0.21303)n73:0.06168)n72:0.2169,((M_paleacea_Rhiz_final_MPA5204.1.p1:0.2482,(T_lepidozioides_scaffold-SKQD-2066635-Takakia_lepidozioides:0.0095,(P_neesiana_scaffold-JHFI-2010197-Pellia_neesiana:0.06554,(P_neesiana_scaffold-JHFI-2004223-Pellia_neesiana:0.08933,P_neesiana_scaffold-JHFI-2108867-Pellia_neesiana:0.000126)n79:1.26e-05)n78:1.4e-06)n77:0.13025)n76:0.0348,P_pinnata_scaffold-UUHD-2008101-Porella_pinnata:0.41981)n75:0.07642)n71:0.0273,(P_neesiana_scaffold-JHFI-2108526-Pellia_neesiana:0.15026,((P_pinnata_scaffold-UUHD-2134279-Porella_pinnata:0.51578,((P_pinnata_scaffold-UUHD-2006362-Porella_pinnata:0.36773,P_pinnata_scaffold-UUHD-2008387-Porella_pinnata:0.52252)n84:0.17555,(P_pinnata_scaffold-UUHD-2010593-Porella_pinnata:0.32633,(P_pinnata_scaffold-UUHD-2013759-Porella_pinnata:0.20926,P_pinnata_scaffold-UUHD-2145534-Porella_pinnata:0.20926)n86:0.07747)n85:0.10551)n83:0.0305)n82:0.06077,P_pinnata_scaffold-UUHD-2142385-Porella_pinnata:0.284913)n81:0.031657)n80:0.11839)n70:0.11156)n69:0.109962)n36:0.012218)n33:0.029502)n2:0.003278)n1:0.029135,(A_thaliana_renamed_AT2G47610.1:0.02219,A_thaliana_renamed_AT3G62870.1:0.01164)n87:0.07353)n0;
```
