## Supplementary material for "Transcriptional responses to arbuscular mycorrhizal symbiosis development are conserved in the early divergent *Marchantia paleacea*": OG0001166_tree.txt

```
(((C_braunii_renamed_GBG70255:0.56308,((((M_flagellaris_scaffold-UCRN-2010630-Megaceros_tosanus:0.1018,M_flagellaris_scaffold-UCRN-2010631-Megaceros_tosanus:0.00014)n6:0.20145,((T_lepidozioides_scaffold-SKQD-2008453-Takakia_lepidozioides:0.00016,T_lepidozioides_scaffold-SKQD-2008454-Takakia_lepidozioides:0.03465)n8:0.15861,(((P_pinnata_scaffold-UUHD-2014634-Porella_pinnata:0,P_pinnata_scaffold-UUHD-2014635-Porella_pinnata:0)n11:0.05862,P_neesiana_scaffold-JHFI-2015890-Pellia_neesiana:0.0241)n10:0.07421,((M_polymorpha_renamed_Mapoly0031s0181.1:0.01337,(M_paleacea_Rhiz_final_MPA8286.1.p1:0.00016,M_paleacea_Rhiz_final_MPA8286.2.p1:0.00014)n14:0.00885)n13:0.06161,(M_polymorpha_renamed_Mapoly0031s0177.1:0.09465,(M_paleacea_Rhiz_final_MPA8288.1.p1:0.02758,M_paleacea_Rhiz_final_MPA8288.3.p1:0.00014)n16:0.03352)n15:0.16593)n12:0.02089)n9:0.18288)n7:0.14504)n5:0.09631,(S_moellendorffii_renamed_EFJ09743:0.08646,S_moellendorffii_renamed_EFJ11667:0.03349)n17:0.3126)n4:0.1071,(S_muscicola_renamed_SM000003S10989:0.07722,(S_muscicola_renamed_SM000003S11052:0.0905,S_muscicola_renamed_SM000072S21208:0.17568)n19:0.02329)n18:0.6004)n3:0.08627)n2:0.36157,(P_pinnata_scaffold-UUHD-2144824-Porella_pinnata:1.52325,(S_muscicola_renamed_SM000008S22184:0.02479,(S_muscicola_renamed_SM000042S15402:0.0153,S_muscicola_renamed_SM000171S03214:0.02059)n22:0.00597)n21:0.576306)n20:0.064034)n1:0.070105,(((S_moellendorffii_renamed_EFJ29996:0.00016,S_moellendorffii_renamed_EFJ25048:0.00868)n25:0.39752,((((P_neesiana_scaffold-JHFI-2016304-Pellia_neesiana:0.24567,(P_pinnata_scaffold-UUHD-2006576-Porella_pinnata:0.00015,P_pinnata_scaffold-UUHD-2006577-Porella_pinnata:0.00014)n30:0.03121)n29:0.06677,(M_polymorpha_renamed_Mapoly0001s0510.1:0.04625,(M_paleacea_Rhiz_final_MPA25494.3.p1:0.00563,(M_paleacea_Rhiz_final_MPA25494.2.p1:0.00014,M_paleacea_Rhiz_final_MPA25494.1.p1:0.000126)n33:1.26e-05)n32:1.4e-06)n31:0.00016)n28:0.12696,(T_lepidozioides_scaffold-SKQD-2078364-Takakia_lepidozioides:0.26151,((P_patens_renamed_P35_9530V3.1:0,P_patens_renamed_P35_9530V3.2:0)n36:0.14952,(((P_patens_renamed_P327_2420V3.2:0,P_patens_renamed_P327_2420V3.3:0,P_patens_renamed_P327_2420V3.11:0,P_patens_renamed_P327_2420V3.12:0,P_patens_renamed_P327_2420V3.10:0,P_patens_renamed_P327_2420V3.1:0,P_patens_renamed_P327_2420V3.5:0,P_patens_renamed_P327_2420V3.9:0,P_patens_renamed_P327_2420V3.4:0)n39:0.00014,(P_patens_renamed_P327_2420V3.8:0,P_patens_renamed_P327_2420V3.7:0,P_patens_renamed_P327_2420V3.6:0)n40:0.00014)n38:0.17508,(P_patens_renamed_P316_5420V3.2:0.00014,P_patens_renamed_P316_5420V3.1:0.00014)n41:0.1109)n37:0.11111)n35:0.22781)n34:0.15477)n27:0.09685,((A_filiculoides_renamed_Azfi_s0221.g058718:0.40684,(A_filiculoides_renamed_Azfi_s0217.g058515:0.01731,(A_filiculoides_renamed_Azfi_s1642.g105184:0.01709,A_filiculoides_renamed_Azfi_s3845.g117141:0.07154)n45:0.01488)n44:0.46945)n43:0.20289,((((A_trichopoda_renamed_ERN01177:0.13608,(B_vulgaris_renamed_KMS97581:0.11153,(A_thaliana_renamed_AT4G17790.1:0.16686,(M_truncatula_renamed_MTR_5029890:0.07274,(L_japonicus_renamed_Lj2g3v1485060.1:0.11035,(L_angustifolius_renamed_OIW10675:0.05731,L_angustifolius_renamed_OIV92993:0.0622)n54:0.02881)n53:0.0358)n52:0.11041)n51:0.0678)n50:0.02011)n49:0.05427,((P_dactylifera_renamed_XP_008786345.1:0.03859,P_dactylifera_renamed_XP_008796247.1:0.05602)n56:0.07273,((Oryza_sativa_renamed_LOC_Os04g50216.1:0.04295,(Z_mays_renamed_A0A1D6JDC2:0.427,Z_mays_renamed_C4JAD6:0.00914)n59:0.03274)n58:0.03084,(Oryza_sativa_renamed_LOC_Os02g46660.1:0.02534,Z_mays_renamed_B6TP50:0.17386)n60:0.03842)n57:0.1618)n55:0.04316)n48:0.22736,P_abies_renamed_MA_17958g0010:0.13802)n47:0.03402,((A_trichopoda_renamed_ERN08572:0.23156,((B_vulgaris_renamed_KMT20087:0.14732,(((L_japonicus_renamed_Lj5g3v1864520.1:0.04675,(M_truncatula_renamed_MTR_1096450:0.09944,M_truncatula_renamed_MTR_1096450:0.00067)n68:0.08609)n67:0.03038,(L_angustifolius_renamed_OIW21444:0.12597,(L_angustifolius_renamed_OIW12594:0.03905,(L_angustifolius_renamed_OIW06562:0.03917,L_angustifolius_renamed_OIV91395:0.05137)n71:0.00699)n70:0.079056)n69:0.008784)n66:0.03276,((A_thaliana_renamed_AT1G71940.2:0.07978,A_thaliana_renamed_AT1G71940.1:0.00014)n73:0.14385,A_thaliana_renamed_AT4G09580.1:0.138267)n72:0.015363)n65:0.01745)n64:0.12265,((Oryza_sativa_renamed_LOC_Os03g49700.1:0.06597,Z_mays_renamed_B6TE78:0.0414)n75:0.19757,(P_dactylifera_renamed_XP_008782261.1:0.07232,P_dactylifera_renamed_XP_008801043.1:0.03826)n76:0.08824)n74:0.07951)n63:0.06511)n62:0.12683,P_abies_renamed_MA_7703g0010:0.15595)n61:0.028179)n46:0.003131)n42:0.07677)n26:0.06269)n24:0.08391,((M_flagellaris_scaffold-UCRN-2010180-Megaceros_tosanus:0.00015,M_flagellaris_scaffold-UCRN-2010181-Megaceros_tosanus:0.00627)n78:0.12319,(A_agrestis_renamed_Aagr.utg000094l.42.1:0.1916,A_agrestis_renamed_Aagr.utg000111l.243.1:0.478395)n79:0.053155)n77:0.05023)n23:0.070105)n0;
```
