## Supplementary material for "Transcriptional responses to arbuscular mycorrhizal symbiosis development are conserved in the early divergent *Marchantia paleacea*": OG0001167_tree.txt

```
((((((M_paleacea_Rhiz_final_MPA6511.1.p1:0.02847,M_polymorpha_renamed_Mapoly0143s0002.1:0.00505)n5:0.14006,(P_neesiana_scaffold-JHFI-2014795-Pellia_neesiana:0.13632,P_pinnata_scaffold-UUHD-2149323-Porella_pinnata:0.18041)n6:0.07635)n4:0.09524,((P_neesiana_scaffold-JHFI-2113327-Pellia_neesiana:0.13644,P_pinnata_scaffold-UUHD-2010623-Porella_pinnata:0.19114)n8:0.06422,((M_paleacea_Rhiz_final_MPA13830.1.p1:0.01391,M_polymorpha_renamed_Mapoly0035s0080.1:0.0089)n10:0.17437,(M_paleacea_Rhiz_final_MPA20908.1.p1:0.28191,((M_polymorpha_renamed_Mapoly0013s0025.1:0.05747,(M_paleacea_Rhiz_final_MPA10244.1.p1:0.00015,M_paleacea_Rhiz_final_MPA10245.1.p1:0.00014)n14:0.0359)n13:0.08119,(M_polymorpha_renamed_Mapoly0028s0078.1:0.15709,(M_paleacea_Rhiz_final_MPA20914.1.p1:0.01129,M_paleacea_Rhiz_final_MPA20914.2.p1:0.00015)n16:0.01476)n15:0.09927)n12:0.17938)n11:0.27842)n9:0.12178)n7:0.17899)n3:0.18182,((S_muscicola_renamed_SM000085S23272:0.09166,(S_muscicola_renamed_SM000025S08419:0.03256,S_muscicola_renamed_SM000027S09560:0.04357)n19:0.0267)n18:0.59724,(((P_patens_renamed_P32_20840V3.4:0,P_patens_renamed_P32_20840V3.5:0,P_patens_renamed_P32_20840V3.1:0,P_patens_renamed_P32_20840V3.2:0,P_patens_renamed_P32_20840V3.3:0)n22:0.12322,(P_patens_renamed_P31_20350V3.3:0,P_patens_renamed_P31_20350V3.1:0,P_patens_renamed_P31_20350V3.2:0)n23:0.07616)n21:0.20546,((T_lepidozioides_scaffold-SKQD-2005042-Takakia_lepidozioides:0.00016,T_lepidozioides_scaffold-SKQD-2005043-Takakia_lepidozioides:0.01431)n25:0.37198,(T_lepidozioides_scaffold-SKQD-2075335-Takakia_lepidozioides:0.18462,(T_lepidozioides_scaffold-SKQD-2078257-Takakia_lepidozioides:0.18381,T_lepidozioides_scaffold-SKQD-2079100-Takakia_lepidozioides:0.18699)n27:0.04737)n26:0.012312)n24:0.001368)n20:0.1211)n17:0.03551)n2:0.04191,((((S_moellendorffii_renamed_EFJ28570:0,S_moellendorffii_renamed_EFJ04429:0)n31:0.00325,S_moellendorffii_renamed_EFJ20498:0.00192)n30:0.27364,(((A_filiculoides_renamed_Azfi_s0506.g073961:0.3898,A_filiculoides_renamed_Azfi_s0305.g063925:0.13106)n34:0.09113,(A_filiculoides_renamed_Azfi_s0388.g067631:0.45301,(A_filiculoides_renamed_Azfi_s0292.g063360:0.47044,(A_filiculoides_renamed_Azfi_s0229.g059132:0.00016,A_filiculoides_renamed_Azfi_s0292.g063361:0.35151)n37:0.26159)n36:0.27165)n35:0.14873)n33:0.08103,(P_abies_renamed_MA_10430708g0010:0.19826,(A_trichopoda_renamed_ERN17338:0.1765,(((((A_thaliana_renamed_AT1G79310.1:0.19481,A_thaliana_renamed_AT1G16420.1:0.56767)n44:0.16145,A_thaliana_renamed_AT1G79340.1:0.11466)n43:0.02158,(A_thaliana_renamed_AT1G79330.1:0.0915,A_thaliana_renamed_AT1G79320.1:0.19694)n45:0.06085)n42:0.10883,(B_vulgaris_renamed_KMS96195:0.24492,(L_japonicus_renamed_Lj3g3v0382770.1:0.07502,((L_angustifolius_renamed_OIW11707:0.17308,(M_truncatula_renamed_MTR_2063807:0.86448,M_truncatula_renamed_MTR_2063570:0.06861)n50:0.11021)n49:0.06503,(L_angustifolius_renamed_OIW08105:0.09512,M_truncatula_renamed_MTR_8447080:0.0737)n51:0.029727)n48:0.003303)n47:0.03582)n46:0.03281)n41:0.06477,(((Oryza_sativa_renamed_LOC_Os01g58580.1:0.0666,Z_mays_renamed_A0A1D6N9H5:0.03595)n54:0.04595,((Oryza_sativa_renamed_LOC_Os05g41660.1:0.19577,Z_mays_renamed_B6U746:0.18786)n56:0.16674,(Oryza_sativa_renamed_LOC_Os05g41670.1:0.05035,Z_mays_renamed_B4FNB7:0.117837)n57:0.013093)n55:0.05115)n53:0.23317,(P_dactylifera_renamed_XP_008798724.1:0.03286,P_dactylifera_renamed_XP_008776827.1:1.00835)n58:0.04995)n52:0.03551)n40:0.06562)n39:0.05127)n38:0.07126)n32:0.06568)n29:0.07293,((C_braunii_renamed_GBG59015:0.3672,C_braunii_renamed_GBG67123:0.90918)n60:0.48675,((A_trichopoda_renamed_ERM98168:0.38152,((P_dactylifera_renamed_XP_008811948.1:0.23865,(Oryza_sativa_renamed_LOC_Os11g04010.1:0.12843,Z_mays_renamed_K7V269:0.25782)n65:0.24664)n64:0.11456,((((((L_japonicus_renamed_Lj0g3v0180069.1:0.07899,L_japonicus_renamed_Lj1g3v4048420.1:0.06024)n71:0.12767,L_japonicus_renamed_Lj1g3v4048430.1:0.15314)n70:0.02111,M_truncatula_renamed_MTR_7088035:0.14161)n69:0.02247,L_angustifolius_renamed_OIW03248:0.15017)n68:0.1209,(B_vulgaris_renamed_KMT14921:0.56736,B_vulgaris_renamed_KMT14918:0.366921)n72:0.040769)n67:0.09432,A_thaliana_renamed_AT5G04200.1:0.29461)n66:0.06337)n63:0.09414)n62:0.32003,(P_abies_renamed_MA_130249g0010:0.66171,(P_abies_renamed_MA_106169g0010:0.28819,(P_abies_renamed_MA_70249g0010:0.09796,(P_abies_renamed_MA_10433349g0010:0.10726,(P_abies_renamed_MA_616703g0010:0.0611,(P_abies_renamed_MA_939400g0010:0.1143,(P_abies_renamed_MA_10430487g0010:0.02504,P_abies_renamed_MA_2555g0010:0.06182)n79:0.02056)n78:0.02128)n77:0.08237)n76:0.02485)n75:0.02065)n74:0.07351)n73:0.21209)n61:0.18213)n59:0.128241)n28:0.014249)n1:0.00998,((M_flagellaris_scaffold-UCRN-2007280-Megaceros_tosanus:0,M_flagellaris_scaffold-UCRN-2007281-Megaceros_tosanus:0)n81:0.17611,(A_agrestis_renamed_Aagr.utg000049l.733.1:0.52453,(A_agrestis_renamed_Aagr.utg000013l.170.2:0,A_agrestis_renamed_Aagr.utg000013l.170.1:0)n83:0.110871)n82:0.012319)n80:0.07069)n0;
```
