## Supplementary material for "Transcriptional responses to arbuscular mycorrhizal symbiosis development are conserved in the early divergent *Marchantia paleacea*": OG0001168_tree.txt

```
(((S_muscicola_renamed_SM000013S26567:0.04841,S_muscicola_renamed_SM000140S00623:0.00014)n2:0.17642,((A_filiculoides_renamed_Azfi_s0292.g063375:0.08359,(A_filiculoides_renamed_Azfi_s0446.g070655:0.00958,A_filiculoides_renamed_Azfi_s0971.g094107:0.0107)n5:0.21479)n4:0.1386,(((S_moellendorffii_renamed_EFJ07059:0.00363,S_moellendorffii_renamed_EFJ18844:0.01834)n8:0.1885,(((Oryza_sativa_renamed_LOC_Os02g38210.1:0.03476,(Z_mays_renamed_B6TPG0:0.01334,Z_mays_renamed_C0P699:0.0202)n12:0.04695)n11:0.13843,(P_dactylifera_renamed_XP_008804218.1:0.03856,(P_dactylifera_renamed_XP_026655662.1:0,P_dactylifera_renamed_XP_008811739.1:0)n14:0.03579)n13:0.05775)n10:0.04085,((A_trichopoda_renamed_ERN13845:0.08984,((((L_angustifolius_renamed_OIV97156:0.01248,(L_angustifolius_renamed_OIW00216:0.03468,L_angustifolius_renamed_OIW15407:0.02124)n21:0.00271)n20:0.04431,(L_japonicus_renamed_Lj1g3v0296910.1:0.00015,L_japonicus_renamed_Lj1g3v0296920.1:0.00014)n22:0.06842)n19:0.03211,M_truncatula_renamed_MTR_3076660:0.09449)n18:0.02285,(L_japonicus_renamed_Lj4g3v1425330.1:0.02865,P_abies_renamed_MA_942991g0010:0.11193)n23:0.009306)n17:0.001034)n16:0.02179,((A_thaliana_renamed_AT4G20360.1:0,A_thaliana_renamed_AT4G20360.2:0)n25:0.10193,B_vulgaris_renamed_KMT10715:0.10565)n24:0.0282)n15:0.02122)n9:0.06696)n7:0.03415,((T_lepidozioides_scaffold-SKQD-2078904-Takakia_lepidozioides:0.07613,((P_patens_renamed_P31_38600V3.2:0,P_patens_renamed_P31_38600V3.1:0,P_patens_renamed_P31_38630V3.1:0,P_patens_renamed_P31_38630V3.2:0)n29:0.00014,(P_patens_renamed_P31_38670V3.1:0,P_patens_renamed_P31_38670V3.4:0,P_patens_renamed_P31_38670V3.2:0,P_patens_renamed_P31_38670V3.3:0)n30:0.00016)n28:0.20475)n27:0.03278,(((M_paleacea_Rhiz_final_MPA29077.1.p1:0.01136,M_polymorpha_renamed_Mapoly0005s0220.1:0.025)n33:0.12472,(P_pinnata_scaffold-UUHD-2009735-Porella_pinnata:0.03762,(P_neesiana_scaffold-JHFI-2010203-Pellia_neesiana:0.00014,P_neesiana_scaffold-JHFI-2010204-Pellia_neesiana:0.0037)n35:0.01575)n34:0.02015)n32:0.06627,((M_flagellaris_scaffold-UCRN-2007055-Megaceros_tosanus:0,M_flagellaris_scaffold-UCRN-2007056-Megaceros_tosanus:0)n37:0.06193,A_agrestis_renamed_Aagr.utg000059l.179.1:0.11156)n36:0.04658)n31:0.02804)n26:0.02212)n6:0.01615)n3:0.04253)n1:0.12776,(B_vulgaris_renamed_KMS64584:0.26909,(((S_muscicola_renamed_SM000239S08087:0.01406,(S_muscicola_renamed_SM000167S02956:0.06356,S_muscicola_renamed_SM000184S03776:0.06092)n42:0.07161)n41:0.19332,C_braunii_renamed_GBG76871:0.17026)n40:0.00749,((A_filiculoides_renamed_Azfi_s0401.g068265:0.09177,(M_flagellaris_scaffold-UCRN-2011929-Megaceros_tosanus:0.071,A_agrestis_renamed_Aagr.utg000081l.115.1:0.03527)n45:0.0414)n44:0.026,((((M_paleacea_Rhiz_final_MPA15798.1.p1:0.02269,M_polymorpha_renamed_Mapoly0153s0015.1:0.02602)n49:0.09539,(P_pinnata_scaffold-UUHD-2146713-Porella_pinnata:0.04306,(P_neesiana_scaffold-JHFI-2015388-Pellia_neesiana:0,P_neesiana_scaffold-JHFI-2015389-Pellia_neesiana:0)n51:0.04238)n50:0.02542)n48:0.0507,(((P_patens_renamed_P321_1500V3.2:0,P_patens_renamed_P321_1500V3.1:0)n54:0.02641,((P_patens_renamed_P323_5580V3.1:0,P_patens_renamed_P323_5580V3.2:0)n56:0.01106,(P_patens_renamed_P320_17410V3.2:0.02235,(P_patens_renamed_P320_17410V3.1:0.00014,P_patens_renamed_P320_17410V3.3:0.00014)n58:0.00616)n57:0.02006)n55:0.02106)n53:0.10316,(T_lepidozioides_scaffold-SKQD-2002386-Takakia_lepidozioides:0.02837,(T_lepidozioides_scaffold-SKQD-2001631-Takakia_lepidozioides:0.00014,T_lepidozioides_scaffold-SKQD-2001632-Takakia_lepidozioides:0.00015)n60:0.01827)n59:0.00203)n52:0.01639)n47:0.03914,(S_moellendorffii_renamed_EFJ20057:0.16354,(((L_japonicus_renamed_Lj1g3v4408630.1:0.05126,(M_truncatula_renamed_MTR_7094460:0.08735,(L_angustifolius_renamed_OIW05021:0.03858,L_angustifolius_renamed_OIV92579:0.03453)n66:0.01729)n65:0.01221)n64:0.02525,(A_thaliana_renamed_AT4G02930.1:0.0684,B_vulgaris_renamed_KMT17726:0.07768)n67:0.02982)n63:0.02265,(M_truncatula_renamed_MTR_2021300:0.17746,(((Oryza_sativa_renamed_LOC_Os03g63410.1:0.00014,Oryza_sativa_renamed_LOC_Os03g63410.2:0.02659)n71:0.03319,(Z_mays_renamed_A0A1D6GD78:0.08942,Z_mays_renamed_B4FVB2:0.01436)n72:0.0375)n70:0.09367,((A_trichopoda_renamed_ERN12391:0.07582,(L_japonicus_renamed_Lj6g3v1887770.1:0.08067,P_abies_renamed_MA_58335g0010:0.13992)n75:0.03444)n74:0.02735,((((P_dactylifera_renamed_XP_008809933.1:0,P_dactylifera_renamed_XP_008809936.1:0)n79:0.00014,((P_dactylifera_renamed_XP_026665984.1:0,P_dactylifera_renamed_XP_008809928.1:0)n81:0.00014,(P_dactylifera_renamed_XP_026665985.1:0.00014,(P_dactylifera_renamed_XP_008809930.1:0.14892,P_dactylifera_renamed_XP_008809929.1:0.00017)n83:0.00509)n82:0.00014)n80:0.00016)n78:0.38399,P_dactylifera_renamed_XP_008809950.1:0.00677)n77:0.05166,P_dactylifera_renamed_XP_008812794.1:0.055935)n76:0.006215)n73:0.01664)n69:0.025821)n68:0.002869)n62:0.05402)n61:0.04456)n46:0.01533)n43:0.04487)n39:0.25784)n38:0.12776)n0;
```
