## Supplementary material for "Transcriptional responses to arbuscular mycorrhizal symbiosis development are conserved in the early divergent *Marchantia paleacea*": OG0001169_tree.txt

```
(((S_moellendorffii_renamed_EFJ17766:0,S_moellendorffii_renamed_EFJ16292:0)n2:0.03593,((((P_neesiana_scaffold-JHFI-2000478-Pellia_neesiana:0.00014,(P_neesiana_scaffold-JHFI-2000477-Pellia_neesiana:0.00014,P_neesiana_scaffold-JHFI-2000479-Pellia_neesiana:0.00014)n7:0.00569)n6:0.03878,(((M_paleacea_Rhiz_final_MPA14085.1.p1:0,M_polymorpha_renamed_Mapoly0207s0012.1:0)n10:0.00016,(M_paleacea_Rhiz_final_MPA12766.1.p1:0.00577,M_polymorpha_renamed_Mapoly0038s0097.1:0.00567)n11:0.00582)n9:0.01653,(C_braunii_renamed_GBG92349:0.08256,(((P_patens_renamed_P37_20160V3.2:0,P_patens_renamed_P37_20160V3.1:0)n15:0.00281,((P_patens_renamed_P311_8070V3.3:0,P_patens_renamed_P311_8070V3.1:0,P_patens_renamed_P32_33280V3.1:0,P_patens_renamed_P31_7710V3.1:0,P_patens_renamed_P31_7710V3.2:0)n17:0.00014,((P_patens_renamed_P311_8070V3.2:0,P_patens_renamed_P32_33280V3.3:0)n19:0.00014,P_patens_renamed_P32_33280V3.2:0.00014)n18:0.00014)n16:0.00807)n14:0.00617,((P_patens_renamed_P327_2260V3.2:0,P_patens_renamed_P327_2260V3.1:0)n21:0.00016,((P_patens_renamed_P35_3870V3.1:0,P_patens_renamed_P35_3870V3.2:0)n23:0.00016,P_patens_renamed_P35_3870V3.3:0.00014)n22:0.01151)n20:0.00572)n13:0.00719)n12:0.0254)n8:0.01486)n5:0.01325,((P_pinnata_scaffold-UUHD-2000464-Porella_pinnata:0.00016,P_pinnata_scaffold-UUHD-2000465-Porella_pinnata:0.00014)n25:0.25568,((S_muscicola_renamed_SM000209S06381:0,S_muscicola_renamed_SM000325S12645:0)n27:0.00014,S_muscicola_renamed_SM000244S08546:0.00543)n26:0.05983)n24:0.03592)n4:0.024275,(((((A_trichopoda_renamed_ERN12546:0.00015,(M_flagellaris_scaffold-UCRN-2011484-Megaceros_tosanus:0.00567,(L_angustifolius_renamed_OIV95246:0.00012,(L_angustifolius_renamed_OIW20197:0.00014,L_angustifolius_renamed_OIW20196:0.00433)n35:0.00145)n34:0.06332)n33:0.25682)n32:0.05963,(A_trichopoda_renamed_ERN05363:0.00015,(A_thaliana_renamed_AT5G45775.1:0.00014,((B_vulgaris_renamed_KMT01965:0.02686,((L_angustifolius_renamed_OIW06164:0,L_angustifolius_renamed_OIW06161:0)n41:0.01325,((L_angustifolius_renamed_OIW14074:0,L_angustifolius_renamed_OIV93472:0)n43:0.00016,(L_angustifolius_renamed_OIW08158:0,L_angustifolius_renamed_OIV99099:0)n44:0.00014)n42:0.0001)n40:0.11927)n39:0.06054,((A_thaliana_renamed_AT4G18730.1:0,A_thaliana_renamed_AT3G58700.1:0,A_thaliana_renamed_AT5G45775.2:0)n46:0.00015,A_thaliana_renamed_AT2G42740.1:0.000135)n45:1.5e-05)n38:0.01824)n37:0.096669)n36:0.010741)n31:0.00012,((A_agrestis_renamed_Aagr.utg000033l.261.1:0.00014,A_agrestis_renamed_Aagr.utg000033l.261.2:0.00014)n48:0.02929,(P_abies_renamed_MA_74060g0010:0.01013,P_abies_renamed_MA_86694g0010:0.08422)n49:0.03186)n47:0.01852)n30:0.05553,((((Oryza_sativa_renamed_LOC_Os02g14059.2:0.00014,Oryza_sativa_renamed_LOC_Os02g14059.1:0.00327)n53:0.00222,(Oryza_sativa_renamed_LOC_Os01g10820.1:0.00555,(Oryza_sativa_renamed_LOC_Os05g11710.1:0,Oryza_sativa_renamed_LOC_Os06g35730.1:0)n55:0.00015)n54:0.00557)n52:0.00557,(Z_mays_renamed_K7UAA5:0.03064,(Z_mays_renamed_B4FGL9:0.012,Z_mays_renamed_B6T2I0:0.005022)n57:0.0005022)n56:5.58e-05)n51:0.00626,((P_dactylifera_renamed_XP_008782472.1:0.0119,P_dactylifera_renamed_XP_008790022.1:0.02514)n59:0.00016,(P_dactylifera_renamed_XP_008786958.1:0.01731,P_dactylifera_renamed_XP_008795915.1:0.01826)n60:0.000135)n58:1.5e-05)n50:0.00014)n29:0.05455,((A_filiculoides_renamed_Azfi_s0350.g066549:0.06318,(Z_mays_renamed_A0A1D6KAW1:0.07295,Z_mays_renamed_A0A1D6MTG0:0.04646)n63:0.28946)n62:0.16287,(M_paleacea_Rhiz_final_MPA4850.1.p1:0.11067,(T_lepidozioides_scaffold-SKQD-2068257-Takakia_lepidozioides:0.11398,((P_pinnata_scaffold-UUHD-2001110-Porella_pinnata:0.00016,(P_pinnata_scaffold-UUHD-2137623-Porella_pinnata:0.0169,(P_pinnata_scaffold-UUHD-2133252-Porella_pinnata:0.00014,(P_pinnata_scaffold-UUHD-2016151-Porella_pinnata:0.00014,P_pinnata_scaffold-UUHD-2137817-Porella_pinnata:0.00014)n70:0.00015)n69:0.07145)n68:0.11734)n67:0.19038,(P_pinnata_scaffold-UUHD-2001111-Porella_pinnata:0.11793,(((P_neesiana_scaffold-JHFI-2093518-Pellia_neesiana:0.04144,P_neesiana_scaffold-JHFI-2108089-Pellia_neesiana:0.05749)n74:0.1203,P_neesiana_scaffold-JHFI-2096745-Pellia_neesiana:0.17094)n73:0.01358,((P_neesiana_scaffold-JHFI-2093187-Pellia_neesiana:0.16574,P_pinnata_scaffold-UUHD-2137158-Porella_pinnata:0.0428)n76:0.09135,(P_neesiana_scaffold-JHFI-2105074-Pellia_neesiana:0.10915,(P_pinnata_scaffold-UUHD-2138947-Porella_pinnata:0.08772,(P_pinnata_scaffold-UUHD-2006528-Porella_pinnata:0.04757,P_pinnata_scaffold-UUHD-2007715-Porella_pinnata:0.02376)n79:0.08635)n78:0.07155)n77:0.00795)n75:0.059049)n72:0.0059049)n71:0.00059049)n66:6.561e-05)n65:0.00729)n64:0.03963)n61:0.017604)n28:0.0017604)n3:0.0001956)n1:0.04878,((((M_truncatula_renamed_MTR_3007690:0.33238,M_truncatula_renamed_MTR_4080740:0.01749)n83:0.00014,M_truncatula_renamed_MTR_8046140:0.00579)n82:0.007,M_truncatula_renamed_MTR_3007700:0.01228)n81:0.01625,L_japonicus_renamed_Lj0g3v0272429.1:0.0572)n80:0.01196)n0;
```
