## Supplementary material for "Transcriptional responses to arbuscular mycorrhizal symbiosis development are conserved in the early divergent *Marchantia paleacea*": OG0001170_tree.txt

```
(((A_agrestis_renamed_Aagr.utg000014l.9.1:0.08736,A_agrestis_renamed_Aagr.utg000038l.382__383.1:0.16801)n2:0.83343,((A_trichopoda_renamed_ERN07560:1.07643,(((L_japonicus_renamed_Lj0g3v0284099.1:1.97301,((L_angustifolius_renamed_OIW19953:0.40772,((M_truncatula_renamed_MTR_7103560:0.04191,(M_truncatula_renamed_MTR_7103570:0.00015,M_truncatula_renamed_MTR_7103570:0.22661)n12:0.14601)n11:0.08811,(M_truncatula_renamed_MTR_7103550:0.30646,(M_truncatula_renamed_MTR_7103410:0.00015,M_truncatula_renamed_MTR_7103540:0.14311)n14:0.16413)n13:0.11016)n10:0.11068)n9:0.1225,((A_thaliana_renamed_AT2G36540.1:0.1581,A_thaliana_renamed_AT2G36550.1:0.22679)n16:0.38354,(B_vulgaris_renamed_KMT06363:0.3749,B_vulgaris_renamed_KMT06364:0.35591)n17:0.16091)n15:0.12016)n8:0.23774)n7:0.15149,((C_braunii_renamed_GBG88028:0.18911,C_braunii_renamed_GBG91969:0.00014)n19:0.95269,C_braunii_renamed_GBG85575:1.09412)n18:0.31203)n6:0.09799,((P_abies_renamed_MA_74105g0010:0.26781,(P_abies_renamed_MA_457528g0010:0.12759,(P_abies_renamed_MA_10433889g0010:0.03235,P_abies_renamed_MA_141648g0010:0.06369)n23:0.20033)n22:0.51572)n21:0.52244,((((P_neesiana_scaffold-JHFI-2011067-Pellia_neesiana:0.23869,((M_polymorpha_renamed_Mapoly0035s0128.1:0.10868,(M_paleacea_Rhiz_final_MPA7653.1.p1:0.00014,M_paleacea_Rhiz_final_MPA7653.2.p1:0.00016)n30:0.0552)n29:0.41561,((P_pinnata_scaffold-UUHD-2013842-Porella_pinnata:0.00015,P_pinnata_scaffold-UUHD-2013844-Porella_pinnata:0.00688)n32:0.26203,(P_pinnata_scaffold-UUHD-2015316-Porella_pinnata:0.20959,P_pinnata_scaffold-UUHD-2015916-Porella_pinnata:0.156447)n33:0.0156447)n31:0.0017383)n28:0.0255)n27:0.27913,(A_filiculoides_renamed_Azfi_s0366.g066974:0.00157,A_filiculoides_renamed_Azfi_s2459.g111530:0.00487)n34:0.7111)n26:0.13858,((P_patens_renamed_P38_24140V3.2:0,P_patens_renamed_P38_24140V3.1:0)n36:0.65808,T_lepidozioides_scaffold-SKQD-2010801-Takakia_lepidozioides:0.16798)n35:0.16303)n25:0.06749,(C_braunii_renamed_GBG85576:0.98521,(S_moellendorffii_renamed_EFJ07579:0.02472,S_moellendorffii_renamed_EFJ05073:0.10306)n38:0.4942)n37:0.34967)n24:0.16341)n20:0.10594)n5:0.03447)n4:0.00383,(T_lepidozioides_scaffold-SKQD-2077598-Takakia_lepidozioides:1.2357,(T_lepidozioides_scaffold-SKQD-2006921-Takakia_lepidozioides:0.12548,T_lepidozioides_scaffold-SKQD-2010344-Takakia_lepidozioides:0.23348)n40:1.16327)n39:0.240885)n3:0.026765)n1:0.096335,(((((((L_japonicus_renamed_Lj4g3v2293410.2:0.00016,L_japonicus_renamed_Lj4g3v2293410.3:0.00014)n47:0.01017,(L_japonicus_renamed_Lj4g3v2293410.4:0.00015,L_japonicus_renamed_Lj4g3v2293410.1:0.00014)n48:0.00016)n46:0.59652,(M_truncatula_renamed_MTR_5096930:1.12013,(L_angustifolius_renamed_OIW20126:0.21239,(M_truncatula_renamed_MTR_2060670:0.04578,M_truncatula_renamed_MTR_2060670:0.00014)n51:0.46255)n50:0.161163)n49:0.017907)n45:0.31716,B_vulgaris_renamed_KMS97818:0.73287)n44:0.04587,((((A_thaliana_renamed_AT3G29760.4:0.0149,A_thaliana_renamed_AT3G29760.1:0.00775)n55:0.00722,(A_thaliana_renamed_AT3G29760.2:0.00015,(A_thaliana_renamed_AT3G29760.5:0,A_thaliana_renamed_AT3G29760.3:0)n57:0.00014)n56:0.00014)n54:0.77108,((L_angustifolius_renamed_OIV90211:0.19981,(L_japonicus_renamed_Lj2g3v1102910.1:0.01344,L_japonicus_renamed_Lj2g3v1102910.2:0.13269)n60:0.17748)n59:0.03163,(L_angustifolius_renamed_OIW12340:0.45172,(((M_truncatula_renamed_MTR_7015190:0.0972,(M_truncatula_renamed_MTR_7015190:0.00014,(M_truncatula_renamed_MTR_7015190:0.00014,M_truncatula_renamed_MTR_7015190:0.00014)n66:0.04841)n65:0.0607)n64:0.45028,(M_truncatula_renamed_MTR_7015180:0.08983,(((M_truncatula_renamed_MTR_7015130:0.02087,M_truncatula_renamed_MTR_7015130:0.0097)n70:0.019,(M_truncatula_renamed_MTR_7015130:0.00014,M_truncatula_renamed_MTR_7015130:0.01288)n71:0.00219)n69:0.10037,(M_truncatula_renamed_MTR_7015150:0.11641,M_truncatula_renamed_MTR_7015170:0.03702)n72:0.02006)n68:0.05587)n67:0.07402)n63:0.11085,((L_japonicus_renamed_Lj1g3v3026200.1:0,L_japonicus_renamed_Lj1g3v3026200.3:0)n74:0.00014,L_japonicus_renamed_Lj1g3v3026200.2:0.11187)n73:0.22671)n62:0.128286)n61:0.014254)n58:0.13567)n53:0.05099,B_vulgaris_renamed_KMT15843:0.7157)n52:0.17438)n43:0.06247,((Z_mays_renamed_A0A1D6HZS7:0.60292,((Oryza_sativa_renamed_LOC_Os07g01850.1:0.31925,(A_trichopoda_renamed_ERN07561:0.32225,Z_mays_renamed_A0A1D6FAE7:0.18642)n79:0.15178)n78:0.23617,(Z_mays_renamed_A0A1D6GGV4:0.67162,(Oryza_sativa_renamed_LOC_Os03g54850.1:0.00319,Oryza_sativa_renamed_LOC_Os03g54870.1:0.00014)n81:0.51682)n80:0.09947)n77:0.12775)n76:0.25944,((P_dactylifera_renamed_XP_008779410.1:0.00014,P_dactylifera_renamed_XP_008779411.1:0.00014)n83:0.49354,(P_dactylifera_renamed_XP_008805156.1:0.00016,P_dactylifera_renamed_XP_008805157.1:0.00014)n84:0.54399)n82:0.20647)n75:0.10711)n42:0.24229,((P_patens_renamed_P321_5480V3.2:0,P_patens_renamed_P321_5570V3.1:0)n86:0.00219,(P_patens_renamed_P321_5480V3.1:0,P_patens_renamed_P321_5570V3.2:0)n87:0.07467)n85:0.607212)n41:0.067468)n0;
```
