## Supplementary material for "Transcriptional responses to arbuscular mycorrhizal symbiosis development are conserved in the early divergent *Marchantia paleacea*": OG0001171_tree.txt

```
((C_braunii_renamed_GBG61218:0.76115,((T_lepidozioides_scaffold-SKQD-2074366-Takakia_lepidozioides:1.12425,((((A_trichopoda_renamed_ERN19072:0.50037,(((P_dactylifera_renamed_XP_008794727.1:0.00016,P_dactylifera_renamed_XP_026661871.1:0.00014)n10:0.30052,((Oryza_sativa_renamed_LOC_Os09g12730.2:0,Oryza_sativa_renamed_LOC_Os09g12730.1:0)n12:0.17837,Z_mays_renamed_A0A1D6I1K5:0.29074)n11:0.4412)n9:0.21035,(B_vulgaris_renamed_KMT02179:0.56895,(((A_thaliana_renamed_AT4G12640.3:0,A_thaliana_renamed_AT4G12640.2:0,A_thaliana_renamed_AT4G12640.4:0)n16:0.00015,A_thaliana_renamed_AT4G12640.1:0.00014)n15:0.52891,(L_angustifolius_renamed_OIW01818:0.18672,(L_japonicus_renamed_Lj0g3v0132489.1:0.1368,M_truncatula_renamed_MTR_3079310:0.11923)n18:0.06113)n17:0.26442)n14:0.07831)n13:0.24578)n8:0.0884)n7:0.12402,P_abies_renamed_MA_61973g0010:0.4728)n6:0.22767,(A_filiculoides_renamed_Azfi_s0035.g025590:0.77721,A_filiculoides_renamed_Azfi_s0184.g056550:1.11376)n19:0.26295)n5:0.18243,(A_filiculoides_renamed_Azfi_s0001.g000808:1.05716,(P_abies_renamed_MA_10435314g0010:0.60077,((((((Oryza_sativa_renamed_LOC_Os09g34070.2:0,Oryza_sativa_renamed_LOC_Os09g34070.1:0)n27:0.20883,Z_mays_renamed_A0A1D6I8U5:0.1832)n26:0.74931,((P_dactylifera_renamed_XP_026660689.1:0,P_dactylifera_renamed_XP_008790591.1:0,P_dactylifera_renamed_XP_008790592.1:0)n29:0.11413,((P_dactylifera_renamed_XP_026660052.1:0,P_dactylifera_renamed_XP_008788213.1:0,P_dactylifera_renamed_XP_008788214.1:0)n31:0.00015,P_dactylifera_renamed_XP_026660053.1:0.01028)n30:0.08548)n28:0.211)n25:0.12037,A_trichopoda_renamed_ERN20322:0.33273)n24:0.05963,(B_vulgaris_renamed_KMT15800:0.54106,((L_japonicus_renamed_Lj3g3v3315960.1:0.13759,M_truncatula_renamed_MTR_4068120:0.16548)n34:0.02334,(L_angustifolius_renamed_OIW08976:0.24494,L_angustifolius_renamed_OIV99442:0.141345)n35:0.015705)n33:0.06017)n32:0.09217)n23:0.06109,(A_thaliana_renamed_AT2G43410.5:0.00015,((A_thaliana_renamed_AT2G43410.4:0,A_thaliana_renamed_AT2G43410.3:0,A_thaliana_renamed_AT2G43410.2:0)n38:0.00014,(A_thaliana_renamed_AT2G43410.6:0,A_thaliana_renamed_AT2G43410.1:0)n39:0.00014)n37:0.00015)n36:0.55847)n22:0.29476)n21:0.23342)n20:0.16251)n4:0.01179)n3:0.10118,((((((P_patens_renamed_P37_3950V3.14:0,P_patens_renamed_P37_3950V3.12:0,P_patens_renamed_P37_3950V3.8:0,P_patens_renamed_P37_3950V3.9:0,P_patens_renamed_P37_3950V3.11:0,P_patens_renamed_P37_3950V3.7:0,P_patens_renamed_P37_3950V3.10:0,P_patens_renamed_P37_3950V3.13:0,P_patens_renamed_P37_3950V3.15:0)n45:0.00015,(P_patens_renamed_P37_3950V3.6:0,P_patens_renamed_P37_3950V3.5:0,P_patens_renamed_P37_3950V3.3:0,P_patens_renamed_P37_3950V3.2:0,P_patens_renamed_P37_3950V3.1:0,P_patens_renamed_P37_3950V3.4:0,P_patens_renamed_P37_3950V3.16:0)n46:0.00014)n44:0.07265,((P_patens_renamed_P311_21890V3.11:0.00014,((P_patens_renamed_P311_21890V3.9:0.00014,((P_patens_renamed_P311_21890V3.8:0,P_patens_renamed_P311_21890V3.4:0)n52:0.00103,P_patens_renamed_P311_21890V3.7:0.00526)n51:0.0003)n50:0.00936,(P_patens_renamed_P311_21890V3.10:0.00014,(P_patens_renamed_P311_21890V3.5:0,P_patens_renamed_P311_21890V3.1:0)n54:0.00014)n53:0.00015)n49:0.00057)n48:0.00194,(P_patens_renamed_P311_21890V3.2:0.00014,(P_patens_renamed_P311_21890V3.3:0,P_patens_renamed_P311_21890V3.6:0)n56:0.00014)n55:0.00086)n47:0.15312)n43:0.24068,T_lepidozioides_scaffold-SKQD-2060856-Takakia_lepidozioides:0.02008)n42:0.1668,((M_paleacea_Rhiz_final_MPA11363.1.p1:0.01031,M_polymorpha_renamed_Mapoly0125s0028.1:0.01771)n58:0.15076,((P_pinnata_scaffold-UUHD-2017493-Porella_pinnata:0.00014,P_pinnata_scaffold-UUHD-2017494-Porella_pinnata:0.00014)n60:0.26012,(P_neesiana_scaffold-JHFI-2016242-Pellia_neesiana:0.00016,P_neesiana_scaffold-JHFI-2016243-Pellia_neesiana:0.00014)n61:0.43632)n59:0.09577)n57:0.1945)n41:0.09002,(M_flagellaris_scaffold-UCRN-2011551-Megaceros_tosanus:0.19578,((A_agrestis_renamed_Aagr.utg000001l.368.1:0,A_agrestis_renamed_Aagr.utg000001l.368.4:0,A_agrestis_renamed_Aagr.utg000001l.368.3:0,A_agrestis_renamed_Aagr.utg000001l.368.5:0)n64:0.00014,(A_agrestis_renamed_Aagr.utg000001l.368.2:0,A_agrestis_renamed_Aagr.utg000001l.368.7:0,A_agrestis_renamed_Aagr.utg000001l.368.6:0)n65:0.00014)n63:0.16838)n62:0.2103)n40:0.138969)n2:0.015441)n1:0.04232,(S_muscicola_renamed_SM000007S20993:0.03747,(S_muscicola_renamed_SM000007S20944:0.02358,S_muscicola_renamed_SM000011S19108:0.00748)n67:0.02052)n66:1.04834)n0;
```
