## Supplementary material for "Transcriptional responses to arbuscular mycorrhizal symbiosis development are conserved in the early divergent *Marchantia paleacea*": OG0001172_tree.txt

```
(A_filiculoides_renamed_Azfi_s0328.g065287:0.0028,(((A_filiculoides_renamed_Azfi_s2023.g108715:0.03494,((A_filiculoides_renamed_Azfi_s0236.g059492:0.01975,(A_filiculoides_renamed_Azfi_s0031.g024513:0.03408,((A_filiculoides_renamed_Azfi_s0182.g056449:0.01526,((A_filiculoides_renamed_Azfi_s0082.g038686:0.04295,(A_filiculoides_renamed_Azfi_s0982.g094322:0.04797,(A_filiculoides_renamed_Azfi_s0133.g049311:0.09591,A_filiculoides_renamed_Azfi_s0287.g063175:0.03893)n12:0.02973)n11:0.16303)n10:0.15967,A_filiculoides_renamed_Azfi_s0154.g053513:0.00014)n9:0.06506)n8:0.06732,(((((A_filiculoides_renamed_Azfi_s0022.g016002:0.18789,A_filiculoides_renamed_Azfi_s0816.g087867:0.52449)n17:0.06821,A_filiculoides_renamed_Azfi_s0470.g072882:0.03361)n16:0.0275,((A_filiculoides_renamed_Azfi_s0705.g082691:0.13016,((((A_filiculoides_renamed_Azfi_s1227.g099988:0.05186,(A_filiculoides_renamed_Azfi_s0033.g025031:0.21057,A_filiculoides_renamed_Azfi_s0395.g067870:0.03651)n24:0.12171)n23:0.28613,((A_filiculoides_renamed_Azfi_s0024.g020329:0.10212,A_filiculoides_renamed_Azfi_s0486.g073435:0.44948)n26:0.00014,(A_filiculoides_renamed_Azfi_s0020.g015497:0.41336,A_filiculoides_renamed_Azfi_s1645.g105232:0.70017)n27:0.15063)n25:0.2855)n22:0.24655,(A_filiculoides_renamed_Azfi_s0299.g063611:0.02729,(A_filiculoides_renamed_Azfi_s0002.g001064:0.09463,(A_filiculoides_renamed_Azfi_s0214.g058364:0.16921,A_filiculoides_renamed_Azfi_s0205.g057730:0.05002)n30:0.00014)n29:0.06919)n28:0.03089)n21:0.0586,(A_filiculoides_renamed_Azfi_s3078.g114479:0.07878,(A_filiculoides_renamed_Azfi_s0030.g024311:0.44884,(A_filiculoides_renamed_Azfi_s0015.g013752:0.06554,(A_filiculoides_renamed_Azfi_s0002.g001141:0.14878,A_filiculoides_renamed_Azfi_s1822.g107220:0.63347)n34:0.31026)n33:0.11775)n32:0.25079)n31:0.00016)n20:0.26622)n19:0.02894,A_filiculoides_renamed_Azfi_s0087.g042397:0.02935)n18:0.03238)n15:0.00016,((((A_filiculoides_renamed_Azfi_s0162.g054162:0.02652,A_filiculoides_renamed_Azfi_s0853.g089521:0.06933)n38:0.00014,A_filiculoides_renamed_Azfi_s0269.g061136:0.27885)n37:0.00844,(A_filiculoides_renamed_Azfi_s0125.g048580:0.00014,A_filiculoides_renamed_Azfi_s2116.g109457:0.01146)n39:0.04557)n36:0.07505,(A_filiculoides_renamed_Azfi_s0407.g068413:0.14612,(A_filiculoides_renamed_Azfi_s0003.g007371:0.14673,((A_filiculoides_renamed_Azfi_s0195.g057250:0.01935,((((A_filiculoides_renamed_Azfi_s0012.g013034:0.34332,A_filiculoides_renamed_Azfi_s0444.g070596:0.07335)n47:0.03067,A_filiculoides_renamed_Azfi_s0016.g014233:0.20188)n46:0.08917,A_filiculoides_renamed_Azfi_s2396.g111170:0.08253)n45:0.08858,(A_filiculoides_renamed_Azfi_s0058.g034467:0.01949,(A_filiculoides_renamed_Azfi_s0316.g064329:0.16086,A_filiculoides_renamed_Azfi_s0009.g012020:0.02649)n49:0.01549)n48:0.00016)n44:0.00902)n43:0.20145,(A_filiculoides_renamed_Azfi_s1874.g107633:0.15579,((A_filiculoides_renamed_Azfi_s0002.g001219:0.07731,A_filiculoides_renamed_Azfi_s3222.g115062:0.35349)n52:0.00597,(((A_filiculoides_renamed_Azfi_s0029.g024105:0.7502,A_filiculoides_renamed_Azfi_s0068.g036464:0.14758)n55:0.24405,(A_filiculoides_renamed_Azfi_s0128.g048745:0.63705,A_filiculoides_renamed_Azfi_s0583.g078508:1.01104)n56:0.00016)n54:0.11612,(A_filiculoides_renamed_Azfi_s0001.g001026:0.13267,A_filiculoides_renamed_Azfi_s0111.g045680:0.16935)n57:0.01963)n53:0.0002)n51:0.01664)n50:0.01696)n42:0.03407)n41:0.03666)n40:0.00682)n35:0.0064)n14:0.02104,(A_filiculoides_renamed_Azfi_s0009.g011895:0.03287,((A_filiculoides_renamed_Azfi_s0212.g058227:0.01818,(A_filiculoides_renamed_Azfi_s0149.g053275:0.08473,A_filiculoides_renamed_Azfi_s0392.g067772:0.00015)n61:0.02781)n60:0.00919,(A_filiculoides_renamed_Azfi_s0702.g082635:0.03495,((A_filiculoides_renamed_Azfi_s1409.g102715:0.00016,A_filiculoides_renamed_Azfi_s2402.g111186:0.00014)n64:0.02716,((((A_filiculoides_renamed_Azfi_s0004.g008432:0,A_filiculoides_renamed_Azfi_s0011.g012681:0)n68:0.00014,A_filiculoides_renamed_Azfi_s0480.g073104:0.02039)n67:0.00016,(((A_filiculoides_renamed_Azfi_s3471.g115818:0.01543,(A_filiculoides_renamed_Azfi_s0354.g066681:0.18855,A_filiculoides_renamed_Azfi_s0017.g014499:0.12716)n72:0.13479)n71:0.00015,A_filiculoides_renamed_Azfi_s2867.g113508:0.00014)n70:0.00014,A_filiculoides_renamed_Azfi_s0030.g024299:0.0324)n69:0.0489)n66:0.22579,A_filiculoides_renamed_Azfi_s0232.g059281:0.12333)n65:0.19748)n63:0.0047)n62:0.00016)n59:0.03008)n58:0.15206)n13:0.00454)n7:0.01902)n6:0.00015)n5:0.00015,A_filiculoides_renamed_Azfi_s0229.g059097:0.05037)n4:0.01109)n3:0.00015,A_filiculoides_renamed_Azfi_s0841.g088786:0.06353)n2:0.01412,(A_filiculoides_renamed_Azfi_s0010.g012439:0.00014,(((A_filiculoides_renamed_Azfi_s0273.g061322:0.00014,((A_filiculoides_renamed_Azfi_s0694.g082562:0.00014,A_filiculoides_renamed_Azfi_s0974.g094127:0.04027)n78:0.00534,(((A_filiculoides_renamed_Azfi_s0328.g065286:0.00016,A_filiculoides_renamed_Azfi_s0411.g068516:0.39103)n81:0.02234,A_filiculoides_renamed_Azfi_s0080.g038494:0.00753)n80:0.00252,(A_filiculoides_renamed_Azfi_s0022.g016026:0.02648,(((A_filiculoides_renamed_Azfi_s0267.g061020:1.70166,A_filiculoides_renamed_Azfi_s0003.g007355:0.0488)n85:0.00014,A_filiculoides_renamed_Azfi_s0501.g073862:0.00014)n84:0.00016,A_filiculoides_renamed_Azfi_s0039.g026492:0.00014)n83:0.01424)n82:0.0016)n79:0.03029)n77:0.00016)n76:0.00019,A_filiculoides_renamed_Azfi_s0986.g094481:0.00488)n75:0.00018,(A_filiculoides_renamed_Azfi_s0019.g015023:0.01318,A_filiculoides_renamed_Azfi_s0428.g069294:0.00476)n86:0.00021)n74:0.01162)n73:0.04558)n1:0.0028)n0;
```
