## Supplementary material for "Transcriptional responses to arbuscular mycorrhizal symbiosis development are conserved in the early divergent *Marchantia paleacea*": OG0001173_tree.txt

```
(((A_filiculoides_renamed_Azfi_s0002.g001108:0.50268,((S_muscicola_renamed_SM000472S16626:0.02538,(S_muscicola_renamed_SM000009S23565:0.02869,S_muscicola_renamed_SM000084S23163:0.06362)n5:0.02159)n4:0.9937,C_braunii_renamed_GBG74778:0.94882)n3:0.29863)n2:0.07736,((M_truncatula_renamed_MTR_2021470:0.60343,((A_trichopoda_renamed_ERN04298:0.27974,(((P_dactylifera_renamed_XP_008782719.1:0.08444,P_dactylifera_renamed_XP_017698949.2:0.05989)n12:0.07342,((Oryza_sativa_renamed_LOC_Os05g24684.1:0.17023,(Z_mays_renamed_A0A1D6EGE4:0.31492,Z_mays_renamed_A0A1D6M133:0.04946)n15:0.13003)n14:0.29107,(Oryza_sativa_renamed_LOC_Os07g48350.1:0.08791,(Z_mays_renamed_A0A1D6IMP1:0.06456,(Z_mays_renamed_A0A1D6F4G7:0.00227,Z_mays_renamed_A0A1D6H4R3:0.51039)n18:0.02348)n17:0.07547)n16:0.23004)n13:0.04939)n11:0.16089,((M_truncatula_renamed_MTR_7074290:0.00014,M_truncatula_renamed_MTR_7074290:0.00014)n20:0.07807,(L_japonicus_renamed_Lj1g3v2559440.1:0.07488,L_japonicus_renamed_Lj1g3v2570510.1:0.088551)n21:0.009839)n19:0.0292)n10:0.10733)n9:0.22658,(A_trichopoda_renamed_ERN12378:0.19699,((P_dactylifera_renamed_XP_008790995.2:0.09629,(Oryza_sativa_renamed_LOC_Os07g11000.1:0.08649,Z_mays_renamed_A0A1D6EL97:0.09866)n25:0.22484)n24:0.11261,(((A_thaliana_renamed_AT3G23590.1:0.31272,((L_angustifolius_renamed_OIV95872:0.04114,L_angustifolius_renamed_OIV91936:0.04408)n30:0.03135,((L_japonicus_renamed_Lj6g3v1887600.1:0.00835,L_japonicus_renamed_Lj6g3v1887600.2:0.00014)n32:0.06558,(M_truncatula_renamed_MTR_2021400:0.00014,M_truncatula_renamed_MTR_3033580:0.26576)n33:0.09174)n31:0.01287)n29:0.11723)n28:0.0274,(B_vulgaris_renamed_KMS97740:0.00543,(B_vulgaris_renamed_KMS97739:0.00014,B_vulgaris_renamed_KMS97738:0.00014)n35:0.00133)n34:0.25965)n27:0.04338,(B_vulgaris_renamed_KMT06113:0.29635,(A_thaliana_renamed_AT2G48110.1:0.31524,((L_angustifolius_renamed_OIW12362:0.10957,((L_japonicus_renamed_Lj2g3v0919420.1:0.00014,(L_japonicus_renamed_Lj2g3v0919430.2:0.00011,(L_japonicus_renamed_Lj2g3v0919430.1:0,L_japonicus_renamed_Lj2g3v0919430.3:0)n43:0.00014)n42:0.00016)n41:0.11132,M_truncatula_renamed_MTR_2105810:0.12231)n40:0.03385)n39:0.11201,(L_angustifolius_renamed_OIV92578:0.21034,((L_japonicus_renamed_Lj0g3v0304089.1:0.00015,L_japonicus_renamed_Lj0g3v0304089.2:0.00769)n46:0.14806,(M_truncatula_renamed_MTR_7056330:0.19794,M_truncatula_renamed_MTR_7094550:0.05714)n47:0.14233)n45:0.04643)n44:0.09078)n38:0.10366)n37:0.03307)n36:0.04907)n26:0.06334)n23:0.11568)n22:0.23207)n8:0.035523)n7:0.003947,((S_moellendorffii_renamed_EFJ38028:0.00192,S_moellendorffii_renamed_EFJ31834:0.00564)n49:0.36226,(((((M_paleacea_Rhiz_final_MPA11479.1.p1:0,M_paleacea_Rhiz_final_MPA11479.2.p1:0)n54:0.008,M_polymorpha_renamed_Mapoly0096s0053.1:0.01809)n53:0.1145,((((P_pinnata_scaffold-UUHD-2148491-Porella_pinnata:0.00015,(P_pinnata_scaffold-UUHD-2008038-Porella_pinnata:0.00014,P_pinnata_scaffold-UUHD-2008039-Porella_pinnata:0.00014)n59:0.01899)n58:0.06314,P_pinnata_scaffold-UUHD-2009563-Porella_pinnata:0.01496)n57:0.01452,P_pinnata_scaffold-UUHD-2007705-Porella_pinnata:0.03299)n56:0.0882,(L_japonicus_renamed_Lj0g3v0304099.1:1.67087,((P_neesiana_scaffold-JHFI-2004663-Pellia_neesiana:0.20264,(P_neesiana_scaffold-JHFI-2002464-Pellia_neesiana:0,P_neesiana_scaffold-JHFI-2002465-Pellia_neesiana:0)n63:0.18828)n62:0.0178,((P_neesiana_scaffold-JHFI-2014077-Pellia_neesiana:0.06999,P_neesiana_scaffold-JHFI-2014078-Pellia_neesiana:0.02518)n65:0.08837,(P_neesiana_scaffold-JHFI-2105336-Pellia_neesiana:0.06741,P_neesiana_scaffold-JHFI-2014264-Pellia_neesiana:0.088173)n66:0.0088173)n64:0.00088173)n61:9.797e-05)n60:0.01303)n55:0.01751)n52:0.20944,(((P_patens_renamed_P316_10580V3.4:0,P_patens_renamed_P316_10580V3.3:0,P_patens_renamed_P316_10580V3.5:0,P_patens_renamed_P316_10580V3.1:0,P_patens_renamed_P316_10580V3.2:0)n69:0.09547,((P_patens_renamed_P35_25280V3.4:0.00082,(P_patens_renamed_P35_25280V3.2:0.00014,P_patens_renamed_P35_25280V3.3:0.00014)n72:0.00248)n71:0.00469,((P_patens_renamed_P35_25280V3.8:0,P_patens_renamed_P35_25280V3.6:0)n74:0.00014,(P_patens_renamed_P35_25280V3.1:0,P_patens_renamed_P35_25280V3.7:0,P_patens_renamed_P35_25280V3.5:0)n75:0.00014)n73:0.00016)n70:0.14374)n68:0.12717,(T_lepidozioides_scaffold-SKQD-2013248-Takakia_lepidozioides:0.11529,T_lepidozioides_scaffold-SKQD-2009826-Takakia_lepidozioides:0.083457)n76:0.009273)n67:0.00867)n51:0.04829,(A_agrestis_renamed_Aagr.utg000063l.563.1:0.22017,((M_flagellaris_scaffold-UCRN-2004298-Megaceros_tosanus:0,M_flagellaris_scaffold-UCRN-2004299-Megaceros_tosanus:0)n79:0.20685,M_flagellaris_scaffold-UCRN-2000452-Megaceros_tosanus:0.228573)n78:0.025397)n77:0.01491)n50:0.05969)n48:0.045495)n6:0.005055)n1:0.029985,((P_abies_renamed_MA_10436194g0030:0.09964,P_abies_renamed_MA_10436194g0040:0.11277)n81:0.1004,(P_abies_renamed_MA_10433728g0020:0.33261,P_abies_renamed_MA_10436074g0010:0.17721)n82:0.08601)n80:0.10504)n0;
```
