## Supplementary material for "Transcriptional responses to arbuscular mycorrhizal symbiosis development are conserved in the early divergent *Marchantia paleacea*": OG0001174_tree.txt

```
((((S_muscicola_renamed_SM000032S12067:0.01028,S_muscicola_renamed_SM000071S21054:0.01252)n3:0.21497,(((A_filiculoides_renamed_Azfi_s0050.g031133:0.01481,(A_filiculoides_renamed_Azfi_s0002.g001387:0.00014,A_filiculoides_renamed_Azfi_s3078.g114481:0.01554)n7:0.03715)n6:0.09224,((A_agrestis_renamed_Aagr.utg000012l.24.1:0.07455,(M_flagellaris_scaffold-UCRN-2050946-Megaceros_tosanus:0.02783,M_flagellaris_scaffold-UCRN-2051896-Megaceros_tosanus:0.01692)n10:0.09938)n9:0.0726,(((P_neesiana_scaffold-JHFI-2011953-Pellia_neesiana:0.06555,(P_pinnata_scaffold-UUHD-2015628-Porella_pinnata:0.05543,P_pinnata_scaffold-UUHD-2147255-Porella_pinnata:0.05785)n14:0.0129)n13:0.02883,((M_paleacea_Rhiz_final_MPA20024.1.p1:0.00777,M_polymorpha_renamed_Mapoly0005s0116.1:0.00531)n16:0.07319,(M_paleacea_Rhiz_final_MPA27289.2.p1:0.0167,M_polymorpha_renamed_Mapoly0055s0071.1:0.02053)n17:0.03002)n15:0.04196)n12:0.05403,(((T_lepidozioides_scaffold-SKQD-2002189-Takakia_lepidozioides:0.00016,T_lepidozioides_scaffold-SKQD-2002190-Takakia_lepidozioides:0.00014)n20:0.02843,(T_lepidozioides_scaffold-SKQD-2002182-Takakia_lepidozioides:0.02998,T_lepidozioides_scaffold-SKQD-2002183-Takakia_lepidozioides:0.00014)n21:0.02282)n19:0.03884,(((P_patens_renamed_P314_3490V3.2:0,P_patens_renamed_P314_3490V3.3:0,P_patens_renamed_P314_3490V3.1:0)n24:0.01773,(((P_patens_renamed_P33_21130V3.2:0,P_patens_renamed_P33_21130V3.1:0)n27:0.05832,(P_patens_renamed_P313_15900V3.4:0.02942,(P_patens_renamed_P313_15900V3.3:0.00015,(P_patens_renamed_P313_15900V3.2:0,P_patens_renamed_P313_15900V3.1:0,P_patens_renamed_P313_15900V3.5:0)n30:0.00014)n29:0.00015)n28:0.04583)n26:0.03624,(P_patens_renamed_P31_26280V3.2:0.00011,P_patens_renamed_P31_26280V3.1:0.00651)n31:0.09951)n25:0.02976)n23:0.01099,((P_patens_renamed_P310_7370V3.1:0,P_patens_renamed_P310_7370V3.3:0)n33:0.00014,P_patens_renamed_P310_7370V3.2:0.00014)n32:0.07209)n22:0.08613)n18:0.03418)n11:0.01784)n8:0.03677)n5:0.03527,(C_braunii_renamed_GBG91453:0.20052,(M_paleacea_Rhiz_final_MPA971.1.p1:0.25023,(P_pinnata_scaffold-UUHD-2143000-Porella_pinnata:0.36995,(P_pinnata_scaffold-UUHD-2142620-Porella_pinnata:0.29367,((P_pinnata_scaffold-UUHD-2139395-Porella_pinnata:0.32274,P_neesiana_scaffold-JHFI-2100330-Pellia_neesiana:0.25458)n39:0.07313,((P_neesiana_scaffold-JHFI-2000819-Pellia_neesiana:0.41613,T_lepidozioides_scaffold-SKQD-2068786-Takakia_lepidozioides:0.16366)n41:0.07305,(P_pinnata_scaffold-UUHD-2007868-Porella_pinnata:0.4499,P_pinnata_scaffold-UUHD-2143677-Porella_pinnata:0.326997)n42:0.036333)n40:0.039897)n38:0.0039897)n37:0.00039897)n36:4.433e-05)n35:0.08368)n34:0.051273)n4:0.005697)n2:0.05189,(S_moellendorffii_renamed_EFJ35936:0.00445,S_moellendorffii_renamed_EFJ36272:0.00014)n43:0.26681)n1:0.046945,(((((P_dactylifera_renamed_XP_008775606.1:0,P_dactylifera_renamed_XP_008775608.1:0)n48:0.01861,((P_dactylifera_renamed_XP_017695943.1:0,P_dactylifera_renamed_XP_008776365.1:0,P_dactylifera_renamed_XP_008776366.1:0)n50:0.01251,(P_dactylifera_renamed_XP_008785029.1:0.01503,P_dactylifera_renamed_XP_008800008.1:0.03161)n51:0.01368)n49:0.01046)n47:0.03069,((Z_mays_renamed_B6UIJ6:0.01384,(Z_mays_renamed_B6T5F2:0.00921,Z_mays_renamed_B4FWR7:0.01826)n54:0.00427)n53:0.02848,((Oryza_sativa_renamed_LOC_Os03g37970.1:0.00014,Oryza_sativa_renamed_LOC_Os08g06560.1:0.34102)n56:0.01451,((Oryza_sativa_renamed_LOC_Os06g02510.1:0,Oryza_sativa_renamed_LOC_Os06g02510.3:0,Oryza_sativa_renamed_LOC_Os06g02510.2:0)n58:0.00547,Oryza_sativa_renamed_LOC_Os06g02510.4:0.05178)n57:0.00239)n55:0.02282)n52:0.04042)n46:0.02248,((A_trichopoda_renamed_ERN09489:0.06991,A_trichopoda_renamed_ERN11740:0.10498)n60:0.04964,(P_abies_renamed_MA_103031g0010:0.13466,P_abies_renamed_MA_10430790g0030:0.10261)n61:0.13089)n59:0.00015)n45:0.01798,((B_vulgaris_renamed_KMT16742:0.07925,B_vulgaris_renamed_KMT11481:0.08272)n63:0.04024,(((A_thaliana_renamed_AT3G49010.5:0.00015,((A_thaliana_renamed_AT3G49010.7:0,A_thaliana_renamed_AT3G49010.2:0,A_thaliana_renamed_AT3G49010.1:0,A_thaliana_renamed_AT3G49010.6:0,A_thaliana_renamed_AT3G49010.3:0)n68:0.00014,A_thaliana_renamed_AT3G49010.4:0.00014)n67:0.00014)n66:0.01988,(A_thaliana_renamed_AT3G48960.1:0.12816,A_thaliana_renamed_AT5G23900.1:0.08833)n69:0.00802)n65:0.05448,(((M_truncatula_renamed_MTR_1022165:0.00966,(M_truncatula_renamed_MTR_5026750:0.00931,(M_truncatula_renamed_MTR_7111590:0.00014,M_truncatula_renamed_MTR_7111590:0.00014)n74:0.00463)n73:0.01007)n72:0.0147,(L_japonicus_renamed_Lj2g3v3339030.1:0.03434,L_japonicus_renamed_Lj0g3v0111039.1:0.06423)n75:0.01729)n71:0.01511,(L_angustifolius_renamed_OIW16678:0.01699,(L_angustifolius_renamed_OIV92946:0.00458,(L_angustifolius_renamed_OIW02254:0.01892,(L_angustifolius_renamed_OIW10728:0.01373,L_angustifolius_renamed_OIV94414:0.00014)n79:0.00015)n78:0.0045)n77:0.00456)n76:0.04144)n70:0.03149)n64:0.01312)n62:0.02281)n44:0.046945)n0;
```
