## Supplementary material for "Transcriptional responses to arbuscular mycorrhizal symbiosis development are conserved in the early divergent *Marchantia paleacea*": OG0001175_tree.txt

```
((((C_braunii_renamed_GBG61380:0.67368,(S_muscicola_renamed_SM000052S17786:0.07036,(S_muscicola_renamed_SM000057S18419:0.01172,S_muscicola_renamed_SM000110S18932:0.01874)n5:0.01785)n4:0.47861)n3:0.14668,(((P_patens_renamed_P32_30970V3.2:0,P_patens_renamed_P32_30970V3.1:0)n8:0.11047,(P_patens_renamed_P37_26560V3.1:0,P_patens_renamed_P37_26560V3.2:0)n9:0.1308)n7:0.04259,((P_patens_renamed_P32_30530V3.2:0,P_patens_renamed_P32_30530V3.3:0,P_patens_renamed_P32_30530V3.1:0)n11:0.20664,((P_patens_renamed_P31_6130V3.1:0,P_patens_renamed_P31_6130V3.3:0)n13:0.00016,P_patens_renamed_P31_6130V3.2:0.00014)n12:0.11644)n10:0.06114)n6:0.19106)n2:0.06056,((((S_moellendorffii_renamed_EFJ10369:0.00015,S_moellendorffii_renamed_EFJ19676:0.00266)n17:0.67767,S_moellendorffii_renamed_EFJ07285:0.56667)n16:0.07465,((P_abies_renamed_MA_10428060g0020:0.49475,(A_trichopoda_renamed_ERN10027:0.62345,P_dactylifera_renamed_XP_008792951.1:0.41729)n20:0.16999)n19:0.14723,((P_pinnata_scaffold-UUHD-2137289-Porella_pinnata:1.04729,(P_abies_renamed_MA_141447g0010:0.31373,P_abies_renamed_MA_9567870g0010:0.34201)n23:0.02105)n22:0.04795,((A_trichopoda_renamed_ERN00255:0.31922,((P_dactylifera_renamed_XP_008798813.1:0.00015,P_dactylifera_renamed_XP_008798814.1:0.00014)n27:0.45239,((((A_thaliana_renamed_AT4G16830.1:0.00185,(A_thaliana_renamed_AT4G16830.3:0.06271,A_thaliana_renamed_AT4G16830.2:0.12566)n32:0.04984)n31:0.28916,(A_thaliana_renamed_AT4G17520.1:0.25513,(A_thaliana_renamed_AT5G47210.1:0.00014,(A_thaliana_renamed_AT5G47210.2:0.14334,A_thaliana_renamed_AT5G47210.3:0.00558)n35:0.00015)n34:0.16225)n33:0.17084)n30:0.07751,(B_vulgaris_renamed_KMS99910:0.28393,B_vulgaris_renamed_KMT11801:0.210681)n36:0.023409)n29:0.04967,((((M_truncatula_renamed_MTR_8007425:0.19558,M_truncatula_renamed_MTR_8006960:0.00472)n40:0.14344,((L_angustifolius_renamed_OIW00987:0.04812,L_angustifolius_renamed_OIW17618:0.03682)n42:0.02731,(L_angustifolius_renamed_OIW17619:0.07471,L_angustifolius_renamed_OIW18821:0.08119)n43:0.02631)n41:0.063504)n39:0.007056,((L_japonicus_renamed_Lj2g3v2748810.1:0.01778,(L_japonicus_renamed_Lj3g3v2517540.1:0,L_japonicus_renamed_Lj3g3v2517540.2:0)n46:0.004131)n45:0.000459,((L_angustifolius_renamed_OIV98711:0.09118,(L_angustifolius_renamed_OIW07343:0.07924,L_angustifolius_renamed_OIW01155:0.06913)n49:0.01691)n48:0.06295,(M_truncatula_renamed_MTR_7081660:0.16822,(L_japonicus_renamed_Lj0g3v0107019.1:0.03376,(L_japonicus_renamed_Lj0g3v0106979.1:0.00014,L_japonicus_renamed_Lj1g3v2923020.1:0.00016)n52:0.014)n51:0.0507)n50:0.01917)n47:0.025389)n44:0.002821)n38:0.06196,M_polymorpha_renamed_Mapoly0172s0023.1:0.6916)n37:0.05825)n28:0.05227)n26:0.01787)n25:0.04724,(A_trichopoda_renamed_ERN15257:0.22646,((((Oryza_sativa_renamed_LOC_Os01g41880.1:0.09524,Z_mays_renamed_A0A1D6NLI0:0.31109)n57:0.05434,(Oryza_sativa_renamed_LOC_Os05g51180.1:0.07654,(Z_mays_renamed_A0A1D6FLF3:0.00016,(Z_mays_renamed_A0A1D6M359:0.05405,Z_mays_renamed_A0A1D6MWS2:0.3637)n60:0.00015)n59:0.09244)n58:0.0419)n56:0.15841,((Z_mays_renamed_B4FR90:0.00562,Z_mays_renamed_B6T8U0:0.00839)n62:0.11056,(Oryza_sativa_renamed_LOC_Os05g45660.2:0.16639,Oryza_sativa_renamed_LOC_Os01g52390.1:0.069273)n63:0.007697)n61:0.02586)n55:0.03833,(((P_dactylifera_renamed_XP_008811725.1:0.09367,(P_dactylifera_renamed_XP_008793172.1:0.00016,P_dactylifera_renamed_XP_008778873.1:0.16633)n67:0.08316)n66:0.04887,P_dactylifera_renamed_XP_008798618.1:0.1365)n65:0.05532,(P_dactylifera_renamed_XP_017699302.1:0.09171,P_dactylifera_renamed_XP_008810382.1:0.06429)n68:0.07301)n64:0.06987)n54:0.074817)n53:0.008313)n24:0.11627)n21:0.10988)n18:0.03888)n15:0.07013,((T_lepidozioides_scaffold-SKQD-2012669-Takakia_lepidozioides:0.18753,((P_neesiana_scaffold-JHFI-2113104-Pellia_neesiana:0.2642,P_pinnata_scaffold-UUHD-2149757-Porella_pinnata:0.19166)n72:0.10673,((M_paleacea_Rhiz_final_MPA17154.1.p1:0.00014,M_paleacea_Rhiz_final_MPA17154.2.p1:0.00014)n74:0.00544,(M_polymorpha_renamed_Mapoly0044s0032.1:0.00575,M_polymorpha_renamed_Mapoly0161s0012.1:0.24207)n75:0.01559)n73:0.14206)n71:0.09637)n70:0.03999,((A_agrestis_renamed_Aagr.utg000042l.46.3:0.01106,(A_agrestis_renamed_Aagr.utg000042l.46.2:0.00014,A_agrestis_renamed_Aagr.utg000042l.46.1:0.00014)n78:0.00016)n77:0.18976,(M_flagellaris_scaffold-UCRN-2004858-Megaceros_tosanus:0.00014,(M_flagellaris_scaffold-UCRN-2004859-Megaceros_tosanus:0.00014,(M_flagellaris_scaffold-UCRN-2004856-Megaceros_tosanus:0.00015,M_flagellaris_scaffold-UCRN-2004857-Megaceros_tosanus:0.00014)n81:0.00015)n80:0.00015)n79:0.24393)n76:0.07714)n69:0.078012)n14:0.008668)n1:0.054,(A_filiculoides_renamed_Azfi_s0208.g057973:0.30927,((A_filiculoides_renamed_Azfi_s0002.g001594:0.49804,A_filiculoides_renamed_Azfi_s0007.g011089:0.29197)n84:0.07058,(A_filiculoides_renamed_Azfi_s0006.g010039:0.19893,A_filiculoides_renamed_Azfi_s0370.g067077:0.40694)n85:0.19958)n83:0.07056)n82:0.11845)n0;
```
