## Supplementary material for "Transcriptional responses to arbuscular mycorrhizal symbiosis development are conserved in the early divergent *Marchantia paleacea*": OG0001176_tree.txt

```
(((M_flagellaris_scaffold-UCRN-2050948-Megaceros_tosanus:0.10366,A_agrestis_renamed_Aagr.utg000083l.70.1:0.20625)n2:0.15569,(((A_filiculoides_renamed_Azfi_s0557.g076891:0.01552,A_filiculoides_renamed_Azfi_s2721.g112777:0.08111)n5:0.35321,((((L_japonicus_renamed_Lj2g3v1130630.1:0.20635,(S_moellendorffii_renamed_EFJ25892:0.01593,S_moellendorffii_renamed_EFJ10925:0.00016)n10:0.65599)n9:0.04276,(P_patens_renamed_P310_13680V3.3:0.00014,(P_patens_renamed_P310_13680V3.1:0.00014,(P_patens_renamed_P310_13680V3.2:0.00014,P_patens_renamed_P310_13680V3.4:0.00016)n13:0.00015)n12:0.00015)n11:0.5404)n8:0.08492,((S_moellendorffii_renamed_EFJ33450:0.01305,S_moellendorffii_renamed_EFJ27211:0.00014)n15:0.3783,((C_braunii_renamed_GBG59380:2.09159,P_neesiana_scaffold-JHFI-2096209-Pellia_neesiana:0.50962)n17:0.38177,M_paleacea_Rhiz_final_MPA3809.1.p1:0.87779)n16:0.87915)n14:0.04384)n7:0.04522,(M_polymorpha_renamed_Mapoly0023s0069.1:0.4582,P_neesiana_scaffold-JHFI-2017729-Pellia_neesiana:0.39533)n18:0.167148)n6:0.018572)n4:0.07623,((S_muscicola_renamed_SM000013S26536:0.01971,(S_muscicola_renamed_SM000091S24600:0.00016,S_muscicola_renamed_SM000646S20128:0.00014)n21:0.06264)n20:0.59234,(((M_paleacea_Rhiz_final_MPA19957.1.p1:0.02185,M_polymorpha_renamed_Mapoly0115s0069.1:0.01903)n24:0.17902,(P_neesiana_scaffold-JHFI-2110889-Pellia_neesiana:0.12053,P_pinnata_scaffold-UUHD-2014867-Porella_pinnata:0.12432)n25:0.08618)n23:0.10993,((P_patens_renamed_P315_1100V3.1:0,P_patens_renamed_P315_1100V3.2:0)n27:0.24066,T_lepidozioides_scaffold-SKQD-2075771-Takakia_lepidozioides:0.11503)n26:0.06225)n22:0.04777)n19:0.021852)n3:0.002428)n1:0.07089,(((P_abies_renamed_MA_46530g0010:0.16472,((P_abies_renamed_MA_158988g0010:0.03747,P_abies_renamed_MA_9316459g0010:0.04223)n32:0.12274,P_abies_renamed_MA_75204g0010:0.08613)n31:0.05714)n30:0.21362,(A_trichopoda_renamed_ERN03432:0.2733,((A_thaliana_renamed_AT1G11190.1:0.13093,((P_dactylifera_renamed_XP_008776745.1:0.12357,(Oryza_sativa_renamed_LOC_Os04g54390.1:0.09262,Z_mays_renamed_A0A1D6KR58:0.10645)n38:0.10671)n37:0.08625,((B_vulgaris_renamed_KMS96782:0.02024,B_vulgaris_renamed_KMT05709:0.1419)n40:0.13394,(L_angustifolius_renamed_OIW20639:0.08876,((M_truncatula_renamed_MTR_2012440:0.003,M_truncatula_renamed_MTR_2012440:0.00014)n43:0.08988,(L_japonicus_renamed_Lj6g3v2078190.1:0.00014,L_japonicus_renamed_Lj6g3v2078200.1:0.00014)n44:0.0783)n42:0.05622)n41:0.14283)n39:0.0358)n36:0.04945)n35:0.3377,((((M_truncatula_renamed_MTR_4090610:0.0003,M_truncatula_renamed_MTR_4090610:0.00014)n48:0.01077,(M_truncatula_renamed_MTR_4090610:0.00014,(M_truncatula_renamed_MTR_4090610:0.00014,M_truncatula_renamed_MTR_4090610:0.00014)n50:0.09022)n49:0.01706)n47:0.07598,(L_angustifolius_renamed_OIW20640:0.08418,(L_japonicus_renamed_Lj4g3v0447880.1:0,L_japonicus_renamed_Lj4g3v0447880.2:0)n52:0.05846)n51:0.02539)n46:0.12569,(B_vulgaris_renamed_KMS96783:0.27161,(((A_thaliana_renamed_AT4G21585.6:0.00014,((A_thaliana_renamed_AT4G21585.5:0,A_thaliana_renamed_AT4G21585.2:0)n58:0.00015,A_thaliana_renamed_AT4G21585.3:0.00014)n57:0.00015)n56:0.00014,(A_thaliana_renamed_AT4G21585.1:0,A_thaliana_renamed_AT4G21585.4:0)n59:0.00014)n55:0.04952,((A_thaliana_renamed_AT4G21590.1:0,A_thaliana_renamed_AT4G21590.2:0)n61:0.09724,A_thaliana_renamed_AT4G21600.1:0.09033)n60:0.06118)n54:0.16806)n53:0.02908)n45:0.122382)n34:0.013598)n33:0.09209)n29:0.02656,(((P_dactylifera_renamed_XP_008797810.1:0.14243,(Oryza_sativa_renamed_LOC_Os01g03730.1:0.10146,Z_mays_renamed_B4FRP4:0.07826)n65:0.18537)n64:0.08507,(P_dactylifera_renamed_XP_008797809.1:0.18878,(Z_mays_renamed_B6T329:0.04205,(Oryza_sativa_renamed_LOC_Os04g55850.1:0.00015,Oryza_sativa_renamed_LOC_Os04g55850.3:0.00014)n68:0.11556)n67:0.187965)n66:0.020885)n63:0.2131,((A_thaliana_renamed_AT1G68290.1:0.23506,((A_trichopoda_renamed_ERN03985:0.2456,((P_dactylifera_renamed_XP_008797806.1:0.05264,(P_dactylifera_renamed_XP_008797857.1:0.00014,P_dactylifera_renamed_XP_026662663.1:0.00585)n75:0.06488)n74:0.10044,(Oryza_sativa_renamed_LOC_Os01g03740.1:0.12577,Z_mays_renamed_A0A1D6MM69:0.11842)n76:0.13519)n73:0.05413)n72:0.02269,(((L_angustifolius_renamed_OIW02347:0.11233,(L_japonicus_renamed_Lj2g3v1130620.1:0.00014,L_japonicus_renamed_Lj2g3v1141860.1:0.10761)n80:0.05169)n79:0.02843,(M_truncatula_renamed_MTR_5056160:0.09036,M_truncatula_renamed_MTR_5056140:0.0812)n81:0.02516)n78:0.14378,((L_japonicus_renamed_Lj5g3v2183730.1:0.09345,(M_truncatula_renamed_MTR_1110510:0.00014,M_truncatula_renamed_MTR_1110510:0.00299)n84:0.14647)n83:0.02226,L_angustifolius_renamed_OIW03579:0.182835)n82:0.020315)n77:0.1055)n71:0.0384)n70:0.15136,(C_braunii_renamed_GBG83442:0.73426,(A_filiculoides_renamed_Azfi_s0004.g008866:0.53857,A_filiculoides_renamed_Azfi_s0880.g091023:0.357606)n86:0.039734)n85:0.09025)n69:0.01557)n62:0.00173)n28:0.05971)n0;
```
