## Supplementary material for "Transcriptional responses to arbuscular mycorrhizal symbiosis development are conserved in the early divergent *Marchantia paleacea*": OG0001177_tree.txt

```
((M_flagellaris_scaffold-UCRN-2053316-Megaceros_tosanus:0.17016,A_agrestis_renamed_Aagr.utg000012l.465.1:0.22591)n1:0.17819,(((S_moellendorffii_renamed_EFJ32571:0.01267,S_moellendorffii_renamed_EFJ16630:0.00015)n4:0.44846,(A_filiculoides_renamed_Azfi_s0063.g035344:0.47419,(A_filiculoides_renamed_Azfi_s0005.g009183:0.23221,A_filiculoides_renamed_Azfi_s0065.g035892:0.26767)n6:0.18189)n5:0.20487)n3:0.05759,(((S_moellendorffii_renamed_EFJ29076:0.00297,S_moellendorffii_renamed_EFJ17610:0.00202)n9:0.38388,(((M_paleacea_Rhiz_final_MPA26559.1.p1:0.00538,M_polymorpha_renamed_Mapoly0035s0062.1:0.02501)n12:0.18207,(P_neesiana_scaffold-JHFI-2114260-Pellia_neesiana:0.12608,P_pinnata_scaffold-UUHD-2019111-Porella_pinnata:0.10162)n13:0.07238)n11:0.14446,(T_lepidozioides_scaffold-SKQD-2000878-Takakia_lepidozioides:0.20153,((P_patens_renamed_P323_5870V3.2:0,P_patens_renamed_P323_5870V3.3:0,P_patens_renamed_P323_5870V3.1:0)n16:0.03595,(P_patens_renamed_P320_17150V3.1:0,P_patens_renamed_P320_17150V3.2:0)n17:0.07174)n15:0.26511)n14:0.11538)n10:0.11105)n8:0.0216,((P_abies_renamed_MA_121693g0010:0.19864,(A_trichopoda_renamed_ERN02920:0.209,(((A_thaliana_renamed_AT5G49980.1:0.09561,(A_thaliana_renamed_AT4G24390.1:0,A_thaliana_renamed_AT4G24390.2:0)n24:0.14222)n23:0.14119,(B_vulgaris_renamed_KMT19750:0.25288,(((L_angustifolius_renamed_OIW04301:0.07847,L_angustifolius_renamed_OIW02551:0.02737)n28:0.04906,(L_japonicus_renamed_Lj1g3v0244630.1:0.09906,M_truncatula_renamed_MTR_5065490:0.10782)n29:0.03738)n27:0.02454,(M_truncatula_renamed_MTR_3100860:0.19174,(L_angustifolius_renamed_OIV97867:0.0813,L_angustifolius_renamed_OIV96580:0.0511)n31:0.05401)n30:0.046)n26:0.12778)n25:0.03739)n22:0.08293,(((P_dactylifera_renamed_XP_008806378.1:0.05313,P_dactylifera_renamed_XP_008812967.2:0.08212)n34:0.05702,(Oryza_sativa_renamed_LOC_Os02g52230.1:0.0736,(Z_mays_renamed_A0A1D6HKX9:0.02895,Z_mays_renamed_K7U5R5:0.02136)n36:0.03725)n35:0.19558)n33:0.03565,((P_dactylifera_renamed_XP_008782182.1:0.08552,P_dactylifera_renamed_XP_017699262.1:0.11582)n38:0.05196,(Oryza_sativa_renamed_LOC_Os03g08850.1:0.11045,(Z_mays_renamed_A0A1D6JR35:0.03441,Z_mays_renamed_K7VGW5:0.03801)n40:0.12264)n39:0.34182)n37:0.03798)n32:0.07907)n21:0.09576)n20:0.19637)n19:0.20044,((P_abies_renamed_MA_14836g0010:0.22589,(A_trichopoda_renamed_ERN06172:0.27602,(((B_vulgaris_renamed_KMT13501:0.26615,(A_thaliana_renamed_AT4G03190.1:0.30963,(A_thaliana_renamed_AT3G62980.1:0.13388,((M_truncatula_renamed_MTR_1088950:0.06421,((L_japonicus_renamed_Lj1g3v4765040.1:0.0819,(L_japonicus_renamed_Lj1g3v4764980.1:0.00014,L_japonicus_renamed_Lj1g3v4765050.1:0.02164)n53:0.01221)n52:0.05892,L_japonicus_renamed_Lj5g3v1669330.1:0.063477)n51:0.007053)n50:0.03975,(L_angustifolius_renamed_OIW17410:0.03573,(L_angustifolius_renamed_OIW13350:0.04494,L_angustifolius_renamed_OIV95390:0.03345)n55:0.00977)n54:0.06126)n49:0.05543)n48:0.046206)n47:0.005134)n46:0.0456,((Oryza_sativa_renamed_LOC_Os05g05800.1:0.07599,Z_mays_renamed_K7UXQ0:0.03896)n57:0.24388,(P_dactylifera_renamed_XP_017699957.1:0.11183,(P_dactylifera_renamed_XP_026664542.1:0,P_dactylifera_renamed_XP_008804585.1:0,P_dactylifera_renamed_XP_008804586.1:0,P_dactylifera_renamed_XP_008804587.1:0)n59:0.04946)n58:0.04555)n56:0.1942)n45:0.19549,((B_vulgaris_renamed_KMT06870:0.16548,((A_thaliana_renamed_AT1G12820.1:0.07268,A_thaliana_renamed_AT3G26810.1:0.07796)n63:0.13235,(M_truncatula_renamed_MTR_7083610:0.08559,(L_angustifolius_renamed_OIW06494:0.3224,L_angustifolius_renamed_OIW01975:0.08172)n65:0.00908)n64:0.0388)n62:0.03441)n61:0.07563,((P_dactylifera_renamed_XP_008791063.1:0.04951,(P_dactylifera_renamed_XP_026664745.1:0,P_dactylifera_renamed_XP_008805287.1:0)n68:0.03629)n67:0.03009,((Oryza_sativa_renamed_LOC_Os11g31620.1:0.1747,Z_mays_renamed_B4FYV0:0.31361)n70:0.26278,((Oryza_sativa_renamed_LOC_Os04g32460.1:0,Oryza_sativa_renamed_LOC_Os04g32460.2:0)n72:0.04985,(Z_mays_renamed_A0A1D6ECA1:0.02312,Z_mays_renamed_B4FJG6:0.06275)n73:0.05694)n71:0.178056)n69:0.019784)n66:0.03995)n60:0.094248)n44:0.010472)n43:0.06554)n42:0.12668,(((A_trichopoda_renamed_ERN03504:0.22766,(P_dactylifera_renamed_XP_026663364.1:0.10471,(B_vulgaris_renamed_KMT04489:0.18615,(L_japonicus_renamed_Lj4g3v0445480.1:0.08336,((L_angustifolius_renamed_OIV93175:0.14161,L_angustifolius_renamed_OIV89449:0.06558)n81:0.0485,(M_truncatula_renamed_MTR_8098695:0.10607,M_truncatula_renamed_MTR_4091290:0.08102)n82:0.0349)n80:0.01298)n79:0.07738)n78:0.05777)n77:0.05182)n76:0.10541,A_filiculoides_renamed_Azfi_s0129.g048837:0.60295)n75:0.03242,(P_abies_renamed_MA_15842g0010:0.36079,P_abies_renamed_MA_92309g0010:0.205245)n83:0.022805)n74:0.02202)n41:0.04439)n18:0.02508)n7:0.04998)n2:0.17819)n0;
```
