## Supplementary material for "Transcriptional responses to arbuscular mycorrhizal symbiosis development are conserved in the early divergent *Marchantia paleacea*": OG0001178_tree.txt

```
(((((S_muscicola_renamed_SM000001S04468:0,S_muscicola_renamed_SM000062S19962:0)n4:0.00015,S_muscicola_renamed_SM000023S07586:0.00014)n3:0.1109,((((P_neesiana_scaffold-JHFI-2108817-Pellia_neesiana:0.00636,((M_paleacea_Rhiz_final_MPA19658.1.p1:0,M_polymorpha_renamed_Mapoly0020s0150.1:0)n10:0.04438,P_pinnata_scaffold-UUHD-2015165-Porella_pinnata:0.0212)n9:0.02161)n8:0.05666,(T_lepidozioides_scaffold-SKQD-2075476-Takakia_lepidozioides:0.05415,(((P_patens_renamed_P38_24410V3.1:0,P_patens_renamed_P38_24410V3.2:0)n14:0.00651,((P_patens_renamed_P323_21640V3.3:0,P_patens_renamed_P323_21640V3.1:0,P_patens_renamed_P323_21640V3.2:0)n16:0.02016,(P_patens_renamed_P315_4610V3.2:0.03401,(P_patens_renamed_P315_4610V3.3:0,P_patens_renamed_P315_4610V3.1:0)n18:0.00015)n17:0.01322)n15:0.01301)n13:0.00941,((P_patens_renamed_P324_20290V3.2:0,P_patens_renamed_P324_20290V3.1:0)n20:0.00288,P_patens_renamed_P324_20290V3.3:0.15581)n19:0.00831)n12:0.08977)n11:0.01373)n7:0.00812,((M_flagellaris_scaffold-UCRN-2004523-Megaceros_tosanus:0,M_flagellaris_scaffold-UCRN-2004524-Megaceros_tosanus:0,M_flagellaris_scaffold-UCRN-2004526-Megaceros_tosanus:0)n22:0.02032,(((A_agrestis_renamed_Aagr.utg000077l.154.1:0,A_agrestis_renamed_Aagr.utg000084l.171.1:0)n25:0.00016,(A_agrestis_renamed_Aagr.utg000006l.487.1:0.01326,(A_agrestis_renamed_Aagr.utg000084l.171.2:0.1522,(A_agrestis_renamed_Aagr.utg000084l.171.3:0.00014,(A_agrestis_renamed_Aagr.utg000077l.154.2:0.02575,A_agrestis_renamed_Aagr.utg000006l.487.2:0.0193)n29:0.0352)n28:0.22706)n27:0.01927)n26:0.00014)n24:0.03527,A_agrestis_renamed_Aagr.utg000020l.163.1:0.037593)n23:0.004177)n21:0.00015)n6:0.02422,(T_lepidozioides_scaffold-SKQD-2064837-Takakia_lepidozioides:0.11804,((P_pinnata_scaffold-UUHD-2133851-Porella_pinnata:0.12913,(P_pinnata_scaffold-UUHD-2008682-Porella_pinnata:0.05292,P_pinnata_scaffold-UUHD-2133127-Porella_pinnata:0.04535)n33:0.04432)n32:0.09429,(P_pinnata_scaffold-UUHD-2008681-Porella_pinnata:0.14698,((P_pinnata_scaffold-UUHD-2131917-Porella_pinnata:0.32575,(P_pinnata_scaffold-UUHD-2136550-Porella_pinnata:0.77176,(P_pinnata_scaffold-UUHD-2011560-Porella_pinnata:0.00014,P_pinnata_scaffold-UUHD-2011561-Porella_pinnata:0.02178)n38:0.12192)n37:0.26524)n36:0.12382,((P_neesiana_scaffold-JHFI-2097683-Pellia_neesiana:0.40508,(P_pinnata_scaffold-UUHD-2009092-Porella_pinnata:0.06621,P_pinnata_scaffold-UUHD-2136754-Porella_pinnata:0.00858)n41:0.24402)n40:0.1432,(((M_paleacea_Rhiz_final_MPA3255.1.p1:0,M_paleacea_Rhiz_final_MPA3256.1.p1:0)n44:0.22278,(P_neesiana_scaffold-JHFI-2102602-Pellia_neesiana:0.16439,(P_neesiana_scaffold-JHFI-2105804-Pellia_neesiana:0.09211,(P_neesiana_scaffold-JHFI-2001931-Pellia_neesiana:0.00826,P_neesiana_scaffold-JHFI-2095964-Pellia_neesiana:0.02265)n47:0.08866)n46:0.19437)n45:0.07969)n43:0.09206,((P_pinnata_scaffold-UUHD-2124207-Porella_pinnata:0.36389,(P_pinnata_scaffold-UUHD-2003388-Porella_pinnata:0.00772,(P_pinnata_scaffold-UUHD-2003389-Porella_pinnata:0.0436,P_pinnata_scaffold-UUHD-2003690-Porella_pinnata:0.01863)n51:0.0357)n50:0.191925)n49:0.021325,P_pinnata_scaffold-UUHD-2126302-Porella_pinnata:0.17964)n48:0.01996)n42:0.068166)n39:0.0068166)n35:0.00068166)n34:6.8166e-05)n31:7.574e-06)n30:0.025857)n5:0.002873)n2:0.00535,(((S_moellendorffii_renamed_EFJ06881:0,S_moellendorffii_renamed_EFJ34825:0)n54:0.15384,(C_braunii_renamed_GBG70246:0.06413,C_braunii_renamed_GBG90910:0.00593)n55:0.1146)n53:0.00893,(A_filiculoides_renamed_Azfi_s0005.g009473:0.02091,A_filiculoides_renamed_Azfi_s0123.g048378:0.02839)n56:0.13391)n52:0.08703)n1:0.09846,((P_abies_renamed_MA_3390g0010:0.00015,P_abies_renamed_MA_776813g0010:0.35367)n58:0.11598,(((B_vulgaris_renamed_KMS95098:0.01219,B_vulgaris_renamed_KMS96250:0.04953)n61:0.0666,((A_trichopoda_renamed_ERN01998:0.03589,A_trichopoda_renamed_ERN14904:0.01742)n63:0.04779,(((Z_mays_renamed_B4FEE3:0.00724,(Z_mays_renamed_A0A1D6GSL8:0.01901,Z_mays_renamed_B4FTA3:0.0137)n67:0.00884)n66:0.01951,(Oryza_sativa_renamed_LOC_Os02g18380.1:0.00661,Oryza_sativa_renamed_LOC_Os10g41470.1:0.03159)n68:0.00351)n65:0.01065,(P_dactylifera_renamed_XP_008801508.1:0.06834,(P_dactylifera_renamed_XP_008805968.1:0.02844,P_dactylifera_renamed_XP_008783218.1:0.01314)n70:0.01665)n69:0.00185)n64:0.0124)n62:0.02697)n60:0.03422,((A_thaliana_renamed_AT2G32220.1:0.14805,(A_thaliana_renamed_AT3G22230.1:0.02109,(A_thaliana_renamed_AT4G15000.1:0.00014,A_thaliana_renamed_AT4G15000.2:0.03705)n74:0.01474)n73:0.04449)n72:0.03854,((M_truncatula_renamed_MTR_2006170:0.00664,M_truncatula_renamed_MTR_2035930:0.00014)n76:0.01306,((((L_japonicus_renamed_Lj4g3v2691770.1:0,L_japonicus_renamed_Lj6g3v2274900.1:0)n80:0.07599,(L_angustifolius_renamed_OIW00671:0.00431,L_angustifolius_renamed_OIW21526:0.007182)n81:0.000798)n79:0.0086,((L_angustifolius_renamed_OIV92044:0.00672,(L_angustifolius_renamed_OIW14256:0.00016,L_angustifolius_renamed_OIV91646:0.00679)n84:0.00016)n83:0.02784,L_japonicus_renamed_Lj4g3v1260340.1:0.057906)n82:0.006434)n78:0.0093,L_japonicus_renamed_Lj4g3v2691780.1:0.06543)n77:0.00727)n75:0.02725)n71:0.04623)n59:0.15031)n57:0.09846)n0;
```
