## Supplementary material for "Transcriptional responses to arbuscular mycorrhizal symbiosis development are conserved in the early divergent *Marchantia paleacea*": OG0001179_tree.txt

```
((C_braunii_renamed_GBG63351:0.1824,C_braunii_renamed_GBG74928:0.27798)n1:0.14052,((((S_moellendorffii_renamed_EFJ20259:0.00837,S_moellendorffii_renamed_EFJ14371:0.00016)n5:0.20178,(((S_muscicola_renamed_SM000048S16584:0.00239,(S_muscicola_renamed_SM000026S08871:0.00596,S_muscicola_renamed_SM000011S18967:0.01196)n9:0.0037)n8:0.26439,(M_flagellaris_scaffold-UCRN-2009368-Megaceros_tosanus:0.17362,A_agrestis_renamed_Aagr.utg000059l.292.1:0.12754)n10:0.16062)n7:0.07343,(A_filiculoides_renamed_Azfi_s0195.g057210:0.18797,((T_lepidozioides_scaffold-SKQD-2077084-Takakia_lepidozioides:0.08365,((P_patens_renamed_P31_4350V3.2:0,P_patens_renamed_P31_4350V3.1:0)n15:0.00014,P_patens_renamed_P31_4350V3.3:0.00014)n14:0.09266)n13:0.11376,((M_paleacea_Rhiz_final_MPA17637.1.p1:0.13359,M_polymorpha_renamed_Mapoly0028s0033.1:0.01659)n17:0.0919,(P_neesiana_scaffold-JHFI-2110130-Pellia_neesiana:0.08885,(P_pinnata_scaffold-UUHD-2011623-Porella_pinnata:0.00014,P_pinnata_scaffold-UUHD-2011624-Porella_pinnata:0.00514)n19:0.04614)n18:0.03484)n16:0.11908)n12:0.05812)n11:0.02029)n6:0.06511)n4:0.04309,(Oryza_sativa_renamed_LOC_Os10g37330.1:0.1817,((A_trichopoda_renamed_ERN10739:0.12263,(A_thaliana_renamed_AT5G53580.1:0.16087,(B_vulgaris_renamed_KMS96324:0.15353,(L_japonicus_renamed_Lj1g3v1036310.1:0.02623,(L_angustifolius_renamed_OIV96864:0.07329,M_truncatula_renamed_MTR_3092140:0.06081)n26:0.03105)n25:0.091)n24:0.04428)n23:0.06402)n22:0.05059,(P_dactylifera_renamed_XP_026660978.1:0.00014,(P_dactylifera_renamed_XP_008791622.1:0,P_dactylifera_renamed_XP_008791623.1:0)n28:0.00014)n27:0.10141)n21:0.03233)n20:0.08018)n3:0.272625,(((P_neesiana_scaffold-JHFI-2010348-Pellia_neesiana:0.11086,P_pinnata_scaffold-UUHD-2149528-Porella_pinnata:0.10441)n31:0.0979,(T_lepidozioides_scaffold-SKQD-2008995-Takakia_lepidozioides:0.16056,(A_filiculoides_renamed_Azfi_s0049.g030780:0.22181,(M_flagellaris_scaffold-UCRN-2051715-Megaceros_tosanus:0.09708,A_agrestis_renamed_Aagr.utg000033l.244.1:0.14308)n34:0.10982)n33:0.09488)n32:0.14987)n30:0.37397,(((((M_flagellaris_scaffold-UCRN-2002488-Megaceros_tosanus:0.00667,((M_flagellaris_scaffold-UCRN-2002485-Megaceros_tosanus:0.00014,(M_flagellaris_scaffold-UCRN-2002486-Megaceros_tosanus:0.00014,M_flagellaris_scaffold-UCRN-2002487-Megaceros_tosanus:0.00015)n42:0.00014)n41:0.00014,M_flagellaris_scaffold-UCRN-2002489-Megaceros_tosanus:0.00014)n40:0.00015)n39:0.10669,((A_agrestis_renamed_Aagr.utg000009l.60.1:0.08896,A_agrestis_renamed_Aagr.utg000009l.65.1:0.04405)n44:0.38663,((A_agrestis_renamed_Aagr.utg000058l.441.3:0.00014,A_agrestis_renamed_Aagr.utg000058l.441.1:0.00016)n46:0.00016,((A_agrestis_renamed_Aagr.utg000058l.441.8:0.00014,(A_agrestis_renamed_Aagr.utg000058l.441.6:0,A_agrestis_renamed_Aagr.utg000058l.441.5:0)n49:0.00014)n48:0.00877,((A_agrestis_renamed_Aagr.utg000058l.441.2:0.00995,A_agrestis_renamed_Aagr.utg000058l.441.4:0.00014)n51:0.00022,A_agrestis_renamed_Aagr.utg000058l.441.7:0.00496)n50:0.00023)n47:0.0001)n45:0.07539)n43:0.06329)n38:0.22689,((P_patens_renamed_P315_6290V3.3:0.01445,(P_patens_renamed_P315_6290V3.1:0,P_patens_renamed_P315_6290V3.2:0)n54:0.00016)n53:0.18836,(T_lepidozioides_scaffold-SKQD-2011302-Takakia_lepidozioides:0.1052,(M_polymorpha_renamed_Mapoly0075s0056.1:0.20274,(P_neesiana_scaffold-JHFI-2018434-Pellia_neesiana:0.10419,P_pinnata_scaffold-UUHD-2148870-Porella_pinnata:0.09108)n57:0.05908)n56:0.12788)n55:0.03036)n52:0.04424)n37:0.06619,(S_muscicola_renamed_SM000023S07563:0.01546,S_muscicola_renamed_SM000062S19954:0.06931)n58:0.28858)n36:0.72534,((S_muscicola_renamed_SM000203S06129:0.0722,(S_muscicola_renamed_SM000050S17067:0.01248,S_muscicola_renamed_SM000073S21393:0.01354)n61:0.01101)n60:0.30877,((((S_moellendorffii_renamed_EFJ16827:0.00014,(S_moellendorffii_renamed_EFJ32160:0.00222,S_moellendorffii_renamed_EFJ16831:0.00668)n66:0.00389)n65:0.24292,(((A_thaliana_renamed_AT1G06690.1:0.1537,(((L_japonicus_renamed_Lj0g3v0058299.1:0,L_japonicus_renamed_Lj0g3v0084229.1:0)n72:0.04329,(L_angustifolius_renamed_OIW08420:0.09843,(M_truncatula_renamed_MTR_3449790:0.00014,M_truncatula_renamed_MTR_3449790:0.00014)n74:0.09284)n73:0.0135)n71:0.1051,(A_trichopoda_renamed_ERM99262:0.14326,B_vulgaris_renamed_KMT02432:0.13938)n75:0.0231)n70:0.02111)n69:0.03652,((P_dactylifera_renamed_XP_008811816.1:0.00014,P_dactylifera_renamed_XP_026655690.1:0.00016)n77:0.13708,((Z_mays_renamed_B4F9M8:0.05706,(Oryza_sativa_renamed_LOC_Os07g04990.2:0.02143,Oryza_sativa_renamed_LOC_Os07g04990.1:0.00014)n80:0.05686)n79:0.11633,(Oryza_sativa_renamed_LOC_Os07g05000.1:0.03155,Z_mays_renamed_A0A1D6F9C3:0.09986)n81:0.04446)n78:0.05198)n76:0.02381)n68:0.04694,P_abies_renamed_MA_668159g0010:0.35734)n67:0.03989)n64:0.07829,(A_filiculoides_renamed_Azfi_s0006.g009507:0.18763,A_agrestis_renamed_Aagr.utg000049l.175.1:0.34152)n82:0.05367)n63:0.02497,(T_lepidozioides_scaffold-SKQD-2078648-Takakia_lepidozioides:0.19352,(P_pinnata_scaffold-UUHD-2148912-Porella_pinnata:0.10199,(P_neesiana_scaffold-JHFI-2012276-Pellia_neesiana:0.09431,(M_paleacea_Rhiz_final_MPA29039.2.p1:0.05454,M_polymorpha_renamed_Mapoly0064s0050.1:0.0456)n86:0.16173)n85:0.04189)n84:0.11393)n83:0.06067)n62:0.06675)n59:0.100359)n35:0.0100359)n29:0.00100359)n2:0.00011151)n0;
```
