## Supplementary material for "Transcriptional responses to arbuscular mycorrhizal symbiosis development are conserved in the early divergent *Marchantia paleacea*": OG0001180_tree.txt

```
((((M_flagellaris_scaffold-UCRN-2008559-Megaceros_tosanus:0,M_flagellaris_scaffold-UCRN-2008560-Megaceros_tosanus:0)n3:0.13537,A_agrestis_renamed_Aagr.utg000024l.278.1:0.20208)n2:0.16599,((((T_lepidozioides_scaffold-SKQD-2010336-Takakia_lepidozioides:0,T_lepidozioides_scaffold-SKQD-2010337-Takakia_lepidozioides:0)n7:0.18549,(T_lepidozioides_scaffold-SKQD-2004233-Takakia_lepidozioides:0.00016,T_lepidozioides_scaffold-SKQD-2004234-Takakia_lepidozioides:0.00014)n8:0.11877)n6:0.03694,((((P_patens_renamed_P34_17540V3.6:0,P_patens_renamed_P34_17540V3.7:0)n12:0.00014,(P_patens_renamed_P34_17540V3.8:0,P_patens_renamed_P34_17540V3.1:0,P_patens_renamed_P34_17540V3.9:0)n13:0.00014)n11:0.00014,((P_patens_renamed_P34_17540V3.5:0,P_patens_renamed_P34_17540V3.4:0)n15:0.00014,(P_patens_renamed_P34_17540V3.3:0,P_patens_renamed_P34_17540V3.2:0)n16:0.00014)n14:0.04157)n10:0.13462,((((P_patens_renamed_P326_4440V3.3:0,P_patens_renamed_P326_4440V3.4:0,P_patens_renamed_P326_4440V3.8:0)n20:0.00014,(P_patens_renamed_P326_4440V3.6:0,P_patens_renamed_P326_4440V3.7:0)n21:0.00014)n19:0.00015,((P_patens_renamed_P326_4440V3.1:0,P_patens_renamed_P326_4440V3.2:0)n23:0.00015,P_patens_renamed_P326_4440V3.5:0.00014)n22:0.042)n18:0.16184,(P_patens_renamed_P313_14240V3.1:0,P_patens_renamed_P313_14240V3.2:0)n24:0.14957)n17:0.02528)n9:0.31326)n5:0.07238,(S_moellendorffii_renamed_EFJ30506:0,S_moellendorffii_renamed_EFJ23030:0)n25:0.40282)n4:0.03196)n1:0.020905,(((P_neesiana_scaffold-JHFI-2111930-Pellia_neesiana:0.32193,(P_pinnata_scaffold-UUHD-2003300-Porella_pinnata:0.00014,P_pinnata_scaffold-UUHD-2003301-Porella_pinnata:0.00014)n29:0.29902)n28:0.05135,(M_polymorpha_renamed_Mapoly0148s0010.1:0.01228,(M_paleacea_Rhiz_final_MPA22589.3.p1:0.06469,(M_paleacea_Rhiz_final_MPA22589.1.p1:0.00014,M_paleacea_Rhiz_final_MPA22589.2.p1:0.007353)n32:0.0007353)n31:8.17e-05)n30:0.00015)n27:0.19354,(((S_muscicola_renamed_SM000076S21770:0.00055,(S_muscicola_renamed_SM000028S10174:0.02343,S_muscicola_renamed_SM000030S11375:0.02987)n36:0.03048)n35:0.66788,(C_braunii_renamed_GBG71864:0.00074,(C_braunii_renamed_GBG71865:0.00941,C_braunii_renamed_GBG71866:0.00581)n38:0.00647)n37:0.56021)n34:0.12614,(A_filiculoides_renamed_Azfi_s0006.g009982:0.70418,((P_abies_renamed_MA_35039g0010:0.39666,(A_trichopoda_renamed_ERM93652:0.20759,(((P_dactylifera_renamed_XP_008790136.1:0.11006,((Oryza_sativa_renamed_LOC_Os11g36430.5:0.00014,(Oryza_sativa_renamed_LOC_Os11g36430.2:0.00014,(Oryza_sativa_renamed_LOC_Os11g36430.1:0,Oryza_sativa_renamed_LOC_Os11g36430.3:0)n49:0.00014)n48:0.00016)n47:0.07686,(Z_mays_renamed_A0A1D6MFD6:0.28243,Z_mays_renamed_B4FRI2:0.00014)n50:0.05788)n46:0.17419)n45:0.03214,(((P_dactylifera_renamed_XP_026662931.1:0,P_dactylifera_renamed_XP_008798690.1:0,P_dactylifera_renamed_XP_008798691.1:0)n53:0.00016,P_dactylifera_renamed_XP_008798693.1:0.00014)n52:0.18446,(Oryza_sativa_renamed_LOC_Os03g57500.1:0.18835,(Z_mays_renamed_A0A1D6F9Y7:0.40014,(Z_mays_renamed_B4FLK1:0.0443,(Z_mays_renamed_A0A1D6HBI4:1.36242,Z_mays_renamed_A0A1D6LGG7:0.00014)n57:0.42036)n56:0.221526)n55:0.024614)n54:0.07248)n51:0.05648)n44:0.06725,((B_vulgaris_renamed_KMT04978:0.27623,((A_thaliana_renamed_AT5G22000.1:0,A_thaliana_renamed_AT5G22000.3:0)n61:0.00014,(A_thaliana_renamed_AT5G22000.4:0.00014,A_thaliana_renamed_AT5G22000.2:0.00025)n62:0.00861)n60:0.26137)n59:0.03985,((M_truncatula_renamed_MTR_7106770:0.34762,((L_japonicus_renamed_Lj1g3v4753150.4:0.00014,(L_japonicus_renamed_Lj1g3v4753150.3:0.00014,(L_japonicus_renamed_Lj1g3v4753150.1:0.00015,L_japonicus_renamed_Lj1g3v4753150.2:0.00014)n68:0.00016)n67:0.00014)n66:0.14292,(L_angustifolius_renamed_OIV92269:0.14105,(L_angustifolius_renamed_OIW11396:0.07054,L_angustifolius_renamed_OIW05182:0.06657)n70:0.01439)n69:0.0486)n65:0.03133)n64:0.24325,(L_angustifolius_renamed_OIW08445:0.23825,((M_truncatula_renamed_MTR_2087820:0.00014,M_truncatula_renamed_MTR_2087820:0.00014)n73:0.09352,(L_japonicus_renamed_Lj3g3v1296990.1:0.04606,L_japonicus_renamed_Lj3g3v1296990.2:0.00014)n74:0.04182)n72:0.03819)n71:0.0549)n63:0.0061)n58:0.06077)n43:0.06215)n42:0.20565)n41:0.05083,(P_abies_renamed_MA_10432852g0020:0.27935,(B_vulgaris_renamed_KMS97762:0.46395,(A_thaliana_renamed_AT4G14220.1:0.56322,((L_japonicus_renamed_Lj6g3v1880080.1:0.00016,L_japonicus_renamed_Lj6g3v1880080.2:0.00014)n79:0.10413,((L_angustifolius_renamed_OIW13977:0.09875,L_angustifolius_renamed_OIV95849:0.11227)n81:0.09041,(M_truncatula_renamed_MTR_2022680:0.01595,(M_truncatula_renamed_MTR_2022680:0.00014,M_truncatula_renamed_MTR_2022680:0.01015)n83:0.00016)n82:0.17704)n80:0.04449)n78:0.23347)n77:0.14025)n76:0.435258)n75:0.048362)n40:0.18344)n39:0.07515)n33:0.16491)n26:0.020905)n0;
```
