## Supplementary material for "Transcriptional responses to arbuscular mycorrhizal symbiosis development are conserved in the early divergent *Marchantia paleacea*": OG0001181_tree.txt

```
(((M_flagellaris_scaffold-UCRN-2054097-Megaceros_tosanus:0.19791,(A_agrestis_renamed_Aagr.utg000009l.96.2:0.00221,(A_agrestis_renamed_Aagr.utg000009l.96.1:0.00014,A_agrestis_renamed_Aagr.utg000009l.96.3:0.00014)n4:0.00016)n3:0.1518)n2:0.31423,((P_patens_renamed_P33_17130V3.1:0,P_patens_renamed_P33_17130V3.3:0,P_patens_renamed_P33_17130V3.4:0,P_patens_renamed_P33_17130V3.2:0)n6:0.20625,(P_patens_renamed_P312_7920V3.2:0,P_patens_renamed_P312_7920V3.3:0,P_patens_renamed_P312_7920V3.1:0)n7:0.23476)n5:0.26563)n1:0.04134,(((A_agrestis_renamed_Aagr.utg000009l.101.3:0.00014,(A_agrestis_renamed_Aagr.utg000009l.101.1:0.00014,A_agrestis_renamed_Aagr.utg000009l.101.2:0.00015)n11:0.00014)n10:0.60072,(((M_paleacea_Rhiz_final_MPA10613.1.p1:0.02051,M_polymorpha_renamed_Mapoly0002s0273.1:0.02781)n14:0.37695,(P_neesiana_scaffold-JHFI-2113977-Pellia_neesiana:0.18454,P_pinnata_scaffold-UUHD-2017040-Porella_pinnata:0.22592)n15:0.19877)n13:0.21391,((((A_trichopoda_renamed_ERN14285:0.24849,((P_dactylifera_renamed_XP_008813131.1:0.06021,P_dactylifera_renamed_XP_008775757.1:0.0968)n21:0.05146,(Oryza_sativa_renamed_LOC_Os08g15450.1:0.52514,((Oryza_sativa_renamed_LOC_Os06g08110.1:0.07752,(Z_mays_renamed_A0A1D6LY90:0.04004,Z_mays_renamed_K7VE49:0.03917)n25:0.1475)n24:0.26107,(Z_mays_renamed_A0A1D6E6T3:0.06179,(Oryza_sativa_renamed_LOC_Os04g42420.3:0.05141,(Oryza_sativa_renamed_LOC_Os04g42420.1:0.00014,Oryza_sativa_renamed_LOC_Os04g42420.2:0.00015)n28:0.00014)n27:0.053)n26:0.285507)n23:0.0285507)n22:0.0031723)n20:0.02787)n19:0.03706,((B_vulgaris_renamed_KMT00615:0.338,B_vulgaris_renamed_KMT00614:0.18205)n30:0.14569,(A_thaliana_renamed_AT1G80530.1:0.40058,(((L_angustifolius_renamed_OIV97267:0.08732,((L_japonicus_renamed_Lj0g3v0288039.1:0,L_japonicus_renamed_Lj0g3v0288039.2:0)n36:0.09538,M_truncatula_renamed_MTR_2450710:0.09093)n35:0.0379)n34:0.06081,((L_angustifolius_renamed_OIW20694:0.05505,L_angustifolius_renamed_OIV99882:0.01831)n38:0.14774,(M_truncatula_renamed_MTR_4116210:0.12607,(L_japonicus_renamed_Lj4g3v1968820.1:0.00014,L_japonicus_renamed_Lj4g3v1968830.1:0.00014)n40:0.17532)n39:0.07904)n37:0.03037)n33:0.15804,(L_japonicus_renamed_Lj3g3v0040870.1:0.13183,M_truncatula_renamed_MTR_2104250:0.1059)n41:0.105003)n32:0.011667)n31:0.04141)n29:0.04549)n18:0.2919,(P_abies_renamed_MA_9061214g0010:0.22756,P_abies_renamed_MA_10432198g0010:0.17919)n42:0.01991)n17:0.09009,(((S_moellendorffii_renamed_EFJ34698:0.00025,S_moellendorffii_renamed_EFJ31014:0.02344)n45:0.55452,(A_filiculoides_renamed_Azfi_s0006.g010153:0.43831,(P_abies_renamed_MA_473068g0010:0.31397,((B_vulgaris_renamed_KMT01419:0.32185,((L_japonicus_renamed_Lj2g3v1691120.1:0.06545,(M_truncatula_renamed_MTR_5022380:0.00014,M_truncatula_renamed_MTR_5022380:0.00014)n52:0.09456)n51:0.33104,((A_thaliana_renamed_AT4G34950.1:0.07427,(A_thaliana_renamed_AT2G16660.1:0.00014,A_thaliana_renamed_AT2G16660.2:0.00016)n55:0.08251)n54:0.14327,((L_angustifolius_renamed_OIW08855:0.06366,L_angustifolius_renamed_OIV99555:0.09689)n57:0.12076,(L_japonicus_renamed_Lj3g3v3475560.1:0.10354,(M_truncatula_renamed_MTR_4073690:0.00014,M_truncatula_renamed_MTR_4073690:0.00014)n59:0.09155)n58:0.05205)n56:0.12858)n53:0.038646)n50:0.004294)n49:0.03688,((A_trichopoda_renamed_ERN13372:0.19762,A_trichopoda_renamed_ERN08214:0.28304)n61:0.12734,((P_dactylifera_renamed_XP_008808412.2:0.16683,P_dactylifera_renamed_XP_008808634.1:0.04954)n63:0.1057,(((Z_mays_renamed_A0A1D6IPZ9:0.06183,Z_mays_renamed_A0A1D6LLB0:0.07828)n66:0.1556,(Z_mays_renamed_A0A1D6NXR3:0.17423,Z_mays_renamed_K7TJR1:0.30019)n67:0.12222)n65:0.26667,(Oryza_sativa_renamed_LOC_Os09g36600.1:0.00014,Oryza_sativa_renamed_LOC_Os09g36600.2:0.034227)n68:0.003803)n64:0.06483)n62:0.09604)n60:0.04786)n48:0.04684)n47:0.11359)n46:0.05578)n44:0.13759,((P_neesiana_scaffold-JHFI-2113704-Pellia_neesiana:0.15982,P_pinnata_scaffold-UUHD-2150681-Porella_pinnata:0.20607)n70:0.14795,((M_paleacea_Rhiz_final_MPA16880.1.p1:0.0214,M_polymorpha_renamed_Mapoly0674s0001.1:0.01407)n72:0.39957,(M_paleacea_Rhiz_final_MPA26173.1.p1:0.04284,M_polymorpha_renamed_Mapoly0021s0104.1:0.06357)n73:0.444771)n71:0.049419)n69:0.18645)n43:0.047241)n16:0.0047241)n12:0.0005249)n9:0.05899,((T_lepidozioides_scaffold-SKQD-2009974-Takakia_lepidozioides:0.26444,((P_patens_renamed_P310_21640V3.1:0,P_patens_renamed_P310_21640V3.2:0)n77:0.00014,P_patens_renamed_P310_21640V3.3:0.00014)n76:0.3282)n75:0.15892,((A_filiculoides_renamed_Azfi_s0375.g067271:0.49933,((A_filiculoides_renamed_Azfi_s0020.g015518:0.15263,A_filiculoides_renamed_Azfi_s0589.g078718:0.12607)n81:0.55193,(A_filiculoides_renamed_Azfi_s0028.g023810:0.23966,A_filiculoides_renamed_Azfi_s0095.g043589:0.33593)n82:0.3546)n80:0.09251)n79:0.08087,(S_moellendorffii_renamed_EFJ38485:0.00294,S_moellendorffii_renamed_EFJ31660:0.01263)n83:0.4175)n78:0.057735)n74:0.006415)n8:0.04134)n0;
```
