## Supplementary material for "Transcriptional responses to arbuscular mycorrhizal symbiosis development are conserved in the early divergent *Marchantia paleacea*": OG0001182_tree.txt

```
((C_braunii_renamed_GBG70049:0.38262,((S_muscicola_renamed_SM000067S20328:0.12809,(S_muscicola_renamed_SM000009S23491:0.1377,S_muscicola_renamed_SM000009S23602:0.02242)n4:0.187)n3:0.37613,((A_agrestis_renamed_Aagr.utg000085l.81.1:0.84336,(((P_dactylifera_renamed_XP_008798004.1:0.14394,((Oryza_sativa_renamed_LOC_Os02g54360.1:0.13428,Z_mays_renamed_B6TVP7:0.14198)n11:0.37729,((((A_thaliana_renamed_AT2G27402.2:0,A_thaliana_renamed_AT2G27402.1:0)n15:0.00333,((A_thaliana_renamed_AT2G32650.2:0,A_thaliana_renamed_AT2G32650.1:0)n17:0.01109,(A_thaliana_renamed_AT2G32180.1:0,A_thaliana_renamed_AT2G32180.2:0)n18:0.00014)n16:0.01354)n14:0.1826,B_vulgaris_renamed_KMS97754:0.20137)n13:0.0239,(M_truncatula_renamed_MTR_1086000:0.0574,(L_angustifolius_renamed_OIW02767:0.08322,L_angustifolius_renamed_OIW16242:0.063603)n20:0.007067)n19:0.00801)n12:0.19709)n10:0.01911)n9:0.13331,A_trichopoda_renamed_ERN15589:0.2433)n8:0.2666,P_abies_renamed_MA_10432417g0010:0.20872)n7:0.08386)n6:0.05228,((S_moellendorffii_renamed_EFJ26482:0.00015,S_moellendorffii_renamed_EFJ26789:0.02043)n22:0.56334,(A_filiculoides_renamed_Azfi_s0006.g010236:0.46042,((P_patens_renamed_P320_2790V3.2:0,P_patens_renamed_P320_2790V3.1:0)n25:0.35486,(((M_paleacea_Rhiz_final_MPA15988.1.p2:0.0402,M_polymorpha_renamed_Mapoly0068s0043.1:0.02846)n28:0.22043,(P_neesiana_scaffold-JHFI-2014506-Pellia_neesiana:0.17283,P_pinnata_scaffold-UUHD-2148266-Porella_pinnata:0.20529)n29:0.06167)n27:0.1298,T_lepidozioides_scaffold-SKQD-2003954-Takakia_lepidozioides:0.1142)n26:0.07449)n24:0.08994)n23:0.06405)n21:0.03721)n5:0.13724)n2:0.19856)n1:0.38168,((P_patens_renamed_P39_3180V3.1:0,P_patens_renamed_P39_3180V3.2:0)n31:0.17734,(((A_thaliana_renamed_AT4G10290.1:0.4157,A_thaliana_renamed_AT4G10280.1:0.17216)n34:0.28606,(B_vulgaris_renamed_KMT00077:0.42665,(L_angustifolius_renamed_OIW07885:0.07005,(M_truncatula_renamed_MTR_5005820:0.09841,M_truncatula_renamed_MTR_6059920:0.06318)n37:0.14795)n36:0.07474)n35:0.11653)n33:0.40755,(((S_moellendorffii_renamed_EFJ34088:0.01545,S_moellendorffii_renamed_EFJ12431:0.01147)n40:0.18699,(C_braunii_renamed_GBG68373:0.41893,(((P_abies_renamed_MA_166295g0010:0.35974,((A_trichopoda_renamed_ERM99774:0.28405,P_dactylifera_renamed_XP_008781976.1:0.12892)n46:0.0778,(Oryza_sativa_renamed_LOC_Os04g36760.1:0.13721,(Z_mays_renamed_B4F9Z6:0.03158,Z_mays_renamed_A0A1D6E9S6:0.009729)n48:0.001081)n47:0.01781)n45:0.0179)n44:0.06277,B_vulgaris_renamed_KMT17920:0.08456)n43:0.04734,(A_thaliana_renamed_AT4G10300.1:0.22705,(L_angustifolius_renamed_OIW07884:0.08111,(L_japonicus_renamed_Lj5g3v1209540.1:0.10593,(M_truncatula_renamed_MTR_1076840:0.13143,((M_truncatula_renamed_MTR_6060090:0.45364,M_truncatula_renamed_MTR_6060000:0.43315)n54:0.00018,(M_truncatula_renamed_MTR_6060170:0.01804,M_truncatula_renamed_MTR_6060030:0.16542)n55:0.00015)n53:0.074871)n52:0.008319)n51:0.0452)n50:0.10512)n49:0.07751)n42:0.08485)n41:0.04107)n39:0.03409,(((A_filiculoides_renamed_Azfi_s0022.g016105:0.21784,A_filiculoides_renamed_Azfi_s0262.g060805:0.24518)n58:0.13733,((P_abies_renamed_MA_71162g0010:0.16399,(P_abies_renamed_MA_2485g0010:0.22806,(P_abies_renamed_MA_10432956g0010:0.09753,P_abies_renamed_MA_10432956g0020:0.06116)n62:0.12408)n61:0.05282)n60:0.02462,((((A_thaliana_renamed_AT4G28703.1:0.2866,(((L_angustifolius_renamed_OIV90766:0.07089,L_japonicus_renamed_Lj5g3v1315640.1:0.03319)n69:0.12374,((L_angustifolius_renamed_OIW11247:0.21564,L_angustifolius_renamed_OIV92103:0.02014)n71:0.06855,(L_japonicus_renamed_Lj1g3v4528610.1:0.00956,(M_truncatula_renamed_MTR_7099200:0.01895,M_truncatula_renamed_MTR_1069370:0.04942)n73:0.00921)n72:0.00016)n70:0.058023)n68:0.006447,L_angustifolius_renamed_OIW21332:0.257562)n67:0.028618)n66:0.10352,B_vulgaris_renamed_KMT05787:0.20556)n65:0.06596,(((Oryza_sativa_renamed_LOC_Os02g40700.1:0.02079,(Z_mays_renamed_A0A1D6HD99:0.02074,Z_mays_renamed_K7U685:0.03502)n77:0.05288)n76:0.07722,(Oryza_sativa_renamed_LOC_Os04g43060.1:0.04906,(Z_mays_renamed_A0A1D6E613:0.00796,Z_mays_renamed_A0A1D6E619:0.00014)n79:0.09322)n78:0.16384)n75:0.05349,(P_dactylifera_renamed_XP_008789463.1:0.23209,(P_dactylifera_renamed_XP_008783598.1:0.04705,P_dactylifera_renamed_XP_008810881.1:0.05972)n81:0.007911)n80:0.000879)n74:0.01295)n64:0.03244,((B_vulgaris_renamed_KMT13889:0.28252,(A_trichopoda_renamed_ERN12956:0.24479,(Oryza_sativa_renamed_LOC_Os10g32840.1:0.23105,Z_mays_renamed_A0A1D6GPT7:0.17026)n85:0.37111)n84:0.088128)n83:0.009792,A_thaliana_renamed_AT3G04300.1:0.329166)n82:0.036574)n63:0.05511)n59:0.07869)n57:0.03697,(S_moellendorffii_renamed_EFJ24173:0.00882,S_moellendorffii_renamed_EFJ35236:0.00015)n86:0.157185)n56:0.017465)n38:0.028188)n32:0.003132)n30:0.00348)n0;
```
