## Supplementary material for "Transcriptional responses to arbuscular mycorrhizal symbiosis development are conserved in the early divergent *Marchantia paleacea*": OG0001183_tree.txt

```
(((A_agrestis_renamed_Aagr.utg000069l.37.2:0,A_agrestis_renamed_Aagr.utg000069l.37.1:0)n2:0.00014,A_agrestis_renamed_Aagr.utg000069l.37.3:0.00016)n1:0.25194,((P_neesiana_scaffold-JHFI-2110858-Pellia_neesiana:0.0999,(M_polymorpha_renamed_Mapoly0105s0059.1:0.00015,(M_paleacea_Rhiz_final_MPA8064.1.p1:0.03388,M_paleacea_Rhiz_final_MPA8063.1.p1:0.00873)n6:0.00097)n5:0.01949)n4:0.41064,((T_lepidozioides_scaffold-SKQD-2068305-Takakia_lepidozioides:0.19796,T_lepidozioides_scaffold-SKQD-2012192-Takakia_lepidozioides:0.21287)n8:0.07765,(((P_patens_renamed_P321_16690V3.2:0,P_patens_renamed_P321_16690V3.6:0,P_patens_renamed_P321_16690V3.4:0,P_patens_renamed_P321_16690V3.1:0,P_patens_renamed_P321_16690V3.3:0,P_patens_renamed_P321_16690V3.5:0)n11:0.16905,((P_patens_renamed_P318_10070V3.1:0,P_patens_renamed_P318_10070V3.2:0,P_patens_renamed_P318_10070V3.3:0,P_patens_renamed_P318_10070V3.7:0,P_patens_renamed_P318_10070V3.6:0,P_patens_renamed_P318_10070V3.4:0,P_patens_renamed_P318_10070V3.5:0)n13:0.00014,P_patens_renamed_P318_10070V3.8:0.00015)n12:0.30175)n10:0.55828,((A_filiculoides_renamed_Azfi_s0117.g046463:1.21644,(((P_abies_renamed_MA_101601g0010:0.49729,((A_trichopoda_renamed_ERN13390:0.16259,A_trichopoda_renamed_ERN06349:0.00015)n20:0.37884,((((B_vulgaris_renamed_KMT04913:0.00327,B_vulgaris_renamed_KMT04914:0.0013)n24:0.56375,(((L_angustifolius_renamed_OIW08475:0.10656,(L_angustifolius_renamed_OIV99268:0.11945,L_angustifolius_renamed_OIW05881:0.09856)n28:0.01222)n27:0.08775,((M_truncatula_renamed_MTR_4052400:0.0021,M_truncatula_renamed_MTR_4052400:0.00016)n30:0.22164,(L_japonicus_renamed_Lj3g3v2982850.1:0.01255,L_japonicus_renamed_Lj3g3v2982850.2:0.00057)n31:0.17177)n29:0.04641)n26:0.07029,((L_japonicus_renamed_Lj1g3v3387960.1:0.13084,(L_japonicus_renamed_Lj3g3v1236640.1:0.00015,L_japonicus_renamed_Lj3g3v1235620.1:0.05133)n34:0.0173)n33:0.20206,(L_angustifolius_renamed_OIW09353:0.21404,M_truncatula_renamed_MTR_2086890:0.31444)n35:0.0185)n32:0.07243)n25:0.41832)n23:0.16051,(B_vulgaris_renamed_KMT06699:0.35865,((A_thaliana_renamed_AT3G11590.2:0.00014,A_thaliana_renamed_AT3G11590.1:0.00014)n38:0.29907,(L_angustifolius_renamed_OIV92197:0.12746,(L_japonicus_renamed_Lj1g3v4724810.1:0.09238,M_truncatula_renamed_MTR_7105430:0.09411)n40:0.01389)n39:0.1683)n37:0.04563)n36:0.18004)n22:0.10135,(Oryza_sativa_renamed_LOC_Os04g31400.1:0.17286,(Z_mays_renamed_A0A1D6ECU9:0.0692,Z_mays_renamed_A0A1D6J5J3:0.05351)n42:0.16163)n41:0.90842)n21:0.06867)n19:0.31448)n18:0.16771,((A_filiculoides_renamed_Azfi_s0241.g059714:0.64639,(A_filiculoides_renamed_Azfi_s3123.g114628:0.31769,(A_filiculoides_renamed_Azfi_s0149.g053195:0.00014,A_filiculoides_renamed_Azfi_s3123.g114627:0.63865)n46:0.10109)n45:0.44124)n44:0.41934,A_filiculoides_renamed_Azfi_s0006.g010430:1.22254)n43:0.22509)n17:0.09429,(((A_trichopoda_renamed_ERN19675:0.33888,(((P_dactylifera_renamed_XP_008806731.1:0.2403,((Oryza_sativa_renamed_LOC_Os04g53350.1:0.07443,(Z_mays_renamed_A0A1D6DYN8:0.05544,(Z_mays_renamed_A0A1D6EPY4:0.017,Z_mays_renamed_K7UM07:0.01061)n56:0.04016)n55:0.06957)n54:0.07652,(Oryza_sativa_renamed_LOC_Os08g09170.1:0.19188,Z_mays_renamed_A0A1X7YDP0:0.20559)n57:0.19795)n53:0.46863)n52:0.08202,((P_dactylifera_renamed_XP_008806402.1:0.09206,((P_dactylifera_renamed_XP_026655915.1:0,P_dactylifera_renamed_XP_008812626.1:0)n61:0.00016,P_dactylifera_renamed_XP_026655916.1:0.00014)n60:0.07869)n59:0.07648,(Oryza_sativa_renamed_LOC_Os05g41910.1:0.11418,((Z_mays_renamed_A0A1D6G9Y3:0.09935,Z_mays_renamed_A0A1D6N9K1:0.0478)n64:0.28608,Z_mays_renamed_A0A1D6M7I4:0.169164)n63:0.018796)n62:0.088794)n58:0.009866)n51:0.11295,(B_vulgaris_renamed_KMT12731:0.37191,((A_thaliana_renamed_AT1G50660.1:0.08866,A_thaliana_renamed_AT3G20350.1:0.25006)n67:0.22774,((L_japonicus_renamed_Lj6g3v0920480.1:0.12552,M_truncatula_renamed_MTR_3051430:0.1726)n69:0.08595,(L_japonicus_renamed_Lj2g3v3151920.1:0.13785,((L_angustifolius_renamed_OIW04226:0.09234,(L_angustifolius_renamed_OIW16347:0.09862,L_angustifolius_renamed_OIW02871:0.09454)n73:0.01339)n72:0.09125,M_truncatula_renamed_MTR_5092610:0.18431)n71:0.0173)n70:0.05804)n68:0.11543)n66:0.06181)n65:0.1765)n50:0.04971)n49:0.34256,(P_abies_renamed_MA_10428150g0010:0.7458,P_abies_renamed_MA_10429999g0020:0.489798)n74:0.054422)n48:0.17296,A_filiculoides_renamed_Azfi_s0021.g015641:1.10007)n47:0.12223)n16:0.107876)n15:0.0119862,((S_moellendorffii_renamed_EFJ15570:0.00706,S_moellendorffii_renamed_EFJ38874:0.00015)n76:0.60696,(S_moellendorffii_renamed_EFJ17123:0.01272,S_moellendorffii_renamed_EFJ31223:0.00014)n77:0.374616)n75:0.041624)n14:0.013318)n9:0.08614)n7:0.06986)n3:0.25194)n0;
```
