## Supplementary material for "Transcriptional responses to arbuscular mycorrhizal symbiosis development are conserved in the early divergent *Marchantia paleacea*": OG0001184_tree.txt

```
((M_flagellaris_scaffold-UCRN-2009839-Megaceros_tosanus:0.00015,M_flagellaris_scaffold-UCRN-2009840-Megaceros_tosanus:0.00413)n1:0.2593,(((M_polymorpha_renamed_Mapoly0150s0016.1:0.02435,(M_paleacea_Rhiz_final_MPA8538.1.p1:0.00014,M_paleacea_Rhiz_final_MPA8538.2.p1:0.00015)n5:0.01149)n4:0.43052,(M_paleacea_Rhiz_final_MPA8537.1.p1:0.01624,M_polymorpha_renamed_Mapoly0150s0015.1:0.05834)n6:0.52978)n3:0.12186,(((P_patens_renamed_P310_4280V3.15:0.00014,((P_patens_renamed_P310_4280V3.3:0,P_patens_renamed_P310_4280V3.1:0,P_patens_renamed_P310_4280V3.2:0,P_patens_renamed_P310_4280V3.4:0)n11:0.00014,((P_patens_renamed_P310_4280V3.7:0,P_patens_renamed_P310_4280V3.11:0,P_patens_renamed_P310_4280V3.5:0,P_patens_renamed_P310_4280V3.14:0,P_patens_renamed_P310_4280V3.8:0,P_patens_renamed_P310_4280V3.6:0,P_patens_renamed_P310_4280V3.13:0)n13:0.00014,(P_patens_renamed_P310_4280V3.12:0,P_patens_renamed_P310_4280V3.10:0,P_patens_renamed_P310_4280V3.9:0)n14:0.00014)n12:0.00014)n10:0.00014)n9:0.13161,(((P_patens_renamed_P32_16410V3.6:0,P_patens_renamed_P32_16410V3.2:0,P_patens_renamed_P32_16410V3.1:0)n17:0.00014,(P_patens_renamed_P32_16410V3.4:0,P_patens_renamed_P32_16410V3.5:0,P_patens_renamed_P32_16410V3.3:0)n18:0.00014)n16:0.22217,((P_patens_renamed_P31_20960V3.1:0.00014,P_patens_renamed_P31_20960V3.2:0.00014)n20:0.00016,(P_patens_renamed_P38_18070V3.1:0.10365,P_patens_renamed_P38_18070V3.2:0.04165)n21:0.29388)n19:0.15131)n15:0.02448)n8:0.52378,(((T_lepidozioides_scaffold-SKQD-2013095-Takakia_lepidozioides:0.47681,P_pinnata_scaffold-UUHD-2146488-Porella_pinnata:0.1179)n24:0.03976,((P_abies_renamed_MA_448849g0010:0.59841,(((P_abies_renamed_MA_20585g0010:0.11631,(P_abies_renamed_MA_57676g0010:0.00015,P_abies_renamed_MA_8625975g0010:0.00014)n30:0.13597)n29:0.01103,P_abies_renamed_MA_63506g0010:0.10446)n28:0.04007,P_abies_renamed_MA_10435231g0010:0.21714)n27:0.644715)n26:0.071635,P_abies_renamed_MA_46112g0010:0.43947)n25:0.04883)n23:0.10611,((S_moellendorffii_renamed_EFJ15029:0.00014,S_moellendorffii_renamed_EFJ37663:0.00785)n32:0.52954,(((Oryza_sativa_renamed_LOC_Os11g32100.1:0.16589,(Z_mays_renamed_A0A1D6F5S9:0.11639,Z_mays_renamed_K7UAI8:0.01848)n36:0.17212)n35:0.45282,(((A_trichopoda_renamed_ERN02438:0.86933,(((A_thaliana_renamed_AT3G26744.2:0,A_thaliana_renamed_AT3G26744.4:0,A_thaliana_renamed_AT3G26744.1:0)n42:0.00014,(A_thaliana_renamed_AT3G26744.5:0.02861,A_thaliana_renamed_AT3G26744.6:0.01142)n43:0.00055)n41:0.18712,(A_thaliana_renamed_AT1G12860.1:0.00014,(A_thaliana_renamed_AT1G12860.2:0.00419,A_thaliana_renamed_AT1G12860.3:0.04611)n45:0.00033)n44:0.20203)n40:0.13849)n39:0.169,(B_vulgaris_renamed_KMT06856:0.52097,((L_japonicus_renamed_Lj1g3v3904220.1:0.2186,((M_truncatula_renamed_MTR_3030700:0.14938,(M_truncatula_renamed_MTR_2081040:0.09039,M_truncatula_renamed_MTR_3104100:0.10776)n51:0.06885)n50:0.70575,(M_truncatula_renamed_MTR_5021250:0.27352,(M_truncatula_renamed_MTR_7083900:0.00014,M_truncatula_renamed_MTR_7083900:0.00014)n53:0.03428)n52:0.215649)n49:0.023961)n48:0.19598,(L_angustifolius_renamed_OIW12297:0.14669,L_angustifolius_renamed_OIW06492:0.15991)n54:0.30447)n47:0.04647)n46:0.08522)n38:0.04512,((B_vulgaris_renamed_KMT10925:0.38741,((L_japonicus_renamed_Lj1g3v1452960.1:0.14499,(M_truncatula_renamed_MTR_3498695:0.00015,M_truncatula_renamed_MTR_3498695:0.00014)n59:0.22094)n58:0.03382,((L_angustifolius_renamed_OIW18261:0.06215,L_angustifolius_renamed_OIW00237:0.09991)n61:0.3308,(L_angustifolius_renamed_OIW19932:0.03535,L_angustifolius_renamed_OIW15378:0.07135)n62:0.143829)n60:0.015981)n57:0.06678)n56:0.10235,(A_trichopoda_renamed_ERN06217:0.28463,(P_dactylifera_renamed_XP_008791041.1:0.16649,(P_dactylifera_renamed_XP_008790701.1:0.00014,P_dactylifera_renamed_XP_008790702.1:0.04216)n65:0.28626)n64:0.1314)n63:0.054018)n55:0.006002)n37:0.06768)n34:0.08484,((((S_moellendorffii_renamed_EFJ28242:0,S_moellendorffii_renamed_EFJ04417:0)n69:0.00687,S_moellendorffii_renamed_EFJ29742:0.00016)n68:0.47009,((Oryza_sativa_renamed_LOC_Os01g70310.1:0,Oryza_sativa_renamed_LOC_Os01g70310.2:0)n71:0.15642,Z_mays_renamed_A0A1D6N2E7:0.17658)n70:0.4366)n67:0.14723,((A_trichopoda_renamed_ERN00965:0.76438,(S_moellendorffii_renamed_EFJ33629:0.00016,S_moellendorffii_renamed_EFJ36982:0.00014)n74:0.95163)n73:0.02389,(A_filiculoides_renamed_Azfi_s0560.g076949:1.24297,A_filiculoides_renamed_Azfi_s0007.g010652:0.695583)n75:0.077287)n72:0.047106)n66:0.005234)n33:0.0371223)n31:0.0041247)n22:0.10034)n7:0.02814)n2:0.2593)n0;
```
