## Supplementary material for "Transcriptional responses to arbuscular mycorrhizal symbiosis development are conserved in the early divergent *Marchantia paleacea*": OG0001185_tree.txt

```
((S_moellendorffii_renamed_EFJ11528:0.30149,(M_flagellaris_scaffold-UCRN-2052763-Megaceros_tosanus:0.15773,A_agrestis_renamed_Aagr.utg000006l.1240.1:0.22066)n2:0.18107)n1:0.021,(((A_filiculoides_renamed_Azfi_s0037.g025867:0.22589,(A_filiculoides_renamed_Azfi_s0017.g014659:0.34206,A_filiculoides_renamed_Azfi_s0213.g058248:0.2508)n6:0.13312)n5:0.13095,((C_braunii_renamed_GBG63157:0.48748,(S_muscicola_renamed_SM000078S22031:0.05673,(S_muscicola_renamed_SM000019S05006:0.03428,S_muscicola_renamed_SM000212S06894:0.03319)n10:0.0253)n9:0.36558)n8:0.24245,((P_abies_renamed_MA_10436981g0010:0.26031,(A_trichopoda_renamed_ERN14634:0.17638,((A_thaliana_renamed_AT5G09420.1:0.24888,((B_vulgaris_renamed_KMT01509:0.00014,B_vulgaris_renamed_KMT01510:0.00014)n17:0.25054,((L_angustifolius_renamed_OIW10506:0.08475,(M_truncatula_renamed_MTR_4094205:0.11735,L_japonicus_renamed_Lj4g3v0341190.1:0.06711)n20:0.02521)n19:0.01857,((L_japonicus_renamed_Lj6g3v2218190.1:0.00014,L_japonicus_renamed_Lj6g3v2218190.2:0.00015)n22:0.0947,(L_angustifolius_renamed_OIW10441:0.03377,L_angustifolius_renamed_OIW13632:0.12582)n23:0.01398)n21:0.03022)n18:0.07505)n16:0.01724)n15:0.04795,(P_dactylifera_renamed_XP_026663924.1:0.12059,(Z_mays_renamed_A0A1D6HKR0:0.11829,(Oryza_sativa_renamed_LOC_Os02g51810.1:0.00014,Oryza_sativa_renamed_LOC_Os02g51810.2:0.01067)n26:0.1481)n25:0.19401)n24:0.10043)n14:0.08732)n13:0.14633)n12:0.08175,(((A_trichopoda_renamed_ERN12315:0.17861,((((P_dactylifera_renamed_XP_026656226.1:0,P_dactylifera_renamed_XP_026657381.1:0)n33:0.00015,(P_dactylifera_renamed_XP_026656227.1:0,P_dactylifera_renamed_XP_026657382.1:0)n34:0.00014)n32:0.1332,(Z_mays_renamed_C4IZS6:0.12056,(Oryza_sativa_renamed_LOC_Os04g02754.1:0.08055,Oryza_sativa_renamed_LOC_Os04g02780.1:0.03002)n36:0.06878)n35:0.21249)n31:0.11075,(B_vulgaris_renamed_KMT13790:0.21174,(A_thaliana_renamed_AT1G08980.1:0.27621,((L_japonicus_renamed_Lj5g3v1484550.1:0.00014,L_japonicus_renamed_Lj5g3v1484550.2:0.00014)n40:0.09569,((L_angustifolius_renamed_OIW13035:0.09444,L_angustifolius_renamed_OIW07124:0.06898)n42:0.04203,M_truncatula_renamed_MTR_1082750:0.11183)n41:0.01212)n39:0.08851)n38:0.03667)n37:0.08343)n30:0.10967)n29:0.11533,(A_trichopoda_renamed_ERM94131:0.17384,((B_vulgaris_renamed_KMT10967:0.23036,((A_thaliana_renamed_AT3G17970.1:0.00015,A_thaliana_renamed_AT3G17970.2:0.02075)n47:0.19655,((L_angustifolius_renamed_OIW10132:0.06492,L_angustifolius_renamed_OIV89664:0.0708)n49:0.03507,((M_truncatula_renamed_MTR_8107280:0.00015,M_truncatula_renamed_MTR_8107280:0.00149)n51:0.06366,(L_japonicus_renamed_Lj2g3v0674850.1:0.10126,(L_japonicus_renamed_Lj2g3v0661550.1:0,L_japonicus_renamed_Lj4g3v3114860.1:0)n53:0.086427)n52:0.009603)n50:0.02827)n48:0.01698)n46:0.02698)n45:0.08394,(P_dactylifera_renamed_XP_008809807.1:0.09502,(Oryza_sativa_renamed_LOC_Os03g50010.1:0.06677,(Z_mays_renamed_A0A1D6GJN4:0.12791,Z_mays_renamed_A0A1D6L1L3:0.01907)n56:0.0627)n55:0.21363)n54:0.07582)n44:0.06211)n43:0.06984)n28:0.04459,P_abies_renamed_MA_20598g0010:0.466281)n27:0.051809)n11:0.07029)n7:0.02464)n4:0.05034,((((M_paleacea_Rhiz_final_MPA9909.1.p1:0.01015,M_polymorpha_renamed_Mapoly0084s0045.1:0.01713)n60:0.12358,(P_neesiana_scaffold-JHFI-2113264-Pellia_neesiana:0.10395,(P_pinnata_scaffold-UUHD-2015786-Porella_pinnata:0,P_pinnata_scaffold-UUHD-2015787-Porella_pinnata:0)n62:0.08714)n61:0.05613)n59:0.08529,(T_lepidozioides_scaffold-SKQD-2079922-Takakia_lepidozioides:0.08573,(((P_patens_renamed_P37_6470V3.3:0,P_patens_renamed_P37_6470V3.4:0)n66:0.00492,((P_patens_renamed_P37_6470V3.2:0,P_patens_renamed_P37_6470V3.1:0)n68:0.00014,P_patens_renamed_P37_6470V3.5:0.00016)n67:0.00016)n65:0.16362,((P_patens_renamed_P319_12600V3.6:0.00014,((P_patens_renamed_P319_12600V3.2:0,P_patens_renamed_P319_12600V3.1:0)n72:0.00014,((P_patens_renamed_P319_12600V3.3:0,P_patens_renamed_P319_12600V3.4:0)n74:0.00309,((P_patens_renamed_P319_12600V3.7:0,P_patens_renamed_P319_12600V3.8:0)n76:0.00014,P_patens_renamed_P319_12600V3.5:0.00014)n75:0.00429)n73:0.02205)n71:0.00015)n70:0.12929,((P_patens_renamed_P321_15890V3.4:0,P_patens_renamed_P321_15890V3.1:0,P_patens_renamed_P321_15890V3.3:0,P_patens_renamed_P321_15890V3.7:0,P_patens_renamed_P321_15890V3.5:0,P_patens_renamed_P321_15890V3.2:0,P_patens_renamed_P321_15890V3.6:0)n78:0.00015,P_patens_renamed_P321_15890V3.8:0.04801)n77:0.08888)n69:0.06065)n64:0.07786)n63:0.0727)n58:0.07071,(T_lepidozioides_scaffold-SKQD-2071036-Takakia_lepidozioides:0.36791,(M_polymorpha_renamed_Mapoly0084s0044.1:0.00587,(M_paleacea_Rhiz_final_MPA18202.2.p1:0.00014,M_paleacea_Rhiz_final_MPA18202.3.p1:0.00014)n81:0.01891)n80:0.58546)n79:0.03744)n57:0.00416)n3:0.02223)n0;
```
