## Supplementary material for "Transcriptional responses to arbuscular mycorrhizal symbiosis development are conserved in the early divergent *Marchantia paleacea*": OG0001186_tree.txt

```
((C_braunii_renamed_GBG64447:0.04463,C_braunii_renamed_GBG75113:0.03913)n1:0.08144,((A_filiculoides_renamed_Azfi_s0374.g067208:0.09728,(A_filiculoides_renamed_Azfi_s0032.g024587:0.01652,(A_filiculoides_renamed_Azfi_s0302.g063751:0,A_filiculoides_renamed_Azfi_s1672.g105658:0)n5:0.03048)n4:0.01339)n3:0.03217,((((P_pinnata_scaffold-UUHD-2003242-Porella_pinnata:0.23389,((A_agrestis_renamed_Aagr.utg000006l.368.1:0.00016,(A_agrestis_renamed_Aagr.utg000006l.368.2:0,A_agrestis_renamed_Aagr.utg000126l.46.1:0)n12:0.00014)n11:0.00016,(A_agrestis_renamed_Aagr.utg000006l.368.3:0.00016,A_agrestis_renamed_Aagr.utg000006l.368.5:0.00014)n13:0.014724)n10:0.001636)n9:0.03729,(M_flagellaris_scaffold-UCRN-2001487-Megaceros_tosanus:0.00014,M_flagellaris_scaffold-UCRN-2001489-Megaceros_tosanus:0.000126)n14:1.4e-05)n8:0.00015,(M_flagellaris_scaffold-UCRN-2001488-Megaceros_tosanus:0.00598,((((M_paleacea_Rhiz_final_MPA15358.1.p1:0,M_polymorpha_renamed_Mapoly0037s0139.1:0)n19:0.01231,(S_muscicola_renamed_SM000120S25689:0.00878,S_muscicola_renamed_SM000240S08625:0.00015)n20:0.10159)n18:0.00016,((P_neesiana_scaffold-JHFI-2011197-Pellia_neesiana:0,P_neesiana_scaffold-JHFI-2011198-Pellia_neesiana:0)n22:0.01605,P_pinnata_scaffold-UUHD-2147285-Porella_pinnata:0.00014)n21:0.00986)n17:0.00014,(A_agrestis_renamed_Aagr.utg000006l.368.4:0.00016,((P_patens_renamed_P38_16860V3.2:0,P_patens_renamed_P38_16860V3.1:0,P_patens_renamed_P323_6150V3.2:0,P_patens_renamed_P323_6150V3.1:0,P_patens_renamed_P38_16820V3.2:0,P_patens_renamed_P38_16820V3.1:0,P_patens_renamed_P320_18970V3.2:0,P_patens_renamed_P320_18970V3.1:0,P_patens_renamed_P324_18880V3.1:0,P_patens_renamed_P324_18880V3.2:0)n25:0.00014,(T_lepidozioides_scaffold-SKQD-2010258-Takakia_lepidozioides:0.00015,(T_lepidozioides_scaffold-SKQD-2004322-Takakia_lepidozioides:0,T_lepidozioides_scaffold-SKQD-2004323-Takakia_lepidozioides:0)n27:0.004293)n26:0.000477)n24:0.00457)n23:0.00021)n16:0.017343)n15:0.001927)n7:0.002945,((((((P_pinnata_scaffold-UUHD-2139929-Porella_pinnata:0.1147,(((P_neesiana_scaffold-JHFI-2096622-Pellia_neesiana:0.22045,(((P_pinnata_scaffold-UUHD-2012159-Porella_pinnata:0.47139,(P_pinnata_scaffold-UUHD-2141500-Porella_pinnata:0.01626,(P_pinnata_scaffold-UUHD-2142165-Porella_pinnata:0.00666,P_pinnata_scaffold-UUHD-2145676-Porella_pinnata:0.00015)n41:0.02684)n40:0.18218)n39:0.07213,P_pinnata_scaffold-UUHD-2134041-Porella_pinnata:0.064593)n38:0.007177,P_pinnata_scaffold-UUHD-2132203-Porella_pinnata:0.160857)n37:0.017873)n36:0.04664,(S_moellendorffii_renamed_EFJ32216:0.01066,S_moellendorffii_renamed_EFJ16506:0.00014)n42:0.41192)n35:0.03159,((P_pinnata_scaffold-UUHD-2008854-Porella_pinnata:0.13965,(M_paleacea_Rhiz_final_MPA2094.1.p1:0.09493,(P_neesiana_scaffold-JHFI-2013117-Pellia_neesiana:0.01753,(P_neesiana_scaffold-JHFI-2000179-Pellia_neesiana:0.00918,(P_neesiana_scaffold-JHFI-2013116-Pellia_neesiana:0.00015,P_neesiana_scaffold-JHFI-2108338-Pellia_neesiana:0.04392)n48:0.01411)n47:0.118323)n46:0.013147)n45:0.04374)n44:0.08383,T_lepidozioides_scaffold-SKQD-2072341-Takakia_lepidozioides:0.15088)n43:0.02694)n34:0.03893)n33:0.01338,((P_neesiana_scaffold-JHFI-2105522-Pellia_neesiana:0.19352,P_pinnata_scaffold-UUHD-2006888-Porella_pinnata:0.20847)n50:0.06639,((S_moellendorffii_renamed_EFJ18003:0,S_moellendorffii_renamed_EFJ37091:0)n52:0.06163,(S_moellendorffii_renamed_EFJ17708:0.00421,S_moellendorffii_renamed_EFJ16239:0.00015)n53:0.02225)n51:0.062532)n49:0.006948)n32:0.0259,((B_vulgaris_renamed_KMT16447:0.09014,((A_thaliana_renamed_AT2G37270.2:0,A_thaliana_renamed_AT2G37270.1:0)n57:0.02253,(A_thaliana_renamed_AT3G11940.1:0,A_thaliana_renamed_AT3G11940.2:0)n58:0.02476)n56:0.07463)n55:0.03204,((L_japonicus_renamed_Lj0g3v0199009.1:0.03094,((L_angustifolius_renamed_OIV89505:0.00016,L_angustifolius_renamed_OIV89507:0.00397)n62:0.05717,(M_truncatula_renamed_MTR_1054310:0.00016,((M_truncatula_renamed_MTR_0306s0010:0,M_truncatula_renamed_MTR_0515s0010:0)n65:0.18011,M_truncatula_renamed_MTR_7107380:0.02114)n64:0.03594)n63:0.04867)n61:0.02835)n60:0.01494,(L_japonicus_renamed_Lj1g3v4763800.1:0.01418,(L_angustifolius_renamed_OIW14123:0.09496,L_angustifolius_renamed_OIV95688:0.04867)n67:0.06021)n66:0.00669)n59:0.02992)n54:0.03957)n31:0.0001,((P_dactylifera_renamed_XP_008792965.1:0.00014,(P_dactylifera_renamed_XP_008778205.1:0.00484,P_dactylifera_renamed_XP_008778214.1:0.02492)n70:0.02046)n69:0.02909,(((Oryza_sativa_renamed_LOC_Os01g01060.1:0.02263,Oryza_sativa_renamed_LOC_Os11g29190.3:0.00014)n73:0.00335,(Oryza_sativa_renamed_LOC_Os11g29190.2:0.00014,(Oryza_sativa_renamed_LOC_Os11g29190.4:0.05416,(Oryza_sativa_renamed_LOC_Os11g29190.1:0.00028,Oryza_sativa_renamed_LOC_Os11g29190.5:0.00683)n76:0.00031)n75:0.00912)n74:0.01231)n72:0.00547,(Z_mays_renamed_B4FB66:0.02835,Z_mays_renamed_B6SHZ1:0.02071)n77:0.06325)n71:0.04474)n68:0.02685)n30:0.01492,(A_trichopoda_renamed_ERN01612:0.02898,A_trichopoda_renamed_ERN20441:0.03006)n78:0.02048)n29:0.01204,P_abies_renamed_MA_10428487g0010:0.0932)n28:0.01854)n6:0.00206)n2:0.00493)n0;
```
