## Supplementary material for "Transcriptional responses to arbuscular mycorrhizal symbiosis development are conserved in the early divergent *Marchantia paleacea*": OG0001187_tree.txt

```
((((T_lepidozioides_scaffold-SKQD-2064529-Takakia_lepidozioides:0.68048,(((P_patens_renamed_P316_15118V3.2:0,P_patens_renamed_P316_15118V3.1:0)n6:0.00014,(P_patens_renamed_P316_15118V3.5:0,P_patens_renamed_P316_15118V3.4:0,P_patens_renamed_P316_15118V3.6:0,P_patens_renamed_P316_15118V3.3:0,P_patens_renamed_P316_15110V3.1:0)n7:0.00014)n5:0.00015,(P_patens_renamed_P316_15118V3.7:0.00014,P_patens_renamed_P316_15118V3.8:0.00149)n8:0.00015)n4:0.31005)n3:0.17413,((M_polymorpha_renamed_Mapoly0005s0159.1:0.00879,(M_paleacea_Rhiz_final_MPA22174.1.p1:0.00015,M_paleacea_Rhiz_final_MPA22174.2.p1:0.00014)n11:0.00485)n10:0.10401,(P_pinnata_scaffold-UUHD-2142561-Porella_pinnata:0.4115,((P_neesiana_scaffold-JHFI-2112576-Pellia_neesiana:0.27438,P_pinnata_scaffold-UUHD-2017125-Porella_pinnata:0.41704)n14:0.10485,(P_neesiana_scaffold-JHFI-2113744-Pellia_neesiana:0.1264,(P_pinnata_scaffold-UUHD-2141309-Porella_pinnata:0.16338,P_pinnata_scaffold-UUHD-2013377-Porella_pinnata:0.083268)n16:0.009252)n15:0.074088)n13:0.0074088)n12:0.0008232)n9:0.03575)n2:0.05191,(M_flagellaris_scaffold-UCRN-2012221-Megaceros_tosanus:0.19936,A_agrestis_renamed_Aagr.utg000063l.305.1:0.31753)n17:0.23772)n1:0.036425,(((S_moellendorffii_renamed_EFJ11318:0.00122,S_moellendorffii_renamed_EFJ11353:0.00232)n20:0.50818,((S_moellendorffii_renamed_EFJ08459:0.00015,S_moellendorffii_renamed_EFJ15125:0.00384)n22:0.00267,S_moellendorffii_renamed_EFJ15126:0.00218)n21:0.61857)n19:0.29366,(((C_braunii_renamed_GBG73989:0.00014,C_braunii_renamed_GBG73990:0.00014)n25:0.80136,(((A_trichopoda_renamed_ERN06574:0.29971,((((P_dactylifera_renamed_XP_008811887.1:0.00015,P_dactylifera_renamed_XP_008811888.1:0.00014)n32:0.06072,(P_dactylifera_renamed_XP_008798264.1:0.00014,(P_dactylifera_renamed_XP_008798263.1:0.00014,P_dactylifera_renamed_XP_008798262.1:0.00014)n34:0.00016)n33:0.05191)n31:0.0791,((Oryza_sativa_renamed_LOC_Os05g48820.1:0.1057,(Z_mays_renamed_A0A1D6MCL1:0.05813,(Z_mays_renamed_A0A1D6FK08:0.00161,Z_mays_renamed_A0A1X8I887:0.04028)n38:0.03535)n37:0.11624)n36:0.08642,(Oryza_sativa_renamed_LOC_Os01g48180.1:0.09862,(Z_mays_renamed_A0A1D6NG83:0.03533,(Z_mays_renamed_A0A1D6G154:0.04652,Z_mays_renamed_A0A1D6NG81:0.02837)n41:0.00891)n40:0.09574)n39:0.0535)n35:0.1869)n30:0.1211,(B_vulgaris_renamed_KMT01939:0.26812,((A_thaliana_renamed_AT1G28420.1:0.25543,(((L_angustifolius_renamed_OIW13701:0.10648,((M_truncatula_renamed_MTR_2014490:0.00014,M_truncatula_renamed_MTR_2014490:0.00014)n49:0.09602,((L_japonicus_renamed_Lj6g3v2006670.1:0,L_japonicus_renamed_Lj6g3v2006670.2:0)n51:0.12285,L_japonicus_renamed_Lj6g3v2006670.3:0.11412)n50:0.01268)n48:0.00229)n47:0.04352,((L_angustifolius_renamed_OIV97125:0.08421,L_angustifolius_renamed_OIV93243:0.06626)n53:0.07131,((M_truncatula_renamed_MTR_4088375:0.00014,(M_truncatula_renamed_MTR_4088375:0.00014,(M_truncatula_renamed_MTR_4088375:0.00014,M_truncatula_renamed_MTR_4088375:0.00015)n57:0.00015)n56:0.00014)n55:0.12771,(L_japonicus_renamed_Lj0g3v0301349.1:0.05285,((L_japonicus_renamed_Lj1g3v2976030.1:0,L_japonicus_renamed_Lj1g3v2976030.2:0)n60:0.00015,(L_japonicus_renamed_Lj4g3v0473640.1:0,L_japonicus_renamed_Lj4g3v0484060.1:0)n61:0.00014)n59:0.00656)n58:0.08169)n54:0.02464)n52:0.01859)n46:0.20166,L_japonicus_renamed_Lj0g3v0301339.1:0.237573)n45:0.026397)n44:0.24028,((A_thaliana_renamed_AT5G44180.2:0.00014,(A_thaliana_renamed_AT5G44180.1:0,A_thaliana_renamed_AT5G44180.3:0)n64:0.00015)n63:0.46709,(((M_truncatula_renamed_MTR_4078860:0.00014,M_truncatula_renamed_MTR_4078860:0.00015)n67:0.00016,(M_truncatula_renamed_MTR_4078860:0.00245,M_truncatula_renamed_MTR_4078860:0.01446)n68:0.00079)n66:0.14896,(L_japonicus_renamed_Lj0g3v0211739.1:0.09963,L_japonicus_renamed_Lj0g3v0211729.1:0.157059)n69:0.017451)n65:0.07041)n62:0.02979)n43:0.00331)n42:0.06708)n29:0.09555)n28:0.14266,P_abies_renamed_MA_2434g0010:0.27736)n27:0.09804,((((B_vulgaris_renamed_KMS98198:0.00014,B_vulgaris_renamed_KMS98199:0.00015)n73:0.5419,((Z_mays_renamed_A0A1D6L888:0.1903,(L_japonicus_renamed_Lj6g3v2006680.1:0.0183,(Oryza_sativa_renamed_LOC_Os07g42750.1:0.00014,Oryza_sativa_renamed_LOC_Os07g42750.2:0.00014)n77:0.00036)n76:0.19583)n75:0.35998,(A_thaliana_renamed_AT4G12750.1:0.44452,(L_japonicus_renamed_Lj4g3v3015070.1:0.09439,(L_angustifolius_renamed_OIW09883:0.08421,L_angustifolius_renamed_OIV93975:0.06915)n80:0.07336)n79:0.27329)n78:0.098136)n74:0.010904)n72:0.12249,(P_dactylifera_renamed_XP_008795938.1:0.06655,P_dactylifera_renamed_XP_008813491.1:0.08745)n81:0.11687)n71:0.12331,A_trichopoda_renamed_ERM99212:0.42088)n70:0.985302)n26:0.109478)n24:0.12644,(A_filiculoides_renamed_Azfi_s0032.g024736:0.66933,(A_filiculoides_renamed_Azfi_s0288.g063217:0.25192,A_filiculoides_renamed_Azfi_s0575.g078069:0.24395)n83:0.42434)n82:0.05046)n23:0.03457)n18:0.036425)n0;
```
