## Supplementary material for "Transcriptional responses to arbuscular mycorrhizal symbiosis development are conserved in the early divergent *Marchantia paleacea*": OG0001188_tree.txt

```
(((M_flagellaris_scaffold-UCRN-2053820-Megaceros_tosanus:0.2816,(A_agrestis_renamed_Aagr.utg000020l.127.2:0.00673,A_agrestis_renamed_Aagr.utg000020l.127.1:0.0049)n3:0.21254)n2:0.22915,(S_muscicola_renamed_SM000002S05645:0.00759,(S_muscicola_renamed_SM000126S26359:0.02443,S_muscicola_renamed_SM000153S01577:0.02751)n5:0.02771)n4:1.29867)n1:0.063065,((((M_paleacea_Rhiz_final_MPA16663.1.p1:0.06637,M_polymorpha_renamed_Mapoly0155s0023.1:0.06799)n9:0.26728,(P_pinnata_scaffold-UUHD-2150577-Porella_pinnata:0.23085,(P_neesiana_scaffold-JHFI-2004655-Pellia_neesiana:0.15449,(P_neesiana_scaffold-JHFI-2007051-Pellia_neesiana:0.00014,(P_neesiana_scaffold-JHFI-2007052-Pellia_neesiana:0,P_neesiana_scaffold-JHFI-2007053-Pellia_neesiana:0)n13:0.00014)n12:0.18851)n11:0.15427)n10:0.19994)n8:0.20494,(T_lepidozioides_scaffold-SKQD-2079807-Takakia_lepidozioides:0.30451,((P_patens_renamed_P31_13780V3.2:0,P_patens_renamed_P31_13780V3.1:0)n16:0.25782,(P_patens_renamed_P32_28200V3.3:0.016,(P_patens_renamed_P32_28200V3.2:0,P_patens_renamed_P32_28200V3.1:0)n18:0.00014)n17:0.20726)n15:0.36857)n14:0.15533)n7:0.08909,((S_moellendorffii_renamed_EFJ24746:0.01175,S_moellendorffii_renamed_EFJ15506:0.01098)n20:0.55862,((A_filiculoides_renamed_Azfi_s0064.g035674:0.45961,A_filiculoides_renamed_Azfi_s0090.g042622:0.44132)n22:0.21165,((P_abies_renamed_MA_10435620g0010:0.25253,(P_abies_renamed_MA_37537g0020:0.11606,(P_abies_renamed_MA_34216g0010:0.08055,(P_abies_renamed_MA_42081g0020:0.1305,P_abies_renamed_MA_8306g0010:0.19101)n27:0.05856)n26:0.08653)n25:0.14379)n24:0.19416,((A_trichopoda_renamed_ERM97414:0.30387,(((((((L_angustifolius_renamed_OIW18621:0.05559,L_angustifolius_renamed_OIV99858:0.06184)n36:0.08231,(M_truncatula_renamed_MTR_4131380:0.18942,(L_japonicus_renamed_Lj0g3v0105159.1:0.04144,L_japonicus_renamed_Lj0g3v0105179.1:0.01676)n38:0.17016)n37:0.02678)n35:0.04673,((L_angustifolius_renamed_OIV98500:0.1363,L_japonicus_renamed_Lj6g3v1078490.1:0.187767)n40:0.020863,M_truncatula_renamed_MTR_2450160:0.117927)n39:0.013103)n34:0.25423,(A_thaliana_renamed_AT5G58170.1:0.02997,A_thaliana_renamed_AT5G58050.1:0.04618)n41:0.26272)n33:0.08654,B_vulgaris_renamed_KMT03575:0.27593)n32:0.08598,(Z_mays_renamed_A0A1D6H2W1:0.20004,(Oryza_sativa_renamed_LOC_Os02g09450.1:0.00347,Oryza_sativa_renamed_LOC_Os02g09450.3:0.04037)n43:0.18109)n42:0.25813)n31:0.0308,(P_dactylifera_renamed_XP_008799657.1:0.05433,P_dactylifera_renamed_XP_008811209.1:0.06661)n44:0.18506)n30:0.09745)n29:0.15924,(A_trichopoda_renamed_ERN18301:0.36812,((((P_dactylifera_renamed_XP_008806340.1:0.00014,P_dactylifera_renamed_XP_017701195.1:0.00014)n49:0.29228,(P_dactylifera_renamed_XP_008782908.1:0.06457,(P_dactylifera_renamed_XP_008798763.1:0.00014,P_dactylifera_renamed_XP_008798764.1:0.00014)n51:0.08277)n50:0.18395)n48:0.05321,(((Oryza_sativa_renamed_LOC_Os02g37590.1:0.11736,(Z_mays_renamed_A0A1D6HBU3:0.05943,Z_mays_renamed_C0PGU8:0.04115)n55:0.09749)n54:0.07019,(Z_mays_renamed_A0A1D6J8H8:0.14688,(Oryza_sativa_renamed_LOC_Os04g39610.2:0.01836,Oryza_sativa_renamed_LOC_Os04g39610.1:0.00014)n57:0.08024)n56:0.08453)n53:0.12248,((Z_mays_renamed_A0A1D6IJQ3:0.10841,(Z_mays_renamed_A0A1D6KIK0:0.11697,Z_mays_renamed_A0A1D6QKM1:0.13698)n60:0.08655)n59:0.18787,(Oryza_sativa_renamed_LOC_Os08g39350.1:0.17312,((Oryza_sativa_renamed_LOC_Os12g27102.2:0.00014,(Oryza_sativa_renamed_LOC_Os12g27102.1:0.00014,Oryza_sativa_renamed_LOC_Os12g27102.3:0.00014)n64:0.00015)n63:0.14657,(Oryza_sativa_renamed_LOC_Os09g17000.2:0.26926,Oryza_sativa_renamed_LOC_Os09g17000.1:0.36294)n65:0.02311)n62:0.15504)n61:0.05429)n58:0.22862)n52:0.04184)n47:0.10392,((B_vulgaris_renamed_KMT12880:0.24468,B_vulgaris_renamed_KMT12881:0.25756)n67:0.16642,(((L_angustifolius_renamed_OIW16381:0.16349,(M_truncatula_renamed_MTR_3055610:0.1505,(L_japonicus_renamed_Lj0g3v0276839.1:0.00014,L_japonicus_renamed_Lj0g3v0276839.2:0.00014)n72:0.11814)n71:0.08305)n70:0.16389,((L_japonicus_renamed_Lj2g3v3224570.1:0.00016,L_japonicus_renamed_Lj6g3v0814490.1:0.00014)n74:0.18793,((M_truncatula_renamed_MTR_5094230:0.00134,M_truncatula_renamed_MTR_5094230:0.00014)n76:0.18289,(L_angustifolius_renamed_OIW16382:0.09214,L_angustifolius_renamed_OIW02899:0.09065)n77:0.07944)n75:0.02736)n73:0.07577)n69:0.07193,((A_thaliana_renamed_AT5G55480.1:0.14998,(A_thaliana_renamed_AT4G26690.1:0.10845,((A_thaliana_renamed_AT1G66980.3:0.00014,(A_thaliana_renamed_AT1G66980.4:0.00015,(A_thaliana_renamed_AT1G66980.1:0.00014,A_thaliana_renamed_AT1G66980.2:0.00014)n84:0.00015)n83:0.00083)n82:0.15516,(A_thaliana_renamed_AT1G66970.3:0.00014,(A_thaliana_renamed_AT1G66970.2:0.00014,A_thaliana_renamed_AT1G66970.1:0.00014)n86:0.00014)n85:0.08997)n81:0.07421)n80:0.06227)n79:0.2118,A_thaliana_renamed_AT3G20520.1:0.471348)n78:0.052372)n68:0.04535)n66:0.04034)n46:0.07263)n45:0.09884)n28:0.1574)n23:0.16873)n21:0.07895)n19:0.04229)n6:0.063065)n0;
```
