## Supplementary material for "Transcriptional responses to arbuscular mycorrhizal symbiosis development are conserved in the early divergent *Marchantia paleacea*": OG0001189_tree.txt

```
((((T_lepidozioides_scaffold-SKQD-2002665-Takakia_lepidozioides:0.00015,(T_lepidozioides_scaffold-SKQD-2002664-Takakia_lepidozioides:0.00014,T_lepidozioides_scaffold-SKQD-2002663-Takakia_lepidozioides:0.00014)n4:0.00015)n3:0.67388,(((S_moellendorffii_renamed_EFJ38514:0.01669,S_moellendorffii_renamed_EFJ31633:0.0186)n7:0.34455,((S_moellendorffii_renamed_EFJ14687:0.00186,S_moellendorffii_renamed_EFJ26349:0.00371)n9:0.42658,((S_moellendorffii_renamed_EFJ24361:0.01761,S_moellendorffii_renamed_EFJ35630:0.08085)n11:0.13602,(S_moellendorffii_renamed_EFJ35218:0.04711,(S_moellendorffii_renamed_EFJ24155:0.01445,(S_moellendorffii_renamed_EFJ24360:0.02147,S_moellendorffii_renamed_EFJ35629:0.01131)n14:0.03323)n13:0.01001)n12:0.06448)n10:0.28419)n8:0.067)n6:0.28095,((L_angustifolius_renamed_OIW04842:0.19789,(((M_truncatula_renamed_MTR_7009780:0.07362,M_truncatula_renamed_MTR_7009760:0.10334)n19:0.06932,(L_japonicus_renamed_Lj1g3v2953660.1:0.06627,(L_japonicus_renamed_Lj0g3v0107509.1:0.23468,(L_japonicus_renamed_Lj0g3v0107489.1:0.00014,L_japonicus_renamed_Lj0g3v0107489.2:0.00014)n22:0.02142)n21:0.06364)n20:0.07845)n18:0.09831,(M_truncatula_renamed_MTR_7009820:0.14825,(L_japonicus_renamed_Lj1g3v2954760.1:0.00014,L_japonicus_renamed_Lj1g3v2954760.2:0.00015)n24:0.1326)n23:0.060651)n17:0.006739)n16:0.06978,(B_vulgaris_renamed_KMT07112:0.40114,(B_vulgaris_renamed_KMS99182:0.25448,B_vulgaris_renamed_KMT01682:0.274374)n26:0.0274374)n25:0.0030486)n15:0.04231)n5:0.04192)n2:0.06811,((M_flagellaris_scaffold-UCRN-2011555-Megaceros_tosanus:0.3477,((A_agrestis_renamed_Aagr.utg000002l.200.1:0.02921,(A_agrestis_renamed_Aagr.utg000002l.201.1:0,A_agrestis_renamed_Aagr.utg000002l.201.2:0)n31:0.04263)n30:0.25183,((A_agrestis_renamed_Aagr.utg000091l.313.1:0.03608,A_agrestis_renamed_Aagr.utg000091l.314.1:0.0833)n33:0.01291,(A_agrestis_renamed_Aagr.utg000091l.312.1:0.0512,A_agrestis_renamed_Aagr.utg000091l.309.1:0.12678)n34:0.01855)n32:0.18015)n29:0.23483)n28:0.13413,(((M_flagellaris_scaffold-UCRN-2005176-Megaceros_tosanus:0,M_flagellaris_scaffold-UCRN-2005177-Megaceros_tosanus:0)n37:0.12542,M_flagellaris_scaffold-UCRN-2011753-Megaceros_tosanus:0.18858)n36:0.17544,((A_agrestis_renamed_Aagr.utg000077l.365.1:0.03285,(A_agrestis_renamed_Aagr.utg000077l.392.2:0,A_agrestis_renamed_Aagr.utg000077l.392.1:0)n40:0.03334)n39:0.42756,((((A_agrestis_renamed_Aagr.utg000018l.486.1:0.00014,((A_agrestis_renamed_Aagr.utg000018l.486.4:0,A_agrestis_renamed_Aagr.utg000018l.486.3:0)n46:0.16006,A_agrestis_renamed_Aagr.utg000018l.486.2:0.0092)n45:0.00014)n44:0.05515,(A_agrestis_renamed_Aagr.utg000018l.489.5:0.10692,(((A_agrestis_renamed_Aagr.utg000018l.489.1:0,A_agrestis_renamed_Aagr.utg000018l.489.3:0)n50:0.01129,A_agrestis_renamed_Aagr.utg000018l.489.4:0.00626)n49:0.00028,A_agrestis_renamed_Aagr.utg000018l.489.2:0.00014)n48:0.00215)n47:0.06136)n43:0.11249,((A_agrestis_renamed_Aagr.utg000018l.537.2:0.00014,(A_agrestis_renamed_Aagr.utg000018l.537.3:0.00765,(A_agrestis_renamed_Aagr.utg000018l.537.4:0.00617,A_agrestis_renamed_Aagr.utg000018l.537.1:0.07378)n54:0.05847)n53:0.00015)n52:0.11566,(A_agrestis_renamed_Aagr.utg000018l.533.1:0.09111,((A_agrestis_renamed_Aagr.utg000018l.539.6:0.00798,A_agrestis_renamed_Aagr.utg000018l.539.3:0.00014)n57:0.00014,((A_agrestis_renamed_Aagr.utg000018l.539.5:0,A_agrestis_renamed_Aagr.utg000018l.539.2:0)n59:0.03911,(A_agrestis_renamed_Aagr.utg000018l.539.4:0.01176,(A_agrestis_renamed_Aagr.utg000018l.539.1:0.00015,A_agrestis_renamed_Aagr.utg000018l.539.7:0.00874)n61:0.01212)n60:0.00029)n58:0.00031)n56:0.07239)n55:0.02679)n51:0.10482)n42:0.29352,(A_agrestis_renamed_Aagr.utg000060l.27.2:0.01449,((A_agrestis_renamed_Aagr.utg000060l.27.7:0.0051,(A_agrestis_renamed_Aagr.utg000060l.27.3:0.00014,A_agrestis_renamed_Aagr.utg000060l.27.4:0.00014)n65:0.00222)n64:0.00026,((A_agrestis_renamed_Aagr.utg000060l.27.1:0.00014,A_agrestis_renamed_Aagr.utg000060l.27.5:0.00014)n67:0.00016,A_agrestis_renamed_Aagr.utg000060l.27.6:0.00014)n66:0.0013)n63:0.00126)n62:0.357795)n41:0.0357795)n38:0.0039755)n35:0.073305)n27:0.008145)n1:0.03592,((A_filiculoides_renamed_Azfi_s0617.g079545:0.38623,(A_filiculoides_renamed_Azfi_s0173.g055760:0.36806,(A_filiculoides_renamed_Azfi_s0065.g035744:0.25483,A_filiculoides_renamed_Azfi_s0065.g035746:0.0802)n71:0.13611)n70:0.07565)n69:0.26638,(((P_patens_renamed_P317_5070V3.1:0,P_patens_renamed_P317_5070V3.2:0)n74:0.00014,P_patens_renamed_P317_5070V3.3:0.00015)n73:0.47501,(P_neesiana_scaffold-JHFI-2108968-Pellia_neesiana:0.55973,((P_neesiana_scaffold-JHFI-2008363-Pellia_neesiana:0,P_neesiana_scaffold-JHFI-2008364-Pellia_neesiana:0,P_neesiana_scaffold-JHFI-2008365-Pellia_neesiana:0)n77:0.42741,((M_polymorpha_renamed_Mapoly0001s0382.1:0.26097,P_neesiana_scaffold-JHFI-2113015-Pellia_neesiana:0.13989)n79:0.21169,(((P_neesiana_scaffold-JHFI-2002425-Pellia_neesiana:0.00195,P_neesiana_scaffold-JHFI-2002426-Pellia_neesiana:0.00781)n82:0.20504,(P_neesiana_scaffold-JHFI-2018362-Pellia_neesiana:0.00422,P_neesiana_scaffold-JHFI-2018363-Pellia_neesiana:0.00121)n83:0.15984)n81:0.20626,(M_paleacea_Rhiz_final_MPA11706.1.p1:0.34097,(M_paleacea_Rhiz_final_MPA22094.1.p1:0.00993,M_paleacea_Rhiz_final_MPA22094.2.p1:0.08681)n85:0.41327)n84:0.09331)n80:0.10796)n78:0.04597)n76:0.028062)n75:0.003118)n72:0.05006)n68:0.0607)n0;
```
