## Supplementary material for "Transcriptional responses to arbuscular mycorrhizal symbiosis development are conserved in the early divergent *Marchantia paleacea*": OG0001190_tree.txt

```
(((M_flagellaris_scaffold-UCRN-2001571-Megaceros_tosanus:0.22936,((A_agrestis_renamed_Aagr.utg000005l.254.3:0,A_agrestis_renamed_Aagr.utg000005l.254.4:0)n4:0.13645,(A_agrestis_renamed_Aagr.utg000005l.254.1:0,A_agrestis_renamed_Aagr.utg000005l.254.2:0)n5:0.00283)n3:0.37811)n2:0.09309,((((P_patens_renamed_P323_1130V3.1:0,P_patens_renamed_P323_1130V3.5:0,P_patens_renamed_P323_1130V3.2:0,P_patens_renamed_P323_1130V3.6:0,P_patens_renamed_P323_1130V3.4:0,P_patens_renamed_P323_1130V3.3:0)n9:0.0817,((P_patens_renamed_P320_10210V3.4:0,P_patens_renamed_P320_10210V3.3:0,P_patens_renamed_P320_10210V3.1:0,P_patens_renamed_P320_10210V3.2:0,P_patens_renamed_P320_10210V3.9:0,P_patens_renamed_P320_10210V3.5:0)n11:0.00014,(P_patens_renamed_P320_10210V3.8:0.10864,(P_patens_renamed_P320_10210V3.7:0,P_patens_renamed_P320_10210V3.6:0)n13:0.01288)n12:0.08483)n10:0.061)n8:0.38455,(T_lepidozioides_scaffold-SKQD-2012334-Takakia_lepidozioides:0.2319,(T_lepidozioides_scaffold-SKQD-2010372-Takakia_lepidozioides:0.00014,(T_lepidozioides_scaffold-SKQD-2010373-Takakia_lepidozioides:0.00014,T_lepidozioides_scaffold-SKQD-2010374-Takakia_lepidozioides:0.00015)n16:0.00015)n15:0.162783)n14:0.018087)n7:0.04433,(S_muscicola_renamed_SM000089S23826:1.11237,(((P_patens_renamed_P322_9770V3.3:0,P_patens_renamed_P322_9770V3.2:0)n20:0.00014,(P_patens_renamed_P322_9770V3.7:0.00014,P_patens_renamed_P322_9770V3.8:0.00014)n21:0.12561)n19:0.00015,((P_patens_renamed_P322_9770V3.1:0,P_patens_renamed_P322_9770V3.6:0)n23:0.00015,(P_patens_renamed_P322_9770V3.4:0,P_patens_renamed_P322_9770V3.5:0)n24:0.00014)n22:0.00015)n18:0.19033)n17:0.201807)n6:0.022423)n1:0.040445,((Z_mays_renamed_A0A1D6MVJ6:1.60624,((S_moellendorffii_renamed_EFJ14692:0.0142,S_moellendorffii_renamed_EFJ26354:0.00836)n28:0.30801,(((S_moellendorffii_renamed_EFJ17729:0.04577,S_moellendorffii_renamed_EFJ16258:0.04903)n31:0.35512,(S_moellendorffii_renamed_EFJ14845:0.0204,S_moellendorffii_renamed_EFJ14977:0.57713)n32:0.47558)n30:0.31293,((S_moellendorffii_renamed_EFJ21476:0.01861,S_moellendorffii_renamed_EFJ27067:0.04312)n34:0.6706,((S_moellendorffii_renamed_EFJ21801:0.01344,S_moellendorffii_renamed_EFJ34187:0.01448)n36:0.42827,((S_moellendorffii_renamed_EFJ08131:0.00928,S_moellendorffii_renamed_EFJ24555:0.00953)n38:0.80484,S_moellendorffii_renamed_EFJ22882:0.247203)n37:0.0247203)n35:0.00247203)n33:0.000247203)n29:2.47203e-05)n27:2.7467e-06)n26:0.00017,((S_moellendorffii_renamed_EFJ17208:0.02908,S_moellendorffii_renamed_EFJ30884:0.02929)n40:0.73511,(((A_filiculoides_renamed_Azfi_s0073.g037275:0.24572,A_filiculoides_renamed_Azfi_s0349.g066527:0.62359)n43:0.31098,(P_abies_renamed_MA_18702g0010:0.98136,((((((P_dactylifera_renamed_XP_008786853.1:0.03067,P_dactylifera_renamed_XP_008794227.1:0.05571)n50:0.03691,(Z_mays_renamed_A0A1D6EIJ0:0.13434,(Oryza_sativa_renamed_LOC_Os11g04180.1:0.00506,Oryza_sativa_renamed_LOC_Os12g03990.1:0.01458)n52:0.0923)n51:0.27611)n49:0.10489,(B_vulgaris_renamed_KMT15196:0.21703,((L_angustifolius_renamed_OIW15483:0.04457,L_angustifolius_renamed_OIW09446:0.06637)n55:0.02377,(L_japonicus_renamed_Lj1g3v4107140.1:0.06332,M_truncatula_renamed_MTR_7089540:0.08671)n56:0.068)n54:0.10583)n53:0.06133)n48:0.05317,A_trichopoda_renamed_ERM99134:0.18608)n47:0.03608,P_abies_renamed_MA_349538g0020:0.33757)n46:0.26328,(P_abies_renamed_MA_10435347g0010:0.51431,((P_dactylifera_renamed_XP_008783891.1:0,P_dactylifera_renamed_XP_008783892.1:0,P_dactylifera_renamed_XP_008783893.1:0)n59:0.20322,((A_thaliana_renamed_AT4G18593.2:0,A_thaliana_renamed_AT4G18593.1:0)n61:0.33253,((B_vulgaris_renamed_KMS96814:0.33099,(Oryza_sativa_renamed_LOC_Os02g15270.1:0.61836,(Z_mays_renamed_A0A1D6QPG2:0.04896,Z_mays_renamed_B6SZE1:0.00014)n65:0.43732)n64:0.51447)n63:0.15783,((L_angustifolius_renamed_OIV95228:0.09004,C_braunii_renamed_GBG78931:1.57916)n67:0.06423,(L_japonicus_renamed_Lj1g3v3558160.1:0.06654,M_truncatula_renamed_MTR_7055923:0.16554)n68:0.06186)n66:0.05357)n62:0.09854)n60:0.20375)n58:0.17805)n57:0.15459)n45:0.04783)n44:0.0435)n42:0.09738,((P_pinnata_scaffold-UUHD-2002615-Porella_pinnata:0.15278,(((P_neesiana_scaffold-JHFI-2012927-Pellia_neesiana:0.01228,(P_neesiana_scaffold-JHFI-2012926-Pellia_neesiana:0.00014,P_neesiana_scaffold-JHFI-2012929-Pellia_neesiana:0.00016)n74:0.00453)n73:0.00016,P_neesiana_scaffold-JHFI-2012928-Pellia_neesiana:0.00014)n72:0.19754,P_neesiana_scaffold-JHFI-2112902-Pellia_neesiana:0.21751)n71:0.04521)n70:0.08587,(M_polymorpha_renamed_Mapoly0062s0043.1:0.02017,(M_paleacea_Rhiz_final_MPA19520.2.p1:0.00014,(M_paleacea_Rhiz_final_MPA19520.3.p1:0.00014,M_paleacea_Rhiz_final_MPA19520.1.p1:0.11135)n77:0.00016)n76:0.00585)n75:0.12799)n69:0.26046)n41:0.044667)n39:0.004963)n25:0.05445)n0;
```
