## Supplementary material for "Transcriptional responses to arbuscular mycorrhizal symbiosis development are conserved in the early divergent *Marchantia paleacea*": OG0001191_tree.txt

```
(((C_braunii_renamed_GBG69780:0.62823,(C_braunii_renamed_GBG64975:0.1733,C_braunii_renamed_GBG64982:0.19693)n3:0.325)n2:0.38634,(P_neesiana_scaffold-JHFI-2099643-Pellia_neesiana:1.09281,(((A_filiculoides_renamed_Azfi_s0099.g044001:0,A_filiculoides_renamed_Azfi_s0099.g044011:0)n7:0.00014,A_filiculoides_renamed_Azfi_s0099.g044017:0.05641)n6:0.37426,(M_polymorpha_renamed_Mapoly0090s0004.1:1.714,((S_muscicola_renamed_SM000173S02995:0.01046,(S_muscicola_renamed_SM000094S24673:0.01287,S_muscicola_renamed_SM000191S05223:0.00794)n11:0.00135)n10:0.28102,(P_pinnata_scaffold-UUHD-2007239-Porella_pinnata:0.94226,(P_pinnata_scaffold-UUHD-2013162-Porella_pinnata:0.67697,(P_pinnata_scaffold-UUHD-2140211-Porella_pinnata:0.43093,(((P_patens_renamed_P322_22231V3.1:0,P_patens_renamed_P322_22231V3.2:0,P_patens_renamed_P322_22230V3.1:0)n17:0.23727,(((M_polymorpha_renamed_Mapoly0006s0164.1:0.00015,((M_polymorpha_renamed_Mapoly0006s0161.1:0.00014,M_polymorpha_renamed_Mapoly0006s0163.1:0.00265)n22:0.00015,M_polymorpha_renamed_Mapoly0006s0166.1:0.00014)n21:0.00262)n20:0.016,M_paleacea_Rhiz_final_MPA15904.1.p1:0.02027)n19:0.01901,(M_paleacea_Rhiz_final_MPA15906.1.p1:0.02106,((M_polymorpha_renamed_Mapoly0070s0073.1:0.02796,M_polymorpha_renamed_Mapoly0044s0116.1:0.01559)n25:0.04158,(M_polymorpha_renamed_Mapoly0098s0056.1:0.01301,M_polymorpha_renamed_Mapoly0098s0054.1:0.01634)n26:0.04366)n24:0.036657)n23:0.004073)n18:0.2284)n16:0.19952,((((A_agrestis_renamed_Aagr.utg000044l.74.3:0,A_agrestis_renamed_Aagr.utg000044l.74.4:0)n30:0.00014,(A_agrestis_renamed_Aagr.utg000044l.74.7:0.00014,(A_agrestis_renamed_Aagr.utg000044l.74.8:0.00014,(A_agrestis_renamed_Aagr.utg000044l.74.2:0.00014,(A_agrestis_renamed_Aagr.utg000044l.74.1:0.00014,(A_agrestis_renamed_Aagr.utg000044l.74.6:0.01085,A_agrestis_renamed_Aagr.utg000044l.74.5:0.00128)n35:0.00015)n34:0.00014)n33:0.00014)n32:0.00014)n31:0.00016)n29:0.1548,(M_flagellaris_scaffold-UCRN-2045587-Megaceros_tosanus:0.10697,(P_pinnata_scaffold-UUHD-2015425-Porella_pinnata:0.72518,((M_paleacea_Rhiz_final_MPA11907.1.p1:0.03788,M_polymorpha_renamed_Mapoly0008s0184.1:0.00015)n39:0.31841,(((M_paleacea_Rhiz_final_MPA24807.1.p1:0.04837,(M_paleacea_Rhiz_final_MPA24806.1.p1:0.00014,M_paleacea_Rhiz_final_MPA24806.2.p1:0.00016)n43:0.00016)n42:0.01642,((M_polymorpha_renamed_Mapoly0126s0023.1:0.00647,(M_polymorpha_renamed_Mapoly0126s0004.1:0.02142,M_polymorpha_renamed_Mapoly0126s0001.1:0.01419)n46:0.00357)n45:0.00335,(M_polymorpha_renamed_Mapoly0126s0002.1:0.00783,M_polymorpha_renamed_Mapoly0070s0002.1:0.05937)n47:0.00039)n44:0.0258)n41:0.10731,((M_polymorpha_renamed_Mapoly0126s0024.1:0.02864,(M_paleacea_Rhiz_final_MPA24804.1.p1:0.0009,M_paleacea_Rhiz_final_MPA24805.1.p1:0.02096)n50:0.0215)n49:0.14161,(((M_paleacea_Rhiz_final_MPA25079.1.p1:0.00014,M_paleacea_Rhiz_final_MPA25079.2.p1:0.00015)n53:0.03298,(M_polymorpha_renamed_Mapoly0054s0122.1:0.00016,M_polymorpha_renamed_Mapoly0054s0118.1:0.01311)n54:0.07181)n52:0.17471,(((M_polymorpha_renamed_Mapoly0054s0123.1:0.03267,(M_paleacea_Rhiz_final_MPA25117.1.p1:0.00016,M_paleacea_Rhiz_final_MPA25117.2.p1:0.00014)n58:0.02395)n57:0.0637,(M_paleacea_Rhiz_final_MPA30383.1.p1:0.02769,(M_polymorpha_renamed_Mapoly0054s0125.1:0.04799,M_polymorpha_renamed_Mapoly0054s0124.1:0.024651)n60:0.002739)n59:0.02137)n56:0.02103,((M_polymorpha_renamed_Mapoly0054s0128.1:0.04457,(M_paleacea_Rhiz_final_MPA19212.1.p1:0.0086,M_paleacea_Rhiz_final_MPA19212.2.p1:0.00014)n63:0.01231)n62:0.06845,((M_polymorpha_renamed_Mapoly0054s0126.1:0.03556,(M_paleacea_Rhiz_final_MPA19206.3.p1:0.00014,(M_paleacea_Rhiz_final_MPA19206.1.p1:0.00416,M_paleacea_Rhiz_final_MPA19206.2.p1:0.0085)n67:0.02234)n66:0.02122)n65:0.036,(M_polymorpha_renamed_Mapoly0054s0127.1:0.04102,(M_paleacea_Rhiz_final_MPA19208.1.p1:0.00014,M_paleacea_Rhiz_final_MPA19207.1.p1:0.16583)n69:0.01904)n68:0.021654)n64:0.0021654)n61:0.00021654)n55:2.1654e-05)n51:2.1654e-06)n48:2.1654e-07)n40:2.1654e-08)n38:2.406e-09)n37:0.02953)n36:0.02001)n28:0.05476,((P_patens_renamed_P316_25600V3.1:0,P_patens_renamed_P316_25600V3.2:0)n71:0.11587,P_pinnata_scaffold-UUHD-2150117-Porella_pinnata:0.14069)n70:0.151578)n27:0.0151578)n15:0.00151578)n14:0.000151578)n13:1.51578e-05)n12:1.6842e-06)n9:0.0468)n8:0.0052)n5:0.08869)n4:0.08455)n1:0.0806,(((C_braunii_renamed_GBG85403:0.16229,(C_braunii_renamed_GBG85417:0.10274,C_braunii_renamed_GBG85409:0.0322)n75:0.17034)n74:0.2926,(C_braunii_renamed_GBG89710:0.19637,(C_braunii_renamed_GBG74036:0.02351,(C_braunii_renamed_GBG74044:0.01219,C_braunii_renamed_GBG74043:0.00015)n78:0.02563)n77:0.18557)n76:0.11874)n73:0.23597,((M_flagellaris_scaffold-UCRN-2053214-Megaceros_tosanus:0.23735,A_agrestis_renamed_Aagr.utg000006l.457.1:0.27973)n80:0.27341,(((A_filiculoides_renamed_Azfi_s0303.g063800:0.39736,A_trichopoda_renamed_ERM98340:0.6049)n83:0.17863,(M_paleacea_Rhiz_final_MPA6710.2.p1:0.57948,(S_moellendorffii_renamed_EFJ15555:0.00596,S_moellendorffii_renamed_EFJ38889:0.0482)n85:0.31547)n84:0.1088)n82:0.09688,T_lepidozioides_scaffold-SKQD-2070744-Takakia_lepidozioides:0.21643)n81:0.03425)n79:0.204552)n72:0.022728)n0;
```
