## Supplementary material for "Transcriptional responses to arbuscular mycorrhizal symbiosis development are conserved in the early divergent *Marchantia paleacea*": OG0001192_tree.txt

```
(((M_flagellaris_scaffold-UCRN-2012063-Megaceros_tosanus:0.45435,((A_agrestis_renamed_Aagr.utg000018l.85.2:0.00893,A_agrestis_renamed_Aagr.utg000018l.85.3:0.01303)n4:0.00164,(A_agrestis_renamed_Aagr.utg000018l.85.4:0.00173,A_agrestis_renamed_Aagr.utg000018l.85.1:0.00014)n5:0.00092)n3:0.34589)n2:0.35915,(((((A_trichopoda_renamed_ERM98648:0.39685,((L_angustifolius_renamed_OIW15978:0.24657,(M_truncatula_renamed_MTR_8103227:0.09613,(L_japonicus_renamed_Lj4g3v3061490.3:0.0712,(L_japonicus_renamed_Lj4g3v3061490.1:0.00014,L_japonicus_renamed_Lj4g3v3061490.2:0.00015)n15:0.080622)n14:0.008958)n13:0.00269)n12:0.24982,((P_dactylifera_renamed_XP_008783309.1:0.00014,P_dactylifera_renamed_XP_026658607.1:0.00015)n17:0.1915,(Oryza_sativa_renamed_LOC_Os01g12930.1:0.10227,Z_mays_renamed_A0A1D6MF38:0.12286)n18:0.36425)n16:0.10717)n11:0.12071)n10:0.44483,(A_trichopoda_renamed_ERN13440:0.4963,((L_angustifolius_renamed_OIV90619:0.10379,((M_truncatula_renamed_MTR_1090320:0.00014,M_truncatula_renamed_MTR_1090320:0.00014)n23:0.09506,(L_japonicus_renamed_Lj5g3v1697440.2:0.00014,(L_japonicus_renamed_Lj5g3v1697440.1:0.00347,L_japonicus_renamed_Lj5g3v1697430.1:0.00014)n25:0.00016)n24:0.06868)n22:0.04199)n21:0.23612,((P_dactylifera_renamed_XP_008788367.1:0.00014,P_dactylifera_renamed_XP_026660113.1:0.00014)n27:0.24294,(A_trichopoda_renamed_ERN13438:0.22776,A_trichopoda_renamed_ERN13441:0.193023)n28:0.021447)n26:0.03385)n20:0.05813)n19:0.21027)n9:0.1821,(((((M_paleacea_Rhiz_final_MPA15137.1.p1:0,M_paleacea_Rhiz_final_MPA15137.2.p1:0)n33:0.00014,M_paleacea_Rhiz_final_MPA15137.3.p1:0.00076)n32:0.41779,P_neesiana_scaffold-JHFI-2013147-Pellia_neesiana:0.23027)n31:0.20605,(((M_paleacea_Rhiz_final_MPA9354.2.p1:0.00197,(M_paleacea_Rhiz_final_MPA9354.1.p1:0.01002,M_paleacea_Rhiz_final_MPA9354.3.p1:0.00091)n37:0.00317)n36:0.04279,M_polymorpha_renamed_Mapoly0094s0019.1:0.06294)n35:0.19144,(((P_neesiana_scaffold-JHFI-2008105-Pellia_neesiana:0.00015,P_neesiana_scaffold-JHFI-2008106-Pellia_neesiana:0.00014)n40:0.12483,(P_pinnata_scaffold-UUHD-2125244-Porella_pinnata:0.0742,P_pinnata_scaffold-UUHD-2015417-Porella_pinnata:0.307683)n41:0.034187)n39:0.047,(P_pinnata_scaffold-UUHD-2129294-Porella_pinnata:0.20923,P_neesiana_scaffold-JHFI-2112836-Pellia_neesiana:0.10685)n42:0.016767)n38:0.001863)n34:0.02021)n30:0.13996,((S_moellendorffii_renamed_EFJ20105:0.00829,S_moellendorffii_renamed_EFJ14238:0.01052)n44:0.60699,(S_moellendorffii_renamed_EFJ25896:0.00942,S_moellendorffii_renamed_EFJ10921:0.00794)n45:0.54397)n43:0.08934)n29:0.04325)n8:0.19728,((M_paleacea_Rhiz_final_MPA4314.1.p1:1.19814,C_braunii_renamed_GBG72484:1.70345)n47:0.5239,(((P_dactylifera_renamed_XP_008813287.1:0.19477,(Oryza_sativa_renamed_LOC_Os02g07190.1:0.14213,Z_mays_renamed_A0A1D6H1G5:0.17597)n51:0.20858)n50:0.21299,(((L_angustifolius_renamed_OIV96020:0.13559,((M_truncatula_renamed_MTR_2028940:0.01631,(M_truncatula_renamed_MTR_2028940:0.00506,M_truncatula_renamed_MTR_2028940:0.00014)n57:0.00249)n56:0.14098,(L_japonicus_renamed_Lj6g3v1692510.2:0.1451,L_japonicus_renamed_Lj6g3v1692510.1:0.09072)n58:0.01008)n55:0.02539)n54:0.07583,(L_angustifolius_renamed_OIV93314:0.13849,(M_truncatula_renamed_MTR_4083620:0.22909,L_japonicus_renamed_Lj4g3v0668070.1:0.15362)n60:0.08324)n59:0.08382)n53:0.23162,A_trichopoda_renamed_ERN14824:0.66047)n52:0.1677)n49:0.28222,((A_trichopoda_renamed_ERN02258:0.45626,(((Oryza_sativa_renamed_LOC_Os05g30010.1:0.11493,Z_mays_renamed_A0A1D6M1W4:0.12232)n65:0.344,(P_dactylifera_renamed_XP_017697411.1:0.1104,P_dactylifera_renamed_XP_008789861.3:0.07865)n66:0.13366)n64:0.11649,(((A_thaliana_renamed_AT3G06880.3:0.00621,(A_thaliana_renamed_AT3G06880.5:0.00014,A_thaliana_renamed_AT3G06880.1:0.00181)n70:0.00023)n69:0.00089,(A_thaliana_renamed_AT3G06880.4:0.00014,A_thaliana_renamed_AT3G06880.2:0.00014)n71:0.00014)n68:0.47008,((M_truncatula_renamed_MTR_2436530:0.13046,(L_japonicus_renamed_Lj6g3v1464020.1:0.00015,L_japonicus_renamed_Lj6g3v1464020.2:0.04102)n74:0.0714)n73:0.02259,(L_angustifolius_renamed_OIW14285:0.07207,L_angustifolius_renamed_OIV95206:0.74185)n75:0.05303)n72:0.32477)n67:0.15566)n63:0.19591)n62:0.54247,A_filiculoides_renamed_Azfi_s0117.g046529:1.28234)n61:0.050877)n48:0.005653)n46:0.137214)n7:0.015246,(((P_neesiana_scaffold-JHFI-2114427-Pellia_neesiana:0.12724,(P_pinnata_scaffold-UUHD-2131333-Porella_pinnata:0.03447,(P_pinnata_scaffold-UUHD-2135413-Porella_pinnata:0.07006,(P_pinnata_scaffold-UUHD-2142670-Porella_pinnata:0.18561,P_pinnata_scaffold-UUHD-2138300-Porella_pinnata:0.227268)n81:0.0227268)n80:0.00227268)n79:0.00025252)n78:0.00892,(M_polymorpha_renamed_Mapoly0085s0070.1:0.00679,((M_paleacea_Rhiz_final_MPA10031.1.p1:0.00168,M_paleacea_Rhiz_final_MPA10031.2.p1:0.02213)n84:0.0247,M_paleacea_Rhiz_final_MPA10030.1.p1:0.008334)n83:0.000926)n82:0.0195)n77:0.11156,((T_lepidozioides_scaffold-SKQD-2005684-Takakia_lepidozioides:0.01277,T_lepidozioides_scaffold-SKQD-2005683-Takakia_lepidozioides:0.00743)n86:0.31878,T_lepidozioides_scaffold-SKQD-2063767-Takakia_lepidozioides:0.434304)n85:0.048256)n76:0.002259)n6:0.000251)n1:0.03014,P_abies_renamed_MA_126120g0010:0.46717)n0;
```
