## Supplementary material for "Transcriptional responses to arbuscular mycorrhizal symbiosis development are conserved in the early divergent *Marchantia paleacea*": OG0001193_tree.txt

```
((((S_muscicola_renamed_SM000272S10268:0.01413,(S_muscicola_renamed_SM000008S22325:0.01831,S_muscicola_renamed_SM000006S19470:0.05948)n4:0.02982)n3:0.62117,((M_flagellaris_scaffold-UCRN-2011332-Megaceros_tosanus:0.24372,(A_agrestis_renamed_Aagr.utg000091l.373.2:0.01159,(A_agrestis_renamed_Aagr.utg000091l.373.1:0.00015,(A_agrestis_renamed_Aagr.utg000091l.373.3:0.00014,A_agrestis_renamed_Aagr.utg000091l.373.4:0.01603)n9:0.03077)n8:0.00262)n7:0.20826)n6:0.16411,(((M_polymorpha_renamed_Mapoly0084s0014.1:0.05671,(M_paleacea_Rhiz_final_MPA11021.1.p1:0.00029,M_paleacea_Rhiz_final_MPA11022.1.p1:0.0275)n13:0.03886)n12:0.34186,(P_neesiana_scaffold-JHFI-2011679-Pellia_neesiana:0.14775,(P_pinnata_scaffold-UUHD-2005335-Porella_pinnata:0.00014,(P_pinnata_scaffold-UUHD-2005334-Porella_pinnata:0.00202,P_pinnata_scaffold-UUHD-2005338-Porella_pinnata:0.00252)n16:0.00027)n15:0.13831)n14:0.08836)n11:0.18109,(T_lepidozioides_scaffold-SKQD-2001069-Takakia_lepidozioides:0.16128,((P_patens_renamed_P31_29810V3.2:0,P_patens_renamed_P31_29810V3.1:0,P_patens_renamed_P31_29810V3.3:0,P_patens_renamed_P31_29810V3.4:0)n19:0.10924,((P_patens_renamed_P32_6560V3.2:0,P_patens_renamed_P32_6560V3.1:0)n21:0.00015,P_patens_renamed_P32_6560V3.3:0.00014)n20:0.10538)n18:0.27242)n17:0.11112)n10:0.07302)n5:0.09928)n2:0.19465,(C_braunii_renamed_GBG65505:0.70336,(C_braunii_renamed_GBG77663:0.00743,C_braunii_renamed_GBG77662:0.00014)n23:0.804519)n22:0.089391)n1:0.05791,(C_braunii_renamed_GBG88816:0.77039,(A_filiculoides_renamed_Azfi_s0304.g063832:0.42697,(((P_neesiana_scaffold-JHFI-2112190-Pellia_neesiana:0.20366,P_pinnata_scaffold-UUHD-2008525-Porella_pinnata:0.18549)n28:0.19944,(((M_flagellaris_scaffold-UCRN-2012105-Megaceros_tosanus:0.16631,A_agrestis_renamed_Aagr.utg000027l.250.1:0.23457)n31:0.16028,(T_lepidozioides_scaffold-SKQD-2074250-Takakia_lepidozioides:0.06927,T_lepidozioides_scaffold-SKQD-2062930-Takakia_lepidozioides:0.183528)n32:0.020392)n30:0.03127,((P_patens_renamed_P312_1850V3.7:0,P_patens_renamed_P312_1850V3.11:0,P_patens_renamed_P312_1850V3.9:0,P_patens_renamed_P312_1850V3.8:0,P_patens_renamed_P312_1850V3.10:0)n34:0.00014,((P_patens_renamed_P312_1850V3.4:0,P_patens_renamed_P312_1850V3.6:0,P_patens_renamed_P312_1850V3.5:0)n36:0.00014,(P_patens_renamed_P312_1850V3.3:0,P_patens_renamed_P312_1850V3.2:0,P_patens_renamed_P312_1850V3.1:0)n37:0.00014)n35:0.00016)n33:0.27148)n29:0.04623)n27:0.11715,((S_moellendorffii_renamed_EFJ23555:0.00205,S_moellendorffii_renamed_EFJ34774:0.00015)n39:0.36573,(P_abies_renamed_MA_10435453g0010:0.31719,((((Z_mays_renamed_C0P3C7:0.13051,(Oryza_sativa_renamed_LOC_Os07g38400.1:0.00014,P_dactylifera_renamed_XP_026657891.1:0.0041)n45:0.13414)n44:0.33107,(((Oryza_sativa_renamed_LOC_Os03g43720.6:0.00882,((Oryza_sativa_renamed_LOC_Os03g43720.2:0,Oryza_sativa_renamed_LOC_Os03g43720.1:0,Oryza_sativa_renamed_LOC_Os03g43720.3:0,Oryza_sativa_renamed_LOC_Os03g43720.4:0)n50:0.00014,Oryza_sativa_renamed_LOC_Os03g43720.5:0.00014)n49:0.00015)n48:0.00127,Oryza_sativa_renamed_LOC_Os03g43720.7:0.00626)n47:0.11408,(Z_mays_renamed_B4FR74:0.21794,(Z_mays_renamed_A0A1D6KXC2:0.12769,Z_mays_renamed_A0A1D6KXA5:0.35344)n52:0.030726)n51:0.003414)n46:0.06517)n43:0.20933,(B_vulgaris_renamed_KMS97142:0.26413,((A_thaliana_renamed_AT3G13050.2:0,A_thaliana_renamed_AT3G13050.4:0,A_thaliana_renamed_AT3G13050.1:0,A_thaliana_renamed_AT3G13050.3:0)n55:0.2607,(L_angustifolius_renamed_OIW08864:0.13427,((L_japonicus_renamed_Lj3g3v2027290.1:0,L_japonicus_renamed_Lj4g3v0177530.1:0)n58:0.07677,M_truncatula_renamed_MTR_4005090:0.0956)n57:0.01344)n56:0.13739)n54:0.05052)n53:0.042642)n42:0.004738,(((((Z_mays_renamed_A0A1D6GQ53:0.04997,(Oryza_sativa_renamed_LOC_Os04g51970.1:0,Oryza_sativa_renamed_LOC_Os04g51970.2:0)n64:0.04251)n63:0.21366,(Z_mays_renamed_A0A1D6EVD0:0.07024,(Oryza_sativa_renamed_LOC_Os09g38690.1:0.00014,(Oryza_sativa_renamed_LOC_Os09g38690.4:0.00014,(Oryza_sativa_renamed_LOC_Os09g38690.2:0.00015,Oryza_sativa_renamed_LOC_Os09g38690.3:0.00014)n68:0.00011)n67:0.02597)n66:0.06694)n65:0.22613)n62:0.02731,((P_dactylifera_renamed_XP_017699555.1:0.00014,(P_dactylifera_renamed_XP_026662429.1:0.00016,P_dactylifera_renamed_XP_026662430.1:0.00014)n71:0.00627)n70:0.00039,(P_dactylifera_renamed_XP_026656802.1:0.07982,P_dactylifera_renamed_XP_008779848.2:0.05968)n72:0.148653)n69:0.016517)n61:0.04763,M_truncatula_renamed_MTR_1399s0010:2.69904)n60:0.03656,(B_vulgaris_renamed_KMT13281:0.2918,(B_vulgaris_renamed_KMT13277:0.16669,(B_vulgaris_renamed_KMT13279:0.14337,B_vulgaris_renamed_KMT08691:0.69771)n75:0.02185)n74:0.19859)n73:0.108549)n59:0.012061)n41:0.14936)n40:0.19707)n38:0.05352)n26:0.05036)n25:0.088542)n24:0.009838)n0;
```
