## Supplementary material for "Transcriptional responses to arbuscular mycorrhizal symbiosis development are conserved in the early divergent *Marchantia paleacea*": OG0001194_tree.txt

```
(((P_neesiana_scaffold-JHFI-2016948-Pellia_neesiana:0.12093,P_neesiana_scaffold-JHFI-2017752-Pellia_neesiana:0.14473)n2:0.22635,((((((A_trichopoda_renamed_ERM94176:0.23412,(S_moellendorffii_renamed_EFJ30519:0,S_moellendorffii_renamed_EFJ23018:0)n9:0.34478)n8:0.08125,((P_dactylifera_renamed_XP_008790819.2:0.1093,P_dactylifera_renamed_XP_008808076.1:0.08732)n11:0.2214,(Z_mays_renamed_C4J9R0:0.19373,(Oryza_sativa_renamed_LOC_Os02g51710.1:0.26611,(Oryza_sativa_renamed_LOC_Os06g11812.1:0.26699,Oryza_sativa_renamed_LOC_Os04g38390.1:0.131877)n14:0.0131877)n13:0.0014653)n12:0.11477)n10:0.03796)n7:0.02349,(P_abies_renamed_MA_274000g0010:0.06182,(P_abies_renamed_MA_132224g0010:0.02021,(P_abies_renamed_MA_5712921g0010:0.12946,P_abies_renamed_MA_81674g0010:0.1545)n17:0.0849)n16:0.09076)n15:0.28984)n6:0.0658,((B_vulgaris_renamed_KMT08808:0.28619,A_thaliana_renamed_AT5G65158.1:0.28667)n19:0.03995,(B_vulgaris_renamed_KMT08806:0.28931,((((M_truncatula_renamed_MTR_3087510:0.04385,M_truncatula_renamed_MTR_3087490:0.17342)n24:0.06986,(L_angustifolius_renamed_OIV97517:0.19995,L_japonicus_renamed_Lj4g3v2412540.1:0.1062)n25:0.04313)n23:0.09174,((L_japonicus_renamed_Lj4g3v2821260.1:0.06191,((L_angustifolius_renamed_OIW17884:0.09299,L_angustifolius_renamed_OIW00415:0.08694)n29:0.09787,L_angustifolius_renamed_OIW18220:1.32025)n28:0.146695)n27:0.06425,M_truncatula_renamed_MTR_8090315:0.11847)n26:0.05771)n22:0.11816,(A_thaliana_renamed_AT2G22170.1:0.09513,A_thaliana_renamed_AT4G39730.1:0.07289)n30:0.33093)n21:0.08757)n20:0.00973)n18:0.07383)n5:0.05094,((B_vulgaris_renamed_KMT08807:0.3481,((L_japonicus_renamed_Lj3g3v3736590.1:0.14514,M_truncatula_renamed_MTR_4036345:0.12808)n34:0.26431,(A_trichopoda_renamed_ERN00154:0.31626,(P_dactylifera_renamed_XP_008803817.1:0.00352,P_dactylifera_renamed_XP_008803816.1:0.00014)n36:0.17677)n35:0.17434)n33:0.09909)n32:0.03666,(Oryza_sativa_renamed_LOC_Os04g38360.1:0.17363,(Oryza_sativa_renamed_LOC_Os04g38370.1:0.00014,(Oryza_sativa_renamed_LOC_Os02g34310.1:0.45688,(Oryza_sativa_renamed_LOC_Os11g27380.1:0.04907,(Oryza_sativa_renamed_LOC_Os03g39720.1:0.09145,Oryza_sativa_renamed_LOC_Os06g10450.1:0.15489)n41:0.21642)n40:0.01004)n39:0.0976)n38:0.2457)n37:0.36514)n31:0.00018)n4:0.10452,(A_filiculoides_renamed_Azfi_s0335.g065529:0.60029,((Oryza_sativa_renamed_LOC_Os10g21790.1:0.06364,(Oryza_sativa_renamed_LOC_Os10g21670.1:0.00494,Oryza_sativa_renamed_LOC_Os10g21700.1:0.42168)n45:0.01964)n44:0.60021,((((M_paleacea_Rhiz_final_MPA8349.1.p1:0.01469,M_polymorpha_renamed_Mapoly0134s0042.1:0.06559)n49:0.21829,(M_paleacea_Rhiz_final_MPA8368.1.p1:0.03047,(M_polymorpha_renamed_Mapoly0134s0047.1:0.15324,(M_polymorpha_renamed_Mapoly0134s0046.1:0.24905,M_polymorpha_renamed_Mapoly0134s0045.1:0.011484)n52:0.0011484)n51:0.0001276)n50:0.03752)n48:0.13752,(((M_paleacea_Rhiz_final_MPA12870.1.p1:0,M_paleacea_Rhiz_final_MPA12871.1.p1:0)n55:0.03801,M_polymorpha_renamed_Mapoly0117s0046.1:0.02469)n54:0.33924,(M_paleacea_Rhiz_final_MPA14214.1.p1:0.02375,(M_polymorpha_renamed_Mapoly0117s0048.1:0.27376,M_polymorpha_renamed_Mapoly0077s0065.1:0.00792)n57:0.00088)n56:0.12695)n53:0.04412)n47:0.25631,((B_vulgaris_renamed_KMT16990:0.79981,((M_polymorpha_renamed_Mapoly0144s0007.1:0.40157,((P_patens_renamed_P34_4730V3.2:0,P_patens_renamed_P34_4730V3.1:0)n63:0.1337,(P_patens_renamed_P312_11710V3.1:0.00014,(P_patens_renamed_P312_11710V3.3:0.00014,(P_patens_renamed_P312_11710V3.4:0.00014,(P_patens_renamed_P312_11710V3.2:0.00014,(P_patens_renamed_P312_11710V3.5:0,P_patens_renamed_P312_11710V3.6:0)n68:0.00014)n67:0.00015)n66:0.00015)n65:0.00015)n64:0.19414)n62:0.24974)n61:0.36988,(S_moellendorffii_renamed_EFJ38186:0.62398,((S_moellendorffii_renamed_EFJ33735:0.16062,(S_moellendorffii_renamed_EFJ37721:0.01645,S_moellendorffii_renamed_EFJ32122:0.02405)n72:0.01726)n71:0.60887,((S_moellendorffii_renamed_EFJ26146:0,S_moellendorffii_renamed_EFJ10875:0)n74:0.53701,(S_moellendorffii_renamed_EFJ26204:0.36652,(S_moellendorffii_renamed_EFJ26202:0.18531,(S_moellendorffii_renamed_EFJ04799:0.02472,(S_moellendorffii_renamed_EFJ25868:0.02046,S_moellendorffii_renamed_EFJ26041:0.05431)n78:0.02642)n77:0.17411)n76:0.09312)n75:0.24911)n73:0.19261)n70:0.12684)n69:0.32914)n60:0.08169)n59:0.08665,((B_vulgaris_renamed_KMT10194:0.05076,B_vulgaris_renamed_KMT10193:0.00938)n80:0.53417,((M_paleacea_Rhiz_final_MPA22786.1.p1:0.08161,M_polymorpha_renamed_Mapoly0036s0052.1:0.0776)n82:0.37739,((M_paleacea_Rhiz_final_MPA22788.1.p1:0.00554,(M_paleacea_Rhiz_final_MPA22788.2.p1:0.0011,M_paleacea_Rhiz_final_MPA22788.3.p1:0.00015)n85:0.01725)n84:0.08322,(M_polymorpha_renamed_Mapoly0036s0051.1:0.66057,M_polymorpha_renamed_Mapoly0036s0049.1:0.013554)n86:0.001506)n83:0.29674)n81:0.754182)n79:0.083798)n58:0.243639)n46:0.027071)n43:0.16352)n42:0.020637)n3:0.002293)n1:0.034825,P_pinnata_scaffold-UUHD-2147696-Porella_pinnata:0.46856)n0;
```
