## Supplementary material for "Transcriptional responses to arbuscular mycorrhizal symbiosis development are conserved in the early divergent *Marchantia paleacea*": OG0001195_tree.txt

```
(A_agrestis_renamed_Aagr.utg000029l.35.1:0.525945,((((A_trichopoda_renamed_ERN04897:1.33808,A_trichopoda_renamed_ERN04362:0.47068)n4:0.23915,(((B_vulgaris_renamed_KMS97543:0.68933,B_vulgaris_renamed_KMT08451:0.36086)n7:0.05844,((A_thaliana_renamed_AT3G18560.1:0.25364,A_thaliana_renamed_AT1G49000.1:0.12359)n9:0.42511,((L_japonicus_renamed_Lj5g3v1790240.1:0.3352,(M_truncatula_renamed_MTR_1093840:0.05224,(M_truncatula_renamed_MTR_1067620:0.28262,M_truncatula_renamed_MTR_8035940:0.80905)n13:0.03062)n12:0.14057)n11:0.67639,(L_japonicus_renamed_Lj4g3v1785880.1:0.3209,(((L_angustifolius_renamed_OIV97190:0.47483,L_angustifolius_renamed_OIV98235:0.18045)n17:0.10936,(M_truncatula_renamed_MTR_0077s0010:0.00015,M_truncatula_renamed_MTR_0077s0010:0.01314)n18:0.33226)n16:0.12519,((M_truncatula_renamed_MTR_4111840:0.08419,M_truncatula_renamed_MTR_4077777:0.26436)n20:0.16382,(L_angustifolius_renamed_OIW19710:0.31775,L_angustifolius_renamed_OIV99951:0.12546)n21:0.12713)n19:0.032805)n15:0.003645)n14:0.025146)n10:0.002794)n8:0.19966)n6:0.11808,(P_dactylifera_renamed_XP_008782372.1:0.47521,(((Oryza_sativa_renamed_LOC_Os06g30400.1:0.17828,Z_mays_renamed_A0A1D6LXU3:0.26208)n25:0.1225,((Oryza_sativa_renamed_LOC_Os02g48150.1:0.02003,Oryza_sativa_renamed_LOC_Os12g04870.1:0.45965)n27:0.00015,(Z_mays_renamed_A0A1D6HI26:0.09858,Z_mays_renamed_A0A1D6HI25:0.195264)n28:0.021696)n26:0.13288)n24:0.33159,(Oryza_sativa_renamed_LOC_Os01g42130.1:0.4061,(Z_mays_renamed_K7V7N6:0.85941,Z_mays_renamed_B6TH04:0.555669)n30:0.061741)n29:0.18791)n23:0.09231)n22:0.24071)n5:0.09519)n3:0.17058,(((((Oryza_sativa_renamed_LOC_Os02g21640.1:0.3921,(Z_mays_renamed_A0A1D6ERD0:0.1767,Z_mays_renamed_A0A1D6I5L9:0.05574)n36:0.17857)n35:0.48774,(Oryza_sativa_renamed_LOC_Os02g21530.1:0.43344,Z_mays_renamed_B6TSI3:0.37673)n37:0.36487)n34:0.17146,(P_dactylifera_renamed_XP_026658881.1:0.62039,(P_abies_renamed_MA_9380572g0010:1.00179,((A_thaliana_renamed_AT3G14760.1:0.49695,(B_vulgaris_renamed_KMT13218:0.91381,(L_angustifolius_renamed_OIW08196:0.14354,M_truncatula_renamed_MTR_8042500:0.14394)n43:0.35427)n42:0.05596)n41:0.18656,(A_trichopoda_renamed_ERN05552:0.35458,A_trichopoda_renamed_ERN05556:1.12888)n44:0.18964)n40:0.15521)n39:0.12624)n38:0.2688)n33:0.44714,((S_moellendorffii_renamed_EFJ38690:0.01289,S_moellendorffii_renamed_EFJ31457:0.00014)n46:1.06283,((P_patens_renamed_P34_18190V3.1:0,P_patens_renamed_P34_18190V3.2:0)n48:0.65309,((P_patens_renamed_P320_3330V3.2:0,P_patens_renamed_P320_3330V3.1:0)n50:0.53067,(((P_patens_renamed_P38_24500V3.1:0,P_patens_renamed_P38_24500V3.2:0)n53:0.49653,((P_patens_renamed_P323_21830V3.2:0,P_patens_renamed_P323_21830V3.4:0,P_patens_renamed_P323_21830V3.1:0,P_patens_renamed_P323_21830V3.3:0)n55:0.15797,((P_patens_renamed_P324_20430V3.2:0,P_patens_renamed_P324_20430V3.1:0)n57:0.27454,((P_patens_renamed_P320_3270V3.2:0,P_patens_renamed_P320_3270V3.1:0)n59:0.14863,P_patens_renamed_P320_3270V3.3:0.03804)n58:0.37917)n56:0.32198)n54:0.10092)n52:0.08713,(P_patens_renamed_P324_20410V3.1:0,P_patens_renamed_P324_20410V3.2:0)n60:0.07026)n51:0.45224)n49:0.43528)n47:0.25275)n45:0.04543)n32:0.12766,((P_abies_renamed_MA_92747g0010:0.18627,(P_abies_renamed_MA_8718566g0010:0.13687,(P_abies_renamed_MA_178187g0010:0.18139,(P_abies_renamed_MA_107591g0010:0.12082,(P_abies_renamed_MA_8066243g0010:0.20048,(P_abies_renamed_MA_68883g0010:0.07307,P_abies_renamed_MA_115855g0010:0.0747)n67:0.03605)n66:0.0459)n65:0.04287)n64:0.04465)n63:0.0344)n62:0.643,(A_trichopoda_renamed_ERN03864:0.66393,((Oryza_sativa_renamed_LOC_Os02g11950.1:0.18808,Z_mays_renamed_K7UQY6:0.09317)n70:0.34151,(B_vulgaris_renamed_KMT19618:0.3575,(A_thaliana_renamed_AT1G71740.1:0.49509,(L_angustifolius_renamed_OIW01423:0.20577,M_truncatula_renamed_MTR_6039830:0.11679)n73:0.18357)n72:0.05838)n71:0.3313)n69:0.09784)n68:0.397332)n61:0.044148)n31:0.04233)n2:0.0415,(((B_vulgaris_renamed_KMT18639:0.61419,(Oryza_sativa_renamed_LOC_Os01g02130.1:0.25932,Z_mays_renamed_K7UXX0:0.33118)n77:0.4014)n76:0.27862,(L_japonicus_renamed_Lj0g3v0317599.1:0.3307,(M_truncatula_renamed_MTR_5079600:0.31295,(L_angustifolius_renamed_OIW02676:0.08616,(L_angustifolius_renamed_OIW16138:0.28886,L_angustifolius_renamed_OIW04454:0.108081)n81:0.0108081)n80:0.0012009)n79:0.0712)n78:0.00793)n75:0.10265,(A_trichopoda_renamed_ERN04361:0.61254,(A_trichopoda_renamed_ERN00841:0.3092,(A_trichopoda_renamed_ERN08430:0.38373,A_trichopoda_renamed_ERN02314:0.46237)n84:0.22102)n83:0.731952)n82:0.081328)n74:0.15359)n1:0.525945)n0;
```
