## Supplementary material for "Transcriptional responses to arbuscular mycorrhizal symbiosis development are conserved in the early divergent *Marchantia paleacea*": OG0001196_tree.txt

```
((C_braunii_renamed_GBG83772:0.70384,(((S_muscicola_renamed_SM000065S20184:0.0123,(S_muscicola_renamed_SM000227S07455:0.10783,S_muscicola_renamed_SM000243S08602:0.04627)n5:0.00814)n4:1.08471,((Z_mays_renamed_A0A1D6MYJ4:0.14199,(P_dactylifera_renamed_XP_026656455.1:0.3779,((M_truncatula_renamed_MTR_3020970:0.02453,((M_truncatula_renamed_MTR_3020880:0.00325,M_truncatula_renamed_MTR_3020930:0.19)n12:0.15934,M_truncatula_renamed_MTR_3020800:0.20719)n11:0.04389)n10:0.4967,A_trichopoda_renamed_ERN07980:0.51471)n9:0.1036)n8:0.21646)n7:0.13691,((((Oryza_sativa_renamed_LOC_Os11g17790.1:0.19259,(Z_mays_renamed_A0A1D6M294:0.16901,Z_mays_renamed_B6SLR8:0.27239)n17:0.08035)n16:0.00014,(((Oryza_sativa_renamed_LOC_Os02g03140.1:0.14942,Z_mays_renamed_A0A096SFJ8:0.20717)n20:0.1645,(Z_mays_renamed_A0A1D6QTN2:0.65246,(Oryza_sativa_renamed_LOC_Os02g03190.1:0.31184,(Oryza_sativa_renamed_LOC_Os02g03170.1:0.30594,Oryza_sativa_renamed_LOC_Os02g03180.1:0.70869)n23:0.234396)n22:0.026044)n21:0.10373)n19:0.19815,(Z_mays_renamed_A0A1D6QTN3:0.24366,(Oryza_sativa_renamed_LOC_Os02g03150.1:0.34662,(Oryza_sativa_renamed_LOC_Os08g34249.1:0,Oryza_sativa_renamed_LOC_Os08g34258.1:0)n26:0.074583)n25:0.008287)n24:0.14782)n18:0.31841)n15:0.07471,(((Z_mays_renamed_B6U463:0.23494,Oryza_sativa_renamed_LOC_Os12g25090.2:0.17903)n29:0.11035,(Z_mays_renamed_Q42420:0.06054,((Oryza_sativa_renamed_LOC_Os05g01920.1:0.294,(Z_mays_renamed_B6SGY0:0.00014,Z_mays_renamed_B6SNA6:0.00015)n33:0.08592)n32:0.04893,((Z_mays_renamed_A0A1D6LHV2:0.13421,Z_mays_renamed_B6UH04:0.08005)n35:0.23375,(Oryza_sativa_renamed_LOC_Os12g36220.1:0.54677,(Oryza_sativa_renamed_LOC_Os12g36210.1:0.08875,Oryza_sativa_renamed_LOC_Os12g36240.1:0.18745)n37:0.045414)n36:0.005046)n34:0.00016)n31:0.03815)n30:0.03271)n28:0.20094,Oryza_sativa_renamed_LOC_Os01g42860.1:0.62392)n27:0.03492)n14:0.09568,(((L_japonicus_renamed_Lj5g3v1174410.1:0.18226,(M_truncatula_renamed_MTR_5045470:0.29319,(((A_thaliana_renamed_AT2G38870.1:0.11708,(A_thaliana_renamed_AT2G38900.2:0.00014,A_thaliana_renamed_AT2G38900.1:0.00014)n45:0.49469)n44:0.17762,(B_vulgaris_renamed_KMT02818:0.28401,(((B_vulgaris_renamed_KMT10309:0.44575,(B_vulgaris_renamed_KMT10313:0.05648,(B_vulgaris_renamed_KMT10315:0.06976,B_vulgaris_renamed_KMT10314:0.0634)n51:0.35467)n50:0.02817)n49:0.05513,((B_vulgaris_renamed_KMT10318:0.25167,(B_vulgaris_renamed_KMT02819:0.14906,B_vulgaris_renamed_KMT10312:0.40022)n54:0.14808)n53:0.08461,B_vulgaris_renamed_KMT10316:0.22958)n52:0.03329)n48:0.15639,B_vulgaris_renamed_KMT10317:0.309843)n47:0.0309843)n46:0.0034427)n43:0.03712,(((M_truncatula_renamed_MTR_1070335:0.06172,M_truncatula_renamed_MTR_1070330:0.15753)n57:0.28484,(Oryza_sativa_renamed_LOC_Os12g25090.1:2.19005,P_dactylifera_renamed_XP_008777397.1:0.22548)n58:0.2699)n56:0.03892,((((Oryza_sativa_renamed_LOC_Os05g25630.1:0.97268,(A_thaliana_renamed_AT3G46860.1:0.30069,B_vulgaris_renamed_KMT14017:1.10981)n63:0.26305)n62:0.36624,(B_vulgaris_renamed_KMT10319:0.60467,((L_angustifolius_renamed_OIV90678:0.37798,L_angustifolius_renamed_OIV90679:0.11577)n66:0.34444,((A_thaliana_renamed_AT5G45277.1:0.59154,A_thaliana_renamed_AT3G50020.1:0.16039)n68:0.64641,(A_thaliana_renamed_AT5G43580.1:0.48165,(A_thaliana_renamed_AT5G43570.2:0.00884,A_thaliana_renamed_AT5G43570.1:0.00014)n70:0.375597)n69:0.0375597)n67:0.0041733)n65:0.040266)n64:0.004474)n61:0.09732,B_vulgaris_renamed_KMT00378:0.466569)n60:0.051841,((L_angustifolius_renamed_OIW01797:0.14331,(L_angustifolius_renamed_OIW01795:0.06963,L_angustifolius_renamed_OIW01796:0.08848)n73:0.02511)n72:0.05155,((M_truncatula_renamed_MTR_5090250:0,M_truncatula_renamed_MTR_5090250:0)n75:0.04311,((M_truncatula_renamed_MTR_1075340:0,M_truncatula_renamed_MTR_1075340:0)n77:0.09593,(M_truncatula_renamed_MTR_1075410:0.0893,M_truncatula_renamed_MTR_1075380:0.14316)n78:0.0136)n76:0.03)n74:0.10849)n71:0.057825)n59:0.0057825)n55:0.00057825)n42:5.7825e-05)n41:6.425e-06)n40:0.1211,P_abies_renamed_MA_43078g0010:0.55989)n39:0.01634,(Oryza_sativa_renamed_LOC_Os06g21540.1:0.56076,(L_japonicus_renamed_Lj5g3v1174310.1:0.06556,L_japonicus_renamed_Lj5g3v1174320.1:0.00015)n80:0.763596)n79:0.084844)n38:0.090468)n13:0.0090468)n6:0.0010052)n3:0.13958,(P_abies_renamed_MA_10433982g0010:0.08571,P_abies_renamed_MA_10433982g0020:0.00014)n81:0.46701)n2:0.05189)n1:0.02049,((M_paleacea_Rhiz_final_MPA24221.1.p1:0.01908,M_polymorpha_renamed_Mapoly0178s0026.1:0.07936)n83:0.47823,((P_patens_renamed_P323_22180V3.2:0,P_patens_renamed_P323_22180V3.1:0)n85:0.39987,(S_moellendorffii_renamed_EFJ32979:0.00044,S_moellendorffii_renamed_EFJ15854:0.04394)n86:0.74676)n84:0.11962)n82:0.13141)n0;
```
