## Supplementary material for "Transcriptional responses to arbuscular mycorrhizal symbiosis development are conserved in the early divergent *Marchantia paleacea*": OG0001197_tree.txt

```
((A_trichopoda_renamed_ERN03528:0.19246,A_trichopoda_renamed_ERN03529:0.16939)n1:0.104955,(L_angustifolius_renamed_OIW08398:0.27417,(((L_japonicus_renamed_Lj6g3v2085690.1:0.2699,A_thaliana_renamed_AT4G05070.1:0.50866)n5:0.16359,(M_truncatula_renamed_MTR_2089815:0.46537,M_truncatula_renamed_MTR_2011690:0.263052)n6:0.029228)n4:0.0848,(Oryza_sativa_renamed_LOC_Os04g54210.1:0.48109,(((L_japonicus_renamed_Lj3g3v2746100.1:0,L_japonicus_renamed_Lj3g3v2768260.1:0)n10:0.21524,M_truncatula_renamed_MTR_2089835:0.17712)n9:0.14583,(((((P_dactylifera_renamed_XP_008812648.1:0.14993,(((B_vulgaris_renamed_KMS98373:0,B_vulgaris_renamed_KMS98378:0)n18:0.09835,(B_vulgaris_renamed_KMS98371:0.00014,B_vulgaris_renamed_KMS98372:0.00841)n19:0.02187)n17:0.08447,(B_vulgaris_renamed_KMS98369:0.13137,(B_vulgaris_renamed_KMS98375:0.22273,B_vulgaris_renamed_KMS98374:0.12812)n21:0.1172)n20:0.02743)n16:0.085158)n15:0.009462,((L_angustifolius_renamed_OIW05249:0.07701,L_angustifolius_renamed_OIW05250:0.088794)n23:0.009866,(((B_vulgaris_renamed_KMS98370:0.37824,(A_thaliana_renamed_AT2G14070.1:0.2133,A_thaliana_renamed_AT4G33560.1:0.33945)n27:0.32266)n26:0.21732,(L_angustifolius_renamed_OIW15518:0.79952,(Z_mays_renamed_B6TP54:0.41796,((Oryza_sativa_renamed_LOC_Os08g08090.1:0.36759,((Oryza_sativa_renamed_LOC_Os04g54230.1:0.1077,Z_mays_renamed_B6SK47:0.0968)n33:0.35438,((Oryza_sativa_renamed_LOC_Os06g46970.1:0.09055,Z_mays_renamed_A0A1D6GTQ6:0.05271)n35:0.15943,(Oryza_sativa_renamed_LOC_Os02g06560.1:0.29603,Z_mays_renamed_B6SMI2:0.17428)n36:0.12818)n34:0.25749)n32:0.09227)n31:0.08834,((Oryza_sativa_renamed_LOC_Os04g54300.1:0.03931,(Oryza_sativa_renamed_LOC_Os04g54240.1:0.00015,Oryza_sativa_renamed_LOC_Os04g54310.1:0.07841)n39:0.01814)n38:0.19194,(Z_mays_renamed_B6U6K5:0.02914,(Z_mays_renamed_B4F9E7:0.06914,Z_mays_renamed_B6SKC8:0.06723)n41:0.13075)n40:0.03472)n37:0.047133)n30:0.0047133)n29:0.0005237)n28:0.09117)n25:0.10174,(P_dactylifera_renamed_XP_008813213.1:0.16283,(P_dactylifera_renamed_XP_026664336.1:0.08365,(P_dactylifera_renamed_XP_008780703.1:0.05857,((P_dactylifera_renamed_XP_008813212.1:0.02889,P_dactylifera_renamed_XP_008779143.1:0.00715)n46:0.0071,(P_dactylifera_renamed_XP_008813210.1:0.02201,P_dactylifera_renamed_XP_017696478.1:0.02276)n47:0.00015)n45:0.0181)n44:0.06306)n43:0.02507)n42:0.05092)n24:0.007686)n22:0.000854)n14:0.01867,(((L_japonicus_renamed_Lj1g3v1596880.1:0,L_japonicus_renamed_Lj3g3v0681690.1:0)n50:0.02393,(L_japonicus_renamed_Lj1g3v1596890.1:0,L_japonicus_renamed_Lj3g3v0681680.1:0)n51:0.01802)n49:0.07291,(M_truncatula_renamed_MTR_2081155:0.17739,(M_truncatula_renamed_MTR_2481160:0.03256,M_truncatula_renamed_MTR_2481150:0.000135)n53:1.35e-05)n52:1.5e-06)n48:0.0102)n13:0.04264,((A_thaliana_renamed_AT4G10265.1:0.15345,A_thaliana_renamed_AT4G10270.1:0.09137)n55:0.12062,(M_truncatula_renamed_MTR_2089905:0.01728,((M_truncatula_renamed_MTR_2089960:0,M_truncatula_renamed_MTR_2089985:0,M_truncatula_renamed_MTR_2089940:0)n58:0.01836,M_truncatula_renamed_MTR_2089965:0.04208)n57:0.01031)n56:0.089883)n54:0.009987)n12:0.03133,(((((L_angustifolius_renamed_OIW06043:0.00888,L_angustifolius_renamed_OIW05913:0.00777)n63:0.01633,(L_angustifolius_renamed_OIW06044:0.01741,L_angustifolius_renamed_OIW08397:0.09706)n64:0.00902)n62:0.0657,(M_truncatula_renamed_MTR_4045990:0.04617,(L_japonicus_renamed_Lj3g3v2873670.1:0.04304,(L_japonicus_renamed_Lj3g3v2873680.1:0.00014,L_japonicus_renamed_Lj3g3v2873690.1:0.00015)n67:0.01535)n66:0.0882)n65:0.01904)n61:0.03684,((L_japonicus_renamed_Lj0g3v0196109.1:0.15831,L_japonicus_renamed_Lj3g3v2769330.1:0.92716)n69:0.29294,(((L_japonicus_renamed_Lj3g3v2768270.1:0,L_japonicus_renamed_Lj3g3v2768280.1:0)n72:0.06424,(M_truncatula_renamed_MTR_2089950:0.00366,M_truncatula_renamed_MTR_2089925:0.05649)n73:0.09431)n71:0.09661,(L_japonicus_renamed_Lj3g3v2769320.1:0.01167,(M_truncatula_renamed_MTR_2089990:0.0283,M_truncatula_renamed_MTR_2089970:0.04012)n75:0.11504)n74:0.03778)n70:0.021321)n68:0.002369)n60:0.02052,(((L_japonicus_renamed_Lj3g3v2769310.1:0.00882,(L_japonicus_renamed_Lj3g3v2744030.1:0.02565,((L_japonicus_renamed_Lj0g3v0207309.1:0,L_japonicus_renamed_Lj3g3v2768290.1:0)n81:0.00839,L_japonicus_renamed_Lj3g3v2744050.1:0.00847)n80:0.00016)n79:0.00895)n78:0.09247,(M_truncatula_renamed_MTR_2089930:0.04979,(M_truncatula_renamed_MTR_2089945:0.0081,M_truncatula_renamed_MTR_2089865:0.05268)n83:0.00014)n82:0.09887)n77:0.06517,(L_angustifolius_renamed_OIV96746:0.11208,(L_angustifolius_renamed_OIV96748:0.09074,L_angustifolius_renamed_OIV96747:0.01489)n85:0.093942)n84:0.010438)n76:0.05123)n59:0.01562)n11:0.055575)n8:0.00500175)n7:0.00055575)n3:0.0006175)n2:0.08412)n0;
```
