## Supplementary material for "Transcriptional responses to arbuscular mycorrhizal symbiosis development are conserved in the early divergent *Marchantia paleacea*": OG0001198_tree.txt

```
(((S_muscicola_renamed_SM000042S15306:0.01442,(S_muscicola_renamed_SM000039S14438:0.00495,S_muscicola_renamed_SM000008S22276:0.03027)n3:0.01992)n2:0.34498,(((P_pinnata_scaffold-UUHD-2014668-Porella_pinnata:0.16741,(M_paleacea_Rhiz_final_MPA25030.1.p1:0.01978,M_polymorpha_renamed_Mapoly0102s0022.1:0.03276)n7:0.13124)n6:0.12466,((((S_moellendorffii_renamed_EFJ26286:0,S_moellendorffii_renamed_EFJ04675:0)n11:0.42439,(S_moellendorffii_renamed_EFJ05911:0.00016,S_moellendorffii_renamed_EFJ26822:0.00589)n12:0.43415)n10:0.05862,(S_moellendorffii_renamed_EFJ06474:0,S_moellendorffii_renamed_EFJ08713:0)n13:0.41857)n9:0.10272,(T_lepidozioides_scaffold-SKQD-2078806-Takakia_lepidozioides:0.08131,(((P_patens_renamed_P320_1770V3.4:0,P_patens_renamed_P320_1770V3.1:0)n17:0.00015,(P_patens_renamed_P320_1770V3.3:0,P_patens_renamed_P320_1770V3.2:0)n18:0.00014)n16:0.37614,(P_patens_renamed_P311_26180V3.1:0,P_patens_renamed_P311_26180V3.2:0)n19:0.315198)n15:0.035022)n14:0.09114)n8:0.04269)n5:0.13674,(C_braunii_renamed_GBG62757:0.3985,(C_braunii_renamed_GBG62194:0.68113,(C_braunii_renamed_GBG65361:0.05743,C_braunii_renamed_GBG77422:0.01724)n22:0.21273)n21:0.07908)n20:0.16886)n4:0.08732)n1:0.092375,(A_agrestis_renamed_Aagr.utg000005l.163.1:0.41263,(((A_trichopoda_renamed_ERN15990:0.23839,A_trichopoda_renamed_ERM98773:0.06905)n26:0.29111,((P_dactylifera_renamed_XP_008791707.1:0.10973,P_dactylifera_renamed_XP_008796894.1:0.09377)n28:0.24016,(Oryza_sativa_renamed_LOC_Os11g06310.1:0.77721,(Oryza_sativa_renamed_LOC_Os08g05720.1:0.40968,((Oryza_sativa_renamed_LOC_Os04g45520.1:0.25842,(Z_mays_renamed_C0PCX7:0.03677,Z_mays_renamed_K7TR42:0.08357)n33:0.13101)n32:0.09917,(Z_mays_renamed_A0A1D6HEP3:0.27925,Oryza_sativa_renamed_LOC_Os02g43030.1:0.268164)n34:0.029796)n31:0.04231)n30:0.045954)n29:0.005106)n27:0.24494)n25:0.08049,((((Z_mays_renamed_A0A1D6E504:0.06679,Z_mays_renamed_K7UNG1:0.02354)n38:0.14172,(((((((L_japonicus_renamed_Lj0g3v0113989.1:0,L_japonicus_renamed_Lj4g3v0336650.1:0)n45:0.21957,((L_japonicus_renamed_Lj4g3v0336390.1:0.03707,(L_angustifolius_renamed_OIW13180:0.02184,L_angustifolius_renamed_OIW13177:0.03592)n48:0.1468)n47:0.01853,(Oryza_sativa_renamed_LOC_Os04g33320.1:2.81301,((L_japonicus_renamed_Lj0g3v0121949.1:0.00014,(L_japonicus_renamed_Lj0g3v0121959.1:0.00014,L_japonicus_renamed_Lj4g3v0336690.1:0.00014)n52:0.00014)n51:0.09852,L_japonicus_renamed_Lj4g3v0336450.1:0.000612)n50:6.8e-05)n49:0.1207)n46:0.01189)n44:0.03151,(M_truncatula_renamed_MTR_4094325:0.36378,((M_truncatula_renamed_MTR_4094330:0,M_truncatula_renamed_MTR_4094328:0)n55:0.01664,M_truncatula_renamed_MTR_4094332:0.00914)n54:0.160272)n53:0.017808)n43:0.06757,(M_truncatula_renamed_MTR_4094335:0.34034,(L_angustifolius_renamed_OIV96218:0.24422,L_angustifolius_renamed_OIW18978:0.184635)n57:0.020515)n56:0.0645)n42:0.03254,A_thaliana_renamed_AT3G25190.1:0.4522)n41:0.11347,((B_vulgaris_renamed_KMT01385:0.58353,((L_japonicus_renamed_Lj6g3v2222120.1:0.19765,(M_truncatula_renamed_MTR_2008110:0.00011,(M_truncatula_renamed_MTR_0119s0020:0,M_truncatula_renamed_MTR_0119s0010:0)n63:0.00464)n62:0.16612)n61:0.07376,(L_angustifolius_renamed_OIV96361:0.1456,(L_angustifolius_renamed_OIV91557:0.11172,(L_angustifolius_renamed_OIW15667:0.07888,L_angustifolius_renamed_OIW15669:0.06884)n66:0.280602)n65:0.0280602)n64:0.0031178)n60:0.04321)n59:0.06798,((((A_thaliana_renamed_AT3G43660.1:0.07898,(A_thaliana_renamed_AT3G43630.1:0.03575,A_thaliana_renamed_AT1G21140.1:0.08864)n71:0.02651)n70:0.08281,A_thaliana_renamed_AT1G76800.1:0.23012)n69:0.05843,((B_vulgaris_renamed_KMT19513:0.26245,(B_vulgaris_renamed_KMT19515:0.19914,(B_vulgaris_renamed_KMT19517:0.15817,B_vulgaris_renamed_KMT19516:0.89764)n75:0.02076)n74:0.09091)n73:0.0351,B_vulgaris_renamed_KMT19514:0.210591)n72:0.023399)n68:0.03642,(((L_japonicus_renamed_Lj5g3v1954050.1:0.11026,M_truncatula_renamed_MTR_1099010:0.09644)n78:0.04355,(L_japonicus_renamed_Lj0g3v0329079.1:0.08154,M_truncatula_renamed_MTR_6034975:0.0918)n79:0.0102)n77:0.01064,(L_angustifolius_renamed_OIW07827:0.07279,L_angustifolius_renamed_OIV98876:0.07318)n80:0.02163)n76:0.14257)n67:0.02278)n58:0.05423)n40:0.16819,Oryza_sativa_renamed_LOC_Os04g59020.1:0.117117)n39:0.013013)n37:0.30712,(P_dactylifera_renamed_XP_008785903.1:0.25779,(P_dactylifera_renamed_XP_008781394.1:0.13748,P_dactylifera_renamed_XP_008784247.1:0.19597)n82:0.07241)n81:0.1643)n36:0.04756,(P_abies_renamed_MA_10143671g0010:0.26656,(A_trichopoda_renamed_ERN17643:0.71847,(P_abies_renamed_MA_9736190g0010:0.36314,(P_abies_renamed_MA_417739g0010:0.14564,P_abies_renamed_MA_8280g0010:0.13759)n86:0.17787)n85:0.15309)n84:0.24449)n83:0.119592)n35:0.013288)n24:0.31016)n23:0.092375)n0;
```
