## Supplementary material for "Transcriptional responses to arbuscular mycorrhizal symbiosis development are conserved in the early divergent *Marchantia paleacea*": OG0001199_tree.txt

```
((P_abies_renamed_MA_586g0010:0.79179,(((P_dactylifera_renamed_XP_008796016.1:0.33188,((L_japonicus_renamed_Lj0g3v0149899.1:0,L_japonicus_renamed_Lj0g3v0157149.1:0)n6:0.12897,M_truncatula_renamed_MTR_5020960:0.21258)n5:0.24527)n4:0.17177,(Oryza_sativa_renamed_LOC_Os04g56570.1:0.3124,Z_mays_renamed_K7TXA2:0.19299)n7:0.27729)n3:0.11353,B_vulgaris_renamed_KMT09450:0.51571)n2:0.33745)n1:0.07106,(((P_abies_renamed_MA_2896391g0010:0.04195,P_abies_renamed_MA_87403g0010:0.01291)n10:0.39241,(P_abies_renamed_MA_132265g0010:0.56313,(((P_abies_renamed_MA_43035g0010:0.12247,P_abies_renamed_MA_43035g0020:0.07453)n14:0.14705,(((P_abies_renamed_MA_366445g0010:1.0543,P_abies_renamed_MA_133960g0010:0.0969)n17:0.29966,((P_abies_renamed_MA_6556634g0010:0.36487,P_abies_renamed_MA_855349g0010:0.02383)n19:0.4313,P_abies_renamed_MA_9495805g0010:0.01094)n18:0.03494)n16:0.07993,((P_abies_renamed_MA_10547g0010:0.08265,(P_abies_renamed_MA_18139g0010:0.00824,P_abies_renamed_MA_22012g0010:0.00726)n22:0.07614)n21:0.048,(((P_abies_renamed_MA_6098g0010:0.17881,P_abies_renamed_MA_93016g0010:0.07781)n25:0.26373,P_abies_renamed_MA_867509g0010:0.22406)n24:0.02829,P_abies_renamed_MA_7901881g0010:0.14093)n23:0.08934)n20:0.01959)n15:0.05947)n13:0.09778,P_abies_renamed_MA_23882g0010:0.18286)n12:0.28566)n11:0.05658)n9:0.06666,((Z_mays_renamed_C4J717:0.28863,(Oryza_sativa_renamed_LOC_Os04g57200.1:0.00014,Oryza_sativa_renamed_LOC_Os04g57200.2:0.00015)n28:0.19966)n27:0.28613,((B_vulgaris_renamed_KMT16168:0.23646,(B_vulgaris_renamed_KMT16171:0.12804,(B_vulgaris_renamed_KMT16170:0.062,B_vulgaris_renamed_KMT16169:0.16087)n32:0.21537)n31:0.13372)n30:0.10568,((A_thaliana_renamed_AT5G52740.1:0.0241,A_thaliana_renamed_AT5G52740.2:0.09209)n34:0.53167,((((L_angustifolius_renamed_OIW12536:0.20183,((M_truncatula_renamed_MTR_1102240:0.02829,M_truncatula_renamed_MTR_1099815:0.00746)n40:0.09965,(M_truncatula_renamed_MTR_1099800:0.02995,(M_truncatula_renamed_MTR_1099810:0.00014,(M_truncatula_renamed_MTR_1099810:0.00015,M_truncatula_renamed_MTR_1099810:0.00014)n43:0.00015)n42:0.09175)n41:0.04332)n39:0.14996)n38:0.09545,((((M_truncatula_renamed_MTR_6049320:0.00016,M_truncatula_renamed_MTR_6049320:0.01789)n47:0.01973,(M_truncatula_renamed_MTR_6049280:0.01677,M_truncatula_renamed_MTR_6049280:0.00014)n48:0.01488)n46:0.22981,((L_japonicus_renamed_Lj0g3v0240899.1:0.00014,L_japonicus_renamed_Lj0g3v0039729.1:0.00014)n50:0.00752,(L_japonicus_renamed_Lj0g3v0324079.1:0.00014,L_japonicus_renamed_Lj0g3v0324079.2:0.00014)n51:0.00015)n49:0.12881)n45:0.06886,(L_angustifolius_renamed_OIW08057:0.11225,L_angustifolius_renamed_OIW08059:0.276174)n52:0.030686)n44:0.04704)n37:0.05377,(((((M_truncatula_renamed_MTR_6051690:0.05943,M_truncatula_renamed_MTR_6051680:0.15781)n57:0.17823,M_truncatula_renamed_MTR_0795s0020:0.09037)n56:0.0387,((L_angustifolius_renamed_OIW08060:0.16119,(L_angustifolius_renamed_OIW06367:0.00014,L_angustifolius_renamed_OIW06368:0.13719)n60:0.02168)n59:0.06298,L_angustifolius_renamed_OIW08058:0.39393)n58:0.08619)n55:0.03443,(L_japonicus_renamed_Lj0g3v0247439.1:0,L_japonicus_renamed_Lj0g3v0323589.1:0)n61:0.07938)n54:0.07538,(L_angustifolius_renamed_OIV91450:0.25737,(M_truncatula_renamed_MTR_1099640:0.00014,M_truncatula_renamed_MTR_1099640:0.00014)n63:0.317061)n62:0.035229)n53:0.0532)n36:0.2079,(((P_dactylifera_renamed_XP_017700632.1:0.08712,P_dactylifera_renamed_XP_026664832.1:0.10886)n66:0.09927,(((L_angustifolius_renamed_OIW04851:0.0499,(L_japonicus_renamed_Lj0g3v0066409.2:0.0748,M_truncatula_renamed_MTR_8028615:0.07619)n70:0.09077)n69:0.01613,(L_angustifolius_renamed_OIW02040:0.04258,(L_japonicus_renamed_Lj1g3v2765520.1:0.09491,M_truncatula_renamed_MTR_7079110:0.04938)n72:0.040815)n71:0.004535)n68:0.04763,(B_vulgaris_renamed_KMT20409:0.10687,((A_thaliana_renamed_AT1G01490.1:0,A_thaliana_renamed_AT1G01490.2:0)n75:0.00014,(A_thaliana_renamed_AT1G01490.4:0.00048,A_thaliana_renamed_AT1G01490.3:0.00014)n76:0.01156)n74:0.18557)n73:0.03059)n67:0.07559)n65:0.08025,((((M_truncatula_renamed_MTR_8098915:0.00014,M_truncatula_renamed_MTR_8098915:0.00014)n80:0.07992,(L_japonicus_renamed_Lj4g3v2990120.1:0.03252,A_trichopoda_renamed_ERN10832:0.24248)n81:0.04753)n79:0.03505,((L_angustifolius_renamed_OIW19837:0.05756,L_angustifolius_renamed_OIV93658:0.21306)n83:0.11921,B_vulgaris_renamed_KMT12035:0.51796)n82:0.02464)n78:0.08204,(P_dactylifera_renamed_XP_008775356.1:0.09178,((P_dactylifera_renamed_XP_008803072.1:0,P_dactylifera_renamed_XP_008803071.1:0)n86:0.17972,P_dactylifera_renamed_XP_026657874.1:0.18743)n85:0.114912)n84:0.0114912)n77:0.0012768)n64:0.0412614)n35:0.00412614)n33:0.00045846)n29:0.005094)n26:0.00566)n8:0.07106)n0;
```
