## Supplementary material for "Transcriptional responses to arbuscular mycorrhizal symbiosis development are conserved in the early divergent *Marchantia paleacea*": OG0001200_tree.txt

```
(((T_lepidozioides_scaffold-SKQD-2079811-Takakia_lepidozioides:0.09403,((P_patens_renamed_P39_8630V3.2:0,P_patens_renamed_P39_8630V3.1:0)n4:0.05876,(P_patens_renamed_P315_4550V3.1:0,P_patens_renamed_P315_4550V3.2:0)n5:0.06978)n3:0.18399)n2:0.03577,(((C_braunii_renamed_GBG72242:0.35367,(S_muscicola_renamed_SM000131S26750:0.00378,S_muscicola_renamed_SM000340S12932:0.00763)n9:0.24519)n8:0.06723,((M_flagellaris_scaffold-UCRN-2009632-Megaceros_tosanus:0,M_flagellaris_scaffold-UCRN-2009633-Megaceros_tosanus:0)n11:0.09129,(A_agrestis_renamed_Aagr.utg000058l.263.3:0.00014,(A_agrestis_renamed_Aagr.utg000058l.263.1:0.00388,A_agrestis_renamed_Aagr.utg000058l.263.2:0.00014)n13:0.00188)n12:0.08403)n10:0.1019)n7:0.02442,(T_lepidozioides_scaffold-SKQD-2012832-Takakia_lepidozioides:0.1629,(((P_patens_renamed_P33_8560V3.2:0,P_patens_renamed_P33_8560V3.1:0)n17:0.22743,((P_patens_renamed_P323_10950V3.1:0,P_patens_renamed_P323_10950V3.2:0)n19:0.0853,((P_patens_renamed_P324_7350V3.1:0,P_patens_renamed_P324_7350V3.3:0,P_patens_renamed_P324_7350V3.2:0)n21:0.00014,P_patens_renamed_P324_7350V3.4:0.00229)n20:0.06303)n18:0.156)n16:0.05772,(((S_moellendorffii_renamed_EFJ17419:0.00462,S_moellendorffii_renamed_EFJ35060:0.00016)n24:0.23217,(S_moellendorffii_renamed_EFJ09669:0.00438,S_moellendorffii_renamed_EFJ33415:0.00731)n25:0.17506)n23:0.08199,(((((A_trichopoda_renamed_ERN19807:0.07158,((B_vulgaris_renamed_KMS95562:0.00969,B_vulgaris_renamed_KMS95563:0.00623)n32:0.10673,(((L_angustifolius_renamed_OIW17174:0.01493,L_angustifolius_renamed_OIW11846:0.02395)n35:0.01894,(M_truncatula_renamed_MTR_8016270:0.02304,(L_japonicus_renamed_Lj0g3v0205689.1:0.00439,L_japonicus_renamed_Lj3g3v2693080.1:0.00014)n37:0.02347)n36:0.01856)n34:0.04399,(A_thaliana_renamed_AT3G13772.1:0.02895,A_thaliana_renamed_AT1G55130.1:0.08103)n38:0.06856)n33:0.04807)n31:0.02699)n30:0.01861,((Oryza_sativa_renamed_LOC_Os06g37160.1:0.01625,Z_mays_renamed_A0A1D6P243:0.27941)n40:0.15593,((P_dactylifera_renamed_XP_008808506.1:0.00014,P_dactylifera_renamed_XP_008808504.1:0.00014)n42:0.0682,(P_dactylifera_renamed_XP_017697036.1:0.02951,P_dactylifera_renamed_XP_008793236.1:0.04261)n43:0.012348)n41:0.001372)n39:0.03597)n29:0.09095,(P_abies_renamed_MA_10427943g0010:0.10211,P_abies_renamed_MA_83018g0010:0.18526)n44:0.01236)n28:0.00792,(P_abies_renamed_MA_177756g0010:0.16417,(C_braunii_renamed_GBG82919:0.52595,(((((P_dactylifera_renamed_XP_008795202.1:0.03137,P_dactylifera_renamed_XP_008813078.1:0.04545)n51:0.01728,((Oryza_sativa_renamed_LOC_Os06g44140.1:0.12653,(Z_mays_renamed_B7ZYP1:0.19061,Z_mays_renamed_C0PHU8:0.06702)n54:0.01537)n53:0.1009,(Oryza_sativa_renamed_LOC_Os09g38530.1:0.04504,(Z_mays_renamed_B4F8Y4:0.12197,((Z_mays_renamed_A0A1D6Q1U4:0.02769,(Z_mays_renamed_A0A1D6KMU9:0.00239,Z_mays_renamed_B4FAD7:0.00982)n59:0.01477)n58:0.07293,(Z_mays_renamed_A0A1D6EVC5:0.0277,Z_mays_renamed_C0HG48:0.02028)n60:0.040959)n57:0.0040959)n56:0.0004551)n55:0.04266)n52:0.02791)n50:0.07468,(((A_thaliana_renamed_AT5G10840.1:0.02192,(A_thaliana_renamed_AT5G25100.2:0.00014,A_thaliana_renamed_AT5G25100.1:0.00014)n64:0.03582)n63:0.10979,((L_japonicus_renamed_Lj1g3v1815320.2:0.0406,(M_truncatula_renamed_MTR_1014080:0.05601,M_truncatula_renamed_MTR_3105950:0.041778)n67:0.004642)n66:0.01579,(L_angustifolius_renamed_OIV97716:0.01966,(L_angustifolius_renamed_OIW14971:0.03235,L_angustifolius_renamed_OIV96455:0.02005)n69:0.00341)n68:0.02607)n65:0.04347)n62:0.03462,((A_thaliana_renamed_AT2G24170.1:0.00014,A_thaliana_renamed_AT2G24170.2:0.01125)n71:0.16079,((L_angustifolius_renamed_OIV98509:0.05939,L_japonicus_renamed_Lj6g3v1077860.1:0.06098)n73:0.04551,(L_angustifolius_renamed_OIW19487:0.0998,L_japonicus_renamed_Lj0g3v0009989.1:0.093465)n74:0.010385)n72:0.049347)n70:0.005483)n61:0.02351)n49:0.01164,(B_vulgaris_renamed_KMT16928:0.73545,B_vulgaris_renamed_KMS97833:0.29944)n75:0.1373)n48:0.00473,A_trichopoda_renamed_ERN18708:0.1186)n47:0.08164)n46:0.04402)n45:0.01087)n27:0.05439,((A_filiculoides_renamed_Azfi_s0065.g035969:0.14359,A_filiculoides_renamed_Azfi_s0102.g044597:0.12641)n77:0.09637,(A_filiculoides_renamed_Azfi_s0001.g000023:0.23059,(A_filiculoides_renamed_Azfi_s0102.g044488:0.19606,A_filiculoides_renamed_Azfi_s0065.g036014:0.11815)n79:0.04412)n78:0.110916)n76:0.012324)n26:0.00969)n22:0.02832)n15:0.019449)n14:0.0019449)n6:0.0002161)n1:0.00981,((P_neesiana_scaffold-JHFI-2114111-Pellia_neesiana:0.07218,P_pinnata_scaffold-UUHD-2014312-Porella_pinnata:0.11282)n81:0.08368,(M_polymorpha_renamed_Mapoly0119s0044.1:0.01179,(M_paleacea_Rhiz_final_MPA13844.2.p1:0.00016,(M_paleacea_Rhiz_final_MPA13843.1.p1:0.00027,M_paleacea_Rhiz_final_MPA13844.1.p1:0.03269)n84:0.01237)n83:0.00352)n82:0.08228)n80:0.08741)n0;
```
