## Supplementary material for "Transcriptional responses to arbuscular mycorrhizal symbiosis development are conserved in the early divergent *Marchantia paleacea*": OG0001201_tree.txt

```
((((((M_paleacea_Rhiz_final_MPA21061.1.p1:0.01449,M_polymorpha_renamed_Mapoly0008s0188.1:0.01758)n5:0.1061,((P_pinnata_scaffold-UUHD-2002572-Porella_pinnata:0.00014,(P_pinnata_scaffold-UUHD-2002573-Porella_pinnata:0.00014,P_pinnata_scaffold-UUHD-2002574-Porella_pinnata:0.00431)n8:0.00021)n7:0.02189,P_pinnata_scaffold-UUHD-2002576-Porella_pinnata:0.03013)n6:0.1456)n4:0.0944,(T_lepidozioides_scaffold-SKQD-2078234-Takakia_lepidozioides:0.12155,((((T_lepidozioides_scaffold-SKQD-2008405-Takakia_lepidozioides:0.0016,(T_lepidozioides_scaffold-SKQD-2008404-Takakia_lepidozioides:0.00164,(T_lepidozioides_scaffold-SKQD-2008402-Takakia_lepidozioides:0.00014,T_lepidozioides_scaffold-SKQD-2008403-Takakia_lepidozioides:0.00014)n15:0.00014)n14:0.0022)n13:0.05612,(((P_patens_renamed_P31_6640V3.1:0,P_patens_renamed_P31_6640V3.3:0,P_patens_renamed_P31_6640V3.2:0)n18:0.04597,(P_patens_renamed_P32_29800V3.4:0.00014,(P_patens_renamed_P32_29800V3.5:0,P_patens_renamed_P32_29800V3.3:0,P_patens_renamed_P32_29800V3.1:0,P_patens_renamed_P32_29800V3.2:0)n20:0.00016)n19:0.07397)n17:0.01868,((P_patens_renamed_P311_5740V3.5:0,P_patens_renamed_P311_5740V3.1:0,P_patens_renamed_P311_5740V3.4:0,P_patens_renamed_P311_5740V3.2:0,P_patens_renamed_P311_5740V3.3:0)n22:0.06169,(P_patens_renamed_P37_22740V3.2:0,P_patens_renamed_P37_22740V3.4:0,P_patens_renamed_P37_22740V3.3:0,P_patens_renamed_P37_22740V3.5:0,P_patens_renamed_P37_22740V3.1:0)n23:0.06709)n21:0.01338)n16:0.1455)n12:0.01597,((T_lepidozioides_scaffold-SKQD-2011703-Takakia_lepidozioides:0.00014,T_lepidozioides_scaffold-SKQD-2011704-Takakia_lepidozioides:0.00015)n25:0.16435,((P_patens_renamed_P31_31930V3.1:0,P_patens_renamed_P31_31930V3.2:0)n27:0.12064,P_patens_renamed_P314_14170V3.2:0.06898)n26:0.069975)n24:0.007775)n11:0.08606,(M_flagellaris_scaffold-UCRN-2053114-Megaceros_tosanus:0.08993,(((A_agrestis_renamed_Aagr.utg000095l.57.4:0,A_agrestis_renamed_Aagr.utg000095l.57.3:0)n31:0.03659,(A_agrestis_renamed_Aagr.utg000095l.57.1:0.00014,A_agrestis_renamed_Aagr.utg000095l.57.2:0.00014)n32:0.00014)n30:0.12078,A_agrestis_renamed_Aagr.utg000124l.68.1:0.092259)n29:0.010251)n28:0.02504)n10:0.010134)n9:0.001126)n3:0.03436,(S_moellendorffii_renamed_EFJ08096:0.00445,S_moellendorffii_renamed_EFJ24698:0.00016)n33:0.17905)n2:0.01692,(((((P_dactylifera_renamed_XP_008790911.1:0.05913,(P_dactylifera_renamed_XP_008782163.1:0.04536,P_dactylifera_renamed_XP_008804764.1:0.0417)n39:0.05991)n38:0.02691,(A_trichopoda_renamed_ERM95470:0.07095,(P_abies_renamed_MA_72126g0010:0.12803,P_abies_renamed_MA_10436001g0020:0.1206)n41:0.06629)n40:0.03899)n37:0.01561,(((((Z_mays_renamed_A0A1D6GL06:0.21877,Z_mays_renamed_B6TUB8:0.00017)n46:0.01567,Z_mays_renamed_A0A1D6F1X1:0.02855)n45:0.02886,(Oryza_sativa_renamed_LOC_Os07g42960.1:0.00014,Oryza_sativa_renamed_LOC_Os07g42960.2:0.00014)n47:0.04325)n44:0.04808,(Oryza_sativa_renamed_LOC_Os03g27230.1:0.05444,Z_mays_renamed_B4FZ59:0.18343)n48:0.03217)n43:0.07905,((B_vulgaris_renamed_KMT19815:0.09687,(A_thaliana_renamed_AT4G39980.1:0.17701,A_thaliana_renamed_AT1G22410.1:0.11565)n51:0.01285)n50:0.04147,((L_angustifolius_renamed_OIW16602:0.0258,(L_angustifolius_renamed_OIW21341:0.02378,L_angustifolius_renamed_OIV89636:0.057)n54:0.00266)n53:0.03913,((M_truncatula_renamed_MTR_5064500:0.00014,M_truncatula_renamed_MTR_5064500:0.00954)n56:0.05959,(L_japonicus_renamed_Lj0g3v0105319.1:0.1104,L_japonicus_renamed_Lj1g3v0263110.1:0.046962)n57:0.005218)n55:0.02349)n52:0.02361)n49:0.00844)n42:0.00905)n36:0.01795,((B_vulgaris_renamed_KMT01542:0.13286,((A_thaliana_renamed_AT4G33510.1:0.00014,A_thaliana_renamed_AT4G33510.2:0.01259)n61:0.10022,(L_japonicus_renamed_Lj6g3v2204800.1:0.08364,(M_truncatula_renamed_MTR_2009080:0.08556,(L_angustifolius_renamed_OIW13637:0.04899,L_angustifolius_renamed_OIV96196:0.02969)n64:0.03063)n63:0.01127)n62:0.07465)n60:0.02067)n59:0.05921,(Oryza_sativa_renamed_LOC_Os08g37790.1:0.02328,Z_mays_renamed_A0A1D6QK11:0.29642)n65:0.107892)n58:0.011988)n35:0.02937,((((C_braunii_renamed_GBG77036:0.03963,C_braunii_renamed_GBG81664:0.01165)n69:0.26297,(S_muscicola_renamed_SM000061S19252:0.01754,(S_muscicola_renamed_SM000003S11198:0.00202,S_muscicola_renamed_SM000036S13252:0.00919)n71:0.00389)n70:0.18828)n68:0.09589,(A_filiculoides_renamed_Azfi_s0162.g054142:0.21704,(A_filiculoides_renamed_Azfi_s0003.g007917:0.12293,(A_filiculoides_renamed_Azfi_s0001.g000308:0.25369,A_filiculoides_renamed_Azfi_s0274.g061383:0.31752)n74:0.05272)n73:0.067149)n72:0.007461)n67:0.01253,P_abies_renamed_MA_54864g0010:0.17911)n66:0.01494)n34:0.00166)n1:0.035925,((Oryza_sativa_renamed_LOC_Os10g41480.1:0.21439,P_dactylifera_renamed_XP_008794883.1:0.11023)n76:0.08192,A_trichopoda_renamed_ERN01065:0.11456)n75:0.01449)n0;
```
