## Supplementary material for "Transcriptional responses to arbuscular mycorrhizal symbiosis development are conserved in the early divergent *Marchantia paleacea*": OG0001202_tree.txt

```
((((A_filiculoides_renamed_Azfi_s0001.g000501:0.02298,A_filiculoides_renamed_Azfi_s0091.g042854:0.02716)n3:0.07898,(((S_muscicola_renamed_SM000303S11780:0.00157,(S_muscicola_renamed_SM000002S05764:0.04329,S_muscicola_renamed_SM000334S12535:0.00928)n7:0.00558)n6:0.1173,(C_braunii_renamed_GBG71570:0.09998,((P_neesiana_scaffold-JHFI-2014982-Pellia_neesiana:0.20167,((P_neesiana_scaffold-JHFI-2016036-Pellia_neesiana:0.0215,T_lepidozioides_scaffold-SKQD-2073512-Takakia_lepidozioides:0.00765)n12:0.19282,(M_paleacea_Rhiz_final_MPA5185.1.p1:0.09174,P_neesiana_scaffold-JHFI-2103411-Pellia_neesiana:0.10464)n13:0.03262)n11:0.0475)n10:0.04306,(P_pinnata_scaffold-UUHD-2005536-Porella_pinnata:0.37237,(P_pinnata_scaffold-UUHD-2010190-Porella_pinnata:0.21585,(P_pinnata_scaffold-UUHD-2000541-Porella_pinnata:0.02315,(P_pinnata_scaffold-UUHD-2005914-Porella_pinnata:0.02894,P_pinnata_scaffold-UUHD-2015018-Porella_pinnata:0.02297)n17:0.01688)n16:0.16676)n15:0.045153)n14:0.005017)n9:0.05009)n8:0.05875)n5:0.04095,(((A_agrestis_renamed_Aagr.utg000024l.414.1:0,A_agrestis_renamed_Aagr.utg000024l.414.3:0,A_agrestis_renamed_Aagr.utg000024l.414.2:0,A_agrestis_renamed_Aagr.utg000024l.414.4:0)n20:0.00016,(A_agrestis_renamed_Aagr.utg000017l.185.1:0.00014,(A_agrestis_renamed_Aagr.utg000059l.53.1:0.00314,(A_agrestis_renamed_Aagr.utg000059l.53.2:0.05161,((A_agrestis_renamed_Aagr.utg000017l.185.4:0,A_agrestis_renamed_Aagr.utg000017l.185.2:0)n25:0.05564,A_agrestis_renamed_Aagr.utg000017l.185.3:0.00018)n24:0.00207)n23:0.04306)n22:0.00014)n21:0.0065)n19:0.02759,(((((P_patens_renamed_P37_23800V3.1:0.00014,P_patens_renamed_P37_23800V3.2:0.00014)n30:0.00365,(((P_patens_renamed_P311_3690V3.1:0,P_patens_renamed_P311_3690V3.2:0)n33:0.00014,(P_patens_renamed_P311_3690V3.3:0.00014,(P_patens_renamed_P311_3690V3.5:0,P_patens_renamed_P311_3690V3.4:0)n35:0.00015)n34:0.00014)n32:0.0063,(P_patens_renamed_P31_8290V3.3:0.00014,(P_patens_renamed_P31_8290V3.2:0,P_patens_renamed_P31_8290V3.1:0)n37:0.00014)n36:0.00015)n31:0.004)n29:0.02218,((P_patens_renamed_P36_7730V3.2:0,P_patens_renamed_P36_7730V3.1:0,P_patens_renamed_P36_7730V3.3:0)n39:0.01889,((P_patens_renamed_P325_3730V3.1:0,P_patens_renamed_P325_3736V3.1:0)n41:0.01311,(P_patens_renamed_P316_18880V3.2:0.00015,(P_patens_renamed_P316_18880V3.3:0,P_patens_renamed_P316_18880V3.1:0)n43:0.00014)n42:0.00723)n40:0.00601)n38:0.0108)n28:0.03672,(T_lepidozioides_scaffold-SKQD-2010629-Takakia_lepidozioides:0.03802,(P_pinnata_scaffold-UUHD-2012564-Porella_pinnata:0.05455,((M_paleacea_Rhiz_final_MPA30489.1.p1:0.00302,(M_polymorpha_renamed_Mapoly0012s0120.1:0,M_polymorpha_renamed_Mapoly0012s0119.1:0)n48:0.0064)n47:0.01985,(P_neesiana_scaffold-JHFI-2016042-Pellia_neesiana:0.01288,P_neesiana_scaffold-JHFI-2016285-Pellia_neesiana:0.02217)n49:0.01227)n46:0.00352)n45:0.01797)n44:0.01127)n27:0.0172,(M_flagellaris_scaffold-UCRN-2052044-Megaceros_tosanus:0.0457,M_flagellaris_scaffold-UCRN-2051550-Megaceros_tosanus:0.063972)n50:0.007108)n26:0.01047)n18:0.022878)n4:0.002542)n2:0.0461,(S_moellendorffii_renamed_EFJ14824:0.00684,S_moellendorffii_renamed_EFJ26570:0.00015)n51:0.11612)n1:0.04796,(P_abies_renamed_MA_127596g0010:0.03498,((A_trichopoda_renamed_ERN13295:0.04311,((Z_mays_renamed_A0A1D6LBD6:0.03134,Z_mays_renamed_spO22424:0.00016)n56:0.01269,(Oryza_sativa_renamed_LOC_Os05g30530.1:0.04584,(Oryza_sativa_renamed_LOC_Os01g25610.1:0.00318,Oryza_sativa_renamed_LOC_Os02g01560.1:0.00315)n58:0.008559)n57:0.000951)n55:0.02313)n54:0.00939,(((P_dactylifera_renamed_XP_008789925.1:0.00826,P_dactylifera_renamed_XP_017698337.1:0.01123)n61:0.04808,(P_dactylifera_renamed_XP_008809054.1:0.00799,(P_dactylifera_renamed_XP_008801072.1:0.10325,P_dactylifera_renamed_XP_008778562.1:0.00673)n63:0.00016)n62:0.00947)n60:0.01274,((B_vulgaris_renamed_KMT12389:0.04454,(B_vulgaris_renamed_KMS95787:0.00314,B_vulgaris_renamed_KMT05392:0.00014)n66:0.0441)n65:0.02336,(((A_thaliana_renamed_AT5G58420.1:0.00323,((A_thaliana_renamed_AT5G07090.3:0,A_thaliana_renamed_AT5G07090.2:0)n71:0.00014,A_thaliana_renamed_AT5G07090.1:0.00014)n70:0.00014)n69:0.00325,(A_thaliana_renamed_AT2G17360.1:0.00312,A_thaliana_renamed_AT2G17360.2:0.01572)n72:0.00017)n68:0.03932,((L_japonicus_renamed_Lj0g3v0293459.1:0.02678,((M_truncatula_renamed_MTR_8052030:0,M_truncatula_renamed_MTR_5018940:0,M_truncatula_renamed_MTR_5018940:0)n76:0.02909,M_truncatula_renamed_MTR_7069950:0.0302)n75:0.01518)n74:0.00511,(M_truncatula_renamed_MTR_4014590:0.01805,((L_japonicus_renamed_Lj2g3v2806670.1:0.02766,(L_angustifolius_renamed_OIW04113:0.00893,(L_angustifolius_renamed_OIW16205:0.01097,L_angustifolius_renamed_OIW02733:0.02883)n81:0.01354)n80:0.0306)n79:0.02444,L_angustifolius_renamed_OIW00858:0.025308)n78:0.002812)n77:0.01236)n73:0.00507)n67:0.0093)n64:0.0138)n59:0.01521)n53:0.1216)n52:0.04796)n0;
```
