## Supplementary material for "Transcriptional responses to arbuscular mycorrhizal symbiosis development are conserved in the early divergent *Marchantia paleacea*": OG0001203_tree.txt

```
((((C_braunii_renamed_GBG59903:0.39746,C_braunii_renamed_GBG63848:0.14333)n3:0.34961,(S_muscicola_renamed_SM000237S08148:2.68704,((S_muscicola_renamed_SM000209S06390:0.00672,S_muscicola_renamed_SM007436S21898:0.04863)n6:0.03234,(S_muscicola_renamed_SM012412S25736:0.00981,S_muscicola_renamed_SM004322S15736:0.00179)n7:0.02951)n5:0.407223)n4:0.045247)n2:0.13416,((((P_patens_renamed_P311_17850V3.2:0,P_patens_renamed_P311_17850V3.1:0)n11:0.06631,(P_patens_renamed_P37_11530V3.1:0,P_patens_renamed_P37_11530V3.2:0)n12:0.08634)n10:0.34546,(((P_abies_renamed_MA_208203g0010:0.18061,(A_trichopoda_renamed_ERM99862:0.18593,((((B_vulgaris_renamed_KMS98531:0.00014,B_vulgaris_renamed_KMS98532:0.00014)n20:0.17592,((((L_angustifolius_renamed_OIW15461:0.04337,L_angustifolius_renamed_OIW03167:0.05879)n24:0.03345,(((M_truncatula_renamed_MTR_2082570:0.01802,M_truncatula_renamed_MTR_2082570:0.00014)n27:0.05462,((L_japonicus_renamed_Lj0g3v0106659.1:0,L_japonicus_renamed_Lj0g3v0106659.2:0)n29:0.01479,(L_japonicus_renamed_Lj0g3v0134549.1:0.09788,L_japonicus_renamed_Lj0g3v0134549.2:0.00014)n30:0.052659)n28:0.005851)n26:0.0096,A_filiculoides_renamed_Azfi_s0207.g057894:5.14379)n25:0.02277)n23:0.03398,((L_japonicus_renamed_Lj3g3v1013210.1:0.00016,L_japonicus_renamed_Lj3g3v1013210.2:0.00015)n32:0.06716,((L_angustifolius_renamed_OIW05965:0.09248,(L_angustifolius_renamed_OIV99136:0.00015,L_angustifolius_renamed_OIV99164:0.00014)n35:0.01993)n34:0.04586,(M_truncatula_renamed_MTR_4081390:0.00948,M_truncatula_renamed_MTR_4081390:0.00014)n36:0.09467)n33:0.00942)n31:0.02763)n22:0.12793,((A_thaliana_renamed_AT4G27180.2:0,A_thaliana_renamed_AT4G27180.1:0)n38:0.09542,((A_thaliana_renamed_AT5G54670.2:0,A_thaliana_renamed_AT5G54670.1:0)n40:0.00016,A_thaliana_renamed_AT5G54670.3:0.00689)n39:0.06856)n37:0.22647)n21:0.05038)n19:0.09778,(B_vulgaris_renamed_KMT03965:0.23542,((((L_angustifolius_renamed_OIV96117:0.03782,L_angustifolius_renamed_OIV91606:0.03595)n45:0.06316,(L_japonicus_renamed_Lj6g3v2168620.2:0.06843,M_truncatula_renamed_MTR_2010760:0.16114)n46:0.0175)n44:0.01481,((L_japonicus_renamed_Lj4g3v0423010.1:0.08636,M_truncatula_renamed_MTR_4092140:0.29772)n48:0.01181,(L_angustifolius_renamed_OIW10490:0.0744,L_angustifolius_renamed_OIV93160:0.0523)n49:0.06267)n47:0.0297)n43:0.15132,(A_thaliana_renamed_AT4G21270.1:0.0776,(A_thaliana_renamed_AT4G05190.1:0.00014,A_thaliana_renamed_AT4G05190.2:0.00338)n51:0.09525)n50:0.15965)n42:0.04825)n41:0.03426)n18:0.0544,((P_dactylifera_renamed_XP_008784715.3:0.06491,(((P_dactylifera_renamed_XP_008778970.1:0.00014,(P_dactylifera_renamed_XP_026657486.1:0.00014,P_dactylifera_renamed_XP_026657487.1:0.00014)n57:0.00014)n56:0.00015,P_dactylifera_renamed_XP_008778969.1:0.00014)n55:0.00015,(P_dactylifera_renamed_XP_017696445.1:0.00101,P_dactylifera_renamed_XP_017696446.1:0.00014)n58:0.00024)n54:0.06103)n53:0.03801,((Z_mays_renamed_A0A1D6HQR3:0.19511,(Oryza_sativa_renamed_LOC_Os07g01490.1:0.00014,(Oryza_sativa_renamed_LOC_Os03g64415.1:0.21507,Oryza_sativa_renamed_LOC_Os07g01490.2:0.095328)n62:0.0095328)n61:0.0010592)n60:0.00014,(Z_mays_renamed_B6SY02:0.12403,(Oryza_sativa_renamed_LOC_Os04g53760.2:0.00014,Oryza_sativa_renamed_LOC_Os04g53760.1:0.00015)n64:0.08654)n63:0.223776)n59:0.024864)n52:0.04492)n17:0.11472)n16:0.12882)n15:0.00036,(P_abies_renamed_MA_93408g0010:0.41744,(T_lepidozioides_scaffold-SKQD-2007217-Takakia_lepidozioides:0.18098,(A_filiculoides_renamed_Azfi_s0001.g000876:0.34734,(A_filiculoides_renamed_Azfi_s0724.g083815:0.00902,A_filiculoides_renamed_Azfi_s2064.g108939:0.03067)n68:0.20486)n67:0.10019)n66:0.024336)n65:0.002704)n14:0.03642,(((P_neesiana_scaffold-JHFI-2016909-Pellia_neesiana:0.07798,P_pinnata_scaffold-UUHD-2148846-Porella_pinnata:0.0494)n71:0.06852,(M_polymorpha_renamed_Mapoly0030s0095.1:0.00859,(M_paleacea_Rhiz_final_MPA9169.2.p1:0.00014,M_paleacea_Rhiz_final_MPA9169.1.p1:0.000126)n73:1.4e-05)n72:0.00692)n70:0.14332,(S_moellendorffii_renamed_EFJ35821:0.00016,S_moellendorffii_renamed_EFJ36382:0.00431)n74:0.35274)n69:0.02712)n13:0.03079)n9:0.03584,((A_filiculoides_renamed_Azfi_s0017.g014704:0.10981,A_filiculoides_renamed_Azfi_s0207.g057915:0.10983)n76:0.28103,((S_moellendorffii_renamed_EFJ33133:0.00232,S_moellendorffii_renamed_EFJ27367:0.00676)n78:0.36023,(P_abies_renamed_MA_203507g0010:0.14376,(P_abies_renamed_MA_10436275g0010:0.02753,P_abies_renamed_MA_4980g0010:0.11017)n80:0.05017)n79:0.19561)n77:0.03431)n75:0.090117)n8:0.010013)n1:0.02351,((A_agrestis_renamed_Aagr.utg000035l.46.3:0.00014,(A_agrestis_renamed_Aagr.utg000003l.485.1:0.0554,(A_agrestis_renamed_Aagr.utg000003l.484.1:0.05474,(A_agrestis_renamed_Aagr.utg000035l.46.1:0,A_agrestis_renamed_Aagr.utg000035l.46.2:0)n85:0.00015)n84:0.02515)n83:0.01249)n82:0.15519,A_agrestis_renamed_Aagr.utg000022l.39.1:1.31271)n81:0.14795)n0;
```
