## Supplementary material for "Transcriptional responses to arbuscular mycorrhizal symbiosis development are conserved in the early divergent *Marchantia paleacea*": OG0001204_tree.txt

```
((C_braunii_renamed_GBG69205:0.4761,(C_braunii_renamed_GBG64320:0.2617,C_braunii_renamed_GBG82507:0.14785)n2:0.20664)n1:0.45257,(((S_muscicola_renamed_SM000011S19020:0.01435,(S_muscicola_renamed_SM000018S03650:0.01144,S_muscicola_renamed_SM000026S08925:0.01562)n6:0.01176)n5:0.35131,(((S_muscicola_renamed_SM000021S06521:0.01723,(S_muscicola_renamed_SM000145S00809:0.02161,S_muscicola_renamed_SM000166S02497:0.01573)n10:0.00012)n9:0.95646,(S_muscicola_renamed_SM000004S14941:0.00908,(S_muscicola_renamed_SM000001S04629:0.01724,S_muscicola_renamed_SM000007S20903:0.02181)n12:0.00514)n11:0.61623)n8:0.23002,(S_muscicola_renamed_SM000138S00071:0.0978,(S_muscicola_renamed_SM000004S15115:0.01654,S_muscicola_renamed_SM000005S17108:0.01353)n14:0.01126)n13:0.307962)n7:0.0307962)n4:0.0034218,(((((M_flagellaris_scaffold-UCRN-2005602-Megaceros_tosanus:0,M_flagellaris_scaffold-UCRN-2005603-Megaceros_tosanus:0)n19:0.41907,((M_paleacea_Rhiz_final_MPA15008.1.p1:0.03603,M_polymorpha_renamed_Mapoly0005s0277.1:0.00015)n21:0.23654,(P_pinnata_scaffold-UUHD-2150309-Porella_pinnata:0.23505,(P_neesiana_scaffold-JHFI-2004428-Pellia_neesiana:0.12541,P_neesiana_scaffold-JHFI-2004429-Pellia_neesiana:0.22342)n23:0.07067)n22:0.07262)n20:0.10788)n18:0.04646,((T_lepidozioides_scaffold-SKQD-2079630-Takakia_lepidozioides:0.20267,((P_patens_renamed_P326_12600V3.2:0,P_patens_renamed_P326_12600V3.1:0)n27:0.24179,((P_patens_renamed_P33_4330V3.1:0,P_patens_renamed_P33_4330V3.2:0)n29:0.09713,(P_patens_renamed_P313_7630V3.1:0.00129,P_patens_renamed_P313_7636V3.1:0.00014)n30:0.16918)n28:0.0452)n26:0.15043)n25:0.16951,(P_abies_renamed_MA_101128g0010:0.25832,P_abies_renamed_MA_376290g0010:0.22452)n31:0.62432)n24:0.03052)n17:0.04034,((((S_moellendorffii_renamed_EFJ11391:0.00429,S_moellendorffii_renamed_EFJ06111:0.00571)n35:0.30455,P_abies_renamed_MA_10281743g0010:0.73529)n34:0.05157,(((S_moellendorffii_renamed_EFJ24494:0.00753,S_moellendorffii_renamed_EFJ13222:0.01532)n38:0.23933,(S_moellendorffii_renamed_EFJ33977:0.00973,S_moellendorffii_renamed_EFJ37486:0.00016)n39:0.61684)n37:0.07826,((((P_abies_renamed_MA_377000g0010:0.20644,P_abies_renamed_MA_98848g0030:0.12855)n43:0.35792,P_abies_renamed_MA_104140g0010:0.07347)n42:0.46179,(A_filiculoides_renamed_Azfi_s0003.g007987:0.50244,(A_filiculoides_renamed_Azfi_s0009.g011783:0.22305,(A_filiculoides_renamed_Azfi_s0205.g057755:0.24759,(A_filiculoides_renamed_Azfi_s0205.g057768:0.00914,A_filiculoides_renamed_Azfi_s0205.g057769:0.07768)n47:0.16767)n46:0.04807)n45:0.28424)n44:0.087)n41:0.06376,((((P_dactylifera_renamed_XP_026658770.1:0.15751,((Z_mays_renamed_A0A1D6H5N4:0.12605,(Oryza_sativa_renamed_LOC_Os02g14980.1:0.00014,Oryza_sativa_renamed_LOC_Os02g14980.2:0.00014)n54:0.10577)n53:0.10692,((Z_mays_renamed_A0A1D6FGN2:0.06782,Z_mays_renamed_A0A1D6MG04:0.05882)n56:0.10334,(Oryza_sativa_renamed_LOC_Os01g11414.1:0.00014,Oryza_sativa_renamed_LOC_Os01g11414.2:0.00014)n57:0.03856)n55:0.15767)n52:0.0221)n51:0.08803,(A_thaliana_renamed_AT1G53210.1:0.22522,(B_vulgaris_renamed_KMT13179:0.3171,((L_angustifolius_renamed_OIW11568:0.04947,L_angustifolius_renamed_OIW05284:0.14322)n61:0.07042,((L_japonicus_renamed_Lj0g3v0072889.1:0.00014,L_japonicus_renamed_Lj0g3v0072889.2:0.00014)n63:0.06029,(M_truncatula_renamed_MTR_2078240:0.11102,M_truncatula_renamed_MTR_2078250:0.1044)n64:0.0116)n62:0.00902)n60:0.0934)n59:0.04537)n58:0.10218)n50:0.0434,A_trichopoda_renamed_ERN13980:0.24217)n49:0.1442,P_abies_renamed_MA_10428416g0010:0.35476)n48:0.21087)n40:0.171972)n36:0.019108)n33:0.02229,(M_paleacea_Rhiz_final_MPA25177.1.p1:0.04984,(M_polymorpha_renamed_Mapoly0012s0028.1:0.6337,(M_polymorpha_renamed_Mapoly0012s0027.1:0.03075,(M_polymorpha_renamed_Mapoly0071s0079.1:0.01463,M_polymorpha_renamed_Mapoly0071s0080.1:0.01598)n68:0.02993)n67:0.080244)n66:0.008916)n65:0.36279)n32:0.04031)n16:0.093485,((((P_pinnata_scaffold-UUHD-2146297-Porella_pinnata:0.05837,(P_neesiana_scaffold-JHFI-2104916-Pellia_neesiana:0.11877,(P_neesiana_scaffold-JHFI-2015375-Pellia_neesiana:0.14736,P_neesiana_scaffold-JHFI-2091204-Pellia_neesiana:0.057798)n74:0.0057798)n73:0.0006422)n72:0.04274,(M_polymorpha_renamed_Mapoly0049s0121.1:0.02902,(M_paleacea_Rhiz_final_MPA28893.3.p1:0.50636,M_paleacea_Rhiz_final_MPA28893.2.p1:0.0396)n76:0.0044)n75:0.137)n71:0.02287,(S_moellendorffii_renamed_EFJ19160:0.35947,((S_moellendorffii_renamed_EFJ19159:0.01456,S_moellendorffii_renamed_EFJ13553:0.01145)n79:0.26951,(((P_patens_renamed_P319_13830V3.1:0,P_patens_renamed_P319_13830V3.4:0)n82:0.00014,(P_patens_renamed_P319_13830V3.2:0.00014,P_patens_renamed_P319_13830V3.3:0.00014)n83:0.08073)n81:0.24228,((T_lepidozioides_scaffold-SKQD-2001296-Takakia_lepidozioides:0.00055,T_lepidozioides_scaffold-SKQD-2008401-Takakia_lepidozioides:0.04375)n85:0.13643,T_lepidozioides_scaffold-SKQD-2066712-Takakia_lepidozioides:0.043974)n84:0.004886)n80:0.03495)n78:0.049113)n77:0.005457)n70:0.04638,A_agrestis_renamed_Aagr.utg000058l.497.1:0.29258)n69:0.040338)n15:0.004482)n3:0.08904)n0;
```
