## Supplementary material for "Transcriptional responses to arbuscular mycorrhizal symbiosis development are conserved in the early divergent *Marchantia paleacea*": OG0001205_tree.txt

```
((((T_lepidozioides_scaffold-SKQD-2013127-Takakia_lepidozioides:0.12068,((P_patens_renamed_P311_17830V3.1:0.00014,(P_patens_renamed_P311_17830V3.3:0,P_patens_renamed_P311_17830V3.2:0)n6:0.00014)n5:0.14002,((P_patens_renamed_P37_11410V3.6:0,P_patens_renamed_P37_11410V3.7:0,P_patens_renamed_P37_11410V3.3:0,P_patens_renamed_P37_11410V3.1:0)n8:0.00016,(P_patens_renamed_P37_11410V3.5:0,P_patens_renamed_P37_11410V3.2:0,P_patens_renamed_P37_11410V3.4:0)n9:0.00014)n7:0.0624)n4:0.23164)n3:0.05167,((M_polymorpha_renamed_Mapoly0006s0255.1:0.00014,(M_paleacea_Rhiz_final_MPA6372.1.p1:0.07273,((M_paleacea_Rhiz_final_MPA6372.2.p1:0,M_paleacea_Rhiz_final_MPA6372.3.p1:0)n14:0.00014,M_paleacea_Rhiz_final_MPA6372.4.p1:0.00014)n13:0.00014)n12:0.00336)n11:0.06396,(P_neesiana_scaffold-JHFI-2009504-Pellia_neesiana:0.06804,(P_pinnata_scaffold-UUHD-2016795-Porella_pinnata:0.00014,P_pinnata_scaffold-UUHD-2016796-Porella_pinnata:0.00014)n16:0.05454)n15:0.01687)n10:0.10401)n2:0.08731,(M_flagellaris_scaffold-UCRN-2001723-Megaceros_tosanus:0.08613,(A_agrestis_renamed_Aagr.utg000010l.117.3:0.0294,(A_agrestis_renamed_Aagr.utg000010l.117.2:0.00014,A_agrestis_renamed_Aagr.utg000010l.117.1:0.00015)n19:0.0029)n18:0.13803)n17:0.09979)n1:0.060085,(((C_braunii_renamed_GBG58951:0.00014,C_braunii_renamed_GBG58952:0.00015)n22:0.53774,(S_muscicola_renamed_SM000142S00544:0.01655,(S_muscicola_renamed_SM000058S18520:0.00014,S_muscicola_renamed_SM001149S24275:0.00014)n24:0.00777)n23:0.48611)n21:0.12785,((S_moellendorffii_renamed_EFJ27858:0.00389,S_moellendorffii_renamed_EFJ36815:0.00016)n26:0.68968,((A_filiculoides_renamed_Azfi_s0195.g057223:0.60943,(A_filiculoides_renamed_Azfi_s0004.g008730:0.02104,A_filiculoides_renamed_Azfi_s0056.g034118:0.07706)n29:0.55728)n28:0.16324,((P_abies_renamed_MA_10434164g0020:0.36228,P_abies_renamed_MA_13061g0010:0.22789)n31:0.09972,(((Oryza_sativa_renamed_LOC_Os08g01930.1:0.12423,(Z_mays_renamed_C0P4W0:0.05321,(Z_mays_renamed_B4FWM3:0.02136,Z_mays_renamed_A0A1D6G4K7:0.78604)n36:0.03304)n35:0.13906)n34:0.33712,((P_dactylifera_renamed_XP_008795301.1:0.11934,P_dactylifera_renamed_XP_008775737.1:0.09748)n38:0.24445,((((L_japonicus_renamed_Lj2g3v2124240.1:0.00014,(L_japonicus_renamed_Lj2g3v2124230.2:0.00014,L_japonicus_renamed_Lj2g3v2124230.1:0.00014)n43:0.00014)n42:0.14918,(L_angustifolius_renamed_OIW11133:0.09976,L_angustifolius_renamed_OIV92624:0.09699)n44:0.0748)n41:0.26313,((A_thaliana_renamed_AT1G33680.1:0.2089,A_thaliana_renamed_AT4G10070.1:0.20942)n46:0.37343,(B_vulgaris_renamed_KMT02984:0.11073,B_vulgaris_renamed_KMT01491:0.74215)n47:0.27329)n45:0.08676)n40:0.13252,(A_trichopoda_renamed_ERM99684:0.01513,A_trichopoda_renamed_ERM99681:0.17007)n48:0.34857)n39:0.09076)n37:0.07965)n33:0.34466,((A_trichopoda_renamed_ERN15465:0.37287,((((((Z_mays_renamed_A0A1D6QQ75:0.00015,(Z_mays_renamed_A0A1D6FP21:0.40546,(Z_mays_renamed_A0A1D6E652:0.02232,(Z_mays_renamed_A0A1D6HZA9:0.07322,(Z_mays_renamed_A0A1D6P8F5:0.0089,Z_mays_renamed_A0A1D6QHT9:0.00015)n60:0.1073)n59:0.02333)n58:0.12505)n57:0.14605)n56:0.0336,(Z_mays_renamed_A0A1D6G6T5:0.39845,Z_mays_renamed_A0A1D6QEL4:0.06411)n61:0.33181)n55:0.00951,Z_mays_renamed_B4F9M6:0.03171)n54:0.06267,(Oryza_sativa_renamed_LOC_Os02g13130.1:0.00015,(Oryza_sativa_renamed_LOC_Os02g13130.2:0,Oryza_sativa_renamed_LOC_Os02g13130.3:0)n63:0.07951)n62:0.10679)n53:0.28016,(P_dactylifera_renamed_XP_008795465.1:0.05284,P_dactylifera_renamed_XP_008799620.1:0.09387)n64:0.18966)n52:0.04243,(B_vulgaris_renamed_KMT17988:0.39246,(A_thaliana_renamed_AT2G25970.1:0.27478,(((M_truncatula_renamed_MTR_3104280:0.01393,M_truncatula_renamed_MTR_3104270:0.01855)n69:0.15052,(((L_japonicus_renamed_Lj1g3v1785850.1:0.00015,L_japonicus_renamed_Lj1g3v1785860.1:0.00014)n72:0.06538,L_japonicus_renamed_Lj0g3v0317579.1:0.46482)n71:0.05754,L_angustifolius_renamed_OIV97682:0.33976)n70:0.02477)n68:0.04647,((L_angustifolius_renamed_OIV89996:0.05026,(L_angustifolius_renamed_OIW03402:0.05243,L_angustifolius_renamed_OIV89944:0.05882)n75:0.02716)n74:0.09811,(M_truncatula_renamed_MTR_1016760:0.13656,(L_japonicus_renamed_Lj5g3v0380090.3:0.09833,(L_japonicus_renamed_Lj5g3v0380090.1:0.00015,L_japonicus_renamed_Lj5g3v0380090.2:0.00014)n78:0.00014)n77:0.12273)n76:0.03001)n73:0.02807)n67:0.17868)n66:0.03964)n65:0.08982)n51:0.10597)n50:0.09123,((B_vulgaris_renamed_KMT03599:0.00015,(B_vulgaris_renamed_KMT00557:0.03571,(B_vulgaris_renamed_KMT00555:0.06903,B_vulgaris_renamed_KMT00556:0.19195)n82:0.11246)n81:0.06904)n80:0.62745,A_trichopoda_renamed_ERN10135:0.289782)n79:0.032198)n49:0.14499)n32:0.01611)n30:0.05695)n27:0.0809)n25:0.05959)n20:0.060085)n0;
```
