## Supplementary material for "Transcriptional responses to arbuscular mycorrhizal symbiosis development are conserved in the early divergent *Marchantia paleacea*": OG0001206_tree.txt

```
(((((P_patens_renamed_P316_1979V3.1:0.44739,(P_patens_renamed_P325_7930V3.1:0.14029,((P_patens_renamed_P325_7810V3.2:0.00014,P_patens_renamed_P325_7810V3.3:0.00014)n7:0.00016,P_patens_renamed_P325_7810V3.1:0.00014)n6:0.00697)n5:0.1505)n4:0.37686,(((M_flagellaris_scaffold-UCRN-2053288-Megaceros_tosanus:0.14472,A_agrestis_renamed_Aagr.utg000050l.168.1:0.21374)n10:0.09479,((P_pinnata_scaffold-UUHD-2018864-Porella_pinnata:0.1153,(M_paleacea_Rhiz_final_MPA9547.1.p1:0.01014,M_polymorpha_renamed_Mapoly0030s0035.1:0.00372)n13:0.0744)n12:0.11936,P_neesiana_scaffold-JHFI-2006166-Pellia_neesiana:0.0926)n11:0.06523)n9:0.07288,(S_moellendorffii_renamed_EFJ38855:0.55426,(T_lepidozioides_scaffold-SKQD-2013326-Takakia_lepidozioides:0.16913,T_lepidozioides_scaffold-SKQD-2011742-Takakia_lepidozioides:0.028908)n15:0.003212)n14:0.05252)n8:0.05671)n3:0.05503,(A_filiculoides_renamed_Azfi_s0038.g026282:0.5131,(A_filiculoides_renamed_Azfi_s0019.g015298:0.35609,A_filiculoides_renamed_Azfi_s0022.g016031:0.35706)n17:0.13648)n16:0.24642)n2:0.0404,(P_abies_renamed_MA_12796g0010:0.28536,(A_trichopoda_renamed_ERN19874:0.2221,(((((P_dactylifera_renamed_XP_017702285.1:0,P_dactylifera_renamed_XP_017702286.1:0)n24:0.0574,(P_dactylifera_renamed_XP_008810891.1:0.00015,P_dactylifera_renamed_XP_008810892.1:0.00014)n25:0.05225)n23:0.0702,(P_dactylifera_renamed_XP_008795236.1:0.09759,((P_dactylifera_renamed_XP_026665577.1:0,P_dactylifera_renamed_XP_026665578.1:0,P_dactylifera_renamed_XP_026665579.1:0)n28:0.00014,P_dactylifera_renamed_XP_026665580.1:0.00014)n27:0.05492)n26:0.067)n22:0.04552,((Oryza_sativa_renamed_LOC_Os11g10060.1:0.06256,Oryza_sativa_renamed_LOC_Os11g10070.1:0.02375)n30:0.0555,((Z_mays_renamed_A0A096TDW4:0.04621,Z_mays_renamed_A0A1D6IUX5:0.01796)n32:0.12699,(Z_mays_renamed_A0A1D6F598:0.0339,Z_mays_renamed_K7TRZ5:0.02928)n33:0.070686)n31:0.007854)n29:0.03657)n21:0.08503,((B_vulgaris_renamed_KMS99695:0.14949,(A_thaliana_renamed_AT1G43850.2:0,A_thaliana_renamed_AT1G43850.1:0)n36:0.23183)n35:0.02376,((((L_japonicus_renamed_Lj0g3v0095589.1:0,L_japonicus_renamed_Lj0g3v0095589.2:0)n40:0.07795,M_truncatula_renamed_MTR_1029400:0.07456)n39:0.01183,(L_angustifolius_renamed_OIW17059:0.14699,L_angustifolius_renamed_OIV89429:0.18973)n41:0.05194)n38:0.01907,((L_angustifolius_renamed_OIV97994:0.06417,(L_angustifolius_renamed_OIW21960:0.02832,L_angustifolius_renamed_OIW14471:0.04327)n44:0.0053)n43:0.03547,((L_japonicus_renamed_Lj0g3v0096979.1:0,L_japonicus_renamed_Lj0g3v0096979.2:0,L_japonicus_renamed_Lj0g3v0096979.3:0)n46:0.06379,M_truncatula_renamed_MTR_3089075:0.08402)n45:0.0118)n42:0.01417)n37:0.07126)n34:0.08127)n20:0.07879)n19:0.06487)n18:0.18789)n1:0.08216,((P_abies_renamed_MA_33392g0010:0.36166,(A_trichopoda_renamed_ERN19357:0.21065,(((((A_thaliana_renamed_AT4G25520.2:0,A_thaliana_renamed_AT4G25520.1:0)n54:0.01497,A_thaliana_renamed_AT4G25515.1:0.06959)n53:0.37046,(A_thaliana_renamed_AT5G62090.1:0,A_thaliana_renamed_AT5G62090.2:0,A_thaliana_renamed_AT5G62090.3:0)n55:0.2957)n52:0.05083,((B_vulgaris_renamed_KMT07882:0.03071,(B_vulgaris_renamed_KMS99045:0.00014,B_vulgaris_renamed_KMS99044:0.00014)n58:0.00016)n57:0.17968,((L_angustifolius_renamed_OIV89879:0.03596,(L_angustifolius_renamed_OIV89881:0.01281,L_angustifolius_renamed_OIV89880:0.04205)n61:0.02146)n60:0.09731,((L_japonicus_renamed_Lj2g3v0435510.1:0.00014,(L_japonicus_renamed_Lj2g3v0435530.1:0.00014,L_japonicus_renamed_Lj5g3v2027210.1:0.00014)n64:0.00015)n63:0.0803,L_japonicus_renamed_Lj0g3v0297469.1:0.158076)n62:0.017564)n59:0.01785)n56:0.04229)n51:0.1195,((((Oryza_sativa_renamed_LOC_Os06g03600.1:0,Oryza_sativa_renamed_LOC_Os06g03600.3:0)n68:0.00014,Oryza_sativa_renamed_LOC_Os06g03600.2:0.00111)n67:0.10437,(Z_mays_renamed_A0A1D6HT45:0.19941,(Z_mays_renamed_A0A1D6LK41:0.0598,Z_mays_renamed_B8A2L9:0.06078)n70:0.12138)n69:0.02365)n66:0.42241,((P_dactylifera_renamed_XP_008803277.1:0,P_dactylifera_renamed_XP_008803278.1:0,P_dactylifera_renamed_XP_008803279.1:0,P_dactylifera_renamed_XP_008803280.1:0,P_dactylifera_renamed_XP_008803281.1:0)n72:0.32255,((P_dactylifera_renamed_XP_017700204.1:0,P_dactylifera_renamed_XP_008800802.1:0)n74:0.12636,P_dactylifera_renamed_XP_026665665.1:0.17303)n73:0.108225)n71:0.012025)n65:0.04895)n50:0.06368)n49:0.13112)n48:0.25004,(((C_braunii_renamed_GBG74937:0.83602,A_filiculoides_renamed_Azfi_s0004.g008827:1.08686)n77:0.14422,(S_muscicola_renamed_SM000070S21300:0.01328,(S_muscicola_renamed_SM000001S04484:0.02211,S_muscicola_renamed_SM000150S01693:0.01076)n79:0.00258)n78:0.57924)n76:0.13227,C_braunii_renamed_GBG59901:0.691)n75:0.0365355)n47:0.0040595)n0;
```
