## Supplementary material for "Transcriptional responses to arbuscular mycorrhizal symbiosis development are conserved in the early divergent *Marchantia paleacea*": OG0001207_tree.txt

```
((((M_paleacea_Rhiz_final_MPA18322.1.p1:0.00998,M_polymorpha_renamed_Mapoly0004s0158.1:0.03216)n3:0.03821,(P_pinnata_scaffold-UUHD-2150496-Porella_pinnata:0.05418,(P_neesiana_scaffold-JHFI-2013231-Pellia_neesiana:0.00014,P_neesiana_scaffold-JHFI-2013232-Pellia_neesiana:0.00307)n5:0.07029)n4:0.02973)n2:0.08539,(M_flagellaris_scaffold-UCRN-2011904-Megaceros_tosanus:0.08493,(((A_agrestis_renamed_Aagr.utg000003l.522.4:0,A_agrestis_renamed_Aagr.utg000003l.522.6:0)n9:0.01226,((A_agrestis_renamed_Aagr.utg000003l.522.7:0,A_agrestis_renamed_Aagr.utg000003l.522.8:0,A_agrestis_renamed_Aagr.utg000003l.522.9:0,A_agrestis_renamed_Aagr.utg000003l.522.5:0)n11:0.00369,A_agrestis_renamed_Aagr.utg000003l.522.10:0.03823)n10:0.00014)n8:0.0003,(A_agrestis_renamed_Aagr.utg000003l.522.2:0.00014,(A_agrestis_renamed_Aagr.utg000003l.522.3:0,A_agrestis_renamed_Aagr.utg000003l.522.1:0)n13:0.00014)n12:0.00106)n7:0.15289)n6:0.09219)n1:0.013775,((C_braunii_renamed_GBG69770:0.20112,(S_muscicola_renamed_SM000263S09805:0.001,(S_muscicola_renamed_SM000097S24749:0.00321,S_muscicola_renamed_SM000056S18014:0.00537)n17:0.00016)n16:0.18934)n15:0.05408,((((S_moellendorffii_renamed_EFJ28428:0.00023,S_moellendorffii_renamed_EFJ20446:0.00289)n21:0.26662,(S_moellendorffii_renamed_EFJ12515:0.00018,S_moellendorffii_renamed_EFJ10256:0.00413)n22:0.249)n20:0.04268,((A_filiculoides_renamed_Azfi_s0004.g008880:0.18127,A_filiculoides_renamed_Azfi_s0548.g076432:0.13076)n24:0.07154,(((A_trichopoda_renamed_ERN04924:0.09889,(((Oryza_sativa_renamed_LOC_Os01g61780.1:0.0408,Z_mays_renamed_A0A1D6G8S1:0.05144)n30:0.11244,(P_dactylifera_renamed_XP_008805029.1:0.04629,(P_dactylifera_renamed_XP_008783709.1:0.00014,P_dactylifera_renamed_XP_008783707.1:0.00014)n32:0.02577)n31:0.04753)n29:0.042,(B_vulgaris_renamed_KMT01077:0.108,(A_thaliana_renamed_AT2G28520.1:0.13608,((L_angustifolius_renamed_OIV99351:0.08625,(M_truncatula_renamed_MTR_4061090:0.04498,(L_japonicus_renamed_Lj3g3v3087270.1:0.00147,L_japonicus_renamed_Lj3g3v3087270.2:0.00014)n38:0.04628)n37:0.01528)n36:0.02743,((L_angustifolius_renamed_OIW15761:0.02028,L_angustifolius_renamed_OIW03943:0.02392)n40:0.02304,((L_japonicus_renamed_Lj0g3v0112099.1:0.00015,L_japonicus_renamed_Lj0g3v0228679.1:0.00014)n42:0.03619,((M_truncatula_renamed_MTR_2093210:0.01092,(M_truncatula_renamed_MTR_2093210:0.00014,M_truncatula_renamed_MTR_2093210:0.00527)n45:0.00015)n44:0.00127,M_truncatula_renamed_MTR_2093210:0.00466)n43:0.04473)n41:0.009396)n39:0.001044)n35:0.04192)n34:0.01516)n33:0.03369)n28:0.03008)n27:0.15249,P_abies_renamed_MA_10436936g0010:0.20328)n26:0.05116,(P_abies_renamed_MA_10429580g0010:0.08476,(A_trichopoda_renamed_ERM96201:0.09148,((P_dactylifera_renamed_XP_008783594.1:0.07081,((Z_mays_renamed_A0A1D6JW69:0.0194,Z_mays_renamed_A0A1D6PER2:0.01992)n51:0.03572,(Oryza_sativa_renamed_LOC_Os10g10500.1:0.07888,Oryza_sativa_renamed_LOC_Os03g14690.1:0.058797)n52:0.006533)n50:0.01036)n49:0.02494,((A_thaliana_renamed_AT4G39080.1:0.03923,A_thaliana_renamed_AT2G21410.1:0.05196)n54:0.09203,((B_vulgaris_renamed_KMT20656:0.18302,(L_angustifolius_renamed_OIV97608:0.06844,M_truncatula_renamed_MTR_3112500:0.10614)n57:0.0901)n56:0.03335,(B_vulgaris_renamed_KMT00383:0.12237,(L_angustifolius_renamed_OIW05671:0.07169,M_truncatula_renamed_MTR_4071070:0.05903)n59:0.07448)n58:0.022545)n55:0.002505)n53:0.03361)n48:0.0351)n47:0.07875)n46:0.02513)n25:0.04341)n23:0.03001)n19:0.03126,(((((P_patens_renamed_P33_6480V3.5:0.00014,(P_patens_renamed_P33_6480V3.11:0.00807,(P_patens_renamed_P33_6480V3.7:0.00016,P_patens_renamed_P33_6480V3.12:0.00014)n66:0.00588)n65:0.01299)n64:0.00016,(P_patens_renamed_P33_6480V3.13:0.00014,(P_patens_renamed_P33_6480V3.4:0.00015,(P_patens_renamed_P33_6480V3.2:0,P_patens_renamed_P33_6480V3.19:0)n69:0.00014)n68:0.00016)n67:0.00015)n63:0.07708,(((P_patens_renamed_P313_3420V3.8:0,P_patens_renamed_P313_3420V3.9:0)n72:0.00014,P_patens_renamed_P313_3420V3.7:0.00014)n71:0.00016,((P_patens_renamed_P313_3420V3.3:0,P_patens_renamed_P313_3420V3.2:0,P_patens_renamed_P313_3420V3.1:0)n74:0.00014,(P_patens_renamed_P313_3420V3.5:0,P_patens_renamed_P313_3420V3.6:0,P_patens_renamed_P313_3420V3.10:0,P_patens_renamed_P313_3420V3.4:0)n75:0.00014)n73:0.00014)n70:0.05284)n62:0.02389,((P_patens_renamed_P326_10750V3.2:0,P_patens_renamed_P326_10750V3.1:0)n77:0.07636,((P_patens_renamed_P34_24480V3.3:0,P_patens_renamed_P34_24480V3.2:0)n79:0.00016,P_patens_renamed_P34_24480V3.1:0.00014)n78:0.05888)n76:0.01989)n61:0.08916,(T_lepidozioides_scaffold-SKQD-2011751-Takakia_lepidozioides:0.13049,T_lepidozioides_scaffold-SKQD-2080374-Takakia_lepidozioides:0.10044)n80:0.01116)n60:0.02753)n18:0.00981)n14:0.013775)n0;
```
