## Supplementary material for "Transcriptional responses to arbuscular mycorrhizal symbiosis development are conserved in the early divergent *Marchantia paleacea*": OG0001208_tree.txt

```
((((A_trichopoda_renamed_ERN14414:0.08495,A_trichopoda_renamed_ERM99989:0.101)n3:0.13342,(P_abies_renamed_MA_847283g0010:0.39859,(((P_dactylifera_renamed_XP_026660882.1:0.00014,(P_dactylifera_renamed_XP_008791311.2:0,P_dactylifera_renamed_XP_017698579.1:0,P_dactylifera_renamed_XP_026660883.1:0,P_dactylifera_renamed_XP_026660884.1:0)n8:0.00014)n7:0.14796,((Z_mays_renamed_K7VUX1:0.27259,((Oryza_sativa_renamed_LOC_Os12g31860.2:0,Oryza_sativa_renamed_LOC_Os12g31860.1:0,Oryza_sativa_renamed_LOC_Os12g31860.3:0)n12:0.00014,Oryza_sativa_renamed_LOC_Os12g31860.4:0.04512)n11:0.10244)n10:0.28359,((Z_mays_renamed_A0A1D6IV48:0.08869,Z_mays_renamed_A0A1D6MXZ1:0.02817)n14:0.10914,(Oryza_sativa_renamed_LOC_Os12g31890.1:0.35219,((Oryza_sativa_renamed_LOC_Os12g31850.4:0,Oryza_sativa_renamed_LOC_Os12g31850.2:0,Oryza_sativa_renamed_LOC_Os12g31850.3:0)n17:0.00014,Oryza_sativa_renamed_LOC_Os12g31850.1:0.00015)n16:0.059823)n15:0.006647)n13:0.08417)n9:0.04011)n6:0.07655,(((((L_japonicus_renamed_Lj2g3v1252680.1:0.05433,((M_truncatula_renamed_MTR_5044710:0.00016,M_truncatula_renamed_MTR_5044710:0.00014)n24:0.04638,M_truncatula_renamed_MTR_5045530:0.09913)n23:0.01351)n22:0.01291,L_angustifolius_renamed_OIW16804:0.09297)n21:0.02839,((L_angustifolius_renamed_OIW04708:0.092,L_angustifolius_renamed_OIW02182:0.04693)n26:0.01459,(L_japonicus_renamed_Lj2g3v1252690.1:0.15976,(M_truncatula_renamed_MTR_5045520:0.00014,M_truncatula_renamed_MTR_5045520:0.00015)n28:0.11436)n27:0.0254)n25:0.05335)n20:0.04954,(B_vulgaris_renamed_KMS99280:0.42787,(B_vulgaris_renamed_KMT08939:0.15333,(B_vulgaris_renamed_KMT08941:0.00015,B_vulgaris_renamed_KMT08942:0.00014)n31:0.27236)n30:0.07131)n29:0.02628)n19:0.03017,((((A_thaliana_renamed_AT2G03530.5:0,A_thaliana_renamed_AT2G03530.3:0)n35:0.00014,(A_thaliana_renamed_AT2G03530.4:0.04364,(A_thaliana_renamed_AT2G03530.2:0,A_thaliana_renamed_AT2G03530.1:0)n37:0.00014)n36:0.00015)n34:0.16721,((A_thaliana_renamed_AT2G03590.2:0,A_thaliana_renamed_AT2G03590.1:0)n39:0.02063,(A_thaliana_renamed_AT2G03600.4:0.00014,A_thaliana_renamed_AT2G03600.5:0.00015)n40:0.19123)n38:0.13546)n33:0.0745,(A_thaliana_renamed_AT2G03520.1:0.33318,((A_thaliana_renamed_AT1G26440.5:0.00014,(A_thaliana_renamed_AT1G26440.7:0,A_thaliana_renamed_AT1G26440.8:0)n44:0.00016)n43:0.01718,((A_thaliana_renamed_AT1G26440.3:0,A_thaliana_renamed_AT1G26440.2:0)n46:0.00015,(A_thaliana_renamed_AT1G26440.1:0.00014,(A_thaliana_renamed_AT1G26440.6:0.00014,A_thaliana_renamed_AT1G26440.4:0.00014)n48:0.00015)n47:0.00015)n45:0.01415)n42:0.31995)n41:0.06775)n32:0.05766)n18:0.07877)n5:0.05501)n4:0.03735)n2:0.11186,(A_agrestis_renamed_Aagr.utg000018l.165.1:0.361,(((P_patens_renamed_P326_310V3.3:0,P_patens_renamed_P326_310V3.1:0,P_patens_renamed_P326_310V3.2:0)n52:0.32066,T_lepidozioides_scaffold-SKQD-2079968-Takakia_lepidozioides:0.24838)n51:0.07987,(A_filiculoides_renamed_Azfi_s0852.g089510:0.20113,((P_neesiana_scaffold-JHFI-2113831-Pellia_neesiana:0.19747,((M_paleacea_Rhiz_final_MPA7026.1.p1:0,M_paleacea_Rhiz_final_MPA7026.2.p1:0)n57:0.02044,M_polymorpha_renamed_Mapoly0033s0146.1:0.01351)n56:0.2258)n55:0.08692,(A_filiculoides_renamed_Azfi_s0005.g009213:0.45786,(S_moellendorffii_renamed_EFJ23219:0.01109,S_moellendorffii_renamed_EFJ25221:0.00014)n59:0.43216)n58:0.0779)n54:0.037908)n53:0.004212)n50:0.03337)n49:0.34117)n1:0.03554,((((P_patens_renamed_P35_5560V3.4:0,P_patens_renamed_P35_5560V3.3:0,P_patens_renamed_P35_5560V3.1:0,P_patens_renamed_P35_5560V3.6:0,P_patens_renamed_P35_5560V3.2:0,P_patens_renamed_P35_5560V3.5:0)n63:0.24132,T_lepidozioides_scaffold-SKQD-2013117-Takakia_lepidozioides:0.19443)n62:0.09789,(((M_paleacea_Rhiz_final_MPA26044.1.p1:0,M_paleacea_Rhiz_final_MPA26044.2.p1:0)n66:0.04539,M_polymorpha_renamed_Mapoly0103s0027.1:0.03072)n65:0.20569,(P_neesiana_scaffold-JHFI-2013013-Pellia_neesiana:0.08191,P_neesiana_scaffold-JHFI-2018535-Pellia_neesiana:0.10622)n67:0.10629)n64:0.13589)n61:0.07418,(((M_flagellaris_scaffold-UCRN-2005192-Megaceros_tosanus:0.00015,M_flagellaris_scaffold-UCRN-2005193-Megaceros_tosanus:0.00014)n70:0.14359,(((A_agrestis_renamed_Aagr.utg000018l.532.4:0.00014,(A_agrestis_renamed_Aagr.utg000018l.532.1:0.01652,A_agrestis_renamed_Aagr.utg000018l.532.5:0.03485)n74:0.0337)n73:0.00016,A_agrestis_renamed_Aagr.utg000018l.532.2:0.00014)n72:0.00015,(A_agrestis_renamed_Aagr.utg000018l.532.6:0.00014,A_agrestis_renamed_Aagr.utg000018l.532.3:0.00016)n75:0.02651)n71:0.1514)n69:0.23448,(S_moellendorffii_renamed_EFJ12276:0.00218,S_moellendorffii_renamed_EFJ08167:0.00014)n76:0.25965)n68:0.0357615)n60:0.0039735)n0;
```
