## Supplementary material for "Transcriptional responses to arbuscular mycorrhizal symbiosis development are conserved in the early divergent *Marchantia paleacea*": OG0001209_tree.txt

```
(((C_braunii_renamed_GBG68361:0.04499,(C_braunii_renamed_GBG68362:0.12625,C_braunii_renamed_GBG73082:0.06756)n3:0.12083)n2:0.2737,((((((P_patens_renamed_P38_7470V3.2:0,P_patens_renamed_P38_7470V3.1:0)n9:0.00014,P_patens_renamed_P38_7470V3.3:0.00014)n8:0.24348,(T_lepidozioides_scaffold-SKQD-2005216-Takakia_lepidozioides:0.04114,(T_lepidozioides_scaffold-SKQD-2005213-Takakia_lepidozioides:0.00014,T_lepidozioides_scaffold-SKQD-2005214-Takakia_lepidozioides:0.00014)n11:0.00015)n10:0.10908)n7:0.06812,(M_flagellaris_scaffold-UCRN-2008242-Megaceros_tosanus:0.03853,((A_agrestis_renamed_Aagr.utg000010l.347.1:0,A_agrestis_renamed_Aagr.utg000010l.347.3:0)n14:0.00014,A_agrestis_renamed_Aagr.utg000010l.347.2:0.00014)n13:0.07415)n12:0.28374)n6:0.06403,((((M_paleacea_Rhiz_final_MPA22244.1.p1:0.00398,M_polymorpha_renamed_Mapoly0024s0090.1:0.02809)n18:0.09088,(P_neesiana_scaffold-JHFI-2113762-Pellia_neesiana:0.04254,P_pinnata_scaffold-UUHD-2016063-Porella_pinnata:0.08126)n19:0.02895)n17:0.32009,(A_filiculoides_renamed_Azfi_s0024.g020307:0.60671,((Z_mays_renamed_B8A270:0.05316,(Oryza_sativa_renamed_LOC_Os05g05480.2:0.02874,Oryza_sativa_renamed_LOC_Os05g05480.1:0.00014)n23:0.0506)n22:0.23445,((A_trichopoda_renamed_ERN16863:0.12473,(B_vulgaris_renamed_KMT05819:0.16075,(((L_angustifolius_renamed_OIW12702:0.05026,L_angustifolius_renamed_OIV91300:0.03969)n29:0.09767,(L_japonicus_renamed_Lj0g3v0181429.1:0.09411,M_truncatula_renamed_MTR_1088980:0.13546)n30:0.01749)n28:0.11919,(A_thaliana_renamed_AT2G47940.2:0.00014,A_thaliana_renamed_AT2G47940.1:0.00014)n31:0.16099)n27:0.03701)n26:0.08036)n25:0.02136,((P_dactylifera_renamed_XP_026663409.1:0.00014,P_dactylifera_renamed_XP_026663408.1:0.02097)n33:0.01964,(P_dactylifera_renamed_XP_008800525.1:0.00014,P_dactylifera_renamed_XP_026663407.1:0.00014)n34:0.00015)n32:0.1048)n24:0.05604)n21:0.37192)n20:0.13521)n16:0.04948,(S_moellendorffii_renamed_EFJ24627:0.01889,S_moellendorffii_renamed_EFJ13284:0.02914)n35:0.46412)n15:0.05302)n5:0.1699,(S_muscicola_renamed_SM000103S09481:0.01461,(S_muscicola_renamed_SM000051S17546:0.0438,S_muscicola_renamed_SM000181S03553:0.05529)n37:0.00587)n36:0.22585)n4:0.07182)n1:0.2102,((C_braunii_renamed_GBG90226:0.26162,(S_muscicola_renamed_SM000110S18931:0.02426,(S_muscicola_renamed_SM000052S17790:0.00809,S_muscicola_renamed_SM000057S18418:0.00626)n41:0.00014)n40:0.26021)n39:0.07871,((((P_neesiana_scaffold-JHFI-2113029-Pellia_neesiana:0.09493,(M_polymorpha_renamed_Mapoly0005s0061.1:0.08849,P_pinnata_scaffold-UUHD-2149239-Porella_pinnata:0.00775)n46:0.01112)n45:0.06021,(((P_patens_renamed_P313_1290V3.1:0.14923,(P_patens_renamed_P313_1020V3.3:0.00014,(P_patens_renamed_P313_1020V3.6:0.00014,((P_patens_renamed_P313_1020V3.1:0,P_patens_renamed_P313_1020V3.5:0)n53:0.00016,(P_patens_renamed_P313_1020V3.4:0.00014,P_patens_renamed_P313_1020V3.2:0.00015)n54:0.02835)n52:0.00014)n51:0.00014)n50:0.01789)n49:0.13461,(P_patens_renamed_P33_290V3.1:0.00014,(P_patens_renamed_P33_290V3.2:0.00014,(P_patens_renamed_P33_290V3.3:0.00016,P_patens_renamed_P33_290V3.4:0.00014)n57:0.00015)n56:0.00014)n55:0.08335)n48:0.0538,(T_lepidozioides_scaffold-SKQD-2079862-Takakia_lepidozioides:0.08695,T_lepidozioides_scaffold-SKQD-2072295-Takakia_lepidozioides:0.077931)n58:0.008659)n47:0.03037)n44:0.0384,(M_flagellaris_scaffold-UCRN-2011743-Megaceros_tosanus:0.03503,A_agrestis_renamed_Aagr.utg000018l.413.1:0.0813)n59:0.11853)n43:0.06002,((P_abies_renamed_MA_17181g0010:0.21825,(A_trichopoda_renamed_ERM99532:0.17294,(((((B_vulgaris_renamed_KMT10530:0.10942,(B_vulgaris_renamed_KMT10529:0.15341,B_vulgaris_renamed_KMT10528:0.05232)n68:0.21978)n67:0.04945,(L_angustifolius_renamed_OIW19018:0.17452,((L_angustifolius_renamed_OIW00340:0.04084,(L_angustifolius_renamed_OIW18354:0.05523,L_angustifolius_renamed_OIW17719:0.08309)n72:0.00607)n71:0.04777,(M_truncatula_renamed_MTR_4106730:0.10938,(L_japonicus_renamed_Lj4g3v1535190.2:0.02204,L_japonicus_renamed_Lj4g3v1535190.1:0.121671)n74:0.013519)n73:0.00396)n70:0.058662)n69:0.006518)n66:0.12194,A_thaliana_renamed_AT5G40200.1:0.13402)n65:0.05605,((Oryza_sativa_renamed_LOC_Os06g12780.1:0.06843,(Z_mays_renamed_A0A1D6LVY1:0.0457,Z_mays_renamed_A0A1D6NRH4:0.05349)n77:0.05299)n76:0.06896,(Oryza_sativa_renamed_LOC_Os02g50880.1:0.04102,(Z_mays_renamed_A0A1D6HJZ5:0.00749,Z_mays_renamed_A0A1D6QEP8:0.08389)n79:0.04995)n78:0.04702)n75:0.06558)n64:0.03635,(P_dactylifera_renamed_XP_008780936.1:0.04407,P_dactylifera_renamed_XP_008793849.1:0.03936)n80:0.09526)n63:0.09931)n62:0.10124)n61:0.06007,((S_moellendorffii_renamed_EFJ30037:0.00015,S_moellendorffii_renamed_EFJ08981:0.00511)n82:0.28905,((S_moellendorffii_renamed_EFJ16952:0.01629,S_moellendorffii_renamed_EFJ16073:0.00079)n84:0.22587,(A_filiculoides_renamed_Azfi_s0247.g060076:0.47062,A_filiculoides_renamed_Azfi_s0006.g009505:0.242469)n85:0.026941)n83:0.034677)n81:0.003853)n60:0.00026)n42:0.06026)n38:0.2102)n0;
```
