## Supplementary material for "Transcriptional responses to arbuscular mycorrhizal symbiosis development are conserved in the early divergent *Marchantia paleacea*": OG0001210_tree.txt

```
((((T_lepidozioides_scaffold-SKQD-2077755-Takakia_lepidozioides:0.03292,((P_patens_renamed_P323_21240V3.3:0,P_patens_renamed_P323_21240V3.5:0,P_patens_renamed_P323_21240V3.4:0,P_patens_renamed_P323_21240V3.2:0,P_patens_renamed_P323_21240V3.1:0)n5:0.24375,(P_patens_renamed_P324_11700V3.2:0,P_patens_renamed_P324_11700V3.1:0)n6:0.2205)n4:0.40342)n3:0.09969,(((P_neesiana_scaffold-JHFI-2007744-Pellia_neesiana:0.11698,P_neesiana_scaffold-JHFI-2108846-Pellia_neesiana:0.17096)n9:0.19385,(P_pinnata_scaffold-UUHD-2015369-Porella_pinnata:0.00907,P_pinnata_scaffold-UUHD-2015370-Porella_pinnata:0.00439)n10:0.08889)n8:0.03587,(M_polymorpha_renamed_Mapoly0034s0036.1:0.05527,(M_paleacea_Rhiz_final_MPA14534.1.p1:0.00014,(M_paleacea_Rhiz_final_MPA14534.2.p1:0.00014,M_paleacea_Rhiz_final_MPA14534.4.p1:0.000135)n13:1.35e-05)n12:1.5e-06)n11:0.0048)n7:0.09164)n2:0.02572,(M_flagellaris_scaffold-UCRN-2051303-Megaceros_tosanus:0.1057,(A_agrestis_renamed_Aagr.utg000049l.757.2:0.00014,A_agrestis_renamed_Aagr.utg000049l.757.1:0.00016)n15:0.13113)n14:0.18593)n1:7e-05,((S_muscicola_renamed_SM000190S04861:0.01925,(S_muscicola_renamed_SM000001S04700:0.0253,S_muscicola_renamed_SM000010S04356:0.02962)n18:0.02569)n17:0.59188,((P_abies_renamed_MA_388737g0010:0.4762,P_abies_renamed_MA_391816g0010:0.30271)n20:0.29126,((A_filiculoides_renamed_Azfi_s0015.g014013:0.2974,A_filiculoides_renamed_Azfi_s0054.g033751:0.27062)n22:0.1423,((A_filiculoides_renamed_Azfi_s0529.g075801:1.04687,(S_moellendorffii_renamed_EFJ18443:0,S_moellendorffii_renamed_EFJ36600:0)n25:0.29537)n24:0.24315,((A_filiculoides_renamed_Azfi_s0006.g009752:0.00015,(A_filiculoides_renamed_Azfi_s1823.g107229:0,A_filiculoides_renamed_Azfi_s2095.g109195:0)n28:0.00014)n27:1.4102,(((B_vulgaris_renamed_KMT18688:0.13985,(((A_thaliana_renamed_AT5G38895.3:0.00014,(A_thaliana_renamed_AT5G38895.1:0.00014,A_thaliana_renamed_AT5G38895.2:0.05064)n35:0.0002)n34:0.47279,(((A_thaliana_renamed_AT5G15790.2:0,A_thaliana_renamed_AT5G15790.5:0,A_thaliana_renamed_AT5G15790.1:0,A_thaliana_renamed_AT5G15790.3:0)n38:0.00014,A_thaliana_renamed_AT5G15790.4:0.01609)n37:0.16178,((A_thaliana_renamed_AT3G02290.3:0,A_thaliana_renamed_AT3G02290.2:0,A_thaliana_renamed_AT3G02290.1:0,A_thaliana_renamed_AT3G02290.4:0,A_thaliana_renamed_AT3G02290.6:0)n40:0.00015,A_thaliana_renamed_AT3G02290.5:0.02047)n39:0.09675)n36:0.24406)n33:0.04548,(((L_japonicus_renamed_Lj2g3v1119540.1:0.06185,(M_truncatula_renamed_MTR_6015980:0.02013,M_truncatula_renamed_MTR_6015980:0.00347)n44:0.08787)n43:0.0404,(L_angustifolius_renamed_OIW12333:0.21945,L_angustifolius_renamed_OIV90203:0.05853)n45:0.04254)n42:0.05541,((M_truncatula_renamed_MTR_7016840:0.12572,(L_japonicus_renamed_Lj1g3v3063880.1:0.00014,L_japonicus_renamed_Lj1g3v3063880.2:0.00014)n48:0.12077)n47:0.04515,(L_angustifolius_renamed_OIW07265:0.11117,(L_angustifolius_renamed_OIW17318:0.09184,L_angustifolius_renamed_OIW05429:0.11686)n50:0.0103)n49:0.031059)n46:0.003451)n41:0.05006)n32:0.06243)n31:0.19959,(((((((Z_mays_renamed_A0A1D6H5Q1:0.05446,Z_mays_renamed_A0A1D6M2N9:0.00014)n57:0.00035,Z_mays_renamed_A0A1D6QF21:0.14048)n56:0.09093,Z_mays_renamed_A0A1D6N2L7:0.0516)n55:0.07142,Oryza_sativa_renamed_LOC_Os01g70160.1:0.04908)n54:0.23164,((P_dactylifera_renamed_XP_008810469.1:0.00014,(P_dactylifera_renamed_XP_026666131.1:0.02198,P_dactylifera_renamed_XP_008810471.1:0.00014)n60:0.01627)n59:0.04404,((P_dactylifera_renamed_XP_017696561.1:0.00351,P_dactylifera_renamed_XP_026657656.1:0.05144)n62:0.08479,((P_dactylifera_renamed_XP_026656890.1:0,P_dactylifera_renamed_XP_008776973.1:0)n64:0.00014,(P_dactylifera_renamed_XP_008776971.1:0.00014,P_dactylifera_renamed_XP_008778903.1:0.00015)n65:0.00014)n63:0.00522)n61:0.06336)n58:0.11377)n53:0.29006,(A_trichopoda_renamed_ERN17819:0.1788,A_trichopoda_renamed_ERN06094:0.463194)n66:0.051466)n52:0.07454,((Oryza_sativa_renamed_LOC_Os11g41140.1:0.05315,Z_mays_renamed_K7UPG4:0.09513)n68:0.49727,(((P_dactylifera_renamed_XP_026659397.1:0,P_dactylifera_renamed_XP_008786032.1:0,P_dactylifera_renamed_XP_008786033.1:0,P_dactylifera_renamed_XP_008786034.1:0)n71:0.00015,P_dactylifera_renamed_XP_017697625.1:0.00989)n70:0.39891,(P_dactylifera_renamed_XP_026659294.1:0.08712,(P_dactylifera_renamed_XP_008811040.2:0.02193,P_dactylifera_renamed_XP_026666272.1:0.00804)n73:0.20173)n72:0.089622)n69:0.009958)n67:0.039375)n51:0.004375)n30:0.0591,((A_trichopoda_renamed_ERN11476:0.89917,M_truncatula_renamed_MTR_5046970:1.33929)n75:0.28071,A_thaliana_renamed_AT1G69085.1:1.19115)n74:0.13235)n29:0.07354)n26:0.06002)n23:0.02562)n21:0.03153)n19:0.16481)n16:7e-05)n0;
```
