## Supplementary material for "Transcriptional responses to arbuscular mycorrhizal symbiosis development are conserved in the early divergent *Marchantia paleacea*": OG0001211_tree.txt

```
(((C_braunii_renamed_GBG92177:0.85607,(P_neesiana_scaffold-JHFI-2017938-Pellia_neesiana:0,P_neesiana_scaffold-JHFI-2017939-Pellia_neesiana:0)n3:0.73424)n2:0.05748,((T_lepidozioides_scaffold-SKQD-2009076-Takakia_lepidozioides:0.18648,(((P_patens_renamed_P32_30010V3.1:0.00014,(P_patens_renamed_P32_30010V3.3:0,P_patens_renamed_P32_30010V3.2:0,P_patens_renamed_P32_30010V3.4:0)n9:0.00014)n8:0.06819,((((P_patens_renamed_P31_6880V3.3:0,P_patens_renamed_P31_6880V3.2:0,P_patens_renamed_P31_6880V3.8:0)n13:0.00014,(P_patens_renamed_P31_6880V3.5:0.02968,P_patens_renamed_P31_6880V3.1:0.06444)n14:0.00073)n12:0.00033,P_patens_renamed_P31_6880V3.4:0.02516)n11:0.04158,(P_patens_renamed_P31_6880V3.7:0,P_patens_renamed_P31_6880V3.6:0)n15:0.00016)n10:0.08114)n7:0.03829,((P_patens_renamed_P311_6020V3.3:0,P_patens_renamed_P311_6020V3.2:0)n17:0.11107,((P_patens_renamed_P37_25430V3.2:0,P_patens_renamed_P37_25430V3.5:0,P_patens_renamed_P37_25430V3.4:0,P_patens_renamed_P37_25430V3.3:0)n19:0.00014,P_patens_renamed_P37_25430V3.1:0.00879)n18:0.11444)n16:0.04101)n6:0.19717)n5:0.08489,((M_polymorpha_renamed_Mapoly0113s0037.1:0.29528,P_pinnata_scaffold-UUHD-2011788-Porella_pinnata:0.14244)n21:0.06534,(A_agrestis_renamed_Aagr.utg000018l.556.1:0.00014,(A_agrestis_renamed_Aagr.utg000018l.556.3:0.00014,A_agrestis_renamed_Aagr.utg000018l.556.2:0.02932)n23:0.00979)n22:0.22658)n20:0.0315)n4:0.02701)n1:0.02704,(((((A_trichopoda_renamed_ERN16172:0.26949,(((B_vulgaris_renamed_KMT04926:0.41083,B_vulgaris_renamed_KMT04925:0.11846)n31:0.08512,(((A_thaliana_renamed_AT2G36010.2:0.01489,(A_thaliana_renamed_AT2G36010.1:0.00014,A_thaliana_renamed_AT2G36010.3:0.00014)n35:0.00015)n34:0.43755,((L_angustifolius_renamed_OIW11375:0.06827,L_angustifolius_renamed_OIW05165:0.05516)n37:0.21038,(L_japonicus_renamed_Lj5g3v0816340.1:0.09509,M_truncatula_renamed_MTR_1105110:0.11756)n38:0.03952)n36:0.12798)n33:0.143,((((L_angustifolius_renamed_OIW05886:0.10153,(L_angustifolius_renamed_OIW08470:0.08615,L_angustifolius_renamed_OIV99265:0.11972)n43:0.0085)n42:0.0451,((L_japonicus_renamed_Lj3g3v2949670.1:0.00014,L_japonicus_renamed_Lj3g3v2949670.2:0.005805)n45:0.000645,(M_truncatula_renamed_MTR_4052000:0.11407,(L_japonicus_renamed_Lj1g3v2156580.1:0.00014,L_japonicus_renamed_Lj1g3v2156580.2:0.00014)n47:0.25003)n46:0.010845)n44:0.001205)n41:0.07797,P_abies_renamed_MA_25455g0010:0.41739)n40:0.10766,(A_thaliana_renamed_AT5G22220.2:0.00015,A_thaliana_renamed_AT5G22220.3:0.0018)n48:0.47448)n39:0.04113)n32:0.00457)n30:0.10362,(((Z_mays_renamed_A0A1D6ITE9:0.14683,(Oryza_sativa_renamed_LOC_Os12g06200.1:0.00204,Oryza_sativa_renamed_LOC_Os12g06200.2:0.0213)n52:0.06717)n51:0.29775,(((Oryza_sativa_renamed_LOC_Os02g33430.2:0.03615,Oryza_sativa_renamed_LOC_Os02g33430.1:0.00014)n55:0.08485,(Z_mays_renamed_A0A1D6HA41:0.02056,Z_mays_renamed_A0A1D6Q2U2:0.06994)n56:0.11187)n54:0.1235,(Oryza_sativa_renamed_LOC_Os04g33950.1:0.23264,Z_mays_renamed_A0A1D6EBF1:0.47875)n57:0.09103)n53:0.17158)n50:0.08898,((P_dactylifera_renamed_XP_008809833.1:0.00014,P_dactylifera_renamed_XP_026665959.1:0.00015)n59:0.23937,(P_dactylifera_renamed_XP_008784098.1:0.08682,P_dactylifera_renamed_XP_017700050.1:0.04881)n60:0.042615)n58:0.004735)n49:0.03985)n29:0.05565)n28:0.05543,((A_trichopoda_renamed_ERM98862:0.45834,((S_muscicola_renamed_SM000413S15648:0.03289,(S_muscicola_renamed_SM000002S05494:0.01975,S_muscicola_renamed_SM000086S23062:0.00507)n65:0.01162)n64:0.89098,(((A_thaliana_renamed_AT1G47870.1:0.00014,A_thaliana_renamed_AT1G47870.2:0.00014)n68:0.71933,((M_truncatula_renamed_MTR_3113800:0.07083,M_truncatula_renamed_MTR_3113800:0.01574)n70:0.34713,(L_angustifolius_renamed_OIV96311:0.2259,(L_japonicus_renamed_Lj1g3v2172910.1:0.24677,L_japonicus_renamed_Lj1g3v2172920.1:0.283221)n72:0.031469)n71:0.05312)n69:0.01462)n67:0.4204,((P_dactylifera_renamed_XP_026659135.1:0.13888,(P_dactylifera_renamed_XP_026665352.1:0.00014,P_dactylifera_renamed_XP_026665351.1:0.00015)n75:0.08426)n74:0.36325,(Oryza_sativa_renamed_LOC_Os04g02140.1:0.23222,Z_mays_renamed_C0P8W8:0.34683)n76:0.56843)n73:0.20184)n66:0.21159)n63:0.069201)n62:0.007689,P_abies_renamed_MA_13142g0010:0.190836)n61:0.021204)n27:0.04467,P_abies_renamed_MA_66734g0010:0.29241)n26:0.05945,(A_filiculoides_renamed_Azfi_s0130.g049084:0.35919,(A_filiculoides_renamed_Azfi_s0006.g009894:0.20671,A_filiculoides_renamed_Azfi_s0486.g073417:0.19901)n78:0.42052)n77:0.15857)n25:0.13645,((S_moellendorffii_renamed_EFJ05692:0.00283,S_moellendorffii_renamed_EFJ05155:0.00014)n80:0.26012,(S_moellendorffii_renamed_EFJ09877:0.00015,S_moellendorffii_renamed_EFJ15185:0.00647)n81:0.56701)n79:0.08878)n24:0.02704)n0;
```
