## Supplementary material for "Transcriptional responses to arbuscular mycorrhizal symbiosis development are conserved in the early divergent *Marchantia paleacea*": OG0001212_tree.txt

```
((C_braunii_renamed_GBG69151:0.31212,(((A_trichopoda_renamed_ERN18296:0.17069,(((B_vulgaris_renamed_KMT13469:0.15049,((A_thaliana_renamed_AT2G04842.1:0,A_thaliana_renamed_AT2G04842.2:0)n9:0.15294,(L_angustifolius_renamed_OIW03038:0.18968,((L_japonicus_renamed_Lj0g3v0001799.1:0,L_japonicus_renamed_Lj0g3v0274769.1:0)n12:0.08935,M_truncatula_renamed_MTR_3083180:0.0898)n11:0.03037)n10:0.04265)n8:0.0295)n7:0.04413,P_dactylifera_renamed_XP_008813279.1:0.14559)n6:0.02712,(Oryza_sativa_renamed_LOC_Os02g33500.1:0.05272,Z_mays_renamed_A0A1D6II54:0.09114)n13:0.13713)n5:0.04412)n4:0.00034,((A_filiculoides_renamed_Azfi_s0006.g010354:0.21604,(((M_flagellaris_scaffold-UCRN-2054193-Megaceros_tosanus:0.1083,A_agrestis_renamed_Aagr.utg000057l.344.1:0.09179)n18:0.08451,((T_lepidozioides_scaffold-SKQD-2002447-Takakia_lepidozioides:0.04662,(((P_patens_renamed_P32_11130V3.3:0,P_patens_renamed_P32_11130V3.1:0)n23:0.00015,P_patens_renamed_P32_11130V3.2:0.00014)n22:0.08362,((P_patens_renamed_P314_20630V3.1:0,P_patens_renamed_P314_20630V3.3:0)n25:0.00015,P_patens_renamed_P314_20630V3.2:0.00014)n24:0.10868)n21:0.07349)n20:0.0781,((M_polymorpha_renamed_Mapoly0096s0034.1:0.00912,(M_paleacea_Rhiz_final_MPA11927.1.p1:0.00801,M_paleacea_Rhiz_final_MPA11926.1.p1:0.00014)n28:0.00052)n27:0.11385,(P_neesiana_scaffold-JHFI-2014052-Pellia_neesiana:0.06178,(P_pinnata_scaffold-UUHD-2002570-Porella_pinnata:0,P_pinnata_scaffold-UUHD-2002571-Porella_pinnata:0)n30:0.06524)n29:0.04604)n26:0.04425)n19:0.02747)n17:0.05469,(S_moellendorffii_renamed_EFJ23451:0.01438,S_moellendorffii_renamed_EFJ25432:0.03326)n31:0.20935)n16:0.03118)n15:0.02805,P_patens_renamed_P322_2970V3.1:0.739998)n14:0.082222)n3:0.07766,(S_muscicola_renamed_SM000055S18229:0.00015,(S_muscicola_renamed_SM000185S04054:0.01192,S_muscicola_renamed_SM000261S09966:0.00784)n33:0.00986)n32:0.27682)n2:0.10249)n1:0.486155,(P_pinnata_scaffold-UUHD-2134851-Porella_pinnata:0.73331,(((C_braunii_renamed_GBG71621:0.20694,(S_muscicola_renamed_SM000115S23900:0.01529,(S_muscicola_renamed_SM000098S25067:0.04219,S_muscicola_renamed_SM000121S25980:0.06135)n39:0.01508)n38:0.16586)n37:0.06908,(P_pinnata_scaffold-UUHD-2005517-Porella_pinnata:0.46004,(P_pinnata_scaffold-UUHD-2135421-Porella_pinnata:0.4241,(M_paleacea_Rhiz_final_MPA3937.1.p1:0.40214,((P_neesiana_scaffold-JHFI-2000415-Pellia_neesiana:0.76567,(P_pinnata_scaffold-UUHD-2004076-Porella_pinnata:0.13624,P_pinnata_scaffold-UUHD-2128788-Porella_pinnata:0.0447)n45:0.54936)n44:0.23603,(((((P_neesiana_scaffold-JHFI-2112903-Pellia_neesiana:0.08099,(M_polymorpha_renamed_Mapoly0065s0074.1:0.0101,((M_paleacea_Rhiz_final_MPA16112.1.p1:0,M_paleacea_Rhiz_final_MPA16112.2.p1:0)n53:0.00016,M_paleacea_Rhiz_final_MPA16112.3.p1:0.08017)n52:0.00956)n51:0.11475)n50:0.02667,((((P_dactylifera_renamed_XP_026663864.1:0.13734,P_dactylifera_renamed_XP_008802022.1:0.02043)n57:0.08827,(((P_pinnata_scaffold-UUHD-2128215-Porella_pinnata:1.01672,(P_abies_renamed_MA_10429456g0010:0.39089,B_vulgaris_renamed_KMT02594:0.1086)n61:0.01746)n60:0.03163,(((((L_angustifolius_renamed_OIV94523:0.01944,L_angustifolius_renamed_OIW10553:0.41248)n66:0.03589,L_angustifolius_renamed_OIV93086:0.03749)n65:0.0415,(M_truncatula_renamed_MTR_5034820:0.05441,M_truncatula_renamed_MTR_3077340:0.21105)n67:0.01104)n64:0.01477,(L_japonicus_renamed_Lj0g3v0318599.1:0.07352,(L_japonicus_renamed_Lj2g3v1378840.1:0.00014,L_japonicus_renamed_Lj2g3v1378840.2:0.01868)n69:0.01635)n68:0.02273)n63:0.06951,(A_thaliana_renamed_AT5G26830.1:0.09797,(A_thaliana_renamed_AT1G17960.1:0.00202,A_thaliana_renamed_AT1G17960.2:0.00015)n71:0.25044)n70:0.13245)n62:0.04428)n59:0.06894,((A_thaliana_renamed_AT1G18130.1:0.21732,((Z_mays_renamed_A0A1D6GKX7:0.03718,Z_mays_renamed_A0A1D6KSQ7:0.02593)n75:0.0776,Z_mays_renamed_A0A1D6JPE4:0.006885)n74:0.000765)n73:0.27107,Oryza_sativa_renamed_LOC_Os08g19850.1:0.0511)n72:0.037476)n58:0.004164)n56:0.02231,A_trichopoda_renamed_ERM99526:0.12111)n55:0.07937,P_pinnata_scaffold-UUHD-2019024-Porella_pinnata:0.089163)n54:0.009907)n49:0.07658,(S_moellendorffii_renamed_EFJ08471:1.41499,(S_moellendorffii_renamed_EFJ09243:0.00746,(S_moellendorffii_renamed_EFJ09242:0.0006,S_moellendorffii_renamed_EFJ07136:0.0086)n78:0.01379)n77:0.12218)n76:0.20017)n48:0.01516,(((A_agrestis_renamed_Aagr.utg000119l.85.1:0.00014,(A_agrestis_renamed_Aagr.utg000119l.85.3:0.00014,A_agrestis_renamed_Aagr.utg000119l.85.2:0.00015)n82:0.02284)n81:0.01187,(A_agrestis_renamed_Aagr.utg000006l.1152.1:0.19938,A_agrestis_renamed_Aagr.utg000101l.63.1:0.14522)n83:0.03492)n80:0.12182,M_flagellaris_scaffold-UCRN-2053245-Megaceros_tosanus:0.13115)n79:0.1151)n47:0.01862,((P_patens_renamed_P320_19020V3.2:0,P_patens_renamed_P320_19020V3.1:0)n85:0.12128,T_lepidozioides_scaffold-SKQD-2079348-Takakia_lepidozioides:0.12464)n84:0.07472)n46:0.022968)n43:0.0022968)n42:0.00022968)n41:2.2968e-05)n40:2.552e-06)n36:0.03706,A_filiculoides_renamed_Azfi_s0123.g048363:0.18632)n35:0.21177)n34:0.486155)n0;
```
