## Supplementary material for "Transcriptional responses to arbuscular mycorrhizal symbiosis development are conserved in the early divergent *Marchantia paleacea*": OG0001213_tree.txt

```
(((S_muscicola_renamed_SM000024S07864:0.0272,(S_muscicola_renamed_SM000006S19433:0.05227,S_muscicola_renamed_SM000008S22345:0.05163)n3:0.04145)n2:0.8329,((S_moellendorffii_renamed_EFJ13318:0.13122,(S_moellendorffii_renamed_EFJ24495:0.00265,S_moellendorffii_renamed_EFJ13223:0.02626)n6:0.02598)n5:0.54185,((A_agrestis_renamed_Aagr.utg000063l.528.4:0.00014,((A_agrestis_renamed_Aagr.utg000063l.528.2:0,A_agrestis_renamed_Aagr.utg000063l.528.3:0)n10:0.00214,(A_agrestis_renamed_Aagr.utg000063l.528.1:0.00015,(A_agrestis_renamed_Aagr.utg000063l.528.5:0.02246,A_agrestis_renamed_Aagr.utg000063l.528.6:0.01961)n12:0.02646)n11:0.00014)n9:0.06021)n8:0.52064,((P_pinnata_scaffold-UUHD-2015210-Porella_pinnata:0.21201,(M_paleacea_Rhiz_final_MPA23942.1.p1:0.03538,M_polymorpha_renamed_Mapoly0085s0029.1:0.02149)n15:0.20493)n14:0.25942,T_lepidozioides_scaffold-SKQD-2077810-Takakia_lepidozioides:0.4525)n13:0.1071)n7:0.04104)n4:0.08878)n1:0.124735,((A_filiculoides_renamed_Azfi_s0008.g011364:0.43202,(A_filiculoides_renamed_Azfi_s0115.g046261:0.04574,(A_filiculoides_renamed_Azfi_s1538.g104281:0.18013,A_filiculoides_renamed_Azfi_s0972.g094124:0.03027)n19:0.08862)n18:0.61862)n17:0.15668,(((C_braunii_renamed_GBG87425:1.42275,((A_trichopoda_renamed_ERN06517:0.26843,((((Oryza_sativa_renamed_LOC_Os12g38850.2:0,Oryza_sativa_renamed_LOC_Os12g38850.3:0,Oryza_sativa_renamed_LOC_Os12g38850.1:0)n28:0.07549,Z_mays_renamed_A0A096QUG1:0.06255)n27:0.18146,(Oryza_sativa_renamed_LOC_Os03g55180.1:0.10271,(Z_mays_renamed_A0A1D6GGP8:0.04596,Z_mays_renamed_A0A1D6L5G2:0.04348)n30:0.07562)n29:0.30762)n26:0.14182,((P_dactylifera_renamed_XP_026657946.1:0.02226,((P_dactylifera_renamed_XP_026657945.1:0,P_dactylifera_renamed_XP_008780957.1:0)n34:0.00014,P_dactylifera_renamed_XP_026657947.1:0.00014)n33:0.00016)n32:0.1687,((P_dactylifera_renamed_XP_017697797.1:0,P_dactylifera_renamed_XP_008787099.1:0)n36:0.06234,(P_dactylifera_renamed_XP_017698365.1:0.00014,(P_dactylifera_renamed_XP_017698367.1:0.00012,(P_dactylifera_renamed_XP_017698364.1:0,P_dactylifera_renamed_XP_026660593.1:0)n39:0.00014)n38:0.00152)n37:0.07241)n35:0.16483)n31:0.01948)n25:0.0761)n24:0.02739,((Z_mays_renamed_A0A1D6H6Q6:0.09847,(Z_mays_renamed_A0A1D6LTR4:0.74268,Z_mays_renamed_A0A1D6Q422:0.00015)n42:0.46824)n41:0.07426,Z_mays_renamed_A0A1D6K613:0.00016)n40:0.302553)n23:0.033617)n22:0.21527,((B_vulgaris_renamed_KMT17326:0.2952,(((A_thaliana_renamed_AT3G29180.2:0,A_thaliana_renamed_AT3G29180.1:0,A_thaliana_renamed_AT3G29180.3:0)n47:0.06575,A_thaliana_renamed_AT5G39430.1:0.15051)n46:0.18407,(M_truncatula_renamed_MTR_7011790:0.1777,(L_angustifolius_renamed_OIW12467:0.05565,L_angustifolius_renamed_OIV90233:0.05771)n49:0.1111)n48:0.13685)n45:0.04157)n44:0.0267,((B_vulgaris_renamed_KMT06986:0.00015,B_vulgaris_renamed_KMT06987:0.00014)n51:0.35362,(A_thaliana_renamed_AT1G13970.1:0.39392,((L_angustifolius_renamed_OIW21600:0.05309,(L_angustifolius_renamed_OIW02157:0.06455,(L_angustifolius_renamed_OIW16718:0.00014,L_angustifolius_renamed_OIW16700:0.01333)n56:0.04297)n55:0.01347)n54:0.08509,((M_truncatula_renamed_MTR_5042910:0.00014,M_truncatula_renamed_MTR_5042910:0.00014)n58:0.10217,((L_japonicus_renamed_Lj2g3v1277270.1:0,L_japonicus_renamed_Lj2g3v1277270.2:0)n60:0.00397,L_japonicus_renamed_Lj2g3v1277270.3:0.03158)n59:0.09425)n57:0.03833)n53:0.1403)n52:0.061578)n50:0.006842)n43:0.04246)n21:0.26184,(((((((Z_mays_renamed_A0A096U797:0.01122,(Z_mays_renamed_A0A1D6GK73:0.14772,Z_mays_renamed_A0A1D6GK75:0.00015)n68:0.12486)n67:0.02605,Z_mays_renamed_A0A1D6L074:0.02295)n66:0.03597,Oryza_sativa_renamed_LOC_Os03g48660.1:0.0635)n65:0.25889,(P_dactylifera_renamed_XP_026663749.1:0.00014,P_dactylifera_renamed_XP_026663748.1:0.00014)n69:0.19402)n64:0.13776,((A_thaliana_renamed_AT1G59650.1:0.11554,A_thaliana_renamed_AT1G10410.1:0.15552)n71:0.1238,(B_vulgaris_renamed_KMT07177:0.3192,(L_japonicus_renamed_Lj2g3v1350530.1:0.04294,(M_truncatula_renamed_MTR_5037270:0.13472,(L_angustifolius_renamed_OIV94548:0.09203,(L_angustifolius_renamed_OIV93108:0.14897,L_angustifolius_renamed_OIW10515:0.0422)n76:0.00754)n75:0.04317)n74:0.04615)n73:0.09183)n72:0.03815)n70:0.07404)n63:0.05906,(A_trichopoda_renamed_ERN04432:0.2934,M_truncatula_renamed_MTR_4069560:0.49444)n77:0.07567)n62:0.1125,(B_vulgaris_renamed_KMT17168:0.47109,((L_japonicus_renamed_Lj2g3v1022630.1:0.09393,((L_angustifolius_renamed_OIW12427:0.05651,L_angustifolius_renamed_OIV90318:0.04876)n82:0.01614,L_angustifolius_renamed_OIW06697:0.16385)n81:0.04295)n80:0.05544,(M_truncatula_renamed_MTR_6009410:0.00282,M_truncatula_renamed_MTR_6009410:0.00016)n83:0.06622)n79:0.36401)n78:0.06222)n61:0.303741)n20:0.033749)n16:0.13081)n0;
```
