## Supplementary material for "Transcriptional responses to arbuscular mycorrhizal symbiosis development are conserved in the early divergent *Marchantia paleacea*": OG0001214_tree.txt

```
((A_agrestis_renamed_Aagr.utg000006l.31.1:0.36748,(((M_paleacea_Rhiz_final_MPA15069.1.p1:0.02099,M_polymorpha_renamed_Mapoly0005s0169.1:0.01945)n4:0.15008,(P_neesiana_scaffold-JHFI-2112130-Pellia_neesiana:0.10456,P_pinnata_scaffold-UUHD-2147754-Porella_pinnata:0.08846)n5:0.13377)n3:0.09041,(T_lepidozioides_scaffold-SKQD-2009952-Takakia_lepidozioides:0.19824,((P_patens_renamed_P39_17580V3.3:0,P_patens_renamed_P39_17580V3.2:0,P_patens_renamed_P39_17580V3.1:0,P_patens_renamed_P39_17580V3.4:0)n8:0.01427,(P_patens_renamed_P39_20360V3.1:0,P_patens_renamed_P39_20360V3.2:0)n9:0.09563)n7:0.08729)n6:0.1149)n2:0.03206)n1:0.043225,((C_braunii_renamed_GBG91788:0.40938,(S_muscicola_renamed_SM000043S15815:0.00014,(S_muscicola_renamed_SM001139S24273:0.09064,S_muscicola_renamed_SM000066S20404:0.00881)n13:0.01721)n12:0.55859)n11:0.03051,((((S_moellendorffii_renamed_EFJ17068:0.0078,S_moellendorffii_renamed_EFJ16199:0.00021)n17:0.67431,((((B_vulgaris_renamed_KMT07005:0.1973,(((A_thaliana_renamed_AT1G26690.1:0.08366,A_thaliana_renamed_AT1G69460.1:0.15637)n24:0.09097,(A_thaliana_renamed_AT1G14010.1:0.15098,(A_thaliana_renamed_AT2G03040.1:0.00016,A_thaliana_renamed_AT2G03290.1:0.01338)n26:0.20309)n25:0.12019)n23:0.09037,((L_japonicus_renamed_Lj4g3v0684120.1:0.00014,L_japonicus_renamed_Lj4g3v0684120.2:0.00015)n28:0.07356,(M_truncatula_renamed_MTR_4082315:0.09031,(L_angustifolius_renamed_OIV94235:0.03407,(L_angustifolius_renamed_OIW21019:0.33343,L_angustifolius_renamed_OIW10279:0.14356)n31:0.08563)n30:0.09706)n29:0.02762)n27:0.09861)n22:0.04466)n21:0.04834,(((M_truncatula_renamed_MTR_6012770:0.13109,(L_angustifolius_renamed_OIW12460:0.19881,(L_japonicus_renamed_Lj0g3v0222439.2:0.27046,L_japonicus_renamed_Lj2g3v1068630.1:0.0186)n36:0.08005)n35:0.03042)n34:0.03529,(M_truncatula_renamed_MTR_7011490:0.25022,L_angustifolius_renamed_OIW05398:0.163737)n37:0.018193)n33:0.07818,(A_thaliana_renamed_AT3G29070.1:0.50335,(B_vulgaris_renamed_KMT17334:0.23917,(B_vulgaris_renamed_KMT15054:0.00014,B_vulgaris_renamed_KMT15055:0.00014)n40:0.16634)n39:0.22273)n38:0.12097)n32:0.05551)n20:0.04665,(((Oryza_sativa_renamed_LOC_Os07g43890.1:0.09969,(Z_mays_renamed_B4F881:0.00237,Z_mays_renamed_B4FSU1:0.01708)n44:0.06338)n43:0.0937,(Oryza_sativa_renamed_LOC_Os03g25930.1:0.08134,Z_mays_renamed_A0A1D6P7G6:0.35843)n45:0.05324)n42:0.12805,(P_dactylifera_renamed_XP_008787708.1:0.09424,(P_dactylifera_renamed_XP_008805283.1:0.14267,P_dactylifera_renamed_XP_026665880.1:0.08346)n47:0.19607)n46:0.08628)n41:0.05716)n19:0.00914,A_trichopoda_renamed_ERM94566:0.22977)n18:0.28294)n16:0.06461,(A_filiculoides_renamed_Azfi_s0014.g013672:0.41496,(A_filiculoides_renamed_Azfi_s0076.g037774:0.32741,(A_filiculoides_renamed_Azfi_s0011.g012596:0.05374,A_filiculoides_renamed_Azfi_s2700.g112748:0.26936)n50:0.1377)n49:0.23981)n48:0.17627)n15:0.08127,((S_moellendorffii_renamed_EFJ38035:0,S_moellendorffii_renamed_EFJ31826:0)n52:0.3751,(A_filiculoides_renamed_Azfi_s0010.g012055:0.61482,((((Oryza_sativa_renamed_LOC_Os06g10760.1:0.07624,Z_mays_renamed_B4FVH9:0.06322)n57:0.03939,(Oryza_sativa_renamed_LOC_Os02g52920.1:0.06177,Z_mays_renamed_A0A1D6HLC4:0.1606)n58:0.05869)n56:0.08786,(Z_mays_renamed_A0A1D6ERA7:0.24719,(Oryza_sativa_renamed_LOC_Os08g36560.1:0.53923,Oryza_sativa_renamed_LOC_Os09g27980.1:0.121131)n60:0.013459)n59:0.08511)n55:0.07805,((A_trichopoda_renamed_ERN07584:0.2142,(((B_vulgaris_renamed_KMT08131:0.22868,(A_thaliana_renamed_AT1G21900.1:0.3605,(A_thaliana_renamed_AT1G09580.1:0.12906,A_thaliana_renamed_AT1G57620.1:0.15368)n67:0.11787)n66:0.06909)n65:0.05305,((L_japonicus_renamed_Lj4g3v2704640.1:0.0861,(M_truncatula_renamed_MTR_8088980:0.12396,M_truncatula_renamed_MTR_8088940:0.00016)n70:0.08821)n69:0.10634,(L_japonicus_renamed_Lj6g3v2272060.1:0.25259,(L_angustifolius_renamed_OIV91540:0.08342,M_truncatula_renamed_MTR_2007210:0.19254)n72:0.03102)n71:0.07339)n68:0.03163)n64:0.04407,(((L_japonicus_renamed_Lj1g3v0796410.1:0.16524,((L_angustifolius_renamed_OIV96673:0.06321,(L_angustifolius_renamed_OIW14492:0.06089,L_angustifolius_renamed_OIV97931:0.21059)n78:0.00479)n77:0.0728,M_truncatula_renamed_MTR_3072600:0.17152)n76:0.00828)n75:0.02285,(M_truncatula_renamed_MTR_5058140:0.16133,(L_angustifolius_renamed_OIW04492:0.28153,L_angustifolius_renamed_OIW02427:0.32917)n80:0.175311)n79:0.019479)n74:0.08966,(A_thaliana_renamed_AT3G10780.1:0.57589,B_vulgaris_renamed_KMT13638:0.2312)n81:0.07294)n73:0.00035)n63:0.06108)n62:0.05673,((P_dactylifera_renamed_XP_008777738.1:0.11288,P_dactylifera_renamed_XP_008779422.1:0.09658)n83:0.05457,P_dactylifera_renamed_XP_026663886.1:0.194688)n82:0.021632)n61:0.02617)n54:0.23638)n53:0.11348)n51:0.12822)n14:0.07788)n10:0.043225)n0;
```
