## Supplementary material for "Transcriptional responses to arbuscular mycorrhizal symbiosis development are conserved in the early divergent *Marchantia paleacea*": OG0001215_tree.txt

```
(((((S_moellendorffii_renamed_EFJ24015:0,S_moellendorffii_renamed_EFJ24581:0)n4:0.13487,(S_muscicola_renamed_SM000002S05725:0.02754,(S_muscicola_renamed_SM000118S25579:0.01289,S_muscicola_renamed_SM000152S01528:0.02517)n6:0.01497)n5:0.6136)n3:0.08939,(C_braunii_renamed_GBG66046:0.00014,C_braunii_renamed_GBG66045:0.00014)n7:0.72532)n2:0.07439,(((P_abies_renamed_MA_955764g0010:0.28334,P_patens_renamed_P321_20820V3.1:0.87416)n10:0.40913,(A_trichopoda_renamed_ERN01192:0.46184,(((B_vulgaris_renamed_KMT15683:0.08091,(B_vulgaris_renamed_KMT15682:0.00014,B_vulgaris_renamed_KMT15681:0.00014)n15:0.01744)n14:0.29454,(((M_truncatula_renamed_MTR_1044450:0.10321,(A_thaliana_renamed_AT4G16045.1:1.36239,(L_japonicus_renamed_Lj6g3v0056740.1:0.05349,L_japonicus_renamed_Lj0g3v0128209.1:0.000126)n20:1.4e-05)n19:0.12442)n18:0.0273,(L_angustifolius_renamed_OIW07653:0.08518,L_angustifolius_renamed_OIW07207:0.06067)n21:0.05912)n17:0.02676,(((L_japonicus_renamed_Lj5g3v1130690.1:0.10683,(M_truncatula_renamed_MTR_1073800:0.24612,M_truncatula_renamed_MTR_1073790:0.07542)n25:0.03771)n24:0.02327,(((L_angustifolius_renamed_OIV90646:0.01138,L_angustifolius_renamed_OIV90647:0.04814)n28:0.12555,L_angustifolius_renamed_OIV90645:0.02744)n27:0.065,L_angustifolius_renamed_OIW01779:0.08951)n26:0.05121)n23:0.02672,((A_thaliana_renamed_AT5G43560.2:0,A_thaliana_renamed_AT5G43560.1:0)n30:0.24996,(((A_thaliana_renamed_AT5G52330.1:0,A_thaliana_renamed_AT5G52330.3:0,A_thaliana_renamed_AT5G52330.4:0)n33:0.00016,A_thaliana_renamed_AT5G52330.2:0.00014)n32:0.44377,((A_thaliana_renamed_AT1G04300.4:0.00014,(A_thaliana_renamed_AT1G04300.1:0.00014,A_thaliana_renamed_AT1G04300.3:0.00014)n36:0.00014)n35:0.00015,(A_thaliana_renamed_AT1G04300.5:0.01758,(A_thaliana_renamed_AT1G04300.2:0.02253,A_thaliana_renamed_AT1G04300.6:0.00014)n38:0.00014)n37:0.01835)n34:0.13045)n31:0.11351)n29:0.256518)n22:0.028502)n16:0.02725)n13:0.15229,((P_dactylifera_renamed_XP_026661642.1:0.00014,(P_dactylifera_renamed_XP_008794033.1:0.00015,(P_dactylifera_renamed_XP_008778913.1:0.19835,P_dactylifera_renamed_XP_008794034.1:0.00014)n42:0.00015)n41:0.00014)n40:0.17535,(((Oryza_sativa_renamed_LOC_Os05g43280.1:0.14375,(Z_mays_renamed_A0A1D6FSY9:0.10724,(Z_mays_renamed_A0A1D6L795:0.00865,Z_mays_renamed_A0A1D6M7T3:0.01604)n47:0.03454)n46:0.15044)n45:0.101,(Z_mays_renamed_A0A1D6NA80:0.27123,(Oryza_sativa_renamed_LOC_Os01g56800.3:0.00014,(Oryza_sativa_renamed_LOC_Os01g56800.2:0.00014,Oryza_sativa_renamed_LOC_Os01g56800.1:0.00014)n50:0.00014)n49:0.15702)n48:0.16203)n44:0.41452,(Oryza_sativa_renamed_LOC_Os12g40520.1:0.11104,(Z_mays_renamed_A0A1D6KF93:0.31016,(Z_mays_renamed_A0A1D6KF97:0.04113,Z_mays_renamed_A0A1D6MVT3:0.06328)n53:0.01743)n52:0.11408)n51:0.310797)n43:0.034533)n39:0.05189)n12:0.04887)n11:0.27257)n9:0.02803,((T_lepidozioides_scaffold-SKQD-2011525-Takakia_lepidozioides:0.27154,A_agrestis_renamed_Aagr.utg000083l.97.1:0.75393)n55:0.18361,((A_agrestis_renamed_Aagr.utg000083l.96.1:0.12105,(M_flagellaris_scaffold-UCRN-2004093-Megaceros_tosanus:0,M_flagellaris_scaffold-UCRN-2004094-Megaceros_tosanus:0)n58:0.0426)n57:0.04037,(((((P_patens_renamed_P317_710V3.3:0.00957,((P_patens_renamed_P317_710V3.1:0,P_patens_renamed_P317_710V3.4:0)n65:0.00014,P_patens_renamed_P317_710V3.2:0.00014)n64:0.00016)n63:0.00028,((P_patens_renamed_P317_680V3.1:0,P_patens_renamed_P317_680V3.4:0)n67:0.00014,(P_patens_renamed_P317_680V3.3:0.00622,P_patens_renamed_P317_680V3.2:0.00014)n68:0.0046)n66:0.01132)n62:0.06244,(((P_patens_renamed_P312_900V3.2:0,P_patens_renamed_P312_900V3.4:0)n71:0.00014,P_patens_renamed_P312_900V3.1:0.00014)n70:0.00016,(P_patens_renamed_P312_910V3.2:0.00015,(P_patens_renamed_P312_900V3.3:0.00016,P_patens_renamed_P312_910V3.1:0.23682)n73:0.00038)n72:0.00358)n69:0.07735)n61:0.19946,(T_lepidozioides_scaffold-SKQD-2069326-Takakia_lepidozioides:0.22169,(P_neesiana_scaffold-JHFI-2017997-Pellia_neesiana:0.02172,(((M_polymorpha_renamed_Mapoly0151s0018.1:0.01551,(M_paleacea_Rhiz_final_MPA27139.1.p1:0.00015,M_paleacea_Rhiz_final_MPA27139.2.p1:0.00014)n79:0.00988)n78:0.12793,P_pinnata_scaffold-UUHD-2132263-Porella_pinnata:0.04939)n77:0.03635,(M_polymorpha_renamed_Mapoly0017s0002.1:0.33906,P_pinnata_scaffold-UUHD-2150644-Porella_pinnata:0.073719)n80:0.008191)n76:0.033426)n75:0.003714)n74:0.06962)n60:0.02687,(P_patens_renamed_P312_920V3.1:0.11663,T_lepidozioides_scaffold-SKQD-2073980-Takakia_lepidozioides:0.00014)n81:0.05336)n59:0.02866)n56:0.08482)n54:0.152478)n8:0.016942)n1:0.037595,(A_filiculoides_renamed_Azfi_s0015.g014184:0.24074,(A_filiculoides_renamed_Azfi_s0010.g012098:0.00136,(A_filiculoides_renamed_Azfi_s3142.g114687:0.00589,A_filiculoides_renamed_Azfi_s2420.g111299:0.23673)n84:0.00031)n83:0.40357)n82:0.3594)n0;
```
