## Supplementary material for "Transcriptional responses to arbuscular mycorrhizal symbiosis development are conserved in the early divergent *Marchantia paleacea*": OG0001216_tree.txt

```
(((C_braunii_renamed_GBG75206:0.57887,(S_muscicola_renamed_SM000111S18776:0.02804,(S_muscicola_renamed_SM000078S22134:0.02866,S_muscicola_renamed_SM000187S03895:0.0157)n4:0.00724)n3:0.49891)n2:0.07346,(((((M_paleacea_Rhiz_final_MPA18773.1.p1:0.00014,M_polymorpha_renamed_Mapoly0008s0063.1:0.00894)n9:0.13328,(P_neesiana_scaffold-JHFI-2113824-Pellia_neesiana:0.08039,(P_pinnata_scaffold-UUHD-2141178-Porella_pinnata:0.12268,P_pinnata_scaffold-UUHD-2145860-Porella_pinnata:0.060957)n11:0.006773)n10:0.01039)n8:0.08404,(M_flagellaris_scaffold-UCRN-2010555-Megaceros_tosanus:0.13946,A_agrestis_renamed_Aagr.utg000061l.166.1:0.37767)n12:0.18796)n7:0.03762,((((P_abies_renamed_MA_25928g0010:0.16578,((A_trichopoda_renamed_ERN08844:0.07958,A_trichopoda_renamed_ERN08877:0.00115)n18:0.12324,((P_dactylifera_renamed_XP_008779296.1:0.06991,(Oryza_sativa_renamed_LOC_Os04g47270.1:0.04526,Z_mays_renamed_A0A1D6E3G3:0.08265)n21:0.15704)n20:0.06225,((B_vulgaris_renamed_KMT17612:0.00015,B_vulgaris_renamed_KMT17613:0.00014)n23:0.23161,(((A_thaliana_renamed_AT3G10390.1:0.00014,A_thaliana_renamed_AT3G10390.3:0.00015)n26:0.00204,(A_thaliana_renamed_AT3G10390.2:0.00062,A_thaliana_renamed_AT3G10390.4:0.00014)n27:0.00023)n25:0.27028,(L_japonicus_renamed_Lj0g3v0244869.1:0.04692,(L_angustifolius_renamed_OIW07786:0.09972,(M_truncatula_renamed_MTR_1050535:0.00166,M_truncatula_renamed_MTR_1050535:0.00244)n30:0.09261)n29:0.01793)n28:0.0951)n24:0.02455)n22:0.06163)n19:0.07521)n17:0.19072)n16:0.05817,(((A_trichopoda_renamed_ERN14660:0.31439,((P_dactylifera_renamed_XP_008790890.1:0.1111,(Oryza_sativa_renamed_LOC_Os02g51880.1:0.06809,Z_mays_renamed_A0A1D6HKR7:0.08164)n36:0.2789)n35:0.1958,((B_vulgaris_renamed_KMT01528:0.0032,B_vulgaris_renamed_KMT01529:0.00015)n38:0.35068,(A_thaliana_renamed_AT1G62830.1:0.33037,(L_japonicus_renamed_Lj2g3v0743120.1:0.14989,(L_angustifolius_renamed_OIW03652:0.18042,M_truncatula_renamed_MTR_6084700:0.16928)n41:0.03065)n40:0.15015)n39:0.07249)n37:0.09836)n34:0.12565)n33:0.18375,P_abies_renamed_MA_14874g0010:0.16927)n32:0.09153,(P_abies_renamed_MA_1921g0010:0.28493,(A_trichopoda_renamed_ERN03440:0.2544,((P_dactylifera_renamed_XP_026656144.1:0.13669,(Oryza_sativa_renamed_LOC_Os08g04780.1:0.16208,Z_mays_renamed_K7TM08:0.14121)n46:0.40562)n45:0.1888,(A_thaliana_renamed_AT3G13682.1:0.31776,(B_vulgaris_renamed_KMT13008:0.22102,((L_angustifolius_renamed_OIW08270:0.07154,L_angustifolius_renamed_OIW08267:0.16847)n50:0.1729,((L_japonicus_renamed_Lj3g3v1249990.2:0.00015,(L_japonicus_renamed_Lj3g3v1249990.1:0.00014,L_japonicus_renamed_Lj3g3v1249990.3:0.00014)n53:0.00015)n52:0.12925,(M_truncatula_renamed_MTR_8464450:0.05135,(M_truncatula_renamed_MTR_3054420:0.50285,M_truncatula_renamed_MTR_3055090:0.04169)n55:0.08795)n54:0.14802)n51:0.05124)n49:0.11064)n48:0.04719)n47:0.11349)n44:0.0972)n43:0.287433)n42:0.031937)n31:0.04263)n15:0.15451,(A_filiculoides_renamed_Azfi_s0013.g013262:0.13447,A_filiculoides_renamed_Azfi_s0056.g034245:0.24209)n56:0.20658)n14:0.06352,(S_moellendorffii_renamed_EFJ17373:0.00279,S_moellendorffii_renamed_EFJ35394:0.0015)n57:0.27033)n13:0.04145)n6:0.05129,(M_paleacea_Rhiz_final_MPA22920.1.p1:0.06929,M_polymorpha_renamed_Mapoly0027s0031.1:0.08014)n58:0.757017)n5:0.084113)n1:0.04262,((((P_patens_renamed_P310_16040V3.1:0,P_patens_renamed_P310_16040V3.2:0)n62:0.00014,(P_patens_renamed_P310_16040V3.5:0,P_patens_renamed_P310_16040V3.4:0,P_patens_renamed_P310_16040V3.3:0)n63:0.00016)n61:0.08904,((P_patens_renamed_P314_17210V3.19:0,P_patens_renamed_P314_17210V3.16:0,P_patens_renamed_P314_17210V3.18:0,P_patens_renamed_P314_17210V3.14:0,P_patens_renamed_P314_17210V3.15:0,P_patens_renamed_P314_17210V3.13:0,P_patens_renamed_P314_17210V3.17:0)n65:0.00014,((P_patens_renamed_P314_17210V3.10:0,P_patens_renamed_P314_17210V3.11:0,P_patens_renamed_P314_17210V3.9:0,P_patens_renamed_P314_17210V3.12:0)n67:0.00083,((P_patens_renamed_P314_17210V3.5:0,P_patens_renamed_P314_17210V3.7:0,P_patens_renamed_P314_17210V3.8:0,P_patens_renamed_P314_17210V3.6:0)n69:0.00014,(P_patens_renamed_P314_17210V3.2:0,P_patens_renamed_P314_17210V3.3:0,P_patens_renamed_P314_17210V3.1:0,P_patens_renamed_P314_17210V3.4:0)n70:0.00097)n68:0.00018)n66:0.00027)n64:0.06364)n60:0.49354,((T_lepidozioides_scaffold-SKQD-2070084-Takakia_lepidozioides:0.14482,T_lepidozioides_scaffold-SKQD-2075644-Takakia_lepidozioides:0.18298)n72:0.03271,(T_lepidozioides_scaffold-SKQD-2010664-Takakia_lepidozioides:0.06506,T_lepidozioides_scaffold-SKQD-2074306-Takakia_lepidozioides:0.10627)n73:0.08917)n71:0.0034)n59:0.05279)n0;
```
