## Supplementary material for "Transcriptional responses to arbuscular mycorrhizal symbiosis development are conserved in the early divergent *Marchantia paleacea*": OG0001217_tree.txt

```
(((((A_thaliana_renamed_AT1G26630.1:0.00015,A_thaliana_renamed_AT1G26630.2:0.08677)n4:0.17858,Z_mays_renamed_B4FDE1:0.06478)n3:0.04714,(Oryza_sativa_renamed_LOC_Os07g02210.1:0,Oryza_sativa_renamed_LOC_Os07g02210.2:0)n5:0.00484)n2:0.06751,(((S_moellendorffii_renamed_EFJ34513:0.00015,S_moellendorffii_renamed_EFJ10145:0.00526)n8:0.04925,((P_pinnata_scaffold-UUHD-2134097-Porella_pinnata:0.47387,(P_pinnata_scaffold-UUHD-2139007-Porella_pinnata:1.03353,((P_pinnata_scaffold-UUHD-2137372-Porella_pinnata:0.02697,P_pinnata_scaffold-UUHD-2144341-Porella_pinnata:0.09653)n13:0.24524,((M_flagellaris_scaffold-UCRN-2046628-Megaceros_tosanus:0.1155,((P_pinnata_scaffold-UUHD-2008237-Porella_pinnata:0.11576,(P_pinnata_scaffold-UUHD-2008235-Porella_pinnata:0.00014,P_pinnata_scaffold-UUHD-2008236-Porella_pinnata:0.06373)n18:0.0597)n17:0.15926,(P_neesiana_scaffold-JHFI-2013899-Pellia_neesiana:0.06041,P_neesiana_scaffold-JHFI-2014676-Pellia_neesiana:0.11469)n19:0.0862)n16:0.02848)n15:0.0119,(P_neesiana_scaffold-JHFI-2102218-Pellia_neesiana:0.2664,(M_paleacea_Rhiz_final_MPA380.2.p1:0.34884,P_pinnata_scaffold-UUHD-2129479-Porella_pinnata:0.36795)n21:0.02763)n20:0.00307)n14:0.02982)n12:0.08248)n11:0.17418)n10:0.22868,(((M_flagellaris_scaffold-UCRN-2051222-Megaceros_tosanus:0.00544,((T_lepidozioides_scaffold-SKQD-2076586-Takakia_lepidozioides:0.03708,A_agrestis_renamed_Aagr.utg000109l.54.2:0.06693)n26:0.00544,A_agrestis_renamed_Aagr.utg000109l.54.1:0.000126)n25:1.4e-05)n24:0.00551,(M_paleacea_Rhiz_final_MPA10364.1.p1:0.00015,(P_pinnata_scaffold-UUHD-2148584-Porella_pinnata:0.02354,(P_neesiana_scaffold-JHFI-2113537-Pellia_neesiana:0.039,P_neesiana_scaffold-JHFI-2003385-Pellia_neesiana:0.000126)n29:1.4e-05)n28:0.00542)n27:0.00613)n23:0.00015,M_polymorpha_renamed_Mapoly0045s0102.1:0.01073)n22:0.016191)n9:0.001799)n7:0.01209,((((((Oryza_sativa_renamed_LOC_Os03g55150.6:0,Oryza_sativa_renamed_LOC_Os03g55150.4:0)n35:0.00014,Oryza_sativa_renamed_LOC_Os03g55150.1:0.00014)n34:0.00584,(M_truncatula_renamed_MTR_5042990:0.01189,(B_vulgaris_renamed_KMT06980:0.07062,(B_vulgaris_renamed_KMT06981:0.00023,B_vulgaris_renamed_KMT06978:0.00527)n38:0.01557)n37:0.04634)n36:0.03466)n33:0.02104,((P_dactylifera_renamed_XP_026657953.1:0,P_dactylifera_renamed_XP_026657954.1:0)n40:0.17621,((P_patens_renamed_P313_15620V3.1:0,P_patens_renamed_P313_15620V3.2:0)n42:0.06228,(S_muscicola_renamed_SM000002S05604:0.13963,S_muscicola_renamed_SM000039S14419:0.00014)n43:0.13339)n41:0.0093)n39:0.0214)n32:0.00714,((L_japonicus_renamed_Lj4g3v1983490.1:0.09487,(Z_mays_renamed_A0A1Q0ZHZ7:0.66675,(((P_dactylifera_renamed_XP_026659729.1:0,P_dactylifera_renamed_XP_008787088.1:0,P_dactylifera_renamed_XP_008787089.1:0,P_dactylifera_renamed_XP_008787090.1:0)n49:0.02741,P_dactylifera_renamed_XP_008790089.1:0.0055)n48:0.0163,(((Oryza_sativa_renamed_LOC_Os07g02210.3:0.06728,((A_agrestis_renamed_Aagr.utg000109l.54.4:0,A_agrestis_renamed_Aagr.utg000109l.54.3:0)n54:0.39917,(P_abies_renamed_MA_369119g0010:0.4275,(M_truncatula_renamed_MTR_4112440:0.28322,P_dactylifera_renamed_XP_008785935.1:0.00015)n56:0.05303)n55:0.06052)n53:0.08896)n52:0.05014,((M_truncatula_renamed_MTR_5042990:0.02241,M_truncatula_renamed_MTR_5042990:0.01257)n58:0.11108,(M_truncatula_renamed_MTR_4109130:0.13807,Oryza_sativa_renamed_LOC_Os03g55150.5:0.07814)n59:0.088623)n57:0.009847)n51:0.00836,(M_truncatula_renamed_MTR_4130917:0.16946,P_dactylifera_renamed_XP_008790091.1:0.055557)n60:0.006173)n50:0.000162)n47:1.8e-05)n46:0.057915)n45:0.006435,(((A_thaliana_renamed_AT1G69410.1:0.08255,A_thaliana_renamed_AT1G13950.1:0.04145)n63:0.02122,(M_truncatula_renamed_MTR_4130917:0.02706,(((M_truncatula_renamed_MTR_3437680:0,M_truncatula_renamed_MTR_3437680:0)n67:0.00713,(L_angustifolius_renamed_OIW02159:0.04375,L_japonicus_renamed_Lj4g3v1683090.1:0.02455)n68:0.01659)n66:0.01416,(M_truncatula_renamed_MTR_4109130:0.01098,(L_japonicus_renamed_Lj1g3v0536740.1:0.02193,(L_angustifolius_renamed_OIV99985:0.00014,(L_angustifolius_renamed_OIW19644:0.01747,L_angustifolius_renamed_OIW18508:0.01526)n72:0.01612)n71:0.00015)n70:0.034479)n69:0.003831)n65:0.004941)n64:0.000549)n62:0.01149,((A_trichopoda_renamed_ERN06527:0.05827,((A_filiculoides_renamed_Azfi_s0027.g023506:0.07176,P_dactylifera_renamed_XP_008799658.2:0.03198)n76:0.00864,(P_dactylifera_renamed_XP_008785934.1:0.0164,((P_dactylifera_renamed_XP_026657952.1:0.01254,P_dactylifera_renamed_XP_008776061.1:0.02027)n79:0.00544,P_dactylifera_renamed_XP_008790673.1:0.01462)n78:0.00016)n77:0.00558)n75:0.00062)n74:0.01175,(P_abies_renamed_MA_103714g0010:0.03178,P_abies_renamed_MA_49950g0010:0.07088)n80:0.01622)n73:0.015588)n61:0.001732)n44:0.00015)n31:0.00765,((Z_mays_renamed_spP80639:0.07947,(Oryza_sativa_renamed_LOC_Os07g40580.1:0.01716,Oryza_sativa_renamed_LOC_Os12g32240.1:0.0182)n83:0.0043)n82:0.00871,A_trichopoda_renamed_ERN18693:0.026712)n81:0.002968)n30:0.000126)n6:1.4e-05)n1:0.005845,C_braunii_renamed_GBG69623:0.21707)n0;
```
