## Supplementary material for "Transcriptional responses to arbuscular mycorrhizal symbiosis development are conserved in the early divergent *Marchantia paleacea*": OG0001218_tree.txt

```
((((M_paleacea_Rhiz_final_MPA21186.1.p1:0.0122,M_polymorpha_renamed_Mapoly0071s0066.1:0.02907)n3:0.33535,(P_pinnata_scaffold-UUHD-2148483-Porella_pinnata:0.31414,((P_neesiana_scaffold-JHFI-2016265-Pellia_neesiana:0,P_neesiana_scaffold-JHFI-2016265-Pellia_neesiana:0)n6:0.29917,P_neesiana_scaffold-JHFI-2016762-Pellia_neesiana:0.27183)n5:0.08261)n4:0.094)n2:0.04712,((T_lepidozioides_scaffold-SKQD-2076459-Takakia_lepidozioides:0.6383,((A_filiculoides_renamed_Azfi_s0034.g025274:0.58341,((P_abies_renamed_MA_5220g0010:0.24059,P_abies_renamed_MA_8167318g0010:0.52408)n12:0.09267,((A_trichopoda_renamed_ERN07285:0.51959,((P_dactylifera_renamed_XP_008800283.1:0.24247,((Oryza_sativa_renamed_LOC_Os06g44610.1:0.08331,((Z_mays_renamed_A0A1D6LQI0:0.01008,Z_mays_renamed_spB6U769:0.02886)n20:0.0261,(Z_mays_renamed_spB6SZA7:0.00544,Z_mays_renamed_spB6TUB4:0.00645)n21:0.02095)n19:0.10365)n18:0.08319,(Oryza_sativa_renamed_LOC_Os02g08110.1:0.1457,(Z_mays_renamed_A0A1D6H292:0.00014,Z_mays_renamed_spB6U8R7:0.00412)n23:0.15342)n22:0.16063)n17:0.27013)n16:0.22301,(A_thaliana_renamed_AT4G25830.1:0.5822,(B_vulgaris_renamed_KMT00959:0.54018,((L_angustifolius_renamed_OIW18667:0.04359,L_angustifolius_renamed_OIV99802:0.21789)n27:0.09539,(L_japonicus_renamed_Lj4g3v2093590.1:0.14777,M_truncatula_renamed_MTR_0693s0030:0.13287)n28:0.04037)n26:0.16617)n25:0.08063)n24:0.20898)n15:0.10707)n14:0.22541,(((Oryza_sativa_renamed_LOC_Os03g10030.1:0.07107,Z_mays_renamed_A0A1D6JSF9:0.11583)n31:0.2021,(Oryza_sativa_renamed_LOC_Os12g32970.1:0.20919,(Z_mays_renamed_spB6TGJ8:0.00755,Z_mays_renamed_K7TYK1:0.00066)n33:0.26094)n32:0.22925)n30:0.07959,((A_trichopoda_renamed_ERN10612:0.16363,(P_dactylifera_renamed_XP_008791870.1:0.27675,P_dactylifera_renamed_XP_008800613.1:0.129735)n36:0.014415)n35:0.02179,(((L_angustifolius_renamed_OIV91854:0.03579,(L_angustifolius_renamed_OIW13855:0.06114,L_angustifolius_renamed_OIV96062:0.07403)n40:0.01553)n39:0.01576,((A_thaliana_renamed_AT4G16442.1:0.23937,A_thaliana_renamed_AT2G35760.1:0.11627)n42:0.13244,(L_japonicus_renamed_Lj6g3v1742810.1:0.05652,(M_truncatula_renamed_MTR_2026530:0.00014,M_truncatula_renamed_MTR_2026530:0.00014)n44:0.06865)n43:0.01826)n41:0.01515)n38:0.04814,B_vulgaris_renamed_KMT04391:0.18951)n37:0.0662)n34:0.02434)n29:0.147285)n13:0.016365)n11:0.07874)n10:0.10958,((S_moellendorffii_renamed_EFJ15741:0.00014,S_moellendorffii_renamed_EFJ38176:0.00615)n46:0.60334,(S_moellendorffii_renamed_EFJ09182:0.01001,S_moellendorffii_renamed_EFJ07180:0.00015)n47:0.514917)n45:0.057213)n9:0.08373)n8:0.06718,(S_moellendorffii_renamed_EFJ20033:0.00803,S_moellendorffii_renamed_EFJ12406:0.00234)n48:0.682884)n7:0.075876)n1:0.045665,((T_lepidozioides_scaffold-SKQD-2075275-Takakia_lepidozioides:0.66821,(((A_filiculoides_renamed_Azfi_s0261.g060778:0,A_filiculoides_renamed_Azfi_s2017.g108707:0)n53:0.28172,A_filiculoides_renamed_Azfi_s0381.g067386:0.37438)n52:0.47253,A_filiculoides_renamed_Azfi_s0045.g030020:0.35883)n51:0.03987)n50:0.13507,((P_abies_renamed_MA_10431555g0010:0.22799,(P_abies_renamed_MA_37849g0010:0.45549,P_abies_renamed_MA_286708g0010:0.26139)n56:0.06475)n55:0.04165,(((P_dactylifera_renamed_XP_008808432.1:0.12064,(Oryza_sativa_renamed_LOC_Os02g12760.1:0.19609,(Z_mays_renamed_A0A1D6H6Y6:0.00014,Z_mays_renamed_spB6TUW9:0.00425)n61:0.2471)n60:0.34834)n59:0.15071,(A_trichopoda_renamed_ERN17360:0.28638,(B_vulgaris_renamed_KMT12753:0.19795,(A_thaliana_renamed_AT5G54980.1:0.39572,(L_angustifolius_renamed_OIW01090:0.08831,(L_japonicus_renamed_Lj0g3v0345919.1:0.0777,M_truncatula_renamed_MTR_0160s0040:0.1309)n66:0.04864)n65:0.16197)n64:0.07661)n63:0.15503)n62:0.08751)n58:0.39607,((A_trichopoda_renamed_ERM99395:0.2972,((P_dactylifera_renamed_XP_008804521.1:0.09082,(P_dactylifera_renamed_XP_026663233.1:0.00014,P_dactylifera_renamed_XP_008799972.1:0.00014)n71:0.07954)n70:0.14135,((Oryza_sativa_renamed_LOC_Os04g21320.1:0.00014,Oryza_sativa_renamed_LOC_Os04g21320.3:0.00015)n73:0.07678,((Z_mays_renamed_A0A1R3NCT7:0,Z_mays_renamed_spB4FBQ7:0)n75:0.03196,(Z_mays_renamed_spB6SR79:0.00651,Z_mays_renamed_K7TSJ3:0.00016)n76:0.03054)n74:0.08527)n72:0.20718)n69:0.09024)n68:0.04241,(((L_angustifolius_renamed_OIW16118:0.08817,(M_truncatula_renamed_MTR_5076480:0.16681,L_japonicus_renamed_Lj2g3v2496750.1:0.10017)n80:0.01865)n79:0.078,((L_angustifolius_renamed_OIW14128:0.067,L_japonicus_renamed_Lj6g3v0365870.1:0.14228)n82:0.03892,M_truncatula_renamed_MTR_3064310:0.109035)n81:0.012115)n78:0.14088,(B_vulgaris_renamed_KMS98081:0.12017,((A_thaliana_renamed_AT1G17200.2:0.00014,A_thaliana_renamed_AT1G17200.1:0.00016)n85:0.16485,A_thaliana_renamed_AT3G14380.1:0.44538)n84:0.10746)n83:0.04949)n77:0.05571)n67:0.217647)n57:0.024183)n54:0.094311)n49:0.010479)n0;
```
