## Supplementary material for "Transcriptional responses to arbuscular mycorrhizal symbiosis development are conserved in the early divergent *Marchantia paleacea*": OG0001219_tree.txt

```
((P_pinnata_scaffold-UUHD-2150461-Porella_pinnata:0.25606,((((T_lepidozioides_scaffold-SKQD-2080053-Takakia_lepidozioides:0.13821,((P_patens_renamed_P325_4810V3.1:0,P_patens_renamed_P325_4816V3.1:0)n7:0.05653,(P_patens_renamed_P316_17210V3.2:0,P_patens_renamed_P316_17210V3.1:0)n8:0.08491)n6:0.44069)n5:0.0631,((((A_trichopoda_renamed_ERM99302:0.2928,(((P_dactylifera_renamed_XP_008787808.1:0.068,P_dactylifera_renamed_XP_008809583.1:0.08806)n15:0.10951,((Oryza_sativa_renamed_LOC_Os07g05940.1:0.13436,(Z_mays_renamed_A0A1D6F9F2:0.01605,((Z_mays_renamed_A0A1D6IPX2:0.0157,Z_mays_renamed_A0A1D6N121:0.00016)n20:0.2545,Z_mays_renamed_B6SV18:0.00927)n19:0.007)n18:0.08872)n17:0.22494,(Oryza_sativa_renamed_LOC_Os04g04230.1:0.7021,((Oryza_sativa_renamed_LOC_Os12g42280.1:0.09142,(Z_mays_renamed_A0A1D6MVG7:0.03452,(Z_mays_renamed_A0A1D6KGE1:0.01518,(Z_mays_renamed_A0A1D6ITE2:0.13836,Z_mays_renamed_A0A1D6JN83:1.22656)n26:0.1365)n25:0.02784)n24:0.11706)n23:0.04393,(Oryza_sativa_renamed_LOC_Os03g44380.1:0.09038,(Z_mays_renamed_A0A1D6GLI1:0.04845,(Z_mays_renamed_A0A1D6KX21:0.00604,Z_mays_renamed_spO24592:0.00014)n29:0.00724)n28:0.08211)n27:0.04291)n22:0.11004)n21:0.03031)n16:0.08358)n14:0.11236,(((B_vulgaris_renamed_KMS95895:0.27071,(A_thaliana_renamed_AT1G30100.1:0.23341,A_thaliana_renamed_AT4G18350.1:0.27584)n33:0.04494)n32:0.03319,(L_japonicus_renamed_Lj4g3v2467280.1:0.12662,(L_angustifolius_renamed_OIW00653:0.12869,L_angustifolius_renamed_OIW01524:0.2573)n35:0.02876)n34:0.17947)n31:0.07778,((B_vulgaris_renamed_KMS98275:0.26219,((L_japonicus_renamed_Lj0g3v0300579.1:0.33091,A_agrestis_renamed_Aagr.utg000027l.220.1:2.3237)n39:0.13823,(M_truncatula_renamed_MTR_2070460:0.15943,(L_angustifolius_renamed_OIW11652:0.05469,L_angustifolius_renamed_OIV92485:0.05785)n41:0.10515)n40:0.03723)n38:0.06678)n37:0.02843,(A_thaliana_renamed_AT3G14440.1:0.18097,A_thaliana_renamed_AT1G78390.1:0.23014)n42:0.064512)n36:0.007168)n30:0.08819)n13:0.06721)n12:0.08208,(A_trichopoda_renamed_ERN15872:0.38934,(P_dactylifera_renamed_XP_008804455.2:0.30004,(A_thaliana_renamed_AT3G24220.1:0.35417,B_vulgaris_renamed_KMT02492:0.37426)n45:0.14065)n44:0.08691)n43:0.11802)n11:0.09603,(P_abies_renamed_MA_10434448g0010:0.16777,(P_abies_renamed_MA_10174788g0010:0.52522,(P_abies_renamed_MA_10428505g0010:0.05315,P_abies_renamed_MA_10428505g0020:0.12249)n48:0.13705)n47:0.04384)n46:0.05209)n10:0.02895,((A_agrestis_renamed_Aagr.utg000002l.524.1:0.05079,A_agrestis_renamed_Aagr.utg000041l.48.1:0.02879)n50:0.26951,(P_neesiana_scaffold-JHFI-2110324-Pellia_neesiana:0.08704,(M_paleacea_Rhiz_final_MPA10027.1.p1:0.0272,M_polymorpha_renamed_Mapoly0015s0066.1:0.01923)n52:0.21108)n51:0.14311)n49:0.043362)n9:0.004818)n4:0.09205,((S_moellendorffii_renamed_EFJ17841:0.00014,S_moellendorffii_renamed_EFJ16374:0.0066)n54:0.50391,(A_filiculoides_renamed_Azfi_s0143.g051511:0.47691,(A_filiculoides_renamed_Azfi_s0036.g025760:0.16076,A_filiculoides_renamed_Azfi_s0114.g046017:0.25137)n56:0.23333)n55:0.08818)n53:0.05761)n3:0.27574,((S_moellendorffii_renamed_EFJ28235:0.99759,((P_abies_renamed_MA_90573g0010:0.08819,(P_abies_renamed_MA_10425950g0010:0.11391,P_abies_renamed_MA_10428396g0010:0.14793)n61:0.06355)n60:0.1955,((A_trichopoda_renamed_ERM94750:0.81579,(A_trichopoda_renamed_ERM94748:0.05065,A_trichopoda_renamed_ERM94749:0.14083)n64:0.16511)n63:0.32089,((A_thaliana_renamed_AT4G19170.1:0.2279,(B_vulgaris_renamed_KMT11394:0.277,((M_truncatula_renamed_MTR_5025270:0.03956,(M_truncatula_renamed_MTR_5025230:0.06505,M_truncatula_renamed_MTR_5025250:0.06642)n70:0.07697)n69:0.11265,(L_angustifolius_renamed_OIV92912:0.16677,L_japonicus_renamed_Lj2g3v1561960.1:0.10909)n71:0.03911)n68:0.11083)n67:0.06582)n66:0.16307,(P_dactylifera_renamed_XP_008797955.1:0.20608,((Z_mays_renamed_A0A1D6HHH7:0.04041,Z_mays_renamed_K7U7K6:0.02388)n74:0.09851,((Oryza_sativa_renamed_LOC_Os10g08980.1:0.31419,Oryza_sativa_renamed_LOC_Os12g24800.1:0.1766)n76:0.2472,Oryza_sativa_renamed_LOC_Os02g47510.1:0.097146)n75:0.010794)n73:0.06924)n72:0.21097)n65:0.08912)n62:0.16793)n59:0.40356)n58:0.11266,(M_paleacea_Rhiz_final_MPA16460.1.p1:0.04685,M_polymorpha_renamed_Mapoly0149s0036.1:0.07439)n77:0.082377)n57:0.009153)n2:0.0747)n1:0.0083,((((P_neesiana_scaffold-JHFI-2003011-Pellia_neesiana:0.01132,(P_neesiana_scaffold-JHFI-2003884-Pellia_neesiana:0.02389,P_neesiana_scaffold-JHFI-2003886-Pellia_neesiana:0.00016)n82:0.01583)n81:0.00026,P_neesiana_scaffold-JHFI-2003012-Pellia_neesiana:0.00014)n80:0.22023,(P_pinnata_scaffold-UUHD-2147091-Porella_pinnata:0.16471,P_pinnata_scaffold-UUHD-2129029-Porella_pinnata:0.42013)n83:0.08035)n79:0.30955,(A_agrestis_renamed_Aagr.utg000063l.392.1:0.66875,(S_moellendorffii_renamed_EFJ37812:0.00203,S_moellendorffii_renamed_EFJ32038:0.00014)n85:0.62429)n84:0.031464)n78:0.003496)n0;
```
