## Supplementary material for "Transcriptional responses to arbuscular mycorrhizal symbiosis development are conserved in the early divergent *Marchantia paleacea*": OG0001220_tree.txt

```
(((S_muscicola_renamed_SM000072S21236:0.00848,(S_muscicola_renamed_SM000003S11018:0.01295,S_muscicola_renamed_SM000002S05564:0.02402)n3:0.00233)n2:0.58059,C_braunii_renamed_GBG60629:0.46447)n1:0.11429,(((((M_flagellaris_scaffold-UCRN-2053846-Megaceros_tosanus:0.1328,A_agrestis_renamed_Aagr.utg000024l.271.1:0.10214)n8:0.15801,((((P_patens_renamed_P326_10570V3.1:0,P_patens_renamed_P326_10570V3.2:0)n12:0.12732,(P_patens_renamed_P34_17450V3.1:0.00014,P_patens_renamed_P34_17450V3.2:0.00014)n13:0.08055)n11:0.03344,(((P_patens_renamed_P313_14170V3.3:0,P_patens_renamed_P313_14170V3.4:0)n16:0.00016,(P_patens_renamed_P313_14170V3.2:0,P_patens_renamed_P313_14170V3.1:0)n17:0.00014)n15:0.11471,(P_patens_renamed_P33_17710V3.1:0.00994,P_patens_renamed_P33_17710V3.2:0.00014)n18:0.10804)n14:0.02711)n10:0.24341,((M_paleacea_Rhiz_final_MPA8544.1.p1:0.00408,M_polymorpha_renamed_Mapoly0087s0035.1:0.01609)n20:0.14734,((P_neesiana_scaffold-JHFI-2005423-Pellia_neesiana:0.00014,P_neesiana_scaffold-JHFI-2005425-Pellia_neesiana:0.00015)n22:0.19828,(P_pinnata_scaffold-UUHD-2004110-Porella_pinnata:0.11227,P_pinnata_scaffold-UUHD-2146171-Porella_pinnata:0.021519)n23:0.002391)n21:0.02563)n19:0.11374)n9:0.04275)n7:0.05209,((P_abies_renamed_MA_204735g0010:0.20716,(((((B_vulgaris_renamed_KMT06204:0.01186,B_vulgaris_renamed_KMT06203:0.00015)n30:0.37442,((A_thaliana_renamed_AT2G37420.2:0,A_thaliana_renamed_AT2G37420.1:0)n32:0.29029,(L_angustifolius_renamed_OIW20314:0.08954,M_truncatula_renamed_MTR_1067630:0.08649)n33:0.14234)n31:0.05482)n29:0.07869,(P_dactylifera_renamed_XP_026662105.1:0.1474,(Oryza_sativa_renamed_LOC_Os03g17164.1:0.127,Z_mays_renamed_A0A1D6JYF8:0.1736)n35:0.23794)n34:0.13394)n28:0.1002,A_trichopoda_renamed_ERN02720:0.20859)n27:0.21476,((((((A_thaliana_renamed_AT3G45850.2:0,A_thaliana_renamed_AT3G45850.1:0)n41:0.10077,(A_thaliana_renamed_AT2G28620.1:0.0007,(A_thaliana_renamed_AT2G28620.3:0,A_thaliana_renamed_AT2G28620.2:0)n43:0.00014)n42:0.22209)n40:0.05578,((M_truncatula_renamed_MTR_2096010:0.03363,((L_japonicus_renamed_Lj0g3v0325889.1:0.01911,L_japonicus_renamed_Lj0g3v0325889.2:0.00014)n47:0.05208,L_japonicus_renamed_Lj0g3v0107409.1:0.060507)n46:0.006723)n45:0.01931,(L_angustifolius_renamed_OIW05778:0.10764,(L_angustifolius_renamed_OIW03949:0.02635,L_angustifolius_renamed_OIW15756:0.05516)n49:0.01746)n48:0.00194)n44:0.01834)n39:0.01961,B_vulgaris_renamed_KMT05351:0.17044)n38:0.04471,((Z_mays_renamed_A0A1D6KB15:0.14317,Z_mays_renamed_A0A1D6M5Y0:1.77327)n51:0.30253,(((Oryza_sativa_renamed_LOC_Os05g02670.3:0,Oryza_sativa_renamed_LOC_Os05g02670.2:0,Oryza_sativa_renamed_LOC_Os05g02670.1:0)n54:0.03154,Z_mays_renamed_A0A1D6LH12:0.05801)n53:0.1482,(P_dactylifera_renamed_XP_008783640.1:0.14505,((P_dactylifera_renamed_XP_008793732.1:0,P_dactylifera_renamed_XP_008793740.1:0)n57:0.04138,(P_dactylifera_renamed_XP_026660290.1:0,P_dactylifera_renamed_XP_008789008.1:0,P_dactylifera_renamed_XP_008789009.1:0)n58:0.0444)n56:0.026217)n55:0.002913)n52:0.010314)n50:0.001146)n37:0.02128,A_trichopoda_renamed_ERM95662:0.10775)n36:0.038043)n26:0.004227)n25:0.03427,(A_filiculoides_renamed_Azfi_s0048.g030456:0.50148,((A_filiculoides_renamed_Azfi_s0350.g066556:0.00663,A_filiculoides_renamed_Azfi_s1684.g105672:0.05884)n61:0.33093,(A_filiculoides_renamed_Azfi_s0078.g038210:0.1802,(A_filiculoides_renamed_Azfi_s0350.g066560:0.00631,A_filiculoides_renamed_Azfi_s1684.g105677:0.00014)n63:0.25488)n62:0.20665)n60:0.053631)n59:0.005959)n24:0.0615)n6:0.04464,((S_moellendorffii_renamed_EFJ12240:0.02128,S_moellendorffii_renamed_EFJ25853:0.00577)n65:0.36185,(P_abies_renamed_MA_101786g0010:0.07123,(A_trichopoda_renamed_ERN10743:0.20779,(((P_dactylifera_renamed_XP_017701147.1:0.00014,P_dactylifera_renamed_XP_008806097.1:0.00014)n70:0.08366,(Z_mays_renamed_A0A1D6KMH0:0.01646,Z_mays_renamed_A0A1D6PYV2:0.02954)n71:0.16082)n69:0.07549,((((((L_japonicus_renamed_Lj1g3v4718520.2:0.00014,L_japonicus_renamed_Lj1g3v4718520.1:0.00015)n77:0.05061,M_truncatula_renamed_MTR_1059730:0.10419)n76:0.01741,(L_angustifolius_renamed_OIW12178:0.04153,L_angustifolius_renamed_OIV90388:0.05101)n78:0.04008)n75:0.01774,((M_truncatula_renamed_MTR_7105030:0,M_truncatula_renamed_MTR_7105030:0)n80:0.09354,(L_angustifolius_renamed_OIW21401:0.05622,L_angustifolius_renamed_OIW11363:0.04817)n81:0.02962)n79:0.0246)n74:0.08426,(A_thaliana_renamed_AT2G36200.2:0.00014,A_thaliana_renamed_AT2G36200.1:0.00014)n82:0.17476)n73:0.02794,B_vulgaris_renamed_KMT06765:0.1613)n72:0.06368)n68:0.09101)n67:0.11344)n66:0.18393)n64:0.02058)n5:0.03793,(P_abies_renamed_MA_653619g0010:0.19928,P_abies_renamed_MA_10434146g0010:0.25814)n83:0.066213)n4:0.007357)n0;
```
