## Supplementary material for "Transcriptional responses to arbuscular mycorrhizal symbiosis development are conserved in the early divergent *Marchantia paleacea*": OG0001221_tree.txt

```
(((S_muscicola_renamed_SM000053S17411:0.022,S_muscicola_renamed_SM000091S24648:0.01842)n2:0.42188,((M_flagellaris_scaffold-UCRN-2049732-Megaceros_tosanus:1.27666,(S_moellendorffii_renamed_EFJ12782:0.00811,S_moellendorffii_renamed_EFJ13943:0.00783)n5:0.58635)n4:0.07012,C_braunii_renamed_GBG68619:0.56991)n3:0.11232)n1:0.023855,(((((((A_agrestis_renamed_Aagr.utg000126l.44.5:0,A_agrestis_renamed_Aagr.utg000126l.44.6:0)n12:0.00014,(A_agrestis_renamed_Aagr.utg000126l.44.1:0,A_agrestis_renamed_Aagr.utg000126l.44.2:0)n13:0.04509)n11:0.01804,A_agrestis_renamed_Aagr.utg000126l.44.3:0.00015)n10:0.00327,(A_agrestis_renamed_Aagr.utg000126l.44.4:0,A_agrestis_renamed_Aagr.utg000126l.44.7:0)n14:0.00486)n9:0.07695,(((A_agrestis_renamed_Aagr.utg000085l.17.1:0.60073,(A_agrestis_renamed_Aagr.utg000085l.20.1:0.00014,A_agrestis_renamed_Aagr.utg000085l.20.2:0.00014)n18:0.32566)n17:0.0737,(A_agrestis_renamed_Aagr.utg000085l.24.1:0.12862,A_agrestis_renamed_Aagr.utg000085l.18.1:0.57974)n19:0.04027)n16:0.03727,((A_agrestis_renamed_Aagr.utg000085l.9.1:0,A_agrestis_renamed_Aagr.utg000085l.9.2:0)n21:0.00014,A_agrestis_renamed_Aagr.utg000085l.9.3:0.00014)n20:0.19756)n15:0.10925)n8:0.17326,(((A_trichopoda_renamed_ERN17622:0.21599,((((P_dactylifera_renamed_XP_008790211.1:0.00015,P_dactylifera_renamed_XP_008790210.1:0.00014)n28:0.11062,(Oryza_sativa_renamed_LOC_Os03g13100.1:0.07543,(Z_mays_renamed_A0A1D6JU68:0.02387,Z_mays_renamed_A0A1D6PFP9:0.06078)n30:0.05481)n29:0.17985)n27:0.05645,((((L_angustifolius_renamed_OIV99467:0.14239,(L_angustifolius_renamed_OIW08698:0.05574,L_angustifolius_renamed_OIW05697:0.04)n35:0.01695)n34:0.04013,((M_truncatula_renamed_MTR_4068940:0.00014,M_truncatula_renamed_MTR_4068940:0.00015)n37:0.15664,(L_japonicus_renamed_Lj3g3v3338240.1:0.00178,(L_japonicus_renamed_Lj4g3v0343360.1:0.00014,(L_japonicus_renamed_Lj3g3v3338240.2:0.00016,L_japonicus_renamed_Lj3g3v3338240.3:0.00014)n40:0.00015)n39:0.00016)n38:0.08464)n36:0.03146)n33:0.12635,(((A_thaliana_renamed_AT2G16090.2:0.00014,(A_thaliana_renamed_AT2G16090.4:0.00014,A_thaliana_renamed_AT2G16090.1:0.00015)n44:0.00015)n43:0.00274,(A_thaliana_renamed_AT2G16090.3:0.00015,A_thaliana_renamed_AT2G16090.5:0.00014)n45:0.00428)n42:0.14967,((A_thaliana_renamed_AT4G34370.1:0.00016,A_thaliana_renamed_AT4G34370.2:0.00014)n47:0.10807,(A_thaliana_renamed_AT3G27710.1:0.09824,A_thaliana_renamed_AT3G27720.1:0.29465)n48:0.30553)n46:0.05467)n41:0.12815)n32:0.05356,((P_dactylifera_renamed_XP_008808908.2:0.30672,(P_dactylifera_renamed_XP_008808901.1:0.00016,P_dactylifera_renamed_XP_026665674.1:0.00014)n51:0.13782)n50:0.08826,((M_paleacea_Rhiz_final_MPA3863.1.p1:1.17045,(A_thaliana_renamed_AT2G31780.1:0.11345,(A_thaliana_renamed_AT2G31770.1:0.13198,A_thaliana_renamed_AT2G31760.1:0.09036)n55:0.08668)n54:1.14496)n53:0.78884,(Z_mays_renamed_B8A106:0.31194,((Oryza_sativa_renamed_LOC_Os03g42780.1:0.42557,Oryza_sativa_renamed_LOC_Os03g42790.1:0.42954)n58:0.07313,Oryza_sativa_renamed_LOC_Os03g42760.1:0.215712)n57:0.023968)n56:0.04821)n52:0.15134)n49:0.073674)n31:0.008186)n26:0.14806,B_vulgaris_renamed_KMT19314:0.38425)n25:0.08424)n24:0.0718,(P_abies_renamed_MA_87115g0020:0.17639,P_abies_renamed_MA_87115g0010:0.209826)n59:0.023314)n23:0.05839,((T_lepidozioides_scaffold-SKQD-2080225-Takakia_lepidozioides:0.08377,(((P_patens_renamed_P34_29960V3.5:0,P_patens_renamed_P34_29960V3.1:0,P_patens_renamed_P34_29960V3.6:0,P_patens_renamed_P34_29960V3.7:0,P_patens_renamed_P34_29960V3.3:0,P_patens_renamed_P34_29960V3.2:0)n64:0.00015,P_patens_renamed_P34_29960V3.4:0.00606)n63:0.16631,((P_patens_renamed_P326_11830V3.3:0,P_patens_renamed_P326_11830V3.5:0,P_patens_renamed_P326_11830V3.2:0,P_patens_renamed_P326_11830V3.1:0,P_patens_renamed_P326_11830V3.8:0,P_patens_renamed_P326_11830V3.6:0,P_patens_renamed_P326_11830V3.12:0,P_patens_renamed_P326_11830V3.4:0,P_patens_renamed_P326_11830V3.7:0,P_patens_renamed_P326_11830V3.9:0,P_patens_renamed_P326_11830V3.13:0)n66:0.00015,(P_patens_renamed_P326_11830V3.11:0,P_patens_renamed_P326_11830V3.10:0)n67:0.00285)n65:0.09326)n62:0.2321)n61:0.06489,((P_neesiana_scaffold-JHFI-2114265-Pellia_neesiana:0.03054,(P_pinnata_scaffold-UUHD-2009026-Porella_pinnata:0.00466,P_pinnata_scaffold-UUHD-2009025-Porella_pinnata:0.00014)n70:0.05269)n69:0.0135,((M_paleacea_Rhiz_final_MPA10546.1.p1:0,M_paleacea_Rhiz_final_MPA10546.2.p1:0)n72:0.00228,M_polymorpha_renamed_Mapoly0082s0047.1:0.01217)n71:0.06443)n68:0.13757)n60:0.044847)n22:0.004983)n7:0.07562,A_filiculoides_renamed_Azfi_s0048.g030568:0.31739)n6:0.023855)n0;
```
