## Supplementary material for "Transcriptional responses to arbuscular mycorrhizal symbiosis development are conserved in the early divergent *Marchantia paleacea*": OG0001222_tree.txt

```
((((C_braunii_renamed_GBG82288:0.84974,(C_braunii_renamed_GBG82287:0.10304,C_braunii_renamed_GBG82285:0.02108)n4:0.42274)n3:0.09104,(C_braunii_renamed_GBG62782:0.76594,C_braunii_renamed_GBG76316:0.66823)n5:0.14206)n2:0.22656,(((A_filiculoides_renamed_Azfi_s0285.g063106:0.50073,(A_filiculoides_renamed_Azfi_s0137.g051026:0.6256,A_filiculoides_renamed_Azfi_s0166.g054399:0.32864)n9:0.05801)n8:0.14257,((P_abies_renamed_MA_101402g0010:0.30389,((A_trichopoda_renamed_ERN15982:0.28866,((B_vulgaris_renamed_KMS98613:0.42975,(A_thaliana_renamed_AT3G54960.2:0.00743,A_thaliana_renamed_AT3G54960.1:0.00015)n16:0.31138)n15:0.0821,(((M_truncatula_renamed_MTR_4059450:0.10992,(L_angustifolius_renamed_OIW08566:0.15943,(L_japonicus_renamed_Lj3g3v3085830.1:0.00015,L_japonicus_renamed_Lj3g3v3085830.2:0.00014)n21:0.09195)n20:0.03964)n19:0.06579,(M_truncatula_renamed_MTR_2094180:0.12555,(((L_japonicus_renamed_Lj0g3v0149129.1:0,L_japonicus_renamed_Lj0g3v0149129.3:0)n25:0.00014,L_japonicus_renamed_Lj0g3v0149129.2:0.00015)n24:0.1017,(L_angustifolius_renamed_OIW09142:0.08783,L_angustifolius_renamed_OIW03929:0.10582)n26:0.06329)n23:0.01697)n22:0.05092)n18:0.07368,(B_vulgaris_renamed_KMT02069:0.18326,(A_thaliana_renamed_AT5G60640.2:0.01239,(A_thaliana_renamed_AT5G60640.3:0.00016,A_thaliana_renamed_AT5G60640.1:0.00014)n29:0.00015)n28:0.26138)n27:0.03534)n17:0.046143)n14:0.005127)n13:0.03106,((Oryza_sativa_renamed_LOC_Os02g01010.1:0.10174,(Z_mays_renamed_A0A1D6QVF9:0.05503,Z_mays_renamed_Q5EUD8:0.06648)n32:0.12298)n31:0.28912,P_dactylifera_renamed_XP_008791533.1:0.16267)n30:0.07609)n12:0.05597)n11:0.10816,(P_patens_renamed_P323_1210V3.3:0.74726,((((M_flagellaris_scaffold-UCRN-2012041-Megaceros_tosanus:0.23434,A_agrestis_renamed_Aagr.utg000035l.280.1:0.16791)n37:0.3052,(((P_patens_renamed_P322_11700V3.2:0,P_patens_renamed_P322_11700V3.1:0)n40:0.34413,((P_patens_renamed_P311_1890V3.1:0,P_patens_renamed_P311_1890V3.2:0)n42:0.14353,(P_patens_renamed_P312_19570V3.1:0.303,(P_patens_renamed_P37_24350V3.2:0,P_patens_renamed_P37_24350V3.1:0)n44:0.04546)n43:0.09541)n41:0.30389)n39:0.22053,(T_lepidozioides_scaffold-SKQD-2079069-Takakia_lepidozioides:0.17281,T_lepidozioides_scaffold-SKQD-2078539-Takakia_lepidozioides:0.178083)n45:0.019787)n38:0.10518)n36:0.06166,(((P_neesiana_scaffold-JHFI-2008602-Pellia_neesiana:0.00014,P_neesiana_scaffold-JHFI-2008603-Pellia_neesiana:0.00015)n48:0.2003,(P_pinnata_scaffold-UUHD-2148960-Porella_pinnata:0.18802,P_pinnata_scaffold-UUHD-2147041-Porella_pinnata:0.29413)n49:0.03252)n47:0.08939,(M_paleacea_Rhiz_final_MPA26229.1.p1:0.02436,M_polymorpha_renamed_Mapoly0127s0051.1:0.06076)n50:0.28491)n46:0.22056)n35:0.05233,(S_moellendorffii_renamed_EFJ24976:0.00419,S_moellendorffii_renamed_EFJ15371:0.00271)n51:0.33247)n34:0.043884)n33:0.004876)n10:0.05804)n7:0.05045,(((A_agrestis_renamed_Aagr.utg000006l.1096.3:0.00016,(A_agrestis_renamed_Aagr.utg000006l.1096.2:0.03631,A_agrestis_renamed_Aagr.utg000006l.1096.1:0.00029)n55:0.00158)n54:0.57415,(((M_paleacea_Rhiz_final_MPA28956.1.p1:0.03363,M_polymorpha_renamed_Mapoly0010s0047.1:0.06943)n58:0.42705,(P_neesiana_scaffold-JHFI-2113060-Pellia_neesiana:0.27382,P_pinnata_scaffold-UUHD-2018062-Porella_pinnata:0.20318)n59:0.13285)n57:0.34302,(T_lepidozioides_scaffold-SKQD-2078741-Takakia_lepidozioides:0.29662,((P_patens_renamed_P36_1480V3.3:0,P_patens_renamed_P36_1480V3.2:0,P_patens_renamed_P36_1480V3.1:0,P_patens_renamed_P36_1480V3.5:0,P_patens_renamed_P36_1480V3.4:0)n62:0.28116,(P_patens_renamed_P316_23880V3.2:0,P_patens_renamed_P316_23880V3.1:0)n63:0.21499)n61:0.29482)n60:0.15826)n56:0.05542)n53:0.06408,((A_filiculoides_renamed_Azfi_s0049.g030816:0.63443,(S_moellendorffii_renamed_EFJ20049:0.03532,S_moellendorffii_renamed_EFJ04927:0.00577)n66:0.56613)n65:0.06582,((((B_vulgaris_renamed_KMT00816:0.00014,(B_vulgaris_renamed_KMT04554:0.22483,B_vulgaris_renamed_KMT20375:0.05338)n71:0.02821)n70:0.0001,B_vulgaris_renamed_KMT06239:0.55542)n69:0.31867,(M_truncatula_renamed_MTR_4077040:1.56628,((A_thaliana_renamed_AT1G52260.1:0.15818,A_thaliana_renamed_AT3G16110.1:0.11991)n74:0.24596,((L_japonicus_renamed_Lj3g3v0235110.1:0.1063,(M_truncatula_renamed_MTR_2101880:0.02501,M_truncatula_renamed_MTR_2093500:0.48059)n77:0.11035)n76:0.08638,L_angustifolius_renamed_OIW03816:0.11013)n75:0.15175)n73:0.055404)n72:0.006156)n68:0.09518,(A_trichopoda_renamed_ERM98588:0.42167,(P_dactylifera_renamed_XP_008795059.1:0.15504,(Oryza_sativa_renamed_LOC_Os06g06790.1:0.10572,Z_mays_renamed_K7VRQ5:0.10101)n80:0.33439)n79:0.09532)n78:0.05109)n67:0.19542)n64:0.06666)n52:0.45783)n6:0.05087)n1:0.05158,(S_muscicola_renamed_SM000032S12040:0.00268,(S_muscicola_renamed_SM000017S02817:0.04022,S_muscicola_renamed_SM000122S25753:0.04281)n82:0.0171)n81:0.61138)n0;
```
