## Supplementary material for "Transcriptional responses to arbuscular mycorrhizal symbiosis development are conserved in the early divergent *Marchantia paleacea*": OG0001223_tree.txt

```
(C_braunii_renamed_GBG79594:0.59193,((S_muscicola_renamed_SM000033S12370:0.02169,(S_muscicola_renamed_SM000285S10803:0.0277,S_muscicola_renamed_SM000017S02781:0.01514)n3:0.00772)n2:0.4594,(((S_moellendorffii_renamed_EFJ26360:0.00585,S_moellendorffii_renamed_EFJ14698:0.00156)n6:0.2458,((((P_neesiana_scaffold-JHFI-2114193-Pellia_neesiana:0.0896,(P_pinnata_scaffold-UUHD-2017428-Porella_pinnata:0,P_pinnata_scaffold-UUHD-2017429-Porella_pinnata:0)n11:0.07161)n10:0.05637,(M_polymorpha_renamed_Mapoly0108s0067.1:0.01198,(M_paleacea_Rhiz_final_MPA20532.2.p1:0.01656,(M_paleacea_Rhiz_final_MPA20532.3.p1:0.01138,(M_paleacea_Rhiz_final_MPA20532.4.p1:0.00014,M_paleacea_Rhiz_final_MPA20532.1.p1:0.000144)n15:1.44e-05)n14:1.44e-06)n13:1.6e-07)n12:0.00015)n9:0.18399,((A_agrestis_renamed_Aagr.utg000083l.91.1:0.13344,(M_flagellaris_scaffold-UCRN-2003758-Megaceros_tosanus:0.00014,M_flagellaris_scaffold-UCRN-2003759-Megaceros_tosanus:0.00014)n18:0.11336)n17:0.16486,(P_abies_renamed_MA_133216g0010:0.35312,(((((B_vulgaris_renamed_KMS98952:0.0008,B_vulgaris_renamed_KMS98951:0.02168)n24:0.16756,((A_thaliana_renamed_AT5G51710.2:0.00014,A_thaliana_renamed_AT5G51710.1:0.00013)n26:0.14889,((L_angustifolius_renamed_OIW07866:0.06016,L_angustifolius_renamed_OIV98939:0.05122)n28:0.04116,(M_truncatula_renamed_MTR_0050s0160:0.05284,(L_japonicus_renamed_Lj2g3v0485950.1:0,L_japonicus_renamed_Lj2g3v0485950.2:0,L_japonicus_renamed_Lj2g3v0485950.3:0,L_japonicus_renamed_Lj2g3v0485950.4:0)n30:0.06683)n29:0.01952)n27:0.06155)n25:0.02188)n23:0.06621,(P_dactylifera_renamed_XP_008780041.1:0.07878,(Z_mays_renamed_A0A1D6JMC0:0.08748,(Oryza_sativa_renamed_LOC_Os03g03590.1:0.00014,Oryza_sativa_renamed_LOC_Os03g03590.2:0.00014)n33:0.00014)n32:0.13772)n31:0.07496)n22:0.03839,(A_trichopoda_renamed_ERN19484:0.12439,A_trichopoda_renamed_ERN19485:0.147501)n34:0.016389)n21:0.01515,((A_filiculoides_renamed_Azfi_s0059.g034520:0.11631,A_filiculoides_renamed_Azfi_s0097.g043837:0.0751)n36:0.18422,(A_trichopoda_renamed_ERN15253:0.17008,((B_vulgaris_renamed_KMS95473:0.14621,((A_thaliana_renamed_AT5G11800.1:0.17749,(L_angustifolius_renamed_OIW03400:0.11031,(M_truncatula_renamed_MTR_1016450:0.07828,(L_japonicus_renamed_Lj5g3v1353020.1:0.00014,(L_japonicus_renamed_Lj5g3v0391170.2:0.00014,L_japonicus_renamed_Lj5g3v0391170.1:0.01446)n45:0.00336)n44:0.05262)n43:0.03121)n42:0.08074)n41:0.05915,(((L_japonicus_renamed_Lj4g3v3015290.1:0.00015,L_japonicus_renamed_Lj4g3v3015290.2:0.01619)n48:0.03682,((M_truncatula_renamed_MTR_8101640:0.00014,M_truncatula_renamed_MTR_8101640:0.00014)n50:0.07061,L_angustifolius_renamed_OIW09964:0.06944)n49:0.01656)n47:0.06705,A_thaliana_renamed_AT2G19600.1:0.13595)n46:0.018432)n40:0.002048)n39:0.00939,(((P_dactylifera_renamed_XP_008778870.1:0.00016,P_dactylifera_renamed_XP_026657452.1:0.00014)n53:0.00436,(P_dactylifera_renamed_XP_017696428.1:0.00014,(P_dactylifera_renamed_XP_008793284.1:0.19953,P_dactylifera_renamed_XP_017696429.1:0.00014)n55:0.00014)n54:0.02275)n52:0.15704,((Oryza_sativa_renamed_LOC_Os06g36590.1:0.05667,(Z_mays_renamed_A0A1D6LT02:0.0518,Z_mays_renamed_A0A1D6P1L0:0.01051)n58:0.04626)n57:0.16532,(A_filiculoides_renamed_Azfi_s0097.g043835:0.16051,(P_dactylifera_renamed_XP_008799750.1:0.112,((P_dactylifera_renamed_XP_008798610.1:0.00014,((P_dactylifera_renamed_XP_026661669.1:0.18894,P_dactylifera_renamed_XP_008798611.1:0.02982)n64:0.00014,P_dactylifera_renamed_XP_026662915.1:0.05678)n63:0.00014)n62:0.06032,(P_dactylifera_renamed_XP_008798615.1:0.00014,P_dactylifera_renamed_XP_026662916.1:0.009018)n65:0.0009018)n61:9.018e-05)n60:1.002e-05)n59:0.06211)n56:0.004698)n51:0.000522)n38:0.01825)n37:0.0213597)n35:0.0023733)n20:0.002637)n19:0.04001)n16:0.03012)n8:0.04843,((((P_patens_renamed_P36_11300V3.1:0,P_patens_renamed_P36_11300V3.6:0)n69:0.00014,((P_patens_renamed_P36_11300V3.5:0.00014,P_patens_renamed_P36_11300V3.3:0.00016)n71:0.00016,(P_patens_renamed_P36_11300V3.2:0.00014,P_patens_renamed_P36_11300V3.4:0.00014)n72:0.00014)n70:0.00148)n68:0.0716,(P_patens_renamed_P316_18040V3.4:0.00148,((P_patens_renamed_P316_18040V3.1:0,P_patens_renamed_P316_18040V3.2:0)n75:0.00472,P_patens_renamed_P316_18040V3.3:0.02498)n74:0.01306)n73:0.07843)n67:0.10911,(T_lepidozioides_scaffold-SKQD-2071432-Takakia_lepidozioides:0.00014,T_lepidozioides_scaffold-SKQD-2065112-Takakia_lepidozioides:0.087876)n76:0.009764)n66:0.03545)n7:0.08018)n5:0.39178,((S_moellendorffii_renamed_EFJ06344:0,S_moellendorffii_renamed_EFJ31122:0)n78:0.27163,((M_polymorpha_renamed_Mapoly0034s0127.1:0.06194,(M_paleacea_Rhiz_final_MPA12753.1.p1:0.02236,M_paleacea_Rhiz_final_MPA12753.2.p1:0.00014)n81:0.01015)n80:0.15246,(P_pinnata_scaffold-UUHD-2148326-Porella_pinnata:0.03243,(P_neesiana_scaffold-JHFI-2015577-Pellia_neesiana:0,P_neesiana_scaffold-JHFI-2015578-Pellia_neesiana:0)n83:0.05176)n82:0.06242)n79:0.25353)n77:0.168723)n4:0.018747)n1:0.14672)n0;
```
