## Supplementary material for "Transcriptional responses to arbuscular mycorrhizal symbiosis development are conserved in the early divergent *Marchantia paleacea*": OG0001224_tree.txt

```
((((P_patens_renamed_P323_20180V3.2:0.00015,P_patens_renamed_P323_20180V3.1:0.00014)n3:0.28952,((P_patens_renamed_P38_17090V3.2:0,P_patens_renamed_P38_17090V3.1:0)n5:0.16816,(P_patens_renamed_P324_19410V3.1:0,P_patens_renamed_P324_19410V3.2:0)n6:0.14922)n4:0.15427)n2:0.37646,((((A_agrestis_renamed_Aagr.utg000104l.10.6:0.00014,(A_agrestis_renamed_Aagr.utg000104l.10.7:0.00015,A_agrestis_renamed_Aagr.utg000104l.10.10:0.00014)n11:0.08451)n10:0.00015,(A_agrestis_renamed_Aagr.utg000104l.10.5:0.00014,A_agrestis_renamed_Aagr.utg000104l.10.3:0.00014)n12:0.00015)n9:0.00015,(A_agrestis_renamed_Aagr.utg000104l.10.1:0.00014,A_agrestis_renamed_Aagr.utg000104l.10.8:0.00319)n13:0.00014)n8:0.01941,((((A_agrestis_renamed_Aagr.utg000104l.10.18:0,A_agrestis_renamed_Aagr.utg000104l.10.13:0,A_agrestis_renamed_Aagr.utg000104l.10.14:0)n17:0.00014,((A_agrestis_renamed_Aagr.utg000104l.10.16:0,A_agrestis_renamed_Aagr.utg000104l.10.12:0)n19:0.00014,((A_agrestis_renamed_Aagr.utg000104l.10.19:0,A_agrestis_renamed_Aagr.utg000104l.10.17:0)n21:0.02771,A_agrestis_renamed_Aagr.utg000104l.10.15:0.10155)n20:0.09443)n18:0.0123)n16:0.00014,(A_agrestis_renamed_Aagr.utg000104l.10.11:0.00014,A_agrestis_renamed_Aagr.utg000104l.10.4:0.00014)n22:0.00015)n15:0.02551,(A_agrestis_renamed_Aagr.utg000104l.10.2:0.01471,A_agrestis_renamed_Aagr.utg000104l.10.9:0.03385)n23:0.01277)n14:0.02825)n7:0.626)n1:0.05815,((T_lepidozioides_scaffold-SKQD-2011284-Takakia_lepidozioides:0.26603,(P_neesiana_scaffold-JHFI-2099908-Pellia_neesiana:0.23612,(P_pinnata_scaffold-UUHD-2146507-Porella_pinnata:0.10781,(M_polymorpha_renamed_Mapoly0104s0023.1:0.00015,(M_paleacea_Rhiz_final_MPA28299.1.p1:0.0105,M_paleacea_Rhiz_final_MPA28300.1.p1:0.00014)n29:0.02786)n28:0.28587)n27:0.01075)n26:0.21255)n25:0.12205,(((C_braunii_renamed_GBG65174:0.00014,(C_braunii_renamed_GBG65175:0.00016,C_braunii_renamed_GBG65176:0.00014)n33:0.00015)n32:0.64126,(S_muscicola_renamed_SM000079S22467:0.00014,(S_muscicola_renamed_SM000001S04494:0.00624,S_muscicola_renamed_SM000070S21303:0.00014)n35:0.00614)n34:0.416)n31:0.2099,(((S_moellendorffii_renamed_EFJ23515:0,S_moellendorffii_renamed_EFJ34814:0)n38:0.2262,((A_filiculoides_renamed_Azfi_s0095.g043520:0.65382,A_filiculoides_renamed_Azfi_s0136.g050934:0.33874)n40:0.42454,((A_trichopoda_renamed_ERN15934:0.61619,((Oryza_sativa_renamed_LOC_Os07g25700.1:0.14192,Z_mays_renamed_B4FLE7:0.06467)n44:0.27522,((P_dactylifera_renamed_XP_008785158.1:0,P_dactylifera_renamed_XP_008785159.1:0)n46:0.09339,(P_dactylifera_renamed_XP_008801254.1:0.03163,(P_dactylifera_renamed_XP_008801253.1:0.00014,P_dactylifera_renamed_XP_026663618.1:0.00534)n48:0.00014)n47:0.12754)n45:0.10206)n43:0.11449)n42:0.04113,((A_thaliana_renamed_AT2G05590.1:0.00015,A_thaliana_renamed_AT2G05590.2:0.00014)n50:0.45929,(B_vulgaris_renamed_KMT16533:0.32807,((L_japonicus_renamed_Lj0g3v0312339.1:0.08334,L_angustifolius_renamed_OIV90637:0.12706)n53:0.02087,(M_truncatula_renamed_MTR_1044690:0.45632,M_truncatula_renamed_MTR_1073340:0.108567)n54:0.012063)n52:0.09146)n51:0.11765)n49:0.17286)n41:0.40942)n39:0.08712)n37:0.0616,(((A_trichopoda_renamed_ERM95909:0.45865,((P_dactylifera_renamed_XP_008795658.1:0.00014,(P_dactylifera_renamed_XP_008795656.1:0.00014,P_dactylifera_renamed_XP_008795657.1:0.02183)n60:0.00015)n59:0.1637,((Z_mays_renamed_A0A1D6NRW9:0.17513,(Oryza_sativa_renamed_LOC_Os06g11790.2:0.00014,Oryza_sativa_renamed_LOC_Os06g11790.1:0.00014)n63:0.03487)n62:0.15158,((Oryza_sativa_renamed_LOC_Os02g51770.2:0.00014,(Oryza_sativa_renamed_LOC_Os02g51770.1:0.00014,(Oryza_sativa_renamed_LOC_Os02g51770.5:0.00014,(Oryza_sativa_renamed_LOC_Os02g51770.4:0.08405,Oryza_sativa_renamed_LOC_Os02g51770.3:0.00014)n68:0.00014)n67:0.00014)n66:0.00016)n65:0.11176,(Z_mays_renamed_A0A1D6KU04:0.31416,Z_mays_renamed_A0A1D6QEC8:0.00014)n69:0.09069)n64:0.07158)n61:0.21682)n58:0.11167)n57:0.05629,(B_vulgaris_renamed_KMT08791:0.36105,((A_thaliana_renamed_AT4G39870.2:0,A_thaliana_renamed_AT4G39870.1:0)n72:0.4362,(L_angustifolius_renamed_OIW18132:0.19984,(((L_japonicus_renamed_Lj0g3v0012219.1:0,L_japonicus_renamed_Lj0g3v0361769.1:0)n76:0.14854,((M_truncatula_renamed_MTR_3087230:0.00014,((M_truncatula_renamed_MTR_3087230:0.00014,M_truncatula_renamed_MTR_3087230:0.00014)n80:0.02516,(M_truncatula_renamed_MTR_3087230:0.00014,M_truncatula_renamed_MTR_3087230:0.00014)n81:0.00051)n79:0.00993)n78:0.00014,(M_truncatula_renamed_MTR_3087230:0.00014,M_truncatula_renamed_MTR_3087230:0.00014)n82:0.00016)n77:0.17427)n75:0.1126,((M_truncatula_renamed_MTR_8090235:0.00014,M_truncatula_renamed_MTR_8090235:0.05191)n84:0.24042,L_japonicus_renamed_Lj6g3v0528480.1:0.17523)n83:0.042489)n74:0.004721)n73:0.06019)n71:0.08197)n70:0.00818)n56:0.39706,S_moellendorffii_renamed_EFJ12516:0.522756)n55:0.058084)n36:0.10558)n30:0.05956)n24:0.05815)n0;
```
