## Supplementary material for "Transcriptional responses to arbuscular mycorrhizal symbiosis development are conserved in the early divergent *Marchantia paleacea*": OG0001225_tree.txt

```
(C_braunii_renamed_GBG59218:1.33261,((((((T_lepidozioides_scaffold-SKQD-2007322-Takakia_lepidozioides:0.22441,((P_patens_renamed_P322_14740V3.2:0,P_patens_renamed_P322_14740V3.1:0)n8:0.09604,(P_patens_renamed_P319_16670V3.1:0,P_patens_renamed_P319_16670V3.2:0)n9:0.05187)n7:0.18185)n6:0.18824,(P_neesiana_scaffold-JHFI-2113725-Pellia_neesiana:0.11655,(P_pinnata_scaffold-UUHD-2018654-Porella_pinnata:0.10969,(M_polymorpha_renamed_Mapoly0128s0023.1:0.01855,(M_paleacea_Rhiz_final_MPA12431.1.p1:0.00014,M_paleacea_Rhiz_final_MPA12431.2.p1:0.00014)n13:0.00828)n12:0.30579)n11:0.08972)n10:0.09515)n5:0.11141,(((A_agrestis_renamed_Aagr.utg000126l.252.5:0.00014,(A_agrestis_renamed_Aagr.utg000126l.252.3:0.00014,A_agrestis_renamed_Aagr.utg000126l.252.1:0.00015)n17:0.00014)n16:0.00016,((A_agrestis_renamed_Aagr.utg000126l.252.9:0,A_agrestis_renamed_Aagr.utg000126l.252.4:0)n19:0.00014,A_agrestis_renamed_Aagr.utg000126l.252.7:0.00014)n18:0.00015)n15:0.00014,((A_agrestis_renamed_Aagr.utg000126l.252.2:0,A_agrestis_renamed_Aagr.utg000126l.252.8:0,A_agrestis_renamed_Aagr.utg000126l.252.6:0)n21:0.00016,A_agrestis_renamed_Aagr.utg000126l.252.10:0.00014)n20:0.00793)n14:0.555)n4:0.11634,(S_moellendorffii_renamed_EFJ38538:0,S_moellendorffii_renamed_EFJ31608:0)n22:0.23332)n3:0.19757,(P_abies_renamed_MA_111456g0010:0.92099,(((P_abies_renamed_MA_132750g0010:0.25654,(P_abies_renamed_MA_1638g0010:0.20874,P_abies_renamed_MA_85596g0010:0.11355)n27:0.38074)n26:0.13098,(A_trichopoda_renamed_ERN07072:0.30078,((((((Oryza_sativa_renamed_LOC_Os06g08740.1:0.00016,Oryza_sativa_renamed_LOC_Os06g08740.2:0.00014)n34:0.08434,(Z_mays_renamed_A0A1D6NTI5:0.02647,Z_mays_renamed_C4J5G0:0.03839)n35:0.09391)n33:0.09107,(Oryza_sativa_renamed_LOC_Os02g55070.1:0.3549,Z_mays_renamed_A0A1D6QCC7:0.38772)n36:0.14138)n32:0.22641,(P_dactylifera_renamed_XP_026661752.1:0.58154,(P_dactylifera_renamed_XP_026660601.1:0.00015,P_dactylifera_renamed_XP_026660602.1:0.00014)n38:0.25192)n37:0.11361)n31:0.06676,(((P_dactylifera_renamed_XP_008789898.1:0.00014,(P_dactylifera_renamed_XP_026660532.1:0.00014,P_dactylifera_renamed_XP_026660533.1:0.00014)n42:0.00014)n41:0.1196,(P_dactylifera_renamed_XP_008791339.1:0.00014,P_dactylifera_renamed_XP_008791338.1:0.00014)n43:0.05033)n40:0.11315,(Oryza_sativa_renamed_LOC_Os09g04160.2:0.00163,Oryza_sativa_renamed_LOC_Os09g04160.1:0.00016)n44:0.527535)n39:0.058615)n30:0.03132,(M_truncatula_renamed_MTR_4113870:0.60876,((B_vulgaris_renamed_KMT03491:0.35209,((A_thaliana_renamed_AT4G30780.1:0.17499,A_thaliana_renamed_AT2G24100.1:0.19392)n49:0.26118,((L_japonicus_renamed_Lj0g3v0151849.2:0.00014,(L_japonicus_renamed_Lj0g3v0151849.1:0.00014,L_japonicus_renamed_Lj0g3v0151849.3:0.00016)n52:0.00015)n51:0.13683,((M_truncatula_renamed_MTR_4130340:0.43103,(M_truncatula_renamed_MTR_4130310:0.00015,M_truncatula_renamed_MTR_4130310:0.00014)n55:0.05605)n54:0.22578,(L_angustifolius_renamed_OIW18640:0.08183,L_angustifolius_renamed_OIV99840:0.08265)n56:0.06613)n53:0.04526)n50:0.11068)n48:0.06516)n47:0.08174,(B_vulgaris_renamed_KMT03801:0.48145,((L_angustifolius_renamed_OIW16987:0.05779,(L_angustifolius_renamed_OIW08888:0.123,L_angustifolius_renamed_OIW04973:0.09614)n60:0.0439)n59:0.08055,(L_japonicus_renamed_Lj3g3v2062690.1:0.05075,M_truncatula_renamed_MTR_4007710:0.17528)n61:0.03397)n58:0.23769)n57:0.0938)n46:0.070182)n45:0.007798)n29:0.08451)n28:0.03132)n25:0.11588,(P_dactylifera_renamed_XP_008780400.2:3.78212,((P_abies_renamed_MA_10692g0010:0.09757,P_abies_renamed_MA_465972g0010:0.08958)n64:0.57316,P_abies_renamed_MA_10426471g0010:0.696645)n63:0.077405)n62:0.00034)n24:0.06357)n23:0.04844)n2:0.03361,(((A_trichopoda_renamed_ERN02139:0.89749,(S_moellendorffii_renamed_EFJ08690:0.00014,S_moellendorffii_renamed_EFJ36686:0.01164)n68:0.68284)n67:0.29577,(S_muscicola_renamed_SM000017S02831:0.01855,(S_muscicola_renamed_SM000022S07157:0.04026,S_muscicola_renamed_SM000202S05893:0.03283)n70:0.04087)n69:1.07392)n66:0.09763,(((B_vulgaris_renamed_KMT13830:0.06868,(B_vulgaris_renamed_KMT13838:0.04977,B_vulgaris_renamed_KMT13840:0.13509)n74:0.07801)n73:0.95347,(M_truncatula_renamed_MTR_1084010:0.34904,(L_japonicus_renamed_Lj0g3v0183919.1:0.39265,L_japonicus_renamed_Lj0g3v0183919.2:0.00015)n76:0.25193)n75:0.85493)n72:0.15634,(((P_dactylifera_renamed_XP_026657986.1:0,P_dactylifera_renamed_XP_026657987.1:0)n79:0.00015,P_dactylifera_renamed_XP_026657988.1:0.00014)n78:0.21812,(((P_dactylifera_renamed_XP_008786252.1:0.00014,(P_dactylifera_renamed_XP_008786254.1:0.00014,(P_dactylifera_renamed_XP_008786256.1:0.00014,P_dactylifera_renamed_XP_008786257.1:0.00013)n84:0.00014)n83:0.00239)n82:0.00016,P_dactylifera_renamed_XP_008786251.1:0.00014)n81:0.00016,P_dactylifera_renamed_XP_008786253.1:0.00014)n80:0.13757)n77:0.83529)n71:0.16436)n65:0.014877)n1:0.001653)n0;
```
