## Supplementary material for "Transcriptional responses to arbuscular mycorrhizal symbiosis development are conserved in the early divergent *Marchantia paleacea*": OG0001226_tree.txt

```
((((((M_paleacea_Rhiz_final_MPA14645.1.p1:0,M_paleacea_Rhiz_final_MPA14645.2.p1:0)n5:0.00894,M_polymorpha_renamed_Mapoly0027s0151.1:0.01614)n4:0.17251,(P_neesiana_scaffold-JHFI-2114194-Pellia_neesiana:0.1533,P_pinnata_scaffold-UUHD-2019122-Porella_pinnata:0.21356)n6:0.11129)n3:0.23811,((S_muscicola_renamed_SM000233S07975:0.05646,(S_muscicola_renamed_SM000065S20232:0.00355,S_muscicola_renamed_SM000304S11851:0.15247)n9:0.02638)n8:0.00619,S_muscicola_renamed_SM000080S22977:0.02735)n7:1.1893)n2:0.08429,((T_lepidozioides_scaffold-SKQD-2073298-Takakia_lepidozioides:0.23402,((C_braunii_renamed_GBG75268:0.00014,C_braunii_renamed_GBG75267:0.00014)n13:1.09841,((P_abies_renamed_MA_88069g0010:0.28169,(A_trichopoda_renamed_ERN04805:0.2396,((((P_dactylifera_renamed_XP_008787470.1:0.05597,(P_dactylifera_renamed_XP_008778944.2:0.00014,P_dactylifera_renamed_XP_008778950.2:0.02924)n21:0.07412)n20:0.07896,((Z_mays_renamed_A0A1D6QAJ5:0.0838,(Oryza_sativa_renamed_LOC_Os02g57750.1:0.00014,Oryza_sativa_renamed_LOC_Os02g57750.2:0.03905)n24:0.08546)n23:0.3382,(Oryza_sativa_renamed_LOC_Os09g39690.1:0.12901,(Z_mays_renamed_A0A1D6I0A9:0.27981,Z_mays_renamed_A0A1D6I0A8:0.145971)n26:0.016219)n25:0.01902)n22:0.12392)n19:0.0444,((P_dactylifera_renamed_XP_008803436.1:0.07099,P_dactylifera_renamed_XP_026665217.1:0.09847)n28:0.063,(Oryza_sativa_renamed_LOC_Os03g01720.1:0.33096,Z_mays_renamed_A0A1D6JKL1:0.26119)n29:0.580662)n27:0.064518)n18:0.05748,((((A_thaliana_renamed_AT2G27950.2:0,A_thaliana_renamed_AT2G27950.3:0,A_thaliana_renamed_AT2G27950.1:0)n33:0.50297,((L_angustifolius_renamed_OIW09112:0.15066,((M_truncatula_renamed_MTR_2084475:0.0009,M_truncatula_renamed_MTR_2084475:0.00014)n37:0.13183,((L_japonicus_renamed_Lj0g3v0142839.1:0,L_japonicus_renamed_Lj0g3v0142839.4:0)n39:0.00014,(L_japonicus_renamed_Lj0g3v0142839.2:0,L_japonicus_renamed_Lj0g3v0142839.3:0)n40:0.00016)n38:0.13376)n36:0.0317)n35:0.05943,((L_angustifolius_renamed_OIW08530:0.088,L_angustifolius_renamed_OIW05836:0.11358)n42:0.05097,(M_truncatula_renamed_MTR_4056600:0.14556,(L_japonicus_renamed_Lj0g3v0296609.1:0.03367,(L_japonicus_renamed_Lj0g3v0296579.1:0.00691,(L_japonicus_renamed_Lj0g3v0296599.1:0.00014,(L_japonicus_renamed_Lj3g3v3030000.1:0,L_japonicus_renamed_Lj3g3v3030000.2:0,L_japonicus_renamed_Lj3g3v3030000.3:0)n47:0.00015)n46:0.00133)n45:0.07563)n44:0.01535)n43:0.03099)n41:0.03103)n34:0.19739)n32:0.08823,B_vulgaris_renamed_KMS96409:0.57607)n31:0.14975,(((L_japonicus_renamed_Lj5g3v1699090.1:0.04333,M_truncatula_renamed_MTR_1090803:0.06151)n50:0.0119,(L_angustifolius_renamed_OIW01721:0.05809,(L_angustifolius_renamed_OIW13210:0.05917,L_angustifolius_renamed_OIV90597:0.03796)n52:0.01135)n51:0.02553)n49:0.09361,(((A_thaliana_renamed_AT5G04460.4:0,A_thaliana_renamed_AT5G04460.1:0,A_thaliana_renamed_AT5G04460.3:0,A_thaliana_renamed_AT5G04460.6:0)n55:0.00014,(A_thaliana_renamed_AT5G04460.2:0.00014,A_thaliana_renamed_AT5G04460.5:0.00665)n56:0.00015)n54:0.24305,(B_vulgaris_renamed_KMS98310:0.03737,B_vulgaris_renamed_KMS98309:0.12663)n57:0.18327)n53:0.04266)n48:0.04962)n30:0.07092)n17:0.04081)n16:0.21265)n15:0.03401,(P_abies_renamed_MA_10435039g0010:0.28797,A_trichopoda_renamed_ERN17340:1.01907)n58:0.11991)n14:0.14423)n12:0.06941)n11:0.02371,(((M_flagellaris_scaffold-UCRN-2000095-Megaceros_tosanus:0.00014,M_flagellaris_scaffold-UCRN-2000096-Megaceros_tosanus:0.00101)n61:0.31023,(((A_agrestis_renamed_Aagr.utg000027l.214.6:0.00351,(A_agrestis_renamed_Aagr.utg000027l.214.8:0,A_agrestis_renamed_Aagr.utg000027l.214.9:0)n65:0.00882)n64:0.00013,((A_agrestis_renamed_Aagr.utg000027l.214.4:0,A_agrestis_renamed_Aagr.utg000027l.214.7:0)n67:0.01635,A_agrestis_renamed_Aagr.utg000027l.214.5:0.00489)n66:0.00102)n63:0.00984,((A_agrestis_renamed_Aagr.utg000027l.214.1:0,A_agrestis_renamed_Aagr.utg000027l.214.3:0)n69:0.00014,A_agrestis_renamed_Aagr.utg000027l.214.2:0.00014)n68:0.00015)n62:0.18418)n60:0.2675,((P_patens_renamed_P322_3520V3.4:0.00902,((P_patens_renamed_P322_3520V3.7:0,P_patens_renamed_P322_3520V3.5:0,P_patens_renamed_P322_3520V3.6:0)n73:0.00014,(P_patens_renamed_P322_3520V3.3:0,P_patens_renamed_P322_3520V3.8:0,P_patens_renamed_P322_3520V3.2:0,P_patens_renamed_P322_3520V3.1:0,P_patens_renamed_P322_3520V3.9:0)n74:0.00014)n72:0.00014)n71:0.41212,((T_lepidozioides_scaffold-SKQD-2073699-Takakia_lepidozioides:0.43575,T_lepidozioides_scaffold-SKQD-2075675-Takakia_lepidozioides:0.19817)n76:0.16457,T_lepidozioides_scaffold-SKQD-2062664-Takakia_lepidozioides:0.128943)n75:0.014327)n70:0.03239)n59:0.054603)n10:0.006067)n1:0.03737,(S_moellendorffii_renamed_EFJ24300:0.00914,S_moellendorffii_renamed_EFJ35562:0.00266)n77:0.61503)n0;
```
