## Supplementary material for "Transcriptional responses to arbuscular mycorrhizal symbiosis development are conserved in the early divergent *Marchantia paleacea*": OG0001227_tree.txt

```
((T_lepidozioides_scaffold-SKQD-2077964-Takakia_lepidozioides:0.37734,T_lepidozioides_scaffold-SKQD-2080331-Takakia_lepidozioides:0.29587)n1:0.17105,((((P_abies_renamed_MA_367698g0010:0.0756,(P_abies_renamed_MA_10430005g0010:0.21183,P_abies_renamed_MA_686579g0010:0.12274)n6:0.0232)n5:0.30239,((((P_abies_renamed_MA_711519g0010:0.07603,(P_abies_renamed_MA_10437224g0010:0.01423,P_abies_renamed_MA_10437224g0020:0.02679)n11:0.00484)n10:0.01287,P_abies_renamed_MA_172894g0010:0.25036)n9:0.07089,(P_abies_renamed_MA_178479g0010:0.12217,P_abies_renamed_MA_9497088g0010:0.06641)n12:0.09508)n8:0.05756,(((P_abies_renamed_MA_224582g0010:0.1117,(P_abies_renamed_MA_10435707g0040:0.13782,P_abies_renamed_MA_9157g0010:0.14247)n16:0.02304)n15:0.04365,P_abies_renamed_MA_379955g0010:0.45821)n14:0.02101,P_abies_renamed_MA_8396203g0010:0.34744)n13:0.00771)n7:0.09303)n4:0.36002,(((A_thaliana_renamed_AT3G48080.1:0.16679,(A_thaliana_renamed_AT3G48090.1:0.00015,A_thaliana_renamed_AT3G48090.2:0.00014)n20:0.11734)n19:0.54412,((B_vulgaris_renamed_KMT10479:0.33632,((Oryza_sativa_renamed_LOC_Os09g22450.1:0.1144,Z_mays_renamed_B4FPY6:0.10402)n24:0.38494,(P_dactylifera_renamed_XP_008779531.1:0.20238,P_dactylifera_renamed_XP_008799122.1:0.118134)n25:0.013126)n23:0.08645)n22:0.05902,(((L_angustifolius_renamed_OIV89867:0.13176,(M_truncatula_renamed_MTR_3079340:0.16613,(L_japonicus_renamed_Lj0g3v0262119.1:0.00014,L_japonicus_renamed_Lj1g3v0416380.1:0.00016)n30:0.12971)n29:0.0542)n28:0.04174,M_truncatula_renamed_MTR_3079380:0.81023)n27:0.1086,((M_truncatula_renamed_MTR_3081450:0.26767,(M_truncatula_renamed_MTR_3078633:0.05434,M_truncatula_renamed_MTR_3078633:0.00014)n33:0.09575)n32:0.16019,(L_angustifolius_renamed_OIV97084:0.26029,(L_japonicus_renamed_Lj1g3v0416340.1:0.00014,L_japonicus_renamed_Lj1g3v0416350.1:0.03888)n35:0.17216)n34:0.04332)n31:0.17898)n26:0.05357)n21:0.07656)n18:0.10079,(A_trichopoda_renamed_ERM96883:0.02677,A_trichopoda_renamed_ERM98959:0.0377)n36:0.59551)n17:0.43383)n3:0.3279,((((S_moellendorffii_renamed_EFJ08303:0,S_moellendorffii_renamed_EFJ08306:0)n40:0.00015,S_moellendorffii_renamed_EFJ30124:0.04729)n39:0.79396,((((L_angustifolius_renamed_OIW00483:0.11895,(((M_truncatula_renamed_MTR_8494200:0.00014,M_truncatula_renamed_MTR_0095s0100:0.07506)n47:0.00571,M_truncatula_renamed_MTR_0095s0020:0.52153)n46:0.1855,(L_japonicus_renamed_Lj4g3v2826710.1:0.0072,L_japonicus_renamed_Lj4g3v2826720.1:0.00016)n48:0.06147)n45:0.04878)n44:0.04141,(M_truncatula_renamed_MTR_3096770:0.81949,L_angustifolius_renamed_OIV98107:0.16292)n49:0.02562)n43:0.21898,(B_vulgaris_renamed_KMT14036:0.31686,A_thaliana_renamed_AT3G52430.1:0.71273)n50:0.05794)n42:0.16568,((P_dactylifera_renamed_XP_008781628.2:0.11708,P_dactylifera_renamed_XP_008799057.1:0.06042)n52:0.18399,((Oryza_sativa_renamed_LOC_Os11g09010.3:0.00015,(Oryza_sativa_renamed_LOC_Os11g09010.2:0.00014,Oryza_sativa_renamed_LOC_Os11g09010.1:0.00014)n55:0.0103)n54:0.11303,(Z_mays_renamed_A0A1D6EH29:0.04938,Z_mays_renamed_A0A1D6QMC3:0.05165)n56:0.10735)n53:0.34761)n51:0.20074)n41:0.40379)n38:0.12969,(((P_abies_renamed_MA_10385961g0010:0.00607,P_abies_renamed_MA_168626g0010:0.01323)n59:0.28004,(P_abies_renamed_MA_10432787g0010:0.30387,P_abies_renamed_MA_10426653g0010:0.18373)n60:0.04079)n58:0.01196,((((P_abies_renamed_MA_19464g0010:0.14506,P_abies_renamed_MA_9167635g0010:0.20349)n64:0.04864,(((P_abies_renamed_MA_10431201g0010:0.15402,(P_abies_renamed_MA_10431201g0020:0.14489,(P_abies_renamed_MA_10430409g0020:0.07189,P_abies_renamed_MA_10426033g0010:0.07066)n69:0.00818)n68:0.0204)n67:0.03017,(P_abies_renamed_MA_185036g0010:1.42833,(P_abies_renamed_MA_154233g0010:0.02054,(P_abies_renamed_MA_6150282g0010:0.00014,P_abies_renamed_MA_978270g0010:0.00014)n72:0.02109)n71:0.15327)n70:0.04284)n66:0.01481,P_abies_renamed_MA_141486g0010:0.61738)n65:0.00828)n63:0.01574,P_abies_renamed_MA_34051g0010:0.26006)n62:0.03316,(((P_abies_renamed_MA_10428089g0010:0.1114,P_abies_renamed_MA_10428795g0010:0.09497)n75:0.01265,P_abies_renamed_MA_2420391g0010:0.07017)n74:0.01348,((P_abies_renamed_MA_101621g0020:0.0918,(P_abies_renamed_MA_30999g0010:0.01484,P_abies_renamed_MA_616336g0010:0.00591)n78:0.05331)n77:0.02651,(((P_abies_renamed_MA_960096g0010:0.04534,(P_abies_renamed_MA_457408g0010:0.10451,(P_abies_renamed_MA_9535121g0010:0.03889,(P_abies_renamed_MA_14412g0010:0.00332,P_abies_renamed_MA_44065g0010:0.01042)n84:0.01418)n83:0.0049)n82:0.02516)n81:0.02389,(P_abies_renamed_MA_12775g0010:0.06134,P_abies_renamed_MA_40151g0020:0.05626)n85:0.01357)n80:0.01182,P_abies_renamed_MA_75635g0010:0.08792)n79:0.00691)n76:0.03209)n73:0.01909)n61:0.028)n57:0.34974)n37:0.12989)n2:0.17105)n0;
```
