## Supplementary material for "Transcriptional responses to arbuscular mycorrhizal symbiosis development are conserved in the early divergent *Marchantia paleacea*": OG0001228_tree.txt

```
(A_trichopoda_renamed_ERM97872:0.478785,((B_vulgaris_renamed_KMT01277:1.1093,(((L_japonicus_renamed_Lj0g3v0316339.1:0.00482,(L_japonicus_renamed_Lj0g3v0123909.1:0.03559,L_japonicus_renamed_Lj0g3v0165099.1:0.18233)n6:0.0081)n5:0.36338,(L_japonicus_renamed_Lj6g3v0001250.1:0.1642,(L_japonicus_renamed_Lj5g3v1118380.1:0.16524,(L_japonicus_renamed_Lj2g3v3323890.1:0.13391,(L_japonicus_renamed_Lj0g3v0204879.1:0.00014,L_japonicus_renamed_Lj3g3v1789100.1:0.00014)n10:0.02909)n9:0.23885)n8:0.06772)n7:0.11296)n4:0.07023,((L_japonicus_renamed_Lj2g3v2029950.1:0.10313,(L_japonicus_renamed_Lj0g3v0206509.1:0.01883,L_japonicus_renamed_Lj6g3v1382380.1:0.05538)n13:0.06183)n12:0.25356,(L_japonicus_renamed_Lj1g3v3597120.1:0.29185,(L_japonicus_renamed_Lj5g3v1815220.1:1.28464,(L_japonicus_renamed_Lj3g3v2385530.1:0.00014,L_japonicus_renamed_Lj4g3v0336940.1:0.00014)n16:0.432486)n15:0.0432486)n14:0.00432486)n11:0.000432486)n3:4.8054e-05)n2:0.09907,(P_dactylifera_renamed_XP_008806397.1:0.22752,((P_dactylifera_renamed_XP_008779879.1:0.0123,(P_dactylifera_renamed_XP_008775157.1:0.04534,P_dactylifera_renamed_XP_026657511.1:0.14443)n20:0.04468)n19:0.4398,(((B_vulgaris_renamed_KMT04334:0.9281,(B_vulgaris_renamed_KMT15193:0.08812,(B_vulgaris_renamed_KMT19003:0.08264,B_vulgaris_renamed_KMT00075:0.1819)n25:0.08207)n24:0.55934)n23:0.26861,((A_thaliana_renamed_AT1G21280.1:1.14473,((B_vulgaris_renamed_KMT11776:0.37545,(B_vulgaris_renamed_KMT17196:0.15553,B_vulgaris_renamed_KMT10588:0.15982)n30:0.17436)n29:0.5999,(((B_vulgaris_renamed_KMS96641:0.58136,B_vulgaris_renamed_KMT00225:0.70085)n33:0.25162,((L_japonicus_renamed_Lj0g3v0161659.1:0,L_japonicus_renamed_Lj3g3v3617790.1:0)n35:0.24847,((L_japonicus_renamed_Lj0g3v0220649.1:0.15111,(L_japonicus_renamed_Lj1g3v0579440.1:0,L_japonicus_renamed_Lj6g3v1898120.1:0)n38:0.3673)n37:0.25015,(((L_japonicus_renamed_Lj0g3v0135799.1:0.01809,L_japonicus_renamed_Lj2g3v1203350.1:0.00192)n41:0.00072,L_japonicus_renamed_Lj1g3v0828100.1:0.00336)n40:0.17217,((L_japonicus_renamed_Lj0g3v0280629.1:0,L_japonicus_renamed_Lj0g3v0280629.2:0)n43:0.14013,L_japonicus_renamed_Lj4g3v0877820.1:0.22602)n42:0.04738)n39:0.07242)n36:0.120276)n34:0.013364)n32:0.10498,(L_japonicus_renamed_Lj0g3v0362299.1:0.53618,((B_vulgaris_renamed_KMS64559:0.0134,B_vulgaris_renamed_KMT06805:0.00201)n46:0.7414,((B_vulgaris_renamed_KMT14071:0.1083,(B_vulgaris_renamed_KMT01857:0.0279,B_vulgaris_renamed_KMT01540:0.02016)n49:0.05248)n48:0.37926,(B_vulgaris_renamed_KMT05512:0.1342,(B_vulgaris_renamed_KMT03964:0.15587,B_vulgaris_renamed_KMT11343:0.34633)n51:0.091)n50:0.14527)n47:0.35411)n45:0.183492)n44:0.020388)n31:0.09598)n28:0.19596)n27:0.0666,(L_japonicus_renamed_Lj0g3v0231059.1:0.77237,((B_vulgaris_renamed_KMS98027:1.21104,B_vulgaris_renamed_KMS96754:0.00015)n54:1.05972,(P_dactylifera_renamed_XP_026662850.1:0.67236,(M_truncatula_renamed_MTR_8028325:1.09981,(L_japonicus_renamed_Lj3g3v2577130.1:2.24325,(L_japonicus_renamed_Lj0g3v0070539.1:0.14337,(L_japonicus_renamed_Lj0g3v0357809.1:0.2437,(L_japonicus_renamed_Lj0g3v0170709.1:0.04462,L_japonicus_renamed_Lj4g3v2081450.1:0.03324)n60:0.14231)n59:0.133)n58:0.130329)n57:0.014481)n56:0.19638)n55:0.47161)n53:0.138213)n52:0.015357)n26:0.083997)n22:0.009333,((((L_japonicus_renamed_Lj0g3v0216479.1:0.3972,(L_japonicus_renamed_Lj0g3v0259169.1:0.05635,L_japonicus_renamed_Lj2g3v2843520.1:0.11753)n65:0.24461)n64:0.17967,(((L_angustifolius_renamed_OIW10069:0.48878,M_truncatula_renamed_MTR_5038240:0.03398)n68:0.764,(((M_truncatula_renamed_MTR_7024770:0.59975,(((M_truncatula_renamed_MTR_7039280:0.22988,(M_truncatula_renamed_MTR_0088s0110:0.24323,(((M_truncatula_renamed_MTR_3463780:0.46477,M_truncatula_renamed_MTR_7100460:0.18412)n78:0.12555,M_truncatula_renamed_MTR_5028470:0.21736)n77:0.10169,((M_truncatula_renamed_MTR_1057160:0.36093,M_truncatula_renamed_MTR_7007900:0.59281)n80:0.13704,M_truncatula_renamed_MTR_6477740:0.28866)n79:0.10474)n76:0.00652)n75:0.08244)n74:0.05511,(M_truncatula_renamed_MTR_3036080:1.12497,M_truncatula_renamed_MTR_4048330:0.00015)n81:0.31652)n73:0.06946,(M_truncatula_renamed_MTR_0075s0020:0.63011,(M_truncatula_renamed_MTR_7044880:0.83101,M_truncatula_renamed_MTR_0314s0040:0.63305)n83:0.28198)n82:0.08957)n72:0.15597)n71:0.02621,M_truncatula_renamed_MTR_3052072:0.76691)n70:0.02078,L_angustifolius_renamed_OIV92061:0.917964)n69:0.101996)n67:0.10757,M_truncatula_renamed_MTR_5007160:0.511443)n66:0.056827)n63:0.06311,((L_japonicus_renamed_Lj2g3v1019670.1:0.76897,L_angustifolius_renamed_OIW01733:0.28307)n85:0.20473,M_truncatula_renamed_MTR_3008800:1.6613)n84:0.184589)n62:0.03956,P_dactylifera_renamed_XP_008780531.1:0.464733)n61:0.051637)n21:0.026919)n18:0.0026919)n17:0.0002991)n1:0.11729)n0;
```
