## Supplementary material for "Transcriptional responses to arbuscular mycorrhizal symbiosis development are conserved in the early divergent *Marchantia paleacea*": OG0001229_tree.txt

```
((M_flagellaris_scaffold-UCRN-2052297-Megaceros_tosanus:0.68486,A_agrestis_renamed_Aagr.utg000077l.192.1:0.65739)n1:0.25662,(((((M_paleacea_Rhiz_final_MPA11279.2.p1:0.09539,M_polymorpha_renamed_Mapoly0071s0036.1:0.10713)n6:0.45932,(P_pinnata_scaffold-UUHD-2148650-Porella_pinnata:0.49166,P_neesiana_scaffold-JHFI-2017838-Pellia_neesiana:0.40344)n7:0.20061)n5:0.25583,((P_patens_renamed_P313_9240V3.3:0.05178,((P_patens_renamed_P313_9240V3.1:0,P_patens_renamed_P313_9240V3.2:0)n11:0.00014,P_patens_renamed_P313_9240V3.4:0.0125)n10:0.03656)n9:0.83868,T_lepidozioides_scaffold-SKQD-2008757-Takakia_lepidozioides:0.45539)n8:0.22555)n4:0.07863,(((S_moellendorffii_renamed_EFJ06543:0.01961,S_moellendorffii_renamed_EFJ31115:0.00014)n14:0.01256,(S_moellendorffii_renamed_EFJ06546:0.19472,(S_moellendorffii_renamed_EFJ06349:0.01432,(S_moellendorffii_renamed_EFJ06505:0.0169,S_moellendorffii_renamed_EFJ06347:0.00014)n17:0.11569)n16:0.00907)n15:0.00016)n13:0.0044,S_moellendorffii_renamed_EFJ31117:0.04121)n12:0.91351)n3:0.10409,((P_abies_renamed_MA_247686g0010:0.58503,(A_trichopoda_renamed_ERM99493:0.3746,(((B_vulgaris_renamed_KMT07291:0.14053,B_vulgaris_renamed_KMT07290:0.00918)n23:0.39194,((A_thaliana_renamed_AT1G23890.2:0.04591,A_thaliana_renamed_AT1G23890.1:0.03665)n25:0.48034,(M_truncatula_renamed_MTR_8063700:0.15013,(L_japonicus_renamed_Lj2g3v0894320.1:0.04808,L_japonicus_renamed_Lj2g3v0894320.2:0.00014)n27:0.15607)n26:0.27721)n24:0.09181)n22:0.1873,(((P_dactylifera_renamed_XP_026658240.1:0,P_dactylifera_renamed_XP_008781989.1:0)n30:0.0875,(P_dactylifera_renamed_XP_008781990.1:0.00012,P_dactylifera_renamed_XP_017696971.1:0.01478)n31:0.03534)n29:0.24466,(Z_mays_renamed_C0PDL7:0.35609,(Oryza_sativa_renamed_LOC_Os08g31970.1:0.06167,Oryza_sativa_renamed_LOC_Os08g31970.2:0.04375)n33:0.19874)n32:0.40635)n28:0.15756)n21:0.14538)n20:0.15374)n19:0.55844,((P_abies_renamed_MA_46772g0010:0.28885,(A_trichopoda_renamed_ERM99492:0.2076,((((P_dactylifera_renamed_XP_026658239.1:0,P_dactylifera_renamed_XP_008781987.1:0)n40:0.06516,(P_dactylifera_renamed_XP_026661594.1:0,P_dactylifera_renamed_XP_026661595.1:0)n41:0.06845)n39:0.0677,((Oryza_sativa_renamed_LOC_Os06g15820.1:0.06527,(Z_mays_renamed_B6T5M8:0.04202,Z_mays_renamed_K7VC79:0.05896)n44:0.12252)n43:0.08205,(Oryza_sativa_renamed_LOC_Os02g49770.1:0.05586,(Z_mays_renamed_C0HJ84:0.03008,Z_mays_renamed_K7U0I4:0.03378)n46:0.09921)n45:0.06163)n42:0.1399)n38:0.09622,(((A_thaliana_renamed_AT5G14890.1:0.38019,B_vulgaris_renamed_KMS95057:0.32221)n49:0.0722,(M_truncatula_renamed_MTR_6007720:0.13954,(L_angustifolius_renamed_OIW06676:0.11065,(L_japonicus_renamed_Lj0g3v0113419.1:0.08812,L_japonicus_renamed_Lj0g3v0197229.1:0.102537)n52:0.011393)n51:0.03797)n50:0.02883)n48:0.07128,(((A_thaliana_renamed_AT1G23880.1:0.00015,A_thaliana_renamed_AT1G23880.2:0.00014)n55:0.15739,(A_thaliana_renamed_AT1G70280.1:0.00014,A_thaliana_renamed_AT1G70280.2:0.00016)n56:0.09283)n54:0.19705,(B_vulgaris_renamed_KMT07289:0.18033,(M_truncatula_renamed_MTR_5034550:0.47205,(((L_angustifolius_renamed_OIW19271:0.13647,L_angustifolius_renamed_OIV93909:0.08633)n61:0.05472,(M_truncatula_renamed_MTR_8063760:0.08105,((L_japonicus_renamed_Lj0g3v0104399.1:0,L_japonicus_renamed_Lj0g3v0104399.2:0)n64:0.00646,L_japonicus_renamed_Lj0g3v0104399.3:0.00014)n63:0.05125)n62:0.02087)n60:0.02325,(((L_japonicus_renamed_Lj2g3v1378940.2:0.00015,L_japonicus_renamed_Lj2g3v1378940.1:0.04219)n67:0.04772,M_truncatula_renamed_MTR_5034750:0.08819)n66:0.02064,(L_angustifolius_renamed_OIV93084:0.03116,(L_angustifolius_renamed_OIW10556:0.05106,L_angustifolius_renamed_OIV94521:0.07469)n69:0.00795)n68:0.03173)n65:0.02326)n59:0.03766)n58:0.04608)n57:0.03205)n53:0.04962)n47:0.05976)n37:0.19904)n36:0.23716)n35:0.11313,(P_abies_renamed_MA_18969g0010:0.30785,(A_trichopoda_renamed_ERM97655:0.355,(((P_dactylifera_renamed_XP_008790030.1:0.00014,P_dactylifera_renamed_XP_008790029.1:0.00014)n74:0.12138,(Oryza_sativa_renamed_LOC_Os02g13950.1:0.06076,Z_mays_renamed_A0A1D6H6B9:0.10305)n75:0.26798)n73:0.08804,(B_vulgaris_renamed_KMT02535:0.28941,((A_thaliana_renamed_AT3G14860.1:0.00014,A_thaliana_renamed_AT3G14860.2:0.00016)n78:0.27551,(M_truncatula_renamed_MTR_8058310:0.42758,((L_angustifolius_renamed_OIV92460:0.14201,(L_japonicus_renamed_Lj3g3v1061470.1:0.08566,M_truncatula_renamed_MTR_2075860:0.10412)n82:0.01587)n81:0.0363,((L_angustifolius_renamed_OIW08207:0.09162,L_japonicus_renamed_Lj3g3v1064840.1:0.09714)n84:0.00237,(M_truncatula_renamed_MTR_8058630:0.23111,M_truncatula_renamed_MTR_8058280:0.393894)n85:0.043766)n83:0.0068)n80:0.074439)n79:0.008271)n77:0.05881)n76:0.11276)n72:0.10766)n71:0.252306)n70:0.028034)n34:0.39956)n18:0.08077)n2:0.25662)n0;
```
