## Supplementary material for "Transcriptional responses to arbuscular mycorrhizal symbiosis development are conserved in the early divergent *Marchantia paleacea*": OG0001230_tree.txt

```
(((P_abies_renamed_MA_945965g0010:0.11404,C_braunii_renamed_GBG64704:0.42747)n2:0.12685,((((P_patens_renamed_P38_9550V3.2:0,P_patens_renamed_P38_9550V3.1:0)n6:0.03773,(P_patens_renamed_P38_7770V3.1:0,P_patens_renamed_P38_7770V3.2:0)n7:0.02248)n5:0.30146,(T_lepidozioides_scaffold-SKQD-2011926-Takakia_lepidozioides:0.10441,(T_lepidozioides_scaffold-SKQD-2065813-Takakia_lepidozioides:0.11848,((S_moellendorffii_renamed_EFJ30150:0.00429,S_moellendorffii_renamed_EFJ08332:0.01092)n11:0.34422,(P_pinnata_scaffold-UUHD-2137344-Porella_pinnata:0.12694,(M_polymorpha_renamed_Mapoly0039s0109.1:0.02297,(M_paleacea_Rhiz_final_MPA20492.1.p1:0.00014,(M_paleacea_Rhiz_final_MPA20492.2.p1:0.00014,M_paleacea_Rhiz_final_MPA20493.1.p1:0.00665)n15:0.00015)n14:0.0317)n13:0.05859)n12:0.32813)n10:0.02411)n9:0.119421)n8:0.013269)n4:0.04271,M_flagellaris_scaffold-UCRN-2053116-Megaceros_tosanus:0.00018)n3:0.08213)n1:0.120565,(((P_patens_renamed_P324_4720V3.1:0.00014,P_patens_renamed_P324_4720V3.2:0.00015)n18:0.958,((P_patens_renamed_P38_9790V3.2:0.00014,P_patens_renamed_P38_9790V3.1:0.00014)n20:0.48158,((P_patens_renamed_P324_4880V3.4:0,P_patens_renamed_P324_4880V3.2:0,P_patens_renamed_P324_4880V3.1:0,P_patens_renamed_P324_4880V3.3:0)n22:0.04461,(((P_patens_renamed_P35_20800V3.2:0.00014,P_patens_renamed_P35_20800V3.1:0.00014)n25:0.08871,(P_patens_renamed_P324_5520V3.1:0.0046,(P_patens_renamed_P324_5430V3.2:0.00016,P_patens_renamed_P324_5430V3.1:0.00015)n27:0.07964)n26:0.03047)n24:0.03143,P_patens_renamed_P314_16730V3.1:0.02717)n23:0.03791)n21:0.25131)n19:0.16958)n17:0.09561,((A_agrestis_renamed_Aagr.utg000084l.4.1:0.00014,A_agrestis_renamed_Aagr.utg000084l.4.2:0.00015)n29:0.67135,(((S_moellendorffii_renamed_EFJ27518:0.00264,S_moellendorffii_renamed_EFJ35689:0.00337)n32:0.58766,(A_filiculoides_renamed_Azfi_s0021.g015822:0.81076,(((A_trichopoda_renamed_ERM99229:0.14306,A_trichopoda_renamed_ERN11785:0.31418)n36:0.51407,((A_filiculoides_renamed_Azfi_s0051.g031417:2.19123,P_abies_renamed_MA_7551908g0010:1.98665)n38:1.1126,(P_dactylifera_renamed_XP_008806838.1:0.80344,(A_thaliana_renamed_AT5G44330.1:1.06371,(B_vulgaris_renamed_KMT03910:0.52527,(L_angustifolius_renamed_OIV91811:0.21284,(M_truncatula_renamed_MTR_2030510:0.2945,L_japonicus_renamed_Lj6g3v1629750.1:0.17155)n43:0.07642)n42:0.38141)n41:0.11491)n40:0.19824)n39:0.00037)n37:0.20373)n35:0.16176,((P_abies_renamed_MA_3682g0010:0.1346,(P_abies_renamed_MA_343764g0010:0.28834,P_abies_renamed_MA_10429050g0010:0.40732)n46:0.06754)n45:0.44367,((((P_dactylifera_renamed_XP_008796669.1:0.09589,P_dactylifera_renamed_XP_008808718.1:0.06941)n50:0.06302,((Oryza_sativa_renamed_LOC_Os03g06970.1:0.21863,(Z_mays_renamed_B4FI07:0.05063,Z_mays_renamed_B6TYK3:0.06726)n53:0.09202)n52:0.7207,(Oryza_sativa_renamed_LOC_Os05g43040.1:0.11402,Z_mays_renamed_B4FYX3:0.14423)n54:0.144252)n51:0.016028)n49:0.08813,(A_thaliana_renamed_AT1G04770.1:0.4647,(B_vulgaris_renamed_KMT05699:0.27948,(((((A_filiculoides_renamed_Azfi_s0051.g031416:0.92586,L_japonicus_renamed_Lj1g3v3478240.1:0.06892)n61:0.1086,(L_angustifolius_renamed_OIW01266:0.00015,L_angustifolius_renamed_OIV96256:0.00533)n62:0.11534)n60:0.02959,M_truncatula_renamed_MTR_7058930:0.11641)n59:0.10535,((L_japonicus_renamed_Lj1g3v3477210.1:0.09569,(M_truncatula_renamed_MTR_7059010:0.00505,M_truncatula_renamed_MTR_7059010:0.00014)n65:0.09643)n64:0.05428,(L_angustifolius_renamed_OIW18890:0.15505,(L_angustifolius_renamed_OIW07570:0.07139,L_angustifolius_renamed_OIV89504:0.08821)n67:0.039888)n66:0.004432)n63:0.0474)n58:0.06842,A_thaliana_renamed_AT5G48850.1:0.43476)n57:0.06927)n56:0.132975)n55:0.014775)n48:0.08568,A_trichopoda_renamed_ERN18877:0.37544)n47:0.07421)n44:0.28566)n34:0.06965)n33:0.09255)n31:0.08371,(((P_abies_renamed_MA_10041g0010:0.00852,P_abies_renamed_MA_1299g0010:0.11039)n70:0.59167,(((A_thaliana_renamed_AT3G51280.1:0.27687,(B_vulgaris_renamed_KMT09585:0.21971,(M_truncatula_renamed_MTR_8075260:0.12957,(L_japonicus_renamed_Lj0g3v0167769.1:0.13053,(L_angustifolius_renamed_OIV93836:0.14686,L_angustifolius_renamed_OIV93572:0.08696)n77:0.04784)n76:0.03195)n75:0.04177)n74:0.06913)n73:0.08147,((P_dactylifera_renamed_XP_017701500.1:0.23488,(P_dactylifera_renamed_XP_008780236.1:0.047,P_dactylifera_renamed_XP_017701542.1:0.13328)n80:0.07074)n79:0.04,(Oryza_sativa_renamed_LOC_Os09g36740.1:0.07292,(Z_mays_renamed_B4FM09:0.04088,Z_mays_renamed_C4J0H7:0.04114)n82:0.05447)n81:0.20123)n78:0.21045)n72:0.09799,A_trichopoda_renamed_ERN18232:0.39508)n71:0.17255)n69:0.06653,A_filiculoides_renamed_Azfi_s0001.g000113:0.627408)n68:0.069712)n30:0.08253)n28:0.0731)n16:0.120565)n0;
```
