## Supplementary material for "Transcriptional responses to arbuscular mycorrhizal symbiosis development are conserved in the early divergent *Marchantia paleacea*": OG0001231_tree.txt

```
((T_lepidozioides_scaffold-SKQD-2011125-Takakia_lepidozioides:0.19392,((P_patens_renamed_P313_8480V3.1:0,P_patens_renamed_P313_8480V3.2:0,P_patens_renamed_P313_8480V3.3:0)n3:0.14028,(P_patens_renamed_P326_11740V3.1:0.25981,(P_patens_renamed_P34_30040V3.1:0,P_patens_renamed_P34_30040V3.2:0)n5:0.07937)n4:0.08991)n2:0.28702)n1:0.11665,(((M_flagellaris_scaffold-UCRN-2051565-Megaceros_tosanus:0.29677,A_agrestis_renamed_Aagr.utg000042l.527.1:0.21324)n8:0.12749,((C_braunii_renamed_GBG80331:1.32819,(S_muscicola_renamed_SM000357S13386:0.01577,(S_muscicola_renamed_SM000216S06553:0.01621,S_muscicola_renamed_SM000419S15580:0.01697)n12:0.0288)n11:0.80427)n10:0.26347,((S_moellendorffii_renamed_EFJ28180:0.0024,(S_moellendorffii_renamed_EFJ28164:0.10518,S_moellendorffii_renamed_EFJ29671:0.00016)n15:0.00245)n14:0.27227,((A_filiculoides_renamed_Azfi_s0002.g001574:0.36954,A_filiculoides_renamed_Azfi_s0277.g061510:0.31521)n17:0.08991,((((((A_thaliana_renamed_AT2G38920.3:0.02309,A_thaliana_renamed_AT2G38920.4:0.00737)n23:0.01455,((A_thaliana_renamed_AT2G38920.6:0,A_thaliana_renamed_AT2G38920.1:0,A_thaliana_renamed_AT2G38920.5:0)n25:0.00014,A_thaliana_renamed_AT2G38920.2:0.00014)n24:0.00014)n22:0.24788,(M_truncatula_renamed_MTR_7107060:0.11287,(L_angustifolius_renamed_OIW11401:0.11695,L_angustifolius_renamed_OIV92263:0.08285)n27:0.07623)n26:0.18711)n21:0.08973,(A_trichopoda_renamed_ERN04225:0.17452,((Z_mays_renamed_A0A1D6KZD4:0.06618,Z_mays_renamed_A0A1D6GLC1:0.29307)n30:0.01583,(Oryza_sativa_renamed_LOC_Os03g44810.4:0.00014,((Oryza_sativa_renamed_LOC_Os03g44810.1:0,Oryza_sativa_renamed_LOC_Os03g44810.2:0)n33:0.00014,Oryza_sativa_renamed_LOC_Os03g44810.3:0.00014)n32:0.00014)n31:0.0696)n29:0.27958)n28:0.05106)n20:0.25541,(P_abies_renamed_MA_68146g0020:0.3555,(P_abies_renamed_MA_12120g0010:0.42081,(P_abies_renamed_MA_54183g0010:0.08124,(P_abies_renamed_MA_10428833g0020:0.04112,P_abies_renamed_MA_10435338g0010:0.05424)n37:0.02119)n36:0.11382)n35:0.025218)n34:0.002802)n19:0.02522,(P_abies_renamed_MA_174344g0010:0.27779,(A_trichopoda_renamed_ERN02238:0.20321,(((Oryza_sativa_renamed_LOC_Os07g47590.2:0,Oryza_sativa_renamed_LOC_Os07g47590.1:0,Oryza_sativa_renamed_LOC_Os07g47590.3:0)n42:0.19544,(P_dactylifera_renamed_XP_008812605.1:0.2111,((P_dactylifera_renamed_XP_026660523.1:0,P_dactylifera_renamed_XP_008789880.1:0,P_dactylifera_renamed_XP_008789881.1:0)n45:0.0645,(P_dactylifera_renamed_XP_026663562.1:0.00015,(P_dactylifera_renamed_XP_008801100.1:0,P_dactylifera_renamed_XP_008801101.1:0)n47:0.00014)n46:0.04216)n44:0.0411)n43:0.01891)n41:0.05876,((A_thaliana_renamed_AT1G02860.3:0.02276,(A_thaliana_renamed_AT1G02860.2:0.00014,A_thaliana_renamed_AT1G02860.1:0.00014)n50:0.00015)n49:0.26529,(((L_angustifolius_renamed_OIW13295:0.10299,(L_japonicus_renamed_Lj5g3v1630000.1:0.05435,(M_truncatula_renamed_MTR_1088660:0.00015,M_truncatula_renamed_MTR_1088660:0.00014)n55:0.09446)n54:0.04077)n53:0.01142,(((L_japonicus_renamed_Lj1g3v4896940.1:0,L_japonicus_renamed_Lj1g3v4896940.2:0)n58:0.10395,(M_truncatula_renamed_MTR_8058547:0.00015,(M_truncatula_renamed_MTR_8058603:0,M_truncatula_renamed_MTR_7108840:0)n60:0.00014)n59:0.05227)n57:0.01977,(L_angustifolius_renamed_OIW08051:0.14662,(L_angustifolius_renamed_OIW12715:0.04508,L_angustifolius_renamed_OIW06780:0.05098)n62:0.07999)n61:0.01887)n56:0.01336)n52:0.07673,((B_vulgaris_renamed_KMT09430:0.00014,(B_vulgaris_renamed_KMT09432:0.00014,B_vulgaris_renamed_KMT09431:0.00014)n65:0.00014)n64:0.60381,B_vulgaris_renamed_KMT05986:0.167634)n63:0.018626)n51:0.01601)n48:0.03474)n40:0.09069)n39:0.10954)n38:0.205002)n18:0.022778)n16:0.057)n13:0.04397)n9:0.02889)n7:0.026365,((M_flagellaris_scaffold-UCRN-2052366-Megaceros_tosanus:0.29225,((A_agrestis_renamed_Aagr.utg000042l.528.5:0,A_agrestis_renamed_Aagr.utg000042l.528.4:0,A_agrestis_renamed_Aagr.utg000042l.528.1:0,A_agrestis_renamed_Aagr.utg000042l.528.2:0)n69:0.00014,(A_agrestis_renamed_Aagr.utg000042l.528.8:0.00229,(A_agrestis_renamed_Aagr.utg000042l.528.3:0.00186,(A_agrestis_renamed_Aagr.utg000042l.528.6:0.00014,A_agrestis_renamed_Aagr.utg000042l.528.7:0.02536)n72:0.09347)n71:0.02691)n70:0.0299)n68:0.272)n67:0.5323,((P_pinnata_scaffold-UUHD-2146389-Porella_pinnata:0.14007,(C_braunii_renamed_GBG80334:1.94011,(P_neesiana_scaffold-JHFI-2015161-Pellia_neesiana:0.14167,P_neesiana_scaffold-JHFI-2110694-Pellia_neesiana:0.057636)n76:0.006404)n75:0.05228)n74:0.12961,(M_polymorpha_renamed_Mapoly0044s0127.1:0.04633,(M_paleacea_Rhiz_final_MPA10814.1.p1:0.00014,M_paleacea_Rhiz_final_MPA10814.2.p1:0.00252)n78:0.0621)n77:0.3149)n73:0.18368)n66:0.037314)n6:0.004146)n0;
```
