## Supplementary material for "Transcriptional responses to arbuscular mycorrhizal symbiosis development are conserved in the early divergent *Marchantia paleacea*": OG0001232_tree.txt

```
((C_braunii_renamed_GBG65138:0.64599,((((((((((L_japonicus_renamed_Lj3g3v0234070.1:0.05682,M_truncatula_renamed_MTR_2101990:0.06937)n11:0.02721,(L_angustifolius_renamed_OIW09095:0.03393,L_angustifolius_renamed_OIW03819:0.04342)n12:0.04769)n10:0.01938,(L_angustifolius_renamed_OIW11877:0.12029,(L_japonicus_renamed_Lj1g3v4129300.1:0.00014,L_japonicus_renamed_Lj1g3v4129310.1:0.04028)n14:0.175644)n13:0.019516)n9:0.06605,(A_thaliana_renamed_AT3G16060.1:0.19239,B_vulgaris_renamed_KMT00805:0.20355)n15:0.02731)n8:0.0803,(B_vulgaris_renamed_KMT03066:0.30575,((M_truncatula_renamed_MTR_6086735:0.00016,M_truncatula_renamed_MTR_6086735:0.00256)n18:0.10144,(L_angustifolius_renamed_OIW08905:0.08415,L_japonicus_renamed_Lj0g3v0211939.1:0.07513)n19:0.01827)n17:0.14482)n16:0.04724)n7:0.05354,((Oryza_sativa_renamed_LOC_Os01g43580.1:0.03525,(Z_mays_renamed_A0A1D6NI87:0.03441,Z_mays_renamed_K7VZL4:0.03226)n22:0.07485)n21:0.27461,((P_dactylifera_renamed_XP_008797783.2:0.00015,P_dactylifera_renamed_XP_026663540.1:0.00014)n24:0.11179,(P_dactylifera_renamed_XP_008792351.1:0.06597,P_dactylifera_renamed_XP_008810035.1:0.0589)n25:0.06165)n23:0.00685)n20:0.05582)n6:0.08565,A_trichopoda_renamed_ERN00489:0.30912)n5:0.28633,((S_muscicola_renamed_SM000005S17309:0.00731,(S_muscicola_renamed_SM000041S15504:0.01944,S_muscicola_renamed_SM000060S19631:0.01089)n28:0.0573)n27:0.83924,(P_pinnata_scaffold-UUHD-2016554-Porella_pinnata:1.30574,(A_filiculoides_renamed_Azfi_s0003.g007482:0.01666,A_filiculoides_renamed_Azfi_s0337.g065569:0.00015)n30:0.44195)n29:0.13184)n26:0.0746)n4:0.09059,(((A_filiculoides_renamed_Azfi_s0099.g044070:0.13288,(A_filiculoides_renamed_Azfi_s0072.g036960:0.00285,A_filiculoides_renamed_Azfi_s2663.g112543:0.00879)n34:0.09849)n33:0.09252,(A_filiculoides_renamed_Azfi_s0022.g016046:0.15721,A_filiculoides_renamed_Azfi_s0117.g046468:0.22594)n35:0.10026)n32:0.15703,(A_trichopoda_renamed_ERN02236:0.09778,((((L_angustifolius_renamed_OIW00018:0.075,M_truncatula_renamed_MTR_4119980:0.06484)n40:0.01281,((L_angustifolius_renamed_OIW21628:0.04341,L_angustifolius_renamed_OIV95209:0.039)n42:0.03038,((M_truncatula_renamed_MTR_2436650:0.00014,M_truncatula_renamed_MTR_2436650:0.00015)n44:0.0918,((L_japonicus_renamed_Lj0g3v0344519.1:0.00014,L_japonicus_renamed_Lj6g3v1449690.2:0.00015)n46:0.02339,L_japonicus_renamed_Lj6g3v1449690.1:0.04617)n45:0.01163)n43:0.01382)n41:0.02583)n39:0.07975,((A_thaliana_renamed_AT3G16630.1:0,A_thaliana_renamed_AT3G16630.2:0)n48:0.17727,B_vulgaris_renamed_KMS95144:0.15216)n47:0.02974)n38:0.0753,(((Oryza_sativa_renamed_LOC_Os05g06280.2:0.00912,Oryza_sativa_renamed_LOC_Os05g06280.1:0.02071)n51:0.06065,(Z_mays_renamed_A0A1D6FIA3:0.18516,(Z_mays_renamed_A0A1D6FMA1:0.0274,Z_mays_renamed_B6SXM5:0.01909)n53:0.033894)n52:0.003766)n50:0.03095,((P_dactylifera_renamed_XP_008801098.1:0.00074,P_dactylifera_renamed_XP_026663561.1:0.01336)n55:0.14963,(P_dactylifera_renamed_XP_008800824.1:0.02966,P_dactylifera_renamed_XP_008812604.2:0.0303)n56:0.043731)n54:0.004859)n49:0.03093)n37:0.02446)n36:0.082206)n31:0.009134)n3:0.024741,((((M_flagellaris_scaffold-UCRN-2053424-Megaceros_tosanus:0.08429,(((A_agrestis_renamed_Aagr.utg000033l.115.1:0,A_agrestis_renamed_Aagr.utg000033l.115.6:0)n63:0.00014,((A_agrestis_renamed_Aagr.utg000033l.115.3:0,A_agrestis_renamed_Aagr.utg000033l.115.2:0)n65:0.00014,((A_agrestis_renamed_Aagr.utg000033l.115.9:0,A_agrestis_renamed_Aagr.utg000033l.115.7:0)n67:0.00015,A_agrestis_renamed_Aagr.utg000033l.115.8:0.01412)n66:0.01018)n64:0.00016)n62:0.00015,(A_agrestis_renamed_Aagr.utg000033l.115.5:0.00014,A_agrestis_renamed_Aagr.utg000033l.115.4:0.00014)n68:0.00108)n61:0.06255)n60:0.17494,((M_polymorpha_renamed_Mapoly0061s0132.1:0.01339,((M_paleacea_Rhiz_final_MPA14175.1.p1:0.0142,M_paleacea_Rhiz_final_MPA14175.2.p1:0.00045)n72:0.00702,(M_paleacea_Rhiz_final_MPA14174.2.p1:0.00014,M_paleacea_Rhiz_final_MPA14174.1.p1:0.00014)n73:0.00014)n71:0.00012)n70:0.07711,(P_neesiana_scaffold-JHFI-2006174-Pellia_neesiana:0.07111,P_pinnata_scaffold-UUHD-2012578-Porella_pinnata:0.05456)n74:0.08245)n69:0.08482)n59:0.02788,(T_lepidozioides_scaffold-SKQD-2079952-Takakia_lepidozioides:0.06936,((P_patens_renamed_P31_27370V3.1:0,P_patens_renamed_P31_27370V3.2:0)n77:0.09994,(((P_patens_renamed_P310_6980V3.1:0,P_patens_renamed_P310_6980V3.3:0)n80:0.00015,P_patens_renamed_P310_6980V3.2:0.00014)n79:0.06839,(P_patens_renamed_P314_9830V3.3:0.00014,(P_patens_renamed_P314_9830V3.2:0,P_patens_renamed_P314_9830V3.1:0,P_patens_renamed_P314_9830V3.4:0)n82:0.00016)n81:0.06985)n78:0.04005)n76:0.1278)n75:0.06603)n58:0.04285,(S_moellendorffii_renamed_EFJ30271:0.00021,S_moellendorffii_renamed_EFJ24862:0.00546)n83:0.20131)n57:0.032508)n2:0.003612)n1:0.02959,P_abies_renamed_MA_10432144g0020:0.27139)n0;
```
