## Supplementary material for "Transcriptional responses to arbuscular mycorrhizal symbiosis development are conserved in the early divergent *Marchantia paleacea*": OG0001233_tree.txt

```
(((P_neesiana_scaffold-JHFI-2018541-Pellia_neesiana:0.19707,P_pinnata_scaffold-UUHD-2150544-Porella_pinnata:0.227)n2:0.271,(((((P_abies_renamed_MA_10435451g0010:0.23861,P_abies_renamed_MA_20539g0010:0.39816)n7:0.11414,((A_trichopoda_renamed_ERM94812:0.28393,((P_dactylifera_renamed_XP_008776789.1:0.14617,(Oryza_sativa_renamed_LOC_Os05g32320.1:0.09845,Z_mays_renamed_A0A1D6M334:0.07435)n12:0.29388)n11:0.21153,(B_vulgaris_renamed_KMT15641:0.29712,(A_thaliana_renamed_AT1G64890.1:0.39957,((M_truncatula_renamed_MTR_2031770:0.03586,(M_truncatula_renamed_MTR_2031790:0.11681,(M_truncatula_renamed_MTR_2031780:0.00014,M_truncatula_renamed_MTR_2031810:0.00014)n18:0.03813)n17:0.07576)n16:0.06045,(L_angustifolius_renamed_OIV95971:0.13713,L_japonicus_renamed_Lj6g3v1618170.1:0.05045)n19:0.02858)n15:0.15997)n14:0.03442)n13:0.07974)n10:0.12988)n9:0.26312,(((P_dactylifera_renamed_XP_008783783.3:0.13378,(Oryza_sativa_renamed_LOC_Os07g24230.1:0.13696,Z_mays_renamed_A0A1D6HY58:0.1363)n23:0.24275)n22:0.21879,(B_vulgaris_renamed_KMS98713:0.35566,(((A_thaliana_renamed_AT2G33280.2:0.00014,(A_thaliana_renamed_AT2G33280.1:0.00014,A_thaliana_renamed_AT2G33280.3:0.00014)n28:0.00016)n27:0.21654,(A_thaliana_renamed_AT1G04570.2:0.02581,A_thaliana_renamed_AT1G04570.1:0.00019)n29:0.16843)n26:0.28358,(L_angustifolius_renamed_OIW20430:0.09025,(M_truncatula_renamed_MTR_3008470:0.17261,(L_japonicus_renamed_Lj0g3v0323769.1:0,L_japonicus_renamed_Lj0g3v0323769.2:0)n32:0.13759)n31:0.05191)n30:0.15594)n25:0.0599)n24:0.18104)n21:0.16679,(A_trichopoda_renamed_ERN19959:0.85928,A_trichopoda_renamed_ERN15833:0.368325)n33:0.040925)n20:0.13199)n8:0.12068)n6:0.12874,(A_filiculoides_renamed_Azfi_s0113.g045900:0.77516,(A_filiculoides_renamed_Azfi_s0096.g043736:0.38712,(A_filiculoides_renamed_Azfi_s0100.g044305:0.00015,A_filiculoides_renamed_Azfi_s0568.g077535:0.37546)n36:0.43424)n35:0.214101)n34:0.023789)n5:0.11639,((S_moellendorffii_renamed_EFJ32815:0.01034,S_moellendorffii_renamed_EFJ34628:0.00016)n38:0.73867,(S_moellendorffii_renamed_EFJ32934:0.00014,S_moellendorffii_renamed_EFJ15801:0.01192)n39:0.38273)n37:0.08829)n4:0.10013,((S_muscicola_renamed_SM000020S06020:0.01341,(S_muscicola_renamed_SM000006S19527:0.00619,S_muscicola_renamed_SM000096S24888:0.01802)n42:0.03031)n41:0.32542,((((P_patens_renamed_P31_36490V3.2:0,P_patens_renamed_P31_36490V3.1:0)n46:0.38688,(T_lepidozioides_scaffold-SKQD-2010433-Takakia_lepidozioides:0.00143,T_lepidozioides_scaffold-SKQD-2010434-Takakia_lepidozioides:0.00729)n47:0.13724)n45:0.07084,(T_lepidozioides_scaffold-SKQD-2080224-Takakia_lepidozioides:0.23204,((P_patens_renamed_P31_14900V3.3:0,P_patens_renamed_P31_14900V3.1:0,P_patens_renamed_P31_14900V3.2:0,P_patens_renamed_P31_14900V3.4:0)n50:0.09451,((P_patens_renamed_P318_11000V3.2:0,P_patens_renamed_P318_11000V3.1:0,P_patens_renamed_P318_11000V3.3:0,P_patens_renamed_P318_11000V3.7:0,P_patens_renamed_P318_11000V3.5:0,P_patens_renamed_P318_11000V3.6:0,P_patens_renamed_P318_11000V3.4:0)n52:0.09442,((P_patens_renamed_P321_8500V3.1:0,P_patens_renamed_P321_8500V3.2:0,P_patens_renamed_P321_8500V3.3:0)n54:0.00014,P_patens_renamed_P321_8500V3.4:0.00014)n53:0.09499)n51:0.23337)n49:0.24426)n48:0.05292)n44:0.17307,(((P_abies_renamed_MA_10434080g0010:0.00014,P_abies_renamed_MA_33850g0010:0.14947)n57:0.25715,(A_trichopoda_renamed_ERN19595:0.2688,((B_vulgaris_renamed_KMT12685:0.23812,(A_thaliana_renamed_AT5G54860.1:0.23085,(L_angustifolius_renamed_OIV92080:0.08304,((L_japonicus_renamed_Lj0g3v0362719.1:0.00014,L_japonicus_renamed_Lj6g3v0920070.1:0.09582)n64:0.11449,M_truncatula_renamed_MTR_3051190:0.06497)n63:0.03637)n62:0.14056)n61:0.04773)n60:0.07599,((P_dactylifera_renamed_XP_008778912.1:0.00179,P_dactylifera_renamed_XP_008778968.1:0.01336)n66:0.12049,(Z_mays_renamed_A0A1D6MJP7:0.12065,(Oryza_sativa_renamed_LOC_Os01g14100.3:0.0105,(Oryza_sativa_renamed_LOC_Os01g14100.2:0.00014,Oryza_sativa_renamed_LOC_Os01g14100.1:0.00015)n69:0.00016)n68:0.08647)n67:0.20565)n65:0.10364)n59:0.07112)n58:0.14774)n56:0.21657,((S_moellendorffii_renamed_EFJ24333:0.00934,S_moellendorffii_renamed_EFJ35600:0.00015)n71:0.31109,(A_filiculoides_renamed_Azfi_s0003.g008137:0.38665,T_lepidozioides_scaffold-SKQD-2069064-Takakia_lepidozioides:0.0873)n72:0.11039)n70:0.04894)n55:0.187146)n43:0.020794)n40:0.60939)n3:0.06771)n1:0.0173,(M_flagellaris_scaffold-UCRN-2053402-Megaceros_tosanus:0.16346,((A_agrestis_renamed_Aagr.utg000001l.152.2:0,A_agrestis_renamed_Aagr.utg000001l.152.1:0)n75:0.00015,(A_agrestis_renamed_Aagr.utg000001l.152.3:0,A_agrestis_renamed_Aagr.utg000001l.152.4:0)n76:0.00014)n74:0.22092)n73:0.45324)n0;
```
