## Supplementary material for "Transcriptional responses to arbuscular mycorrhizal symbiosis development are conserved in the early divergent *Marchantia paleacea*": OG0001234_tree.txt

```
((T_lepidozioides_scaffold-SKQD-2079830-Takakia_lepidozioides:0.36152,(C_braunii_renamed_GBG79692:0.00014,C_braunii_renamed_GBG79693:0.00014)n2:1.19608)n1:0.021145,((((P_neesiana_scaffold-JHFI-2016549-Pellia_neesiana:0.40001,(((M_paleacea_Rhiz_final_MPA28504.1.p1:0,M_paleacea_Rhiz_final_MPA28504.4.p1:0)n9:0.00014,(M_paleacea_Rhiz_final_MPA28504.2.p1:0,M_paleacea_Rhiz_final_MPA28504.3.p1:0)n10:0.00781)n8:0.10097,(M_polymorpha_renamed_Mapoly0044s0025.1:0.56021,M_polymorpha_renamed_Mapoly0088s0074.1:0.101538)n11:0.011282)n7:0.42816)n6:0.01806,(P_pinnata_scaffold-UUHD-2010843-Porella_pinnata:0,P_pinnata_scaffold-UUHD-2010844-Porella_pinnata:0)n12:0.24365)n5:0.17917,(((S_moellendorffii_renamed_EFJ32589:0.00837,S_moellendorffii_renamed_EFJ16644:0.00014)n15:0.39993,(A_filiculoides_renamed_Azfi_s0004.g008460:0.84786,(P_abies_renamed_MA_10434981g0010:0.48024,(A_trichopoda_renamed_ERN08204:0.4467,(((((P_dactylifera_renamed_XP_026666082.1:0,P_dactylifera_renamed_XP_008810313.1:0,P_dactylifera_renamed_XP_008810314.1:0)n23:0.00014,(P_dactylifera_renamed_XP_008810315.1:0.00014,(P_dactylifera_renamed_XP_026666084.1:0.00033,P_dactylifera_renamed_XP_026666085.1:0.00451)n25:0.00392)n24:0.00015)n22:0.00014,(P_dactylifera_renamed_XP_008810316.1:0.01514,P_dactylifera_renamed_XP_008810318.1:0.00014)n26:0.00418)n21:0.32877,((Oryza_sativa_renamed_LOC_Os02g01710.3:0,Oryza_sativa_renamed_LOC_Os02g01710.4:0,Oryza_sativa_renamed_LOC_Os02g01710.2:0,Oryza_sativa_renamed_LOC_Os02g01710.1:0)n28:0.14625,(Z_mays_renamed_A0A1D6QUY7:0.05212,Z_mays_renamed_B4FB13:0.05396)n29:0.09178)n27:0.23473)n20:0.09823,(B_vulgaris_renamed_KMT16419:0.49254,(A_thaliana_renamed_AT5G24680.1:0.60871,((L_angustifolius_renamed_OIW02521:0.21792,(L_japonicus_renamed_Lj2g3v2183230.1:0.16959,(M_truncatula_renamed_MTR_5068730:0.02551,M_truncatula_renamed_MTR_5068730:0.00014)n35:0.15572)n34:0.05413)n33:0.04039,(L_angustifolius_renamed_OIV96896:0.15585,((M_truncatula_renamed_MTR_3093420:0.00014,M_truncatula_renamed_MTR_3093420:0.00015)n38:0.00014,((M_truncatula_renamed_MTR_3093420:0.00014,(M_truncatula_renamed_MTR_3093420:0.00015,M_truncatula_renamed_MTR_3093420:0.00014)n41:0.01982)n40:0.00025,M_truncatula_renamed_MTR_3093420:0.00014)n39:0.00034)n37:0.17092)n36:0.07462)n32:0.13623)n31:0.14237)n30:0.05919)n19:0.15965)n18:0.09764)n17:0.09853)n16:0.11407)n14:0.09979,(S_muscicola_renamed_SM000004S14968:0.00477,S_muscicola_renamed_SM000007S20851:0.04384)n42:0.86399)n13:0.10755)n4:0.09063,((((P_patens_renamed_P312_6120V3.2:0,P_patens_renamed_P312_6120V3.3:0)n46:0.00936,(P_patens_renamed_P312_6120V3.4:0,P_patens_renamed_P312_6120V3.1:0,P_patens_renamed_P312_6120V3.5:0)n47:0.00014)n45:0.15729,((P_patens_renamed_P313_14780V3.2:0,P_patens_renamed_P313_14780V3.1:0,P_patens_renamed_P313_14780V3.4:0)n49:0.00015,P_patens_renamed_P313_14780V3.3:0.00014)n48:0.21672)n44:0.35783,((P_patens_renamed_P325_2290V3.5:0,P_patens_renamed_P325_2290V3.7:0,P_patens_renamed_P325_2290V3.8:0,P_patens_renamed_P325_2290V3.3:0,P_patens_renamed_P325_2290V3.1:0,P_patens_renamed_P325_2290V3.2:0,P_patens_renamed_P325_2290V3.4:0,P_patens_renamed_P325_2290V3.6:0)n51:0.70711,((P_patens_renamed_P323_1100V3.2:0,P_patens_renamed_P323_1100V3.1:0)n53:0.25502,((P_patens_renamed_P320_10180V3.21:0,P_patens_renamed_P320_10180V3.14:0,P_patens_renamed_P320_10180V3.15:0,P_patens_renamed_P320_10180V3.20:0,P_patens_renamed_P320_10180V3.16:0,P_patens_renamed_P320_10180V3.1:0,P_patens_renamed_P320_10180V3.18:0,P_patens_renamed_P320_10180V3.17:0,P_patens_renamed_P320_10180V3.13:0,P_patens_renamed_P320_10180V3.19:0)n55:0.00016,((P_patens_renamed_P320_10180V3.12:0,P_patens_renamed_P320_10180V3.11:0,P_patens_renamed_P320_10180V3.9:0,P_patens_renamed_P320_10180V3.10:0)n57:0.00456,((P_patens_renamed_P320_10180V3.8:0,P_patens_renamed_P320_10180V3.6:0,P_patens_renamed_P320_10180V3.4:0,P_patens_renamed_P320_10180V3.5:0,P_patens_renamed_P320_10180V3.7:0)n59:0.00014,(P_patens_renamed_P320_10180V3.3:0,P_patens_renamed_P320_10180V3.2:0)n60:0.00014)n58:0.01942)n56:0.00013)n54:0.19455)n52:0.52147)n50:0.110295)n43:0.012255)n3:0.09656)n0;
```
