## Supplementary material for "Transcriptional responses to arbuscular mycorrhizal symbiosis development are conserved in the early divergent *Marchantia paleacea*": OG0001235_tree.txt

```
(((S_muscicola_renamed_SM000073S21497:0.00469,S_muscicola_renamed_SM000113S24100:0.03544)n2:0.69784,(((T_lepidozioides_scaffold-SKQD-2004200-Takakia_lepidozioides:0.36958,((P_abies_renamed_MA_10515g0010:0.7709,((A_filiculoides_renamed_Azfi_s0005.g009251:0.79915,(P_pinnata_scaffold-UUHD-2148473-Porella_pinnata:0.10579,(P_neesiana_scaffold-JHFI-2017867-Pellia_neesiana:0.15841,P_neesiana_scaffold-JHFI-2018424-Pellia_neesiana:0.342927)n11:0.038103)n10:0.09555)n9:0.20837,(A_trichopoda_renamed_ERN12534:0.68798,((A_thaliana_renamed_AT5G35338.2:0.81003,(A_thaliana_renamed_AT5G35330.3:0,A_thaliana_renamed_AT5G35330.1:0,A_thaliana_renamed_AT5G35330.4:0,A_thaliana_renamed_AT5G35330.2:0)n15:0.24374)n14:0.19872,((B_vulgaris_renamed_KMT17626:0.45985,(((L_japonicus_renamed_Lj2g3v0914330.1:0,L_japonicus_renamed_Lj5g3v0196880.1:0)n20:0.17026,(L_angustifolius_renamed_OIW09307:0.10845,L_angustifolius_renamed_OIW03084:0.10708)n21:0.17612)n19:0.04187,((M_truncatula_renamed_MTR_6093020:0.00689,M_truncatula_renamed_MTR_6093020:0.00014)n23:0.09623,(M_truncatula_renamed_MTR_3435470:0.24657,(M_truncatula_renamed_MTR_3435450:0.07185,M_truncatula_renamed_MTR_3037440:0.15837)n25:0.05317)n24:0.09187)n22:0.06825)n18:0.17228)n17:0.08567,((P_patens_renamed_P314_4648V3.1:2.80345,(Oryza_sativa_renamed_LOC_Os06g48870.1:0.64006,((Oryza_sativa_renamed_LOC_Os09g32090.1:0.00015,Oryza_sativa_renamed_LOC_Os09g32090.2:0.00725)n30:0.15048,(Z_mays_renamed_A0A1D6ESG6:0.06872,(Z_mays_renamed_A0A1D6G4K5:0.10538,Z_mays_renamed_A0A1D6I7F9:0.01151)n32:0.02262)n31:0.12457)n29:0.000351)n28:3.9e-05)n27:0.32596,(P_dactylifera_renamed_XP_008798160.1:0.09452,P_dactylifera_renamed_XP_008801430.1:0.08774)n33:0.17903)n26:0.15606)n16:0.05209)n13:0.078)n12:0.09221)n8:0.00989)n7:0.08679,((P_patens_renamed_P34_4120V3.4:0,P_patens_renamed_P34_4120V3.7:0,P_patens_renamed_P34_4120V3.5:0,P_patens_renamed_P34_4120V3.6:0,P_patens_renamed_P34_4120V3.3:0,P_patens_renamed_P34_4120V3.1:0)n35:0.04998,((P_patens_renamed_P34_4120V3.10:0,P_patens_renamed_P34_4120V3.11:0,P_patens_renamed_P34_4120V3.8:0,P_patens_renamed_P34_4120V3.9:0)n37:0.00016,P_patens_renamed_P34_4120V3.2:0.03135)n36:0.01113)n34:0.592515)n6:0.065835)n5:0.23818,(((P_abies_renamed_MA_27424g0010:0.10475,P_abies_renamed_MA_61094g0010:0.11958)n40:0.35325,(A_trichopoda_renamed_ERN12447:0.49325,((P_dactylifera_renamed_XP_008795091.1:0.40478,((Z_mays_renamed_A0A1D6M447:0.32066,Z_mays_renamed_Q94IR1:0.02947)n45:0.23429,(Oryza_sativa_renamed_LOC_Os05g33554.1:0.57193,(Oryza_sativa_renamed_LOC_Os05g33550.1:0.00015,Oryza_sativa_renamed_LOC_Os05g33550.2:0.00014)n47:0.097227)n46:0.010803)n44:0.09237)n43:0.21588,(((A_thaliana_renamed_AT3G63030.1:0.25543,A_thaliana_renamed_AT4G22745.1:0.34616)n50:0.25162,((((M_truncatula_renamed_MTR_7013320:0.5732,(M_truncatula_renamed_MTR_0019s0330:0.00964,M_truncatula_renamed_MTR_0019s0270:0.09237)n55:0.2034)n54:0.08689,((M_truncatula_renamed_MTR_1089750:0.00014,M_truncatula_renamed_MTR_1089750:0.00014)n57:0.04979,((M_truncatula_renamed_MTR_0019s0310:0.03637,M_truncatula_renamed_MTR_6055750:0.02603)n59:0.0608,(M_truncatula_renamed_MTR_6027240:0.08868,M_truncatula_renamed_MTR_6027250:0.04724)n60:0.08833)n58:0.05972)n56:0.01079)n53:0.08704,L_angustifolius_renamed_OIW06763:0.16301)n52:0.06361,(L_japonicus_renamed_Lj5g3v1696710.1:0.12456,L_japonicus_renamed_Lj5g3v1696670.1:0.060948)n61:0.006772)n51:0.03629)n49:0.1715,(B_vulgaris_renamed_KMT13381:0.29754,B_vulgaris_renamed_KMS97033:0.500877)n62:0.055653)n48:0.09139)n42:0.08461)n41:0.5002)n39:0.17254,((A_filiculoides_renamed_Azfi_s0252.g060374:0.54992,A_filiculoides_renamed_Azfi_s0466.g072784:0.41949)n64:0.22481,(S_moellendorffii_renamed_EFJ07333:0.00015,S_moellendorffii_renamed_EFJ27467:0.00877)n65:0.82357)n63:0.07608)n38:0.09845)n4:0.11547,((A_thaliana_renamed_AT4G00416.1:1.42246,C_braunii_renamed_GBG83603:0.65308)n67:0.35598,(((M_paleacea_Rhiz_final_MPA27687.1.p1:0,M_paleacea_Rhiz_final_MPA27687.2.p1:0)n70:0.03972,M_polymorpha_renamed_Mapoly0079s0044.1:0.08887)n69:0.94285,(M_paleacea_Rhiz_final_MPA7579.1.p1:1.38038,((M_polymorpha_renamed_Mapoly0013s0155.1:0.17265,(M_paleacea_Rhiz_final_MPA28625.1.p1:0.00585,M_paleacea_Rhiz_final_MPA28626.1.p1:0.00337)n74:0.10062)n73:0.44407,(M_paleacea_Rhiz_final_MPA7803.1.p1:0.14351,M_polymorpha_renamed_Mapoly0059s0065.1:0.03983)n75:0.4243)n72:0.13398)n71:0.23486)n68:0.34829)n66:0.032958)n3:0.003662)n1:0.063385,(A_agrestis_renamed_Aagr.utg000010l.130.1:0.45994,A_agrestis_renamed_Aagr.utg000042l.361.1:0.541)n76:0.46636)n0;
```
