## Supplementary material for "Transcriptional responses to arbuscular mycorrhizal symbiosis development are conserved in the early divergent *Marchantia paleacea*": OG0001236_tree.txt

```
((C_braunii_renamed_GBG70940:0.72932,((S_muscicola_renamed_SM000003S11051:0.03193,(S_muscicola_renamed_SM000072S21224:0.02794,S_muscicola_renamed_SM000003S10974:0.02882)n4:0.00613)n3:0.85094,(A_agrestis_renamed_Aagr.utg000024l.314.1:0.39235,((((S_moellendorffii_renamed_EFJ26225:0.01942,S_moellendorffii_renamed_EFJ14523:0.00703)n9:0.5124,(A_filiculoides_renamed_Azfi_s0021.g015762:0.55015,((A_trichopoda_renamed_ERN01467:0.30725,((P_dactylifera_renamed_XP_017699421.1:0.00797,(P_dactylifera_renamed_XP_026662219.1:0,P_dactylifera_renamed_XP_008796067.1:0,P_dactylifera_renamed_XP_008796068.1:0)n15:0.00016)n14:0.24168,(L_angustifolius_renamed_OIW07764:0.0612,(M_truncatula_renamed_MTR_1076400:0.06877,((L_japonicus_renamed_Lj5g3v1207740.1:0,L_japonicus_renamed_Lj5g3v1207740.2:0)n19:0.00015,L_japonicus_renamed_Lj6g3v0000210.1:0.00014)n18:0.07192)n17:0.04019)n16:0.27711)n13:0.09701)n12:0.16148,(P_abies_renamed_MA_155662g0010:0.04421,(P_abies_renamed_MA_10435503g0010:0.04485,(P_abies_renamed_MA_10427283g0010:0.03647,P_abies_renamed_MA_43358g0010:0.03171)n22:0.02485)n21:0.00925)n20:0.31143)n11:0.1122)n10:0.06251)n8:0.03668,(((M_paleacea_Rhiz_final_MPA27660.1.p1:0.03034,M_polymorpha_renamed_Mapoly0002s0200.1:0.04819)n25:0.17306,(P_pinnata_scaffold-UUHD-2150764-Porella_pinnata:0.14764,(P_neesiana_scaffold-JHFI-2111892-Pellia_neesiana:0.13644,P_neesiana_scaffold-JHFI-2018538-Pellia_neesiana:0.110934)n27:0.012326)n26:0.0256)n24:0.17087,T_lepidozioides_scaffold-SKQD-2080483-Takakia_lepidozioides:0.25009)n23:0.06772)n7:0.06085,(P_abies_renamed_MA_113300g0020:0.91823,(M_paleacea_Rhiz_final_MPA20228.1.p1:0.0302,M_polymorpha_renamed_Mapoly0065s0003.1:0.08281)n29:0.63989)n28:0.095229)n6:0.010581)n5:0.04238)n2:0.1188)n1:0.03879,((S_muscicola_renamed_SM000198S05313:0.59508,(A_agrestis_renamed_Aagr.utg000003l.446.1:0.36803,A_filiculoides_renamed_Azfi_s0087.g042249:0.97544)n32:0.09328)n31:0.28216,(C_braunii_renamed_GBG81555:1.12325,(P_abies_renamed_MA_17014g0010:0.98117,(((S_muscicola_renamed_SM000003S11050:0.00974,(S_muscicola_renamed_SM000003S10973:0.0094,S_muscicola_renamed_SM000072S21225:0.01163)n38:0.00208)n37:0.38795,((((M_paleacea_Rhiz_final_MPA8655.1.p1:0.02031,M_polymorpha_renamed_Mapoly0036s0132.1:0.01581)n42:0.11321,(P_neesiana_scaffold-JHFI-2114249-Pellia_neesiana:0.0785,P_pinnata_scaffold-UUHD-2150695-Porella_pinnata:0.08898)n43:0.04709)n41:0.13412,((T_lepidozioides_scaffold-SKQD-2080320-Takakia_lepidozioides:0.10244,((P_patens_renamed_P312_4020V3.1:0,P_patens_renamed_P312_4020V3.2:0,P_patens_renamed_P312_4020V3.3:0)n47:0.21172,((P_patens_renamed_P33_12240V3.2:0,P_patens_renamed_P33_12240V3.1:0)n49:0.07819,(P_patens_renamed_P37_10265V3.1:0.48068,((P_patens_renamed_P313_14550V3.1:0,P_patens_renamed_P313_14550V3.3:0)n52:0.00015,P_patens_renamed_P313_14550V3.2:0.00014)n51:0.02558)n50:0.08161)n48:0.03138)n46:0.2099)n45:0.03512,(M_flagellaris_scaffold-UCRN-2054273-Megaceros_tosanus:0.1356,A_agrestis_renamed_Aagr.utg000024l.312.1:0.12086)n53:0.11302)n44:0.01163)n40:0.03298,((S_moellendorffii_renamed_EFJ33707:0.00932,S_moellendorffii_renamed_EFJ37056:0.00095)n55:0.37376,(S_moellendorffii_renamed_EFJ27713:0.00151,S_moellendorffii_renamed_EFJ37231:0.00326)n56:0.34009)n54:0.04998)n39:0.04253)n36:0.03145,(((A_filiculoides_renamed_Azfi_s0303.g063797:0.42119,(A_filiculoides_renamed_Azfi_s0054.g033811:0.33367,A_filiculoides_renamed_Azfi_s0061.g035063:0.27167)n60:0.21307)n59:0.15744,(A_trichopoda_renamed_ERN13346:0.26492,((P_dactylifera_renamed_XP_008806362.1:0.00014,P_dactylifera_renamed_XP_008806361.1:0.00014)n63:0.22102,((L_japonicus_renamed_Lj0g3v0200239.1:0.10456,M_truncatula_renamed_MTR_8027140:0.10993)n65:0.05245,(M_truncatula_renamed_MTR_7117890:0.1244,(((L_japonicus_renamed_Lj1g3v1008930.1:0,L_japonicus_renamed_Lj1g3v1008930.2:0)n69:0.10852,(L_angustifolius_renamed_OIW15286:0.07288,L_angustifolius_renamed_OIV98030:0.0563)n70:0.04948)n68:0.33812,L_angustifolius_renamed_OIW17233:0.10719)n67:0.01191)n66:0.02595)n64:0.18648)n62:0.11386)n61:0.29107)n58:0.05399,((A_trichopoda_renamed_ERN05025:0.26959,((P_dactylifera_renamed_XP_008800201.1:0.15914,(Oryza_sativa_renamed_LOC_Os01g72000.1:0.05814,Z_mays_renamed_A0A1D6N1H1:0.09793)n75:0.2335)n74:0.12807,(B_vulgaris_renamed_KMT17049:0.34305,(L_angustifolius_renamed_OIW11807:0.11589,(M_truncatula_renamed_MTR_3019360:0.09151,((L_japonicus_renamed_Lj3g3v3374660.2:0.00015,(L_japonicus_renamed_Lj3g3v3374660.1:0.00014,L_japonicus_renamed_Lj3g3v3374660.3:0.00014)n81:0.00016)n80:0.15254,L_japonicus_renamed_Lj0g3v0261839.1:0.042471)n79:0.004719)n78:0.02297)n77:0.01209)n76:0.07429)n73:0.14587)n72:0.38084,(A_filiculoides_renamed_Azfi_s0007.g010890:0.21982,A_filiculoides_renamed_Azfi_s0050.g030958:0.32692)n82:0.13204)n71:0.039654)n57:0.004406)n35:0.07104)n34:0.119)n33:0.04453)n30:0.03879)n0;
```
