## Supplementary material for "Transcriptional responses to arbuscular mycorrhizal symbiosis development are conserved in the early divergent *Marchantia paleacea*": OG0001237_tree.txt

```
((C_braunii_renamed_GBG75464:0.71117,((((S_moellendorffii_renamed_EFJ06265:0.00016,S_moellendorffii_renamed_EFJ18966:0.00781)n5:0.25488,((S_moellendorffii_renamed_EFJ29168:0.00015,S_moellendorffii_renamed_EFJ13728:0.03819)n7:0.55875,(S_moellendorffii_renamed_EFJ34053:0.00194,S_moellendorffii_renamed_EFJ37555:0.00015)n8:0.17804)n6:0.05886)n4:0.04452,((((A_thaliana_renamed_AT5G17640.1:0.17482,(L_angustifolius_renamed_OIW01075:0.02552,(M_truncatula_renamed_MTR_8009770:0.0485,(L_japonicus_renamed_Lj3g3v0641400.1:0.00014,L_japonicus_renamed_Lj3g3v2317840.1:0.00014)n15:0.05588)n14:0.03988)n13:0.09399)n12:0.11597,((P_dactylifera_renamed_XP_008777938.1:0,P_dactylifera_renamed_XP_008777939.1:0,P_dactylifera_renamed_XP_008777940.1:0)n17:0.14011,(Oryza_sativa_renamed_LOC_Os08g06640.1:0.16785,Z_mays_renamed_C0P672:0.11644)n18:0.29495)n16:0.06875)n11:0.19466,(P_abies_renamed_MA_5978g0020:0.06975,P_abies_renamed_MA_89690g0010:0.07669)n19:0.10187)n10:0.08966,(((A_trichopoda_renamed_ERN14234:0.16819,((((P_dactylifera_renamed_XP_008801663.1:0,P_dactylifera_renamed_XP_008801664.1:0)n26:0.05422,P_dactylifera_renamed_XP_008776853.1:0.06458)n25:0.07121,((Oryza_sativa_renamed_LOC_Os03g56220.1:0.06393,(Z_mays_renamed_A0A1D6L686:0.02227,(Z_mays_renamed_B4FWK9:0.00501,Z_mays_renamed_K7VXT9:0.0213)n30:0.03276)n29:0.07475)n28:0.14128,(Oryza_sativa_renamed_LOC_Os07g04150.1:0.09899,(Z_mays_renamed_A0A1D6F9A4:0.08204,Z_mays_renamed_A0A1D6HRX4:0.14923)n32:0.13493)n31:0.04207)n27:0.1408)n24:0.11831,((B_vulgaris_renamed_KMT01001:0.34462,((A_thaliana_renamed_AT3G19680.1:0.07636,A_thaliana_renamed_AT1G50040.1:0.16511)n36:0.27024,(L_angustifolius_renamed_OIW11180:0.25241,(L_japonicus_renamed_Lj1g3v0052300.1:0.15937,M_truncatula_renamed_MTR_5005420:0.15414)n38:0.04457)n37:0.21428)n35:0.07899)n34:0.16645,(A_thaliana_renamed_AT1G10020.1:0.18681,(B_vulgaris_renamed_KMS99669:0.25718,(L_angustifolius_renamed_OIV96630:0.04939,(L_japonicus_renamed_Lj1g3v2095650.1:0.03859,M_truncatula_renamed_MTR_3110630:0.06627)n42:0.02165)n41:0.07721)n40:0.03255)n39:0.053766)n33:0.005974)n23:0.02539)n22:0.0716,((((Oryza_sativa_renamed_LOC_Os01g53790.1:0.04926,Z_mays_renamed_B6SZT8:0.09016)n46:0.31363,(P_dactylifera_renamed_XP_008795504.1:0.08407,P_dactylifera_renamed_XP_008799780.1:0.07722)n47:0.04332)n45:0.19385,(B_vulgaris_renamed_KMT03228:0.19665,((A_thaliana_renamed_AT4G29310.1:0.00014,A_thaliana_renamed_AT4G29310.2:0.01288)n50:0.22639,((L_angustifolius_renamed_OIW09192:0.15238,L_angustifolius_renamed_OIW03975:0.12188)n52:0.08191,((L_japonicus_renamed_Lj4g3v3042730.1:0.10873,M_truncatula_renamed_MTR_8102270:0.29019)n54:0.07143,(L_japonicus_renamed_Lj2g3v0891260.1:0.10033,M_truncatula_renamed_MTR_6090060:0.14949)n55:0.030222)n53:0.003358)n51:0.01583)n49:0.03475)n48:0.11199)n44:0.04749,(A_trichopoda_renamed_ERN15189:0.44863,A_trichopoda_renamed_ERN15190:0.633132)n56:0.070348)n43:0.07441)n21:0.16156,(P_abies_renamed_MA_23754g0010:0.12975,P_abies_renamed_MA_25897g0010:0.153738)n57:0.017082)n20:0.036063)n9:0.004007)n3:0.03183,(Oryza_sativa_renamed_LOC_Os07g14840.1:1.68532,S_muscicola_renamed_SM006395S19832:1.491)n58:0.141669)n2:0.015741)n1:0.075235,((A_filiculoides_renamed_Azfi_s0014.g013639:0.4389,(A_filiculoides_renamed_Azfi_s0304.g063867:0.21132,(A_filiculoides_renamed_Azfi_s0501.g073861:0.05595,A_filiculoides_renamed_Azfi_s1467.g103473:0.12532)n62:0.3458)n61:0.17572)n60:0.10911,((M_flagellaris_scaffold-UCRN-2053145-Megaceros_tosanus:0.10009,A_agrestis_renamed_Aagr.utg000050l.161.1:0.10597)n64:0.14305,((P_neesiana_scaffold-JHFI-2113839-Pellia_neesiana:0.28331,(M_paleacea_Rhiz_final_MPA19397.1.p1:0.00715,M_polymorpha_renamed_Mapoly0085s0075.1:0.00409)n67:0.09385)n66:0.08945,(T_lepidozioides_scaffold-SKQD-2079173-Takakia_lepidozioides:0.09899,((P_patens_renamed_P316_2850V3.1:0,P_patens_renamed_P316_2850V3.2:0)n70:0.09374,((P_patens_renamed_P35_6730V3.1:0,P_patens_renamed_P35_6730V3.2:0,P_patens_renamed_P35_6730V3.3:0,P_patens_renamed_P35_6730V3.4:0)n72:0.06479,((P_patens_renamed_P36_18500V3.3:0,P_patens_renamed_P36_18500V3.2:0)n74:0.00014,(P_patens_renamed_P36_18500V3.1:0,P_patens_renamed_P36_18500V3.10:0,P_patens_renamed_P36_18500V3.8:0,P_patens_renamed_P36_18500V3.6:0,P_patens_renamed_P36_18500V3.5:0,P_patens_renamed_P36_18500V3.9:0,P_patens_renamed_P36_18500V3.4:0,P_patens_renamed_P36_18500V3.7:0)n75:0.00015)n73:0.0574)n71:0.02474)n69:0.18795)n68:0.06808)n65:0.03296)n63:0.00909)n59:0.0251)n0;
```
