## Supplementary material for "Transcriptional responses to arbuscular mycorrhizal symbiosis development are conserved in the early divergent *Marchantia paleacea*": OG0001238_tree.txt

```
(((((P_patens_renamed_P326_3030V3.1:0,P_patens_renamed_P326_3030V3.2:0)n4:0.49812,T_lepidozioides_scaffold-SKQD-2074669-Takakia_lepidozioides:0.07972)n3:0.24716,(P_abies_renamed_MA_10432435g0010:0.20278,((B_vulgaris_renamed_KMT11630:0.46954,(M_truncatula_renamed_MTR_7085840:0.08651,(L_japonicus_renamed_Lj1g3v3975450.1:0.00014,L_japonicus_renamed_Lj1g3v3975450.2:0.00014)n9:0.10304)n8:0.15458)n7:0.05539,(P_dactylifera_renamed_XP_008789857.3:0.24561,A_trichopoda_renamed_ERM93610:0.3419)n10:0.05488)n6:0.07373)n5:0.2063)n2:0.06703,((S_moellendorffii_renamed_EFJ14645:0.01222,S_moellendorffii_renamed_EFJ26307:0.00067)n12:0.39577,(P_pinnata_scaffold-UUHD-2150251-Porella_pinnata:0.24652,(M_paleacea_Rhiz_final_MPA18153.1.p1:0.03563,(M_polymorpha_renamed_Mapoly0014s0019.1:0,M_polymorpha_renamed_Mapoly0014s0013.1:0)n15:0.01903)n14:0.22118)n13:0.2486)n11:0.101)n1:0.10834,((A_filiculoides_renamed_Azfi_s0068.g036355:0.59372,(A_agrestis_renamed_Aagr.utg000042l.507.3:0.13079,(A_agrestis_renamed_Aagr.utg000042l.507.1:0.00014,(A_agrestis_renamed_Aagr.utg000042l.507.2:0,A_agrestis_renamed_Aagr.utg000042l.507.4:0)n20:0.00014)n19:0.00014)n18:0.42742)n17:0.04173,((S_moellendorffii_renamed_EFJ22071:0.41508,(A_agrestis_renamed_Aagr.utg000104l.136.1:0.47293,(P_abies_renamed_MA_217947g0010:0.2026,(A_trichopoda_renamed_ERN06456:0.34946,P_dactylifera_renamed_XP_008788098.1:0.27872)n25:0.11905)n24:0.13023)n23:0.09131)n22:0.33423,(((P_abies_renamed_MA_9984677g0010:0.58415,((A_trichopoda_renamed_ERN08072:0.84565,B_vulgaris_renamed_KMT18408:0.6661)n30:0.13479,(P_dactylifera_renamed_XP_008801654.2:1.11461,(L_japonicus_renamed_Lj2g3v2659360.1:0.49608,M_truncatula_renamed_MTR_5081290:0.23192)n32:0.42791)n31:0.02556)n29:0.42652)n28:0.19004,((A_agrestis_renamed_Aagr.utg000033l.105.1:0.7467,A_agrestis_renamed_Aagr.utg000077l.417.1:0.78048)n34:0.24905,((((M_paleacea_Rhiz_final_MPA7213.1.p1:0,M_paleacea_Rhiz_final_MPA7214.1.p1:0,M_paleacea_Rhiz_final_MPA7214.2.p1:0)n38:0.06186,M_polymorpha_renamed_Mapoly0001s0077.1:0.0544)n37:0.3327,(P_neesiana_scaffold-JHFI-2113796-Pellia_neesiana:0.20235,(P_pinnata_scaffold-UUHD-2011535-Porella_pinnata:0,P_pinnata_scaffold-UUHD-2011536-Porella_pinnata:0)n40:0.16791)n39:0.23704)n36:0.43039,(T_lepidozioides_scaffold-SKQD-2010915-Takakia_lepidozioides:0.41027,((P_patens_renamed_P31_29970V3.3:0,P_patens_renamed_P31_29970V3.4:0,P_patens_renamed_P31_29970V3.1:0,P_patens_renamed_P31_29970V3.2:0)n43:0.46968,((P_patens_renamed_P32_6500V3.2:0,P_patens_renamed_P32_6500V3.1:0)n45:0.21866,P_patens_renamed_P31_30010V3.1:0.27792)n44:0.41829)n42:0.24997)n41:0.11712)n35:0.15615)n33:0.06448)n27:0.66171,(((((A_agrestis_renamed_Aagr.utg000018l.558.1:0.00015,(A_agrestis_renamed_Aagr.utg000018l.558.2:0.00677,A_agrestis_renamed_Aagr.utg000018l.558.3:0.01895)n51:0.00024)n50:0.26703,((P_patens_renamed_P36_24480V3.1:0.00014,(P_patens_renamed_P36_24480V3.3:0.00014,P_patens_renamed_P36_24480V3.2:0.00014)n54:0.00016)n53:0.21194,(T_lepidozioides_scaffold-SKQD-2070920-Takakia_lepidozioides:0.2135,T_lepidozioides_scaffold-SKQD-2010574-Takakia_lepidozioides:0.068688)n55:0.007632)n52:0.01127)n49:0.06598,(S_moellendorffii_renamed_EFJ06793:0.00249,S_moellendorffii_renamed_EFJ21752:0.06343)n56:0.18223)n48:0.0325,(((((P_dactylifera_renamed_XP_008800113.1:0.07435,((Z_mays_renamed_B4FFT1:0.01735,Z_mays_renamed_B6SNQ6:0.02778)n63:0.04373,(Oryza_sativa_renamed_LOC_Os06g43160.1:0.20429,Oryza_sativa_renamed_LOC_Os02g09430.1:0.048141)n64:0.005349)n62:0.06286)n61:0.04857,A_trichopoda_renamed_ERN15255:0.26138)n60:0.02983,((L_angustifolius_renamed_OIV94476:0.07697,(L_japonicus_renamed_Lj6g3v2192360.1:0.41349,(L_japonicus_renamed_Lj2g3v1456480.1:0.06661,((M_truncatula_renamed_MTR_5049790:0.00014,(M_truncatula_renamed_MTR_5049790:0.00014,M_truncatula_renamed_MTR_5049790:0.00014)n71:0.00015)n70:0.02027,((M_truncatula_renamed_MTR_5031480:0.00821,M_truncatula_renamed_MTR_5031480:0.00014)n73:0.0135,M_truncatula_renamed_MTR_5031480:0.00015)n72:0.0095)n69:0.05003)n68:0.023787)n67:0.002643)n66:0.08342,(B_vulgaris_renamed_KMT09312:0.11634,(A_thaliana_renamed_AT4G38040.1:0.00014,A_thaliana_renamed_AT4G38040.2:0.0135)n75:0.15694)n74:0.03411)n65:0.0579)n59:0.09954,A_filiculoides_renamed_Azfi_s0015.g013977:0.22706)n58:0.07496,(S_moellendorffii_renamed_EFJ05690:0.00511,S_moellendorffii_renamed_EFJ05154:0.00692)n76:0.38502)n57:0.04278)n47:0.45236,((M_polymorpha_renamed_Mapoly0004s0297.1:0.02282,(M_paleacea_Rhiz_final_MPA9562.1.p1:0.00014,M_paleacea_Rhiz_final_MPA9563.1.p1:0.00014)n79:0.02906)n78:0.27574,(P_neesiana_scaffold-JHFI-2111957-Pellia_neesiana:0.18456,(P_pinnata_scaffold-UUHD-2009076-Porella_pinnata:0.00454,P_pinnata_scaffold-UUHD-2009077-Porella_pinnata:0.00014)n81:0.2057)n80:0.21705)n77:0.432666)n46:0.048074)n26:0.19684)n21:0.211077)n16:0.023453)n0;
```
