## Supplementary material for "Transcriptional responses to arbuscular mycorrhizal symbiosis development are conserved in the early divergent *Marchantia paleacea*": OG0001239_tree.txt

```
(((M_flagellaris_scaffold-UCRN-2053816-Megaceros_tosanus:0.27168,A_agrestis_renamed_Aagr.utg000006l.736.1:0.15528)n2:0.43202,(S_muscicola_renamed_SM000003S11221:0.00652,(S_muscicola_renamed_SM000032S12157:0.01618,S_muscicola_renamed_SM000172S03047:0.03372)n4:0.03218)n3:1.41014)n1:0.078035,((((S_moellendorffii_renamed_EFJ38415:0,S_moellendorffii_renamed_EFJ31735:0)n8:0.27019,(S_moellendorffii_renamed_EFJ27657:0,S_moellendorffii_renamed_EFJ37293:0)n9:0.34947)n7:0.12715,((P_patens_renamed_P316_7260V3.2:0,P_patens_renamed_P316_7260V3.1:0)n11:1.2971,((T_lepidozioides_scaffold-SKQD-2079740-Takakia_lepidozioides:0.13959,((P_patens_renamed_P314_4400V3.3:0,P_patens_renamed_P314_4400V3.1:0,P_patens_renamed_P314_4400V3.2:0)n15:0.04957,(P_patens_renamed_P310_5080V3.2:0,P_patens_renamed_P310_5080V3.1:0,P_patens_renamed_P310_5080V3.3:0)n16:0.09189)n14:0.24877)n13:0.35972,(P_pinnata_scaffold-UUHD-2014190-Porella_pinnata:0.32375,(M_paleacea_Rhiz_final_MPA17076.1.p1:0.01474,M_polymorpha_renamed_Mapoly0003s0293.1:0.00499)n18:0.12695)n17:0.28346)n12:0.120024)n10:0.013336)n6:0.1243,(((A_filiculoides_renamed_Azfi_s0019.g015303:0.00014,A_filiculoides_renamed_Azfi_s0117.g046456:0.00016)n21:0.47205,((((A_trichopoda_renamed_ERM98590:0.19559,((P_dactylifera_renamed_XP_008799324.1:0.04278,P_dactylifera_renamed_XP_008795060.1:0.047)n27:0.01039,((Z_mays_renamed_B4FKP2:0.05671,Z_mays_renamed_B6TDG9:0.04049)n29:0.03441,(Oryza_sativa_renamed_LOC_Os01g12820.1:0.36388,Oryza_sativa_renamed_LOC_Os06g06780.1:0.039861)n30:0.004429)n28:0.16718)n26:0.08374)n25:0.01951,(((L_angustifolius_renamed_OIW15984:0.20319,(L_japonicus_renamed_Lj2g3v0808920.1:0.12889,M_truncatula_renamed_MTR_6087880:0.1479)n34:0.03039)n33:0.14504,(B_vulgaris_renamed_KMT03100:0.45135,(A_thaliana_renamed_AT3G24600.1:0.38332,A_thaliana_renamed_AT3G24605.1:0.28122)n36:0.21973)n35:0.1848)n32:0.04737,(B_vulgaris_renamed_KMT00818:0.2325,((L_angustifolius_renamed_OIW15862:0.02536,L_angustifolius_renamed_OIW03815:0.03599)n39:0.03847,(M_truncatula_renamed_MTR_2101870:0.07783,(L_japonicus_renamed_Lj3g3v0235120.1:0.00015,L_japonicus_renamed_Lj3g3v0235130.1:0.00014)n41:0.05601)n40:0.02869)n38:0.11452)n37:0.054189)n31:0.006021)n24:0.01328,((A_trichopoda_renamed_ERN16057:0.34673,((Z_mays_renamed_C4J066:0.07696,(Oryza_sativa_renamed_LOC_Os02g44740.1:0.00335,Oryza_sativa_renamed_LOC_Os02g44740.2:0.11787)n46:0.06024)n45:0.57756,((B_vulgaris_renamed_KMT01304:0.3217,(A_thaliana_renamed_AT4G35170.1:0.59187,A_thaliana_renamed_AT2G41990.1:0.349947)n49:0.038883)n48:0.07005,((L_angustifolius_renamed_OIV99607:0.28913,(L_japonicus_renamed_Lj3g3v3553990.2:0.00014,(L_japonicus_renamed_Lj3g3v3553990.1:0.00014,L_japonicus_renamed_Lj3g3v3553960.1:0.00014)n53:0.00015)n52:0.11644)n51:0.04919,((M_truncatula_renamed_MTR_4075730:0.00016,M_truncatula_renamed_MTR_4075730:0.03793)n55:0.07423,M_truncatula_renamed_MTR_8086610:0.4808)n54:0.03962)n50:0.05162)n47:0.16229)n44:0.18629)n43:0.03938,(A_trichopoda_renamed_ERN08670:0.1577,(((P_dactylifera_renamed_XP_008784188.1:0.1173,P_dactylifera_renamed_XP_008785866.1:0.19794)n59:0.02916,((Oryza_sativa_renamed_LOC_Os04g35130.1:0.13753,(Z_mays_renamed_B4F894:0.07253,Z_mays_renamed_C0PKD6:0.08923)n62:0.12658)n61:0.28402,(Oryza_sativa_renamed_LOC_Os04g59330.1:0.05699,Z_mays_renamed_A0A1D6E554:0.18889)n63:0.24197)n60:0.05048)n58:0.04878,((A_thaliana_renamed_AT5G42860.1:0.09886,(A_thaliana_renamed_AT1G45688.1:0.00015,A_thaliana_renamed_AT1G45688.2:0.04708)n66:0.06146)n65:0.2139,((B_vulgaris_renamed_KMS95398:0.32806,(L_angustifolius_renamed_OIW09712:0.12189,(L_japonicus_renamed_Lj0g3v0312559.1:0.1562,(M_truncatula_renamed_MTR_4094800:0.2698,(M_truncatula_renamed_MTR_3037650:0.75615,M_truncatula_renamed_MTR_0154s0010:0.01597)n72:0.108225)n71:0.012025)n70:0.04448)n69:0.03266)n68:0.0891,(B_vulgaris_renamed_KMT19195:0.19211,(((L_angustifolius_renamed_OIW15213:0.01742,L_angustifolius_renamed_OIW10108:0.03417)n76:0.06506,(M_truncatula_renamed_MTR_8106580:0.08597,(L_japonicus_renamed_Lj4g3v3114020.1:0.00014,L_japonicus_renamed_Lj4g3v3114020.2:0.00014)n78:0.05731)n77:0.03895)n75:0.02025,(L_japonicus_renamed_Lj0g3v0163869.1:0.08669,((L_angustifolius_renamed_OIW16031:0.07172,L_angustifolius_renamed_OIW03600:0.16206)n81:0.092,M_truncatula_renamed_MTR_6081930:0.09657)n80:0.04687)n79:0.06956)n74:0.09143)n73:0.039645)n67:0.004405)n64:0.05468)n57:0.09498)n56:0.03641)n42:0.103851)n23:0.011539,Oryza_sativa_renamed_LOC_Os04g46870.1:1.73587)n22:0.192874)n20:0.13772,(P_abies_renamed_MA_10434238g0010:0.00015,P_abies_renamed_MA_7592930g0010:0.11975)n82:0.40545)n19:0.15781)n5:0.16066)n0;
```
