## Supplementary material for "Transcriptional responses to arbuscular mycorrhizal symbiosis development are conserved in the early divergent *Marchantia paleacea*": OG0001240_tree.txt

```
((((S_moellendorffii_renamed_EFJ26453:0.01939,S_moellendorffii_renamed_EFJ26756:0.01176)n3:1.06332,(A_filiculoides_renamed_Azfi_s0032.g024737:1.09649,(((B_vulgaris_renamed_KMT12167:0.38867,((A_thaliana_renamed_AT1G63020.4:0.00548,(A_thaliana_renamed_AT1G63020.3:0.00014,(A_thaliana_renamed_AT1G63020.5:0.00014,(A_thaliana_renamed_AT1G63020.1:0,A_thaliana_renamed_AT1G63020.2:0)n12:0.00015)n11:0.00016)n10:0.00014)n9:0.53812,((M_truncatula_renamed_MTR_5011000:0.16406,((L_japonicus_renamed_Lj0g3v0149989.1:0.00014,L_japonicus_renamed_Lj0g3v0149989.2:0.00086)n16:0.15838,(L_japonicus_renamed_Lj0g3v0149999.1:0,L_japonicus_renamed_Lj0g3v0149999.2:0,L_japonicus_renamed_Lj0g3v0149999.3:0)n17:0.202419)n15:0.022491)n14:0.00265,(L_angustifolius_renamed_OIW09843:0.20976,(L_angustifolius_renamed_OIW10800:0.05573,L_angustifolius_renamed_OIV94371:0.05976)n19:0.093546)n18:0.010394)n13:0.04378)n8:0.08064)n7:0.23129,((P_dactylifera_renamed_XP_017700629.1:0.00014,P_dactylifera_renamed_XP_017700627.1:0.00015)n21:0.27846,(Oryza_sativa_renamed_LOC_Os04g48370.1:0.16614,(Z_mays_renamed_A0A1D6KIY2:0.16774,Z_mays_renamed_A0A1D6KIZ1:0.23526)n23:0.02614)n22:0.06222)n20:0.207)n6:0.13412,(A_trichopoda_renamed_ERN19396:0.49477,A_trichopoda_renamed_ERN19398:0.509211)n24:0.056579)n5:0.02706)n4:0.12005)n2:0.09289,((P_patens_renamed_P317_3180V3.1:0.00126,(P_patens_renamed_P317_3180V3.6:0.00014,(P_patens_renamed_P317_3180V3.5:0,P_patens_renamed_P317_3180V3.4:0,P_patens_renamed_P317_3180V3.3:0,P_patens_renamed_P317_3180V3.2:0)n28:0.00014)n27:0.00014)n26:0.925,(((M_polymorpha_renamed_Mapoly0006s0043.1:0.06953,(M_paleacea_Rhiz_final_MPA12169.1.p1:0.00521,M_paleacea_Rhiz_final_MPA12169.2.p1:0.00014)n32:0.04133)n31:0.51652,(P_neesiana_scaffold-JHFI-2009858-Pellia_neesiana:0.12378,(P_pinnata_scaffold-UUHD-2015479-Porella_pinnata:0.17093,P_pinnata_scaffold-UUHD-2018609-Porella_pinnata:0.270729)n34:0.030081)n33:0.10472)n30:0.33096,(A_agrestis_renamed_Aagr.utg000038l.203.1:0.33921,(M_flagellaris_scaffold-UCRN-2047807-Megaceros_tosanus:0.28455,M_flagellaris_scaffold-UCRN-2050217-Megaceros_tosanus:0.292185)n36:0.032465)n35:0.13839)n29:0.05458)n25:0.05923)n1:0.04894,((((P_patens_renamed_P315_5270V3.2:0,P_patens_renamed_P315_5270V3.1:0,P_patens_renamed_P315_5270V3.3:0)n40:0.20344,((P_patens_renamed_P315_4150V3.5:0.00489,(P_patens_renamed_P315_4150V3.2:0,P_patens_renamed_P315_4150V3.1:0)n43:0.00196)n42:0.00036,((P_patens_renamed_P315_4150V3.3:0,P_patens_renamed_P315_4150V3.4:0)n45:0.00113,P_patens_renamed_P315_4150V3.6:0.00014)n44:0.00015)n41:0.2871)n39:0.56136,(((M_paleacea_Rhiz_final_MPA18262.1.p1:0,M_paleacea_Rhiz_final_MPA18262.2.p1:0,M_paleacea_Rhiz_final_MPA18262.3.p1:0)n48:0.02332,(M_polymorpha_renamed_Mapoly0104s0044.1:0.4991,M_polymorpha_renamed_Mapoly0004s0120.1:0.0468)n49:0.0052)n47:0.28009,(P_neesiana_scaffold-JHFI-2114381-Pellia_neesiana:0.26315,(P_pinnata_scaffold-UUHD-2148921-Porella_pinnata:0.14946,P_pinnata_scaffold-UUHD-2150741-Porella_pinnata:0.172422)n51:0.019158)n50:0.09365)n46:0.42015)n38:0.13408,((((S_moellendorffii_renamed_EFJ29852:0.01188,S_moellendorffii_renamed_EFJ08255:0.02442)n55:1.2151,A_filiculoides_renamed_Azfi_s0024.g020355:0.91295)n54:0.08141,((A_agrestis_renamed_Aagr.utg000077l.336.1:0.72999,(A_agrestis_renamed_Aagr.utg000006l.1038.1:0.01429,A_agrestis_renamed_Aagr.utg000077l.335.1:0.15108)n58:0.177849)n57:0.019761,(A_trichopoda_renamed_ERM99420:0.44672,((P_dactylifera_renamed_XP_026655828.1:0.29078,((Oryza_sativa_renamed_LOC_Os01g73430.1:0.24229,Z_mays_renamed_A0A1D6MF59:0.47448)n63:0.40416,(Oryza_sativa_renamed_LOC_Os02g05880.1:0.16682,Z_mays_renamed_A0A1D6QSZ1:0.18462)n64:0.16901)n62:0.16552)n61:0.12126,(((L_angustifolius_renamed_OIW08079:0.05236,(L_angustifolius_renamed_OIW19119:0.01748,L_angustifolius_renamed_OIV99104:0.01918)n68:0.0504)n67:0.09553,((M_truncatula_renamed_MTR_8038990:0.11221,M_truncatula_renamed_MTR_8066100:0.50587)n70:0.05877,(A_agrestis_renamed_Aagr.utg000077l.334.1:2.32911,((L_japonicus_renamed_Lj0g3v0103829.1:0.00708,L_japonicus_renamed_Lj0g3v0236409.1:0.00015)n73:0.01624,((L_japonicus_renamed_Lj0g3v0092909.1:0.00066,L_japonicus_renamed_Lj0g3v0092909.2:0.00014)n75:0.01223,(L_japonicus_renamed_Lj0g3v0353889.1:0.00014,L_japonicus_renamed_Lj0g3v0353889.2:0.00014)n76:0.000252)n74:2.52e-05)n72:2.8e-06)n71:0.04016)n69:0.03671)n66:0.22579,((A_thaliana_renamed_AT2G40030.2:0.00387,A_thaliana_renamed_AT2G40030.1:0.00015)n78:0.44493,(B_vulgaris_renamed_KMT02109:1.22335,B_vulgaris_renamed_KMT17107:0.331371)n79:0.036819)n77:0.05965)n65:0.12716)n60:0.11561)n59:0.710622)n56:0.078958)n53:0.11558,M_flagellaris_scaffold-UCRN-2011563-Megaceros_tosanus:0.31396)n52:0.07734)n37:0.04894)n0;
```
