## Supplementary material for "Transcriptional responses to arbuscular mycorrhizal symbiosis development are conserved in the early divergent *Marchantia paleacea*": OG0001241_tree.txt

```
((S_muscicola_renamed_SM000064S19771:0.01503,(S_muscicola_renamed_SM000002S05774:0.00974,S_muscicola_renamed_SM000190S04873:0.0106)n2:0.00015)n1:0.15963,((((S_moellendorffii_renamed_EFJ28863:0.00316,S_moellendorffii_renamed_EFJ17536:0.0049)n6:0.08536,((((P_pinnata_scaffold-UUHD-2017764-Porella_pinnata:0.05907,P_pinnata_scaffold-UUHD-2143303-Porella_pinnata:0.05515)n10:0.32015,(P_pinnata_scaffold-UUHD-2009705-Porella_pinnata:0.30485,(P_pinnata_scaffold-UUHD-2008839-Porella_pinnata:0.07396,P_pinnata_scaffold-UUHD-2147208-Porella_pinnata:0.11625)n12:0.1517)n11:0.20553)n9:0.23958,(A_filiculoides_renamed_Azfi_s0024.g020490:0.07948,A_filiculoides_renamed_Azfi_s0069.g036492:0.04181)n13:0.06279)n8:0.03238,P_abies_renamed_MA_10435887g0040:0.08221)n7:0.03446)n5:0.01216,(A_trichopoda_renamed_ERN20000:0.08486,(((A_thaliana_renamed_AT1G54340.2:0.00014,A_thaliana_renamed_AT1G54340.1:0.00014)n17:0.16105,(((Oryza_sativa_renamed_LOC_Os01g14580.1:0.11085,(B_vulgaris_renamed_KMS98916:0.13785,(L_angustifolius_renamed_OIV89889:0.05852,(L_japonicus_renamed_Lj3g3v0937820.1:0.06962,M_truncatula_renamed_MTR_2062840:0.05644)n23:0.02237)n22:0.06254)n21:0.02273)n20:0.01893,(P_dactylifera_renamed_XP_008798438.1:0.03979,(P_dactylifera_renamed_XP_008783873.1:0.00015,P_dactylifera_renamed_XP_026658762.1:0.00404)n25:0.06341)n24:0.01794)n19:0.0119,((Oryza_sativa_renamed_LOC_Os01g46610.1:0.00957,(Z_mays_renamed_B4FLJ3:0.00768,Z_mays_renamed_K7V067:0.01322)n28:0.01947)n27:0.03852,(Oryza_sativa_renamed_LOC_Os05g49760.1:0.03491,Z_mays_renamed_C0PD27:0.0346)n29:0.01115)n26:0.03137)n18:0.017901)n16:0.001989,((A_thaliana_renamed_AT1G65930.1:0.07033,((L_angustifolius_renamed_OIW16123:0.0313,(L_angustifolius_renamed_OIW04431:0.01271,L_angustifolius_renamed_OIW02639:0.01264)n34:0.00985)n33:0.02921,(L_japonicus_renamed_Lj1g3v0488980.1:0.0276,M_truncatula_renamed_MTR_5077070:0.04695)n35:0.0162)n32:0.02966)n31:0.01442,B_vulgaris_renamed_KMT17461:0.089451)n30:0.009939)n15:0.02719)n14:0.02568)n4:0.03067,((((M_flagellaris_scaffold-UCRN-2006573-Megaceros_tosanus:0.00014,((M_flagellaris_scaffold-UCRN-2006571-Megaceros_tosanus:0,M_flagellaris_scaffold-UCRN-2006574-Megaceros_tosanus:0)n41:0.00014,M_flagellaris_scaffold-UCRN-2006572-Megaceros_tosanus:0.00015)n40:0.00016)n39:0.09164,((A_agrestis_renamed_Aagr.utg000100l.285.5:0.00014,(A_agrestis_renamed_Aagr.utg000100l.285.3:0.00014,A_agrestis_renamed_Aagr.utg000100l.285.1:0.00014)n44:0.00016)n43:0.07479,(A_agrestis_renamed_Aagr.utg000100l.285.2:0.00014,(A_agrestis_renamed_Aagr.utg000100l.285.4:0.00014,(A_agrestis_renamed_Aagr.utg000100l.285.9:0.00014,(A_agrestis_renamed_Aagr.utg000100l.285.8:0.00026,(A_agrestis_renamed_Aagr.utg000100l.285.7:0.00314,(A_agrestis_renamed_Aagr.utg000100l.285.11:0.03645,(A_agrestis_renamed_Aagr.utg000100l.285.6:0,A_agrestis_renamed_Aagr.utg000100l.285.10:0)n51:0.00463)n50:0.00037)n49:0.04172)n48:0.03981)n47:0.00015)n46:0.00014)n45:0.0845)n42:0.08848)n38:0.0977,((A_trichopoda_renamed_ERN02740:0.18266,((((M_truncatula_renamed_MTR_6005470:0.08381,(L_angustifolius_renamed_OIW06659:0.06242,L_angustifolius_renamed_OIV90331:0.0852)n58:0.06869)n57:0.05015,(A_thaliana_renamed_AT5G14590.1:0.16772,B_vulgaris_renamed_KMT19181:0.13628)n59:0.03504)n56:0.04413,(P_dactylifera_renamed_XP_008812172.1:0.13601,(Oryza_sativa_renamed_LOC_Os04g42920.1:0.06362,Z_mays_renamed_A0A1D6E6B4:0.10483)n61:0.10584)n60:0.02705)n55:0.01709,(P_abies_renamed_MA_951096g0010:0.30376,L_japonicus_renamed_Lj0g3v0102959.1:0.21871)n62:0.0281)n54:0.01531)n53:0.18042,(C_braunii_renamed_GBG67669:0.17784,C_braunii_renamed_GBG85376:0.27085)n63:0.07777)n52:0.00062)n37:0.009985,((((M_paleacea_Rhiz_final_MPA16227.1.p1:0.02618,M_polymorpha_renamed_Mapoly0112s0021.1:0.03679)n67:0.05845,(P_neesiana_scaffold-JHFI-2113372-Pellia_neesiana:0.05155,P_pinnata_scaffold-UUHD-2149642-Porella_pinnata:0.08874)n68:0.05466)n66:0.13103,(A_filiculoides_renamed_Azfi_s0064.g035433:0.23693,(S_moellendorffii_renamed_EFJ09663:0.00275,S_moellendorffii_renamed_EFJ33422:0.00014)n70:0.14825)n69:0.05091)n65:0.02328,((T_lepidozioides_scaffold-SKQD-2005463-Takakia_lepidozioides:0.05248,((P_patens_renamed_P320_22810V3.2:0,P_patens_renamed_P320_22810V3.1:0)n74:0.00015,P_patens_renamed_P320_22810V3.3:0.00014)n73:0.18907)n72:0.04023,((T_lepidozioides_scaffold-SKQD-2005462-Takakia_lepidozioides:0.00014,T_lepidozioides_scaffold-SKQD-2005464-Takakia_lepidozioides:0.00014)n76:0.05086,((P_patens_renamed_P310_2540V3.6:0,P_patens_renamed_P310_2540V3.8:0,P_patens_renamed_P310_2540V3.5:0,P_patens_renamed_P310_2540V3.7:0)n78:0.00014,(P_patens_renamed_P310_2540V3.2:0,P_patens_renamed_P310_2540V3.3:0,P_patens_renamed_P310_2540V3.4:0,P_patens_renamed_P310_2540V3.1:0,P_patens_renamed_P310_2540V3.9:0)n79:0.00015)n77:0.08505)n75:0.00945)n71:0.04859)n64:0.012465)n36:0.001385)n3:0.0089865)n0;
```
