## Supplementary material for "Transcriptional responses to arbuscular mycorrhizal symbiosis development are conserved in the early divergent *Marchantia paleacea*": OG0001242_tree.txt

```
(((P_abies_renamed_MA_3905g0020:0.48361,(P_abies_renamed_MA_118767g0010:0.1413,P_abies_renamed_MA_601245g0010:0.04124)n3:0.26446)n2:0.15764,((((A_trichopoda_renamed_ERN12770:0.06904,A_trichopoda_renamed_ERN13191:0.14043)n7:0.30537,(L_japonicus_renamed_Lj1g3v2582200.1:0.52043,(Z_mays_renamed_A0A1D6HUF3:0.8169,(Z_mays_renamed_A0A1D6GTM3:0.357,Z_mays_renamed_A0A1D6HDK8:0.18674)n10:0.53414)n9:0.88501)n8:0.32144)n6:0.1332,(((((((L_japonicus_renamed_Lj3g3v0719800.1:0.29597,(L_japonicus_renamed_Lj3g3v1132340.1:0,L_japonicus_renamed_Lj3g3v3006470.1:0)n18:0.00014)n17:0.21837,(M_truncatula_renamed_MTR_4055440:0.24263,(M_truncatula_renamed_MTR_4055450:0.12332,M_truncatula_renamed_MTR_4074010:0.84057)n20:0.10456)n19:0.20196)n16:0.08033,(L_angustifolius_renamed_OIW08519:0.17522,L_angustifolius_renamed_OIW05847:0.16167)n21:0.15013)n15:0.1019,(((M_truncatula_renamed_MTR_2084815:0.01825,M_truncatula_renamed_MTR_2084815:0.00364)n24:0.01096,(M_truncatula_renamed_MTR_2084815:0.00014,M_truncatula_renamed_MTR_2084815:0.00273)n25:0.00015)n23:0.16767,(L_angustifolius_renamed_OIW09040:0.07989,(L_angustifolius_renamed_OIW15803:0.08949,L_angustifolius_renamed_OIW03896:0.04218)n27:0.05371)n26:0.068508)n22:0.007612)n14:0.20805,((B_vulgaris_renamed_KMT01648:0.18632,B_vulgaris_renamed_KMT01647:0.11725)n29:0.24263,((A_thaliana_renamed_AT5G22650.2:0.00014,A_thaliana_renamed_AT5G22650.1:0.00014)n31:0.38813,(A_thaliana_renamed_AT3G44750.2:0.00334,A_thaliana_renamed_AT3G44750.1:0.00014)n32:0.22393)n30:0.08661)n28:0.07335)n13:0.04336,(A_thaliana_renamed_AT5G03740.1:0.52774,(B_vulgaris_renamed_KMT06352:0.42831,(L_angustifolius_renamed_OIV92186:0.12974,L_japonicus_renamed_Lj1g3v4695470.1:0.1586)n35:0.22178)n34:0.04986)n33:0.08098)n12:0.0209,((P_dactylifera_renamed_XP_008804388.1:0.14987,(P_dactylifera_renamed_XP_008779118.1:0.04343,(P_dactylifera_renamed_XP_008803802.1:0.00014,P_dactylifera_renamed_XP_008803803.1:0.00741)n39:0.0929)n38:0.07228)n37:0.16756,(Oryza_sativa_renamed_LOC_Os05g51830.1:0.13032,((Z_mays_renamed_A0A1D6N3W9:0.10911,(Z_mays_renamed_A0A1D6G6G6:0.09953,Z_mays_renamed_K7V687:0.01669)n43:0.03555)n42:0.44695,(((Z_mays_renamed_spO24591:0.01595,(Z_mays_renamed_B6SK06:0.00014,Z_mays_renamed_spQ9M4U4:0.00514)n47:0.00218)n46:0.03494,((Z_mays_renamed_A0A1D6G865:0.00016,Z_mays_renamed_A0A1D6LF65:0.04416)n49:0.07303,(Z_mays_renamed_A0A1D6E8E2:0.09913,Z_mays_renamed_A0A1D6KP60:0.09459)n50:0.02914)n48:0.07338)n45:0.07711,(Z_mays_renamed_A0A1D6FWU4:0.15954,Z_mays_renamed_spQ9M4U5:0.00015)n51:0.06136)n44:0.141741)n41:0.015749)n40:0.13408)n36:0.065745)n11:0.007305)n5:0.14171,(C_braunii_renamed_GBG61604:1.07756,C_braunii_renamed_GBG62226:0.54369)n52:0.1303)n4:0.07533)n1:0.04818,((((T_lepidozioides_scaffold-SKQD-2012427-Takakia_lepidozioides:0.00014,T_lepidozioides_scaffold-SKQD-2012428-Takakia_lepidozioides:0.00015)n56:0.29352,(((P_patens_renamed_P32_6080V3.6:0.00014,P_patens_renamed_P32_6080V3.5:0.00014)n59:0.025,(P_patens_renamed_P32_6080V3.4:0.00015,(P_patens_renamed_P32_6080V3.2:0.00014,(P_patens_renamed_P32_6080V3.3:0.00014,(P_patens_renamed_P32_6080V3.1:0.00014,P_patens_renamed_P32_6080V3.7:0.0075)n63:0.00015)n62:0.00014)n61:0.00015)n60:0.00015)n58:0.13645,((P_patens_renamed_P31_23930V3.4:0.02329,(P_patens_renamed_P31_23930V3.1:0.00014,(P_patens_renamed_P31_23930V3.3:0.00838,P_patens_renamed_P31_23930V3.2:0.00014)n67:0.00015)n66:0.00016)n65:0.10959,(P_patens_renamed_P32_11820V3.2:0.00014,(P_patens_renamed_P32_11820V3.4:0.00015,(P_patens_renamed_P32_11820V3.1:0.00014,P_patens_renamed_P32_11820V3.3:0.00014)n70:0.00014)n69:0.00014)n68:0.15542)n64:0.05893)n57:0.23037)n55:0.1677,(((M_polymorpha_renamed_Mapoly0048s0048.1:0.02836,(M_paleacea_Rhiz_final_MPA18759.2.p1:0.00014,(M_paleacea_Rhiz_final_MPA18759.1.p1:0.00014,M_paleacea_Rhiz_final_MPA18759.3.p1:0.01034)n75:0.00015)n74:0.03278)n73:0.24587,(P_neesiana_scaffold-JHFI-2112161-Pellia_neesiana:0.31237,P_pinnata_scaffold-UUHD-2016262-Porella_pinnata:0.15504)n76:0.09159)n72:0.23613,(M_flagellaris_scaffold-UCRN-2050937-Megaceros_tosanus:0.35339,(A_agrestis_renamed_Aagr.utg000125l.128__129.1:0.02241,A_agrestis_renamed_Aagr.utg000125l.128__129.2:0.04175)n78:0.45731)n77:0.09643)n71:0.03723)n54:0.06238,((S_muscicola_renamed_SM000165S02218:0.06966,(S_muscicola_renamed_SM000025S08394:0.02233,S_muscicola_renamed_SM000075S21967:0.05374)n81:0.09246)n80:0.71826,((S_moellendorffii_renamed_EFJ09159:0.19811,S_moellendorffii_renamed_EFJ07202:0.01705)n83:0.55732,(A_filiculoides_renamed_Azfi_s0245.g060013:0.62698,A_filiculoides_renamed_Azfi_s0027.g023479:0.423081)n84:0.047009)n82:0.06612)n79:0.08606)n53:0.04818)n0;
```
