## Supplementary material for "Transcriptional responses to arbuscular mycorrhizal symbiosis development are conserved in the early divergent *Marchantia paleacea*": OG0001243_tree.txt

```
(((C_braunii_renamed_GBG80240:0.72651,(S_muscicola_renamed_SM000017S02815:0.02226,(S_muscicola_renamed_SM000122S25752:0.03285,S_muscicola_renamed_SM000032S12037:0.02312)n4:0.00023)n3:0.65613)n2:0.15344,((S_moellendorffii_renamed_EFJ11527:0.00307,S_moellendorffii_renamed_EFJ18919:0.00016)n6:0.46668,A_filiculoides_renamed_Azfi_s0032.g024572:0.54776)n5:0.03836)n1:0.02081,((P_abies_renamed_MA_10432271g0010:0.43241,(A_trichopoda_renamed_ERM94793:0.37681,((((P_dactylifera_renamed_XP_026662705.1:0.00015,P_dactylifera_renamed_XP_026662706.1:0.00014)n13:0.12206,(P_dactylifera_renamed_XP_026664944.1:0.00014,P_dactylifera_renamed_XP_026664945.1:0.0063)n14:0.07722)n12:0.0929,(((Oryza_sativa_renamed_LOC_Os04g51370.1:0.00014,Oryza_sativa_renamed_LOC_Os04g51370.2:0.00015)n17:0.1787,(Z_mays_renamed_A0A1D6E0J9:0.0423,Z_mays_renamed_A0A1D6JDK3:0.09591)n18:0.08588)n16:0.15798,(Z_mays_renamed_A0A1D6HHB9:0.16923,(Oryza_sativa_renamed_LOC_Os02g47410.2:0.00014,(Oryza_sativa_renamed_LOC_Os02g47410.1:0.00014,Oryza_sativa_renamed_LOC_Os02g47410.3:0.00014)n21:0.00014)n20:0.09801)n19:0.07383)n15:0.32936)n11:0.14451,(B_vulgaris_renamed_KMT16657:0.29582,((A_thaliana_renamed_AT5G35980.2:0.0025,(A_thaliana_renamed_AT5G35980.3:0.01607,A_thaliana_renamed_AT5G35980.1:0.00015)n25:0.00277)n24:0.3306,((L_angustifolius_renamed_OIW09565:0.09166,L_angustifolius_renamed_OIV93791:0.07765)n27:0.04915,(L_japonicus_renamed_Lj4g3v1072350.1:0.08406,M_truncatula_renamed_MTR_8070930:0.07924)n28:0.04183)n26:0.15894)n23:0.05364)n22:0.18757)n10:0.06158)n9:0.13322)n8:0.18666,((((M_polymorpha_renamed_Mapoly0032s0168.1:0.01393,(M_paleacea_Rhiz_final_MPA15900.1.p1:0.00014,M_paleacea_Rhiz_final_MPA15900.2.p1:0.00014)n33:0.01975)n32:0.13976,(P_pinnata_scaffold-UUHD-2018108-Porella_pinnata:0.19559,P_neesiana_scaffold-JHFI-2017991-Pellia_neesiana:0.13516)n34:0.06351)n31:0.2307,((A_agrestis_renamed_Aagr.utg000094l.111.9:0.0045,((A_agrestis_renamed_Aagr.utg000094l.111.1:0,A_agrestis_renamed_Aagr.utg000094l.111.8:0,A_agrestis_renamed_Aagr.utg000094l.111.7:0,A_agrestis_renamed_Aagr.utg000094l.111.6:0,A_agrestis_renamed_Aagr.utg000094l.111.4:0)n38:0.00014,(A_agrestis_renamed_Aagr.utg000094l.111.5:0.0003,(A_agrestis_renamed_Aagr.utg000094l.111.2:0,A_agrestis_renamed_Aagr.utg000094l.111.3:0)n40:0.00014)n39:0.00296)n37:0.00123)n36:0.28786,(M_flagellaris_scaffold-UCRN-2005999-Megaceros_tosanus:0.00015,M_flagellaris_scaffold-UCRN-2006000-Megaceros_tosanus:0.00014)n41:0.15959)n35:0.20947)n30:0.0627,(T_lepidozioides_scaffold-SKQD-2080445-Takakia_lepidozioides:0.21575,(((((P_patens_renamed_P318_14490V3.5:0,P_patens_renamed_P318_14490V3.1:0,P_patens_renamed_P318_14490V3.2:0)n47:0.00014,(P_patens_renamed_P318_14490V3.3:0,P_patens_renamed_P318_14490V3.4:0)n48:0.00014)n46:0.04392,(P_patens_renamed_P318_12340V3.3:0.00536,(P_patens_renamed_P318_12340V3.1:0,P_patens_renamed_P318_12340V3.2:0)n50:0.00014)n49:0.08136)n45:0.02466,((P_patens_renamed_P321_19420V3.2:0,P_patens_renamed_P321_19420V3.1:0)n52:0.12061,(P_patens_renamed_P321_14580V3.2:0,P_patens_renamed_P321_14580V3.1:0)n53:0.13911)n51:0.01565)n44:0.57339,((P_patens_renamed_P324_12294V3.1:0,P_patens_renamed_P324_12290V3.1:0)n55:0.22833,(P_patens_renamed_P320_10410V3.1:0.00014,((P_patens_renamed_P320_10410V3.15:0,P_patens_renamed_P320_10410V3.16:0,P_patens_renamed_P320_10410V3.12:0,P_patens_renamed_P320_10410V3.13:0,P_patens_renamed_P320_10410V3.14:0)n58:0.00014,((P_patens_renamed_P320_10410V3.23:0,P_patens_renamed_P320_10410V3.26:0,P_patens_renamed_P320_10410V3.7:0,P_patens_renamed_P320_10410V3.22:0,P_patens_renamed_P320_10410V3.24:0,P_patens_renamed_P320_10410V3.8:0,P_patens_renamed_P320_10410V3.6:0,P_patens_renamed_P320_10410V3.9:0,P_patens_renamed_P320_10410V3.5:0,P_patens_renamed_P320_10410V3.4:0,P_patens_renamed_P320_10410V3.10:0,P_patens_renamed_P320_10410V3.2:0,P_patens_renamed_P320_10410V3.11:0,P_patens_renamed_P320_10410V3.3:0,P_patens_renamed_P320_10410V3.25:0)n60:0.00014,(P_patens_renamed_P320_10410V3.19:0,P_patens_renamed_P320_10410V3.21:0,P_patens_renamed_P320_10410V3.17:0,P_patens_renamed_P320_10410V3.18:0,P_patens_renamed_P320_10410V3.20:0)n61:0.00014)n59:0.00014)n57:0.00015)n56:0.18874)n54:0.354159)n43:0.039351)n42:0.07652)n29:0.08268)n7:0.02081)n0;
```
