## Supplementary material for "Transcriptional responses to arbuscular mycorrhizal symbiosis development are conserved in the early divergent *Marchantia paleacea*": OG0001244_tree.txt

```
(((M_flagellaris_scaffold-UCRN-2053362-Megaceros_tosanus:0.16605,(((A_agrestis_renamed_Aagr.utg000085l.47.6:0,A_agrestis_renamed_Aagr.utg000085l.47.1:0)n5:0.00014,A_agrestis_renamed_Aagr.utg000085l.47.3:0.00015)n4:0.00015,(A_agrestis_renamed_Aagr.utg000085l.47.2:0.01452,(A_agrestis_renamed_Aagr.utg000085l.47.5:0.00014,A_agrestis_renamed_Aagr.utg000085l.47.4:0.0144)n7:0.00049)n6:0.01216)n3:0.43296)n2:0.1753,S_moellendorffii_renamed_EFJ19353:1.39666)n1:0.03412,((((M_polymorpha_renamed_Mapoly0033s0056.1:0.01382,(M_paleacea_Rhiz_final_MPA8311.1.p1:0.00011,M_paleacea_Rhiz_final_MPA8311.2.p1:0.00014)n12:0.00896)n11:0.16778,(P_neesiana_scaffold-JHFI-2010954-Pellia_neesiana:0.14097,P_pinnata_scaffold-UUHD-2150397-Porella_pinnata:0.12243)n13:0.09142)n10:0.28228,(T_lepidozioides_scaffold-SKQD-2007326-Takakia_lepidozioides:0.21595,((((P_patens_renamed_P38_7520V3.1:0,P_patens_renamed_P38_7520V3.3:0)n18:0.00016,P_patens_renamed_P38_7520V3.2:0.00014)n17:0.0863,((((P_patens_renamed_P33_34580V3.6:0,P_patens_renamed_P33_34580V3.4:0,P_patens_renamed_P33_34580V3.3:0,P_patens_renamed_P33_34580V3.5:0)n22:0.00014,(P_patens_renamed_P33_34580V3.8:0.00016,(P_patens_renamed_P33_34580V3.9:0,P_patens_renamed_P33_34580V3.10:0)n24:0.00014)n23:0.05191)n21:0.00555,P_patens_renamed_P33_34580V3.2:0.00014)n20:0.0031,(P_patens_renamed_P33_34580V3.7:0,P_patens_renamed_P33_34580V3.1:0)n25:0.00014)n19:0.09978)n16:0.08,((P_patens_renamed_P312_13600V3.4:0,P_patens_renamed_P312_13600V3.3:0,P_patens_renamed_P312_13600V3.1:0,P_patens_renamed_P312_13600V3.2:0)n27:0.13191,((P_patens_renamed_P34_6770V3.3:0,P_patens_renamed_P34_6770V3.1:0,P_patens_renamed_P34_6770V3.5:0,P_patens_renamed_P34_6770V3.2:0)n29:0.00014,P_patens_renamed_P34_6770V3.4:0.03111)n28:0.11591)n26:0.04364)n15:0.37753)n14:0.22186)n9:0.11373,((C_braunii_renamed_GBG66679:0.70221,(S_muscicola_renamed_SM000123S25853:0.04001,(S_muscicola_renamed_SM000095S24951:0.01962,(S_muscicola_renamed_SM000012S25394:0.00014,S_muscicola_renamed_SM003353S13025:0.00014)n34:0.02565)n33:0.00376)n32:0.63344)n31:0.20516,((A_filiculoides_renamed_Azfi_s0037.g025991:1.11711,(A_trichopoda_renamed_ERM96528:0.8462,P_abies_renamed_MA_10434421g0010:0.43655)n37:0.105813)n36:0.011757,(((A_filiculoides_renamed_Azfi_s0348.g066454:1.22513,A_trichopoda_renamed_ERN15941:1.02927)n40:0.09505,(((Oryza_sativa_renamed_LOC_Os01g61900.1:0.17497,(Z_mays_renamed_A0A1D6N7N8:0.05378,Z_mays_renamed_K7VNP3:0.1614)n44:0.08924)n43:0.1694,(Oryza_sativa_renamed_LOC_Os05g38990.1:0.36856,((P_dactylifera_renamed_XP_026656505.1:0.13935,P_dactylifera_renamed_XP_026658722.1:0.33539)n47:0.5509,(Z_mays_renamed_A0A1D6NP38:0.20853,(Z_mays_renamed_A0A1D6KB12:0.05867,Z_mays_renamed_A0A1D6NEV9:0.37221)n49:0.05951)n48:0.9108)n46:0.083475)n45:0.009275)n42:0.25191,(((B_vulgaris_renamed_KMT17230:0.97213,(A_thaliana_renamed_AT3G12890.1:0.4723,(M_truncatula_renamed_MTR_2068730:0.15582,(L_japonicus_renamed_Lj3g3v0964340.1:0.19989,(L_angustifolius_renamed_OIW08170:0.29044,L_angustifolius_renamed_OIW21782:0.206784)n56:0.022976)n55:0.06568)n54:0.08533)n53:0.08709)n52:0.45436,((A_thaliana_renamed_AT5G41380.1:0.28525,A_thaliana_renamed_AT1G63820.1:0.26281)n58:0.18243,((B_vulgaris_renamed_KMT12069:0.00014,B_vulgaris_renamed_KMT12070:0.00016)n60:0.43463,(L_angustifolius_renamed_OIW19825:0.20627,((L_japonicus_renamed_Lj2g3v2017750.1:0.14748,M_truncatula_renamed_MTR_5010120:0.4109)n63:0.16956,((M_truncatula_renamed_MTR_8098725:0.00014,M_truncatula_renamed_MTR_8098725:0.00014)n65:0.18177,(L_japonicus_renamed_Lj4g3v2973690.1:0.00016,L_japonicus_renamed_Lj4g3v2978980.1:0.00014)n66:0.19219)n64:0.091665)n62:0.010185)n61:0.05542)n59:0.14955)n57:0.41695)n51:0.03455,((A_thaliana_renamed_AT5G59990.1:0.00014,A_thaliana_renamed_AT5G59990.2:0.01481)n68:0.79418,(B_vulgaris_renamed_KMT05349:0.38393,((M_truncatula_renamed_MTR_2096080:0.21058,(L_japonicus_renamed_Lj0g3v0276329.1:0.00014,(L_japonicus_renamed_Lj0g3v0276329.2:0,L_japonicus_renamed_Lj0g3v0276329.3:0)n73:0.00014)n72:0.1605)n71:0.05206,(L_angustifolius_renamed_OIW03950:0.2783,((L_angustifolius_renamed_OIW08597:0.16055,L_japonicus_renamed_Lj0g3v0164899.1:0.25151)n76:0.03964,((M_truncatula_renamed_MTR_4061910:0,M_truncatula_renamed_MTR_4061823:0)n78:0.2754,L_angustifolius_renamed_OIW09164:0.181233)n77:0.020137)n75:0.000369)n74:4.1e-05)n70:0.03571)n69:0.01375)n67:0.337239)n50:0.037471)n41:0.17545)n39:0.17768,P_abies_renamed_MA_10435431g0020:0.904491)n38:0.100499)n35:0.22076)n30:0.10539)n8:0.03412)n0;
```
