## Supplementary material for "Transcriptional responses to arbuscular mycorrhizal symbiosis development are conserved in the early divergent *Marchantia paleacea*": OG0001245_tree.txt

```
(A_agrestis_renamed_Aagr.utg000038l.154.1:0.160655,((P_neesiana_scaffold-JHFI-2018634-Pellia_neesiana:0.11295,(M_paleacea_Rhiz_final_MPA8098.1.p1:0.00567,M_polymorpha_renamed_Mapoly0115s0020.1:0.00794)n3:0.08914)n2:0.04885,((((P_patens_renamed_P318_6410V3.2:0,P_patens_renamed_P318_6410V3.1:0)n7:0.2709,(P_patens_renamed_P319_13250V3.2:0,P_patens_renamed_P319_13250V3.1:0)n8:0.13272)n6:0.66361,(T_lepidozioides_scaffold-SKQD-2012207-Takakia_lepidozioides:0.10372,T_lepidozioides_scaffold-SKQD-2013247-Takakia_lepidozioides:0.0825)n9:0.04651)n5:0.08164,(S_moellendorffii_renamed_EFJ31482:0.58545,((((A_filiculoides_renamed_Azfi_s0392.g067773:0.01476,A_filiculoides_renamed_Azfi_s3341.g115445:0.00015)n14:0.52575,(A_filiculoides_renamed_Azfi_s2499.g111885:0.24324,(A_filiculoides_renamed_Azfi_s0345.g065783:0.08192,A_filiculoides_renamed_Azfi_s1965.g108391:0.00578)n16:0.00015)n15:0.70341)n13:0.54782,(A_filiculoides_renamed_Azfi_s0050.g031186:1.19159,A_filiculoides_renamed_Azfi_s2429.g111303:0.61019)n17:0.15966)n12:0.16183,(((A_trichopoda_renamed_ERN09213:0.43667,(((B_vulgaris_renamed_KMT20713:0.28902,((A_thaliana_renamed_AT1G75400.1:0.11409,A_thaliana_renamed_AT1G19680.1:0.21177)n25:0.28301,(((L_angustifolius_renamed_OIW12032:0.06737,((L_angustifolius_renamed_OIW15610:0.09354,L_angustifolius_renamed_OIW03508:0.07875)n30:0.00317,L_angustifolius_renamed_OIW15604:0.07682)n29:0.0137)n28:0.04839,((M_truncatula_renamed_MTR_1022505:0.07585,(M_truncatula_renamed_MTR_1022505:0.00014,M_truncatula_renamed_MTR_1022505:0.00015)n33:0.00016)n32:0.27464,(L_japonicus_renamed_Lj5g3v0122170.1:0.00014,L_japonicus_renamed_Lj5g3v0122170.2:0.00015)n34:0.07297)n31:0.03294)n27:0.04434,((M_truncatula_renamed_MTR_3112230:0.00014,M_truncatula_renamed_MTR_3112230:0.00016)n36:0.13066,L_japonicus_renamed_Lj5g3v2239750.1:0.502236)n35:0.055804)n26:0.06536)n24:0.03958)n23:0.13404,((B_vulgaris_renamed_KMT00402:0.33453,((A_thaliana_renamed_AT2G21500.2:0,A_thaliana_renamed_AT2G21500.1:0)n40:0.13409,(A_thaliana_renamed_AT4G39140.3:0,A_thaliana_renamed_AT4G39140.5:0,A_thaliana_renamed_AT4G39140.2:0,A_thaliana_renamed_AT4G39140.4:0,A_thaliana_renamed_AT4G39140.1:0)n41:0.17682)n39:0.32952)n38:0.07114,((L_angustifolius_renamed_OIV98964:0.10934,(L_angustifolius_renamed_OIW07853:0.06387,L_angustifolius_renamed_OIW06182:0.09055)n44:0.00781)n43:0.03782,((L_japonicus_renamed_Lj1g3v3381250.1:0.07289,M_truncatula_renamed_MTR_3117180:0.23291)n46:0.05217,((L_japonicus_renamed_Lj0g3v0115169.1:0,L_japonicus_renamed_Lj0g3v0115169.2:0,L_japonicus_renamed_Lj0g3v0115169.3:0)n48:0.14828,M_truncatula_renamed_MTR_8037750:0.13467)n47:0.045171)n45:0.005019)n42:0.02322)n37:0.2123)n22:0.11696,(((Oryza_sativa_renamed_LOC_Os01g15630.2:0.00015,Oryza_sativa_renamed_LOC_Os01g15630.1:0.00014)n51:0.07768,(Z_mays_renamed_A0A1D6FBR8:0.06431,Z_mays_renamed_A0A1D6MQ54:0.09611)n52:0.067)n50:0.34397,(P_dactylifera_renamed_XP_026660830.1:0.70112,((P_dactylifera_renamed_XP_008795971.1:0,P_dactylifera_renamed_XP_008795972.1:0,P_dactylifera_renamed_XP_008795974.1:0)n55:0.04424,(P_dactylifera_renamed_XP_008784955.1:0.00015,(P_dactylifera_renamed_XP_017697449.1:0,P_dactylifera_renamed_XP_026659087.1:0)n57:0.00014)n56:0.15202)n54:0.068778)n53:0.007642)n49:0.06897)n21:0.21133)n20:0.3837,(P_abies_renamed_MA_10430892g0020:0.43263,P_abies_renamed_MA_436123g0010:0.32175)n58:0.03575)n19:0.10303,((P_abies_renamed_MA_105462g0010:0.40113,P_abies_renamed_MA_10591g0010:0.38343)n60:0.23241,((A_trichopoda_renamed_ERM94532:0.34179,(A_trichopoda_renamed_ERM97209:0.54915,((P_dactylifera_renamed_XP_026661447.1:0,P_dactylifera_renamed_XP_026661448.1:0,P_dactylifera_renamed_XP_008793342.1:0)n65:0.22563,(Oryza_sativa_renamed_LOC_Os03g20980.1:0.07387,(Z_mays_renamed_A0A1D6K199:0.20078,Z_mays_renamed_B6SXU5:0.03994)n67:0.0765)n66:0.19376)n64:0.25459)n63:0.257868)n62:0.028652,(A_thaliana_renamed_AT5G18260.1:1.33885,((A_trichopoda_renamed_ERM94533:0.42726,((Oryza_sativa_renamed_LOC_Os10g26610.1:0,Oryza_sativa_renamed_LOC_Os10g26610.2:0)n72:0.42037,P_dactylifera_renamed_XP_026657881.1:0.19513)n71:0.11966)n70:0.00889,(B_vulgaris_renamed_KMT07029:0.29523,((A_thaliana_renamed_AT1G14180.1:0.0024,A_thaliana_renamed_AT1G14180.2:0.10035)n75:0.66788,((L_japonicus_renamed_Lj0g3v0076199.1:0.08065,M_truncatula_renamed_MTR_5041750:0.19341)n77:0.03134,(L_angustifolius_renamed_OIW16857:0.15117,L_angustifolius_renamed_OIW04772:0.15776)n78:0.04104)n76:0.15753)n74:0.0471)n73:0.12965)n69:0.096282)n68:0.010698)n61:0.1791)n59:0.174996)n18:0.019444)n11:0.14179)n10:0.04982)n4:0.07066)n1:0.160655)n0;
```
