## Supplementary material for "Transcriptional responses to arbuscular mycorrhizal symbiosis development are conserved in the early divergent *Marchantia paleacea*": OG0001246_tree.txt

```
(((P_abies_renamed_MA_67385g0020:0.24053,((A_trichopoda_renamed_ERN05630:0.31962,(((Oryza_sativa_renamed_LOC_Os01g49180.1:0.10496,(Z_mays_renamed_A0A1D6M1T7:0.14197,(Z_mays_renamed_A0A1D6NFC7:0.00015,Z_mays_renamed_A0A1D6LQM1:0.02595)n9:0.0025)n8:0.12385)n7:0.21327,(P_dactylifera_renamed_XP_008787626.1:0.08063,(P_dactylifera_renamed_XP_026657334.1:0.00014,P_dactylifera_renamed_XP_008778440.1:0.00022)n11:0.02233)n10:0.14571)n6:0.08573,((A_thaliana_renamed_AT1G66730.1:0.30854,(((M_truncatula_renamed_MTR_7082860:0.00014,M_truncatula_renamed_MTR_7082860:0.00411)n16:0.00011,((M_truncatula_renamed_MTR_7082860:0.00014,M_truncatula_renamed_MTR_7082860:0.00681)n18:0.01377,M_truncatula_renamed_MTR_7082860:0.00014)n17:0.00016)n15:0.08759,((L_japonicus_renamed_Lj1g3v3244630.1:0.01557,L_japonicus_renamed_Lj1g3v3244630.2:0.00014)n20:0.0532,L_angustifolius_renamed_OIW05496:0.1921)n19:0.06613)n14:0.15877)n13:0.06196,B_vulgaris_renamed_KMT18610:0.25152)n12:0.10719)n5:0.09066)n4:0.18741,A_thaliana_renamed_AT5G17360.1:1.0066)n3:0.111845)n2:0.60818,(((((M_polymorpha_renamed_Mapoly0069s0045.1:0.03483,(M_paleacea_Rhiz_final_MPA26926.2.p1:0.00015,M_paleacea_Rhiz_final_MPA26926.1.p1:0.00014)n26:0.03296)n25:0.12078,((P_neesiana_scaffold-JHFI-2111973-Pellia_neesiana:0.07128,P_pinnata_scaffold-UUHD-2009687-Porella_pinnata:0.05394)n28:0.05081,(P_neesiana_scaffold-JHFI-2108625-Pellia_neesiana:0.06453,(P_pinnata_scaffold-UUHD-2137043-Porella_pinnata:0.05269,P_pinnata_scaffold-UUHD-2141364-Porella_pinnata:0.056412)n30:0.006268)n29:0.008379)n27:0.000931)n24:0.07244,((S_muscicola_renamed_SM000022S07234:0.02959,(S_muscicola_renamed_SM000009S23624:0.04267,S_muscicola_renamed_SM000006S19383:0.04875)n33:0.0129)n32:0.50255,(T_lepidozioides_scaffold-SKQD-2078622-Takakia_lepidozioides:0.11464,T_lepidozioides_scaffold-SKQD-2071188-Takakia_lepidozioides:0.091071)n34:0.010119)n31:0.01785)n23:0.05097,(M_flagellaris_scaffold-UCRN-2053949-Megaceros_tosanus:0.23647,((A_agrestis_renamed_Aagr.utg000126l.38.5:0.01263,(A_agrestis_renamed_Aagr.utg000126l.38.2:0.00014,A_agrestis_renamed_Aagr.utg000126l.38.4:0.00012)n38:0.00201)n37:0.0018,(A_agrestis_renamed_Aagr.utg000126l.38.3:0.00015,A_agrestis_renamed_Aagr.utg000126l.38.1:0.00014)n39:0.00047)n36:0.40814)n35:0.13859)n22:0.05585,(C_braunii_renamed_GBG62293:0.71212,(A_filiculoides_renamed_Azfi_s0207.g057909:0.42883,(S_moellendorffii_renamed_EFJ26695:0.00311,S_moellendorffii_renamed_EFJ26982:0.05187)n42:0.33033)n41:0.06032)n40:0.02947)n21:0.07837)n1:0.377175,(((A_thaliana_renamed_AT1G49250.1:0.24678,A_thaliana_renamed_AT1G08130.1:0.04792)n45:0.1511,((B_vulgaris_renamed_KMT02360:0.31047,((L_angustifolius_renamed_OIW05829:0.03838,L_angustifolius_renamed_OIV99308:0.03451)n49:0.06732,(L_japonicus_renamed_Lj3g3v3033290.1:0.11527,(M_truncatula_renamed_MTR_8468400:0.3508,(M_truncatula_renamed_MTR_4057340:0.1393,M_truncatula_renamed_MTR_4057345:0.01676)n52:0.06408)n51:0.00712)n50:0.02317)n48:0.04415)n47:0.04881,(((P_dactylifera_renamed_XP_008797049.1:0,P_dactylifera_renamed_XP_008797051.1:0)n55:0.16766,((Oryza_sativa_renamed_LOC_Os10g34750.1:0,Oryza_sativa_renamed_LOC_Os10g34750.2:0)n57:0.06472,Z_mays_renamed_A0A1D6KSD4:0.10395)n56:0.10632)n54:0.09539,((A_trichopoda_renamed_ERN19826:0.00824,(A_trichopoda_renamed_ERN19825:0.20218,A_trichopoda_renamed_ERN00501:0.00031)n60:0.00976)n59:0.15016,(A_filiculoides_renamed_Azfi_s0068.g036476:0.40539,((M_flagellaris_scaffold-UCRN-2053524-Megaceros_tosanus:0.13478,(A_agrestis_renamed_Aagr.utg000035l.332.1:0.00765,A_agrestis_renamed_Aagr.utg000074l.37.1:0.20945)n64:0.10929)n63:0.13252,(((S_moellendorffii_renamed_EFJ14788:0.00328,S_moellendorffii_renamed_EFJ26532:0.00185)n67:0.19779,((((M_polymorpha_renamed_Mapoly0033s0129.1:0.02023,(M_paleacea_Rhiz_final_MPA9725.3.p1:0.69526,(M_paleacea_Rhiz_final_MPA9725.1.p1:0.00014,M_paleacea_Rhiz_final_MPA9725.2.p1:0.00014)n73:0.00015)n72:0.0167)n71:0.17813,(P_neesiana_scaffold-JHFI-2112513-Pellia_neesiana:0.06578,P_pinnata_scaffold-UUHD-2000226-Porella_pinnata:0.09793)n74:0.03414)n70:0.06693,T_lepidozioides_scaffold-SKQD-2075636-Takakia_lepidozioides:0.10568)n69:0.0255,(((S_muscicola_renamed_SM000189S04082:0.03106,(S_muscicola_renamed_SM000029S10578:0.02071,S_muscicola_renamed_SM000135S27019:0.02751)n78:0.02136)n77:0.35195,C_braunii_renamed_GBG87375:0.47437)n76:0.1177,T_lepidozioides_scaffold-SKQD-2071589-Takakia_lepidozioides:0.08878)n75:0.070623)n68:0.007847)n66:0.0398,(P_patens_renamed_P313_20200V3.1:0,P_patens_renamed_P313_20209V3.3:0,P_patens_renamed_P313_20209V3.2:0,P_patens_renamed_P313_20209V3.4:0,P_patens_renamed_P313_20209V3.1:0)n79:0.27912)n65:0.02795)n62:0.04522)n61:0.08896)n58:0.08147)n53:0.13407)n46:0.06844)n44:0.11057,((B_vulgaris_renamed_KMT03778:0.01054,B_vulgaris_renamed_KMT03779:0.01479)n81:0.68243,M_paleacea_Rhiz_final_MPA2220.1.p1:0.466902)n80:0.051878)n43:0.377175)n0;
```
