## Supplementary material for "Transcriptional responses to arbuscular mycorrhizal symbiosis development are conserved in the early divergent *Marchantia paleacea*": OG0001247_tree.txt

```
(((S_muscicola_renamed_SM000256S08683:0.15332,S_muscicola_renamed_SM000256S08696:0.00891)n2:1.58587,((A_filiculoides_renamed_Azfi_s0084.g038999:0.20341,(A_trichopoda_renamed_ERN07320:0.08437,((((P_dactylifera_renamed_XP_008789666.1:0.01161,P_dactylifera_renamed_XP_008775936.1:0.03335)n9:0.02141,P_dactylifera_renamed_XP_008781933.1:0.08636)n8:0.02801,((Z_mays_renamed_K7UDY5:0.06578,(Oryza_sativa_renamed_LOC_Os08g14460.2:0.00014,Oryza_sativa_renamed_LOC_Os08g14460.1:0.00015)n12:0.0508)n11:0.09804,M_paleacea_Rhiz_final_MPA27567.1.p1:4.18295)n10:0.00018)n7:0.04676,(((M_truncatula_renamed_MTR_4127970:0.02697,(M_truncatula_renamed_MTR_4127970:0.00016,M_truncatula_renamed_MTR_4127970:0.00014)n16:0.00314)n15:0.05276,((L_angustifolius_renamed_OIW19423:0.17515,L_angustifolius_renamed_OIV99790:0.0292)n18:0.0836,(L_japonicus_renamed_Lj4g3v2118260.3:0.00014,(L_japonicus_renamed_Lj4g3v2118260.1:0.00774,L_japonicus_renamed_Lj4g3v2118260.2:0.00014)n20:0.00015)n19:0.03932)n17:0.0111)n14:0.05442,(B_vulgaris_renamed_KMT03320:0.21436,((A_thaliana_renamed_AT2G18876.2:0.00014,A_thaliana_renamed_AT2G18876.1:0.00016)n23:0.22094,(A_thaliana_renamed_AT5G57410.2:0.00014,(A_thaliana_renamed_AT5G57410.3:0.00268,A_thaliana_renamed_AT5G57410.1:0.00014)n25:0.00015)n24:0.12968)n22:0.04312)n21:0.03098)n13:0.05872)n6:0.05571)n5:0.15116)n4:0.03734,((M_flagellaris_scaffold-UCRN-2052841-Megaceros_tosanus:0.10318,A_agrestis_renamed_Aagr.utg000083l.518.1:0.07095)n27:0.16929,((((((((P_patens_renamed_P312_10100V3.10:0,P_patens_renamed_P312_10100V3.9:0,P_patens_renamed_P312_10100V3.11:0,P_patens_renamed_P312_10100V3.8:0)n35:0.00014,(P_patens_renamed_P312_10100V3.13:0.00016,P_patens_renamed_P312_10100V3.12:0.00014)n36:0.01115)n34:0.00015,(P_patens_renamed_P312_10100V3.6:0,P_patens_renamed_P312_10100V3.5:0,P_patens_renamed_P312_10100V3.4:0,P_patens_renamed_P312_10100V3.14:0,P_patens_renamed_P312_10100V3.3:0,P_patens_renamed_P312_10100V3.7:0)n37:0.00014)n33:0.02863,(P_patens_renamed_P312_10100V3.2:0.00014,P_patens_renamed_P312_10100V3.1:0.00014)n38:0.00214)n32:0.15253,((P_patens_renamed_P310_16450V3.1:0,P_patens_renamed_P310_16450V3.2:0)n40:0.21952,(((P_patens_renamed_P33_22200V3.10:0,P_patens_renamed_P33_22200V3.14:0,P_patens_renamed_P33_22200V3.12:0,P_patens_renamed_P33_22200V3.11:0,P_patens_renamed_P33_22200V3.13:0)n43:0.00014,(P_patens_renamed_P33_22200V3.6:0,P_patens_renamed_P33_22200V3.9:0,P_patens_renamed_P33_22200V3.8:0,P_patens_renamed_P33_22200V3.7:0)n44:0.00014)n42:0.00015,((P_patens_renamed_P33_22200V3.1:0,P_patens_renamed_P33_22200V3.2:0)n46:0.00014,(P_patens_renamed_P33_22200V3.5:0,P_patens_renamed_P33_22200V3.4:0,P_patens_renamed_P33_22200V3.3:0)n47:0.00014)n45:0.06299)n41:0.04786)n39:0.0267)n31:0.19215,((P_patens_renamed_P35_23860V3.3:0.00014,(P_patens_renamed_P35_23860V3.4:0.00015,(P_patens_renamed_P35_23860V3.1:0,P_patens_renamed_P35_23860V3.2:0)n51:0.00014)n50:0.00015)n49:0.16993,(((((P_patens_renamed_P316_10790V3.1:0,P_patens_renamed_P316_10790V3.2:0)n56:0.01181,P_patens_renamed_P316_10790V3.10:0.00441)n55:0.01573,(P_patens_renamed_P316_10790V3.3:0,P_patens_renamed_P316_10790V3.4:0)n57:0.02905)n54:0.00593,(P_patens_renamed_P316_10790V3.6:0,P_patens_renamed_P316_10790V3.8:0,P_patens_renamed_P316_10790V3.7:0,P_patens_renamed_P316_10790V3.5:0,P_patens_renamed_P316_10790V3.9:0)n58:0.00014)n53:0.24768,P_patens_renamed_P325_9090V3.1:0.94939)n52:0.09425)n48:0.16053)n30:0.10292,T_lepidozioides_scaffold-SKQD-2076683-Takakia_lepidozioides:0.08661)n29:0.07051,(((P_neesiana_scaffold-JHFI-2005589-Pellia_neesiana:0,P_neesiana_scaffold-JHFI-2005590-Pellia_neesiana:0)n61:0.1002,(P_pinnata_scaffold-UUHD-2017868-Porella_pinnata:0.20471,P_pinnata_scaffold-UUHD-2015827-Porella_pinnata:0.072882)n62:0.008098)n60:0.01289,(M_polymorpha_renamed_Mapoly0023s0050.1:0.02857,(M_paleacea_Rhiz_final_MPA27566.1.p1:0.00016,M_paleacea_Rhiz_final_MPA27566.2.p1:0.001809)n64:0.000201)n63:0.01053)n59:0.18204)n28:0.06384)n26:0.035973)n3:0.003997)n1:0.005535,((C_braunii_renamed_GBG69427:0.03948,C_braunii_renamed_GBG82258:0.0709)n66:0.6304,((S_moellendorffii_renamed_EFJ06947:0.00367,S_moellendorffii_renamed_EFJ09125:0.00014)n68:0.2086,(S_moellendorffii_renamed_EFJ21314:0.00754,S_moellendorffii_renamed_EFJ26858:0.02062)n69:0.46176)n67:0.0566)n65:0.02477)n0;
```
