## Supplementary material for "Transcriptional responses to arbuscular mycorrhizal symbiosis development are conserved in the early divergent *Marchantia paleacea*": OG0001248_tree.txt

```
((S_muscicola_renamed_SM000038S14372:0.01245,(S_muscicola_renamed_SM000014S00292:0.02313,S_muscicola_renamed_SM000012S25446:0.03909)n2:0.01981)n1:0.84863,(((((B_vulgaris_renamed_KMT03497:0.34675,(((P_dactylifera_renamed_XP_008794384.1:0.04931,((P_dactylifera_renamed_XP_026660597.1:0.02154,P_dactylifera_renamed_XP_017696424.2:0.0153)n12:0.00015,(P_dactylifera_renamed_XP_017698381.1:0.00014,P_dactylifera_renamed_XP_017698380.1:0.00014)n13:0.00016)n11:0.05461)n10:0.10527,((L_angustifolius_renamed_OIW07890:0.04483,(Z_mays_renamed_A0A1D6KNR1:0.69979,Z_mays_renamed_A0A1D6Q4P2:0.004275)n16:0.000475)n15:0.10205,Oryza_sativa_renamed_LOC_Os02g39800.1:0.27152)n14:0.30132)n9:0.06038,((L_angustifolius_renamed_OIV98519:0.24042,((L_japonicus_renamed_Lj6g3v1048900.1:0.00016,L_japonicus_renamed_Lj6g3v1048900.2:0.00014)n20:0.12264,M_truncatula_renamed_MTR_0071s0100:0.12095)n19:0.05415)n18:0.1461,A_thaliana_renamed_AT4G30860.1:0.36275)n17:0.02808)n8:0.00312)n7:0.08703,A_trichopoda_renamed_ERN07128:0.60215)n6:0.32282,((P_neesiana_scaffold-JHFI-2018628-Pellia_neesiana:0.1316,(M_polymorpha_renamed_Mapoly0045s0061.1:0.03358,(M_paleacea_Rhiz_final_MPA14868.1.p1:0.04135,(M_paleacea_Rhiz_final_MPA14867.3.p1:0.00015,(M_paleacea_Rhiz_final_MPA14867.1.p1:0.06732,M_paleacea_Rhiz_final_MPA14867.2.p1:0.00014)n26:0.00943)n25:0.00188)n24:0.01351)n23:0.38163)n22:0.11587,(((A_agrestis_renamed_Aagr.utg000003l.13.1:0.00014,A_agrestis_renamed_Aagr.utg000003l.13.2:0.00014)n29:0.13288,(M_flagellaris_scaffold-UCRN-2005617-Megaceros_tosanus:0.00014,M_flagellaris_scaffold-UCRN-2005618-Megaceros_tosanus:0.00234)n30:0.12447)n28:0.23505,T_lepidozioides_scaffold-SKQD-2076247-Takakia_lepidozioides:0.23193)n27:0.07521)n21:0.22796)n5:0.27852,C_braunii_renamed_GBG89943:0.6227)n4:0.135435,((C_braunii_renamed_GBG86680:3.3198,(A_trichopoda_renamed_ERN04535:0.26955,(((A_thaliana_renamed_AT2G44150.1:0.10068,((A_thaliana_renamed_AT3G59960.3:0,A_thaliana_renamed_AT3G59960.2:0,A_thaliana_renamed_AT3G59960.4:0)n38:0.00014,A_thaliana_renamed_AT3G59960.1:0.00015)n37:0.30593)n36:0.10861,((B_vulgaris_renamed_KMT15613:0.00014,B_vulgaris_renamed_KMT15612:0.00015)n40:0.19976,(L_angustifolius_renamed_OIW06307:0.04199,((L_japonicus_renamed_Lj0g3v0135089.1:0,L_japonicus_renamed_Lj2g3v0523280.1:0)n43:0.09713,(M_truncatula_renamed_MTR_6059310:0.00014,M_truncatula_renamed_MTR_6059310:0.00015)n44:0.15032)n42:0.03415)n41:0.13452)n39:0.03386)n35:0.1178,(((Oryza_sativa_renamed_LOC_Os09g13740.1:0.0024,Oryza_sativa_renamed_LOC_Os09g13740.2:0.00014)n47:0.16311,(Z_mays_renamed_A0A1D6I1R1:0.06448,Z_mays_renamed_B4FVH7:0.03584)n48:0.36978)n46:0.31525,(P_dactylifera_renamed_XP_008797943.1:0.22252,(P_dactylifera_renamed_XP_008791233.1:0.00203,P_dactylifera_renamed_XP_026660855.1:0.01397)n50:0.169749)n49:0.018861)n45:0.13739)n34:0.17232)n33:0.05133)n32:0.20189,(L_japonicus_renamed_Lj0g3v0315929.1:1.39434,((C_braunii_renamed_GBG86447:0.00014,C_braunii_renamed_GBG86446:0.00014)n53:0.44704,((A_filiculoides_renamed_Azfi_s0090.g042624:0.4499,((((M_polymorpha_renamed_Mapoly0005s0005.1:0.01841,(M_paleacea_Rhiz_final_MPA21935.1.p1:0.00015,M_paleacea_Rhiz_final_MPA21935.2.p1:0.00014)n60:0.00371)n59:0.1427,(P_neesiana_scaffold-JHFI-2017875-Pellia_neesiana:0.13227,(P_pinnata_scaffold-UUHD-2146787-Porella_pinnata:0.13563,P_pinnata_scaffold-UUHD-2017324-Porella_pinnata:0.056817)n62:0.006313)n61:0.00846)n58:0.21394,(T_lepidozioides_scaffold-SKQD-2013133-Takakia_lepidozioides:0.21497,((P_patens_renamed_P34_29810V3.8:0,P_patens_renamed_P34_29810V3.9:0,P_patens_renamed_P34_29810V3.13:0)n65:0.00016,((P_patens_renamed_P34_29810V3.12:0,P_patens_renamed_P34_29810V3.11:0,P_patens_renamed_P34_29810V3.10:0)n67:0.00399,((P_patens_renamed_P34_29810V3.7:0,P_patens_renamed_P34_29810V3.5:0,P_patens_renamed_P34_29810V3.6:0)n69:0.00016,(P_patens_renamed_P34_29810V3.3:0,P_patens_renamed_P34_29810V3.2:0,P_patens_renamed_P34_29810V3.1:0,P_patens_renamed_P34_29810V3.4:0)n70:0.00142)n68:0.00138)n66:0.00029)n64:0.30701)n63:0.10959)n57:0.05862,((A_agrestis_renamed_Aagr.utg000018l.368.5:0,A_agrestis_renamed_Aagr.utg000018l.368.2:0,A_agrestis_renamed_Aagr.utg000018l.368.3:0,A_agrestis_renamed_Aagr.utg000018l.368.1:0,A_agrestis_renamed_Aagr.utg000018l.368.4:0)n72:0.0599,((M_flagellaris_scaffold-UCRN-2005350-Megaceros_tosanus:0.00014,(M_flagellaris_scaffold-UCRN-2005349-Megaceros_tosanus:0.00014,M_flagellaris_scaffold-UCRN-2005351-Megaceros_tosanus:0.0037)n75:0.00015)n74:0.22032,M_flagellaris_scaffold-UCRN-2053867-Megaceros_tosanus:0.127926)n73:0.014214)n71:0.0709)n56:0.11978)n55:0.06742,S_moellendorffii_renamed_EFJ19814:0.73387)n54:0.08616)n52:0.00837)n51:0.071568)n31:0.0071568)n3:0.0007952)n0;
```
