## Supplementary material for "Transcriptional responses to arbuscular mycorrhizal symbiosis development are conserved in the early divergent *Marchantia paleacea*": OG0001249_tree.txt

```
((M_flagellaris_scaffold-UCRN-2052896-Megaceros_tosanus:0.30511,A_agrestis_renamed_Aagr.utg000050l.625.1:0.38819)n1:0.15216,(((((M_paleacea_Rhiz_final_MPA11641.1.p1:0,M_paleacea_Rhiz_final_MPA11642.1.p1:0)n6:0.02695,M_polymorpha_renamed_Mapoly0008s0038.1:0.06702)n5:0.34828,(P_pinnata_scaffold-UUHD-2150727-Porella_pinnata:0.24615,(P_neesiana_scaffold-JHFI-2007792-Pellia_neesiana:0.55182,(P_neesiana_scaffold-JHFI-2110650-Pellia_neesiana:0.18858,(P_neesiana_scaffold-JHFI-2095071-Pellia_neesiana:0.28313,(P_neesiana_scaffold-JHFI-2013971-Pellia_neesiana:0.36863,P_neesiana_scaffold-JHFI-2114000-Pellia_neesiana:0.17667)n11:0.00979)n10:0.08016)n9:0.04077)n8:0.05188)n7:0.09753)n4:0.22441,((((P_abies_renamed_MA_97722g0010:0.83976,((P_abies_renamed_MA_475682g0010:0.09465,(P_abies_renamed_MA_793381g0010:0.10708,P_abies_renamed_MA_10436842g0010:0.09682)n18:0.05012)n17:0.06821,P_abies_renamed_MA_892990g0010:0.15654)n16:0.13453)n15:0.12945,(A_trichopoda_renamed_ERM96517:0.38762,((Oryza_sativa_renamed_LOC_Os02g45750.1:0.29062,(P_dactylifera_renamed_XP_008779539.3:0.00017,(P_patens_renamed_P39_6180V3.2:0,P_patens_renamed_P39_6180V3.1:0)n23:0.66479)n22:0.18107)n21:0.26182,(L_angustifolius_renamed_OIW07712:0.13899,(M_truncatula_renamed_MTR_5042440:0.22061,(L_japonicus_renamed_Lj0g3v0102179.1:0.20666,(L_japonicus_renamed_Lj0g3v0015599.1:0.00014,L_japonicus_renamed_Lj0g3v0124999.1:0.00014)n27:0.108)n26:0.012)n25:0.02463)n24:0.08514)n20:0.0958)n19:0.21219)n14:0.30873,((((A_trichopoda_renamed_ERN17604:0.03119,A_trichopoda_renamed_ERN17603:0.05988)n31:0.64185,((A_thaliana_renamed_AT2G23770.1:0.6201,((P_abies_renamed_MA_10264245g0010:0.73371,(B_vulgaris_renamed_KMT08521:0.54994,(B_vulgaris_renamed_KMS96651:0.45398,(B_vulgaris_renamed_KMT08517:0.14921,(B_vulgaris_renamed_KMT08520:0.16275,(B_vulgaris_renamed_KMT08518:0.06716,B_vulgaris_renamed_KMT08519:0.095)n40:0.08603)n39:0.0295)n38:0.07292)n37:0.221112)n36:0.024568)n35:0.08025,((L_japonicus_renamed_Lj2g3v1828320.1:0.15372,M_truncatula_renamed_MTR_5019050:0.21928)n42:0.08606,(L_angustifolius_renamed_OIW15112:0.23411,L_angustifolius_renamed_OIV94769:0.169461)n43:0.018829)n41:0.09865)n34:0.11931)n33:0.09386,(P_dactylifera_renamed_XP_008813273.1:0.55126,(L_japonicus_renamed_Lj0g3v0145339.1:0.27158,M_truncatula_renamed_MTR_1021845:0.28115)n45:0.38281)n44:0.169164)n32:0.018796)n30:0.06279,(Oryza_sativa_renamed_LOC_Os11g35330.1:0.23601,Z_mays_renamed_A0A1D6QMA0:0.25206)n46:0.71553)n29:0.09396,((((((B_vulgaris_renamed_KMS99774:0.12083,B_vulgaris_renamed_KMT08334:0.11361)n52:0.36707,A_thaliana_renamed_AT2G33580.1:0.44608)n51:0.05415,(L_angustifolius_renamed_OIW16238:0.15389,((L_japonicus_renamed_Lj2g3v2899900.1:0.0132,L_japonicus_renamed_Lj2g3v2899910.1:0.04251)n55:0.14822,(M_truncatula_renamed_MTR_3080170:0.34538,M_truncatula_renamed_MTR_5085790:0.15273)n56:0.01697)n54:0.03955)n53:0.04958)n50:0.10734,((P_dactylifera_renamed_XP_026658145.1:0.01513,P_dactylifera_renamed_XP_008781686.1:0.01362)n58:0.27374,((Z_mays_renamed_A0A1D6H4H3:0.0629,Z_mays_renamed_B6SWT1:0.04592)n60:0.0862,((Oryza_sativa_renamed_LOC_Os06g41980.1:0.34576,Oryza_sativa_renamed_LOC_Os06g41960.1:0.53836)n62:0.07214,Oryza_sativa_renamed_LOC_Os02g09960.1:0.194958)n61:0.021662)n59:0.08784)n57:0.14941)n49:0.08761,(A_trichopoda_renamed_ERN11443:0.02527,(A_trichopoda_renamed_ERN11444:0.00015,A_trichopoda_renamed_ERN01097:0.6002)n64:0.04032)n63:0.33831)n48:0.16705,P_abies_renamed_MA_9476g0020:0.69111)n47:0.07679)n28:0.15261)n13:0.06927,((S_moellendorffii_renamed_EFJ08078:0.00194,S_moellendorffii_renamed_EFJ24716:0.00345)n66:0.59404,(T_lepidozioides_scaffold-SKQD-2080319-Takakia_lepidozioides:0.33258,((((P_patens_renamed_P31_6050V3.2:0,P_patens_renamed_P31_6050V3.3:0)n71:0.00014,P_patens_renamed_P31_6050V3.1:0.00014)n70:0.24646,((P_patens_renamed_P37_26350V3.3:0,P_patens_renamed_P37_26350V3.5:0,P_patens_renamed_P37_26350V3.6:0,P_patens_renamed_P37_26350V3.2:0,P_patens_renamed_P37_26350V3.4:0)n73:0.00014,((P_patens_renamed_P37_26350V3.8:0,P_patens_renamed_P37_26350V3.1:0,P_patens_renamed_P37_26350V3.7:0)n75:0.00014,(P_patens_renamed_P37_26350V3.9:0,P_patens_renamed_P37_26350V3.10:0)n76:0.00014)n74:0.00016)n72:0.28982)n69:0.30479,(P_patens_renamed_P39_5820V3.2:0,P_patens_renamed_P39_5820V3.4:0,P_patens_renamed_P39_5820V3.3:0,P_patens_renamed_P39_5820V3.1:0,P_patens_renamed_P39_5820V3.5:0)n77:0.382104)n68:0.042456)n67:0.09365)n65:0.049149)n12:0.005461)n3:0.07598,A_filiculoides_renamed_Azfi_s0145.g051647:0.69809)n2:0.15216)n0;
```
