## Supplementary material for "Transcriptional responses to arbuscular mycorrhizal symbiosis development are conserved in the early divergent *Marchantia paleacea*": OG0001250_tree.txt

```
(((S_moellendorffii_renamed_EFJ29067:0.00174,S_moellendorffii_renamed_EFJ17601:0.00366)n2:0.21762,(M_flagellaris_scaffold-UCRN-2011898-Megaceros_tosanus:0.12302,((A_agrestis_renamed_Aagr.utg000017l.184.4:0.00162,(A_agrestis_renamed_Aagr.utg000017l.184.14:0.00014,(A_agrestis_renamed_Aagr.utg000017l.184.5:0.00801,(A_agrestis_renamed_Aagr.utg000017l.184.13:0.00014,A_agrestis_renamed_Aagr.utg000017l.184.1:0.00014)n8:0.00014)n7:0.00197)n6:0.00026)n5:0.00015,(((A_agrestis_renamed_Aagr.utg000017l.184.12:0,A_agrestis_renamed_Aagr.utg000017l.184.11:0)n11:0.00014,((A_agrestis_renamed_Aagr.utg000017l.184.2:0,A_agrestis_renamed_Aagr.utg000017l.184.7:0,A_agrestis_renamed_Aagr.utg000017l.184.9:0)n13:0.00015,A_agrestis_renamed_Aagr.utg000017l.184.6:0.00906)n12:0.00522)n10:0.09453,((A_agrestis_renamed_Aagr.utg000017l.184.3:0,A_agrestis_renamed_Aagr.utg000017l.184.10:0)n15:0.00016,A_agrestis_renamed_Aagr.utg000017l.184.8:0.00869)n14:0.00016)n9:0.01962)n4:0.10206)n3:0.11062)n1:0.016115,(((T_lepidozioides_scaffold-SKQD-2079561-Takakia_lepidozioides:0.10469,((P_patens_renamed_P313_11920V3.1:0,P_patens_renamed_P313_11924V3.2:0,P_patens_renamed_P313_11924V3.1:0)n20:0.10966,((P_patens_renamed_P33_9750V3.2:0,P_patens_renamed_P33_9750V3.1:0)n22:0.07468,(P_patens_renamed_P326_14520V3.3:0.00265,(P_patens_renamed_P326_14520V3.2:0.00015,P_patens_renamed_P326_14520V3.1:0.00014)n24:0.00534)n23:0.09813)n21:0.02192)n19:0.17218)n18:0.075,(((M_paleacea_Rhiz_final_MPA4796.1.p1:1.27298,P_pinnata_scaffold-UUHD-2134362-Porella_pinnata:0.54916)n27:0.71683,((A_trichopoda_renamed_ERN02799:0.15462,A_trichopoda_renamed_ERN03320:0.10366)n29:0.03313,((((P_dactylifera_renamed_XP_008784404.1:0.10369,P_dactylifera_renamed_XP_008797506.1:0.07121)n33:0.02536,((Oryza_sativa_renamed_LOC_Os05g50510.1:0.04349,(Z_mays_renamed_A0A1D6FL69:0.02984,Z_mays_renamed_A0A1D6MDV3:0.02247)n36:0.03546)n35:0.00949,(Z_mays_renamed_A0A1D6EFX1:0.23957,(Oryza_sativa_renamed_LOC_Os01g44040.2:0.04008,(Oryza_sativa_renamed_LOC_Os01g44040.1:0.00014,Oryza_sativa_renamed_LOC_Os01g44040.3:0.00015)n39:0.00221)n38:0.027567)n37:0.003063)n34:0.0959)n32:0.04841,((((A_thaliana_renamed_AT5G46340.2:0.01899,A_thaliana_renamed_AT5G46340.1:0.00015)n43:0.12985,((A_thaliana_renamed_AT2G34410.3:0.00169,(A_thaliana_renamed_AT2G34410.1:0,A_thaliana_renamed_AT2G34410.2:0)n46:0.00014)n45:0.03559,(A_thaliana_renamed_AT1G29890.1:0.01989,(A_thaliana_renamed_AT1G29890.2:0.00014,A_thaliana_renamed_AT1G29890.3:0.00014)n48:0.00015)n47:0.06744)n44:0.06518)n42:0.03604,((L_japonicus_renamed_Lj4g3v0281140.2:0,L_japonicus_renamed_Lj4g3v0281140.3:0)n50:0.05496,((M_truncatula_renamed_MTR_4094590:0.00015,M_truncatula_renamed_MTR_4094590:0.03375)n52:0.04874,(L_angustifolius_renamed_OIW18973:0.02757,L_angustifolius_renamed_OIW00777:0.01365)n53:0.04179)n51:0.01612)n49:0.07235)n41:0.01966,B_vulgaris_renamed_KMS96052:0.15947)n40:0.03096)n31:0.03197,((B_vulgaris_renamed_KMT16310:0.18174,((A_thaliana_renamed_AT3G06550.1:0.00014,(A_thaliana_renamed_AT3G06550.3:0.00014,A_thaliana_renamed_AT3G06550.2:0.00014)n58:0.00015)n57:0.20631,((M_truncatula_renamed_MTR_4122920:0.05036,(M_truncatula_renamed_MTR_4122920:0.00014,M_truncatula_renamed_MTR_4122920:0.00014)n61:0.00016)n60:0.0742,(L_angustifolius_renamed_OIV95272:0.10713,(L_japonicus_renamed_Lj4g3v2253590.1:0.00014,L_japonicus_renamed_Lj4g3v2253590.2:0.00011)n63:0.05701)n62:0.01905)n59:0.04759)n56:0.03881)n55:0.06927,((Oryza_sativa_renamed_LOC_Os03g19970.1:0.05111,Z_mays_renamed_A0A1D6PBR9:0.08829)n65:0.15405,(((P_dactylifera_renamed_XP_008801726.1:0.00015,P_dactylifera_renamed_XP_008801727.1:0.00014)n68:0.07705,(P_dactylifera_renamed_XP_026665135.1:0.01651,(P_dactylifera_renamed_XP_008806713.1:0.00016,(P_dactylifera_renamed_XP_008806715.1:0.00016,P_dactylifera_renamed_XP_008806714.1:0.00245)n71:0.00231)n70:0.00061)n69:0.05017)n67:0.17367,P_dactylifera_renamed_XP_008793352.1:0.09122)n66:0.0148)n64:0.04475)n54:0.031203)n30:0.003467)n28:0.03421)n26:0.00024,((((M_paleacea_Rhiz_final_MPA7525.2.p1:0.00812,((B_vulgaris_renamed_KMS94183:1.66795,(M_polymorpha_renamed_Mapoly0310s0003.1:0.57851,M_polymorpha_renamed_Mapoly0011s0197.1:1.6221)n78:0.180233)n77:0.12383,M_polymorpha_renamed_Mapoly0174s0002.1:0.002124)n76:0.000236)n75:0.05209,Z_mays_renamed_A0A1D6Q3H5:1.3734)n74:0.12816,(P_neesiana_scaffold-JHFI-2113148-Pellia_neesiana:0.07599,P_pinnata_scaffold-UUHD-2150002-Porella_pinnata:0.14269)n79:0.07148)n73:0.0878,A_filiculoides_renamed_Azfi_s0208.g057966:0.44405)n72:0.026532)n25:0.002948)n17:0.04429,(C_braunii_renamed_GBG87434:0.61058,(S_muscicola_renamed_SM000173S03024:0.01214,(S_muscicola_renamed_SM000256S08671:0.01479,S_muscicola_renamed_SM000256S08692:0.01027)n82:0.01057)n81:0.3136)n80:0.08274)n16:0.016115)n0;
```
