## Supplementary material for "Transcriptional responses to arbuscular mycorrhizal symbiosis development are conserved in the early divergent *Marchantia paleacea*": OG0001251_tree.txt

```
(((C_braunii_renamed_GBG62803:0.00014,(C_braunii_renamed_GBG62802:0.00014,(C_braunii_renamed_GBG62801:0.00014,C_braunii_renamed_GBG62800:0.00014)n4:0.00014)n3:0.00014)n2:0.36689,((((A_agrestis_renamed_Aagr.utg000042l.341.5:0.00014,A_agrestis_renamed_Aagr.utg000042l.341.6:0.00016)n8:0.00015,(A_agrestis_renamed_Aagr.utg000042l.341.1:0.00014,A_agrestis_renamed_Aagr.utg000042l.341.4:0.00014)n9:0.00014)n7:0.00204,(A_agrestis_renamed_Aagr.utg000042l.341.3:0.00415,A_agrestis_renamed_Aagr.utg000042l.341.2:0.00757)n10:0.01135)n6:0.22049,(M_flagellaris_scaffold-UCRN-2005809-Megaceros_tosanus:0.00015,M_flagellaris_scaffold-UCRN-2005810-Megaceros_tosanus:0.00014)n11:0.11829)n5:0.27817)n1:0.025045,((((((P_patens_renamed_P310_21550V3.3:0,P_patens_renamed_P310_21550V3.1:0,P_patens_renamed_P310_21550V3.2:0)n17:0.09096,((P_patens_renamed_P320_22090V3.4:0,P_patens_renamed_P320_22090V3.3:0)n19:0.00014,(P_patens_renamed_P320_22090V3.1:0,P_patens_renamed_P320_22090V3.5:0,P_patens_renamed_P320_22090V3.2:0)n20:0.00014)n18:0.06042)n16:0.25231,(T_lepidozioides_scaffold-SKQD-2010898-Takakia_lepidozioides:0.13966,(T_lepidozioides_scaffold-SKQD-2007687-Takakia_lepidozioides:0.01248,T_lepidozioides_scaffold-SKQD-2007688-Takakia_lepidozioides:0.03011)n22:0.071586)n21:0.007954)n15:0.01932,(((P_patens_renamed_P323_22450V3.2:0.00014,((P_patens_renamed_P323_22450V3.4:0.00014,P_patens_renamed_P323_22450V3.5:0.09004)n27:0.00014,(P_patens_renamed_P323_22450V3.6:0,P_patens_renamed_P323_22450V3.3:0)n28:0.00014)n26:0.00015)n25:0.00015,P_patens_renamed_P323_22450V3.1:0.00014)n24:0.26497,(T_lepidozioides_scaffold-SKQD-2076468-Takakia_lepidozioides:0.11782,(T_lepidozioides_scaffold-SKQD-2074423-Takakia_lepidozioides:0.07935,T_lepidozioides_scaffold-SKQD-2000721-Takakia_lepidozioides:0.047286)n30:0.0047286)n29:0.0005254)n23:0.03323)n14:0.03606,((M_paleacea_Rhiz_final_MPA21247.1.p1:0.00747,M_polymorpha_renamed_Mapoly0001s0449.1:0.01338)n32:0.05447,(((P_neesiana_scaffold-JHFI-2001475-Pellia_neesiana:0.06158,(P_neesiana_scaffold-JHFI-2008176-Pellia_neesiana:0.11093,(P_neesiana_scaffold-JHFI-2001474-Pellia_neesiana:0.00014,P_neesiana_scaffold-JHFI-2001476-Pellia_neesiana:0.0015)n37:0.09177)n36:0.01674)n35:0.01543,(P_neesiana_scaffold-JHFI-2012489-Pellia_neesiana:0.00014,P_neesiana_scaffold-JHFI-2012490-Pellia_neesiana:0.00916)n38:0.20956)n34:0.0628,(P_pinnata_scaffold-UUHD-2144182-Porella_pinnata:0.02398,(P_pinnata_scaffold-UUHD-2146708-Porella_pinnata:0.08622,P_pinnata_scaffold-UUHD-2142384-Porella_pinnata:0.057627)n40:0.0057627)n39:0.0006403)n33:0.01569)n31:0.02521)n13:0.03382,((S_moellendorffii_renamed_EFJ16761:0.00049,S_moellendorffii_renamed_EFJ06690:0.02285)n42:0.28982,((A_filiculoides_renamed_Azfi_s0243.g059863:0.101,A_filiculoides_renamed_Azfi_s0424.g069220:0.08921)n44:0.18068,(((A_trichopoda_renamed_ERN10195:0.05355,A_trichopoda_renamed_ERN06229:0.16694)n47:0.14779,(((B_vulgaris_renamed_KMT16071:0.15742,B_vulgaris_renamed_KMT09096:0.2583)n50:0.0385,((((A_thaliana_renamed_AT5G59710.1:0,A_thaliana_renamed_AT5G59710.2:0)n54:0.00015,A_thaliana_renamed_AT5G59710.3:0.00157)n53:0.20805,(A_thaliana_renamed_AT1G07705.2:0.00015,A_thaliana_renamed_AT1G07705.1:0.00014)n55:0.15211)n52:0.03551,(((L_angustifolius_renamed_OIW09167:0.02539,L_angustifolius_renamed_OIW03953:0.03235)n58:0.02345,((M_truncatula_renamed_MTR_2096180:0.00014,(M_truncatula_renamed_MTR_2096180:0.00014,(M_truncatula_renamed_MTR_2096180:0.00014,M_truncatula_renamed_MTR_2096180:0.00015)n62:0.00016)n61:0.00016)n60:0.07144,(L_japonicus_renamed_Lj0g3v0249949.1:0.00015,L_japonicus_renamed_Lj0g3v0249949.2:0.00014)n63:0.08024)n59:0.0115)n57:0.01442,(L_angustifolius_renamed_OIW08599:0.12693,((M_truncatula_renamed_MTR_4061843:0.01565,(M_truncatula_renamed_MTR_4061843:0.00014,(M_truncatula_renamed_MTR_4061843:0.00014,(M_truncatula_renamed_MTR_4061843:0.00014,M_truncatula_renamed_MTR_4061960:0.00234)n69:0.00015)n68:0.00014)n67:0.00016)n66:0.11294,(L_japonicus_renamed_Lj3g3v3132900.1:0.00016,L_japonicus_renamed_Lj3g3v3132900.2:0.00014)n70:0.05477)n65:0.01365)n64:0.00389)n56:0.02379)n51:0.02485)n49:0.06413,((((Oryza_sativa_renamed_LOC_Os02g54120.1:0,Oryza_sativa_renamed_LOC_Os02g54120.3:0,Oryza_sativa_renamed_LOC_Os02g54120.2:0,Oryza_sativa_renamed_LOC_Os02g54120.4:0)n74:0.04198,(Oryza_sativa_renamed_LOC_Os03g52594.4:0.00014,Oryza_sativa_renamed_LOC_Os03g52594.5:0.0736)n75:0.03731)n73:0.03781,(Z_mays_renamed_A0A1D6M6X9:0.31658,Z_mays_renamed_A0A1D6QDA6:0.14589)n76:0.01621)n72:0.05857,((P_dactylifera_renamed_XP_017697085.1:0.0477,P_dactylifera_renamed_XP_008793379.1:0.02455)n78:0.06678,P_dactylifera_renamed_XP_008792538.1:0.094617)n77:0.010513)n71:0.03613)n48:0.06311)n46:0.0687,(P_abies_renamed_MA_102279g0010:0.23943,(P_abies_renamed_MA_19243g0010:0.12799,P_abies_renamed_MA_19243g0020:0.108423)n80:0.0108423)n79:0.0012047)n45:0.04543)n43:0.09486)n41:0.03262)n12:0.025045)n0;
```
