## Supplementary material for "Transcriptional responses to arbuscular mycorrhizal symbiosis development are conserved in the early divergent *Marchantia paleacea*": OG0001252_tree.txt

```
(P_pinnata_scaffold-UUHD-2142669-Porella_pinnata:1.15143,(((M_flagellaris_scaffold-UCRN-2012159-Megaceros_tosanus:0.23489,A_agrestis_renamed_Aagr.utg000009l.409.1:0.27282)n3:0.92086,A_trichopoda_renamed_ERN06265:0.92265)n2:0.04137,(((((P_abies_renamed_MA_10430319g0010:0.29309,(A_trichopoda_renamed_ERN19352:0.2918,(((P_dactylifera_renamed_XP_008800814.1:0.08994,P_dactylifera_renamed_XP_017696486.2:0.1245)n12:0.11616,(((Z_mays_renamed_A0A1D6MWL2:0.25559,Z_mays_renamed_A0A1D6HCH9:0.74506)n15:0.05731,Z_mays_renamed_A0A1D6NWE2:0.00788)n14:0.16143,Oryza_sativa_renamed_LOC_Os06g03710.1:0.06518)n13:0.62303)n11:0.2159,(B_vulgaris_renamed_KMT12151:0.27877,((A_thaliana_renamed_AT1G63100.1:0.00014,A_thaliana_renamed_AT1G63100.2:0.00016)n18:0.38994,((L_angustifolius_renamed_OIW09854:0.10246,(L_angustifolius_renamed_OIV93517:0.05621,L_angustifolius_renamed_OIV93518:0.09663)n21:0.01345)n20:0.07544,((L_japonicus_renamed_Lj4g3v1335600.1:0,L_japonicus_renamed_Lj4g3v1335600.2:0,L_japonicus_renamed_Lj4g3v1335610.1:0)n23:0.11315,M_truncatula_renamed_MTR_4102790:0.08495)n22:0.08412)n19:0.08653)n17:0.07244)n16:0.17007)n10:0.10748)n9:0.34917)n8:0.20941,(M_flagellaris_scaffold-UCRN-2052120-Megaceros_tosanus:0.14949,A_agrestis_renamed_Aagr.utg000009l.357.1:0.20633)n24:0.61561)n7:0.07101,(((M_paleacea_Rhiz_final_MPA8951.1.p1:0.00482,M_polymorpha_renamed_Mapoly0014s0183.1:0.03712)n27:0.19287,(P_neesiana_scaffold-JHFI-2015789-Pellia_neesiana:0.00649,P_neesiana_scaffold-JHFI-2014320-Pellia_neesiana:0.3118)n28:0.13937)n26:0.3573,((P_patens_renamed_P31_15560V3.2:0,P_patens_renamed_P31_15560V3.3:0,P_patens_renamed_P31_15560V3.1:0)n30:0.11517,((P_patens_renamed_P32_21080V3.1:0,P_patens_renamed_P32_21080V3.3:0,P_patens_renamed_P32_21080V3.2:0)n32:0.00014,(P_patens_renamed_P32_21080V3.4:0,P_patens_renamed_P32_21080V3.5:0)n33:0.01185)n31:0.08554)n29:0.61958)n25:0.11528)n6:0.11933,((S_moellendorffii_renamed_EFJ17294:0.00014,S_moellendorffii_renamed_EFJ31149:0.00015)n35:0.79446,A_filiculoides_renamed_Azfi_s0626.g079976:0.94492)n34:0.17833)n5:0.59507,(A_trichopoda_renamed_ERN15418:3.57843,((((P_abies_renamed_MA_1793g0010:0.34698,(A_trichopoda_renamed_ERN04319:0.47906,(((P_dactylifera_renamed_XP_008804655.1:0.0786,(P_dactylifera_renamed_XP_008788032.1:0.00014,P_dactylifera_renamed_XP_008788030.1:0.00014)n45:0.05628)n44:0.16147,((Oryza_sativa_renamed_LOC_Os11g03110.1:0.00528,Oryza_sativa_renamed_LOC_Os12g02870.1:0.00658)n47:0.08143,(Z_mays_renamed_A0A1D6EIU2:0.08055,Z_mays_renamed_spQ9FUZ7:0.01993)n48:0.07371)n46:0.2572)n43:0.1198,(A_thaliana_renamed_AT3G54220.1:0.25002,(((L_angustifolius_renamed_OIW01430:0.04968,L_angustifolius_renamed_OIV98525:0.09745)n52:0.17882,(L_japonicus_renamed_Lj1g3v2580600.1:0.07925,M_truncatula_renamed_MTR_7074650:0.1439)n53:0.11519)n51:0.1427,B_vulgaris_renamed_KMT00888:0.40591)n50:0.05354)n49:0.05049)n42:0.10155)n41:0.24036)n40:0.03963,(P_abies_renamed_MA_18234g0010:0.46039,((A_trichopoda_renamed_ERN15419:0.24172,A_trichopoda_renamed_ERN14908:0.03919)n56:0.56393,(((P_dactylifera_renamed_XP_008786112.2:0.13847,P_dactylifera_renamed_XP_008799890.1:0.06386)n59:0.1398,(Oryza_sativa_renamed_LOC_Os07g38030.1:0.07535,Z_mays_renamed_A0A060CZ17:0.13253)n60:0.21409)n58:0.16439,(B_vulgaris_renamed_KMT17900:0.89937,(A_thaliana_renamed_AT5G41920.1:0.41445,(L_angustifolius_renamed_OIV99611:0.13955,M_truncatula_renamed_MTR_4076020:0.15805)n63:0.13884)n62:0.03866)n61:0.04168)n57:0.1527)n55:0.382221)n54:0.042469)n39:0.06041,((((M_paleacea_Rhiz_final_MPA23240.1.p1:0.07184,P_neesiana_scaffold-JHFI-2007756-Pellia_neesiana:0.12134)n67:0.26376,(T_lepidozioides_scaffold-SKQD-2077478-Takakia_lepidozioides:0.17784,(T_lepidozioides_scaffold-SKQD-2063037-Takakia_lepidozioides:0.20001,M_flagellaris_scaffold-UCRN-2053960-Megaceros_tosanus:0.25783)n69:0.04392)n68:0.00488)n66:0.08248,((P_patens_renamed_P322_13060V3.1:0,P_patens_renamed_P322_13060V3.2:0)n71:0.36834,((P_patens_renamed_P319_18560V3.2:0,P_patens_renamed_P319_18560V3.3:0)n73:0.00014,P_patens_renamed_P319_18560V3.1:0.00016)n72:0.21455)n70:0.39083)n65:0.09302,((S_moellendorffii_renamed_EFJ32527:0.00572,S_moellendorffii_renamed_EFJ16587:0.00014)n75:0.56183,S_moellendorffii_renamed_EFJ04764:0.384453)n74:0.042717)n64:0.05339)n38:0.11545,(((A_trichopoda_renamed_ERM97548:0.54817,(P_dactylifera_renamed_XP_008810295.2:0.23682,(L_japonicus_renamed_Lj6g3v0886420.1:0.17678,M_truncatula_renamed_MTR_1069725:0.15402)n80:0.35594)n79:0.15232)n78:0.51757,(P_abies_renamed_MA_140003g0010:0.63118,A_filiculoides_renamed_Azfi_s0807.g087717:0.86398)n81:0.12058)n77:0.06702,P_patens_renamed_P34_350V3.1:0.838827)n76:0.093203)n37:0.2768)n36:0.16114)n4:0.099567)n1:0.011063)n0;
```
