## Supplementary material for "Transcriptional responses to arbuscular mycorrhizal symbiosis development are conserved in the early divergent *Marchantia paleacea*": OG0001253_tree.txt

```
(((M_flagellaris_scaffold-UCRN-2006209-Megaceros_tosanus:0.29845,((M_flagellaris_scaffold-UCRN-2000348-Megaceros_tosanus:0,M_flagellaris_scaffold-UCRN-2000350-Megaceros_tosanus:0)n4:0.00188,M_flagellaris_scaffold-UCRN-2000349-Megaceros_tosanus:0.00173)n3:0.17926)n2:0.11745,C_braunii_renamed_GBG82765:0.73788)n1:0.00816,(T_lepidozioides_scaffold-SKQD-2005272-Takakia_lepidozioides:0.10084,((((((P_neesiana_scaffold-JHFI-2013131-Pellia_neesiana:0.00015,P_neesiana_scaffold-JHFI-2013132-Pellia_neesiana:0.00014)n11:0.18366,(M_polymorpha_renamed_Mapoly0049s0042.1:0.0772,((M_paleacea_Rhiz_final_MPA15740.1.p1:0.06814,M_paleacea_Rhiz_final_MPA15741.1.p1:0.00014)n14:0.25357,(M_paleacea_Rhiz_final_MPA12900.1.p1:0,M_paleacea_Rhiz_final_MPA12901.1.p1:0)n15:0.035442)n13:0.003938)n12:0.09441)n10:0.05138,(P_neesiana_scaffold-JHFI-2006023-Pellia_neesiana:0.21535,(M_paleacea_Rhiz_final_MPA24379.1.p1:0.02457,M_polymorpha_renamed_Mapoly0057s0014.1:0.02678)n17:0.28641)n16:0.02991)n9:0.07367,(((P_patens_renamed_P34_30950V3.2:0,P_patens_renamed_P34_30950V3.1:0)n20:0.00171,(P_patens_renamed_P34_30870V3.1:0,P_patens_renamed_P34_30870V3.2:0)n21:0.00527)n19:0.28197,(P_patens_renamed_P34_30790V3.3:0.00015,(P_patens_renamed_P34_30790V3.1:0,P_patens_renamed_P34_30790V3.2:0)n23:0.00014)n22:0.11775)n18:0.11192)n8:0.04083,((S_moellendorffii_renamed_EFJ35827:0.02517,(S_moellendorffii_renamed_EFJ36375:0.01434,(S_moellendorffii_renamed_EFJ33373:0.0087,S_moellendorffii_renamed_EFJ30638:0.01625)n27:0.01257)n26:0.00243)n25:0.12733,((S_moellendorffii_renamed_EFJ12715:0.02131,S_moellendorffii_renamed_EFJ13869:0.01024)n29:0.33247,(S_moellendorffii_renamed_EFJ30644:0.00038,(S_moellendorffii_renamed_EFJ28683:0.00688,S_moellendorffii_renamed_EFJ30642:0.00522)n31:0.01181)n30:0.39488)n28:0.05719)n24:0.09928)n7:0.06239,(((((L_angustifolius_renamed_OIV92097:0.04028,(L_japonicus_renamed_Lj1g3v4528440.1:0.05798,(M_truncatula_renamed_MTR_7098700:0.04183,M_truncatula_renamed_MTR_7098730:0.0283)n38:0.03734)n37:0.02078)n36:0.12916,(B_vulgaris_renamed_KMT05763:0.183,(((A_thaliana_renamed_AT4G28680.4:0.00014,(A_thaliana_renamed_AT4G28680.5:0.00014,(A_thaliana_renamed_AT4G28680.3:0.00014,(A_thaliana_renamed_AT4G28680.1:0.00014,A_thaliana_renamed_AT4G28680.2:0.00014)n45:0.00014)n44:0.00152)n43:0.00015)n42:0.00014,(A_thaliana_renamed_AT4G28680.6:0.01997,A_thaliana_renamed_AT4G28680.7:0.06414)n46:0.00014)n41:0.30596,(A_thaliana_renamed_AT2G20340.1:0.00014,A_thaliana_renamed_AT2G20340.2:0.00015)n47:0.12689)n40:0.07215)n39:0.02334)n35:0.04172,(Oryza_sativa_renamed_LOC_Os07g25590.1:0.26358,(P_dactylifera_renamed_XP_026666220.1:0.00014,(P_dactylifera_renamed_XP_026666219.1:0.00014,P_dactylifera_renamed_XP_008810816.1:0.00014)n50:0.00481)n49:0.10258)n48:0.03138)n34:0.0643,A_trichopoda_renamed_ERN15854:0.14596)n33:0.1105,((B_vulgaris_renamed_KMT04569:0.29644,(P_dactylifera_renamed_XP_008793633.1:0.15568,((Oryza_sativa_renamed_LOC_Os08g04540.1:0.05661,Oryza_sativa_renamed_LOC_Os08g04560.1:0.06529)n55:0.03019,(Z_mays_renamed_K7TUI5:0.1067,(Z_mays_renamed_B8A0V8:0.05137,(Z_mays_renamed_A0A1D6PWC9:0.04423,Z_mays_renamed_C0PCE9:0.02645)n58:0.04386)n57:0.031158)n56:0.003462)n54:0.03434)n53:0.25053)n52:0.14098,(((A_trichopoda_renamed_ERM99168:0.01492,(A_trichopoda_renamed_ERM99170:0.00014,A_trichopoda_renamed_ERN11249:0.69882)n62:0.01304)n61:0.18418,((B_vulgaris_renamed_KMS96359:0.2276,((L_japonicus_renamed_Lj6g3v1679480.1:0.12458,((M_truncatula_renamed_MTR_2029450:0,M_truncatula_renamed_MTR_2029430:0)n68:0.01042,M_truncatula_renamed_MTR_7058700:0.02566)n67:0.11298)n66:0.11206,(L_japonicus_renamed_Lj0g3v0211149.1:0.16366,(L_angustifolius_renamed_OIW04621:0.13922,M_truncatula_renamed_MTR_8028060:0.1537)n70:0.02222)n69:0.08878)n65:0.07581)n64:0.11472,(((Z_mays_renamed_A0A1D6JQY5:0.00784,Z_mays_renamed_A0A1D6JQY7:0.00165)n73:0.12484,(Oryza_sativa_renamed_LOC_Os01g56380.1:0.07307,Oryza_sativa_renamed_LOC_Os10g23900.1:0.10882)n74:0.02944)n72:0.09616,(Oryza_sativa_renamed_LOC_Os05g43510.1:0.12612,Z_mays_renamed_B6SWT3:0.10843)n75:0.12533)n71:0.38014)n63:0.04868)n60:0.0589,(((P_dactylifera_renamed_XP_008812851.1:0.13391,(Oryza_sativa_renamed_LOC_Os10g26110.1:0.10908,Z_mays_renamed_B4G0K6:0.10053)n79:0.30468)n78:0.06376,((B_vulgaris_renamed_KMT03339:0.09557,B_vulgaris_renamed_KMT18885:0.03272)n81:0.0444,B_vulgaris_renamed_KMT03340:0.26699)n80:0.27977)n77:0.10386,(A_trichopoda_renamed_ERN11238:0.11506,(A_trichopoda_renamed_ERN11088:0.07642,(A_trichopoda_renamed_ERN11237:0.30162,A_trichopoda_renamed_ERN11239:0.08326)n84:0.03115)n83:0.04028)n82:0.214983)n76:0.023887)n59:0.04184)n51:0.20513)n32:0.0561)n6:0.01721)n5:0.00816)n0;
```
