## Supplementary material for "Transcriptional responses to arbuscular mycorrhizal symbiosis development are conserved in the early divergent *Marchantia paleacea*": OG0001254_tree.txt

```
((P_abies_renamed_MA_10427062g0010:0.62154,(P_abies_renamed_MA_107397g0010:0.16805,((P_abies_renamed_MA_10430052g0020:0.1191,((P_abies_renamed_MA_10430052g0010:0.19146,P_abies_renamed_MA_7757922g0010:0.11804)n6:0.05131,(P_abies_renamed_MA_36867g0010:0.13558,((P_abies_renamed_MA_8177242g0010:0.0546,P_abies_renamed_MA_940843g0010:0.04184)n9:0.05701,((P_abies_renamed_MA_10435428g0020:0.00014,P_abies_renamed_MA_350380g0010:0.05058)n11:0.08322,(P_abies_renamed_MA_477384g0010:0.14149,(P_abies_renamed_MA_112760g0010:0.10394,P_abies_renamed_MA_10168498g0010:0.14203)n13:0.01543)n12:0.0291)n10:0.03267)n8:0.00746)n7:0.07135)n5:0.02726)n4:0.02097,(P_abies_renamed_MA_30352g0010:0.07486,(P_abies_renamed_MA_55163g0010:0.07209,(P_abies_renamed_MA_7330598g0010:0.01662,(P_abies_renamed_MA_6185552g0010:0.00015,P_abies_renamed_MA_9720131g0020:0.00014)n17:0.00898)n16:0.08307)n15:0.05542)n14:0.05353)n3:0.03052)n2:0.33439)n1:0.2344,((((Oryza_sativa_renamed_LOC_Os01g64540.1:0.14263,(Z_mays_renamed_A0A1D6N6H9:0.01807,Z_mays_renamed_A0A1D6N6I0:0.07412)n22:0.14139)n21:0.46125,(P_dactylifera_renamed_XP_008807755.1:0.48029,(A_trichopoda_renamed_ERN14371:0.39089,(A_trichopoda_renamed_ERN14365:0.13484,(A_trichopoda_renamed_ERN14368:0.03812,A_trichopoda_renamed_ERN14366:0.14557)n26:0.11017)n25:0.21264)n24:0.04814)n23:0.1109)n20:0.04636,((A_thaliana_renamed_AT2G22590.1:0.38767,(L_japonicus_renamed_Lj0g3v0129739.1:0.25726,(M_truncatula_renamed_MTR_8068330:0.15791,(M_truncatula_renamed_MTR_8068360:0.07634,M_truncatula_renamed_MTR_8068340:0.0904)n31:0.03389)n30:0.07685)n29:0.21514)n28:0.10762,((A_thaliana_renamed_AT5G65550.1:0.46543,A_thaliana_renamed_AT5G49690.1:0.293301)n33:0.032589,((B_vulgaris_renamed_KMT09290:0.43432,((L_japonicus_renamed_Lj0g3v0289299.1:1.09691,(((L_angustifolius_renamed_OIV91564:0.09477,M_truncatula_renamed_MTR_2008226:0.10288)n40:0.0076,((L_japonicus_renamed_Lj4g3v0337970.1:0,L_japonicus_renamed_Lj6g3v2218900.1:0)n42:0.03371,L_japonicus_renamed_Lj2g3v3129080.1:0.11663)n41:0.03645)n39:0.07972,((((M_truncatula_renamed_MTR_6036650:0.12455,((M_truncatula_renamed_MTR_2046620:0.10079,M_truncatula_renamed_MTR_4077960:0.06725)n48:0.0196,(M_truncatula_renamed_MTR_3435310:0.15297,(M_truncatula_renamed_MTR_4123553:0.12884,M_truncatula_renamed_MTR_6042310:0.12326)n50:0.04147)n49:0.01419)n47:0.05178)n46:0.03529,(M_truncatula_renamed_MTR_2008225:0.06195,M_truncatula_renamed_MTR_2008220:0.02083)n51:0.06428)n45:0.0574,((L_japonicus_renamed_Lj4g3v0338060.1:0,L_japonicus_renamed_Lj6g3v2218820.1:0)n53:0.05242,((L_japonicus_renamed_Lj4g3v0338020.1:0,L_japonicus_renamed_Lj6g3v2218860.1:0)n55:0.00015,(L_japonicus_renamed_Lj4g3v0338040.1:0,L_japonicus_renamed_Lj6g3v2218850.1:0)n56:0.01202)n54:0.08666)n52:0.01358)n44:0.02208,L_angustifolius_renamed_OIV91565:0.05655)n43:0.2306)n38:0.07465)n37:0.28069,((M_truncatula_renamed_MTR_7067330:0.04916,M_truncatula_renamed_MTR_7067120:0.05748)n58:0.15761,(L_japonicus_renamed_Lj3g3v0618100.1:0.0642,(L_japonicus_renamed_Lj0g3v0150839.1:0.06711,(L_japonicus_renamed_Lj3g3v0618100.3:0.00014,(L_japonicus_renamed_Lj3g3v0618100.2:0.04614,L_japonicus_renamed_Lj3g3v0618090.1:0.00014)n62:0.00014)n61:0.14186)n60:0.01647)n59:0.1012)n57:0.301824)n36:0.033536)n35:0.02726,B_vulgaris_renamed_KMT20572:0.416322)n34:0.046258)n32:0.15499)n27:0.02911)n19:0.05523,(((P_dactylifera_renamed_XP_008789644.1:0.21622,P_dactylifera_renamed_XP_008811282.1:0.22307)n65:0.18725,((P_dactylifera_renamed_XP_017696490.1:0,P_dactylifera_renamed_XP_008779257.2:0)n67:0.33471,(P_dactylifera_renamed_XP_008788932.1:0.2208,P_dactylifera_renamed_XP_008788945.1:0.199)n68:0.04236)n66:0.06525)n64:0.08202,(((Oryza_sativa_renamed_LOC_Os03g49550.1:0.24686,(Oryza_sativa_renamed_LOC_Os03g49524.1:0.20545,((Z_mays_renamed_A0A1D6EZM3:0.19809,Oryza_sativa_renamed_LOC_Os12g37510.1:0.23688)n74:0.02552,((Oryza_sativa_renamed_LOC_Os06g11270.1:0.05618,Oryza_sativa_renamed_LOC_Os10g03320.1:0.05669)n76:0.14812,Z_mays_renamed_B4FQW1:0.161028)n75:0.017892)n73:0.09271)n72:0.06912)n71:0.0946,(Oryza_sativa_renamed_LOC_Os02g37690.1:0.30361,Z_mays_renamed_A0A1D6EWJ3:0.36708)n77:0.05833)n70:0.19038,(Z_mays_renamed_A0A1D6HV60:0.42683,(Oryza_sativa_renamed_LOC_Os03g59030.1:0.22647,((Oryza_sativa_renamed_LOC_Os08g25210.1:1.39077,Oryza_sativa_renamed_LOC_Os07g10240.1:0.06382)n81:0.14305,((Oryza_sativa_renamed_LOC_Os07g10190.1:0.1267,Oryza_sativa_renamed_LOC_Os07g10230.1:0.23425)n83:0.05576,(Oryza_sativa_renamed_LOC_Os07g10160.1:0.13551,Oryza_sativa_renamed_LOC_Os07g10220.1:0.05112)n84:0.005112)n82:0.0005112)n80:5.112e-05)n79:5.68e-06)n78:0.09641)n69:0.13554)n63:0.01506)n18:0.2344)n0;
```
