## Supplementary material for "Transcriptional responses to arbuscular mycorrhizal symbiosis development are conserved in the early divergent *Marchantia paleacea*": OG0001255_tree.txt

```
((M_flagellaris_scaffold-UCRN-2053353-Megaceros_tosanus:0.22989,A_agrestis_renamed_Aagr.utg000058l.81.1:0.29774)n1:0.25579,((P_abies_renamed_MA_70943g0010:0.32853,(A_trichopoda_renamed_ERN15439:0.59786,((A_thaliana_renamed_AT4G29420.1:0.5832,(L_angustifolius_renamed_OIV93965:0.13903,((M_truncatula_renamed_MTR_8101930:0.12151,M_truncatula_renamed_MTR_4068400:0.50967)n9:0.12841,L_japonicus_renamed_Lj4g3v3019470.1:0.17531)n8:0.04016)n7:0.26713)n6:0.2688,(P_dactylifera_renamed_XP_008782498.1:0.32161,(Oryza_sativa_renamed_LOC_Os01g09740.1:0.27185,Z_mays_renamed_A0A1D6MHN2:0.16176)n11:0.76118)n10:0.11253)n5:0.16761)n4:0.38412)n3:0.51235,((((T_lepidozioides_scaffold-SKQD-2002709-Takakia_lepidozioides:0.00014,T_lepidozioides_scaffold-SKQD-2002710-Takakia_lepidozioides:0.06309)n15:0.09052,((P_patens_renamed_P310_4240V3.6:0,P_patens_renamed_P310_4240V3.3:0,P_patens_renamed_P310_4240V3.2:0,P_patens_renamed_P310_4240V3.1:0,P_patens_renamed_P310_4240V3.8:0,P_patens_renamed_P310_4240V3.4:0,P_patens_renamed_P310_4240V3.5:0,P_patens_renamed_P310_4240V3.7:0)n17:0.28439,((P_patens_renamed_P32_16400V3.1:0,P_patens_renamed_P32_16400V3.2:0)n19:0.16123,(P_patens_renamed_P31_20980V3.4:0.0039,((P_patens_renamed_P31_20980V3.3:0,P_patens_renamed_P31_20980V3.1:0)n22:0.00014,P_patens_renamed_P31_20980V3.2:0.0042)n21:0.00024)n20:0.19042)n18:0.11872)n16:0.24678)n14:0.12873,(((T_lepidozioides_scaffold-SKQD-2009920-Takakia_lepidozioides:0,T_lepidozioides_scaffold-SKQD-2009921-Takakia_lepidozioides:0)n25:0.00014,T_lepidozioides_scaffold-SKQD-2009922-Takakia_lepidozioides:0.00014)n24:0.33181,(((P_patens_renamed_P313_20140V3.1:0,P_patens_renamed_P313_20140V3.2:0)n28:0.22623,((P_patens_renamed_P34_15950V3.4:0.00015,P_patens_renamed_P34_15950V3.5:0.00014)n30:0.01826,((P_patens_renamed_P34_15950V3.2:0,P_patens_renamed_P34_15950V3.3:0,P_patens_renamed_P34_15950V3.1:0)n32:0.00014,P_patens_renamed_P34_15950V3.6:0.00014)n31:0.00016)n29:0.33548)n27:0.17487,((((P_patens_renamed_P319_6110V3.4:0,P_patens_renamed_P319_6110V3.1:0)n36:0.00014,(P_patens_renamed_P319_6110V3.3:0.00014,P_patens_renamed_P319_6110V3.2:0.00014)n37:0.00015)n35:0.34797,(P_patens_renamed_P322_1680V3.12:0.00014,(P_patens_renamed_P322_1680V3.13:0.00014,(P_patens_renamed_P322_1680V3.11:0.00014,(((P_patens_renamed_P322_1680V3.9:0,P_patens_renamed_P322_1680V3.6:0)n43:0.00603,((P_patens_renamed_P322_1680V3.8:0,P_patens_renamed_P322_1680V3.10:0,P_patens_renamed_P322_1680V3.7:0)n45:0.00014,(P_patens_renamed_P322_1680V3.2:0,P_patens_renamed_P322_1680V3.1:0,P_patens_renamed_P322_1680V3.3:0,P_patens_renamed_P322_1680V3.4:0)n46:0.00015)n44:0.00853)n42:0.00848,P_patens_renamed_P322_1680V3.5:0.00014)n41:0.00015)n40:0.00015)n39:0.0216)n38:0.29775)n34:0.11571,((P_patens_renamed_P318_21550V3.2:0,P_patens_renamed_P318_21550V3.1:0)n48:0.48516,((P_patens_renamed_P321_1020V3.2:0,P_patens_renamed_P321_1020V3.1:0)n50:0.4968,(((P_patens_renamed_P321_900V3.4:0,P_patens_renamed_P321_900V3.3:0,P_patens_renamed_P321_900V3.5:0,P_patens_renamed_P321_900V3.2:0)n53:0.00014,((P_patens_renamed_P321_900V3.9:0,P_patens_renamed_P321_900V3.7:0,P_patens_renamed_P321_900V3.8:0,P_patens_renamed_P321_900V3.1:0)n55:0.00014,P_patens_renamed_P321_900V3.6:0.00022)n54:0.0021)n52:0.0594,((P_patens_renamed_P321_980V3.4:0.00014,(P_patens_renamed_P321_980V3.3:0.00648,(P_patens_renamed_P321_980V3.1:0,P_patens_renamed_P321_980V3.2:0)n59:0.00014)n58:0.00015)n57:0.09589,P_patens_renamed_P321_1000V3.1:0.27365)n56:0.05845)n51:0.04211)n49:0.2232)n47:0.15104)n33:0.16881)n26:0.43316)n23:0.05643)n13:0.16603,(((M_paleacea_Rhiz_final_MPA23036.1.p1:0.04916,M_polymorpha_renamed_Mapoly0029s0113.1:0.06876)n62:0.23272,(((M_paleacea_Rhiz_final_MPA20959.1.p1:0,M_paleacea_Rhiz_final_MPA20960.1.p1:0)n65:0.02085,M_polymorpha_renamed_Mapoly0117s0029.1:0.03134)n64:0.4784,(M_paleacea_Rhiz_final_MPA20966.1.p1:0.00857,M_polymorpha_renamed_Mapoly0117s0028.1:0.06655)n66:0.31882)n63:0.14075)n61:0.05338,((P_neesiana_scaffold-JHFI-2112981-Pellia_neesiana:0.23011,P_pinnata_scaffold-UUHD-2150331-Porella_pinnata:0.18725)n68:0.15765,(P_neesiana_scaffold-JHFI-2114041-Pellia_neesiana:0.2762,(P_pinnata_scaffold-UUHD-2005669-Porella_pinnata:0.01142,P_pinnata_scaffold-UUHD-2005670-Porella_pinnata:0.00014)n70:0.1797)n69:0.09594)n67:0.01066)n60:0.05017)n12:0.5166)n2:0.25579)n0;
```
