## Supplementary material for "Transcriptional responses to arbuscular mycorrhizal symbiosis development are conserved in the early divergent *Marchantia paleacea*": OG0001256_tree.txt

```
(((((((M_truncatula_renamed_MTR_7011710:0.06977,M_truncatula_renamed_MTR_7051250:0.17885)n6:0.66961,(M_truncatula_renamed_MTR_4103530:0.2869,(M_truncatula_renamed_MTR_2061500:0.12354,M_truncatula_renamed_MTR_3053920:0.17369)n8:0.09254)n7:0.12356)n5:0.83798,(((M_truncatula_renamed_MTR_8468010:0.63251,M_truncatula_renamed_MTR_1032270:0.59653)n11:0.30485,((M_truncatula_renamed_MTR_4075740:0.62743,(M_truncatula_renamed_MTR_6053790:0.17435,M_truncatula_renamed_MTR_6033215:0.05314)n14:0.17639)n13:0.28945,M_truncatula_renamed_MTR_4020545:0.95678)n12:0.15854)n10:0.25408,(M_truncatula_renamed_MTR_3024240:0.94092,M_truncatula_renamed_MTR_6053230:0.7995)n15:0.26317)n9:0.09174)n4:0.21149,((M_truncatula_renamed_MTR_0010s0350:0,M_truncatula_renamed_MTR_0010s0370:0)n17:0.19025,M_truncatula_renamed_MTR_1036720:0.17853)n16:0.61087)n3:0.12236,Oryza_sativa_renamed_LOC_Os09g09560.1:1.39192)n2:0.1184,(((((((L_japonicus_renamed_Lj2g3v2878390.1:0,L_japonicus_renamed_Lj4g3v0120390.1:0)n24:0.30754,L_japonicus_renamed_Lj4g3v1073590.1:0.38735)n23:0.32592,(L_japonicus_renamed_Lj4g3v0683960.1:0.15118,L_japonicus_renamed_Lj0g3v0313199.1:0.49201)n25:0.36148)n22:0.1269,(L_japonicus_renamed_Lj0g3v0109999.1:0.24741,L_japonicus_renamed_Lj0g3v0163539.1:0.35725)n26:0.18523)n21:0.17271,L_japonicus_renamed_Lj3g3v3081240.1:0.55888)n20:0.09179,(((((B_vulgaris_renamed_KMS96629:0.00028,L_japonicus_renamed_Lj0g3v0186699.1:1.54836)n31:0.1201,(L_japonicus_renamed_Lj2g3v3339330.1:0.00014,B_vulgaris_renamed_KMT00777:0.102717)n32:0.011413)n30:0.2293,(B_vulgaris_renamed_KMT01423:0.55214,(B_vulgaris_renamed_KMT07629:1.12811,(B_vulgaris_renamed_KMT03039:0.6862,B_vulgaris_renamed_KMT07702:0.62166)n35:0.09171)n34:0.23625)n33:0.1343)n29:0.03315,(L_japonicus_renamed_Lj2g3v2183460.1:0.16348,(B_vulgaris_renamed_KMT11390:0.50768,B_vulgaris_renamed_KMS96471:0.380277)n37:0.042253)n36:0.03749)n28:0.41824,((((L_japonicus_renamed_Lj0g3v0103759.1:0.93224,((L_japonicus_renamed_Lj4g3v1597120.1:0.14879,(L_japonicus_renamed_Lj0g3v0077989.1:0.41345,L_japonicus_renamed_Lj0g3v0349299.1:0.03199)n44:0.17972)n43:0.22578,((L_japonicus_renamed_Lj0g3v0237059.1:0.59437,(L_japonicus_renamed_Lj0g3v0185329.1:0.00014,(L_japonicus_renamed_Lj0g3v0238309.1:0.05055,(L_japonicus_renamed_Lj0g3v0281119.1:0.00014,(L_japonicus_renamed_Lj1g3v2953550.1:0.00014,L_japonicus_renamed_Lj1g3v2953550.2:0.00014)n50:0.00548)n49:0.0004)n48:0.00122)n47:0.22993)n46:0.24564,((L_japonicus_renamed_Lj0g3v0327329.1:0.16613,L_japonicus_renamed_Lj4g3v2847410.1:0.20114)n52:0.04172,((L_japonicus_renamed_Lj2g3v1389450.1:0.02521,L_japonicus_renamed_Lj3g3v1048970.1:0.0113)n54:0.005,L_japonicus_renamed_Lj2g3v1389440.1:0.02545)n53:0.22226)n51:0.13343)n45:0.15276)n42:0.04634)n41:0.09361,(L_japonicus_renamed_Lj0g3v0298379.1:0.22115,(((((L_japonicus_renamed_Lj1g3v3608360.1:0.00014,(L_japonicus_renamed_Lj1g3v3608370.1:0.01833,L_japonicus_renamed_Lj4g3v0336370.1:0.00014)n61:0.00015)n60:0.03319,L_japonicus_renamed_Lj0g3v0209789.1:0.09931)n59:0.11235,L_japonicus_renamed_Lj0g3v0133329.1:0.48488)n58:0.24921,L_japonicus_renamed_Lj3g3v1788930.1:0.49772)n57:0.04704,L_japonicus_renamed_Lj0g3v0325539.1:0.49226)n56:0.00718)n55:0.14159)n40:0.09288,L_japonicus_renamed_Lj0g3v0264349.1:0.40349)n39:0.06089,(L_japonicus_renamed_Lj5g3v0035330.1:0.71079,(L_japonicus_renamed_Lj5g3v0035380.1:0.40001,L_japonicus_renamed_Lj4g3v0975450.1:0.75027)n63:0.23178)n62:0.11277)n38:0.21516)n27:0.19035)n19:0.15415,((B_vulgaris_renamed_KMT18499:0.50215,B_vulgaris_renamed_KMS96531:0.43837)n65:0.60611,(L_japonicus_renamed_Lj3g3v3261430.1:0.43718,((L_japonicus_renamed_Lj0g3v0337209.1:0.03991,L_japonicus_renamed_Lj2g3v0632470.1:0.09367)n68:0.73091,L_japonicus_renamed_Lj4g3v1154380.1:0.194661)n67:0.0194661)n66:0.0021629)n64:0.15773)n18:0.25566)n1:0.036485,((Oryza_sativa_renamed_LOC_Os11g18710.1:0.19922,(Oryza_sativa_renamed_LOC_Os06g35100.1:0.33253,Oryza_sativa_renamed_LOC_Os06g50210.1:0.29115)n71:0.12917)n70:1.15699,(L_japonicus_renamed_Lj5g3v0659690.1:1.20925,((L_japonicus_renamed_Lj1g3v1787500.1:0.3469,L_japonicus_renamed_Lj3g3v2577220.1:0.6582)n74:1.26696,((L_japonicus_renamed_Lj0g3v0360849.1:1.63184,((L_japonicus_renamed_Lj0g3v0247539.1:0.59301,L_japonicus_renamed_Lj5g3v2288540.1:0.382)n78:0.07257,(L_japonicus_renamed_Lj2g3v3007480.1:0.51022,((((L_japonicus_renamed_Lj0g3v0330499.1:0.50263,(L_japonicus_renamed_Lj0g3v0045599.1:0.19277,L_japonicus_renamed_Lj0g3v0137589.1:0.58541)n84:0.11364)n83:0.03193,L_japonicus_renamed_Lj0g3v0332139.1:0.30462)n82:0.13908,L_japonicus_renamed_Lj0g3v0340399.1:0.50793)n81:0.13522,L_japonicus_renamed_Lj0g3v0228539.1:0.48618)n80:0.15794)n79:0.14112)n77:0.40058)n76:0.28281,L_japonicus_renamed_Lj0g3v0167529.1:1.14797)n75:0.178569)n73:0.0178569)n72:0.0019841)n69:0.04247)n0;
```
