## Supplementary material for "Transcriptional responses to arbuscular mycorrhizal symbiosis development are conserved in the early divergent *Marchantia paleacea*": OG0001257_tree.txt

```
(C_braunii_renamed_GBG91378:0.030805,(C_braunii_renamed_GBG83550:0.04088,(((C_braunii_renamed_GBG66122:0.05194,(((C_braunii_renamed_GBG75380:0.02966,C_braunii_renamed_GBG71387:0.4078)n7:0.08188,C_braunii_renamed_GBG84028:0.46717)n6:0.07854,C_braunii_renamed_GBG59247:0.11573)n5:0.0245)n4:0.04512,(C_braunii_renamed_GBG65165:0.38843,C_braunii_renamed_GBG72838:0.03226)n8:0.03588)n3:0.0608,(((C_braunii_renamed_GBG72699:0.03539,(C_braunii_renamed_GBG86246:0.09588,(C_braunii_renamed_GBG62701:0.05508,C_braunii_renamed_GBG63955:0.05386)n13:0.12075)n12:0.04678)n11:0.0658,((((C_braunii_renamed_GBG70651:0.02013,(C_braunii_renamed_GBG61042:0.51754,(C_braunii_renamed_GBG83920:0.28549,C_braunii_renamed_GBG90845:0.01471)n19:0.19191)n18:0.12121)n17:0.0154,((((((((C_braunii_renamed_GBG76162:0.2062,C_braunii_renamed_GBG93037:0.06304)n27:0.07278,(C_braunii_renamed_GBG59987:0.03897,(C_braunii_renamed_GBG61452:0.35385,C_braunii_renamed_GBG83007:0.01813)n29:0.0111)n28:0.10839)n26:0.02101,(((C_braunii_renamed_GBG81933:0.08333,(C_braunii_renamed_GBG73337:0.22034,C_braunii_renamed_GBG60641:0.5669)n33:0.14658)n32:0.08182,(C_braunii_renamed_GBG78223:0.7357,(C_braunii_renamed_GBG73534:0.8609,C_braunii_renamed_GBG79144:0.04799)n35:0.02563)n34:0.10827)n31:0.0554,(C_braunii_renamed_GBG78884:1.62338,(C_braunii_renamed_GBG70295:1.76484,(C_braunii_renamed_GBG71842:1.36393,(C_braunii_renamed_GBG75171:0.24989,(C_braunii_renamed_GBG64175:0.764,(C_braunii_renamed_GBG91158:0.78007,(C_braunii_renamed_GBG76827:0.63604,C_braunii_renamed_GBG87080:0.39674)n42:0.28928)n41:0.34137)n40:0.18714)n39:0.30725)n38:0.17648)n37:0.0505)n36:0.19441)n30:0.0566)n25:0.02641,(C_braunii_renamed_GBG88350:0.57891,(C_braunii_renamed_GBG80285:0.32372,C_braunii_renamed_GBG87491:0.24295)n44:0.00689)n43:0.16274)n24:0.0422,((((C_braunii_renamed_GBG71381:0.02944,C_braunii_renamed_GBG83292:0.02429)n48:0.31282,((C_braunii_renamed_GBG84331:0.37047,(C_braunii_renamed_GBG80271:0.94618,C_braunii_renamed_GBG79780:0.18909)n51:0.00014)n50:0.38083,(C_braunii_renamed_GBG59933:0.38892,C_braunii_renamed_GBG72277:0.52106)n52:0.28972)n49:0.08599)n47:0.06053,(((C_braunii_renamed_GBG68751:0.11093,C_braunii_renamed_GBG87863:0.54743)n55:0.16978,C_braunii_renamed_GBG87843:0.511)n54:0.09886,C_braunii_renamed_GBG77641:0.54421)n53:0.09228)n46:0.15188,C_braunii_renamed_GBG82995:0.32698)n45:0.09813)n23:0.09507,(C_braunii_renamed_GBG88349:0.1564,C_braunii_renamed_GBG82597:0.41009)n56:0.04247)n22:0.10062,((C_braunii_renamed_GBG72958:0.10953,(C_braunii_renamed_GBG93094:1.0968,C_braunii_renamed_GBG61717:0.06703)n59:0.06668)n58:0.00863,C_braunii_renamed_GBG92646:0.04478)n57:0.02189)n21:0.08425,((C_braunii_renamed_GBG73422:0.36754,C_braunii_renamed_GBG41651:0.07028)n61:0.08217,C_braunii_renamed_GBG92971:0.07401)n60:0.01209)n20:0.0291)n16:0.04278,(((((C_braunii_renamed_GBG63250:0.89179,((((C_braunii_renamed_GBG64899:0.02969,C_braunii_renamed_GBG90737:0.07303)n70:0.09904,(C_braunii_renamed_GBG64323:0.09358,(C_braunii_renamed_GBG59955:0.06084,C_braunii_renamed_GBG88950:0.02563)n72:0.02753)n71:0.05444)n69:0.18422,(C_braunii_renamed_GBG43551:0.03913,(C_braunii_renamed_GBG90117:0.05109,(C_braunii_renamed_GBG66210:0.22409,C_braunii_renamed_GBG82434:0.10795)n75:0.08937)n74:0.23082)n73:0.21278)n68:0.11182,C_braunii_renamed_GBG60404:0.20169)n67:0.09541)n66:0.01052,C_braunii_renamed_GBG91398:0.07172)n65:0.03059,C_braunii_renamed_GBG60689:0.08335)n64:0.06009,C_braunii_renamed_GBG84869:0.06753)n63:0.06775,(C_braunii_renamed_GBG93049:0.13363,C_braunii_renamed_GBG77581:0.22147)n76:0.05069)n62:0.10511)n15:0.01223,C_braunii_renamed_GBG65844:0.05447)n14:0.03633)n10:0.05839,((C_braunii_renamed_GBG74187:0.03893,((C_braunii_renamed_GBG83720:0.02435,(C_braunii_renamed_GBG74450:0.00014,C_braunii_renamed_GBG74451:0.00014)n81:0.49949)n80:0.08146,(C_braunii_renamed_GBG92648:0.03672,C_braunii_renamed_GBG83536:0.03939)n82:0.01299)n79:0.00012)n78:0.03325,(C_braunii_renamed_GBG80659:0.0312,(C_braunii_renamed_GBG84156:0.10409,C_braunii_renamed_GBG93248:0.03412)n84:0.01352)n83:0.02372)n77:0.04544)n9:0.01526)n2:0.00621)n1:0.030805)n0;
```
