## Supplementary material for "Transcriptional responses to arbuscular mycorrhizal symbiosis development are conserved in the early divergent *Marchantia paleacea*": OG0001258_tree.txt

```
((C_braunii_renamed_GBG77039:0.38253,((S_muscicola_renamed_SM000200S05816:0.01832,S_muscicola_renamed_SM000214S06772:0.02761)n3:0.35356,(((((M_flagellaris_scaffold-UCRN-2054185-Megaceros_tosanus:0.16355,(A_agrestis_renamed_Aagr.utg000005l.411.2:0.00014,A_agrestis_renamed_Aagr.utg000005l.411.1:0.00014)n9:0.16159)n8:0.0759,(P_neesiana_scaffold-JHFI-2002047-Pellia_neesiana:0.28624,(M_paleacea_Rhiz_final_MPA14653.1.p1:0.03327,M_polymorpha_renamed_Mapoly0148s0026.1:0.01728)n11:0.22059)n10:0.12534)n7:0.02593,(((P_patens_renamed_P321_6821V3.1:0.00014,P_patens_renamed_P321_6820V3.1:0.00014)n14:0.10847,((P_patens_renamed_P319_7712V3.1:0.00015,P_patens_renamed_P319_7710V3.1:0.00014)n16:0.09362,((P_patens_renamed_P322_6120V3.2:0,P_patens_renamed_P322_6120V3.3:0)n18:0.00015,P_patens_renamed_P322_6120V3.1:0.00014)n17:0.11115)n15:0.06745)n13:0.14357,(T_lepidozioides_scaffold-SKQD-2061245-Takakia_lepidozioides:0.05978,(T_lepidozioides_scaffold-SKQD-2080221-Takakia_lepidozioides:0.07821,T_lepidozioides_scaffold-SKQD-2074402-Takakia_lepidozioides:0.17427)n20:0.033291)n19:0.003699)n12:0.03209)n6:0.06527,(A_filiculoides_renamed_Azfi_s0064.g035706:0.36783,S_moellendorffii_renamed_EFJ16348:0.30958)n21:0.07034)n5:0.04404,(((A_thaliana_renamed_AT3G01180.1:0.31566,(B_vulgaris_renamed_KMS99236:0.34247,((M_truncatula_renamed_MTR_6012380:0.13118,((L_japonicus_renamed_Lj1g3v2975950.1:0.00014,L_japonicus_renamed_Lj1g3v2975950.2:0.00015)n29:0.2112,(L_japonicus_renamed_Lj2g3v1058180.1:0.00015,L_japonicus_renamed_Lj2g3v1058190.1:0.00014)n30:0.113031)n28:0.012559)n27:0.03691,(L_angustifolius_renamed_OIW21160:0.04462,L_angustifolius_renamed_OIV90253:0.07447)n31:0.04603)n26:0.1507)n25:0.02649)n24:0.03772,(A_trichopoda_renamed_ERM94507:0.19966,P_abies_renamed_MA_294189g0010:0.33644)n32:0.1065)n23:0.05362,((P_dactylifera_renamed_XP_008802589.1:0.26839,(P_dactylifera_renamed_XP_008789825.1:0.00014,P_dactylifera_renamed_XP_008789818.1:0.00016)n35:0.228528)n34:0.025392,(((Oryza_sativa_renamed_LOC_Os02g51070.1:0.13966,(Z_mays_renamed_A0A1D6HKA3:0.06334,Z_mays_renamed_A0A1D6QEM6:0.04688)n39:0.08355)n38:0.15585,(Oryza_sativa_renamed_LOC_Os06g12450.1:0.21826,Z_mays_renamed_A0A1D6LVT8:0.21613)n40:0.14653)n37:0.16161,(Oryza_sativa_renamed_LOC_Os10g30156.1:0.17965,Z_mays_renamed_A0A1D6GQA5:0.21786)n41:0.258768)n36:0.028752)n33:0.04513)n22:0.07539)n4:0.07453)n2:0.06957)n1:0.51648,(Oryza_sativa_renamed_LOC_Os07g13880.1:5.11397,((S_moellendorffii_renamed_EFJ35243:0.32951,((A_trichopoda_renamed_ERN14077:0.26167,(((Oryza_sativa_renamed_LOC_Os06g06560.1:0.08496,Z_mays_renamed_A0A1D6NUU8:0.09201)n49:0.18997,(P_dactylifera_renamed_XP_008783180.1:0.10113,(P_dactylifera_renamed_XP_008783179.1:0.00014,P_dactylifera_renamed_XP_008783178.1:0.00016)n51:0.02868)n50:0.194)n48:0.05877,((A_thaliana_renamed_AT5G24300.1:0,A_thaliana_renamed_AT5G24300.2:0)n53:0.31473,(B_vulgaris_renamed_KMT15999:0.31933,((L_angustifolius_renamed_OIV98018:0.06438,L_angustifolius_renamed_OIV96836:0.08087)n56:0.10228,(A_filiculoides_renamed_Azfi_s0314.g064253:0.38595,((M_truncatula_renamed_MTR_3091570:0.00014,M_truncatula_renamed_MTR_3091570:0.00014)n59:0.13177,(L_japonicus_renamed_Lj2g3v0909570.1:0.20269,L_japonicus_renamed_Lj1g3v0958830.1:0.107064)n60:0.011896)n58:0.02059)n57:0.02742)n55:0.14062)n54:0.04849)n52:0.11406)n47:0.08416)n46:0.05128,(A_filiculoides_renamed_Azfi_s0001.g000433:0.26613,((((M_paleacea_Rhiz_final_MPA9024.1.p1:0.01345,M_polymorpha_renamed_Mapoly0100s0048.1:0.00769)n65:0.10439,(P_neesiana_scaffold-JHFI-2113927-Pellia_neesiana:0.07285,(P_pinnata_scaffold-UUHD-2143392-Porella_pinnata:0.19518,P_pinnata_scaffold-UUHD-2145447-Porella_pinnata:0.05949)n67:0.00661)n66:0.06311)n64:0.06487,(S_muscicola_renamed_SM000102S09174:0.00351,(S_muscicola_renamed_SM000193S05188:0.01666,S_muscicola_renamed_SM000153S01596:0.01)n69:0.00523)n68:0.24591)n63:0.05234,((T_lepidozioides_scaffold-SKQD-2079896-Takakia_lepidozioides:0.14245,((P_patens_renamed_P312_3220V3.3:0,P_patens_renamed_P312_3220V3.1:0,P_patens_renamed_P312_3220V3.2:0)n73:0.01348,(P_patens_renamed_P312_3280V3.4:0,P_patens_renamed_P312_3280V3.2:0,P_patens_renamed_P312_3280V3.3:0,P_patens_renamed_P312_3280V3.1:0)n74:0.02656)n72:0.2643)n71:0.11825,((A_agrestis_renamed_Aagr.utg000004l.20.2:0.00014,(A_agrestis_renamed_Aagr.utg000004l.20.3:0.00014,(A_agrestis_renamed_Aagr.utg000004l.20.5:0.00014,(A_agrestis_renamed_Aagr.utg000004l.20.4:0.00014,A_agrestis_renamed_Aagr.utg000004l.20.1:0.00015)n79:0.00014)n78:0.01005)n77:0.00015)n76:0.1373,(M_flagellaris_scaffold-UCRN-2000604-Megaceros_tosanus:0.00014,M_flagellaris_scaffold-UCRN-2000605-Megaceros_tosanus:0.00014)n80:0.10989)n75:0.07052)n70:0.04436)n62:0.07175)n61:0.071883)n45:0.007987)n44:0.06514,P_abies_renamed_MA_61874g0010:0.1951)n43:0.206046)n42:0.022894)n0;
```
