## Supplementary material for "Transcriptional responses to arbuscular mycorrhizal symbiosis development are conserved in the early divergent *Marchantia paleacea*": OG0001259_tree.txt

```
((((C_braunii_renamed_GBG41301:0.54356,(M_flagellaris_scaffold-UCRN-2009192-Megaceros_tosanus:0.52391,A_filiculoides_renamed_Azfi_s0109.g045433:0.75363)n4:0.08036)n3:0.07357,((M_truncatula_renamed_MTR_6042230:0.26838,(M_truncatula_renamed_MTR_6088010:0.07208,M_truncatula_renamed_MTR_6088020:0.06939)n7:0.112068)n6:0.012452,(M_paleacea_Rhiz_final_MPA3270.1.p1:0.82703,((A_trichopoda_renamed_ERM97769:0.35656,((((B_vulgaris_renamed_KMT15157:0.12033,((A_thaliana_renamed_AT3G57080.1:0.16923,(A_thaliana_renamed_AT2G41340.1:0.00015,(A_thaliana_renamed_AT2G41340.2:0.01093,A_thaliana_renamed_AT2G41340.3:0.00679)n18:0.07549)n17:0.19819)n16:0.18328,((L_angustifolius_renamed_OIW15473:0.05076,L_angustifolius_renamed_OIW03184:0.04233)n20:0.06349,(L_japonicus_renamed_Lj1g3v4159160.1:0.13881,M_truncatula_renamed_MTR_7090220:0.15999)n21:0.05415)n19:0.11735)n15:0.06573)n14:0.15781,(B_vulgaris_renamed_KMT17079:0.40871,(A_thaliana_renamed_AT3G54490.1:0.42419,(L_angustifolius_renamed_OIW16898:0.18409,L_japonicus_renamed_Lj0g3v0102149.1:0.29938)n24:0.14917)n23:0.07781)n22:0.11938)n13:0.05958,(Oryza_sativa_renamed_LOC_Os11g04730.1:0.00365,Oryza_sativa_renamed_LOC_Os12g04510.1:0.00014)n25:0.34636)n12:0.03495,P_dactylifera_renamed_XP_008808787.1:0.12906)n11:0.18852)n10:0.45514,A_thaliana_renamed_AT5G57980.1:0.387585)n9:0.043065)n8:0.18558)n5:0.02062)n2:0.05551,(P_pinnata_scaffold-UUHD-2012815-Porella_pinnata:0.07155,P_pinnata_scaffold-UUHD-2013586-Porella_pinnata:0.05797)n26:0.44053)n1:0.02507,(((((M_truncatula_renamed_MTR_5005470:0.0151,(M_truncatula_renamed_MTR_5016200:0.01298,M_truncatula_renamed_MTR_5016220:0.03616)n32:0.21762)n31:0.04395,(L_japonicus_renamed_Lj2g3v0812020.1:0.06331,L_japonicus_renamed_Lj2g3v0813200.1:0.00014)n33:0.07442)n30:0.03997,(L_angustifolius_renamed_OIW03693:0.12037,L_angustifolius_renamed_OIV94154:0.042903)n34:0.004767)n29:0.02951,((((((P_abies_renamed_MA_57298g0010:0.16775,(C_braunii_renamed_GBG72691:0.16179,(S_muscicola_renamed_SM001005S09145:0.0084,(S_muscicola_renamed_SM001476S01068:0.00014,S_muscicola_renamed_SM001683S02933:0.00014)n43:0.00014)n42:0.21303)n41:0.04438)n40:0.0174,(S_moellendorffii_renamed_EFJ19069:0,S_moellendorffii_renamed_EFJ13505:0)n44:0.13865)n39:0.03257,((((T_lepidozioides_scaffold-SKQD-2077620-Takakia_lepidozioides:0.02413,((P_patens_renamed_P36_19940V3.1:0,P_patens_renamed_P36_19940V3.2:0)n50:0.05311,((P_patens_renamed_P325_14420V3.2:0.00016,P_patens_renamed_P325_14420V3.1:0.00014)n52:0.42385,(P_patens_renamed_P310_21990V3.1:0,P_patens_renamed_P310_21990V3.2:0)n53:0.00495)n51:0.02435)n49:0.06419)n48:0.03228,(A_agrestis_renamed_Aagr.utg000084l.216.2:0.14414,((M_flagellaris_scaffold-UCRN-2008829-Megaceros_tosanus:0,M_flagellaris_scaffold-UCRN-2008830-Megaceros_tosanus:0)n56:0.06473,A_agrestis_renamed_Aagr.utg000084l.216.1:0.06154)n55:0.025524)n54:0.002836)n47:0.02584,((P_pinnata_scaffold-UUHD-2006433-Porella_pinnata:0.01313,((M_paleacea_Rhiz_final_MPA10449.1.p1:0,M_paleacea_Rhiz_final_MPA10449.2.p1:0)n60:0.20574,M_polymorpha_renamed_Mapoly0051s0089.1:0.00963)n59:0.00804)n58:0.00462,(P_neesiana_scaffold-JHFI-2109448-Pellia_neesiana:0.01881,P_neesiana_scaffold-JHFI-2014275-Pellia_neesiana:0.061524)n61:0.006836)n57:0.00696)n46:0.03344,(A_filiculoides_renamed_Azfi_s0001.g000852:0.04063,A_filiculoides_renamed_Azfi_s0095.g043563:0.05417)n62:0.02636)n45:0.01738)n38:0.04455,((P_neesiana_scaffold-JHFI-2017700-Pellia_neesiana:0.31148,P_pinnata_scaffold-UUHD-2014282-Porella_pinnata:0.22063)n64:0.26902,((P_abies_renamed_MA_10435418g0010:0.12822,A_thaliana_renamed_AT3G16680.1:0.69114)n66:0.00326,(A_trichopoda_renamed_ERN20377:0.01366,A_trichopoda_renamed_ERN11417:0.16868)n67:0.06559)n65:0.041751)n63:0.004639)n37:0.05314,(((P_dactylifera_renamed_XP_008788537.1:0.00438,P_dactylifera_renamed_XP_008788538.1:0.07149)n70:0.06305,(Oryza_sativa_renamed_LOC_Os01g59140.1:0.03103,Z_mays_renamed_B4FU06:0.03175)n71:0.14793)n69:0.10208,((P_dactylifera_renamed_XP_026663802.1:0,P_dactylifera_renamed_XP_026663803.1:0,P_dactylifera_renamed_XP_026663804.1:0,P_dactylifera_renamed_XP_008801856.1:0,P_dactylifera_renamed_XP_008801857.1:0)n73:0.06679,(Z_mays_renamed_B4FGM1:0.14397,(Oryza_sativa_renamed_LOC_Os04g41040.1:0.00014,Oryza_sativa_renamed_LOC_Os04g41040.2:0.01569)n75:0.1259)n74:0.119232)n72:0.013248)n68:0.04372)n36:0.07318,((P_dactylifera_renamed_XP_008788539.1:0.00015,P_dactylifera_renamed_XP_026660158.1:0.00014)n77:0.66238,(A_thaliana_renamed_AT3G22320.1:0.12005,B_vulgaris_renamed_KMT01516:0.1348)n78:0.028197)n76:0.003133)n35:0.019773)n28:0.002197,((L_japonicus_renamed_Lj4g3v3113140.1:0,L_japonicus_renamed_Lj4g3v3113140.2:0)n80:0.38477,B_vulgaris_renamed_KMT20162:0.425187)n79:0.047243)n27:0.02507)n0;
```
