## Supplementary material for "Transcriptional responses to arbuscular mycorrhizal symbiosis development are conserved in the early divergent *Marchantia paleacea*": OG0001260_tree.txt

```
((((A_filiculoides_renamed_Azfi_s0095.g043612:0.18926,(A_filiculoides_renamed_Azfi_s0027.g023709:0.18552,A_filiculoides_renamed_Azfi_s0104.g044808:0.24206)n4:0.14871)n3:0.38813,(((A_trichopoda_renamed_ERN20227:0.13893,(B_vulgaris_renamed_KMT15551:0.17609,(((L_japonicus_renamed_Lj4g3v2689670.2:0.04555,M_truncatula_renamed_MTR_8088590:0.03071)n11:0.03753,(L_angustifolius_renamed_OIW19290:0.04587,L_angustifolius_renamed_OIW00552:0.03749)n12:0.08903)n10:0.04985,((A_thaliana_renamed_AT3G59830.1:0.10809,(A_thaliana_renamed_AT2G43850.2:0.00366,(A_thaliana_renamed_AT2G43850.1:0.00014,A_thaliana_renamed_AT2G43850.3:0.00014)n16:0.00015)n15:0.05901)n14:0.07263,A_thaliana_renamed_AT2G31800.1:0.14092)n13:0.02017)n9:0.0423)n8:0.03696)n7:0.04765,((Z_mays_renamed_A0A1D6N553:0.19291,(Oryza_sativa_renamed_LOC_Os01g66860.3:0.00014,(Oryza_sativa_renamed_LOC_Os01g66860.4:0.00249,Oryza_sativa_renamed_LOC_Os01g66860.2:0.00167)n20:0.0003)n19:0.11749)n18:0.26256,P_dactylifera_renamed_XP_008788251.1:0.1173)n17:0.02893)n6:0.02611,(P_dactylifera_renamed_XP_008800972.1:0.15446,(Z_mays_renamed_A0A1D6HCR7:0.09885,(Oryza_sativa_renamed_LOC_Os02g39560.2:0.00014,Oryza_sativa_renamed_LOC_Os02g39560.1:0.00182)n23:0.12587)n22:0.160272)n21:0.017808)n5:0.41252)n2:0.0882,(A_filiculoides_renamed_Azfi_s0002.g001275:0.71737,(((((A_thaliana_renamed_AT3G58760.5:0,A_thaliana_renamed_AT3G58760.3:0)n29:0.00014,A_thaliana_renamed_AT3G58760.1:0.00014)n28:0.00016,((A_thaliana_renamed_AT3G58760.4:0,A_thaliana_renamed_AT3G58760.2:0)n31:0.00014,A_thaliana_renamed_AT3G58760.6:0.00014)n30:0.01573)n27:0.38919,(M_truncatula_renamed_MTR_5091880:0.11145,(L_japonicus_renamed_Lj2g3v3109860.1:0.01423,L_japonicus_renamed_Lj2g3v3109860.2:0.00014)n33:0.08426)n32:0.11708)n26:0.03066,(((A_thaliana_renamed_AT4G18950.1:0.00112,A_thaliana_renamed_AT4G18950.2:0.01193)n36:0.27247,B_vulgaris_renamed_KMT03861:0.32013)n35:0.04884,(((A_trichopoda_renamed_ERN14152:0.20168,(L_angustifolius_renamed_OIW14045:0.06195,(((M_truncatula_renamed_MTR_2017825:0.00014,M_truncatula_renamed_MTR_2017825:0.00014)n43:0.00016,(M_truncatula_renamed_MTR_2017825:0.00014,(M_truncatula_renamed_MTR_2017825:0.02045,(M_truncatula_renamed_MTR_2017825:0.00014,M_truncatula_renamed_MTR_2017825:0.01039)n46:0.00035)n45:0.01711)n44:0.00589)n42:0.06899,(L_japonicus_renamed_Lj6g3v1966790.1:0.06304,L_japonicus_renamed_Lj6g3v1966790.2:0.00016)n47:0.05611)n41:0.02226)n40:0.10184)n39:0.00698,(P_dactylifera_renamed_XP_008803722.1:0.12109,(Z_mays_renamed_A0A1D6NC61:0.11286,(Oryza_sativa_renamed_LOC_Os01g54480.1:0.00159,(Oryza_sativa_renamed_LOC_Os01g54480.2:0,Oryza_sativa_renamed_LOC_Os01g54480.3:0)n51:0.07848)n50:0.0482)n49:0.30936)n48:0.0833)n38:0.0226,B_vulgaris_renamed_KMT02281:0.2754)n37:0.0306)n34:0.05064)n25:0.23211)n24:0.13572)n1:0.03543,((S_muscicola_renamed_SM000072S21197:0.00014,S_muscicola_renamed_SM000146S00936:0.01679)n53:0.41712,((((M_flagellaris_scaffold-UCRN-2052196-Megaceros_tosanus:0.23923,A_agrestis_renamed_Aagr.utg000083l.15.1:0.27103)n57:0.32311,(S_moellendorffii_renamed_EFJ17017:0.00965,S_moellendorffii_renamed_EFJ16148:0.00909)n58:0.64742)n56:0.10023,(((P_patens_renamed_P317_8300V3.1:0,P_patens_renamed_P317_8300V3.2:0)n61:0.32906,T_lepidozioides_scaffold-SKQD-2078569-Takakia_lepidozioides:0.21123)n60:0.21112,(C_braunii_renamed_GBG58901:0.8602,((M_paleacea_Rhiz_final_MPA10234.1.p1:0.01946,(M_polymorpha_renamed_Mapoly0112s0061.1:1.65132,M_polymorpha_renamed_Mapoly0115s0001.1:0.014553)n65:0.001617)n64:0.13801,(P_neesiana_scaffold-JHFI-2018325-Pellia_neesiana:0.16818,P_pinnata_scaffold-UUHD-2147903-Porella_pinnata:0.15263)n66:0.08461)n63:0.14759)n62:0.07853)n59:0.08185)n55:0.03303,((T_lepidozioides_scaffold-SKQD-2065370-Takakia_lepidozioides:0.21501,(((P_patens_renamed_P311_21730V3.2:0.00015,((P_patens_renamed_P311_21730V3.6:0,P_patens_renamed_P311_21730V3.5:0)n73:0.00014,((P_patens_renamed_P311_21730V3.3:0,P_patens_renamed_P311_21730V3.4:0)n75:0.00779,(P_patens_renamed_P37_3010V3.2:0.00014,P_patens_renamed_P37_3010V3.1:0.00014)n76:0.19224)n74:0.00011)n72:0.01179)n71:0.39528,(M_polymorpha_renamed_Mapoly0007s0058.1:0.38968,(M_paleacea_Rhiz_final_MPA11783.2.p1:0.00014,(M_paleacea_Rhiz_final_MPA11783.3.p1:0.00014,M_paleacea_Rhiz_final_MPA11783.4.p1:0.000126)n79:1.26e-05)n78:1.4e-06)n77:0.02044)n70:0.07905,(P_patens_renamed_P37_12245V3.1:0.61048,(P_patens_renamed_P321_21530V3.3:0.11053,(P_patens_renamed_P321_21530V3.1:0,P_patens_renamed_P321_21530V3.2:0)n82:0.00015)n81:0.19757)n80:0.136899)n69:0.015211)n68:0.42411,(S_moellendorffii_renamed_EFJ22050:0,S_moellendorffii_renamed_EFJ18335:0)n83:0.58748)n67:0.076941)n54:0.008549)n52:0.41518)n0;
```
