## Supplementary material for "Transcriptional responses to arbuscular mycorrhizal symbiosis development are conserved in the early divergent *Marchantia paleacea*": OG0001261_tree.txt

```
((M_flagellaris_scaffold-UCRN-2054122-Megaceros_tosanus:0.30716,(A_agrestis_renamed_Aagr.utg000002l.481.1:0.02449,(A_agrestis_renamed_Aagr.utg000117l.108.1:0.12157,A_agrestis_renamed_Aagr.utg000117l.118.1:0.04447)n3:0.03091)n2:0.24338)n1:0.272405,(((T_lepidozioides_scaffold-SKQD-2013298-Takakia_lepidozioides:0.66998,((((S_moellendorffii_renamed_EFJ25902:0.09359,((S_moellendorffii_renamed_EFJ10910:0.01459,S_moellendorffii_renamed_EFJ10912:0.02423)n12:0.02846,(S_moellendorffii_renamed_EFJ25901:0.02097,(S_moellendorffii_renamed_EFJ10913:0.01191,(S_moellendorffii_renamed_EFJ10909:0.00197,S_moellendorffii_renamed_EFJ10911:0.00211)n15:0.06305)n14:0.00501)n13:0.08509)n11:0.01692)n10:0.02312,((S_moellendorffii_renamed_EFJ10904:0.06502,(S_moellendorffii_renamed_EFJ10907:0.02279,(S_moellendorffii_renamed_EFJ04309:0.04501,S_moellendorffii_renamed_EFJ04268:0.03053)n19:0.00456)n18:0.01031)n17:0.01634,(S_moellendorffii_renamed_EFJ25904:0.04925,S_moellendorffii_renamed_EFJ25920:0.54844)n20:0.01481)n16:0.01291)n9:0.01061,S_moellendorffii_renamed_EFJ10905:0.01057)n8:0.792,(S_moellendorffii_renamed_EFJ37203:0.56927,(S_moellendorffii_renamed_EFJ07819:0.00342,S_moellendorffii_renamed_EFJ18298:0.00428)n22:0.55453)n21:0.07654)n7:0.14253)n6:0.05296,((P_abies_renamed_MA_10102290g0010:0.17324,(P_abies_renamed_MA_5788269g0010:0.25279,P_abies_renamed_MA_2207g0020:0.1772)n25:0.01428)n24:0.05324,((((P_abies_renamed_MA_2207g0010:0.14729,P_abies_renamed_MA_361547g0010:0.17731)n29:0.03178,(P_abies_renamed_MA_245804g0010:0.20323,(P_abies_renamed_MA_10428851g0010:0.20064,(P_abies_renamed_MA_10219509g0020:0.01702,P_abies_renamed_MA_10436925g0010:0.0589)n32:0.08975)n31:0.25054)n30:0.07951)n28:0.25472,(A_trichopoda_renamed_ERN12392:0.37717,((B_vulgaris_renamed_KMS97749:0.29487,((((L_angustifolius_renamed_OIV95874:0.05821,L_angustifolius_renamed_OIV91962:0.08255)n39:0.05923,(L_japonicus_renamed_Lj6g3v1887750.1:0.07576,M_truncatula_renamed_MTR_2021310:0.08905)n40:0.0132)n38:0.02659,(L_angustifolius_renamed_OIW19765:0.10057,((M_truncatula_renamed_MTR_4117540:0.11697,M_truncatula_renamed_MTR_4117510:0.0532)n43:0.14786,(M_truncatula_renamed_MTR_4117500:0.31822,M_truncatula_renamed_MTR_4117520:0.150066)n44:0.0150066)n42:0.0016674)n41:0.03423)n37:0.08633,(((A_thaliana_renamed_AT3G06210.2:0.01643,A_thaliana_renamed_AT3G06210.1:0.00016)n47:0.12546,((A_thaliana_renamed_AT5G18980.3:0,A_thaliana_renamed_AT5G18980.2:0)n49:0.0041,A_thaliana_renamed_AT5G18980.1:0.00014)n48:0.09305)n46:0.15257,A_thaliana_renamed_AT4G14280.1:0.50751)n45:0.06183)n36:0.06135)n35:0.15871,(Oryza_sativa_renamed_LOC_Os07g45370.1:0.78968,((((Oryza_sativa_renamed_LOC_Os03g24730.1:0.05279,Oryza_sativa_renamed_LOC_Os03g24820.1:0.1811)n54:0.09303,((Z_mays_renamed_A0A1D6K3V3:0.00014,Z_mays_renamed_A0A1D6L6N8:0.09115)n56:0.1031,(Z_mays_renamed_A0A1D6K3V4:0.00023,Z_mays_renamed_A0A1D6L6N7:0.15584)n57:0.24312)n55:0.03138)n53:0.44807,(P_dactylifera_renamed_XP_008808253.1:0.12349,(P_dactylifera_renamed_XP_008800206.1:0.00088,P_dactylifera_renamed_XP_008800207.1:0.02668)n59:0.15367)n58:0.08902)n52:0.09616,(P_dactylifera_renamed_XP_008791013.1:0.20635,((Oryza_sativa_renamed_LOC_Os12g32930.1:0.35346,Oryza_sativa_renamed_LOC_Os12g34360.1:0.04397)n62:0.05867,(Z_mays_renamed_A0A1D6JNI3:0.3875,Z_mays_renamed_C0PF49:0.200106)n63:0.022234)n61:0.24518)n60:0.06572)n51:0.071298)n50:0.007922)n34:0.01958)n33:0.25999)n27:0.26998,((A_filiculoides_renamed_Azfi_s0019.g015152:0.66066,A_filiculoides_renamed_Azfi_s0019.g015156:0.11598)n65:0.801,((A_filiculoides_renamed_Azfi_s0003.g007460:0.06982,A_filiculoides_renamed_Azfi_s0242.g059813:0.08016)n67:0.27603,(A_filiculoides_renamed_Azfi_s0049.g030748:0.31094,A_filiculoides_renamed_Azfi_s0049.g030759:0.72761)n68:0.49552)n66:0.39997)n64:0.15829)n26:0.126855)n23:0.014095)n5:0.05078,((((M_paleacea_Rhiz_final_MPA15392.1.p1:0.05071,M_polymorpha_renamed_Mapoly0051s0011.1:0.03461)n72:0.16262,((M_paleacea_Rhiz_final_MPA18735.1.p1:0.10465,M_polymorpha_renamed_Mapoly0023s0141.1:0.26768)n74:0.34322,(M_polymorpha_renamed_Mapoly0141s0026.1:0.22897,(M_paleacea_Rhiz_final_MPA27515.1.p1:0.00014,M_paleacea_Rhiz_final_MPA27516.1.p1:0.00015)n76:0.04465)n75:0.20552)n73:0.12614)n71:0.22617,((P_neesiana_scaffold-JHFI-2015643-Pellia_neesiana:0.24708,P_neesiana_scaffold-JHFI-2018333-Pellia_neesiana:0.42633)n78:0.05244,(P_pinnata_scaffold-UUHD-2130056-Porella_pinnata:0.32652,P_pinnata_scaffold-UUHD-2002903-Porella_pinnata:0.385452)n79:0.042828)n77:0.0527)n70:0.03496,((P_neesiana_scaffold-JHFI-2111049-Pellia_neesiana:0.20798,(M_paleacea_Rhiz_final_MPA18813.1.p1:0.02894,M_polymorpha_renamed_Mapoly0016s0150.1:0.03041)n82:0.22935)n81:0.43903,(P_pinnata_scaffold-UUHD-2146382-Porella_pinnata:0.0973,P_pinnata_scaffold-UUHD-2006368-Porella_pinnata:0.000117)n83:1.17e-05)n80:1.3e-06)n69:0.14571)n4:0.272405)n0;
```
