## Supplementary material for "Transcriptional responses to arbuscular mycorrhizal symbiosis development are conserved in the early divergent *Marchantia paleacea*": OG0001262_tree.txt

```
(((M_flagellaris_scaffold-UCRN-2052944-Megaceros_tosanus:0.28909,(A_agrestis_renamed_Aagr.utg000060l.3.1:0.13654,(A_agrestis_renamed_Aagr.utg000026l.2.2:0.06504,A_agrestis_renamed_Aagr.utg000026l.2.1:0.00016)n4:0.0938)n3:0.13235)n2:0.2976,((((P_patens_renamed_P320_21960V3.8:0,P_patens_renamed_P320_21960V3.1:0,P_patens_renamed_P320_21960V3.9:0,P_patens_renamed_P320_21960V3.5:0,P_patens_renamed_P320_21960V3.3:0,P_patens_renamed_P320_21960V3.6:0,P_patens_renamed_P320_21960V3.2:0,P_patens_renamed_P320_21960V3.4:0,P_patens_renamed_P320_21960V3.7:0)n8:0.38702,(P_patens_renamed_P33_17360V3.1:0.00015,P_patens_renamed_P33_17360V3.2:0.02555)n9:0.34884)n7:0.10162,(((M_polymorpha_renamed_Mapoly0213s0010.1:0.30647,M_polymorpha_renamed_Mapoly0213s0009.1:0.45993)n12:0.2081,((((A_filiculoides_renamed_Azfi_s0003.g007483:0.00541,A_filiculoides_renamed_Azfi_s0337.g065567:0.00574)n16:0.23438,((A_filiculoides_renamed_Azfi_s0003.g007485:0.00844,A_filiculoides_renamed_Azfi_s0778.g086546:0.03731)n18:0.20623,(A_filiculoides_renamed_Azfi_s0102.g044531:0.16984,A_filiculoides_renamed_Azfi_s0102.g044538:0.24011)n19:0.11557)n17:0.06654)n15:0.25466,((S_moellendorffii_renamed_EFJ29867:0.001,S_moellendorffii_renamed_EFJ08269:0.00694)n21:0.47676,(((A_trichopoda_renamed_ERN06959:0.34218,(B_vulgaris_renamed_KMS97311:0.24048,(((L_angustifolius_renamed_OIV91103:0.13427,(L_angustifolius_renamed_OIW06973:0.05932,L_angustifolius_renamed_OIW06972:0.06803)n29:0.05384)n28:0.05278,(M_truncatula_renamed_MTR_1107555:0.14582,(L_japonicus_renamed_Lj5g3v2133780.3:0.01981,(L_japonicus_renamed_Lj5g3v2133780.1:0.0031,L_japonicus_renamed_Lj5g3v2133780.2:0.00014)n32:0.06253)n31:0.09734)n30:0.03911)n27:0.10215,(A_thaliana_renamed_AT1G71040.1:0.10836,A_thaliana_renamed_AT1G23010.1:0.14238)n33:0.13778)n26:0.04961)n25:0.03134)n24:0.07557,((((P_abies_renamed_MA_10430383g0010:0.09757,(P_abies_renamed_MA_295355g0010:0.05423,P_abies_renamed_MA_648065g0010:0.04649)n38:0.06785)n37:0.11578,((P_abies_renamed_MA_20298g0010:0.23445,(P_abies_renamed_MA_10432589g0010:0.0662,P_abies_renamed_MA_90677g0010:0.53657)n41:0.03985)n40:0.06297,P_abies_renamed_MA_10432422g0010:0.36053)n39:0.04824)n36:0.02401,T_lepidozioides_scaffold-SKQD-2076797-Takakia_lepidozioides:0.58894)n35:0.0986,((P_dactylifera_renamed_XP_008806258.1:0.1565,(Oryza_sativa_renamed_LOC_Os01g03549.1:0.11514,Z_mays_renamed_A0A1D6MMA5:0.13912)n44:0.29421)n43:0.13839,(P_dactylifera_renamed_XP_026656868.1:0.15558,(Z_mays_renamed_A0A1D6MMA6:0.15146,((Oryza_sativa_renamed_LOC_Os01g03620.1:0.16239,(Oryza_sativa_renamed_LOC_Os01g03630.1:0.22237,Oryza_sativa_renamed_LOC_Os01g03640.1:0.16425)n49:0.12792)n48:0.18069,(Oryza_sativa_renamed_LOC_Os01g03530.2:0,Oryza_sativa_renamed_LOC_Os01g03530.1:0)n50:0.086238)n47:0.009582)n46:0.08416)n45:0.238896)n42:0.026544)n34:0.06222)n23:0.04349,(A_trichopoda_renamed_ERM94239:1.38507,B_vulgaris_renamed_KMS94912:0.297036)n51:0.033004)n22:0.11015)n20:0.08583)n14:0.49721,A_filiculoides_renamed_Azfi_s0111.g045686:0.564264)n13:0.062696)n11:0.08706,T_lepidozioides_scaffold-SKQD-2012360-Takakia_lepidozioides:0.265086)n10:0.029454)n6:0.1327,((P_pinnata_scaffold-UUHD-2148459-Porella_pinnata:0.31849,((((M_paleacea_Rhiz_final_MPA10117.1.p1:0.07898,M_polymorpha_renamed_Mapoly0004s0015.1:0.06744)n57:0.34796,((M_paleacea_Rhiz_final_MPA30094.1.p1:0.00014,M_polymorpha_renamed_Mapoly0008s0270.1:0.13601)n59:0.11083,(((M_paleacea_Rhiz_final_MPA9142.1.p1:0.02855,M_polymorpha_renamed_Mapoly0030s0116.1:0.10123)n62:0.25827,(M_paleacea_Rhiz_final_MPA10786.1.p1:0.095,M_polymorpha_renamed_Mapoly0054s0017.1:0.151)n63:0.23663)n61:0.20064,((M_polymorpha_renamed_Mapoly0186s0020.1:0.08422,(M_paleacea_Rhiz_final_MPA28690.1.p1:0.00014,M_paleacea_Rhiz_final_MPA28691.1.p1:0.00016)n66:0.03573)n65:0.09587,(M_paleacea_Rhiz_final_MPA24575.1.p1:0.04745,M_polymorpha_renamed_Mapoly0064s0003.1:0.10061)n67:0.13001)n64:0.06816)n60:0.08023)n58:0.22661)n56:0.07508,(M_paleacea_Rhiz_final_MPA24837.1.p1:0.12874,M_polymorpha_renamed_Mapoly0217s0009.1:0.06791)n68:0.168219)n55:0.018691,(M_paleacea_Rhiz_final_MPA30349.1.p1:0.03862,((M_polymorpha_renamed_Mapoly0988s0001.1:0.00015,(M_polymorpha_renamed_Mapoly0008s0169.1:0.00014,M_polymorpha_renamed_Mapoly0008s0168.1:0.00153)n72:0.00015)n71:0.0855,(M_polymorpha_renamed_Mapoly0186s0019.1:0.00838,M_polymorpha_renamed_Mapoly0217s0007.1:0.00531)n73:0.02552)n70:0.04696)n69:0.258318)n54:0.028702)n53:0.12433,(P_neesiana_scaffold-JHFI-2015456-Pellia_neesiana:0.17746,P_neesiana_scaffold-JHFI-2015457-Pellia_neesiana:0.21042)n74:0.09443)n52:0.032661)n5:0.003629)n1:0.03701,(S_muscicola_renamed_SM000070S21326:0.03918,(S_muscicola_renamed_SM000001S04507:0.02554,S_muscicola_renamed_SM000079S22495:0.02977)n76:0.00909)n75:0.58995)n0;
```
