## Supplementary material for "Transcriptional responses to arbuscular mycorrhizal symbiosis development are conserved in the early divergent *Marchantia paleacea*": OG0001263_tree.txt

```
((C_braunii_renamed_GBG72813:0.43927,((S_moellendorffii_renamed_EFJ08136:0.00014,S_moellendorffii_renamed_EFJ24550:0.00014)n3:0.35463,(B_vulgaris_renamed_KMS65273:0.91703,(M_paleacea_Rhiz_final_MPA4707.1.p1:0.71449,P_pinnata_scaffold-UUHD-2127713-Porella_pinnata:0.83546)n5:0.13362)n4:0.61508)n2:0.20085)n1:0.04754,((((((M_paleacea_Rhiz_final_MPA15923.1.p1:0,M_paleacea_Rhiz_final_MPA15923.2.p1:0)n11:0.00015,M_polymorpha_renamed_Mapoly0007s0134.1:0.00743)n10:0.0561,(P_neesiana_scaffold-JHFI-2017830-Pellia_neesiana:0.03063,P_pinnata_scaffold-UUHD-2149813-Porella_pinnata:0.03269)n12:0.06437)n9:0.18209,(T_lepidozioides_scaffold-SKQD-2009859-Takakia_lepidozioides:0.14396,(P_patens_renamed_P320_6890V3.1:0.0725,((P_patens_renamed_P323_19790V3.1:0,P_patens_renamed_P323_19790V3.2:0,P_patens_renamed_P323_19930V3.1:0,P_patens_renamed_P323_19930V3.2:0)n16:0.11572,((P_patens_renamed_P320_6180V3.3:0,P_patens_renamed_P320_6180V3.2:0,P_patens_renamed_P320_6180V3.4:0)n18:0.00014,P_patens_renamed_P320_6180V3.1:0.00016)n17:0.05087)n15:0.02853)n14:0.25952)n13:0.16398)n8:0.06649,((M_flagellaris_scaffold-UCRN-2052064-Megaceros_tosanus:0.15809,A_agrestis_renamed_Aagr.utg000077l.280.1:0.12006)n20:0.19797,((A_trichopoda_renamed_ERN05690:0.15249,((Oryza_sativa_renamed_LOC_Os10g35580.1:0.04682,Z_mays_renamed_B8A1F9:0.10287)n24:0.19407,(P_dactylifera_renamed_XP_008806524.1:0.16628,(A_thaliana_renamed_AT5G67270.1:0.23655,((((L_japonicus_renamed_Lj2g3v1915600.1:0.00014,L_japonicus_renamed_Lj2g3v1927860.1:0.23248)n30:0.08213,M_truncatula_renamed_MTR_5016520:0.16143)n29:0.03192,(L_angustifolius_renamed_OIW09702:0.13279,(L_angustifolius_renamed_OIW10940:0.05953,(L_angustifolius_renamed_OIV94738:0.04619,L_angustifolius_renamed_OIV92858:0.0535)n33:0.00804)n32:0.018045)n31:0.002005)n28:0.02509,(B_vulgaris_renamed_KMT09764:0.21977,B_vulgaris_renamed_KMT19162:0.25218)n34:0.02802)n27:0.02915)n26:0.06597)n25:0.0371)n23:0.0441)n22:0.11045,((A_filiculoides_renamed_Azfi_s0004.g008395:0.01459,A_filiculoides_renamed_Azfi_s0371.g067103:0.03047)n36:0.50789,(P_abies_renamed_MA_10435567g0020:0.31263,P_abies_renamed_MA_171367g0010:0.225126)n37:0.025014)n35:0.02919)n21:0.02504)n19:0.01585)n7:0.01601,((((A_filiculoides_renamed_Azfi_s0430.g069314:0.00329,A_filiculoides_renamed_Azfi_s1020.g095357:0.00141)n41:0.37556,((A_filiculoides_renamed_Azfi_s0003.g007520:0.00016,A_filiculoides_renamed_Azfi_s2436.g111366:0.03847)n43:0.31952,(A_filiculoides_renamed_Azfi_s0009.g011688:0.47546,A_filiculoides_renamed_Azfi_s0056.g034075:0.35162)n44:0.04479)n42:0.03352)n40:0.1052,((((A_trichopoda_renamed_ERM94414:0.24196,(P_dactylifera_renamed_XP_008808054.1:0.06224,(Oryza_sativa_renamed_LOC_Os04g54940.1:0.05679,Z_mays_renamed_B6TN74:0.08386)n50:0.18822)n49:0.09834)n48:0.04662,((B_vulgaris_renamed_KMS97474:0.00016,B_vulgaris_renamed_KMS97473:0.00014)n52:0.23069,((A_thaliana_renamed_AT5G62500.1:0.09108,A_thaliana_renamed_AT3G47690.1:0.11054)n54:0.19277,(M_truncatula_renamed_MTR_2072s0010:0.24339,(L_japonicus_renamed_Lj0g3v0128779.1:0.09047,((M_truncatula_renamed_MTR_0036s0210:0.10385,(L_japonicus_renamed_Lj0g3v0265559.1:0.13143,(L_angustifolius_renamed_OIW15415:0.05793,L_angustifolius_renamed_OIV98273:0.07492)n60:0.05792)n59:0.0122)n58:0.03951,(M_truncatula_renamed_MTR_4108330:0.12349,(L_angustifolius_renamed_OIW18491:0.04766,L_angustifolius_renamed_OIW00004:0.12626)n62:0.09557)n61:0.04452)n57:0.0459756)n56:0.0051084)n55:0.005676)n53:0.0001)n51:0.12101)n47:0.09058,(((S_moellendorffii_renamed_EFJ10236:0.00014,S_moellendorffii_renamed_EFJ12535:0.00014)n65:0.35061,(P_abies_renamed_MA_5904g0010:0.66757,(P_neesiana_scaffold-JHFI-2018510-Pellia_neesiana:0.24297,(M_polymorpha_renamed_Mapoly0073s0021.1:0.00391,(M_paleacea_Rhiz_final_MPA27279.1.p1:0.05426,(M_paleacea_Rhiz_final_MPA27279.2.p1:0.00014,M_paleacea_Rhiz_final_MPA27279.3.p1:0.00014)n70:0.00015)n69:0.00383)n68:0.18138)n67:0.22346)n66:0.09246)n64:0.02242,P_abies_renamed_MA_98576g0010:0.350415)n63:0.038935)n46:0.26825,((S_moellendorffii_renamed_EFJ09412:0.00489,S_moellendorffii_renamed_EFJ34606:0.00298)n72:0.42549,(S_muscicola_renamed_SM000323S12619:0.00016,(S_muscicola_renamed_SM000044S16017:0.01234,S_muscicola_renamed_SM000085S23232:0.00821)n74:0.01227)n73:0.36611)n71:0.037071)n45:0.004119)n39:0.04473,(M_flagellaris_scaffold-UCRN-2053005-Megaceros_tosanus:0.08739,(A_agrestis_renamed_Aagr.utg000017l.98.1:0.00012,(A_agrestis_renamed_Aagr.utg000017l.98.2:0.09698,(A_agrestis_renamed_Aagr.utg000017l.98.4:0.02347,(A_agrestis_renamed_Aagr.utg000017l.98.3:0,A_agrestis_renamed_Aagr.utg000017l.98.6:0,A_agrestis_renamed_Aagr.utg000017l.98.5:0)n79:0.04685)n78:0.1676)n77:0.03986)n76:0.07598)n75:0.34056)n38:0.014526)n6:0.001614)n0;
```
