## Supplementary material for "Transcriptional responses to arbuscular mycorrhizal symbiosis development are conserved in the early divergent *Marchantia paleacea*": OG0001264_tree.txt

```
((C_braunii_renamed_GBG76008:0.00917,C_braunii_renamed_GBG76005:0.00015)n1:0.21103,((((S_muscicola_renamed_SM000036S13228:0.01246,(S_muscicola_renamed_SM000061S19283:0.00011,S_muscicola_renamed_SM000003S11206:0.00972)n6:0.00014)n5:0.36545,(((P_abies_renamed_MA_10434313g0010:0.2061,(A_trichopoda_renamed_ERM94880:0.38496,P_dactylifera_renamed_XP_008806920.1:0.20835)n10:0.06444)n9:0.13256,((A_filiculoides_renamed_Azfi_s0375.g067262:0.34441,(S_moellendorffii_renamed_EFJ12794:0.00317,S_moellendorffii_renamed_EFJ13957:0.00744)n13:0.2453)n12:0.06066,(A_agrestis_renamed_Aagr.utg000001l.136.1:0.10206,((M_flagellaris_scaffold-UCRN-2000172-Megaceros_tosanus:0,M_flagellaris_scaffold-UCRN-2000173-Megaceros_tosanus:0,M_flagellaris_scaffold-UCRN-2000174-Megaceros_tosanus:0)n16:0.24439,M_flagellaris_scaffold-UCRN-2048961-Megaceros_tosanus:0.064278)n15:0.007142)n14:0.05865)n11:0.03053)n8:0.05049,((T_lepidozioides_scaffold-SKQD-2006229-Takakia_lepidozioides:0.16417,(P_patens_renamed_P315_10830V3.1:0.81653,((P_patens_renamed_P39_3690V3.4:0,P_patens_renamed_P39_3690V3.3:0)n21:0.00016,(P_patens_renamed_P39_3690V3.1:0,P_patens_renamed_P39_3690V3.2:0)n22:0.00014)n20:0.16163)n19:0.1082)n18:0.04702,(P_neesiana_scaffold-JHFI-2112665-Pellia_neesiana:0.14408,P_pinnata_scaffold-UUHD-2016470-Porella_pinnata:0.11224)n23:0.16607)n17:0.05565)n7:0.25269)n4:0.11359,((S_muscicola_renamed_SM002561S08653:0.00703,(S_muscicola_renamed_SM001920S05194:0.06272,S_muscicola_renamed_SM004234S16091:0.01265)n26:0.01731)n25:0.43591,((P_pinnata_scaffold-UUHD-2012219-Porella_pinnata:0.993,(P_pinnata_scaffold-UUHD-2136148-Porella_pinnata:0.10704,P_pinnata_scaffold-UUHD-2013931-Porella_pinnata:0.13431)n29:0.519)n28:0.39943,(M_paleacea_Rhiz_final_MPA1521.1.p1:0.17934,(P_neesiana_scaffold-JHFI-2110139-Pellia_neesiana:0.28266,(P_neesiana_scaffold-JHFI-2099130-Pellia_neesiana:0.50153,P_neesiana_scaffold-JHFI-2093430-Pellia_neesiana:0.156195)n32:0.0156195)n31:0.0017355)n30:0.14742)n27:0.183591)n24:0.020399)n3:0.08717,((S_muscicola_renamed_SM000032S12100:0.00281,(S_muscicola_renamed_SM000071S21086:0.00728,S_muscicola_renamed_SM000045S16293:0.00785)n35:0.00347)n34:0.22256,((S_moellendorffii_renamed_EFJ07676:0.00178,S_moellendorffii_renamed_EFJ07729:0.00185)n37:0.12689,(((T_lepidozioides_scaffold-SKQD-2080042-Takakia_lepidozioides:0.06932,((P_patens_renamed_P35_1370V3.1:0,P_patens_renamed_P35_1370V3.2:0)n42:0.12324,((P_patens_renamed_P310_10680V3.2:0,P_patens_renamed_P310_10680V3.1:0)n44:0.01914,(P_patens_renamed_P310_10220V3.2:0,P_patens_renamed_P310_10220V3.1:0)n45:0.00522)n43:0.08442)n41:0.05029)n40:0.03532,(((M_paleacea_Rhiz_final_MPA11181.1.p1:0.01544,M_polymorpha_renamed_Mapoly0013s0012.1:0.02587)n48:0.06913,(P_neesiana_scaffold-JHFI-2011914-Pellia_neesiana:0.05551,P_pinnata_scaffold-UUHD-2150624-Porella_pinnata:0.10933)n49:0.03556)n47:0.05774,(M_flagellaris_scaffold-UCRN-2011242-Megaceros_tosanus:0.07905,(A_agrestis_renamed_Aagr.utg000003l.133.1:0.23447,A_agrestis_renamed_Aagr.utg000113l.196.1:0.03041)n51:0.02627)n50:0.08518)n46:0.01655)n39:0.05661,((A_filiculoides_renamed_Azfi_s0003.g007897:0.16924,A_filiculoides_renamed_Azfi_s0005.g009228:0.12145)n53:0.0472,((P_abies_renamed_MA_102149g0010:0.13838,(A_trichopoda_renamed_ERN06491:0.03182,A_trichopoda_renamed_ERM95246:0.04636)n56:0.08015)n55:0.02815,((((A_thaliana_renamed_AT2G45290.1:0,A_thaliana_renamed_AT2G45290.2:0)n60:0.06407,(A_thaliana_renamed_AT3G60750.2:0.00014,A_thaliana_renamed_AT3G60750.1:0.00014)n61:0.05693)n59:0.07794,((B_vulgaris_renamed_KMT15886:0.11006,B_vulgaris_renamed_KMS99365:0.13108)n63:0.0268,(((L_angustifolius_renamed_OIW06806:0.01911,L_angustifolius_renamed_OIV91245:0.02355)n66:0.04148,((M_truncatula_renamed_MTR_1116120:0,M_truncatula_renamed_MTR_5059410:0)n68:0.05524,(L_japonicus_renamed_Lj5g3v2292500.1:0.00015,L_japonicus_renamed_Lj5g3v2292510.1:0.00014)n69:0.0505)n67:0.0179)n65:0.02994,((M_truncatula_renamed_MTR_4024630:0.00194,M_truncatula_renamed_MTR_4024630:0.00016)n71:0.09647,((L_japonicus_renamed_Lj2g3v1239840.1:0.00014,(L_japonicus_renamed_Lj3g3v2737470.1:0.00014,L_japonicus_renamed_Lj3g3v2737470.3:0.0208)n74:0.0001)n73:0.04778,(L_angustifolius_renamed_OIW00811:0.04754,L_angustifolius_renamed_OIW01097:0.074538)n75:0.008282)n72:0.02679)n70:0.04162)n64:0.01569)n62:0.01336)n58:0.02456,((P_dactylifera_renamed_XP_008803984.1:0.05311,(P_dactylifera_renamed_XP_008813030.1:0.00014,P_dactylifera_renamed_XP_026656039.1:0.00014)n78:0.03618)n77:0.0489,((Oryza_sativa_renamed_LOC_Os04g19740.1:0.0796,Z_mays_renamed_A0A1D6EEB5:0.09362)n80:0.17626,(Oryza_sativa_renamed_LOC_Os06g04270.1:0.05416,(Z_mays_renamed_A0A1D6NVZ7:0.00191,Z_mays_renamed_spQ7SIC9:0.0017)n82:0.06605)n81:0.038412)n79:0.004268)n76:0.03715)n57:0.0351)n54:0.04069)n52:0.03946)n38:0.02313)n36:0.03208)n33:0.060471)n2:0.006719)n0;
```
