## Supplementary material for "Transcriptional responses to arbuscular mycorrhizal symbiosis development are conserved in the early divergent *Marchantia paleacea*": OG0001265_tree.txt

```
(((S_moellendorffii_renamed_EFJ05611:0.00013,S_moellendorffii_renamed_EFJ28889:0.00133)n2:0.1475,(M_flagellaris_scaffold-UCRN-2053595-Megaceros_tosanus:0.11125,(A_agrestis_renamed_Aagr.utg000024l.191.1:0.00014,(A_agrestis_renamed_Aagr.utg000024l.191.3:0.01114,(A_agrestis_renamed_Aagr.utg000024l.191.6:0.03375,(A_agrestis_renamed_Aagr.utg000024l.191.5:0.0049,(A_agrestis_renamed_Aagr.utg000024l.191.2:0,A_agrestis_renamed_Aagr.utg000024l.191.4:0)n8:0.00719)n7:0.0003)n6:0.00025)n5:0.01145)n4:0.0507)n3:0.09171)n1:0.01825,((A_filiculoides_renamed_Azfi_s0003.g007943:0.11078,A_filiculoides_renamed_Azfi_s0027.g023508:0.17585)n10:0.05473,(((P_patens_renamed_P326_7220V3.5:0,P_patens_renamed_P326_7220V3.4:0,P_patens_renamed_P326_7220V3.2:0,P_patens_renamed_P326_7220V3.3:0,P_patens_renamed_P326_7220V3.1:0)n13:0.01688,(P_patens_renamed_P33_29280V3.1:0.10246,((P_patens_renamed_P318_21210V3.3:0,P_patens_renamed_P318_21210V3.1:0,P_patens_renamed_P318_21210V3.2:0)n16:0.03556,((P_patens_renamed_P321_3730V3.2:0,P_patens_renamed_P321_3730V3.1:0)n18:0.00018,P_patens_renamed_P33_34930V3.1:0.40193)n17:0.01885)n15:0.00296)n14:0.01203)n12:0.14105,((((M_paleacea_Rhiz_final_MPA7512.1.p1:0.01145,M_polymorpha_renamed_Mapoly0005s0150.1:0.01023)n22:0.08794,(P_pinnata_scaffold-UUHD-2150399-Porella_pinnata:0.08215,(P_neesiana_scaffold-JHFI-2014417-Pellia_neesiana:0.09384,P_neesiana_scaffold-JHFI-2016976-Pellia_neesiana:0.080784)n24:0.008976)n23:0.01633)n21:0.09395,(T_lepidozioides_scaffold-SKQD-2000696-Takakia_lepidozioides:0.12322,T_lepidozioides_scaffold-SKQD-2072533-Takakia_lepidozioides:0.137466)n25:0.015274)n20:0.0062,(((P_abies_renamed_MA_10090g0010:0.09695,((A_trichopoda_renamed_ERM93583:0.03716,L_japonicus_renamed_Lj2g3v0914170.1:0.17121)n30:0.03472,(((B_vulgaris_renamed_KMT11311:0.06905,(((A_thaliana_renamed_AT5G17920.1:0,A_thaliana_renamed_AT5G17920.2:0)n36:0.03079,(A_thaliana_renamed_AT3G03780.1:0,A_thaliana_renamed_AT3G03780.3:0,A_thaliana_renamed_AT3G03780.2:0)n37:0.04762)n35:0.04133,(((L_japonicus_renamed_Lj1g3v3975830.2:0.00014,L_japonicus_renamed_Lj1g3v3975830.1:0.00016)n40:0.03202,L_japonicus_renamed_Lj0g3v0222539.1:0.02949)n39:0.00962,(((M_truncatula_renamed_MTR_7086300:0.09164,M_truncatula_renamed_MTR_7086300:0.00318)n43:0.08859,(L_angustifolius_renamed_OIW12217:0.02071,(L_angustifolius_renamed_OIW03288:0.01435,L_angustifolius_renamed_OIV94261:0.03191)n45:0.00521)n44:0.01747)n42:0.01663,(M_truncatula_renamed_MTR_6027920:0.07335,(L_angustifolius_renamed_OIW12269:0.02444,L_angustifolius_renamed_OIV90076:0.02158)n47:0.03223)n46:0.009819)n41:0.001091)n38:0.0081)n34:0.00945)n33:0.01321,(((M_truncatula_renamed_MTR_3079640:0.05449,(L_angustifolius_renamed_OIW09740:0.05609,(L_japonicus_renamed_Lj0g3v0068489.1:0,L_japonicus_renamed_Lj0g3v0068489.2:0)n52:0.01131)n51:0.00419)n50:0.04814,(A_thaliana_renamed_AT5G20980.2:0,A_thaliana_renamed_AT5G20980.1:0)n53:0.21739)n49:0.01614,B_vulgaris_renamed_KMT05001:0.073395)n48:0.008155)n32:0.02085,(((A_trichopoda_renamed_ERN03804:0.15439,(P_dactylifera_renamed_XP_008775707.1:0.00194,(P_dactylifera_renamed_XP_026656546.1:0.00356,P_dactylifera_renamed_XP_026656545.1:0.04226)n58:0.016)n57:0.13629)n56:0.01211,P_neesiana_scaffold-JHFI-2104301-Pellia_neesiana:1.61705)n55:0.0102,(((P_dactylifera_renamed_XP_008789650.1:0.02821,P_dactylifera_renamed_XP_008807626.2:0.03701)n61:0.0317,((P_dactylifera_renamed_XP_008778395.1:0,P_dactylifera_renamed_XP_008778396.1:0)n63:0.03756,P_dactylifera_renamed_XP_008778953.1:0.02443)n62:0.01076)n60:0.02183,((Oryza_sativa_renamed_LOC_Os12g42876.1:0.00552,(Oryza_sativa_renamed_LOC_Os12g42884.2:0,Oryza_sativa_renamed_LOC_Os12g42884.1:0,Oryza_sativa_renamed_LOC_Os12g42884.3:0)n66:0.0099)n65:0.01035,(Z_mays_renamed_C0P5Y3:0.02935,(Z_mays_renamed_A0A1D6GL75:0.01555,Z_mays_renamed_B6UF55:0.00924)n68:0.042714)n67:0.004746)n64:0.01463)n59:0.018207)n54:0.002023)n31:0.02974)n29:0.02217)n28:0.02525,(((P_abies_renamed_MA_903046g0010:0.14356,(P_abies_renamed_MA_10427606g0010:0.02692,P_abies_renamed_MA_8553148g0010:0.16127)n72:0.00015)n71:0.07393,P_abies_renamed_MA_35561g0010:0.11637)n70:0.01598,((S_muscicola_renamed_SM000059S18719:0.02427,(S_muscicola_renamed_SM000170S02665:0.04982,S_muscicola_renamed_SM000056S17912:0.02589)n75:0.00673)n74:0.34588,(M_paleacea_Rhiz_final_MPA2995.1.p1:0.48542,(P_neesiana_scaffold-JHFI-2098675-Pellia_neesiana:0.06364,P_neesiana_scaffold-JHFI-2111182-Pellia_neesiana:0.20665)n77:0.34314)n76:0.43202)n73:0.093996)n69:0.010444)n27:0.03796,T_lepidozioides_scaffold-SKQD-2080258-Takakia_lepidozioides:0.056916)n26:0.006324)n19:0.02196)n11:0.00244)n9:0.01825)n0;
```
