## Supplementary material for "Transcriptional responses to arbuscular mycorrhizal symbiosis development are conserved in the early divergent *Marchantia paleacea*": OG0001266_tree.txt

```
((C_braunii_renamed_GBG74526:0.97755,(C_braunii_renamed_GBG62171:0.27788,C_braunii_renamed_GBG74531:0.402)n2:0.27178)n1:0.69547,((A_filiculoides_renamed_Azfi_s0004.g008371:0.14714,(((S_muscicola_renamed_SM000105S13921:0.02937,(S_muscicola_renamed_SM000082S22827:0.07274,S_muscicola_renamed_SM000327S12477:0.02156)n8:0.0158)n7:0.26279,(M_flagellaris_scaffold-UCRN-2011447-Megaceros_tosanus:0.0681,A_agrestis_renamed_Aagr.utg000091l.659.1:0.08208)n9:0.05473)n6:0.06585,((P_abies_renamed_MA_12415g0010:0.1778,((P_abies_renamed_MA_161133g0010:0.13856,(P_abies_renamed_MA_127819g0010:0.03045,P_abies_renamed_MA_470233g0010:0.02263)n14:0.03683)n13:0.0152,P_abies_renamed_MA_398390g0010:0.03598)n12:0.01905)n11:0.07932,((S_moellendorffii_renamed_EFJ09318:0.00993,S_moellendorffii_renamed_EFJ12919:0.0064)n16:0.14114,(((M_paleacea_Rhiz_final_MPA27491.1.p1:0.01195,M_polymorpha_renamed_Mapoly0160s0004.1:0.02354)n19:0.13337,(P_neesiana_scaffold-JHFI-2112846-Pellia_neesiana:0.09641,(P_pinnata_scaffold-UUHD-2016761-Porella_pinnata:0.00014,P_pinnata_scaffold-UUHD-2016762-Porella_pinnata:0.01125)n21:0.10045)n20:0.08274)n18:0.07777,(((S_moellendorffii_renamed_EFJ24318:0.00164,S_moellendorffii_renamed_EFJ35579:0.00014)n24:0.14898,((M_polymorpha_renamed_Mapoly0095s0010.1:0.01135,(M_paleacea_Rhiz_final_MPA16694.2.p1:0.00014,M_paleacea_Rhiz_final_MPA16694.3.p2:0.02223)n27:0.01627)n26:0.28942,((P_patens_renamed_P317_2040V3.2:0,P_patens_renamed_P317_2040V3.1:0)n29:0.12653,((P_patens_renamed_P319_19330V3.2:0,P_patens_renamed_P319_19330V3.3:0,P_patens_renamed_P319_19330V3.4:0)n31:0.00015,P_patens_renamed_P319_19330V3.1:0.01207)n30:0.11254)n28:0.12821)n25:0.05668)n23:0.03816,((T_lepidozioides_scaffold-SKQD-2079850-Takakia_lepidozioides:0.14395,((P_patens_renamed_P31_22470V3.1:0,P_patens_renamed_P31_22470V3.3:0,P_patens_renamed_P31_22470V3.2:0,P_patens_renamed_P31_22470V3.4:0)n35:0.15801,(P_patens_renamed_P33_15510V3.2:0.00477,P_patens_renamed_P33_15510V3.1:0.00394)n36:0.17349)n34:0.05785)n33:0.0945,(A_trichopoda_renamed_ERN05331:0.09763,(((P_dactylifera_renamed_XP_008805886.1:0.03113,P_dactylifera_renamed_XP_008779927.1:0.05628)n40:0.04691,((L_angustifolius_renamed_OIV95897:0.06624,(L_japonicus_renamed_Lj6g3v1995950.1:0.06632,M_truncatula_renamed_MTR_2015560:0.04678)n43:0.01816)n42:0.04514,B_vulgaris_renamed_KMT04531:0.0987)n41:0.01954)n39:0.07426,(((((Z_mays_renamed_A0A1D6HW14:0.52376,Z_mays_renamed_A0A1D6IP62:0.00015)n48:0.08447,(Oryza_sativa_renamed_LOC_Os07g49250.1:0.06825,(P_pinnata_scaffold-UUHD-2009229-Porella_pinnata:0.13193,S_moellendorffii_renamed_EFJ21808:0.54081)n50:0.09516)n49:0.02453)n47:0.05904,((Oryza_sativa_renamed_LOC_Os03g18220.1:0.00014,Oryza_sativa_renamed_LOC_Os03g18220.2:0.00014)n52:0.01929,(Z_mays_renamed_spQ05327:0.01669,Z_mays_renamed_Q8S4W9:0.00016)n53:0.03014)n51:0.05681)n46:0.035,((((Z_mays_renamed_A0A1D6FS81:0.00014,Z_mays_renamed_spP28516:0.00278)n57:0.03429,(Oryza_sativa_renamed_LOC_Os05g39310.1:0.00016,Oryza_sativa_renamed_LOC_Os05g39320.1:0.00982)n58:0.05207)n56:0.10341,(P_dactylifera_renamed_XP_008805101.1:0.04221,(P_dactylifera_renamed_XP_008779570.2:0.01392,P_dactylifera_renamed_XP_008779842.2:0.15983)n60:0.04374)n59:0.02101)n55:0.02279,((P_dactylifera_renamed_XP_008775407.1:0.14667,P_dactylifera_renamed_XP_008775408.1:0.05459)n62:0.015,(Oryza_sativa_renamed_LOC_Os01g06660.1:0.02391,Z_mays_renamed_Q8RUU6:0.04395)n63:0.085851)n61:0.009539)n54:0.01552)n45:0.02872,((B_vulgaris_renamed_KMT12372:0.07454,((A_thaliana_renamed_AT4G33070.1:0.04785,(A_thaliana_renamed_AT5G01330.1:0.04987,A_thaliana_renamed_AT5G01320.1:0.02288)n68:0.03187)n67:0.05402,A_thaliana_renamed_AT5G54960.1:0.080298)n66:0.008922)n65:0.02037,(M_truncatula_renamed_MTR_2009330:0.36316,(((M_truncatula_renamed_MTR_4017200:0.00174,(M_truncatula_renamed_MTR_1011530:0.36437,(M_truncatula_renamed_MTR_5046620:0.20862,M_truncatula_renamed_MTR_5046610:0.00024)n74:0.00462)n73:0.00029)n72:0.07663,(L_japonicus_renamed_Lj0g3v0332289.1:0.04626,L_angustifolius_renamed_OIW01555:0.09733)n75:0.01114)n71:0.01732,(L_japonicus_renamed_Lj1g3v2372300.1:0.04188,((L_angustifolius_renamed_OIW19149:0.07985,L_angustifolius_renamed_OIV98575:0.06157)n78:0.03884,(M_truncatula_renamed_MTR_7069500:0.03618,M_truncatula_renamed_MTR_7069540:0.04917)n79:0.00824)n77:0.00474)n76:0.02313)n70:0.017235)n69:0.001915)n64:0.01769)n44:0.01548)n38:0.01475)n37:0.032319)n32:0.003591)n22:0.0311931)n17:0.00311931)n15:0.00034659)n10:0.003851)n5:0.01902)n4:0.019,(S_moellendorffii_renamed_EFJ11073:0.43335,A_filiculoides_renamed_Azfi_s0006.g010014:0.16971)n80:0.018621)n3:0.002069)n0;
```
