## Supplementary material for "Transcriptional responses to arbuscular mycorrhizal symbiosis development are conserved in the early divergent *Marchantia paleacea*": OG0001267_tree.txt

```
((((S_muscicola_renamed_SM000171S03215:0.032,(S_muscicola_renamed_SM000008S22200:0.02256,S_muscicola_renamed_SM000042S15403:0.0404)n4:0.04147)n3:0.70817,C_braunii_renamed_GBG91403:0.7688)n2:0.17608,(P_neesiana_scaffold-JHFI-2017599-Pellia_neesiana:0.61148,P_pinnata_scaffold-UUHD-2015232-Porella_pinnata:0.41054)n5:0.7002)n1:0.04407,(((M_paleacea_Rhiz_final_MPA9061.1.p1:0.0144,M_polymorpha_renamed_Mapoly0002s0123.1:0.00093)n8:0.54592,(((M_flagellaris_scaffold-UCRN-2052066-Megaceros_tosanus:0.15584,A_agrestis_renamed_Aagr.utg000024l.166.1:0.405)n11:0.10872,(A_agrestis_renamed_Aagr.utg000050l.790.1:0.25638,M_flagellaris_scaffold-UCRN-2011151-Megaceros_tosanus:0.204372)n12:0.022708)n10:0.43377,(((P_patens_renamed_P324_4250V3.2:0,P_patens_renamed_P324_4250V3.1:0)n15:0.11269,((P_patens_renamed_P38_7050V3.2:0,P_patens_renamed_P38_7050V3.1:0,P_patens_renamed_P38_7050V3.3:0)n17:0.18957,P_patens_renamed_P323_9150V3.1:0.43279)n16:0.02794)n14:0.26214,(T_lepidozioides_scaffold-SKQD-2078788-Takakia_lepidozioides:0.41977,T_lepidozioides_scaffold-SKQD-2079115-Takakia_lepidozioides:0.128862)n18:0.014318)n13:0.1453)n9:0.04427)n7:0.05736,((((P_abies_renamed_MA_12651g0010:0.51063,(((A_thaliana_renamed_AT2G45130.1:0.37966,(B_vulgaris_renamed_KMT00030:0.27241,(M_truncatula_renamed_MTR_4027390:0.03277,((L_angustifolius_renamed_OIW19028:0.06751,L_angustifolius_renamed_OIW00965:0.07926)n29:0.08939,(L_japonicus_renamed_Lj0g3v0310179.1:0.00014,L_japonicus_renamed_Lj3g3v1451440.1:0.00015)n30:0.08023)n28:0.04331)n27:0.15544)n26:0.06002)n25:0.05486,(P_dactylifera_renamed_XP_008802486.1:0.10114,((Oryza_sativa_renamed_LOC_Os10g25310.1:0.19619,Z_mays_renamed_A0A1D6KW24:0.31838)n33:0.19812,(Oryza_sativa_renamed_LOC_Os03g29250.1:0.19809,(Z_mays_renamed_A0A1D6NMZ0:0.50858,Z_mays_renamed_B6TC58:0.160605)n35:0.017845)n34:0.06935)n32:0.21953)n31:0.12315)n24:0.10816,(A_trichopoda_renamed_ERN00695:0.16866,A_trichopoda_renamed_ERN00694:0.80348)n36:0.24089)n23:0.22729)n22:0.03507,(P_abies_renamed_MA_104821g0010:0.69468,((((Z_mays_renamed_A0A1D6QR44:0.22658,Oryza_sativa_renamed_LOC_Os02g10780.1:0.23422)n41:0.07594,(Oryza_sativa_renamed_LOC_Os06g40120.1:0.06921,Z_mays_renamed_A0A1D6P316:0.0956)n42:0.03357)n40:0.12265,(P_dactylifera_renamed_XP_008792042.1:0.08559,P_dactylifera_renamed_XP_008804593.1:0.02148)n43:0.02837)n39:0.17347,(A_trichopoda_renamed_ERN03750:0.26905,(M_truncatula_renamed_MTR_0262s0060:1.07789,((B_vulgaris_renamed_KMT18920:0.2632,(((L_japonicus_renamed_Lj1g3v0013260.1:0.00648,(L_japonicus_renamed_Lj5g3v0539660.1:0,L_japonicus_renamed_Lj5g3v2179950.1:0)n51:0.00014)n50:0.08913,(M_truncatula_renamed_MTR_3107393:0.37572,M_truncatula_renamed_MTR_1012440:0.100395)n52:0.011155)n49:0.08437,(L_angustifolius_renamed_OIW14394:0.12015,L_angustifolius_renamed_OIW09278:0.14406)n53:0.05894)n48:0.09784)n47:0.13708,((B_vulgaris_renamed_KMT02865:0.18279,((M_truncatula_renamed_MTR_4114550:0.06846,(L_japonicus_renamed_Lj1g3v0672100.1:0.22686,(L_japonicus_renamed_Lj4g3v1880330.1:0.00014,L_japonicus_renamed_Lj5g3v1073710.1:0.00016)n59:0.061695)n58:0.006855)n57:0.05441,L_angustifolius_renamed_OIW20553:0.13274)n56:0.09914)n55:0.01875,(A_thaliana_renamed_AT5G20150.1:0.23729,A_thaliana_renamed_AT2G26660.1:0.216225)n60:0.024025)n54:0.011718)n46:0.0011718)n45:0.0001302)n44:0.02907)n38:0.05382)n37:0.03712)n21:0.16846,((S_moellendorffii_renamed_EFJ05721:0.00015,S_moellendorffii_renamed_EFJ32894:0.02043)n62:1.09948,((A_filiculoides_renamed_Azfi_s0017.g014463:0.66508,A_filiculoides_renamed_Azfi_s0005.g008956:0.30558)n64:0.10934,(A_filiculoides_renamed_Azfi_s0172.g055703:0.89803,A_filiculoides_renamed_Azfi_s0006.g010515:0.627858)n65:0.0627858)n63:0.0069762)n61:0.07515)n20:0.04395,((P_abies_renamed_MA_10426802g0010:0.35387,(A_trichopoda_renamed_ERN02263:0.18351,(((B_vulgaris_renamed_KMT17337:0.0959,B_vulgaris_renamed_KMT17341:0.00015)n71:0.26361,((L_angustifolius_renamed_OIV90245:0.08292,(L_japonicus_renamed_Lj2g3v1068620.1:0.1218,M_truncatula_renamed_MTR_8077020:0.03241)n74:0.04757)n73:0.25725,(A_thaliana_renamed_AT5G15330.2:0.00014,A_thaliana_renamed_AT5G15330.1:0.00014)n75:0.19696)n72:0.07744)n70:0.14031,((P_dactylifera_renamed_XP_008798634.1:0.00014,P_dactylifera_renamed_XP_008798633.1:0.00014)n77:0.05104,(Z_mays_renamed_C0P856:0.1563,(Oryza_sativa_renamed_LOC_Os03g61200.1:0.00016,Oryza_sativa_renamed_LOC_Os03g61200.2:0.02607)n79:0.10883)n78:0.263)n76:0.11874)n69:0.14884)n68:0.40267)n67:0.19166,((S_moellendorffii_renamed_EFJ32736:0.00309,S_moellendorffii_renamed_EFJ20688:0.01154)n81:0.45711,(S_moellendorffii_renamed_EFJ09293:0,S_moellendorffii_renamed_EFJ12873:0)n82:0.318168)n80:0.035352)n66:0.02178)n19:0.00242)n6:0.00908)n0;
```
