## Supplementary material for "Transcriptional responses to arbuscular mycorrhizal symbiosis development are conserved in the early divergent *Marchantia paleacea*": OG0001268_tree.txt

```
(C_braunii_renamed_GBG86275:1.11374,(((A_agrestis_renamed_Aagr.utg000059l.326.1:0.60844,(A_filiculoides_renamed_Azfi_s0006.g010178:0.64708,(A_filiculoides_renamed_Azfi_s0257.g060594:0.99976,P_abies_renamed_MA_11537g0010:0.47984)n5:0.241794)n4:0.026866)n3:0.10331,(P_neesiana_scaffold-JHFI-2108108-Pellia_neesiana:0.04768,((M_paleacea_Rhiz_final_MPA14226.1.p1:0,M_paleacea_Rhiz_final_MPA14226.2.p1:0)n8:0.03071,M_polymorpha_renamed_Mapoly0107s0015.1:0.04073)n7:0.10005)n6:0.78574)n2:0.11014,((((((M_flagellaris_scaffold-UCRN-2006363-Megaceros_tosanus:0.18124,((A_agrestis_renamed_Aagr.utg000018l.208.3:0,A_agrestis_renamed_Aagr.utg000018l.208.2:0)n16:0.031,A_agrestis_renamed_Aagr.utg000018l.208.1:0.00014)n15:0.23807)n14:0.25348,((P_neesiana_scaffold-JHFI-2018865-Pellia_neesiana:0.03594,(M_paleacea_Rhiz_final_MPA24035.1.p1:0.00014,M_polymorpha_renamed_Mapoly0109s0057.1:0.0191)n19:0.06742)n18:0.33859,(T_lepidozioides_scaffold-SKQD-2076196-Takakia_lepidozioides:0.07862,((P_patens_renamed_P317_20270V3.3:0.00123,((P_patens_renamed_P317_20270V3.1:0,P_patens_renamed_P317_20270V3.4:0)n24:0.00014,P_patens_renamed_P317_20270V3.2:0.00016)n23:0.00016)n22:0.12452,((P_patens_renamed_P314_21250V3.2:0,P_patens_renamed_P314_21250V3.1:0)n26:0.01223,P_patens_renamed_P34_17800V3.1:0.11284)n25:0.11179)n21:0.24956)n20:0.15257)n17:0.08936)n13:0.11122,((S_moellendorffii_renamed_EFJ24450:0.93841,(S_moellendorffii_renamed_EFJ12052:0.00014,S_moellendorffii_renamed_EFJ21280:0.00139)n29:0.08408)n28:0.52906,(S_moellendorffii_renamed_EFJ05325:0.00014,S_moellendorffii_renamed_EFJ25622:0.00014)n30:0.14261)n27:0.05948)n12:0.20236,(P_abies_renamed_MA_10432137g0030:0.26869,((A_trichopoda_renamed_ERN09554:0.23699,((B_vulgaris_renamed_KMT09107:0.31323,(((A_thaliana_renamed_AT2G02170.3:0,A_thaliana_renamed_AT2G02170.6:0)n38:0.00014,(A_thaliana_renamed_AT2G02170.1:0,A_thaliana_renamed_AT2G02170.2:0,A_thaliana_renamed_AT2G02170.5:0,A_thaliana_renamed_AT2G02170.4:0)n39:0.00015)n37:0.25915,(L_japonicus_renamed_Lj4g3v0166400.1:0.06738,(L_angustifolius_renamed_OIW18928:0.03868,L_angustifolius_renamed_OIW00710:0.07485)n41:0.04477)n40:0.08583)n36:0.03847)n35:0.07292,((((P_dactylifera_renamed_XP_026656319.1:0.00014,(P_dactylifera_renamed_XP_008813091.1:0.00016,P_dactylifera_renamed_XP_026656317.1:0.00014)n46:0.00016)n45:0.07037,P_dactylifera_renamed_XP_008805894.1:0.32667)n44:0.04761,(Oryza_sativa_renamed_LOC_Os02g02500.1:0.07656,Z_mays_renamed_A0A1D6QUN6:0.10444)n47:0.23395)n43:0.04583,(((Oryza_sativa_renamed_LOC_Os03g02840.1:0.00014,(Oryza_sativa_renamed_LOC_Os03g02840.3:0,Oryza_sativa_renamed_LOC_Os03g02840.4:0,Oryza_sativa_renamed_LOC_Os03g02840.2:0)n51:0.00014)n50:0.0649,(Z_mays_renamed_A0A1D6JLS0:0.04466,Z_mays_renamed_C0PFK7:0.04609)n52:0.08489)n49:0.4048,(P_dactylifera_renamed_XP_008777985.1:0.00016,P_dactylifera_renamed_XP_008778718.2:0.1609)n53:0.06084)n48:0.03579)n42:0.0514)n34:0.10848)n33:0.11822,(A_trichopoda_renamed_ERM99181:0.38795,((A_thaliana_renamed_AT1G30320.1:0.3024,(B_vulgaris_renamed_KMT03890:0.35903,((L_angustifolius_renamed_OIW21293:0.0422,L_angustifolius_renamed_OIW00639:0.06653)n59:0.04606,(L_japonicus_renamed_Lj4g3v2500600.1:0.06949,(M_truncatula_renamed_MTR_8079482:0.00014,M_truncatula_renamed_MTR_8079482:0.00014)n61:0.09555)n60:0.02753)n58:0.12304)n57:0.03187)n56:0.20787,((Z_mays_renamed_A0A1D6DZ24:0.11482,(Oryza_sativa_renamed_LOC_Os04g52920.1:0.00014,Oryza_sativa_renamed_LOC_Os04g52920.2:0.00014)n64:0.09777)n63:0.38719,(P_dactylifera_renamed_XP_026661753.1:0.24481,(P_dactylifera_renamed_XP_008777625.1:0.00014,P_dactylifera_renamed_XP_008777626.1:0.00015)n66:0.23751)n65:0.06559)n62:0.10483)n55:0.12144)n54:0.14445)n32:0.09513)n31:0.03896)n11:0.05492,((P_abies_renamed_MA_121354g0010:0.52149,P_abies_renamed_MA_173856g0010:0.28488)n68:0.05129,(A_trichopoda_renamed_ERN13653:0.28277,(((P_dactylifera_renamed_XP_008800367.1:0.13139,P_dactylifera_renamed_XP_008801864.1:0.04884)n72:0.11156,Z_mays_renamed_B6THQ1:0.46352)n71:0.08915,(((A_thaliana_renamed_AT1G67590.1:0.00014,A_thaliana_renamed_AT1G67590.2:0.01107)n75:0.32531,((L_angustifolius_renamed_OIW00629:0.09462,(L_angustifolius_renamed_OIW21666:0.12484,L_angustifolius_renamed_OIW21973:0.09062)n78:0.00532)n77:0.16399,((L_japonicus_renamed_Lj4g3v2526060.1:0,L_japonicus_renamed_Lj4g3v2526060.2:0)n80:0.13111,M_truncatula_renamed_MTR_8080180:0.12507)n79:0.04612)n76:0.17668)n74:0.02723,B_vulgaris_renamed_KMT07531:0.23344)n73:0.10202)n70:0.09025)n69:0.311004)n67:0.034556)n10:0.030955,A_filiculoides_renamed_Azfi_s0008.g011447:0.54828)n9:0.06092)n1:0.0278595)n0;
```
