## Supplementary material for "Transcriptional responses to arbuscular mycorrhizal symbiosis development are conserved in the early divergent *Marchantia paleacea*": OG0001269_tree.txt

```
(((C_braunii_renamed_GBG78938:0.56655,(((S_moellendorffii_renamed_EFJ30486:0.04309,S_moellendorffii_renamed_EFJ23052:0.02252)n5:0.40644,(S_moellendorffii_renamed_EFJ11339:0.00384,S_moellendorffii_renamed_EFJ06100:0.00747)n6:0.09271)n4:0.13291,((T_lepidozioides_scaffold-SKQD-2076521-Takakia_lepidozioides:0.15098,((M_flagellaris_scaffold-UCRN-2051395-Megaceros_tosanus:0.12514,(A_agrestis_renamed_Aagr.utg000002l.82.1:0.03341,(A_agrestis_renamed_Aagr.utg000009l.395__396.1:0.05324,A_agrestis_renamed_Aagr.utg000008l.236.1:0.02844)n12:0.01205)n11:0.206)n10:0.28911,((P_patens_renamed_P32_19640V3.2:0,P_patens_renamed_P32_19640V3.1:0)n14:0.14805,(P_patens_renamed_P310_2670V3.2:0,P_patens_renamed_P310_2670V3.1:0)n15:0.13499)n13:0.33695)n9:0.08379)n8:0.14592,((S_moellendorffii_renamed_EFJ37804:0,S_moellendorffii_renamed_EFJ32045:0)n17:0.5348,((P_pinnata_scaffold-UUHD-2009566-Porella_pinnata:0.21459,(P_neesiana_scaffold-JHFI-2113074-Pellia_neesiana:0.3769,P_neesiana_scaffold-JHFI-2113835-Pellia_neesiana:0.21627)n20:0.02403)n19:0.06039,(M_paleacea_Rhiz_final_MPA9513.1.p1:0.07599,(M_polymorpha_renamed_Mapoly0001s0168.1:0.29333,M_polymorpha_renamed_Mapoly0151s0024.1:0.063963)n22:0.007107)n21:0.29954)n18:0.1662)n16:0.0794)n7:0.232848)n3:0.025872)n2:0.0716,(S_muscicola_renamed_SM000022S07151:0.00759,(S_muscicola_renamed_SM000017S02824:0.02451,S_muscicola_renamed_SM000202S05864:0.01634)n24:0.00867)n23:0.52476)n1:0.23481,(((T_lepidozioides_scaffold-SKQD-2001205-Takakia_lepidozioides:0.1754,((P_patens_renamed_P324_11970V3.1:0,P_patens_renamed_P324_11970V3.2:0)n29:0.22025,(P_patens_renamed_P323_21010V3.3:0.04308,(P_patens_renamed_P323_21010V3.2:0.00014,((P_patens_renamed_P323_21010V3.5:0,P_patens_renamed_P323_21010V3.4:0)n33:0.00014,P_patens_renamed_P323_21010V3.1:0.00544)n32:0.00807)n31:0.00193)n30:0.23191)n28:0.22285)n27:0.10896,((M_flagellaris_scaffold-UCRN-2010353-Megaceros_tosanus:0.10752,(A_agrestis_renamed_Aagr.utg000009l.274.2:0.00014,A_agrestis_renamed_Aagr.utg000009l.274.1:0.00014)n36:0.36548)n35:0.13051,M_paleacea_Rhiz_final_MPA1282.1.p1:1.2717)n34:0.07348)n26:0.143,(((S_muscicola_renamed_SM000238S08048:0.00014,S_muscicola_renamed_SM000242S08493:0.10054)n39:0.63349,((A_thaliana_renamed_AT2G14750.1:0.34062,L_angustifolius_renamed_OIV92590:0.20426)n41:0.09658,(((((A_thaliana_renamed_AT3G03900.1:0,A_thaliana_renamed_AT3G03900.2:0)n46:0.01902,A_thaliana_renamed_AT3G03900.3:0.143)n45:0.14381,((P_dactylifera_renamed_XP_008787194.1:0.06176,(P_dactylifera_renamed_XP_008808841.1:0,P_dactylifera_renamed_XP_008778952.1:0)n49:0.08804)n48:0.13691,((B_vulgaris_renamed_KMT15625:0.15283,(P_dactylifera_renamed_XP_008802703.1:0.1326,(Oryza_sativa_renamed_LOC_Os07g38560.1:0.17221,(Z_mays_renamed_A0A1D6IHF6:0.10137,Z_mays_renamed_B4FLE8:0.02167)n54:0.08148)n53:0.13506)n52:0.07022)n51:0.05396,(((L_japonicus_renamed_Lj1g3v3975150.1:0,L_japonicus_renamed_Lj1g3v3975150.3:0)n57:0.00015,L_japonicus_renamed_Lj1g3v3975150.2:0.00014)n56:0.05135,(M_truncatula_renamed_MTR_7085650:0.07391,(L_angustifolius_renamed_OIW20296:0.06708,L_angustifolius_renamed_OIW06281:0.05981)n59:0.11976)n58:0.00021)n55:0.13897)n50:0.041049)n47:0.004561)n44:0.11169,A_trichopoda_renamed_ERN02764:0.2236)n43:0.05978,(((Oryza_sativa_renamed_LOC_Os03g10500.1:0.14188,Z_mays_renamed_A0A1D6PI35:0.23832)n62:0.17198,(Z_mays_renamed_K7U904:0.17968,(Oryza_sativa_renamed_LOC_Os11g41650.2:0.00014,Oryza_sativa_renamed_LOC_Os11g41650.1:0.04246)n64:0.21511)n63:0.20647)n61:0.07369,((((A_thaliana_renamed_AT5G67520.3:0,A_thaliana_renamed_AT5G67520.2:0)n68:0.02087,A_thaliana_renamed_AT5G67520.1:0.00015)n67:0.42883,A_thaliana_renamed_AT4G39940.1:0.47751)n66:0.06868,(((L_angustifolius_renamed_OIV94691:0.18788,(L_japonicus_renamed_Lj2g3v1968370.1:0.14176,(M_truncatula_renamed_MTR_5015530:0.00014,(M_truncatula_renamed_MTR_5015530:0.07636,M_truncatula_renamed_MTR_5015530:0.05109)n74:0.0423)n73:0.19948)n72:0.04549)n71:0.04754,((M_truncatula_renamed_MTR_4097010:0.28654,(L_japonicus_renamed_Lj4g3v0758120.1:0.00014,L_japonicus_renamed_Lj4g3v0758120.2:0.01261)n77:0.13488)n76:0.0731,L_angustifolius_renamed_OIV89396:0.152145)n75:0.016905)n70:0.21534,B_vulgaris_renamed_KMT09843:0.34254)n69:0.04122)n65:0.088245)n60:0.009805)n42:0.0778)n40:0.25604)n38:0.03561,((P_abies_renamed_MA_178206g0010:0.00014,P_abies_renamed_MA_9246205g0010:0.00014)n79:0.57219,((A_filiculoides_renamed_Azfi_s0317.g064359:0.76525,(A_filiculoides_renamed_Azfi_s0182.g056400:0.00015,A_filiculoides_renamed_Azfi_s3195.g114989:0.00844)n82:0.33051)n81:0.28633,(A_filiculoides_renamed_Azfi_s0330.g065380:0.34698,A_filiculoides_renamed_Azfi_s0008.g011396:0.37539)n83:0.037539)n80:0.004171)n78:0.25734)n37:0.0230535)n25:0.0025615)n0;
```
