## Supplementary material for "Transcriptional responses to arbuscular mycorrhizal symbiosis development are conserved in the early divergent *Marchantia paleacea*": OG0001270_tree.txt

```
(((M_flagellaris_scaffold-UCRN-2052961-Megaceros_tosanus:0.19983,((A_agrestis_renamed_Aagr.utg000091l.453.4:0,A_agrestis_renamed_Aagr.utg000091l.453.2:0)n4:0.00014,(((A_agrestis_renamed_Aagr.utg000091l.453.3:0.00269,(A_agrestis_renamed_Aagr.utg000091l.453.1:0,A_agrestis_renamed_Aagr.utg000091l.453.13:0)n8:0.00269)n7:0.00074,((A_agrestis_renamed_Aagr.utg000091l.453.6:0,A_agrestis_renamed_Aagr.utg000091l.453.14:0)n10:0.00014,A_agrestis_renamed_Aagr.utg000091l.453.8:0.00016)n9:0.0165)n6:0.01495,(((A_agrestis_renamed_Aagr.utg000091l.453.11:0,A_agrestis_renamed_Aagr.utg000091l.453.7:0)n13:0.00014,A_agrestis_renamed_Aagr.utg000091l.453.10:0.00015)n12:0.07109,(A_agrestis_renamed_Aagr.utg000091l.453.12:0.00015,(A_agrestis_renamed_Aagr.utg000091l.453.5:0,A_agrestis_renamed_Aagr.utg000091l.453.9:0)n15:0.00014)n14:0.00014)n11:0.04219)n5:0.00015)n3:0.13336)n2:0.10817,(((M_paleacea_Rhiz_final_MPA28061.1.p1:0.00014,M_polymorpha_renamed_Mapoly0001s0506.1:0.0545)n18:0.0219,(M_paleacea_Rhiz_final_MPA28061.2.p1:0.00014,M_polymorpha_renamed_Mapoly0063s0097.1:0.014706)n19:0.001634)n17:0.14233,(P_pinnata_scaffold-UUHD-2149372-Porella_pinnata:0.11649,((P_neesiana_scaffold-JHFI-2014063-Pellia_neesiana:0,P_neesiana_scaffold-JHFI-2014064-Pellia_neesiana:0)n22:0.00014,P_neesiana_scaffold-JHFI-2014066-Pellia_neesiana:0.00014)n21:0.1637)n20:0.03349)n16:0.07285)n1:0.016585,((T_lepidozioides_scaffold-SKQD-2011200-Takakia_lepidozioides:0,T_lepidozioides_scaffold-SKQD-2011201-Takakia_lepidozioides:0)n24:0.17278,((((((P_patens_renamed_P31_20430V3.9:0,P_patens_renamed_P31_20430V3.8:0,P_patens_renamed_P31_20430V3.7:0,P_patens_renamed_P31_20430V3.1:0,P_patens_renamed_P31_20430V3.6:0)n30:0.00014,(P_patens_renamed_P31_20430V3.2:0,P_patens_renamed_P31_20430V3.5:0,P_patens_renamed_P31_20430V3.4:0,P_patens_renamed_P31_20430V3.3:0)n31:0.00231)n29:0.35104,(P_patens_renamed_P32_23830V3.6:0.01851,((P_patens_renamed_P32_23830V3.3:0,P_patens_renamed_P32_23830V3.4:0,P_patens_renamed_P32_23830V3.1:0,P_patens_renamed_P32_23830V3.8:0,P_patens_renamed_P32_23830V3.2:0,P_patens_renamed_P32_23830V3.5:0)n34:0.00014,P_patens_renamed_P32_23830V3.7:0.00014)n33:0.00015)n32:0.0648)n28:0.16348,(S_moellendorffii_renamed_EFJ19896:0,S_moellendorffii_renamed_EFJ07421:0)n35:0.42858)n27:0.10673,((C_braunii_renamed_GBG64880:0.40282,(S_muscicola_renamed_SM000128S26192:0.02057,(S_muscicola_renamed_SM000188S03838:0.0284,S_muscicola_renamed_SM000329S12575:0.00707)n39:0.00267)n38:0.3654)n37:0.06865,((A_trichopoda_renamed_ERN01162:0.87211,(A_filiculoides_renamed_Azfi_s0129.g048915:0.18009,A_filiculoides_renamed_Azfi_s0221.g058748:0.16683)n42:0.1967)n41:0.11265,(P_abies_renamed_MA_18779g0010:0.28648,((((P_dactylifera_renamed_XP_008788656.1:0.00014,P_dactylifera_renamed_XP_026660194.1:0.02482)n47:0.17018,(P_dactylifera_renamed_XP_008786333.1:0.05652,P_dactylifera_renamed_XP_008796258.1:0.07455)n48:0.03101)n46:0.03851,((Oryza_sativa_renamed_LOC_Os10g42420.1:0.08489,(Z_mays_renamed_A0A1D6K975:0.02612,Z_mays_renamed_A0A1D6P636:0.03913)n51:0.04665)n50:0.1561,((Oryza_sativa_renamed_LOC_Os03g63710.2:0.05685,Oryza_sativa_renamed_LOC_Os03g63710.1:0.00014)n53:0.08456,(Z_mays_renamed_B4F9F9:0.03968,Z_mays_renamed_B4FK00:0.04179)n54:0.0581)n52:0.14373)n49:0.03805)n45:0.03728,(((L_japonicus_renamed_Lj0g3v0337359.1:0.06144,(((M_truncatula_renamed_MTR_8471110:0,M_truncatula_renamed_MTR_8067080:0)n60:0.00014,M_truncatula_renamed_MTR_8067080:0.00015)n59:0.10961,(L_angustifolius_renamed_OIW09561:0.07605,L_angustifolius_renamed_OIV93857:0.04274)n61:0.0566)n58:0.01206)n57:0.00995,(((M_truncatula_renamed_MTR_8471120:0,M_truncatula_renamed_MTR_8067090:0)n64:0.12162,(L_japonicus_renamed_Lj0g3v0131299.1:0.00014,L_japonicus_renamed_Lj0g3v0201869.1:0.00014)n65:0.133128)n63:0.014792,(L_angustifolius_renamed_OIV93006:0.03412,(L_angustifolius_renamed_OIW10661:0.04795,L_angustifolius_renamed_OIV94451:0.03788)n67:0.00947)n66:0.070263)n62:0.007807)n56:0.07733,(((A_thaliana_renamed_AT2G35210.1:0.00014,A_thaliana_renamed_AT2G35210.2:0.05644)n70:0.3006,(A_thaliana_renamed_AT5G46750.1:0.11875,(A_thaliana_renamed_AT4G17890.2:0.01304,A_thaliana_renamed_AT4G17890.1:0.00015)n72:0.11859)n71:0.12787)n69:0.04119,B_vulgaris_renamed_KMT11647:0.18243)n68:0.03176)n55:0.0754)n44:0.1682)n43:0.10789)n40:0.1097)n36:0.05557)n26:0.03412,(A_filiculoides_renamed_Azfi_s0009.g011830:0.39227,(S_moellendorffii_renamed_EFJ12007:0.00014,S_moellendorffii_renamed_EFJ08887:0.02416)n74:0.341)n73:0.079902)n25:0.008878)n23:0.03376)n0;
```
