## Supplementary material for "Transcriptional responses to arbuscular mycorrhizal symbiosis development are conserved in the early divergent *Marchantia paleacea*": OG0001271_tree.txt

```
(((M_flagellaris_scaffold-UCRN-2050737-Megaceros_tosanus:0.10547,((A_agrestis_renamed_Aagr.utg000017l.83.7:0,A_agrestis_renamed_Aagr.utg000017l.83.4:0,A_agrestis_renamed_Aagr.utg000017l.83.11:0,A_agrestis_renamed_Aagr.utg000017l.83.6:0)n4:0.00014,((A_agrestis_renamed_Aagr.utg000017l.83.9:0,A_agrestis_renamed_Aagr.utg000017l.83.8:0,A_agrestis_renamed_Aagr.utg000017l.83.10:0,A_agrestis_renamed_Aagr.utg000017l.83.12:0)n6:0.01364,(A_agrestis_renamed_Aagr.utg000017l.83.5:0,A_agrestis_renamed_Aagr.utg000017l.83.2:0)n7:0.025668)n5:0.0025668)n3:0.0002852)n2:0.02465,((A_agrestis_renamed_Aagr.utg000017l.83.1:0,A_agrestis_renamed_Aagr.utg000017l.83.3:0)n9:0.00014,(M_flagellaris_scaffold-UCRN-2004258-Megaceros_tosanus:0.00014,M_flagellaris_scaffold-UCRN-2004259-Megaceros_tosanus:0.00014)n10:0.109836)n8:0.012204)n1:0.22379,((C_braunii_renamed_GBG82255:0.49146,((P_patens_renamed_P32_4410V3.2:0,P_patens_renamed_P32_4410V3.1:0)n14:0.56025,(S_muscicola_renamed_SM000052S17781:0.01517,(S_muscicola_renamed_SM000110S18939:0.0331,S_muscicola_renamed_SM000057S18420:0.01836)n16:0.01121)n15:0.66474)n13:0.12291)n12:0.1895,(((S_moellendorffii_renamed_EFJ30875:0.00417,S_moellendorffii_renamed_EFJ22765:0.00335)n19:0.36773,(C_braunii_renamed_GBG82248:1.38997,((A_filiculoides_renamed_Azfi_s0011.g012550:0.00014,A_filiculoides_renamed_Azfi_s1396.g102561:0.00121)n22:0.36153,(P_abies_renamed_MA_10426878g0010:0.43801,((A_trichopoda_renamed_ERM98706:0.19588,((((P_dactylifera_renamed_XP_008783229.1:0,P_dactylifera_renamed_XP_008783232.1:0)n29:0.00014,(P_dactylifera_renamed_XP_026658592.1:0.00014,(P_dactylifera_renamed_XP_026658591.1:0.00014,(P_dactylifera_renamed_XP_008783234.1:0.00474,P_dactylifera_renamed_XP_026658590.1:0.00247)n32:0.00012)n31:0.00032)n30:0.00024)n28:0.13327,(Z_mays_renamed_A0A1D6QNV1:0.12021,(Oryza_sativa_renamed_LOC_Os02g17970.2:0.00014,Oryza_sativa_renamed_LOC_Os02g17970.1:0.00014)n34:0.06836)n33:0.18272)n27:0.08768,(B_vulgaris_renamed_KMT03150:0.21705,((A_thaliana_renamed_AT2G20050.2:0.00083,A_thaliana_renamed_AT2G20050.1:0.00016)n37:0.26055,((M_truncatula_renamed_MTR_6087000:0.00306,M_truncatula_renamed_MTR_6087000:0.00015)n39:0.09434,(L_japonicus_renamed_Lj2g3v0835890.1:0.07775,(L_angustifolius_renamed_OIW15970:0.04438,L_angustifolius_renamed_OIW08921:0.06587)n41:0.03533)n40:0.02516)n38:0.10738)n36:0.02752)n35:0.05141)n26:0.03708)n25:0.2161,(A_trichopoda_renamed_ERN12433:0.32543,(((A_thaliana_renamed_AT3G06270.1:0.27202,B_vulgaris_renamed_KMS95379:0.34373)n45:0.03872,((L_angustifolius_renamed_OIW13962:0.05646,L_angustifolius_renamed_OIV95816:0.09537)n47:0.07311,(L_japonicus_renamed_Lj6g3v1901390.1:0.06983,(M_truncatula_renamed_MTR_4118340:0.27202,(M_truncatula_renamed_MTR_2020970:0.0446,M_truncatula_renamed_MTR_2020970:0.00015)n50:0.130356)n49:0.014484)n48:0.05815)n46:0.05105)n44:0.1347,((Oryza_sativa_renamed_LOC_Os07g45170.1:0.48732,(Z_mays_renamed_A0A1D6F2H9:0.13685,Z_mays_renamed_A0A1D6ILB4:0.21732)n53:0.03043)n52:0.72097,((P_dactylifera_renamed_XP_008775719.1:0,P_dactylifera_renamed_XP_008775720.1:0)n55:0.09928,(P_dactylifera_renamed_XP_008795086.1:0,P_dactylifera_renamed_XP_008795087.1:0)n56:0.103212)n54:0.011468)n51:0.02027)n43:0.14695)n42:0.270234)n24:0.030026)n23:0.15289)n21:0.03892)n20:0.03754)n18:0.015065,((((M_paleacea_Rhiz_final_MPA17602.1.p1:0,M_paleacea_Rhiz_final_MPA17603.1.p1:0)n60:0.06934,M_polymorpha_renamed_Mapoly0116s0039.1:0.08416)n59:0.13066,(P_pinnata_scaffold-UUHD-2014599-Porella_pinnata:0.0685,P_neesiana_scaffold-JHFI-2113533-Pellia_neesiana:0.04697)n61:0.03559)n58:0.45478,(T_lepidozioides_scaffold-SKQD-2080501-Takakia_lepidozioides:0.15785,((P_patens_renamed_P316_18360V3.2:0,P_patens_renamed_P316_18360V3.4:0,P_patens_renamed_P316_18360V3.1:0,P_patens_renamed_P316_18360V3.5:0,P_patens_renamed_P316_18360V3.3:0)n64:0.06255,(((P_patens_renamed_P325_7050V3.2:0,P_patens_renamed_P325_7050V3.3:0)n67:0.00014,((P_patens_renamed_P325_7050V3.4:0,P_patens_renamed_P325_7050V3.8:0,P_patens_renamed_P325_7050V3.13:0)n69:0.00014,((P_patens_renamed_P325_7050V3.9:0,P_patens_renamed_P325_7050V3.7:0)n71:0.00014,(P_patens_renamed_P325_7050V3.5:0,P_patens_renamed_P325_7050V3.6:0)n72:0.00015)n70:0.025)n68:0.00014)n66:0.00111,((P_patens_renamed_P325_7050V3.1:0,P_patens_renamed_P325_7050V3.12:0)n74:0.00537,(P_patens_renamed_P325_7050V3.10:0,P_patens_renamed_P325_7050V3.11:0)n75:0.00014)n73:0.01328)n65:0.08924)n63:0.2099)n62:0.134)n57:0.06687)n17:0.00743)n11:0.0135585)n0;
```
