## Supplementary material for "Transcriptional responses to arbuscular mycorrhizal symbiosis development are conserved in the early divergent *Marchantia paleacea*": OG0001272_tree.txt

```
(((C_braunii_renamed_GBG85631:0.14268,((S_muscicola_renamed_SM000004S15068:0,S_muscicola_renamed_SM000045S16195:0)n4:0.00015,S_muscicola_renamed_SM000013S26475:0.00709)n3:0.20755)n2:0.06257,((((P_pinnata_scaffold-UUHD-2007055-Porella_pinnata:0.21032,P_pinnata_scaffold-UUHD-2131616-Porella_pinnata:0.23158)n8:0.1271,((T_lepidozioides_scaffold-SKQD-2005246-Takakia_lepidozioides:0.0898,((P_pinnata_scaffold-UUHD-2007369-Porella_pinnata:0.079,(P_pinnata_scaffold-UUHD-2127211-Porella_pinnata:0.11274,P_pinnata_scaffold-UUHD-2137528-Porella_pinnata:0.07016)n13:0.06467)n12:0.35213,(P_pinnata_scaffold-UUHD-2137099-Porella_pinnata:0.28505,(P_pinnata_scaffold-UUHD-2011030-Porella_pinnata:0.05192,(P_pinnata_scaffold-UUHD-2012679-Porella_pinnata:0.03593,P_pinnata_scaffold-UUHD-2013877-Porella_pinnata:0.04192)n16:0.01146)n15:0.19632)n14:0.05239)n11:0.05796)n10:0.04176,(((M_paleacea_Rhiz_final_MPA124.2.p1:0.10021,((P_neesiana_scaffold-JHFI-2101248-Pellia_neesiana:0.03479,P_neesiana_scaffold-JHFI-2002523-Pellia_neesiana:0.019845)n21:0.002205,P_neesiana_scaffold-JHFI-2104824-Pellia_neesiana:0.141912)n20:0.015768)n19:0.07681,T_lepidozioides_scaffold-SKQD-2069105-Takakia_lepidozioides:0.00014)n18:0.03694,(P_pinnata_scaffold-UUHD-2132876-Porella_pinnata:0.29376,P_neesiana_scaffold-JHFI-2005676-Pellia_neesiana:0.397305)n22:0.044145)n17:0.09644)n9:0.03959)n7:0.16665,(((P_pinnata_scaffold-UUHD-2146286-Porella_pinnata:0.01024,(((P_neesiana_scaffold-JHFI-2013484-Pellia_neesiana:0.00768,P_neesiana_scaffold-JHFI-2013483-Pellia_neesiana:0.00014)n28:0.00093,P_neesiana_scaffold-JHFI-2013486-Pellia_neesiana:0.00014)n27:0.00016,P_neesiana_scaffold-JHFI-2013485-Pellia_neesiana:0.00016)n26:0.03984)n25:0.06496,(((((P_patens_renamed_P34_8620V3.1:0,P_patens_renamed_P34_8620V3.2:0)n33:0.00568,((P_patens_renamed_P312_19360V3.3:0,P_patens_renamed_P312_19360V3.1:0)n35:0.00014,P_patens_renamed_P312_19360V3.2:0.00014)n34:0.00015)n32:0.00014,((P_patens_renamed_P33_21160V3.2:0,P_patens_renamed_P33_21160V3.1:0)n37:0.01846,(P_patens_renamed_P313_15920V3.1:0,P_patens_renamed_P313_15920V3.2:0)n38:0.01858)n36:0.01915)n31:0.06068,T_lepidozioides_scaffold-SKQD-2068537-Takakia_lepidozioides:0.08791)n30:0.06091,((T_lepidozioides_scaffold-SKQD-2001618-Takakia_lepidozioides:0.00014,(T_lepidozioides_scaffold-SKQD-2001619-Takakia_lepidozioides:0.00014,T_lepidozioides_scaffold-SKQD-2001620-Takakia_lepidozioides:0.01335)n41:0.01733)n40:0.02626,(S_moellendorffii_renamed_EFJ09823:0,S_moellendorffii_renamed_EFJ15194:0)n42:0.16134)n39:0.012897)n29:0.001433)n24:0.02359,(M_paleacea_Rhiz_final_MPA24954.1.p1:0,M_polymorpha_renamed_Mapoly0028s0094.1:0)n43:0.07097)n23:0.028314)n6:0.003146,(P_pinnata_scaffold-UUHD-2005802-Porella_pinnata:0.02124,P_pinnata_scaffold-UUHD-2013840-Porella_pinnata:0.04093)n44:0.132489)n5:0.014721)n1:0.01477,((A_filiculoides_renamed_Azfi_s0015.g014107:0.10528,(P_abies_renamed_MA_10430928g0010:0.02316,P_abies_renamed_MA_10436962g0020:0.03221)n47:0.07094)n46:0.02077,((A_agrestis_renamed_Aagr.utg000038l.132.1:0.05822,(A_agrestis_renamed_Aagr.utg000050l.283.1:0.01955,(A_agrestis_renamed_Aagr.utg000012l.198.1:0.00676,A_agrestis_renamed_Aagr.utg000012l.202.1:0.00666)n51:0.01038)n50:0.0442)n49:0.11165,((((Z_mays_renamed_B6SLQ7:0.01295,(Z_mays_renamed_A0A1D6E6W1:0.00682,Z_mays_renamed_B4FZQ0:0.02261)n56:0.00739)n55:0.02479,((Oryza_sativa_renamed_LOC_Os01g24690.3:0.01527,(Oryza_sativa_renamed_LOC_Os01g24690.2:0.1156,Oryza_sativa_renamed_LOC_Os01g24690.1:0.00014)n59:0.00015)n58:0.0454,(Oryza_sativa_renamed_LOC_Os04g42270.1:0,Oryza_sativa_renamed_LOC_Os04g42270.2:0)n60:0.017676)n57:0.001964)n54:0.03554,((P_dactylifera_renamed_XP_008797929.1:0.00964,(P_dactylifera_renamed_XP_008813252.1:0.00589,P_dactylifera_renamed_XP_008803853.1:0.01769)n63:0.00858)n62:0.02937,(A_trichopoda_renamed_ERM96168:0.02467,A_trichopoda_renamed_ERN09519:0.022203)n64:0.002467)n61:0.00904)n53:0.01339,((B_vulgaris_renamed_KMT17513:0.0078,B_vulgaris_renamed_KMT02522:0.02896)n66:0.03671,(((A_thaliana_renamed_AT2G39460.1:0,A_thaliana_renamed_AT2G39460.2:0)n69:0.02769,((A_thaliana_renamed_AT3G55280.1:0,A_thaliana_renamed_AT3G55280.2:0)n71:0.00014,A_thaliana_renamed_AT3G55280.3:0.00014)n70:0.03075)n68:0.05858,((((L_angustifolius_renamed_OIW03957:0.01108,((L_angustifolius_renamed_OIW08606:0,L_angustifolius_renamed_OIV99371:0)n77:0.00014,L_angustifolius_renamed_OIW05771:0.00589)n76:0.01876)n75:0.00801,((L_japonicus_renamed_Lj0g3v0081139.1:0,L_japonicus_renamed_Lj0g3v0081139.2:0,L_japonicus_renamed_Lj0g3v0081139.3:0)n79:0.00955,M_truncatula_renamed_MTR_4063060:0.03213)n78:0.00899)n74:0.01815,(L_japonicus_renamed_Lj3g3v3154060.1:0.02538,(M_truncatula_renamed_MTR_7023260:0.05443,(M_truncatula_renamed_MTR_2096340:0.00014,M_truncatula_renamed_MTR_2096340:0.00014)n82:0.01146)n81:0.028422)n80:0.003158)n73:0.02304,L_japonicus_renamed_Lj1g3v3194560.1:0.02745)n72:0.00305)n67:0.02982)n65:0.03173)n52:0.05021)n48:0.06022)n45:0.05151)n0;
```
