## Supplementary material for "Transcriptional responses to arbuscular mycorrhizal symbiosis development are conserved in the early divergent *Marchantia paleacea*": OG0001273_tree.txt

```
(((L_japonicus_renamed_Lj0g3v0155609.1:1.0407,C_braunii_renamed_GBG76337:0.43286)n2:0.48931,((M_flagellaris_scaffold-UCRN-2008872-Megaceros_tosanus:0,M_flagellaris_scaffold-UCRN-2008873-Megaceros_tosanus:0)n4:0.28471,A_agrestis_renamed_Aagr.utg000118l.65.1:0.19027)n3:0.35026)n1:0.06105,((M_flagellaris_scaffold-UCRN-2011285-Megaceros_tosanus:0.10445,(A_agrestis_renamed_Aagr.utg000063l.27.1:0.00014,((A_agrestis_renamed_Aagr.utg000063l.27.2:0,A_agrestis_renamed_Aagr.utg000063l.27.3:0)n9:0.0294,(((A_agrestis_renamed_Aagr.utg000063l.27.5:0,A_agrestis_renamed_Aagr.utg000063l.27.8:0,A_agrestis_renamed_Aagr.utg000063l.27.9:0)n12:0.02679,((A_agrestis_renamed_Aagr.utg000063l.27.4:0,A_agrestis_renamed_Aagr.utg000063l.27.6:0)n14:0.00015,A_agrestis_renamed_Aagr.utg000063l.27.7:0.00014)n13:0.01708)n11:0.00344,(A_agrestis_renamed_Aagr.utg000063l.27.11:0.00014,A_agrestis_renamed_Aagr.utg000063l.27.10:0.00014)n15:0.05836)n10:0.00799)n8:0.00015)n7:0.10689)n6:0.12884,(((A_filiculoides_renamed_Azfi_s0348.g066459:0.34934,(A_filiculoides_renamed_Azfi_s0018.g014938:0.17669,A_filiculoides_renamed_Azfi_s0060.g034773:0.24374)n19:0.02735)n18:0.05772,(P_abies_renamed_MA_9594844g0010:0.27801,(((A_trichopoda_renamed_ERM94086:0.13448,(((P_dactylifera_renamed_XP_017700536.1:0.03665,(P_dactylifera_renamed_XP_026656984.1:0.00015,P_dactylifera_renamed_XP_026656985.1:0.00953)n27:0.03925)n26:0.0577,((Oryza_sativa_renamed_LOC_Os01g62390.1:0.039,Z_mays_renamed_C4J398:0.05576)n29:0.03476,(Oryza_sativa_renamed_LOC_Os05g38490.1:0.16351,Z_mays_renamed_A0A1D6M5T8:0.09949)n30:0.03039)n28:0.10808)n25:0.09591,((((L_angustifolius_renamed_OIV94295:0.03269,L_angustifolius_renamed_OIV89335:0.05238)n34:0.0274,(L_japonicus_renamed_Lj4g3v0643870.1:0.02007,M_truncatula_renamed_MTR_4084570:0.05103)n35:0.01717)n33:0.01557,((L_angustifolius_renamed_OIW01987:0.03566,(L_angustifolius_renamed_OIW15195:0.02481,L_angustifolius_renamed_OIW15194:0.0275)n38:0.01719)n37:0.03612,M_truncatula_renamed_MTR_1031590:0.10525)n36:0.01246)n32:0.06501,(B_vulgaris_renamed_KMS97412:0.13554,((A_thaliana_renamed_AT1G14970.2:0.00842,(A_thaliana_renamed_AT1G14970.3:0.00014,A_thaliana_renamed_AT1G14970.1:0.00312)n42:0.00045)n41:0.1414,(A_thaliana_renamed_AT2G01480.1:0.00015,A_thaliana_renamed_AT2G01480.2:0.02453)n43:0.04719)n40:0.06098)n39:0.02602)n31:0.06594)n24:0.04843)n23:0.06423,Z_mays_renamed_A0A1D6H2V1:0.40658)n22:0.09225,((A_trichopoda_renamed_ERN08642:0.305,(P_dactylifera_renamed_XP_026658098.1:0.29785,(B_vulgaris_renamed_KMT20000:0.42856,((A_thaliana_renamed_AT1G38065.2:0.00014,(A_thaliana_renamed_AT1G38065.1:0.00014,A_thaliana_renamed_AT1G38131.1:0.00016)n50:0.00014)n49:0.29094,((L_angustifolius_renamed_OIW04483:0.04962,L_angustifolius_renamed_OIW02418:0.04659)n52:0.05062,(L_japonicus_renamed_Lj0g3v0141209.1:0.06794,M_truncatula_renamed_MTR_5059260:0.09716)n53:0.04332)n51:0.13017)n48:0.0629)n47:0.10389)n46:0.10109)n45:0.17441,(A_trichopoda_renamed_ERN02975:0.22747,(((L_angustifolius_renamed_OIW01005:0.08912,(L_japonicus_renamed_Lj0g3v0189039.1:0.07969,M_truncatula_renamed_MTR_3005340:0.09217)n58:0.03657)n57:0.107,(A_thaliana_renamed_AT1G35510.1:0.22113,B_vulgaris_renamed_KMT20107:0.20934)n59:0.06549)n56:0.0303,((P_dactylifera_renamed_XP_017696862.1:0.05922,P_dactylifera_renamed_XP_008784225.1:0.05714)n61:0.08981,((Oryza_sativa_renamed_LOC_Os11g07510.1:0.2076,Z_mays_renamed_A0A1D6EHF9:0.14565)n63:0.1254,(Oryza_sativa_renamed_LOC_Os12g07540.1:0.09307,Z_mays_renamed_A0A1D6IU55:0.15386)n64:0.1114)n62:0.15405)n60:0.09979)n55:0.04484)n54:0.12333)n44:0.048123)n21:0.005347)n20:0.03093)n17:0.08923,((((M_paleacea_Rhiz_final_MPA23954.1.p1:0.0073,M_polymorpha_renamed_Mapoly0004s0067.1:0.00782)n68:0.14072,(P_neesiana_scaffold-JHFI-2114093-Pellia_neesiana:0.11627,P_pinnata_scaffold-UUHD-2150603-Porella_pinnata:0.13182)n69:0.08447)n67:0.11802,(S_moellendorffii_renamed_EFJ14834:0.00172,S_moellendorffii_renamed_EFJ26579:0.00014)n70:0.37476)n66:0.03321,(((P_patens_renamed_P38_8080V3.1:0,P_patens_renamed_P38_8080V3.3:0,P_patens_renamed_P38_8080V3.2:0)n73:0.08805,((P_patens_renamed_P323_8630V3.2:0,P_patens_renamed_P323_8630V3.1:0)n75:0.17898,(P_patens_renamed_P320_18400V3.1:0,P_patens_renamed_P320_18402V3.1:0,P_patens_renamed_P320_18402V3.2:0,P_patens_renamed_P320_18402V3.3:0)n76:0.05085)n74:0.11261)n72:0.24785,(T_lepidozioides_scaffold-SKQD-2009545-Takakia_lepidozioides:0.14825,(T_lepidozioides_scaffold-SKQD-2005725-Takakia_lepidozioides:0.00014,(T_lepidozioides_scaffold-SKQD-2005722-Takakia_lepidozioides:0.00014,T_lepidozioides_scaffold-SKQD-2005723-Takakia_lepidozioides:0.00725)n79:0.00015)n78:0.08459)n77:0.07033)n71:0.14959)n65:0.02847)n16:0.07207)n5:0.06105)n0;
```
