## Supplementary material for "Transcriptional responses to arbuscular mycorrhizal symbiosis development are conserved in the early divergent *Marchantia paleacea*": OG0001274_tree.txt

```
((((A_agrestis_renamed_Aagr.utg000091l.452.2:0.05449,((A_agrestis_renamed_Aagr.utg000091l.452.3:0,A_agrestis_renamed_Aagr.utg000091l.452.5:0,A_agrestis_renamed_Aagr.utg000091l.452.4:0)n5:0.01151,A_agrestis_renamed_Aagr.utg000091l.452.1:0.01278)n4:0.00115)n3:0.25373,((M_flagellaris_scaffold-UCRN-2000456-Megaceros_tosanus:0,M_flagellaris_scaffold-UCRN-2000457-Megaceros_tosanus:0)n7:0.39461,(M_flagellaris_scaffold-UCRN-2009576-Megaceros_tosanus:0,M_flagellaris_scaffold-UCRN-2009577-Megaceros_tosanus:0)n8:0.129888)n6:0.014432)n2:0.00024,(((S_moellendorffii_renamed_EFJ14637:1.04128,((P_abies_renamed_MA_77746g0010:0.52016,(((P_dactylifera_renamed_XP_008788362.1:0.18134,(Oryza_sativa_renamed_LOC_Os02g23823.1:0.13919,Z_mays_renamed_B6UE48:0.18304)n17:0.28288)n16:0.08063,((B_vulgaris_renamed_KMT01456:0.4173,((A_thaliana_renamed_AT3G19860.3:0.05057,(A_thaliana_renamed_AT3G19860.2:0.0072,A_thaliana_renamed_AT3G19860.1:0.00014)n22:0.00213)n21:0.37521,(((L_japonicus_renamed_Lj3g3v3530640.1:0,L_japonicus_renamed_Lj3g3v3530640.2:0)n25:0.09231,(M_truncatula_renamed_MTR_4075480:0.00014,M_truncatula_renamed_MTR_4075480:0.00014)n26:0.08541)n24:0.04943,(L_angustifolius_renamed_OIW05613:0.04652,(L_angustifolius_renamed_OIW08823:0.06882,L_angustifolius_renamed_OIV99600:0.10819)n28:0.00711)n27:0.04089)n23:0.13513)n20:0.03477)n19:0.15064,((B_vulgaris_renamed_KMT09609:0.30424,M_truncatula_renamed_MTR_1032600:0.44618)n30:0.05941,((A_thaliana_renamed_AT4G36060.4:0.03819,A_thaliana_renamed_AT4G36060.3:0.00014)n32:0.09451,(A_thaliana_renamed_AT4G36060.2:0.03627,A_thaliana_renamed_AT4G36060.1:0.00015)n33:0.01344)n31:0.739314)n29:0.082146)n18:0.04228)n15:0.10634,(A_trichopoda_renamed_ERN20674:0.57063,A_trichopoda_renamed_ERN13431:0.290745)n34:0.032305)n14:0.11414)n13:0.22972,P_abies_renamed_MA_228471g0010:0.628767)n12:0.069863)n11:0.07577,(S_muscicola_renamed_SM000016S01876:0.02381,(S_muscicola_renamed_SM000038S14290:0.05118,S_muscicola_renamed_SM000175S03275:0.04642)n36:0.06891)n35:1.09239)n10:0.04237,(S_muscicola_renamed_SM000016S01883:2.24196,(A_filiculoides_renamed_Azfi_s0099.g044180:0.8354,A_filiculoides_renamed_Azfi_s0024.g020290:0.392553)n38:0.043617)n37:0.108081)n9:0.012009)n1:0.028135,((((T_lepidozioides_scaffold-SKQD-2008702-Takakia_lepidozioides:0.00195,T_lepidozioides_scaffold-SKQD-2008703-Takakia_lepidozioides:0.01262)n42:0.24999,((T_lepidozioides_scaffold-SKQD-2010503-Takakia_lepidozioides:0.00014,T_lepidozioides_scaffold-SKQD-2010505-Takakia_lepidozioides:0.00015)n44:0.00014,T_lepidozioides_scaffold-SKQD-2010504-Takakia_lepidozioides:0.00014)n43:0.30539)n41:0.06928,(((P_patens_renamed_P37_3790V3.24:0,P_patens_renamed_P37_3790V3.22:0,P_patens_renamed_P37_3790V3.14:0,P_patens_renamed_P37_3790V3.2:0,P_patens_renamed_P37_3790V3.6:0,P_patens_renamed_P37_3790V3.18:0,P_patens_renamed_P37_3790V3.1:0,P_patens_renamed_P37_3790V3.19:0,P_patens_renamed_P37_3790V3.20:0,P_patens_renamed_P37_3790V3.12:0,P_patens_renamed_P37_3790V3.23:0,P_patens_renamed_P37_3790V3.8:0,P_patens_renamed_P37_3790V3.16:0,P_patens_renamed_P37_3790V3.26:0,P_patens_renamed_P37_3790V3.11:0,P_patens_renamed_P37_3790V3.10:0,P_patens_renamed_P37_3790V3.3:0,P_patens_renamed_P37_3790V3.15:0,P_patens_renamed_P37_3790V3.5:0,P_patens_renamed_P37_3790V3.4:0,P_patens_renamed_P37_3790V3.17:0,P_patens_renamed_P37_3790V3.13:0,P_patens_renamed_P37_3790V3.21:0,P_patens_renamed_P37_3790V3.9:0,P_patens_renamed_P37_3790V3.7:0)n47:0.00014,P_patens_renamed_P37_3790V3.25:0.00014)n46:0.09582,((P_patens_renamed_P311_23000V3.7:0,P_patens_renamed_P311_23000V3.6:0,P_patens_renamed_P311_23000V3.1:0)n49:0.00152,((P_patens_renamed_P311_23000V3.5:0.00016,P_patens_renamed_P311_23000V3.2:0.0021)n51:0.02558,(P_patens_renamed_P311_23000V3.4:0,P_patens_renamed_P311_23000V3.3:0)n52:0.00263)n50:0.00706)n48:0.09995)n45:0.33353)n40:0.184,(((M_paleacea_Rhiz_final_MPA24537.1.p1:0.00014,(M_paleacea_Rhiz_final_MPA24538.1.p1:0.02941,M_paleacea_Rhiz_final_MPA24537.2.p1:0.00015)n56:0.01596)n55:0.00421,M_polymorpha_renamed_Mapoly0025s0044.1:0.01926)n54:0.12823,(P_neesiana_scaffold-JHFI-2112472-Pellia_neesiana:0.25406,(P_pinnata_scaffold-UUHD-2013060-Porella_pinnata:0.00014,P_pinnata_scaffold-UUHD-2013062-Porella_pinnata:0.00014)n58:0.21454)n57:0.11321)n53:0.15604)n39:0.16447)n0;
```
