## Supplementary material for "Transcriptional responses to arbuscular mycorrhizal symbiosis development are conserved in the early divergent *Marchantia paleacea*": OG0001275_tree.txt

```
((((((M_flagellaris_scaffold-UCRN-2008907-Megaceros_tosanus:0,M_flagellaris_scaffold-UCRN-2008908-Megaceros_tosanus:0)n5:0.07302,(A_agrestis_renamed_Aagr.utg000017l.62.1:0.00178,(A_agrestis_renamed_Aagr.utg000017l.62.2:0.00028,(A_agrestis_renamed_Aagr.utg000017l.62.4:0.01079,(A_agrestis_renamed_Aagr.utg000017l.62.5:0,A_agrestis_renamed_Aagr.utg000017l.62.3:0)n9:0.00015)n8:0.05726)n7:0.0067)n6:0.06768)n4:0.252,((P_patens_renamed_P322_9793V3.1:0,P_patens_renamed_P322_9793V3.2:0,P_patens_renamed_P322_9790V3.1:0)n11:0.17313,T_lepidozioides_scaffold-SKQD-2079597-Takakia_lepidozioides:0.11005)n10:0.12683)n3:0.07734,(M_paleacea_Rhiz_final_MPA3727.1.p1:0.76401,((P_neesiana_scaffold-JHFI-2112705-Pellia_neesiana:0.15307,(P_pinnata_scaffold-UUHD-2015693-Porella_pinnata:0.00015,P_pinnata_scaffold-UUHD-2015692-Porella_pinnata:0.00014)n15:0.30528)n14:0.05157,((M_paleacea_Rhiz_final_MPA21250.1.p1:0.0407,M_polymorpha_renamed_Mapoly0024s0033.1:0.04405)n17:0.279,(M_polymorpha_renamed_Mapoly0117s0033.1:0.03306,(M_paleacea_Rhiz_final_MPA21060.2.p1:0.02879,(M_paleacea_Rhiz_final_MPA21060.1.p1:0.00271,M_paleacea_Rhiz_final_MPA21060.3.p1:0.00014)n20:0.0011)n19:0.06369)n18:0.210663)n16:0.023407)n13:0.094527)n12:0.010503)n2:0.02869,(C_braunii_renamed_GBG67933:1.86553,(S_muscicola_renamed_SM000074S21688:0.00131,(S_muscicola_renamed_SM000136S00177:0.05327,(S_muscicola_renamed_SM000093S24440:0.04262,S_muscicola_renamed_SM000136S00176:0.02602)n24:0.04002)n23:0.02935)n22:0.44027)n21:0.11407)n1:0.04714,((A_filiculoides_renamed_Azfi_s0028.g024008:0.33778,S_moellendorffii_renamed_EFJ04153:0.34721)n26:0.07045,((P_abies_renamed_MA_102057g0010:0.18128,(A_trichopoda_renamed_ERM97383:0.33597,((P_dactylifera_renamed_XP_026665264.1:0,P_dactylifera_renamed_XP_026657494.1:0)n31:0.197,(Z_mays_renamed_B4FA96:0.11751,(Oryza_sativa_renamed_LOC_Os11g42510.2:0.04433,Oryza_sativa_renamed_LOC_Os11g42510.1:0.00213)n33:0.05794)n32:0.21083)n30:0.2051)n29:0.17071)n28:0.04145,(((P_abies_renamed_MA_10429130g0010:0.00763,P_abies_renamed_MA_190495g0010:0.22039)n36:0.0723,P_abies_renamed_MA_117432g0010:0.05012)n35:0.18038,(((B_vulgaris_renamed_KMT13115:0.22928,(A_thaliana_renamed_AT5G53970.1:0.14694,((L_angustifolius_renamed_OIW06088:0.05179,L_angustifolius_renamed_OIV99132:0.05723)n42:0.02095,(L_japonicus_renamed_Lj3g3v0428970.1:0.06181,M_truncatula_renamed_MTR_8061360:0.073)n43:0.01699)n41:0.10488)n40:0.04182)n39:0.20922,((B_vulgaris_renamed_KMS96368:0.27346,(B_vulgaris_renamed_KMS96370:0.11828,B_vulgaris_renamed_KMT11372:0.19056)n46:0.06095)n45:0.04453,(((A_trichopoda_renamed_ERN11001:0.03337,A_trichopoda_renamed_ERN06567:0.10039)n49:0.35675,(P_dactylifera_renamed_XP_008783141.1:0.11357,((Z_mays_renamed_B4F891:0.02228,Z_mays_renamed_B4FEZ7:0.01838)n52:0.07291,(((Oryza_sativa_renamed_LOC_Os02g19970.1:0.00323,Oryza_sativa_renamed_LOC_Os02g19970.2:0.0258)n55:0.19508,Oryza_sativa_renamed_LOC_Os02g19924.1:0.32439)n54:0.0339,((Oryza_sativa_renamed_LOC_Os06g23684.2:0.02669,Oryza_sativa_renamed_LOC_Os06g23684.1:0.00014)n57:0.26067,(Oryza_sativa_renamed_LOC_Os02g20360.1:0.00016,Oryza_sativa_renamed_LOC_Os02g20360.2:0.02059)n58:0.065979)n56:0.0065979)n53:0.0007331)n51:0.18548)n50:0.02865)n48:0.03185,((Oryza_sativa_renamed_LOC_Os11g35040.1:0.06161,(Z_mays_renamed_A0A1D6F6M7:0.14027,Z_mays_renamed_A0A1D6QM74:0.09471)n61:0.06225)n60:0.19779,(A_thaliana_renamed_AT5G36160.1:0.29238,(A_trichopoda_renamed_ERN03932:0.1252,A_trichopoda_renamed_ERN03931:0.65019)n63:0.21192)n62:0.085761)n59:0.009529)n47:0.038961)n44:0.004329)n38:0.03671,(((M_truncatula_renamed_MTR_2090615:0.10525,((((L_japonicus_renamed_Lj3g3v2810130.1:0,L_japonicus_renamed_Lj3g3v2810130.3:0)n70:0.00777,L_japonicus_renamed_Lj3g3v2810130.4:0.00366)n69:0.0183,(L_japonicus_renamed_Lj3g3v2810130.2:0.03678,L_japonicus_renamed_Lj0g3v0064019.2:0.12146)n71:0.02045)n68:0.02162,L_japonicus_renamed_Lj0g3v0064019.1:0.03099)n67:0.03005)n66:0.07304,(L_angustifolius_renamed_OIV99249:0.1398,L_angustifolius_renamed_OIV89839:0.129528)n72:0.014392)n65:0.0704,(((A_thaliana_renamed_AT4G28410.2:0.01493,A_thaliana_renamed_AT4G28410.1:0.00073)n75:0.23971,((A_thaliana_renamed_AT4G28420.1:0.03722,A_thaliana_renamed_AT4G28420.2:0.00127)n77:0.14875,(A_thaliana_renamed_AT2G20610.2:0.0465,A_thaliana_renamed_AT2G20610.1:0.00015)n78:0.1292)n76:0.07683)n74:0.04516,(A_thaliana_renamed_AT2G24850.1:0.31037,(A_thaliana_renamed_AT4G23590.1:0.09312,(A_thaliana_renamed_AT4G23600.2:0.00014,(A_thaliana_renamed_AT4G23600.1:0.00014,A_thaliana_renamed_AT4G23600.3:0.01084)n82:0.00015)n81:0.12238)n80:0.42345)n79:0.03191)n73:0.220473)n64:0.024497)n37:0.13016)n34:0.20651)n27:0.19889)n25:0.04714)n0;
```
