## Supplementary material for "Transcriptional responses to arbuscular mycorrhizal symbiosis development are conserved in the early divergent *Marchantia paleacea*": OG0001276_tree.txt

```
(((S_moellendorffii_renamed_EFJ22707:0.01096,S_moellendorffii_renamed_EFJ19237:0.00469)n2:0.79258,((C_braunii_renamed_GBG72398:0.04847,C_braunii_renamed_GBG84389:0.00015)n4:0.89211,(S_muscicola_renamed_SM008548S23434:1.85897,(S_muscicola_renamed_SM000150S01720:0.01455,(S_muscicola_renamed_SM000259S08739:0.00963,S_muscicola_renamed_SM000335S12910:0.04724)n7:0.02641)n6:0.647019)n5:0.071891)n3:0.05905)n1:0.026165,((((A_filiculoides_renamed_Azfi_s0045.g029864:0.30001,(A_filiculoides_renamed_Azfi_s0460.g072048:0.00493,A_filiculoides_renamed_Azfi_s1582.g104425:0.00014)n12:0.15975)n11:0.17434,(A_filiculoides_renamed_Azfi_s0045.g029863:1.56322,A_filiculoides_renamed_Azfi_s0045.g029862:0.00015)n13:0.11021)n10:0.54507,((A_trichopoda_renamed_ERN06641:0.3345,((((Z_mays_renamed_A0A1D6LIR6:0.13419,(Oryza_sativa_renamed_LOC_Os05g01060.1:0.00014,Oryza_sativa_renamed_LOC_Os05g01060.2:0.00123)n20:0.08896)n19:0.08185,(Z_mays_renamed_A0A1D6MNG2:0.15583,(Oryza_sativa_renamed_LOC_Os01g01800.2:0.00014,Oryza_sativa_renamed_LOC_Os01g01800.1:0.00014)n22:0.13081)n21:0.0908)n18:0.14658,((P_dactylifera_renamed_XP_008776322.1:0.00014,P_dactylifera_renamed_XP_008776323.1:0.00471)n24:0.76077,P_dactylifera_renamed_XP_008782442.1:0.117189)n23:0.013021)n17:0.13832,(B_vulgaris_renamed_KMT05681:0.35559,(((A_thaliana_renamed_AT5G08440.2:0.00014,(A_thaliana_renamed_AT5G08440.3:0.00014,A_thaliana_renamed_AT5G08440.1:0.00014)n29:0.00015)n28:0.17922,((A_thaliana_renamed_AT5G23490.4:0.00014,(A_thaliana_renamed_AT5G23490.1:0.00014,(A_thaliana_renamed_AT5G23490.3:0.00014,A_thaliana_renamed_AT5G23490.2:0.00458)n33:0.00476)n32:0.00016)n31:0.04178,(A_thaliana_renamed_AT5G23510.1:0.03025,(A_thaliana_renamed_AT5G23510.3:0.00014,A_thaliana_renamed_AT5G23510.2:0.00014)n35:0.0011)n34:0.27787)n30:0.1124)n27:0.2149,((L_angustifolius_renamed_OIW07224:0.05578,L_angustifolius_renamed_OIV90698:0.08656)n37:0.05708,((L_japonicus_renamed_Lj0g3v0258939.1:0.00736,L_japonicus_renamed_Lj0g3v0258939.2:0.00014)n39:0.1033,(M_truncatula_renamed_MTR_1077190:0.0011,M_truncatula_renamed_MTR_1077190:0.00014)n40:0.10283)n38:0.02439)n36:0.12805)n26:0.04115)n25:0.09041)n16:0.02458)n15:0.26072,(A_trichopoda_renamed_ERN01153:0.5611,((B_vulgaris_renamed_KMS99832:0.49698,(A_thaliana_renamed_AT3G03560.1:0.32732,((L_angustifolius_renamed_OIW17640:0.05913,L_angustifolius_renamed_OIW01062:0.06405)n46:0.10383,(L_japonicus_renamed_Lj0g3v0171149.1:0.04806,(M_truncatula_renamed_MTR_8010360:0.00348,M_truncatula_renamed_MTR_8010360:0.00014)n48:0.10218)n47:0.04672)n45:0.2494)n44:0.06635)n43:0.19928,((((P_dactylifera_renamed_XP_026662266.1:0,P_dactylifera_renamed_XP_008796274.1:0)n52:0.00014,P_dactylifera_renamed_XP_026662267.1:0.00015)n51:0.00015,(P_dactylifera_renamed_XP_008796276.1:0.00014,P_dactylifera_renamed_XP_008796275.1:0.00025)n53:0.00145)n50:0.23497,((Oryza_sativa_renamed_LOC_Os03g49960.1:0.00014,(Oryza_sativa_renamed_LOC_Os03g49960.5:0.00014,Oryza_sativa_renamed_LOC_Os03g49960.2:0.00015)n56:0.01217)n55:0.14592,(Z_mays_renamed_A0A1D6GN51:0.07035,Z_mays_renamed_A0A1D6P5V7:0.04951)n57:0.15904)n54:0.32536)n49:0.17649)n42:0.34138)n41:0.34034)n14:0.15265)n9:0.10838,((M_flagellaris_scaffold-UCRN-2009090-Megaceros_tosanus:0.15644,A_agrestis_renamed_Aagr.utg000049l.45.1:0.14224)n59:0.37398,(((M_polymorpha_renamed_Mapoly0006s0025.1:0.01516,(M_paleacea_Rhiz_final_MPA8418.1.p1:0.00014,M_paleacea_Rhiz_final_MPA8418.2.p1:0.00899)n63:0.00315)n62:0.14328,(P_pinnata_scaffold-UUHD-2018494-Porella_pinnata:0.12769,P_neesiana_scaffold-JHFI-2016724-Pellia_neesiana:0.14999)n64:0.05749)n61:0.22163,(T_lepidozioides_scaffold-SKQD-2079878-Takakia_lepidozioides:0.21568,((P_patens_renamed_P314_26800V3.7:0.00014,((P_patens_renamed_P314_26800V3.3:0,P_patens_renamed_P314_26800V3.8:0,P_patens_renamed_P314_26800V3.5:0,P_patens_renamed_P314_26800V3.4:0,P_patens_renamed_P314_26800V3.6:0)n69:0.00016,(P_patens_renamed_P314_26800V3.1:0,P_patens_renamed_P314_26800V3.2:0)n70:0.00014)n68:0.00015)n67:0.46399,((P_patens_renamed_P35_13260V3.2:0.00014,(P_patens_renamed_P35_13260V3.3:0,P_patens_renamed_P35_13260V3.1:0)n73:0.00014)n72:0.13539,(((P_patens_renamed_P316_14380V3.2:0,P_patens_renamed_P316_14380V3.3:0)n76:0.00014,(P_patens_renamed_P316_14380V3.1:0,P_patens_renamed_P316_14380V3.5:0,P_patens_renamed_P316_14380V3.4:0)n77:0.00014)n75:0.12448,((P_patens_renamed_P325_6170V3.3:0,P_patens_renamed_P325_6170V3.1:0)n79:0.00014,P_patens_renamed_P325_6170V3.2:0.00014)n78:0.08751)n74:0.03335)n71:0.15698)n66:0.14611)n65:0.16018)n60:0.04964)n58:0.08763)n8:0.026165)n0;
```
