## Supplementary material for "Transcriptional responses to arbuscular mycorrhizal symbiosis development are conserved in the early divergent *Marchantia paleacea*": OG0001277_tree.txt

```
(((((P_patens_renamed_P36_19730V3.2:0,P_patens_renamed_P36_19730V3.1:0)n4:0.13689,(P_patens_renamed_P35_6590V3.2:0,P_patens_renamed_P35_6590V3.1:0)n5:0.2117)n3:0.44426,((P_patens_renamed_P31_4210V3.2:0,P_patens_renamed_P31_4210V3.1:0)n7:0.25105,((P_patens_renamed_P37_16420V3.2:0,P_patens_renamed_P37_16420V3.1:0)n9:0.0818,(P_patens_renamed_P311_10500V3.2:0,P_patens_renamed_P311_10500V3.1:0,P_patens_renamed_P311_10500V3.4:0,P_patens_renamed_P311_10500V3.3:0)n10:0.12951)n8:0.11875)n6:0.27307)n2:0.08134,(((((S_moellendorffii_renamed_EFJ23818:0.00586,S_moellendorffii_renamed_EFJ21457:0.00122)n15:0.3379,(S_moellendorffii_renamed_EFJ09880:0.01553,S_moellendorffii_renamed_EFJ15296:0.00014)n16:0.44111)n14:0.14015,((((A_trichopoda_renamed_ERN17460:0.27317,((((P_dactylifera_renamed_XP_008785683.1:0.05598,P_dactylifera_renamed_XP_008790380.1:0.08349)n24:0.07423,(Oryza_sativa_renamed_LOC_Os03g51440.1:0.11522,(Z_mays_renamed_A0A1D6GIJ1:0.04231,Z_mays_renamed_C4J1X5:0.03843)n26:0.05157)n25:0.32918)n23:0.07305,((P_dactylifera_renamed_XP_008787247.1:0.11754,P_dactylifera_renamed_XP_008787746.1:0.18233)n28:0.10026,((Oryza_sativa_renamed_LOC_Os03g56250.1:0.16914,(Z_mays_renamed_A0A1D6L699:0.00016,Z_mays_renamed_C4J3G3:0.00014)n31:0.18709)n30:0.16641,(Oryza_sativa_renamed_LOC_Os07g04220.1:0.14062,Z_mays_renamed_A0A1D6HRY0:0.23594)n32:0.12696)n29:0.40339)n27:0.06811)n22:0.13886,((((A_thaliana_renamed_AT4G39270.1:0.00014,((A_thaliana_renamed_AT4G39270.8:0,A_thaliana_renamed_AT4G39270.7:0,A_thaliana_renamed_AT4G39270.5:0,A_thaliana_renamed_AT4G39270.3:0,A_thaliana_renamed_AT4G39270.10:0)n38:0.02581,((A_thaliana_renamed_AT4G39270.6:0,A_thaliana_renamed_AT4G39270.9:0,A_thaliana_renamed_AT4G39270.4:0)n40:0.00014,A_thaliana_renamed_AT4G39270.2:0.00015)n39:0.00015)n37:0.01247)n36:0.42297,(A_thaliana_renamed_AT2G16250.1:0.00014,A_thaliana_renamed_AT2G16250.2:0.00014)n41:0.35174)n35:0.106,(((L_angustifolius_renamed_OIW12038:0.09242,L_angustifolius_renamed_OIW03491:0.07074)n44:0.06552,((M_truncatula_renamed_MTR_1022265:0.00015,M_truncatula_renamed_MTR_1022265:0.00014)n46:0.17239,(L_japonicus_renamed_Lj5g3v0104760.3:0.00122,(L_japonicus_renamed_Lj5g3v0104760.2:0.00014,L_japonicus_renamed_Lj5g3v0104760.1:0.00014)n48:0.0012)n47:0.11151)n45:0.04596)n43:0.3277,((L_angustifolius_renamed_OIW14754:0.06425,L_angustifolius_renamed_OIV96270:0.06867)n50:0.09362,(M_truncatula_renamed_MTR_3116640:0.1086,(L_japonicus_renamed_Lj3g3v3348680.1:0.15625,((L_japonicus_renamed_Lj0g3v0008839.1:0.00014,L_japonicus_renamed_Lj6g3v2116820.1:0.01026)n54:0.68786,(L_japonicus_renamed_Lj1g3v3407720.1:0,L_japonicus_renamed_Lj1g3v3407720.2:0)n55:0.096633)n53:0.0096633)n52:0.0010737)n51:0.01762)n49:0.026793)n42:0.002977)n34:0.05431,B_vulgaris_renamed_KMT00444:0.28481)n33:0.0784)n21:0.07273)n20:0.10701,(P_abies_renamed_MA_2821g0010:0.35139,P_abies_renamed_MA_834121g0010:0.228456)n56:0.025384)n19:0.05319,(A_filiculoides_renamed_Azfi_s0045.g030068:1.00006,(A_filiculoides_renamed_Azfi_s0136.g050940:0.28323,A_filiculoides_renamed_Azfi_s0406.g068408:0.22193)n58:0.205542)n57:0.022838)n18:0.08224,((A_agrestis_renamed_Aagr.utg000006l.191__192.1:0.00014,((A_agrestis_renamed_Aagr.utg000006l.191__192.4:0,A_agrestis_renamed_Aagr.utg000006l.191__192.3:0)n62:0.00014,A_agrestis_renamed_Aagr.utg000006l.191__192.2:0.00015)n61:0.01485)n60:0.22362,((M_flagellaris_scaffold-UCRN-2001614-Megaceros_tosanus:0,M_flagellaris_scaffold-UCRN-2001615-Megaceros_tosanus:0,M_flagellaris_scaffold-UCRN-2001616-Megaceros_tosanus:0)n64:0.00014,M_flagellaris_scaffold-UCRN-2001617-Megaceros_tosanus:0.00014)n63:0.20564)n59:0.34948)n17:0.03787)n13:0.01423,(((M_polymorpha_renamed_Mapoly0079s0036.1:0.02421,(M_paleacea_Rhiz_final_MPA27122.1.p1:0.00581,M_paleacea_Rhiz_final_MPA27122.2.p1:0.00014)n68:0.01393)n67:0.0629,(P_pinnata_scaffold-UUHD-2018463-Porella_pinnata:0.20684,P_pinnata_scaffold-UUHD-2147428-Porella_pinnata:0.15156)n69:0.01684)n66:0.07375,P_neesiana_scaffold-JHFI-2113569-Pellia_neesiana:0.16103)n65:0.09746)n12:0.10936,(A_agrestis_renamed_Aagr.utg000006l.222.1:0.35605,(M_flagellaris_scaffold-UCRN-2001898-Megaceros_tosanus:0.00014,M_flagellaris_scaffold-UCRN-2001899-Megaceros_tosanus:0.00014)n71:0.3408)n70:0.281601)n11:0.031289)n1:0.018535,(P_abies_renamed_MA_48651g0020:0.65332,((M_polymorpha_renamed_Mapoly0108s0058.1:0.03326,(M_paleacea_Rhiz_final_MPA28103.1.p1:0.01261,M_paleacea_Rhiz_final_MPA28103.2.p1:0.00014)n75:0.0489)n74:0.08428,(P_pinnata_scaffold-UUHD-2144173-Porella_pinnata:0.00881,P_neesiana_scaffold-JHFI-2111613-Pellia_neesiana:0.09166)n76:0.0209)n73:0.294642)n72:0.032738)n0;
```
