## Supplementary material for "Transcriptional responses to arbuscular mycorrhizal symbiosis development are conserved in the early divergent *Marchantia paleacea*": OG0001278_tree.txt

```
(S_muscicola_renamed_SM000363S13645:1.0555,((((P_abies_renamed_MA_10434611g0010:0.55131,((A_trichopoda_renamed_ERN06979:0.45122,(P_dactylifera_renamed_XP_008797847.1:0.00014,P_dactylifera_renamed_XP_008797846.1:0.00014)n7:0.32409)n6:0.13746,(B_vulgaris_renamed_KMT11158:0.5004,(L_japonicus_renamed_Lj2g3v0946330.1:2.25067,((A_thaliana_renamed_AT1G73875.3:0.04785,(A_thaliana_renamed_AT1G73875.2:0.04834,A_thaliana_renamed_AT1G73875.1:0.00014)n12:0.00015)n11:0.41593,(L_angustifolius_renamed_OIW08894:0.21874,(L_japonicus_renamed_Lj2g3v0740640.1:0.22237,(M_truncatula_renamed_MTR_6084560:0.02247,(M_truncatula_renamed_MTR_6084560:0.00014,M_truncatula_renamed_MTR_6084560:0.00014)n16:0.00015)n15:0.15164)n14:0.04336)n13:0.17993)n10:0.116577)n9:0.012953)n8:0.10429)n5:0.02956)n4:0.0539,((((A_thaliana_renamed_AT3G18500.4:0.00014,(A_thaliana_renamed_AT3G18500.2:0.00014,(A_thaliana_renamed_AT3G18500.1:0.0001,A_thaliana_renamed_AT3G18500.3:0.00014)n22:0.00014)n21:0.00014)n20:0.45635,(L_angustifolius_renamed_OIV93473:0.24711,(M_truncatula_renamed_MTR_8103870:0.17636,(L_japonicus_renamed_Lj4g3v3095000.2:0.00014,(L_japonicus_renamed_Lj4g3v3095000.1:0.04212,L_japonicus_renamed_Lj4g3v3095000.3:0.00014)n26:0.04318)n25:0.11476)n24:0.04708)n23:0.26746)n19:0.27215,((Oryza_sativa_renamed_LOC_Os06g15410.1:0.16558,Z_mays_renamed_K7WBG7:0.17965)n28:0.3523,((P_dactylifera_renamed_XP_026663582.1:0.00014,(P_dactylifera_renamed_XP_008801141.1:0.00014,P_dactylifera_renamed_XP_026663583.1:0.00016)n31:0.00014)n30:0.00268,(P_dactylifera_renamed_XP_026663584.1:0.00014,P_dactylifera_renamed_XP_008801143.1:0.00014)n32:0.0001)n29:0.35277)n27:0.14596)n18:0.23944,P_abies_renamed_MA_205171g0010:0.530118)n17:0.058902)n3:0.22761,((S_moellendorffii_renamed_EFJ22785:0.00801,S_moellendorffii_renamed_EFJ30857:0.02748)n34:0.60904,(((((P_pinnata_scaffold-UUHD-2145763-Porella_pinnata:0.21864,(P_neesiana_scaffold-JHFI-2000433-Pellia_neesiana:0.32516,P_neesiana_scaffold-JHFI-2010686-Pellia_neesiana:0.26484)n40:0.12791)n39:0.11269,(M_paleacea_Rhiz_final_MPA18331.1.p1:0.05415,M_polymorpha_renamed_Mapoly0143s0035.1:0.04203)n41:0.30785)n38:0.29165,((P_patens_renamed_P310_2300V3.2:0,P_patens_renamed_P310_2300V3.1:0)n43:0.31995,((P_patens_renamed_P31_25240V3.6:0,P_patens_renamed_P31_25240V3.7:0,P_patens_renamed_P31_25240V3.14:0)n45:0.00014,((P_patens_renamed_P31_25240V3.8:0,P_patens_renamed_P31_25240V3.9:0)n47:0.00014,((P_patens_renamed_P31_25240V3.10:0,P_patens_renamed_P31_25240V3.11:0)n49:0.00014,((P_patens_renamed_P31_25240V3.12:0,P_patens_renamed_P31_25240V3.13:0)n51:0.00014,(P_patens_renamed_P31_25240V3.5:0.00613,((P_patens_renamed_P31_25240V3.2:0,P_patens_renamed_P31_25240V3.1:0)n54:0.00014,(P_patens_renamed_P31_25240V3.3:0,P_patens_renamed_P31_25240V3.4:0)n55:0.00014)n53:0.00031)n52:0.0091)n50:0.00015)n48:0.00014)n46:0.00015)n44:0.18825)n42:0.36894)n37:0.07311,(A_filiculoides_renamed_Azfi_s0179.g056295:0.85073,T_lepidozioides_scaffold-SKQD-2002116-Takakia_lepidozioides:0.32928)n56:0.0523)n36:0.06723,(M_flagellaris_scaffold-UCRN-2053009-Megaceros_tosanus:0.20654,(A_agrestis_renamed_Aagr.utg000091l.284.1:0.00375,(A_agrestis_renamed_Aagr.utg000091l.284.2:0.00014,A_agrestis_renamed_Aagr.utg000091l.284.3:0.00014)n59:0.00015)n58:0.26977)n57:0.33463)n35:0.03999)n33:0.125)n2:0.016385,((A_filiculoides_renamed_Azfi_s0072.g036895:0.70791,A_filiculoides_renamed_Azfi_s0174.g055897:0.72201)n61:0.3204,(((((M_truncatula_renamed_MTR_1011720:0.0095,M_truncatula_renamed_MTR_1011720:0.00014)n66:0.17234,(L_angustifolius_renamed_OIW03077:0.19912,L_japonicus_renamed_Lj5g3v0539930.1:0.13069)n67:0.04782)n65:0.30517,(B_vulgaris_renamed_KMT16852:0.45066,(A_thaliana_renamed_AT5G11350.5:0.01645,((A_thaliana_renamed_AT5G11350.3:0.00113,A_thaliana_renamed_AT5G11350.2:0.00105)n71:0.0069,(A_thaliana_renamed_AT5G11350.4:0.00014,A_thaliana_renamed_AT5G11350.1:0.00014)n72:0.00015)n70:0.0059)n69:0.35978)n68:0.11062)n64:0.14415,((Z_mays_renamed_A0A1D6NLX7:0.21447,(Oryza_sativa_renamed_LOC_Os01g42490.1:0.00016,(Oryza_sativa_renamed_LOC_Os01g42490.3:0,Oryza_sativa_renamed_LOC_Os01g42490.2:0)n76:0.00014)n75:0.27009)n74:0.48924,(A_trichopoda_renamed_ERN16396:0.63378,((P_dactylifera_renamed_XP_008796428.1:0.00014,P_dactylifera_renamed_XP_026662318.1:0.00014)n79:0.07013,(P_dactylifera_renamed_XP_026662316.1:0.00448,(P_dactylifera_renamed_XP_008796427.1:0.00014,P_dactylifera_renamed_XP_026662317.1:0.00014)n81:0.00273)n80:0.00243)n78:0.41746)n77:0.0842)n73:0.09453)n63:0.34184,(C_braunii_renamed_GBG76837:0.05617,C_braunii_renamed_GBG91182:0.12582)n82:1.11435)n62:0.04746)n60:0.034749)n1:0.003861)n0;
```
