## Supplementary material for "Transcriptional responses to arbuscular mycorrhizal symbiosis development are conserved in the early divergent *Marchantia paleacea*": OG0001279_tree.txt

```
(((M_flagellaris_scaffold-UCRN-2053052-Megaceros_tosanus:0.25422,A_agrestis_renamed_Aagr.utg000100l.349.1:0.52698)n2:0.39681,(((T_lepidozioides_scaffold-SKQD-2079703-Takakia_lepidozioides:0.23806,((P_patens_renamed_P33_17380V3.1:0,P_patens_renamed_P33_17380V3.2:0)n7:0.00014,P_patens_renamed_P33_17380V3.3:0.01149)n6:0.40324)n5:0.23632,((M_polymorpha_renamed_Mapoly0004s0038.1:0.0681,(M_paleacea_Rhiz_final_MPA17745.1.p1:0.00015,M_paleacea_Rhiz_final_MPA17745.2.p1:0.00014)n10:0.04622)n9:0.36173,(P_pinnata_scaffold-UUHD-2136653-Porella_pinnata:0.26853,P_neesiana_scaffold-JHFI-2010179-Pellia_neesiana:0.09465)n11:0.15235)n8:0.38487)n4:0.17978,(T_lepidozioides_scaffold-SKQD-2078248-Takakia_lepidozioides:0.20246,(P_patens_renamed_P33_14470V3.1:0.00337,((P_patens_renamed_P33_14470V3.2:0,P_patens_renamed_P33_14470V3.4:0)n15:0.00014,P_patens_renamed_P33_14470V3.3:0.01318)n14:0.00015)n13:0.68674)n12:0.206037)n3:0.022893)n1:0.043195,(((S_moellendorffii_renamed_EFJ32314:0.03958,S_moellendorffii_renamed_EFJ20940:0.00491)n18:0.91589,(((((A_thaliana_renamed_AT3G04380.5:0.00014,(A_thaliana_renamed_AT3G04380.6:0.00014,(A_thaliana_renamed_AT3G04380.4:0.00014,(A_thaliana_renamed_AT3G04380.2:0.00014,(A_thaliana_renamed_AT3G04380.3:0.00015,A_thaliana_renamed_AT3G04380.1:0.00014)n27:0.00015)n26:0.00803)n25:0.00015)n24:0.00015)n23:0.53281,(L_angustifolius_renamed_OIV90784:0.24027,((L_japonicus_renamed_Lj0g3v0223599.2:0.00258,((L_japonicus_renamed_Lj0g3v0223599.1:0,L_japonicus_renamed_Lj0g3v0223599.3:0)n32:0.00014,L_japonicus_renamed_Lj0g3v0223599.4:0.00014)n31:0.00015)n30:0.22135,(M_truncatula_renamed_MTR_8106570:0.09911,(M_truncatula_renamed_MTR_1064770:0.3337,M_truncatula_renamed_MTR_1080340:0.00016)n34:0.00906)n33:0.20064)n29:0.07279)n28:0.17878)n22:0.10709,B_vulgaris_renamed_KMT13908:0.51856)n21:0.16323,(C_braunii_renamed_GBG63004:0.92247,(A_filiculoides_renamed_Azfi_s0075.g037716:0.87638,P_abies_renamed_MA_116780g0010:0.33964)n36:0.23609)n35:0.469431)n20:0.052159,(A_filiculoides_renamed_Azfi_s0139.g051169:0.00014,A_filiculoides_renamed_Azfi_s1099.g097484:0.00092)n37:0.673758)n19:0.074862)n17:0.2263,((((L_angustifolius_renamed_OIW13218:0.15162,((M_truncatula_renamed_MTR_1069570:0.00114,M_truncatula_renamed_MTR_1069570:0.00014)n43:0.23654,L_japonicus_renamed_Lj0g3v0325949.1:0.13132)n42:0.02656)n41:0.04309,(L_angustifolius_renamed_OIW19877:0.25193,((L_japonicus_renamed_Lj1g3v4516130.1:0,L_japonicus_renamed_Lj1g3v4516130.2:0)n46:0.13568,M_truncatula_renamed_MTR_7098390:0.19117)n45:0.04964)n44:0.08263)n40:0.22052,((B_vulgaris_renamed_KMT05749:0.00014,(B_vulgaris_renamed_KMT05750:0.00014,B_vulgaris_renamed_KMT05748:0.00016)n49:0.00016)n48:0.47841,(((A_thaliana_renamed_AT1G04050.1:0,A_thaliana_renamed_AT1G04050.2:0)n52:0.00014,A_thaliana_renamed_AT1G04050.3:0.00014)n51:0.33408,((A_thaliana_renamed_AT5G43990.16:0,A_thaliana_renamed_AT5G43990.5:0,A_thaliana_renamed_AT5G43990.17:0,A_thaliana_renamed_AT5G43990.14:0)n54:0.00014,((A_thaliana_renamed_AT5G43990.15:0,A_thaliana_renamed_AT5G43990.10:0)n56:0.00014,((A_thaliana_renamed_AT5G43990.9:0,A_thaliana_renamed_AT5G43990.2:0)n58:0.00014,((A_thaliana_renamed_AT5G43990.3:0,A_thaliana_renamed_AT5G43990.11:0,A_thaliana_renamed_AT5G43990.1:0,A_thaliana_renamed_AT5G43990.4:0)n60:0.00014,((A_thaliana_renamed_AT5G43990.8:0,A_thaliana_renamed_AT5G43990.12:0,A_thaliana_renamed_AT5G43990.6:0,A_thaliana_renamed_AT5G43990.13:0)n62:0.00011,A_thaliana_renamed_AT5G43990.7:0.00014)n61:0.00782)n59:0.00015)n57:0.00015)n55:0.00015)n53:0.28349)n50:0.39505)n47:0.03174)n39:0.10408,(((A_trichopoda_renamed_ERN15944:0.00014,(A_trichopoda_renamed_ERN18966:0.06636,(A_trichopoda_renamed_ERN08336:0.03891,(A_trichopoda_renamed_ERN08337:0.01598,A_trichopoda_renamed_ERN18967:0.00692)n68:0.03084)n67:0.00509)n66:0.00014)n65:0.41409,P_abies_renamed_MA_106792g0010:0.74112)n64:0.08985,((((P_dactylifera_renamed_XP_026662301.1:0,P_dactylifera_renamed_XP_008796377.1:0,P_dactylifera_renamed_XP_008796378.1:0)n72:0.00014,P_dactylifera_renamed_XP_026662302.1:0.00014)n71:0.30705,(Z_mays_renamed_A0A1D6Q562:0.40491,(Z_mays_renamed_A0A1D6E5H7:0.54607,(Z_mays_renamed_A0A1D6KLQ2:0.06878,Z_mays_renamed_A0A1D6PYI9:0.06028)n75:0.3021)n74:0.174204)n73:0.019356)n70:0.05149,(Oryza_sativa_renamed_LOC_Os02g40770.2:0,Oryza_sativa_renamed_LOC_Os02g40770.1:0)n76:0.26064)n69:0.08247)n63:0.04896)n38:0.05686)n16:0.14579)n0;
```
