## Supplementary material for "Transcriptional responses to arbuscular mycorrhizal symbiosis development are conserved in the early divergent *Marchantia paleacea*": OG0001280_tree.txt

```
(((A_agrestis_renamed_Aagr.utg000058l.282.4:0.00014,(A_agrestis_renamed_Aagr.utg000058l.282.1:0.00014,(A_agrestis_renamed_Aagr.utg000058l.282.2:0,A_agrestis_renamed_Aagr.utg000058l.282.3:0)n4:0.03277)n3:0.00014)n2:0.27155,(((M_paleacea_Rhiz_final_MPA24088.1.p1:0.00971,M_polymorpha_renamed_Mapoly0035s0133.1:0.02931)n7:0.19184,T_lepidozioides_scaffold-SKQD-2003466-Takakia_lepidozioides:0.1105)n6:0.00991,((((P_patens_renamed_P36_18000V3.3:0,P_patens_renamed_P36_18000V3.6:0,P_patens_renamed_P36_18000V3.8:0,P_patens_renamed_P36_18000V3.5:0,P_patens_renamed_P36_18000V3.9:0,P_patens_renamed_P36_18000V3.7:0,P_patens_renamed_P36_18000V3.2:0,P_patens_renamed_P36_18000V3.4:0)n11:0.0365,((P_patens_renamed_P36_18000V3.14:0,P_patens_renamed_P36_18000V3.16:0,P_patens_renamed_P36_18000V3.1:0,P_patens_renamed_P36_18000V3.15:0,P_patens_renamed_P36_18000V3.13:0,P_patens_renamed_P36_18000V3.17:0)n13:0.00014,((P_patens_renamed_P36_18000V3.11:0,P_patens_renamed_P36_18000V3.10:0)n15:0.00014,(P_patens_renamed_P36_18000V3.18:0,P_patens_renamed_P36_18000V3.12:0)n16:0.00014)n14:0.00014)n12:0.00016)n10:0.1579,((P_patens_renamed_P325_1490V3.3:0.01965,(P_patens_renamed_P325_1490V3.1:0.00014,P_patens_renamed_P325_1490V3.2:0.00014)n19:0.00045)n18:0.14492,(P_patens_renamed_P316_2030V3.3:0.00014,((P_patens_renamed_P316_2030V3.1:0,P_patens_renamed_P316_2030V3.2:0)n22:0.00015,P_patens_renamed_P316_2030V3.4:0.00014)n21:0.00016)n20:0.09313)n17:0.05024)n9:0.21672,((P_patens_renamed_P312_18130V3.2:0,P_patens_renamed_P312_18130V3.1:0)n24:0.10578,(P_patens_renamed_P310_17225V3.2:0.00014,(P_patens_renamed_P310_17225V3.1:0,P_patens_renamed_P310_17220V3.1:0)n26:0.00014)n25:0.1652)n23:0.12924)n8:0.01436)n5:0.00909)n1:0.010925,(((S_moellendorffii_renamed_EFJ22678:0.00877,S_moellendorffii_renamed_EFJ11831:0.00142)n29:0.32166,((A_filiculoides_renamed_Azfi_s0472.g072956:0.55785,A_filiculoides_renamed_Azfi_s0079.g038425:0.37005)n31:0.08028,(((A_trichopoda_renamed_ERN00153:0.20558,(((A_thaliana_renamed_AT2G44950.1:0.00119,A_thaliana_renamed_AT2G44950.2:0.00678)n37:0.34994,(B_vulgaris_renamed_KMS99986:0.2654,((L_angustifolius_renamed_OIW01083:0.11132,(L_angustifolius_renamed_OIW07639:0.06534,L_angustifolius_renamed_OIW01082:0.08079)n41:0.00547)n40:0.08787,((M_truncatula_renamed_MTR_7046250:0.00016,M_truncatula_renamed_MTR_7046250:0.00205)n43:0.10215,L_japonicus_renamed_Lj0g3v0320939.1:0.09307)n42:0.02159)n39:0.14795)n38:0.02224)n36:0.09504,(((P_dactylifera_renamed_XP_008803814.1:0.00015,P_dactylifera_renamed_XP_008803815.1:0.00014)n46:0.05886,(P_dactylifera_renamed_XP_026662235.1:0.00678,(P_dactylifera_renamed_XP_008796128.1:0.00016,(P_dactylifera_renamed_XP_026662234.1:0.00014,P_dactylifera_renamed_XP_008796125.1:0.00014)n49:0.00014)n48:0.00014)n47:0.05424)n45:0.07717,(Oryza_sativa_renamed_LOC_Os04g46450.1:0.12538,(Z_mays_renamed_A0A1D6GUS1:0.02083,Z_mays_renamed_A0A1D6LNS1:0.05483)n51:0.1744)n50:0.24688)n44:0.10885)n35:0.0712)n34:0.27873,(((((((L_japonicus_renamed_Lj2g3v2876160.1:0,L_japonicus_renamed_Lj2g3v2876160.2:0)n58:0.0843,(M_truncatula_renamed_MTR_3060950:0.52511,((M_truncatula_renamed_MTR_5065540:0.52955,M_truncatula_renamed_MTR_5085010:0.01297)n61:0.0465,M_truncatula_renamed_MTR_1068830:0.04098)n60:0.02057)n59:0.07276)n57:0.03628,L_angustifolius_renamed_OIW04133:0.14583)n56:0.13351,((A_thaliana_renamed_AT1G55250.3:0.00257,(A_thaliana_renamed_AT1G55250.1:0.00014,A_thaliana_renamed_AT1G55250.5:0.00014)n64:0.00015)n63:0.00014,(A_thaliana_renamed_AT1G55250.4:0.00014,A_thaliana_renamed_AT1G55250.2:0.00014)n65:0.00662)n62:0.28359)n55:0.02577,B_vulgaris_renamed_KMT19795:0.21457)n54:0.10063,(P_dactylifera_renamed_XP_008797856.1:0.12947,(Z_mays_renamed_A0A1D6K5I6:0.1582,(Oryza_sativa_renamed_LOC_Os10g41590.1:0.00014,Oryza_sativa_renamed_LOC_Os10g41590.2:0.01995)n68:0.08543)n67:0.16973)n66:0.10999)n53:0.06442,(A_trichopoda_renamed_ERN11145:0.21499,A_trichopoda_renamed_ERN11144:0.15804)n69:0.01756)n52:0.034038)n33:0.003782,(P_abies_renamed_MA_306582g0010:0.23916,P_abies_renamed_MA_10430809g0020:0.281223)n70:0.031247)n32:0.03046)n30:0.00014)n28:0.02035,(C_braunii_renamed_GBG58669:0.31127,(S_muscicola_renamed_SM000063S20064:0.02344,(S_muscicola_renamed_SM000017S02765:0.01235,S_muscicola_renamed_SM000033S12367:0.03053)n73:0.01215)n72:0.52164)n71:0.11075)n27:0.010925)n0;
```
