## Supplementary material for "Transcriptional responses to arbuscular mycorrhizal symbiosis development are conserved in the early divergent *Marchantia paleacea*": OG0001281_tree.txt

```
((M_polymorpha_renamed_Mapoly0035s0068.1:0.03241,((((S_moellendorffii_renamed_EFJ09763:0,S_moellendorffii_renamed_EFJ09804:0,S_moellendorffii_renamed_EFJ11647:0,S_moellendorffii_renamed_EFJ11589:0)n5:0.03875,((P_abies_renamed_MA_124901g0010:0.03009,P_abies_renamed_MA_31004g0010:0.00837)n7:0.01904,((A_thaliana_renamed_AT3G04840.1:0.02524,A_thaliana_renamed_AT4G34670.1:0.02246)n9:0.06655,(((P_pinnata_scaffold-UUHD-2010789-Porella_pinnata:0.48589,B_vulgaris_renamed_KMT13415:0.02849)n12:0.02442,((L_angustifolius_renamed_OIV94992:0.00015,(L_angustifolius_renamed_OIW11161:0.04152,L_angustifolius_renamed_OIV92600:0.03901)n15:0.03037)n14:0.05081,(((M_truncatula_renamed_MTR_1103100:0.00557,M_truncatula_renamed_MTR_3012040:0.02161)n18:0.03604,M_truncatula_renamed_MTR_5006440:0.015444)n17:0.001716,((L_japonicus_renamed_Lj1g3v0112630.1:0.00014,L_japonicus_renamed_Lj5g3v2045540.1:0.00015)n20:0.02581,L_japonicus_renamed_Lj1g3v0098400.1:0.008721)n19:0.000969)n16:0.00742)n13:0.00896)n11:0.01133,((A_trichopoda_renamed_ERN10339:0.02551,A_trichopoda_renamed_ERN01559:0.04327)n22:0.01678,((P_dactylifera_renamed_XP_008804511.1:0.0095,P_dactylifera_renamed_XP_008811659.1:0.00588)n24:0.00738,((Oryza_sativa_renamed_LOC_Os02g18550.1:0.01694,(Oryza_sativa_renamed_LOC_Os03g10340.1:0.00927,Oryza_sativa_renamed_LOC_Os12g21798.1:0.02149)n27:0.02018)n26:0.00948,((Z_mays_renamed_A0A1D6PI63:0.00349,(Z_mays_renamed_B6TAQ5:0.00613,Z_mays_renamed_B6UG10:0.00015)n30:0.00015)n29:0.04239,Z_mays_renamed_A0A1D6F0G0:0.128646)n28:0.014294)n25:0.00067)n23:0.0315)n21:0.02624)n10:0.01842)n8:0.01574)n6:0.05374)n4:0.01389,(C_braunii_renamed_GBG69975:0.07432,(M_paleacea_Rhiz_final_MPA2057.1.p1:0.09291,(P_pinnata_scaffold-UUHD-2013058-Porella_pinnata:0.12635,((T_lepidozioides_scaffold-SKQD-2073257-Takakia_lepidozioides:0.16098,(P_pinnata_scaffold-UUHD-2144044-Porella_pinnata:0.27466,(P_pinnata_scaffold-UUHD-2012008-Porella_pinnata:0.0546,(P_pinnata_scaffold-UUHD-2010229-Porella_pinnata:0.04169,P_pinnata_scaffold-UUHD-2012817-Porella_pinnata:0.03585)n38:0.02854)n37:0.23589)n36:0.02621)n35:0.06672,(((P_neesiana_scaffold-JHFI-2010122-Pellia_neesiana:0.01779,(P_neesiana_scaffold-JHFI-2008098-Pellia_neesiana:0.00015,P_neesiana_scaffold-JHFI-2008099-Pellia_neesiana:0.00384)n42:0.03643)n41:0.07197,(P_pinnata_scaffold-UUHD-2017056-Porella_pinnata:0.28688,P_pinnata_scaffold-UUHD-2140969-Porella_pinnata:0.123471)n43:0.013719)n40:0.07757,(((P_neesiana_scaffold-JHFI-2104328-Pellia_neesiana:0.14287,P_pinnata_scaffold-UUHD-2141272-Porella_pinnata:0.2022)n46:0.05105,(T_lepidozioides_scaffold-SKQD-2075148-Takakia_lepidozioides:0.00442,(P_neesiana_scaffold-JHFI-2099703-Pellia_neesiana:0.00016,P_neesiana_scaffold-JHFI-2017403-Pellia_neesiana:0.008892)n48:0.000988)n47:0.06355)n45:0.02747,P_neesiana_scaffold-JHFI-2015426-Pellia_neesiana:0.138006)n44:0.0138006)n39:0.00138006)n34:0.000138006)n33:1.5334e-05)n32:0.03227)n31:0.02245)n3:0.011165,(((A_agrestis_renamed_Aagr.utg000011l.121.1:0,A_agrestis_renamed_Aagr.utg000050l.467.1:0)n51:0.00014,A_agrestis_renamed_Aagr.utg000050l.467.2:0.0237)n50:0.01517,(((S_muscicola_renamed_SM002001S06113:0.05372,(S_muscicola_renamed_SM000185S04051:0.00622,S_muscicola_renamed_SM000210S06736:0.00644)n55:0.00058)n54:0.10904,(((A_filiculoides_renamed_Azfi_s0171.g055692:0.04898,P_pinnata_scaffold-UUHD-2147718-Porella_pinnata:0.00436)n58:0.00411,((P_neesiana_scaffold-JHFI-2009193-Pellia_neesiana:0.00015,P_neesiana_scaffold-JHFI-2009237-Pellia_neesiana:0.000126)n60:1.4e-05,((((P_patens_renamed_P311_17230V3.1:0,P_patens_renamed_P311_17230V3.2:0)n64:0.01866,(P_patens_renamed_P311_17260V3.2:0,P_patens_renamed_P311_17260V3.1:0)n65:0.00016)n63:0.01161,(((P_patens_renamed_P321_21510V3.1:0,P_patens_renamed_P321_21510V3.2:0)n68:0.01559,((P_patens_renamed_P319_10310V3.2:0,P_patens_renamed_P319_10310V3.1:0)n70:0.0287,((P_patens_renamed_P318_2090V3.1:0,P_patens_renamed_P318_2090V3.2:0)n72:0.00016,(P_patens_renamed_P322_18300V3.1:0,P_patens_renamed_P322_18300V3.3:0)n73:0.02426)n71:0.00313)n69:0.00239)n67:0.01687,((P_patens_renamed_P312_18590V3.1:0,P_patens_renamed_P312_18590V3.2:0)n75:0.00477,(P_patens_renamed_P34_14160V3.2:0,P_patens_renamed_P34_14160V3.1:0)n76:0.00424)n74:0.0201)n66:0.00574)n62:0.04032,(P_patens_renamed_P322_18300V3.2:0.06122,A_agrestis_renamed_Aagr.utg000050l.467.3:0.10821)n77:0.277767)n61:0.030863)n59:0.03969)n57:0.02835,(A_filiculoides_renamed_Azfi_s0087.g042272:0.0421,A_filiculoides_renamed_Azfi_s0825.g088224:0.01914)n78:0.043218)n56:0.004802)n53:0.02373,T_lepidozioides_scaffold-SKQD-2075989-Takakia_lepidozioides:0.02116)n52:0.00081)n49:8.1e-05)n2:9e-06)n1:0.01392,((M_flagellaris_scaffold-UCRN-2005029-Megaceros_tosanus:0.00016,M_flagellaris_scaffold-UCRN-2005030-Megaceros_tosanus:0.00014)n80:0.01095,(M_flagellaris_scaffold-UCRN-2002004-Megaceros_tosanus:0.00015,M_flagellaris_scaffold-UCRN-2002005-Megaceros_tosanus:0.00014)n81:0.02709)n79:0.02053)n0;
```
