## Supplementary material for "Transcriptional responses to arbuscular mycorrhizal symbiosis development are conserved in the early divergent *Marchantia paleacea*": OG0001282_tree.txt

```
(((S_moellendorffii_renamed_EFJ21935:0.00101,S_moellendorffii_renamed_EFJ18205:0.00014)n2:0.19544,(S_moellendorffii_renamed_EFJ07832:0.00254,S_moellendorffii_renamed_EFJ07287:0.0032)n3:0.12378)n1:0.02398,((((T_lepidozioides_scaffold-SKQD-2080385-Takakia_lepidozioides:0.10167,(((P_patens_renamed_P31_670V3.2:0,P_patens_renamed_P31_670V3.3:0)n10:0.00016,P_patens_renamed_P31_670V3.1:0.00014)n9:0.20089,((P_patens_renamed_P39_25990V3.2:0.00014,P_patens_renamed_P39_25990V3.1:0.00014)n12:0.08735,((P_patens_renamed_P315_25560V3.2:0,P_patens_renamed_P315_25560V3.1:0)n14:0.0245,(P_patens_renamed_P315_25170V3.1:0,P_patens_renamed_P315_25170V3.2:0)n15:0.03379)n13:0.08529)n11:0.08072)n8:0.02959)n7:0.03154,((M_polymorpha_renamed_Mapoly0013s0086.1:0.01311,(M_paleacea_Rhiz_final_MPA21304.1.p1:0.00016,(M_paleacea_Rhiz_final_MPA21304.3.p1:0.12485,M_paleacea_Rhiz_final_MPA21304.2.p1:0.01156)n19:0.00121)n18:0.01101)n17:0.0964,((P_pinnata_scaffold-UUHD-2012740-Porella_pinnata:0,P_pinnata_scaffold-UUHD-2012741-Porella_pinnata:0)n21:0.0734,((P_neesiana_scaffold-JHFI-2002706-Pellia_neesiana:0.00014,((P_neesiana_scaffold-JHFI-2002705-Pellia_neesiana:0,P_neesiana_scaffold-JHFI-2002707-Pellia_neesiana:0)n25:0.00014,P_neesiana_scaffold-JHFI-2002708-Pellia_neesiana:0.00531)n24:0.00219)n23:0.09297,P_neesiana_scaffold-JHFI-2013661-Pellia_neesiana:0.056718)n22:0.006302)n20:0.00412)n16:0.06575)n6:0.02425,(((A_agrestis_renamed_Aagr.utg000010l.173.4:0.01499,A_agrestis_renamed_Aagr.utg000010l.173.5:0.00998)n28:0.00497,(A_agrestis_renamed_Aagr.utg000010l.173.3:0.00014,(A_agrestis_renamed_Aagr.utg000010l.173.2:0.00014,A_agrestis_renamed_Aagr.utg000010l.173.1:0.00014)n30:0.00014)n29:0.00016)n27:0.10323,(M_flagellaris_scaffold-UCRN-2003618-Megaceros_tosanus:0.15916,M_flagellaris_scaffold-UCRN-2054108-Megaceros_tosanus:0.091647)n31:0.010183)n26:0.04444)n5:0.01866,(((A_filiculoides_renamed_Azfi_s0103.g044629:0.00014,A_filiculoides_renamed_Azfi_s4099.g118008:0.06511)n34:0.14946,(P_abies_renamed_MA_7469g0010:0.13986,(((A_trichopoda_renamed_ERM96266:0.06682,((A_thaliana_renamed_AT4G35830.2:0.00014,A_thaliana_renamed_AT4G35830.1:0.00015)n40:0.08257,((L_angustifolius_renamed_OIW11059:0.01285,(L_angustifolius_renamed_OIV92670:0.01627,L_angustifolius_renamed_OIV94863:0.01942)n43:0.00435)n42:0.0207,((M_truncatula_renamed_MTR_5022940:0.00014,M_truncatula_renamed_MTR_5022940:0.00014)n45:0.02525,L_japonicus_renamed_Lj2g3v1659690.1:0.0317)n44:0.01575)n41:0.03791)n39:0.0276)n38:0.01109,((P_dactylifera_renamed_XP_008785050.1:0.03016,P_dactylifera_renamed_XP_008800034.1:0.0262)n47:0.02295,(Oryza_sativa_renamed_LOC_Os03g04410.1:0.0264,(Z_mays_renamed_A0A1D6JN03:0.01045,Z_mays_renamed_A0A1D6PJL0:0.01723)n49:0.02338)n48:0.11035)n46:0.03623)n37:0.0275,((A_trichopoda_renamed_ERM97865:0.0794,(P_dactylifera_renamed_XP_026664454.1:0,P_dactylifera_renamed_XP_008804304.1:0)n52:0.05638)n51:0.01706,((Z_mays_renamed_A0A1D6EWX1:0.25504,((Oryza_sativa_renamed_LOC_Os06g19960.1:0.17092,(Z_mays_renamed_A0A1D6EGA7:0.0192,Z_mays_renamed_A0A1D6J321:0.01727)n57:0.13823)n56:0.15648,(Oryza_sativa_renamed_LOC_Os08g09200.1:0.04923,Z_mays_renamed_A0A1D6PUK8:0.07025)n58:0.01516)n55:0.01727)n54:0.03016,(B_vulgaris_renamed_KMT12747:0.08011,((A_thaliana_renamed_AT2G05710.1:0.084,(((L_japonicus_renamed_Lj3g3v2905120.2:0.00015,L_japonicus_renamed_Lj3g3v2905120.3:0.00014)n64:0.04737,(M_truncatula_renamed_MTR_4048190:0.03786,(L_angustifolius_renamed_OIW08430:0.03195,(L_angustifolius_renamed_OIW05946:0.03324,L_angustifolius_renamed_OIV99207:0.01996)n67:0.012)n66:0.02315)n65:0.00504)n63:0.01693,(((L_japonicus_renamed_Lj0g3v0293229.1:0.24587,((L_japonicus_renamed_Lj0g3v0329499.1:0,L_japonicus_renamed_Lj0g3v0329499.3:0)n72:0.00014,(L_japonicus_renamed_Lj0g3v0329499.2:0.00014,L_japonicus_renamed_Lj0g3v0329499.4:0.00015)n73:0.00015)n71:0.01908)n70:0.03589,(P_pinnata_scaffold-UUHD-2144090-Porella_pinnata:0.62662,(M_truncatula_renamed_MTR_2067620:0.21482,M_truncatula_renamed_MTR_2088360:0.00184)n75:0.00764)n74:0.03116)n69:0.02935,L_angustifolius_renamed_OIW04054:0.045063)n68:0.005007)n62:0.0419)n61:0.03589,(A_thaliana_renamed_AT4G26970.1:0.15439,(L_angustifolius_renamed_OIW02876:0.08374,(L_japonicus_renamed_Lj2g3v3164170.1:0.13784,M_truncatula_renamed_MTR_1075520:0.05551)n78:0.03938)n77:0.14665)n76:0.015273)n60:0.001697)n59:0.01251)n53:0.01396)n50:0.0248)n36:0.07014)n35:0.08218)n33:0.016625,((S_muscicola_renamed_SM000083S22724:0.00223,(S_muscicola_renamed_SM000130S27077:0.00573,S_muscicola_renamed_SM000101S09265:0.00993)n81:0.00015)n80:0.14603,(C_braunii_renamed_GBG67648:0.18212,(M_flagellaris_scaffold-UCRN-2008737-Megaceros_tosanus:0.00012,M_flagellaris_scaffold-UCRN-2008738-Megaceros_tosanus:0.00553)n83:0.15284)n82:0.05855)n79:0.035496)n32:0.003944)n4:0.0149625)n0;
```
