## Supplementary material for "Transcriptional responses to arbuscular mycorrhizal symbiosis development are conserved in the early divergent *Marchantia paleacea*": OG0001283_tree.txt

```
((((A_agrestis_renamed_Aagr.utg000050l.457.1:0.65698,(A_agrestis_renamed_Aagr.utg000050l.455.1:0.65352,(((A_agrestis_renamed_Aagr.utg000006l.1265.4:0.01376,A_agrestis_renamed_Aagr.utg000006l.1265.3:0.0029)n7:0.00343,A_agrestis_renamed_Aagr.utg000006l.1265.2:0.00014)n6:0.00955,A_agrestis_renamed_Aagr.utg000006l.1265.1:0.01626)n5:0.13295)n4:0.00156)n3:0.31343,M_flagellaris_scaffold-UCRN-2007066-Megaceros_tosanus:0.27781)n2:0.23565,(((P_patens_renamed_P37_25010V3.1:0,P_patens_renamed_P37_25010V3.2:0)n10:0.24863,(P_patens_renamed_P314_8410V3.1:0,P_patens_renamed_P314_8410V3.2:0)n11:0.29026)n9:0.09616,((((P_patens_renamed_P34_28000V3.1:0.03992,P_patens_renamed_P34_28000V3.2:0.00078)n15:0.51937,(P_patens_renamed_P326_14670V3.5:0.00508,(P_patens_renamed_P326_14670V3.6:0.00014,(P_patens_renamed_P326_14670V3.3:0.00014,(P_patens_renamed_P326_14670V3.4:0,P_patens_renamed_P326_14670V3.1:0,P_patens_renamed_P326_14670V3.2:0)n19:0.00014)n18:0.00014)n17:0.00015)n16:0.0837)n14:0.2644,(T_lepidozioides_scaffold-SKQD-2077381-Takakia_lepidozioides:0.02873,T_lepidozioides_scaffold-SKQD-2008571-Takakia_lepidozioides:0.0879)n20:0.11165)n13:0.13898,((P_neesiana_scaffold-JHFI-2009539-Pellia_neesiana:0.18497,(P_pinnata_scaffold-UUHD-2011684-Porella_pinnata:0.00015,P_pinnata_scaffold-UUHD-2147724-Porella_pinnata:0.04915)n23:0.11869)n22:0.05385,((M_paleacea_Rhiz_final_MPA20946.2.p2:0.00562,M_polymorpha_renamed_Mapoly0113s0050.1:0.06351)n25:0.96443,((M_polymorpha_renamed_Mapoly0012s0015.1:0.01357,(M_paleacea_Rhiz_final_MPA13395.1.p1:0.00014,(M_paleacea_Rhiz_final_MPA13395.3.p1:0.00014,(M_paleacea_Rhiz_final_MPA13397.1.p1:0.00014,M_paleacea_Rhiz_final_MPA13397.2.p1:0.00014)n30:0.008118)n29:0.0008118)n28:9.02e-05)n27:0.01545,(M_paleacea_Rhiz_final_MPA13395.2.p1:0.00563,M_polymorpha_renamed_Mapoly0064s0010.1:0.170073)n31:0.018897)n26:0.136548)n24:0.015172)n21:0.14704)n12:0.015705)n8:0.001745)n1:0.016595,((S_moellendorffii_renamed_EFJ35605:0.49416,(S_moellendorffii_renamed_EFJ17909:0.00225,S_moellendorffii_renamed_EFJ16432:0.00227)n34:0.12412)n33:0.32006,((C_braunii_renamed_GBG83495:0.64652,S_muscicola_renamed_SM000083S22741:1.12133)n36:0.22621,(A_filiculoides_renamed_Azfi_s0149.g053182:0.60386,(((P_abies_renamed_MA_10425810g0010:0.04457,P_abies_renamed_MA_10434207g0010:0.13725)n40:0.24351,(A_trichopoda_renamed_ERM96620:0.30023,(B_vulgaris_renamed_KMT17390:0.23888,((A_thaliana_renamed_AT1G15770.1:0.39458,(A_thaliana_renamed_AT1G15780.2:0.03761,(A_thaliana_renamed_AT1G15780.3:0.00012,A_thaliana_renamed_AT1G15780.1:0.00014)n46:0.00014)n45:0.0376)n44:0.31267,(((((L_angustifolius_renamed_OIW13307:0.80643,M_truncatula_renamed_MTR_8461290:0.53892)n51:0.20321,(Oryza_sativa_renamed_LOC_Os04g03860.1:0.84989,(Oryza_sativa_renamed_LOC_Os12g14140.1:0.76853,Oryza_sativa_renamed_LOC_Os12g14150.1:0.19906)n53:0.5729)n52:0.58216)n50:0.15159,P_dactylifera_renamed_XP_026657634.1:0.46862)n49:0.0325,(((Z_mays_renamed_A0A1D6KLU5:0.05585,Z_mays_renamed_K7UT64:0.04761)n56:0.06313,(Oryza_sativa_renamed_LOC_Os08g45080.1:0.06902,Oryza_sativa_renamed_LOC_Os11g35750.1:0.52261)n57:0.02668)n55:0.22565,((P_dactylifera_renamed_XP_008789503.1:0.09538,(((P_dactylifera_renamed_XP_008812740.1:0.00014,P_dactylifera_renamed_XP_026655947.1:0.00065)n62:0.00014,(P_dactylifera_renamed_XP_026655948.1:0.00014,P_dactylifera_renamed_XP_008812741.1:0.00016)n63:0.01766)n61:0.00829,P_dactylifera_renamed_XP_017702241.1:0.06393)n60:0.0481)n59:0.02506,P_dactylifera_renamed_XP_026657620.1:0.48542)n58:0.04824)n54:0.09729)n48:0.06861,((L_angustifolius_renamed_OIW09059:0.13735,((L_japonicus_renamed_Lj3g3v0030810.1:0.14121,(L_japonicus_renamed_Lj3g3v0030690.1:0.00014,L_japonicus_renamed_Lj3g3v0030690.2:0.00015)n68:0.01109)n67:0.04365,(P_dactylifera_renamed_XP_008781598.1:0.28793,((M_truncatula_renamed_MTR_2104400:0.00014,M_truncatula_renamed_MTR_2104400:0.00016)n71:0.03763,(M_truncatula_renamed_MTR_2104450:0.07361,((M_truncatula_renamed_MTR_2104430:0.00014,M_truncatula_renamed_MTR_2104430:0.00014)n74:0.00016,M_truncatula_renamed_MTR_2104430:0.000153)n73:1.53e-05)n72:1.53e-06)n70:1.7e-07)n69:0.0015)n66:0.01886)n65:0.03002,((L_angustifolius_renamed_OIW04952:0.0575,(L_angustifolius_renamed_OIV94059:0.0592,(L_angustifolius_renamed_OIW11983:0.00389,L_angustifolius_renamed_OIW11984:0.0024)n78:0.05227)n77:0.00651)n76:0.07748,(L_japonicus_renamed_Lj3g3v2172590.1:0.18027,M_truncatula_renamed_MTR_4009740:0.18092)n79:0.03087)n75:0.03829)n64:0.118872)n47:0.013208)n43:0.03184)n42:0.0915)n41:0.07821)n39:0.03979,(M_truncatula_renamed_MTR_4009635:0.78176,(P_abies_renamed_MA_10425757g0010:0.02511,(P_abies_renamed_MA_10432775g0010:0.11574,P_abies_renamed_MA_3967g0010:0.63137)n82:0.08833)n81:0.332181)n80:0.036909)n38:0.12902)n37:0.14445)n35:0.07349)n32:0.065)n0;
```
