## Supplementary material for "Transcriptional responses to arbuscular mycorrhizal symbiosis development are conserved in the early divergent *Marchantia paleacea*": OG0001284_tree.txt

```
(((S_moellendorffii_renamed_EFJ28543:0,S_moellendorffii_renamed_EFJ20478:0)n2:0.09392,((A_filiculoides_renamed_Azfi_s0237.g059592:0.46818,(A_filiculoides_renamed_Azfi_s0159.g053964:0.1945,A_filiculoides_renamed_Azfi_s0198.g057436:0.26532)n5:0.02389)n4:0.05032,(((M_paleacea_Rhiz_final_MPA5689.1.p1:0.05453,P_neesiana_scaffold-JHFI-2091542-Pellia_neesiana:0.20508)n8:0.17281,P_abies_renamed_MA_10436016g0010:0.18139)n7:0.05737,((Oryza_sativa_renamed_LOC_Os03g55490.1:0.00016,Oryza_sativa_renamed_LOC_Os03g55490.2:0.0072)n10:0.06035,(Z_mays_renamed_A0A1D6KN61:0.06958,Z_mays_renamed_A0A1D6L5Q4:0.00015)n11:0.0776)n9:0.30979)n6:0.02595)n3:0.02519)n1:0.00802,(((((A_trichopoda_renamed_ERN03656:0.02478,(P_dactylifera_renamed_XP_026657509.1:0.06157,Oryza_sativa_renamed_LOC_Os03g55389.1:0.04587)n17:0.02245)n16:0.00885,(((M_truncatula_renamed_MTR_4095400:0.04908,((A_thaliana_renamed_AT3G50000.1:0.11606,(A_thaliana_renamed_AT5G67380.2:0.00014,A_thaliana_renamed_AT5G67380.1:0.00016)n23:0.08201)n22:0.0484,(A_thaliana_renamed_AT2G23080.2:0.05464,A_thaliana_renamed_AT2G23080.1:0.00014)n24:0.09431)n21:0.02172)n20:0.03522,((L_angustifolius_renamed_OIV94701:0.01194,L_angustifolius_renamed_OIV92849:0.01996)n26:0.00389,(((L_japonicus_renamed_Lj0g3v0186229.1:0,L_japonicus_renamed_Lj4g3v0771050.1:0)n29:0.29388,L_angustifolius_renamed_OIW10931:0.1114)n28:0.00439,(L_angustifolius_renamed_OIV93483:0.01893,(B_vulgaris_renamed_KMT09812:0.0651,L_japonicus_renamed_Lj2g3v1963030.2:0.03351)n31:0.033057)n30:0.003673)n27:0.00012)n25:0.03671)n19:0.04915,(Oryza_sativa_renamed_LOC_Os03g10940.1:0.13226,((P_dactylifera_renamed_XP_008787153.1:0.01333,P_dactylifera_renamed_XP_008807412.1:0.02336)n34:0.00777,P_dactylifera_renamed_XP_026657921.1:0.053595)n33:0.005955)n32:0.00015)n18:0.00738)n15:0.01427,Oryza_sativa_renamed_LOC_Os07g02350.1:0.010557)n14:0.001173,((Z_mays_renamed_A0A1D6HRJ7:0.04692,((Z_mays_renamed_B4FFS6:0,Z_mays_renamed_spP28523:0)n38:0.02741,(Z_mays_renamed_A0A1D6GGK8:0.02122,Z_mays_renamed_A0A1D6L5P0:0.02398)n39:0.03004)n37:0.00898)n36:0.00014,(((((M_truncatula_renamed_MTR_4095670:0.07758,(L_japonicus_renamed_Lj4g3v0768420.1:0.02845,L_angustifolius_renamed_OIV89394:0.00636)n45:0.03432)n44:0.02523,((L_angustifolius_renamed_OIV93787:0.07031,L_angustifolius_renamed_OIV93493:0.04294)n47:0.02455,(P_pinnata_scaffold-UUHD-2003311-Porella_pinnata:0.42599,M_truncatula_renamed_MTR_5015830:0.14218)n48:0.00747)n46:0.00083)n43:0.04213,(A_thaliana_renamed_AT2G23070.1:0.13955,B_vulgaris_renamed_KMT09827:0.11956)n49:0.01904)n42:0.0368,A_trichopoda_renamed_ERM93937:0.17535)n41:0.02881,(P_dactylifera_renamed_XP_008792558.1:0.06438,(P_dactylifera_renamed_XP_008792671.1:0.00014,P_dactylifera_renamed_XP_008792673.1:0.00016)n51:0.04143)n50:0.06006)n40:0.065808)n35:0.007312)n13:0.02604,((((T_lepidozioides_scaffold-SKQD-2078826-Takakia_lepidozioides:0.05622,(((P_patens_renamed_P32_21130V3.1:0,P_patens_renamed_P32_21130V3.2:0,P_patens_renamed_P32_21130V3.3:0)n58:0.10624,(P_patens_renamed_P31_15310V3.2:0,P_patens_renamed_P31_15310V3.1:0)n59:0.04546)n57:0.03495,((P_patens_renamed_P31_15460V3.2:0,P_patens_renamed_P31_15460V3.5:0,P_patens_renamed_P31_15460V3.4:0,P_patens_renamed_P31_15460V3.3:0,P_patens_renamed_P31_15460V3.1:0)n61:0.02432,((P_patens_renamed_P32_21250V3.5:0.00017,P_patens_renamed_P32_21250V3.4:0.18439)n63:0.01976,((P_patens_renamed_P32_21250V3.2:0,P_patens_renamed_P32_21250V3.1:0)n65:0.00014,P_patens_renamed_P32_21250V3.3:0.02221)n64:0.00339)n62:0.00891)n60:0.03201)n56:0.05426)n55:0.00262,(P_pinnata_scaffold-UUHD-2011523-Porella_pinnata:0.02705,(P_neesiana_scaffold-JHFI-2113658-Pellia_neesiana:0.02791,(M_paleacea_Rhiz_final_MPA25159.1.p1:0.0031,M_polymorpha_renamed_Mapoly0081s0083.1:0.01258)n68:0.08063)n67:0.01133)n66:0.04138)n54:0.03189,((M_flagellaris_scaffold-UCRN-2009861-Megaceros_tosanus:0,M_flagellaris_scaffold-UCRN-2009862-Megaceros_tosanus:0)n70:0.02816,((A_agrestis_renamed_Aagr.utg000049l.159.1:0,A_agrestis_renamed_Aagr.utg000049l.159.2:0)n72:0.00017,(A_agrestis_renamed_Aagr.utg000049l.159.4:0,A_agrestis_renamed_Aagr.utg000049l.159.3:0)n73:0.01972)n71:0.08576)n69:0.03804)n53:0.07238,(((C_braunii_renamed_GBG62112:0.03813,C_braunii_renamed_GBG62113:0.03306)n76:0.20207,(S_muscicola_renamed_SM000073S21405:0.00185,(S_muscicola_renamed_SM000203S06146:0.01785,S_muscicola_renamed_SM000311S11919:0.02467)n78:0.02318)n77:0.22811)n75:0.03045,(A_filiculoides_renamed_Azfi_s0272.g061272:0.17608,A_filiculoides_renamed_Azfi_s0501.g073885:0.08722)n79:0.11469)n74:0.03023)n52:0.024525)n12:0.002725)n0;
```
