## Supplementary material for "Transcriptional responses to arbuscular mycorrhizal symbiosis development are conserved in the early divergent *Marchantia paleacea*": OG0001285_tree.txt

```
(((A_agrestis_renamed_Aagr.utg000059l.359.1:0.00014,(A_agrestis_renamed_Aagr.utg000059l.359.2:0.00014,A_agrestis_renamed_Aagr.utg000059l.359.3:0.00015)n3:0.01827)n2:0.3106,((A_filiculoides_renamed_Azfi_s2431.g111311:0.90929,((S_moellendorffii_renamed_EFJ26084:0.00813,S_moellendorffii_renamed_EFJ04797:0.00014)n7:0.1881,((S_muscicola_renamed_SM000241S08516:0.03813,S_muscicola_renamed_SM000252S09059:0.15034)n9:0.58277,((((A_thaliana_renamed_AT1G44790.1:0.2546,((P_dactylifera_renamed_XP_008777322.1:0.00015,(P_dactylifera_renamed_XP_008777320.1:0.00014,P_dactylifera_renamed_XP_008777318.1:0.00014)n16:0.00014)n15:0.16474,(Oryza_sativa_renamed_LOC_Os04g37580.1:0.08077,Z_mays_renamed_A0A1D6J7P1:0.17655)n17:0.39133)n14:0.14864)n13:0.10076,(L_angustifolius_renamed_OIW02430:0.04875,(L_japonicus_renamed_Lj1g3v4314270.1:0.13536,M_truncatula_renamed_MTR_1030430:0.04499)n19:0.09614)n18:0.10425)n12:0.05815,B_vulgaris_renamed_KMT19700:0.24383)n11:0.08002,A_trichopoda_renamed_ERN18122:0.21475)n10:0.28183)n8:0.05349)n6:0.067095)n5:0.007455,((((M_paleacea_Rhiz_final_MPA10578.1.p1:0,M_paleacea_Rhiz_final_MPA10578.2.p1:0)n23:0.00014,M_polymorpha_renamed_Mapoly0035s0151.1:0.02449)n22:0.39298,((P_neesiana_scaffold-JHFI-2110277-Pellia_neesiana:0.2481,P_pinnata_scaffold-UUHD-2004988-Porella_pinnata:0.13304)n25:0.08372,(P_pinnata_scaffold-UUHD-2148818-Porella_pinnata:0.13915,(P_neesiana_scaffold-JHFI-2112711-Pellia_neesiana:0.15364,P_neesiana_scaffold-JHFI-2111565-Pellia_neesiana:0.565722)n27:0.062858)n26:0.116343)n24:0.012927)n21:0.04723,(((S_moellendorffii_renamed_EFJ32554:0.00015,S_moellendorffii_renamed_EFJ16615:0.00014)n30:0.27291,(T_lepidozioides_scaffold-SKQD-2078410-Takakia_lepidozioides:0.11626,(((P_patens_renamed_P312_5220V3.2:0,P_patens_renamed_P312_5220V3.1:0)n34:0.04801,(P_patens_renamed_P34_15710V3.2:0.00016,P_patens_renamed_P34_15710V3.1:0.00014)n35:0.12373)n33:0.06296,((P_patens_renamed_P33_22490V3.1:0,P_patens_renamed_P33_22490V3.2:0)n37:0.10627,(P_patens_renamed_P310_14650V3.2:0,P_patens_renamed_P310_14650V3.1:0)n38:0.11583)n36:0.16672)n32:0.28022)n31:0.06725)n29:0.05207,((P_patens_renamed_P38_14920V3.4:0,P_patens_renamed_P38_14920V3.2:0,P_patens_renamed_P38_14920V3.1:0,P_patens_renamed_P38_14920V3.3:0)n40:0.41615,C_braunii_renamed_GBG62055:0.63217)n39:0.043011)n28:0.004779)n20:0.040176)n4:0.004464)n1:0.00962,(A_filiculoides_renamed_Azfi_s0233.g059370:0.83837,((P_abies_renamed_MA_638933g0010:0.27307,(P_abies_renamed_MA_9290139g0010:0.20074,(P_abies_renamed_MA_3250g0010:0.15398,(P_abies_renamed_MA_59443g0010:0.23945,(P_abies_renamed_MA_158744g0010:0.00015,(P_abies_renamed_MA_10436322g0020:0.09543,P_abies_renamed_MA_7223923g0010:0.18589)n48:0.49762)n47:0.10655)n46:0.05111)n45:0.02271)n44:0.14512)n43:0.08249,((A_trichopoda_renamed_ERN12541:0.39504,A_trichopoda_renamed_ERN05593:0.27649)n50:0.20148,((((Z_mays_renamed_B4FBP8:0.00514,(Z_mays_renamed_A0A1D6FRW8:0.05881,(Z_mays_renamed_A0A1D6QBN8:0.09799,(Z_mays_renamed_A0A1D6QP22:0.00015,Z_mays_renamed_A0A1D6QP23:0.00014)n57:0.04293)n56:0.10087)n55:0.13351)n54:0.03177,Z_mays_renamed_A0A1D6I1E6:0.26875)n53:0.04786,((Oryza_sativa_renamed_LOC_Os02g26700.1:0.00014,(Oryza_sativa_renamed_LOC_Os02g26700.3:0.00029,Oryza_sativa_renamed_LOC_Os02g26700.4:0.00014)n60:0.03294)n59:0.00014,(Oryza_sativa_renamed_LOC_Os02g26700.6:0.00014,(((Oryza_sativa_renamed_LOC_Os02g26700.7:0.00014,Oryza_sativa_renamed_LOC_Os02g26700.8:0.14753)n64:0.02424,Oryza_sativa_renamed_LOC_Os02g26700.2:0.0563)n63:0.10177,Oryza_sativa_renamed_LOC_Os02g26700.9:0.06543)n62:0.00029)n61:0.00023)n58:0.05162)n52:0.26087,(((P_dactylifera_renamed_XP_008801455.1:0.19228,(P_dactylifera_renamed_XP_008782810.1:0.09637,((P_dactylifera_renamed_XP_026658159.1:0,P_dactylifera_renamed_XP_026658160.1:0,P_dactylifera_renamed_XP_026658161.1:0)n70:0.00014,P_dactylifera_renamed_XP_008781720.1:0.00014)n69:0.15548)n68:0.0591)n67:0.15227,(((A_thaliana_renamed_AT5G26220.2:0.09682,A_thaliana_renamed_AT5G26220.1:0.01615)n73:0.22921,B_vulgaris_renamed_KMT17782:0.24133)n72:0.03977,((L_angustifolius_renamed_OIW14615:0.03762,(L_angustifolius_renamed_OIV97781:0.20528,L_angustifolius_renamed_OIV96536:0.02804)n76:0.03999)n75:0.11854,((M_truncatula_renamed_MTR_1009155:0.05184,M_truncatula_renamed_MTR_1009210:0.02175)n78:0.24442,(L_japonicus_renamed_Lj1g3v1991800.1:0.0564,M_truncatula_renamed_MTR_3109250:0.06729)n79:0.017991)n77:0.001999)n74:0.06804)n71:0.03028)n66:0.03608,(P_dactylifera_renamed_XP_008780404.2:0.34225,A_thaliana_renamed_AT4G31290.1:0.131634)n80:0.014626)n65:0.023067)n51:0.002563)n49:0.06861)n42:0.20207)n41:0.15926)n0;
```
