## Supplementary material for "Transcriptional responses to arbuscular mycorrhizal symbiosis development are conserved in the early divergent *Marchantia paleacea*": OG0001286_tree.txt

```
((((((M_paleacea_Rhiz_final_MPA14528.1.p1:0.01119,M_polymorpha_renamed_Mapoly0038s0108.1:0.0203)n5:0.23873,(P_neesiana_scaffold-JHFI-2111950-Pellia_neesiana:0.30943,P_pinnata_scaffold-UUHD-2000724-Porella_pinnata:0.29293)n6:0.09009)n4:0.10452,((M_flagellaris_scaffold-UCRN-2052413-Megaceros_tosanus:0.15454,A_agrestis_renamed_Aagr.utg000009l.528.1:0.17596)n8:0.24908,(T_lepidozioides_scaffold-SKQD-2078566-Takakia_lepidozioides:0.26475,(((P_patens_renamed_P35_2860V3.11:0,P_patens_renamed_P35_2860V3.12:0)n12:0.00014,((P_patens_renamed_P35_2860V3.10:0,P_patens_renamed_P35_2860V3.2:0,P_patens_renamed_P35_2860V3.1:0)n14:0.07052,(P_patens_renamed_P35_2860V3.9:0,P_patens_renamed_P35_2860V3.6:0,P_patens_renamed_P35_2860V3.5:0,P_patens_renamed_P35_2860V3.3:0,P_patens_renamed_P35_2860V3.7:0,P_patens_renamed_P35_2860V3.4:0,P_patens_renamed_P35_2860V3.8:0)n15:0.00014)n13:0.00014)n11:0.18027,(P_patens_renamed_P36_21750V3.2:0.00906,(P_patens_renamed_P36_21750V3.3:0.00014,P_patens_renamed_P36_21750V3.1:0.00014)n17:0.00014)n16:0.05104)n10:0.25266)n9:0.1043)n7:0.03832)n3:0.06312,((L_japonicus_renamed_Lj2g3v1599680.1:0.36963,(S_muscicola_renamed_SM000159S01747:0.00529,(S_muscicola_renamed_SM000001S04538:0.01962,S_muscicola_renamed_SM000070S21355:0.000126)n21:1.26e-05)n20:1.4e-06)n19:0.04626,((P_abies_renamed_MA_39262g0020:0.45273,(P_abies_renamed_MA_10433138g0010:0.08134,P_abies_renamed_MA_133442g0020:0.1252)n24:0.10194)n23:0.14561,(A_trichopoda_renamed_ERN17182:0.25933,(((P_dactylifera_renamed_XP_008807892.1:0.06174,P_dactylifera_renamed_XP_017702244.1:0.06854)n28:0.0686,((Oryza_sativa_renamed_LOC_Os02g44980.1:0.06636,Z_mays_renamed_B6TER9:0.05228)n30:0.09438,(Oryza_sativa_renamed_LOC_Os04g47780.1:0.06621,Z_mays_renamed_K7TMV8:0.05599)n31:0.03708)n29:0.1676)n27:0.16955,(B_vulgaris_renamed_KMT08854:0.32095,(((M_truncatula_renamed_MTR_8073340:0.1956,(L_japonicus_renamed_Lj2g3v1599670.1:0.19089,L_angustifolius_renamed_OIV93672:0.14458)n36:0.03205)n35:0.04574,(M_truncatula_renamed_MTR_5024300:0.14694,(L_angustifolius_renamed_OIW10759:0.07089,L_angustifolius_renamed_OIV92734:0.06499)n38:0.05278)n37:0.04706)n34:0.06431,((A_thaliana_renamed_AT2G42005.1:0.12064,A_thaliana_renamed_AT4G38250.1:0.11427)n40:0.14845,A_thaliana_renamed_AT5G65990.1:0.254169)n39:0.028241)n33:0.03992)n32:0.01875)n26:0.10451)n25:0.07233)n22:0.328275)n18:0.036475)n2:0.17826,C_braunii_renamed_GBG66277:0.55363)n1:0.04582,(C_braunii_renamed_GBG93389:0.94973,((S_muscicola_renamed_SM000207S06184:0.04185,(S_muscicola_renamed_SM000031S11538:0.04996,S_muscicola_renamed_SM000025S08346:0.03903)n44:0.00418)n43:0.23566,((((T_lepidozioides_scaffold-SKQD-2077010-Takakia_lepidozioides:0.24837,((P_patens_renamed_P315_890V3.2:0,P_patens_renamed_P315_890V3.1:0,P_patens_renamed_P315_890V3.3:0,P_patens_renamed_P315_890V3.4:0)n50:0.00015,P_patens_renamed_P315_890V3.5:0.00014)n49:0.3336)n48:0.15433,(((M_paleacea_Rhiz_final_MPA27710.1.p1:0.0487,M_polymorpha_renamed_Mapoly0013s0164.1:0.02587)n53:0.13939,((P_neesiana_scaffold-JHFI-2004356-Pellia_neesiana:0,P_neesiana_scaffold-JHFI-2004357-Pellia_neesiana:0)n55:0.10123,(P_pinnata_scaffold-UUHD-2001717-Porella_pinnata:0.22935,P_pinnata_scaffold-UUHD-2149711-Porella_pinnata:0.149472)n56:0.016608)n54:0.05048)n52:0.16047,(S_moellendorffii_renamed_EFJ23668:0.00014,S_moellendorffii_renamed_EFJ34382:0.0022)n57:0.35726)n51:0.03941)n47:0.03016,(M_flagellaris_scaffold-UCRN-2008008-Megaceros_tosanus:0.15222,A_agrestis_renamed_Aagr.utg000087l.106.1:0.16816)n58:0.17628)n46:0.0396,(A_filiculoides_renamed_Azfi_s0247.g060084:0.35487,(((A_trichopoda_renamed_ERN11454:0.28636,((A_thaliana_renamed_AT3G11900.1:0,A_thaliana_renamed_AT3G11900.2:0)n64:0.23301,((L_angustifolius_renamed_OIW11403:0.07313,L_angustifolius_renamed_OIV92262:0.03833)n66:0.07704,(L_japonicus_renamed_Lj1g3v4763580.1:0.09517,M_truncatula_renamed_MTR_7107090:0.07475)n67:0.04595)n65:0.16406)n63:0.22074)n62:0.06204,((Z_mays_renamed_B4F9V0:0.07615,(Oryza_sativa_renamed_LOC_Os03g60260.1:0.30416,Oryza_sativa_renamed_LOC_Os07g12770.1:0.079767)n70:0.008863)n69:0.10892,((P_dactylifera_renamed_XP_008796447.1:0.00368,P_dactylifera_renamed_XP_026662482.1:0.09605)n72:0.19283,(P_dactylifera_renamed_XP_026662484.1:0.00014,P_dactylifera_renamed_XP_008796438.1:0.00014)n73:0.341226)n71:0.037914)n68:0.01951)n61:0.27707,(P_abies_renamed_MA_127595g0010:0.26643,(P_abies_renamed_MA_172275g0010:0.14315,P_abies_renamed_MA_9414846g0010:0.00016)n75:0.38498)n74:0.09494)n60:0.11747)n59:0.05757)n45:0.20478)n42:0.06323)n41:0.04582)n0;
```
