## Supplementary material for "Transcriptional responses to arbuscular mycorrhizal symbiosis development are conserved in the early divergent *Marchantia paleacea*": OG0001287_tree.txt

```
(A_trichopoda_renamed_ERN06081:0.65334,(Oryza_sativa_renamed_LOC_Os03g52350.1:0.0031,(Oryza_sativa_renamed_LOC_Os03g29330.1:0.03258,(Oryza_sativa_renamed_LOC_Os05g14480.1:0.96176,((Oryza_sativa_renamed_LOC_Os02g32050.1:0.25806,Oryza_sativa_renamed_LOC_Os02g50870.1:0.47253)n5:0.24286,((Oryza_sativa_renamed_LOC_Os08g35300.1:0.27225,(L_japonicus_renamed_Lj0g3v0150489.1:1.07711,L_japonicus_renamed_Lj3g3v3639820.1:0.65826)n8:0.74635)n7:0.00812,(L_japonicus_renamed_Lj1g3v3137860.1:1.19966,(((((B_vulgaris_renamed_KMT08004:0.83076,(A_thaliana_renamed_AT4G29090.1:0.47696,A_thaliana_renamed_AT2G22440.1:0.95395)n15:0.44322)n14:0.13012,(Oryza_sativa_renamed_LOC_Os02g44460.1:0.39957,Oryza_sativa_renamed_LOC_Os03g25560.1:1.24077)n16:0.137863)n13:0.54131,((Z_mays_renamed_A0A1D6MWR3:0.04706,Z_mays_renamed_K7U749:0.43144)n18:0.40407,(((((((Oryza_sativa_renamed_LOC_Os09g07110.1:0.26633,(Oryza_sativa_renamed_LOC_Os01g09330.1:0.31049,Oryza_sativa_renamed_LOC_Os04g41170.1:0.01666)n26:0.07645)n25:0.06446,Oryza_sativa_renamed_LOC_Os12g09450.1:1.22273)n24:0.01998,Oryza_sativa_renamed_LOC_Os08g22370.1:0.45357)n23:0.05697,(Oryza_sativa_renamed_LOC_Os01g37860.1:0.37622,Oryza_sativa_renamed_LOC_Os10g10060.1:0.64493)n27:0.08858)n22:0.22322,((Oryza_sativa_renamed_LOC_Os03g62050.1:0.49773,Oryza_sativa_renamed_LOC_Os11g25210.1:0.24894)n29:0.03123,(((Oryza_sativa_renamed_LOC_Os12g09520.1:0.00041,Oryza_sativa_renamed_LOC_Os03g31440.1:1.76245)n32:0.19686,Oryza_sativa_renamed_LOC_Os06g09530.1:0.36643)n31:0.0325,Oryza_sativa_renamed_LOC_Os03g42270.1:0.26416)n30:0.07355)n28:0.1395)n21:0.1229,((Oryza_sativa_renamed_LOC_Os03g41160.1:0.23483,((Oryza_sativa_renamed_LOC_Os04g13430.1:0.26383,(Oryza_sativa_renamed_LOC_Os10g29450.1:0.00935,(Oryza_sativa_renamed_LOC_Os06g16600.1:0.04821,Oryza_sativa_renamed_LOC_Os11g03360.1:0.05379)n38:0.0127)n37:0.0839)n36:0.04027,(Oryza_sativa_renamed_LOC_Os03g39190.1:0.56575,Oryza_sativa_renamed_LOC_Os03g56170.1:0.24785)n39:0.00743)n35:0.09888)n34:0.04235,(Oryza_sativa_renamed_LOC_Os03g29440.1:0.23491,(Oryza_sativa_renamed_LOC_Os05g47910.1:0.1475,(Oryza_sativa_renamed_LOC_Os10g31310.1:0.86173,(Oryza_sativa_renamed_LOC_Os02g06750.1:0.0964,(Oryza_sativa_renamed_LOC_Os10g31300.1:0.91396,Oryza_sativa_renamed_LOC_Os05g26740.1:0.00015)n44:0.05195)n43:0.02454)n42:0.11912)n41:0.06437)n40:0.06128)n33:0.20961)n20:0.12512,((Oryza_sativa_renamed_LOC_Os11g31260.1:0.73686,Oryza_sativa_renamed_LOC_Os10g06620.1:0.64351)n46:0.24414,(Oryza_sativa_renamed_LOC_Os04g41180.1:0.62878,Oryza_sativa_renamed_LOC_Os02g37530.1:0.703125)n47:0.0703125)n45:0.00703125)n19:0.00078125)n17:0.1126)n12:0.07157,Oryza_sativa_renamed_LOC_Os11g40380.1:0.99091)n11:0.08833,((((Oryza_sativa_renamed_LOC_Os08g12900.1:0.339,Oryza_sativa_renamed_LOC_Os05g23120.1:0.25359)n51:0.02928,(Oryza_sativa_renamed_LOC_Os01g45740.1:0.1433,Oryza_sativa_renamed_LOC_Os09g02040.1:0.49244)n52:0.06559)n50:0.04042,(Oryza_sativa_renamed_LOC_Os08g09440.1:0.21357,(Oryza_sativa_renamed_LOC_Os12g31630.1:0.43023,Oryza_sativa_renamed_LOC_Os06g49210.1:0.25293)n54:0.24661)n53:0.17774)n49:0.02578,(((Oryza_sativa_renamed_LOC_Os04g10720.1:0.00014,Oryza_sativa_renamed_LOC_Os10g37950.1:0.18842)n57:0.39201,((Oryza_sativa_renamed_LOC_Os07g36720.1:0.17349,Oryza_sativa_renamed_LOC_Os11g30660.1:0.16302)n59:0.13395,((Oryza_sativa_renamed_LOC_Os10g11090.1:0.13186,Oryza_sativa_renamed_LOC_Os10g37370.1:0.00014)n61:0.17199,(Oryza_sativa_renamed_LOC_Os11g16248.1:0.19678,Oryza_sativa_renamed_LOC_Os02g18530.1:0.31653)n62:0.04558)n60:0.09071)n58:0.03989)n56:0.04209,((((Oryza_sativa_renamed_LOC_Os11g18720.1:0.08042,Oryza_sativa_renamed_LOC_Os11g25050.1:0.28755)n66:0.12265,(Oryza_sativa_renamed_LOC_Os06g50200.1:0.33659,(Oryza_sativa_renamed_LOC_Os07g35630.1:0.79726,(Oryza_sativa_renamed_LOC_Os01g05330.1:0.33323,((Oryza_sativa_renamed_LOC_Os09g33590.1:0.01485,Oryza_sativa_renamed_LOC_Os09g38170.1:0.01418)n71:0.1572,(Oryza_sativa_renamed_LOC_Os01g54280.1:0.14349,(Oryza_sativa_renamed_LOC_Os07g06630.1:0.01761,(Oryza_sativa_renamed_LOC_Os01g26960.1:0.04627,Oryza_sativa_renamed_ChrUn.fgenesh.mRNA.78:0.09171)n74:0.00014)n73:0.10806)n72:0.06209)n70:0.02141)n69:0.04089)n68:0.00012)n67:0.02907)n65:0.05159,Oryza_sativa_renamed_LOC_Os12g29890.1:0.36605)n64:0.01888,(((Oryza_sativa_renamed_LOC_Os02g26760.1:0.32219,Oryza_sativa_renamed_LOC_Os09g18070.1:0.76731)n77:0.08491,Oryza_sativa_renamed_LOC_Os03g62000.1:0.40538)n76:0.00013,(((Oryza_sativa_renamed_LOC_Os02g18740.1:0.01896,Oryza_sativa_renamed_LOC_Os12g33140.1:0.00315)n80:0.2339,(Oryza_sativa_renamed_LOC_Os02g07860.1:0.48544,Oryza_sativa_renamed_LOC_Os07g22760.1:0.27819)n81:0.03255)n79:0.00695,(Oryza_sativa_renamed_LOC_Os01g70480.1:0.36688,(Oryza_sativa_renamed_LOC_Os12g36390.1:0.09819,Oryza_sativa_renamed_LOC_Os01g61335.1:0.68763)n83:0.11137)n82:0.031)n78:0.02409)n75:0.02453)n63:0.03987)n55:0.03616)n48:0.04203)n10:0.027837)n9:0.003093)n6:0.12643)n4:0.31001)n3:0.06619)n2:0.14335)n1:0.65334)n0;
```
