## Supplementary material for "Transcriptional responses to arbuscular mycorrhizal symbiosis development are conserved in the early divergent *Marchantia paleacea*": OG0001288_tree.txt

```
(((M_paleacea_Rhiz_final_MPA11635.1.p1:0,M_paleacea_Rhiz_final_MPA11636.1.p1:0)n2:0.67602,((P_neesiana_scaffold-JHFI-2015140-Pellia_neesiana:0,P_neesiana_scaffold-JHFI-2015141-Pellia_neesiana:0)n4:0.57669,(M_paleacea_Rhiz_final_MPA19632.1.p1:0.07034,M_polymorpha_renamed_Mapoly0013s0019.1:0.00924)n5:0.57684)n3:0.165069)n1:0.018341,(((((P_patens_renamed_P327_4780V3.1:0,P_patens_renamed_P327_4780V3.4:0)n10:0.00014,(P_patens_renamed_P327_4780V3.3:0.16954,P_patens_renamed_P327_4780V3.2:0.00014)n11:0.00014)n9:0.76105,((A_filiculoides_renamed_Azfi_s0176.g056074:0.14049,A_filiculoides_renamed_Azfi_s0176.g056080:0.239)n13:0.73352,((C_braunii_renamed_GBG72058:0.42858,C_braunii_renamed_GBG72054:0.37362)n15:0.51547,(P_abies_renamed_MA_10434905g0010:0.87183,((A_trichopoda_renamed_ERN12001:0.05343,A_trichopoda_renamed_ERN12000:0.32302)n18:0.27469,(((P_dactylifera_renamed_XP_008785472.1:0.18715,P_dactylifera_renamed_XP_008780538.1:0.45314)n21:0.1209,((Oryza_sativa_renamed_LOC_Os04g33900.1:0.19685,(Z_mays_renamed_A0A1D6EBF7:0.13056,Z_mays_renamed_A0A1D6J6R9:0.06424)n24:0.09985)n23:0.12158,(Oryza_sativa_renamed_LOC_Os03g25470.1:0.24699,Z_mays_renamed_K7V3Y3:0.63874)n25:0.24861)n22:0.29066)n20:0.29085,(((P_dactylifera_renamed_XP_008802194.1:0.24347,P_dactylifera_renamed_XP_008813747.1:0.2219)n28:0.1906,((B_vulgaris_renamed_KMT05155:0.27153,((L_angustifolius_renamed_OIV99408:0.24131,(L_angustifolius_renamed_OIW05737:0.0116,L_angustifolius_renamed_OIW05736:0.05506)n33:0.134)n32:0.17307,((M_truncatula_renamed_MTR_4064963:0.06218,(M_truncatula_renamed_MTR_4065123:0.23354,M_truncatula_renamed_MTR_4065660:0.11006)n36:0.05079)n35:0.0746,L_japonicus_renamed_Lj3g3v3236640.1:0.36622)n34:0.07924)n31:0.15857)n30:0.10437,((A_thaliana_renamed_AT2G37925.1:0.62865,(B_vulgaris_renamed_KMT09640:0.64803,(L_japonicus_renamed_Lj1g3v3440170.1:0.24122,((L_angustifolius_renamed_OIW01214:0,L_angustifolius_renamed_OIW01215:0)n42:0.18289,M_truncatula_renamed_MTR_0027s0220:0.1351)n41:0.01546)n40:0.45675)n39:0.10548)n38:0.09985,((L_japonicus_renamed_Lj0g3v0091689.1:0.38617,(M_truncatula_renamed_MTR_4019870:0.26494,M_truncatula_renamed_MTR_7066070:0.26064)n45:0.02896)n44:0.12154,(A_thaliana_renamed_AT5G59030.1:0.11643,(A_thaliana_renamed_AT5G59040.1:0.64813,(A_thaliana_renamed_AT2G26975.1:0.12133,A_thaliana_renamed_AT3G46900.1:0.09293)n48:0.06811)n47:0.04122)n46:0.147879)n43:0.016431)n37:0.12066)n29:0.10197)n27:0.18038,(Z_mays_renamed_A0A1D6NAI3:0.16866,(Oryza_sativa_renamed_LOC_Os01g56430.1:0.20749,(Oryza_sativa_renamed_LOC_Os01g56420.1:0.13679,Oryza_sativa_renamed_LOC_Os05g35050.1:0.19499)n51:0.084447)n50:0.009383)n49:0.0443)n26:0.11282)n19:0.13599)n17:0.26873)n16:0.27655)n14:0.13183)n12:0.07265)n8:0.07381,((A_filiculoides_renamed_Azfi_s0001.g000920:0.8866,((S_moellendorffii_renamed_EFJ13071:0.00014,S_moellendorffii_renamed_EFJ22691:0.00014)n55:0.54795,(P_abies_renamed_MA_7924g0020:0.43083,(A_thaliana_renamed_AT5G20650.1:0.30555,(((A_trichopoda_renamed_ERN11304:0.39534,B_vulgaris_renamed_KMS95800:0.52636)n60:0.04065,(((Z_mays_renamed_A0A1D6ER29:0.05221,Z_mays_renamed_A0A1D6I596:0.02999)n63:0.08744,(Oryza_sativa_renamed_LOC_Os08g35490.1:0.4604,Oryza_sativa_renamed_LOC_Os09g26900.1:0.054297)n64:0.006033)n62:0.19658,(P_dactylifera_renamed_XP_008792866.1:0.07431,P_dactylifera_renamed_XP_008784314.1:0.053451)n65:0.005939)n61:0.02509)n59:0.16681,((L_japonicus_renamed_Lj5g3v0469130.1:0.24141,M_truncatula_renamed_MTR_1015000:0.17708)n67:0.13746,(L_japonicus_renamed_Lj1g3v1788380.1:0.11999,M_truncatula_renamed_MTR_3105330:0.15267)n68:0.084555)n66:0.009395)n58:0.07428)n57:0.2031)n56:0.12655)n54:0.07819)n53:0.0459,((P_patens_renamed_P37_1360V3.1:0,P_patens_renamed_P37_1360V3.2:0)n70:0.52269,(T_lepidozioides_scaffold-SKQD-2076005-Takakia_lepidozioides:0.25584,T_lepidozioides_scaffold-SKQD-2077066-Takakia_lepidozioides:0.41244)n71:0.15476)n69:0.117927)n52:0.013103)n7:0.07701,((P_abies_renamed_MA_103240g0010:0.60063,((S_muscicola_renamed_SM000217S06856:0.04153,S_muscicola_renamed_SM000068S20590:0.00014)n75:0.0248,(S_muscicola_renamed_SM000056S17931:0.00014,S_muscicola_renamed_SM005576S18176:0.00014)n76:0.00016)n74:0.79387)n73:0.103635,((S_moellendorffii_renamed_EFJ09291:0.00014,(S_moellendorffii_renamed_EFJ12871:0,S_moellendorffii_renamed_EFJ04158:0)n79:0.00903)n78:1.01609,((M_paleacea_Rhiz_final_MPA15777.1.p1:0.02176,M_polymorpha_renamed_Mapoly0011s0109.1:0.0858)n81:0.14953,(P_neesiana_scaffold-JHFI-2109420-Pellia_neesiana:0.22317,P_pinnata_scaffold-UUHD-2016044-Porella_pinnata:0.14224)n82:0.1628)n80:0.19336)n77:0.101718)n72:0.011302)n6:0.0932715)n0;
```
