## Supplementary material for "Transcriptional responses to arbuscular mycorrhizal symbiosis development are conserved in the early divergent *Marchantia paleacea*": OG0001289_tree.txt

```
(((((S_muscicola_renamed_SM000016S01908:0.03246,(S_muscicola_renamed_SM000014S00349:0.0394,S_muscicola_renamed_SM000038S14315:0.02728)n5:0.01247)n4:0.73615,(C_braunii_renamed_GBG75211:0.16912,(C_braunii_renamed_GBG62974:0.59229,C_braunii_renamed_GBG75208:0.23088)n7:0.05038)n6:0.22455)n3:0.08604,P_abies_renamed_MA_10427433g0010:0.6915)n2:0.07695,((T_lepidozioides_scaffold-SKQD-2011669-Takakia_lepidozioides:0.16055,A_filiculoides_renamed_Azfi_s0012.g012932:0.24195)n9:0.04003,((A_filiculoides_renamed_Azfi_s0003.g007590:0.28004,A_filiculoides_renamed_Azfi_s0002.g001507:0.18613)n11:0.11484,(((A_agrestis_renamed_Aagr.utg000126l.64.2:0.00329,((A_agrestis_renamed_Aagr.utg000126l.64.5:0,A_agrestis_renamed_Aagr.utg000126l.64.7:0,A_agrestis_renamed_Aagr.utg000126l.64.4:0,A_agrestis_renamed_Aagr.utg000126l.64.8:0,A_agrestis_renamed_Aagr.utg000126l.64.3:0,A_agrestis_renamed_Aagr.utg000126l.64.6:0)n16:0.00014,A_agrestis_renamed_Aagr.utg000126l.64.1:0.00014)n15:0.00015)n14:0.26869,((M_flagellaris_scaffold-UCRN-2009923-Megaceros_tosanus:0.09755,M_flagellaris_scaffold-UCRN-2010518-Megaceros_tosanus:0.0716)n18:0.02191,(M_flagellaris_scaffold-UCRN-2054172-Megaceros_tosanus:0.36109,M_flagellaris_scaffold-UCRN-2008027-Megaceros_tosanus:0.02452)n19:0.03231)n17:0.09924)n13:0.16723,(((M_paleacea_Rhiz_final_MPA11991.1.p1:0.00964,M_polymorpha_renamed_Mapoly0028s0046.1:0.03536)n22:0.11054,(P_neesiana_scaffold-JHFI-2016636-Pellia_neesiana:0.11344,(P_pinnata_scaffold-UUHD-2014068-Porella_pinnata:0.03863,P_pinnata_scaffold-UUHD-2149754-Porella_pinnata:0.112185)n24:0.012465)n23:0.0055)n21:0.19819,(T_lepidozioides_scaffold-SKQD-2012444-Takakia_lepidozioides:0.16959,(((P_patens_renamed_P326_7720V3.2:0,P_patens_renamed_P326_7720V3.1:0)n28:0.00014,(P_patens_renamed_P326_7680V3.2:0.00016,P_patens_renamed_P326_7680V3.1:0.00014)n29:0.04191)n27:0.12514,((P_patens_renamed_P33_17910V3.7:0,P_patens_renamed_P33_17910V3.2:0,P_patens_renamed_P33_17910V3.3:0,P_patens_renamed_P33_17910V3.4:0,P_patens_renamed_P33_17910V3.1:0,P_patens_renamed_P33_17910V3.5:0)n31:0.00015,P_patens_renamed_P33_17910V3.6:0.00014)n30:0.10883)n26:0.14751)n25:0.04935)n20:0.03028)n12:0.031401)n10:0.003489)n8:0.05701)n1:0.022195,((((P_abies_renamed_MA_10434126g0020:0.31213,(B_vulgaris_renamed_KMT06055:0.87779,((((P_dactylifera_renamed_XP_008801016.1:0.00016,P_dactylifera_renamed_XP_008801017.1:0.00371)n40:0.20219,(Oryza_sativa_renamed_LOC_Os03g07580.1:0.11494,Z_mays_renamed_A0A1D6PJ52:0.12783)n41:0.23753)n39:0.09297,(B_vulgaris_renamed_KMT15924:0.33194,(A_thaliana_renamed_AT1G80680.1:0.29663,(L_japonicus_renamed_Lj2g3v3339160.1:0.07529,(L_angustifolius_renamed_OIW16438:0.10756,(M_truncatula_renamed_MTR_5097890:0.00436,M_truncatula_renamed_MTR_5097890:0.00014)n46:0.11783)n45:0.01564)n44:0.2035)n43:0.06342)n42:0.07586)n38:0.12053,(A_trichopoda_renamed_ERM94289:0.15428,(A_trichopoda_renamed_ERN08348:0.00543,A_trichopoda_renamed_ERM94290:0.03941)n48:0.02614)n47:0.26062)n37:0.187371)n36:0.020819)n35:0.23095,A_filiculoides_renamed_Azfi_s0059.g034635:0.353)n34:0.05793,(S_moellendorffii_renamed_EFJ08667:0.00844,S_moellendorffii_renamed_EFJ37142:0.00014)n49:1.07563)n33:0.09546,((S_moellendorffii_renamed_EFJ37920:0.00582,S_moellendorffii_renamed_EFJ31934:0.00521)n51:0.51063,((P_abies_renamed_MA_12361g0010:0.37518,P_abies_renamed_MA_62342g0010:0.18829)n53:0.04098,(A_trichopoda_renamed_ERN02093:0.18576,((((A_thaliana_renamed_AT1G10390.3:0,A_thaliana_renamed_AT1G10390.1:0,A_thaliana_renamed_AT1G10390.2:0)n58:0.15725,((A_thaliana_renamed_AT1G59660.3:0,A_thaliana_renamed_AT1G59660.2:0)n60:0.00014,A_thaliana_renamed_AT1G59660.1:0.00014)n59:0.25369)n57:0.12678,(B_vulgaris_renamed_KMT15941:0.29143,((L_japonicus_renamed_Lj5g3v1264020.1:0.0852,((M_truncatula_renamed_MTR_1078040:0.00014,M_truncatula_renamed_MTR_1078040:0.00015)n65:0.09669,(M_truncatula_renamed_MTR_1078050:0.00014,M_truncatula_renamed_MTR_1078050:0.00161)n66:0.53764)n64:0.03695)n63:0.03564,(L_angustifolius_renamed_OIW13770:0.04777,L_angustifolius_renamed_OIV90739:0.04501)n67:0.07842)n62:0.16399)n61:0.0339)n56:0.05053,(((Z_mays_renamed_A0A1D6F2M8:0.0497,Z_mays_renamed_A0A1D6NP19:0.04721)n70:0.16682,(Oryza_sativa_renamed_LOC_Os12g06870.1:0.11562,Oryza_sativa_renamed_LOC_Os12g06890.1:0.04779)n71:0.08825)n69:0.27619,(P_dactylifera_renamed_XP_026656385.1:0.14956,(P_dactylifera_renamed_XP_008800301.1:0.00014,P_dactylifera_renamed_XP_008800300.1:0.00014)n73:0.19058)n72:0.04938)n68:0.0471)n55:0.07455)n54:0.13323)n52:0.0225)n50:0.02901)n32:0.022195)n0;
```
