## Supplementary material for "Transcriptional responses to arbuscular mycorrhizal symbiosis development are conserved in the early divergent *Marchantia paleacea*": OG0001290_tree.txt

```
((((T_lepidozioides_scaffold-SKQD-2001445-Takakia_lepidozioides:0.1772,(T_lepidozioides_scaffold-SKQD-2007063-Takakia_lepidozioides:0.14552,T_lepidozioides_scaffold-SKQD-2067028-Takakia_lepidozioides:0.42338)n4:0.02356)n3:0.15415,((((M_flagellaris_scaffold-UCRN-2005624-Megaceros_tosanus:0,M_flagellaris_scaffold-UCRN-2005625-Megaceros_tosanus:0)n8:0.28384,((A_agrestis_renamed_Aagr.utg000083l.363.2:0.0598,((A_agrestis_renamed_Aagr.utg000083l.363.4:0.0078,A_agrestis_renamed_Aagr.utg000083l.363.3:0.02954)n12:0.04233,A_agrestis_renamed_Aagr.utg000083l.363.1:0.00014)n11:0.00034)n10:0.55281,P_pinnata_scaffold-UUHD-2017914-Porella_pinnata:0.33629)n9:0.10077)n7:0.15295,(M_flagellaris_scaffold-UCRN-2006333-Megaceros_tosanus:0.19836,((A_agrestis_renamed_Aagr.utg000113l.123.1:0.0208,A_agrestis_renamed_Aagr.utg000113l.123.3:0.00383)n15:0.10525,(A_agrestis_renamed_Aagr.utg000113l.123.4:0.00014,A_agrestis_renamed_Aagr.utg000113l.123.2:0.00014)n16:0.00014)n14:0.1445)n13:0.285912)n6:0.031768,((S_muscicola_renamed_SM000142S00534:0.52514,((T_lepidozioides_scaffold-SKQD-2006255-Takakia_lepidozioides:0.19324,T_lepidozioides_scaffold-SKQD-2006256-Takakia_lepidozioides:0.09459)n20:0.14825,((P_patens_renamed_P31_40480V3.2:0,P_patens_renamed_P31_40480V3.1:0)n22:0.48847,(S_moellendorffii_renamed_EFJ17908:0.37872,((S_moellendorffii_renamed_EFJ24153:0.00453,((S_moellendorffii_renamed_EFJ24154:0.00288,S_moellendorffii_renamed_EFJ35217:0.01916)n27:0.03193,S_moellendorffii_renamed_EFJ35216:0.02324)n26:0.01088)n25:0.24427,S_moellendorffii_renamed_EFJ35211:0.38776)n24:0.09232)n23:0.12321)n21:0.02595)n19:0.21278)n18:0.11286,((S_muscicola_renamed_SM000011S19071:0.00268,(S_muscicola_renamed_SM000004S14924:0.00708,S_muscicola_renamed_SM000007S20897:0.01933)n30:0.00456)n29:0.45899,((((P_patens_renamed_P321_14810V3.2:0,P_patens_renamed_P321_14810V3.1:0)n34:0.18011,(T_lepidozioides_scaffold-SKQD-2000441-Takakia_lepidozioides:0.07051,((T_lepidozioides_scaffold-SKQD-2000437-Takakia_lepidozioides:0.03164,(T_lepidozioides_scaffold-SKQD-2000439-Takakia_lepidozioides:0.00015,T_lepidozioides_scaffold-SKQD-2000440-Takakia_lepidozioides:0.10913)n38:0.04914)n37:0.00999,T_lepidozioides_scaffold-SKQD-2000438-Takakia_lepidozioides:0.02241)n36:0.06715)n35:0.06576)n33:0.07812,((P_pinnata_scaffold-UUHD-2004349-Porella_pinnata:0,P_pinnata_scaffold-UUHD-2004351-Porella_pinnata:0,P_pinnata_scaffold-UUHD-2004352-Porella_pinnata:0)n40:0.00014,P_pinnata_scaffold-UUHD-2004350-Porella_pinnata:0.00016)n39:0.2101)n32:0.04554,(A_filiculoides_renamed_Azfi_s0065.g035870:0.7347,((S_moellendorffii_renamed_EFJ29770:0.00466,S_moellendorffii_renamed_EFJ08916:0.0125)n43:0.30517,(S_moellendorffii_renamed_EFJ17028:0.00947,S_moellendorffii_renamed_EFJ16159:0.00016)n44:0.11444)n42:0.08512)n41:0.0937)n31:0.124722)n28:0.013858)n17:0.058833)n5:0.006537)n2:0.05435,(P_neesiana_scaffold-JHFI-2015198-Pellia_neesiana:0.31808,(M_paleacea_Rhiz_final_MPA21640.1.p1:0.04298,(M_polymorpha_renamed_Mapoly0065s0061.1:0.00016,(M_polymorpha_renamed_Mapoly2449s0001.1:0.00015,M_polymorpha_renamed_Mapoly0065s0063.1:0.00022)n48:0.01841)n47:0.05079)n46:0.19127)n45:0.24272)n1:0.02401,((T_lepidozioides_scaffold-SKQD-2003726-Takakia_lepidozioides:0.25122,(T_lepidozioides_scaffold-SKQD-2009518-Takakia_lepidozioides:0.00014,T_lepidozioides_scaffold-SKQD-2009519-Takakia_lepidozioides:0.00014)n51:0.15905)n50:0.12155,((((((S_moellendorffii_renamed_EFJ04703:0.01238,(S_moellendorffii_renamed_EFJ31237:0.0158,S_moellendorffii_renamed_EFJ36022:0.05007)n58:0.02322)n57:0.02094,S_moellendorffii_renamed_EFJ34499:0.00022)n56:0.34243,S_moellendorffii_renamed_EFJ16266:0.43203)n55:0.19529,((P_abies_renamed_MA_120798g0010:0.07123,P_abies_renamed_MA_104647g0010:0.12641)n60:0.226,A_filiculoides_renamed_Azfi_s0230.g059178:0.3759)n59:0.08054)n54:0.11732,((P_patens_renamed_P35_23300V3.3:0,P_patens_renamed_P35_23300V3.2:0,P_patens_renamed_P35_23300V3.1:0)n62:0.37571,(P_neesiana_scaffold-JHFI-2010225-Pellia_neesiana:0.12034,P_pinnata_scaffold-UUHD-2148835-Porella_pinnata:0.10965)n63:0.2616)n61:0.04803)n53:0.0781,((P_pinnata_scaffold-UUHD-2146029-Porella_pinnata:0.36227,(((P_neesiana_scaffold-JHFI-2111497-Pellia_neesiana:0.19329,(P_pinnata_scaffold-UUHD-2014723-Porella_pinnata:0.08907,P_pinnata_scaffold-UUHD-2148731-Porella_pinnata:0.09841)n69:0.05733)n68:0.12526,((M_polymorpha_renamed_Mapoly0071s0075.1:0.08829,M_polymorpha_renamed_Mapoly0073s0049.1:0.02666)n71:0.00715,((M_paleacea_Rhiz_final_MPA22288.1.p1:0,M_paleacea_Rhiz_final_MPA22288.2.p1:0)n73:0.01386,(M_paleacea_Rhiz_final_MPA12823.1.p1:0.15244,M_paleacea_Rhiz_final_MPA29822.1.p1:0.161433)n74:0.0161433)n72:0.0017937)n70:0.00646)n67:0.04526,(P_pinnata_scaffold-UUHD-2145761-Porella_pinnata:0.30021,(P_pinnata_scaffold-UUHD-2017654-Porella_pinnata:0.38012,(P_neesiana_scaffold-JHFI-2111818-Pellia_neesiana:0.15389,((P_neesiana_scaffold-JHFI-2000490-Pellia_neesiana:0,P_neesiana_scaffold-JHFI-2000491-Pellia_neesiana:0)n79:0.00097,P_neesiana_scaffold-JHFI-2000492-Pellia_neesiana:0.01687)n78:0.17765)n77:0.04955)n76:0.095895)n75:0.010655)n66:0.05394)n65:0.0244,(A_filiculoides_renamed_Azfi_s0002.g001621:0.47725,A_filiculoides_renamed_Azfi_s0006.g009721:0.385884)n80:0.0385884)n64:0.0042876)n52:0.016614)n49:0.001846)n0;
```
