## Supplementary material for "Transcriptional responses to arbuscular mycorrhizal symbiosis development are conserved in the early divergent *Marchantia paleacea*": OG0001291_tree.txt

```
((S_moellendorffii_renamed_EFJ13100:0.01169,S_moellendorffii_renamed_EFJ14116:0.00104)n1:0.59373,((((P_patens_renamed_P315_10800V3.6:2.01399,(A_filiculoides_renamed_Azfi_s0003.g007857:0.46571,A_filiculoides_renamed_Azfi_s0006.g010116:0.23586)n6:0.2549)n5:0.05352,((S_muscicola_renamed_SM000157S02081:0.0649,(S_muscicola_renamed_SM000059S18670:0.05193,S_muscicola_renamed_SM000148S01052:0.03502)n9:0.02568)n8:1.00976,(C_braunii_renamed_GBG81458:0.00241,C_braunii_renamed_GBG81459:0.00014)n10:0.95985)n7:0.45882)n4:0.06063,((A_trichopoda_renamed_ERN12298:0.33033,(((B_vulgaris_renamed_KMS96885:0.00981,(B_vulgaris_renamed_KMS96884:0.00014,(B_vulgaris_renamed_KMS96882:0.00015,B_vulgaris_renamed_KMS96883:0.00014)n17:0.00015)n16:0.01111)n15:0.42644,((A_thaliana_renamed_AT4G03090.5:0.00141,(A_thaliana_renamed_AT4G03090.4:0.0248,(A_thaliana_renamed_AT4G03090.1:0.00014,(A_thaliana_renamed_AT4G03090.2:0,A_thaliana_renamed_AT4G03090.3:0)n22:0.00014)n21:0.00016)n20:0.00482)n19:0.73639,((L_angustifolius_renamed_OIV99370:0.23438,(M_truncatula_renamed_MTR_4063030:0.23736,((L_japonicus_renamed_Lj2g3v0743230.1:0.00014,L_japonicus_renamed_Lj2g3v0743240.1:0.00014)n27:0.1133,((L_japonicus_renamed_Lj3g3v3154030.1:0,L_japonicus_renamed_Lj3g3v3154040.1:0)n29:0.03686,L_japonicus_renamed_Lj4g3v1983440.1:0.34791)n28:0.084033)n26:0.009337)n25:0.00322)n24:0.03227,(L_angustifolius_renamed_OIW15750:0.20922,((L_japonicus_renamed_Lj3g3v1652340.4:0.00014,(L_japonicus_renamed_Lj3g3v1652330.1:0.00014,(L_japonicus_renamed_Lj3g3v1652340.1:0,L_japonicus_renamed_Lj3g3v1652340.2:0)n34:0.00014)n33:0.00015)n32:0.15376,(M_truncatula_renamed_MTR_2096290:0.00014,M_truncatula_renamed_MTR_2096290:0.00014)n35:0.17289)n31:0.0316)n30:0.03423)n23:0.17379)n18:0.05179)n14:0.22234,(((P_dactylifera_renamed_XP_008805054.1:0.00014,(P_dactylifera_renamed_XP_026664670.1:0,P_dactylifera_renamed_XP_008805057.1:0)n39:0.00014)n38:0.07643,(P_dactylifera_renamed_XP_008807279.1:0.00014,((P_dactylifera_renamed_XP_026665268.1:0.00014,(P_dactylifera_renamed_XP_026665270.1:0.00015,P_dactylifera_renamed_XP_026665269.1:0.00014)n43:0.00015)n42:0.00015,P_dactylifera_renamed_XP_008807280.1:0.00014)n41:0.00484)n40:0.06)n37:0.16723,((Oryza_sativa_renamed_LOC_Os05g09630.1:0.00014,Oryza_sativa_renamed_LOC_Os05g09630.2:0.01097)n45:0.09753,(Z_mays_renamed_A0A1D6PPF2:0.03745,(Z_mays_renamed_A0A1D6F7W6:0.00568,(Z_mays_renamed_A0A1D6F7W1:0.04388,(Z_mays_renamed_A0A1D6F7V5:0.0036,Z_mays_renamed_A0A1D6F7V7:0.00015)n49:0.02008)n48:0.27185)n47:0.07293)n46:0.14069)n44:0.3729)n36:0.18682)n13:0.13042)n12:0.13337,(P_abies_renamed_MA_86321g0010:0.67929,P_abies_renamed_MA_57200g0010:0.198684)n50:0.022076)n11:0.14267)n3:0.07446,((C_braunii_renamed_GBG81456:1.05086,(L_japonicus_renamed_Lj0g3v0141599.1:1.98984,(M_flagellaris_scaffold-UCRN-2010876-Megaceros_tosanus:0.24051,A_agrestis_renamed_Aagr.utg000117l.18.1:0.36403)n54:0.35364)n53:0.0003)n52:0.09336,((((P_pinnata_scaffold-UUHD-2139652-Porella_pinnata:0.02062,P_neesiana_scaffold-JHFI-2108199-Pellia_neesiana:0.1046)n58:0.00055,(P_pinnata_scaffold-UUHD-2016878-Porella_pinnata:0.10816,P_neesiana_scaffold-JHFI-2111471-Pellia_neesiana:0.31445)n59:0.02789)n57:0.03044,(M_polymorpha_renamed_Mapoly0033s0004.1:0.00553,((M_paleacea_Rhiz_final_MPA16265.1.p1:0.00014,M_paleacea_Rhiz_final_MPA16265.2.p1:0.00015)n62:0.00607,(M_paleacea_Rhiz_final_MPA16265.3.p1:0.01173,M_paleacea_Rhiz_final_MPA16264.2.p2:0.000126)n63:1.26e-05)n61:1.4e-06)n60:0.00708)n56:0.26521,(T_lepidozioides_scaffold-SKQD-2080322-Takakia_lepidozioides:0.18859,((P_patens_renamed_P315_10800V3.5:0.0074,((P_patens_renamed_P315_10800V3.7:0,P_patens_renamed_P315_10800V3.2:0)n68:0.00014,(P_patens_renamed_P315_10800V3.4:0.00015,(P_patens_renamed_P315_10800V3.1:0.00014,P_patens_renamed_P315_10800V3.3:0.00014)n70:0.00015)n69:0.00015)n67:0.00015)n66:0.05352,((P_patens_renamed_P39_3000V3.7:0,P_patens_renamed_P39_3000V3.8:0,P_patens_renamed_P39_3000V3.9:0)n72:0.00014,(P_patens_renamed_P39_3000V3.6:0.00014,(P_patens_renamed_P39_3000V3.10:0.00014,((P_patens_renamed_P39_3000V3.12:0.00014,P_patens_renamed_P39_3000V3.4:0.00014)n76:0.00207,((P_patens_renamed_P39_3000V3.1:0,P_patens_renamed_P39_3000V3.13:0)n78:0.00014,((P_patens_renamed_P39_3000V3.11:0.0021,P_patens_renamed_P39_3000V3.5:0.00014)n80:0.00304,(P_patens_renamed_P39_3000V3.2:0,P_patens_renamed_P39_3000V3.3:0)n81:0.00014)n79:0.00025)n77:0.00015)n75:0.01238)n74:0.00584)n73:0.00033)n71:0.07363)n65:0.29543)n64:0.26821)n55:0.061272)n51:0.006808)n2:0.084024)n0;
```
