## Supplementary material for "Transcriptional responses to arbuscular mycorrhizal symbiosis development are conserved in the early divergent *Marchantia paleacea*": OG0001292_tree.txt

```
((((((P_patens_renamed_P311_23600V3.1:0,P_patens_renamed_P311_23600V3.2:0)n5:0.0467,(P_patens_renamed_P37_2540V3.1:0,P_patens_renamed_P37_2540V3.2:0)n6:0.03984)n4:0.213,((P_patens_renamed_P321_20100V3.1:0,P_patens_renamed_P321_20100V3.2:0)n8:0.05234,(P_patens_renamed_P321_20150V3.2:0.02304,(P_patens_renamed_P321_20150V3.3:0,P_patens_renamed_P321_20150V3.1:0)n10:0.00016)n9:0.03213)n7:0.26116)n3:0.05004,((((M_paleacea_Rhiz_final_MPA10766.1.p1:0.00014,M_polymorpha_renamed_Mapoly0041s0116.1:0.00646)n14:0.09413,(P_neesiana_scaffold-JHFI-2001906-Pellia_neesiana:0.05747,P_pinnata_scaffold-UUHD-2150111-Porella_pinnata:0.04496)n15:0.04486)n13:0.10414,(S_moellendorffii_renamed_EFJ18059:0.00264,S_moellendorffii_renamed_EFJ36655:0.00395)n16:0.25129)n12:0.02773,T_lepidozioides_scaffold-SKQD-2079748-Takakia_lepidozioides:0.1414)n11:0.02859)n2:0.02668,(M_flagellaris_scaffold-UCRN-2053175-Megaceros_tosanus:0.17271,(A_agrestis_renamed_Aagr.utg000126l.142.1:0.00014,((A_agrestis_renamed_Aagr.utg000126l.142.4:0,A_agrestis_renamed_Aagr.utg000126l.142.3:0)n20:0.02674,(A_agrestis_renamed_Aagr.utg000126l.142.5:0.00407,A_agrestis_renamed_Aagr.utg000126l.142.2:0.00497)n21:0.0003)n19:0.00024)n18:0.15806)n17:0.11361)n1:0.03112,((A_filiculoides_renamed_Azfi_s0003.g008069:0.30103,(A_filiculoides_renamed_Azfi_s0067.g036186:0.11312,A_filiculoides_renamed_Azfi_s0184.g056532:0.11029)n24:0.11771)n23:0.11911,((C_braunii_renamed_GBG69854:1.08776,(S_muscicola_renamed_SM000175S03314:0.04321,(S_muscicola_renamed_SM000016S01858:0.01816,S_muscicola_renamed_SM000101S09291:0.02982)n28:0.00933)n27:1.02044)n26:0.19571,((P_abies_renamed_MA_10429309g0010:0.54293,(A_trichopoda_renamed_ERN17745:0.32014,(((B_vulgaris_renamed_KMT04376:0.00014,B_vulgaris_renamed_KMT04377:0.00014)n34:0.34121,(A_thaliana_renamed_AT4G17220.1:0.4764,(L_angustifolius_renamed_OIV96058:0.17902,((M_truncatula_renamed_MTR_4133890:0.00015,M_truncatula_renamed_MTR_4133890:0.00864)n38:0.20376,M_truncatula_renamed_MTR_2026590:0.146169)n37:0.016241)n36:0.05337)n35:0.05634)n33:0.13295,((Oryza_sativa_renamed_LOC_Os03g11650.1:0.12562,Z_mays_renamed_A0A1D6JTA0:0.23486)n40:0.5566,(P_dactylifera_renamed_XP_008785643.1:0.11745,P_dactylifera_renamed_XP_008790325.1:0.11563)n41:0.13871)n39:0.12809)n32:0.05918)n31:0.40206)n30:0.09447,((P_abies_renamed_MA_10434551g0010:0.1691,(A_trichopoda_renamed_ERN02085:0.17241,P_dactylifera_renamed_XP_008775179.1:0.33159)n44:0.15642)n43:0.0247,(P_abies_renamed_MA_10428020g0010:0.16068,((A_trichopoda_renamed_ERM95891:0.09781,(((P_dactylifera_renamed_XP_008812973.1:0.00015,P_dactylifera_renamed_XP_026656020.1:0.00014)n50:0.10897,(P_dactylifera_renamed_XP_008781372.1:0.02603,P_dactylifera_renamed_XP_008775595.1:0.03698)n51:0.03944)n49:0.02816,(((((L_angustifolius_renamed_OIW01948:0.02416,(L_angustifolius_renamed_OIW17336:0.10009,L_angustifolius_renamed_OIV94113:0.03211)n57:0.00883)n56:0.03137,(L_japonicus_renamed_Lj0g3v0166039.1:0.03089,(M_truncatula_renamed_MTR_8021120:0.04725,M_truncatula_renamed_MTR_1032520:0.05901)n59:0.01417)n58:0.01488)n55:0.03341,((L_angustifolius_renamed_OIW10088:0.03872,(L_angustifolius_renamed_OIV94151:0.0361,L_angustifolius_renamed_OIV93449:0.05188)n62:0.01091)n61:0.03255,(M_truncatula_renamed_MTR_8105350:0.06718,(L_japonicus_renamed_Lj4g3v3113170.1:0.00015,(L_japonicus_renamed_Lj4g3v3113170.2:0.00409,L_japonicus_renamed_Lj4g3v3113180.1:0.07582)n65:0.00682)n64:0.04527)n63:0.01581)n60:0.02565)n54:0.04453,(B_vulgaris_renamed_KMS97329:0.12193,(((A_thaliana_renamed_AT1G14840.2:0.00015,A_thaliana_renamed_AT1G14840.1:0.00014)n69:0.09456,(A_thaliana_renamed_AT2G01750.1:0.00014,A_thaliana_renamed_AT2G01750.2:0.00014)n70:0.08522)n68:0.09019,(A_thaliana_renamed_AT1G68060.1:0.05617,(A_thaliana_renamed_AT1G24764.2:0.00014,(A_thaliana_renamed_AT1G24764.3:0.00014,A_thaliana_renamed_AT1G24764.1:0.00014)n73:0.00014)n72:0.06736)n71:0.08002)n67:0.05032)n66:0.04235)n53:0.07942,(((Oryza_sativa_renamed_LOC_Os06g14080.1:0.06374,(Z_mays_renamed_C0HET0:0.028,Z_mays_renamed_C4IZ13:0.02714)n77:0.04502)n76:0.04551,(Z_mays_renamed_A0A1D6HJK7:0.09078,(Oryza_sativa_renamed_LOC_Os02g50320.2:0.00014,Oryza_sativa_renamed_LOC_Os02g50320.1:0.00014)n79:0.04618)n78:0.04946)n75:0.09379,Oryza_sativa_renamed_LOC_Os12g44340.1:0.160686)n74:0.017854)n52:0.02513)n48:0.06954)n47:0.04236,(A_trichopoda_renamed_ERM98119:0.20455,(B_vulgaris_renamed_KMT15185:0.19159,(L_angustifolius_renamed_OIW15478:0.11485,L_japonicus_renamed_Lj0g3v0127499.1:0.13026)n82:0.13741)n81:0.119412)n80:0.013268)n46:0.05264)n45:0.02483)n42:0.02177)n29:0.05188)n25:0.03407)n22:0.03112)n0;
```
