## Supplementary material for "Transcriptional responses to arbuscular mycorrhizal symbiosis development are conserved in the early divergent *Marchantia paleacea*": OG0001293_tree.txt

```
(((S_moellendorffii_renamed_EFJ26072:0.00456,S_moellendorffii_renamed_EFJ14473:0.00155)n2:0.27271,((A_filiculoides_renamed_Azfi_s0014.g013675:0.60554,(P_abies_renamed_MA_423393g0010:0.50566,(((((A_thaliana_renamed_AT3G15354.5:0,A_thaliana_renamed_AT3G15354.4:0)n10:0.00014,(A_thaliana_renamed_AT3G15354.3:0.00014,(A_thaliana_renamed_AT3G15354.2:0.00394,A_thaliana_renamed_AT3G15354.1:0.00014)n12:0.00015)n11:0.00016)n9:0.14862,(A_thaliana_renamed_AT1G53090.4:0.00014,(A_thaliana_renamed_AT1G53090.5:0.00595,(A_thaliana_renamed_AT1G53090.3:0,A_thaliana_renamed_AT1G53090.1:0,A_thaliana_renamed_AT1G53090.2:0)n15:0.00014)n14:0.00014)n13:0.14959)n8:0.17881,(B_vulgaris_renamed_KMS97986:0.30113,(L_angustifolius_renamed_OIV92405:0.06908,(M_truncatula_renamed_MTR_2085210:0.00014,(M_truncatula_renamed_MTR_2085210:0.00229,M_truncatula_renamed_MTR_2085210:0.00014)n19:0.02218)n18:0.09772)n17:0.17109)n16:0.04779)n7:0.10976,(A_trichopoda_renamed_ERN20494:0.28448,((Oryza_sativa_renamed_LOC_Os01g52640.3:0.07018,(Z_mays_renamed_A0A1D6G3L6:0.04165,Z_mays_renamed_A0A1D6NDH3:0.02227)n23:0.05426)n22:0.34837,(P_dactylifera_renamed_XP_008809643.2:0.09219,(P_dactylifera_renamed_XP_017698788.1:0.00015,P_dactylifera_renamed_XP_017698789.1:0.00014)n25:0.10253)n24:0.11829)n21:0.14969)n20:0.04477)n6:0.29602)n5:0.28251)n4:0.03649,((A_filiculoides_renamed_Azfi_s0004.g008529:0.82624,C_braunii_renamed_GBG65668:0.85834)n27:0.13427,(P_abies_renamed_MA_10426100g0010:0.6791,((((B_vulgaris_renamed_KMT11972:0.53544,(A_thaliana_renamed_AT4G11110.1:0.53286,((L_angustifolius_renamed_OIW09931:0.06081,L_angustifolius_renamed_OIV93643:0.11012)n35:0.11574,(L_japonicus_renamed_Lj2g3v2088010.1:0.12979,(M_truncatula_renamed_MTR_5009530:0.00014,(M_truncatula_renamed_MTR_5009530:0.00011,M_truncatula_renamed_MTR_5009530:0.0088)n38:0.00427)n37:0.14087)n36:0.06743)n34:0.228)n33:0.06002)n32:0.15634,(B_vulgaris_renamed_KMT20353:0.63105,((A_thaliana_renamed_AT2G46340.1:0,A_thaliana_renamed_AT2G46340.2:0)n41:0.61908,(L_angustifolius_renamed_OIW16782:0.16438,((L_japonicus_renamed_Lj3g3v2414270.1:0,L_japonicus_renamed_Lj3g3v2414270.2:0)n44:0.13328,M_truncatula_renamed_MTR_8027985:0.22353)n43:0.07033)n42:0.37452)n40:0.0474)n39:0.10741)n31:0.06106,((((P_dactylifera_renamed_XP_026660929.1:0.00419,(P_dactylifera_renamed_XP_026660930.1:0.00016,P_dactylifera_renamed_XP_026660931.1:0.00014)n49:0.02001)n48:0.01127,(P_dactylifera_renamed_XP_008791457.1:0.00014,(P_dactylifera_renamed_XP_017698615.1:0,P_dactylifera_renamed_XP_026660928.1:0,P_dactylifera_renamed_XP_008791455.1:0)n51:0.00014)n50:0.00015)n47:0.0798,((P_dactylifera_renamed_XP_017699860.1:0,P_dactylifera_renamed_XP_017699862.1:0,P_dactylifera_renamed_XP_026662922.1:0)n53:0.00014,P_dactylifera_renamed_XP_008798638.1:0.00014)n52:0.10894)n46:0.12587,((Oryza_sativa_renamed_LOC_Os05g49590.1:0,Oryza_sativa_renamed_LOC_Os05g49590.2:0)n55:0.12004,(Z_mays_renamed_A0A1D6FKQ9:0.06014,(Z_mays_renamed_A0A1D6F0G1:0.03135,Z_mays_renamed_A0A1D6MDC2:0.00014)n57:0.05717)n56:0.11349)n54:0.48529)n45:0.17662)n30:0.08617,A_trichopoda_renamed_ERN01755:0.44429)n29:0.29393)n28:0.2034)n26:0.07749)n3:0.18219)n1:0.024345,(((S_muscicola_renamed_SM000058S18506:0.04031,S_muscicola_renamed_SM000142S00548:0.0304)n60:0.66789,(((T_lepidozioides_scaffold-SKQD-2080220-Takakia_lepidozioides:0.18351,(((P_patens_renamed_P31_24850V3.3:0,P_patens_renamed_P31_24850V3.1:0)n66:0.00014,P_patens_renamed_P31_24850V3.2:0.00116)n65:0.03549,(P_patens_renamed_P32_15860V3.2:0.07226,((P_patens_renamed_P32_15860V3.4:0,P_patens_renamed_P32_15860V3.1:0)n69:0.00577,P_patens_renamed_P32_15860V3.3:0.00014)n68:0.00221)n67:0.0838)n64:0.1827)n63:0.14631,((P_pinnata_scaffold-UUHD-2018752-Porella_pinnata:0.14058,P_neesiana_scaffold-JHFI-2113457-Pellia_neesiana:0.14862)n71:0.0444,((M_paleacea_Rhiz_final_MPA30442.1.p1:0,M_paleacea_Rhiz_final_MPA30442.2.p1:0)n73:0.02137,M_polymorpha_renamed_Mapoly0100s0059.1:0.014)n72:0.14492)n70:0.1419)n62:0.04296,P_neesiana_scaffold-JHFI-2110061-Pellia_neesiana:0.15849)n61:0.01761)n59:0.07021,(M_flagellaris_scaffold-UCRN-2054184-Megaceros_tosanus:0.23275,(A_agrestis_renamed_Aagr.utg000027l.347.1:0.00014,((A_agrestis_renamed_Aagr.utg000027l.347.6:0.00423,(A_agrestis_renamed_Aagr.utg000027l.347.5:0,A_agrestis_renamed_Aagr.utg000027l.347.2:0)n78:0.00027)n77:0.00518,(A_agrestis_renamed_Aagr.utg000027l.347.3:0.00014,A_agrestis_renamed_Aagr.utg000027l.347.4:0.00014)n79:0.00036)n76:0.00339)n75:0.2178)n74:0.17797)n58:0.024345)n0;
```
