## Supplementary material for "Transcriptional responses to arbuscular mycorrhizal symbiosis development are conserved in the early divergent *Marchantia paleacea*": OG0001294_tree.txt

```
((C_braunii_renamed_GBG84651:0.37257,((((A_filiculoides_renamed_Azfi_s0024.g020344:0.01459,(A_filiculoides_renamed_Azfi_s0004.g008624:0.08094,A_filiculoides_renamed_Azfi_s0004.g008623:0.04164)n6:0.01787)n5:0.54047,(A_trichopoda_renamed_ERN19465:0.29803,((((A_thaliana_renamed_AT2G45500.1:0.00015,((A_thaliana_renamed_AT2G45500.4:0,A_thaliana_renamed_AT2G45500.3:0)n13:0.00014,(A_thaliana_renamed_AT2G45500.5:0.00014,A_thaliana_renamed_AT2G45500.2:0.00014)n14:0.00161)n12:0.00032)n11:0.22407,(((Z_mays_renamed_A0A1D6LKD2:0.37402,Z_mays_renamed_A0A1D6NW80:0.00018)n17:0.07139,Oryza_sativa_renamed_LOC_Os06g03940.1:0.05532)n16:0.17097,(P_dactylifera_renamed_XP_008809799.1:0.00014,(P_dactylifera_renamed_XP_008809796.1:0.00014,P_dactylifera_renamed_XP_008809798.1:0.00014)n19:0.00014)n18:0.15785)n15:0.12978)n10:0.05213,(((L_japonicus_renamed_Lj1g3v2583420.1:0.06302,L_japonicus_renamed_Lj1g3v2583420.2:0.00015)n22:0.08018,L_angustifolius_renamed_OIV98735:0.07272)n21:0.02002,M_truncatula_renamed_MTR_7075520:0.05669)n20:0.09383)n9:0.0743,B_vulgaris_renamed_KMT00148:0.19883)n8:0.0864)n7:0.25549)n4:0.10222,(((S_moellendorffii_renamed_EFJ19420:0.00014,S_moellendorffii_renamed_EFJ21085:0.00656)n25:0.42392,((P_abies_renamed_MA_10270171g0010:0.51081,((P_patens_renamed_P311_13620V3.2:0.00014,P_patens_renamed_P311_13620V3.1:0.00016)n29:0.34243,(T_lepidozioides_scaffold-SKQD-2008426-Takakia_lepidozioides:0.00646,T_lepidozioides_scaffold-SKQD-2008427-Takakia_lepidozioides:0.00718)n30:0.19167)n28:0.07967)n27:0.03199,((M_paleacea_Rhiz_final_MPA17498.1.p1:0.017,M_polymorpha_renamed_Mapoly0103s0050.1:0.0092)n32:0.16944,(P_pinnata_scaffold-UUHD-2017043-Porella_pinnata:0.07632,P_neesiana_scaffold-JHFI-2109185-Pellia_neesiana:0.04532)n33:0.07441)n31:0.21212)n26:0.05227)n24:0.04911,((A_agrestis_renamed_Aagr.utg000111l.161.3:0.02965,((A_agrestis_renamed_Aagr.utg000111l.161.4:0.00014,(((A_agrestis_renamed_Aagr.utg000111l.161.8:0,A_agrestis_renamed_Aagr.utg000111l.161.9:0)n40:0.02499,A_agrestis_renamed_Aagr.utg000111l.161.1:0.00014)n39:0.02967,(A_agrestis_renamed_Aagr.utg000111l.161.6:0.00216,(A_agrestis_renamed_Aagr.utg000111l.161.5:0.00014,A_agrestis_renamed_Aagr.utg000111l.161.7:0.00014)n42:0.00164)n41:0.00015)n38:0.00015)n37:0.00014,A_agrestis_renamed_Aagr.utg000111l.161.2:0.00014)n36:0.00015)n35:0.17073,((M_flagellaris_scaffold-UCRN-2008836-Megaceros_tosanus:0.00014,M_flagellaris_scaffold-UCRN-2008837-Megaceros_tosanus:0.00014)n44:0.36233,(M_flagellaris_scaffold-UCRN-2004643-Megaceros_tosanus:0.00014,M_flagellaris_scaffold-UCRN-2004644-Megaceros_tosanus:0.00015)n45:0.39402)n43:0.04378)n34:0.11028)n23:0.03359)n3:0.16044,(S_muscicola_renamed_SM000110S18924:0.05378,(S_muscicola_renamed_SM000052S17773:0.00381,S_muscicola_renamed_SM000057S18430:0.07778)n47:0.00016)n46:0.48027)n2:0.07564)n1:0.52431,((S_muscicola_renamed_SM000008S22148:0.0085,S_muscicola_renamed_SM000035S13101:0.01883)n49:0.54884,(C_braunii_renamed_GBG78492:0.52018,(((A_trichopoda_renamed_ERN09975:0.21997,((P_dactylifera_renamed_XP_026660252.1:0,P_dactylifera_renamed_XP_026660253.1:0,P_dactylifera_renamed_XP_008788859.1:0)n55:0.11173,(Oryza_sativa_renamed_LOC_Os12g25720.1:0.16833,Z_mays_renamed_A0A1D6MTY9:0.12028)n56:0.14582)n54:0.07336)n53:0.05528,((L_angustifolius_renamed_OIW14462:0.11533,((M_truncatula_renamed_MTR_6023855:0.24053,(M_truncatula_renamed_MTR_6023865:0.19424,M_truncatula_renamed_MTR_6023845:0.19508)n61:0.10951)n60:0.39504,(M_truncatula_renamed_MTR_6023875:0.14944,(L_japonicus_renamed_Lj0g3v0334159.1:0.00014,L_japonicus_renamed_Lj0g3v0334159.2:0.00014)n63:0.08615)n62:0.02673)n59:0.00297)n58:0.09215,(A_thaliana_renamed_AT3G27120.1:0.21934,B_vulgaris_renamed_KMT09088:0.2152)n64:0.05006)n57:0.02776)n52:0.21557,((A_filiculoides_renamed_Azfi_s0004.g008606:0.29089,P_abies_renamed_MA_10426382g0010:0.19065)n66:0.04826,((((P_neesiana_scaffold-JHFI-2108078-Pellia_neesiana:0.23603,(P_patens_renamed_P34_18320V3.1:0,P_patens_renamed_P34_18320V3.2:0)n71:0.24678)n70:0.09573,(T_lepidozioides_scaffold-SKQD-2076640-Takakia_lepidozioides:0.04131,(P_pinnata_scaffold-UUHD-2143474-Porella_pinnata:0.36936,(M_paleacea_Rhiz_final_MPA7971.1.p1:0.03898,M_polymorpha_renamed_Mapoly0035s0108.1:0.06214)n74:0.10338)n73:0.14573)n72:0.05894)n69:0.04417,((A_agrestis_renamed_Aagr.utg000011l.149.3:0.03088,(A_agrestis_renamed_Aagr.utg000011l.149.2:0.00014,A_agrestis_renamed_Aagr.utg000011l.149.1:0.00014)n77:0.00014)n76:0.16858,(M_flagellaris_scaffold-UCRN-2047278-Megaceros_tosanus:0.12166,M_flagellaris_scaffold-UCRN-2007442-Megaceros_tosanus:0.212364)n78:0.023596)n75:0.08572)n68:0.09109,((S_moellendorffii_renamed_EFJ14827:0.02452,S_moellendorffii_renamed_EFJ26573:0.02263)n80:0.22764,(S_moellendorffii_renamed_EFJ26407:0.00014,S_moellendorffii_renamed_EFJ06360:0.00014)n81:0.02281)n79:0.27714)n67:0.05778)n65:0.04442)n51:0.11987)n50:0.09342)n48:0.52431)n0;
```
