## Supplementary material for "Transcriptional responses to arbuscular mycorrhizal symbiosis development are conserved in the early divergent *Marchantia paleacea*": OG0001295_tree.txt

```
(C_braunii_renamed_GBG77363:0.28414,((P_dactylifera_renamed_XP_008804387.1:0.14292,((A_trichopoda_renamed_ERN13213:0.31229,(B_vulgaris_renamed_KMT06358:0.2453,(A_thaliana_renamed_AT3G52960.1:0.27486,((M_truncatula_renamed_MTR_7103610:0.05408,M_truncatula_renamed_MTR_7103610:0.00657)n8:0.08597,(L_angustifolius_renamed_OIW05118:0.06136,L_angustifolius_renamed_OIV92182:0.09133)n9:0.03464)n7:0.08166)n6:0.05981)n5:0.08291)n4:0.04279,((((((A_agrestis_renamed_Aagr.utg000058l.412.1:0.17352,M_flagellaris_scaffold-UCRN-2000941-Megaceros_tosanus:0.21223)n15:0.10368,((A_filiculoides_renamed_Azfi_s0233.g059382:0.24601,(T_lepidozioides_scaffold-SKQD-2004101-Takakia_lepidozioides:0.00015,T_lepidozioides_scaffold-SKQD-2004103-Takakia_lepidozioides:0.00014)n18:0.11922)n17:0.03254,(P_pinnata_scaffold-UUHD-2004473-Porella_pinnata:0.09033,(P_neesiana_scaffold-JHFI-2112118-Pellia_neesiana:0.20036,(M_polymorpha_renamed_Mapoly0147s0023.1:0.02915,(M_paleacea_Rhiz_final_MPA23834.1.p1:0.00014,M_paleacea_Rhiz_final_MPA23834.2.p1:0.00015)n22:0.04761)n21:0.1883)n20:0.03466)n19:0.13587)n16:0.04794)n14:0.0672,((S_moellendorffii_renamed_EFJ34938:0.00015,S_moellendorffii_renamed_EFJ10051:0.00014)n24:0.28025,(((P_patens_renamed_P33_490V3.1:0,P_patens_renamed_P33_490V3.3:0,P_patens_renamed_P33_490V3.2:0)n27:0.07584,(P_patens_renamed_P313_7010V3.1:0,P_patens_renamed_P313_7010V3.2:0)n28:0.05614)n26:0.25072,(P_patens_renamed_P33_500V3.2:0,P_patens_renamed_P33_500V3.1:0)n29:0.3401)n25:0.1128)n23:0.02068)n13:0.04989,((P_abies_renamed_MA_34236g0010:0.36607,(P_abies_renamed_MA_765581g0010:0.03071,P_abies_renamed_MA_845590g0010:0.0528)n32:0.262017)n31:0.029113,P_abies_renamed_MA_61158g0010:0.187578)n30:0.020842)n12:0.02799,(S_muscicola_renamed_SM000749S21886:0.0154,S_muscicola_renamed_SM000780S22565:0.30371)n33:0.25833)n11:0.06983,(Z_mays_renamed_K7VFF7:0.08025,(Oryza_sativa_renamed_LOC_Os02g09940.1:0.16185,Oryza_sativa_renamed_LOC_Os06g42000.1:0.066204)n35:0.007356)n34:0.08565)n10:0.05406)n3:0.10453)n2:0.103235,((((T_lepidozioides_scaffold-SKQD-2067379-Takakia_lepidozioides:0.32773,((P_neesiana_scaffold-JHFI-2109788-Pellia_neesiana:0.0674,P_pinnata_scaffold-UUHD-2145946-Porella_pinnata:0.34057)n41:0.03791,((M_paleacea_Rhiz_final_MPA25373.1.p1:0.02772,M_polymorpha_renamed_Mapoly0057s0026.1:0.02557)n43:0.1686,(M_paleacea_Rhiz_final_MPA8340.1.p1:0.06011,M_polymorpha_renamed_Mapoly0119s0039.1:0.00015)n44:0.295587)n42:0.032843)n40:0.08402)n39:0.09462,((P_patens_renamed_P36_3990V3.2:0,P_patens_renamed_P36_3990V3.1:0)n46:0.73858,((A_agrestis_renamed_Aagr.utg000017l.20.6:0,A_agrestis_renamed_Aagr.utg000017l.20.1:0,A_agrestis_renamed_Aagr.utg000017l.20.5:0,A_agrestis_renamed_Aagr.utg000017l.20.4:0,A_agrestis_renamed_Aagr.utg000017l.20.2:0,A_agrestis_renamed_Aagr.utg000017l.20.3:0)n48:0.31611,((S_moellendorffii_renamed_EFJ05220:0.00016,S_moellendorffii_renamed_EFJ06196:0.01327)n50:1.08425,(S_moellendorffii_renamed_EFJ26094:0.00014,S_moellendorffii_renamed_EFJ10855:0.00671)n51:0.191367)n49:0.021263)n47:0.01367)n45:0.00775)n38:0.06631,(A_filiculoides_renamed_Azfi_s0005.g009207:0.26316,(((P_abies_renamed_MA_922530g0010:0.32636,(P_abies_renamed_MA_10217011g0010:0.16549,P_abies_renamed_MA_10431446g0010:0.08613)n56:0.08441)n55:0.29697,P_abies_renamed_MA_10431249g0010:0.08233)n54:0.09021,(A_trichopoda_renamed_ERM98642:0.14461,(((P_dactylifera_renamed_XP_008789316.1:0.1285,(Oryza_sativa_renamed_LOC_Os01g48420.1:0.09724,Z_mays_renamed_B4FN24:0.05289)n61:0.08507)n60:0.10129,(B_vulgaris_renamed_KMT00860:0.1559,(A_trichopoda_renamed_ERM98641:0.99563,((A_thaliana_renamed_AT1G65970.1:0.00015,A_thaliana_renamed_AT1G60740.1:0.01349)n65:0.04794,(A_thaliana_renamed_AT1G65980.1:0.00014,A_thaliana_renamed_AT1G65980.2:0.015048)n66:0.0015048)n64:0.0001672)n63:0.08656)n62:0.00826)n59:0.04553,((M_truncatula_renamed_MTR_6087990:0.08969,(L_angustifolius_renamed_OIW08916:0.03732,L_angustifolius_renamed_OIW15979:0.13285)n69:0.0354)n68:0.01354,(L_japonicus_renamed_Lj2g3v0812010.1:0,L_japonicus_renamed_Lj2g3v0813190.1:0)n70:0.09807)n67:0.09241)n58:0.02304)n57:0.00256)n53:0.01996)n52:0.04149)n37:0.14249,(((P_patens_renamed_P31_17990V3.3:0,P_patens_renamed_P31_17990V3.2:0,P_patens_renamed_P31_17990V3.4:0,P_patens_renamed_P31_17990V3.1:0)n73:0.09338,(P_patens_renamed_P32_19280V3.2:0,P_patens_renamed_P32_19280V3.1:0)n74:0.11318)n72:0.19809,(P_neesiana_scaffold-JHFI-2106759-Pellia_neesiana:0.80201,P_pinnata_scaffold-UUHD-2132280-Porella_pinnata:0.53533)n75:0.511245)n71:0.056805)n36:0.21078)n1:0.02342)n0;
```
