## Supplementary material for "Transcriptional responses to arbuscular mycorrhizal symbiosis development are conserved in the early divergent *Marchantia paleacea*": OG0001296_tree.txt

```
(((((P_patens_renamed_P313_8360V3.2:0,P_patens_renamed_P313_8360V3.1:0)n4:0.00015,(P_patens_renamed_P313_8360V3.3:0.07408,((P_patens_renamed_P34_29970V3.1:0,P_patens_renamed_P34_29970V3.2:0)n7:0.00014,(P_patens_renamed_P33_3480V3.2:0.00015,P_patens_renamed_P33_3480V3.1:0.00014)n8:0.01121)n6:0.02238)n5:0.00016)n3:0.04483,((P_patens_renamed_P37_17970V3.2:0,P_patens_renamed_P37_17970V3.1:0,P_patens_renamed_P311_9630V3.1:0,P_patens_renamed_P311_9630V3.2:0)n10:0.00014,(P_patens_renamed_P311_9630V3.3:0.07367,(P_patens_renamed_P31_4030V3.2:0,P_patens_renamed_P31_4030V3.1:0)n12:0.01649)n11:0.00016)n9:0.01213)n2:0.0786,(A_filiculoides_renamed_Azfi_s0006.g009856:0.57627,(A_filiculoides_renamed_Azfi_s0037.g026089:0,A_filiculoides_renamed_Azfi_s0048.g030566:0)n14:0.00016)n13:0.16899)n1:0.02446,(((S_moellendorffii_renamed_EFJ09224:0,S_moellendorffii_renamed_EFJ04151:0)n17:0.00016,S_moellendorffii_renamed_EFJ07153:0.00014)n16:0.10917,((((A_agrestis_renamed_Aagr.utg000017l.87.1:0.01741,(A_agrestis_renamed_Aagr.utg000010l.215.1:0.00015,A_agrestis_renamed_Aagr.utg000010l.215.2:0.04896)n22:0.00014)n21:0.08047,(M_polymorpha_renamed_Mapoly0014s0079.1:0.23287,(P_neesiana_scaffold-JHFI-2106557-Pellia_neesiana:0.04162,P_pinnata_scaffold-UUHD-2016417-Porella_pinnata:0.08183)n24:0.02569)n23:0.02623)n20:0.04972,(T_lepidozioides_scaffold-SKQD-2002732-Takakia_lepidozioides:0.01893,(S_muscicola_renamed_SM000156S02133:0.00015,(S_muscicola_renamed_SM000075S21929:0.00014,S_muscicola_renamed_SM000077S21557:0.0084)n27:0.00016)n26:0.17291)n25:0.03472)n19:0.005585,(((P_pinnata_scaffold-UUHD-2125724-Porella_pinnata:0.08464,P_pinnata_scaffold-UUHD-2129512-Porella_pinnata:0.0149)n30:0.25408,((T_lepidozioides_scaffold-SKQD-2062075-Takakia_lepidozioides:0.32791,(P_pinnata_scaffold-UUHD-2126641-Porella_pinnata:0.03844,(P_pinnata_scaffold-UUHD-2137321-Porella_pinnata:0.00015,(P_pinnata_scaffold-UUHD-2133628-Porella_pinnata:0.03914,P_pinnata_scaffold-UUHD-2136945-Porella_pinnata:0.00015)n35:0.03585)n34:0.024)n33:0.10432)n32:0.19189,((P_pinnata_scaffold-UUHD-2125074-Porella_pinnata:0.27099,(P_pinnata_scaffold-UUHD-2135457-Porella_pinnata:0.03125,(P_pinnata_scaffold-UUHD-2134645-Porella_pinnata:0.03542,P_pinnata_scaffold-UUHD-2135950-Porella_pinnata:0.00015)n39:0.04309)n38:0.52221)n37:0.14025,(P_neesiana_scaffold-JHFI-2097647-Pellia_neesiana:0.27183,(T_lepidozioides_scaffold-SKQD-2070979-Takakia_lepidozioides:0.00015,(P_neesiana_scaffold-JHFI-2011466-Pellia_neesiana:0.05106,(P_neesiana_scaffold-JHFI-2002151-Pellia_neesiana:0.05119,P_neesiana_scaffold-JHFI-2106146-Pellia_neesiana:0.008145)n43:0.0008145)n42:9.05e-05)n41:0.14632)n40:0.085113)n36:0.009457)n31:0.06043)n29:0.15619,(C_braunii_renamed_GBG89954:0.15465,((((P_dactylifera_renamed_XP_008791426.1:0,P_dactylifera_renamed_XP_026655883.1:0,P_dactylifera_renamed_XP_008812556.1:0,P_dactylifera_renamed_XP_008812557.1:0)n48:0.00014,(P_dactylifera_renamed_XP_008800888.1:0.00014,P_dactylifera_renamed_XP_008801979.1:0.0391)n49:0.01264)n47:0.03632,((Z_mays_renamed_B4G0R0:0.02536,(Z_mays_renamed_A0A1D6NT86:0.00014,(Z_mays_renamed_A0A1D6EP97:0.06992,Z_mays_renamed_A0A1D6I2R9:0.18078)n53:0.01159)n52:0.02568)n51:0.03572,((Oryza_sativa_renamed_LOC_Os05g48220.2:0,Oryza_sativa_renamed_LOC_Os05g48220.1:0,Oryza_sativa_renamed_LOC_Os05g48310.2:0,Oryza_sativa_renamed_LOC_Os05g48310.1:0)n55:0.10294,(Oryza_sativa_renamed_LOC_Os02g54470.2:0,Oryza_sativa_renamed_LOC_Os02g54470.1:0)n56:0.020772)n54:0.002308)n50:0.03584)n46:0.10281,((B_vulgaris_renamed_KMT18282:0.06612,(P_abies_renamed_MA_79041g0010:0.37983,(((A_thaliana_renamed_AT1G41880.2:0,A_thaliana_renamed_AT1G41880.1:0)n62:0.00814,A_thaliana_renamed_AT3G55750.1:0.00014)n61:0.03408,(A_thaliana_renamed_AT1G74270.1:0.00016,A_thaliana_renamed_AT1G07070.1:0.021897)n63:0.0021897)n60:0.0002433)n59:0.00016)n58:0.01732,(A_trichopoda_renamed_ERN09635:0.04665,((L_japonicus_renamed_Lj4g3v0230920.1:0.02607,(L_japonicus_renamed_Lj1g3v4139340.1:0,L_japonicus_renamed_Lj6g3v1314090.1:0)n67:0.02963)n66:0.01962,(((M_truncatula_renamed_MTR_5081705:0.00014,M_truncatula_renamed_MTR_5081705:0.03025)n70:0.05757,(M_truncatula_renamed_MTR_0699s0010:0.00804,M_truncatula_renamed_MTR_0699s0020:0.00014)n71:0.00756)n69:0.02367,(L_angustifolius_renamed_OIV89532:0.00015,(L_angustifolius_renamed_OIW00668:0.0081,((L_angustifolius_renamed_OIW16171:0,L_angustifolius_renamed_OIW16173:0)n75:0.00014,(L_angustifolius_renamed_OIW04083:0.12332,L_angustifolius_renamed_OIW18938:0.01619)n76:0.00016)n74:0.00015)n73:0.01747)n72:0.02879)n68:0.02745)n65:0.01928)n64:0.01769)n57:0.00014)n45:0.09316)n44:0.04177)n28:0.020745)n18:0.002305)n15:0.09752)n0;
```
