## Supplementary material for "Transcriptional responses to arbuscular mycorrhizal symbiosis development are conserved in the early divergent *Marchantia paleacea*": OG0001297_tree.txt

```
((((P_abies_renamed_MA_67669g0010:0.00015,P_abies_renamed_MA_9825276g0010:0.00014)n3:0.13942,(P_abies_renamed_MA_10432925g0010:0.0858,P_abies_renamed_MA_5468g0010:0.09113)n4:0.0191)n2:0.03372,(((A_trichopoda_renamed_ERN08098:0.16996,((((((L_angustifolius_renamed_OIV96908:0.05541,(L_angustifolius_renamed_OIW15321:0.04738,L_angustifolius_renamed_OIW20388:0.10612)n14:0.01825)n13:0.02139,(L_angustifolius_renamed_OIV96909:0.0183,L_angustifolius_renamed_OIW15322:0.02444)n15:0.08617)n12:0.04852,((L_japonicus_renamed_Lj0g3v0257769.1:0.00016,L_japonicus_renamed_Lj0g3v0257769.2:0.00014)n17:0.08436,(M_truncatula_renamed_MTR_3092970:0.07607,(M_truncatula_renamed_MTR_3092980:0.00016,M_truncatula_renamed_MTR_3092980:0.00014)n19:0.13522)n18:0.01377)n16:0.0265)n11:0.10668,(Z_mays_renamed_B6SU89:0.13864,(Oryza_sativa_renamed_LOC_Os07g22450.1:0.23019,Oryza_sativa_renamed_LOC_Os03g02960.1:0.059481)n21:0.006609)n20:0.03707)n10:0.021,(P_dactylifera_renamed_XP_008783546.1:0.06768,P_dactylifera_renamed_XP_008808269.1:0.07068)n22:0.09175)n9:0.02995,((B_vulgaris_renamed_KMT18208:0.30203,(B_vulgaris_renamed_KMT16469:0.00014,B_vulgaris_renamed_KMT16470:0.00014)n25:0.13305)n24:0.0523,((A_thaliana_renamed_AT1G33040.1:0.19397,(A_thaliana_renamed_AT4G10480.1:0.00014,A_thaliana_renamed_AT4G10480.2:0.00016)n28:0.11198)n27:0.14457,(A_thaliana_renamed_AT3G49470.2:0.03119,A_thaliana_renamed_AT3G49470.1:0.00014)n29:0.223398)n26:0.024822)n23:0.01729)n8:0.03071)n7:0.12036,L_angustifolius_renamed_OIW12304:0.71486)n6:0.03797,((A_thaliana_renamed_AT3G12390.1:0.05215,A_thaliana_renamed_AT5G13850.1:0.0708)n31:0.10715,(((Oryza_sativa_renamed_LOC_Os05g31000.1:0.07058,(Oryza_sativa_renamed_LOC_Os01g71230.2:0.00014,Oryza_sativa_renamed_LOC_Os01g71230.1:0.00014)n35:0.09839)n34:0.03658,(Z_mays_renamed_B4FL79:0.05304,(Z_mays_renamed_A0A1D6K372:0.00221,Z_mays_renamed_K7VIA7:0.0265)n37:0.03185)n36:0.12161)n33:0.01794,((B_vulgaris_renamed_KMS98201:0.04945,((M_truncatula_renamed_MTR_7088680:0.04557,(A_trichopoda_renamed_ERN14580:0.1657,(L_japonicus_renamed_Lj1g3v4081730.1:0.05951,L_japonicus_renamed_Lj1g3v4081760.1:0.055152)n43:0.006128)n42:0.01003)n41:0.03704,(L_angustifolius_renamed_OIW06414:0.08335,(L_angustifolius_renamed_OIV90029:0.02691,(L_angustifolius_renamed_OIW22077:0.00016,L_angustifolius_renamed_OIV90030:0.00014)n46:0.05484)n45:0.14143)n44:0.02889)n40:0.05576)n39:0.0118,((P_dactylifera_renamed_XP_008796179.1:0.02694,P_dactylifera_renamed_XP_008811774.1:0.00432)n48:0.01431,P_dactylifera_renamed_XP_008786942.1:0.31434)n47:0.024)n38:0.02394)n32:0.01915)n30:0.08071)n5:0.01826)n1:0.048535,((C_braunii_renamed_GBG92449:0.01763,(C_braunii_renamed_GBG59624:0.00015,C_braunii_renamed_GBG59625:0.00014)n51:0.01275)n50:0.17222,((A_filiculoides_renamed_Azfi_s0008.g011327:0.13435,(((M_paleacea_Rhiz_final_MPA16521.1.p1:0.00765,M_polymorpha_renamed_Mapoly0147s0018.1:0.01252)n56:0.03736,((P_neesiana_scaffold-JHFI-2006585-Pellia_neesiana:0.0002,P_neesiana_scaffold-JHFI-2008376-Pellia_neesiana:0.01364)n58:0.04719,((P_pinnata_scaffold-UUHD-2002356-Porella_pinnata:0,P_pinnata_scaffold-UUHD-2002357-Porella_pinnata:0)n60:0.02551,T_lepidozioides_scaffold-SKQD-2002083-Takakia_lepidozioides:0.05969)n59:0.01467)n57:0.01417)n55:0.02592,(((P_patens_renamed_P323_15540V3.2:0,P_patens_renamed_P323_15540V3.1:0)n63:0.09401,(((P_patens_renamed_P323_6860V3.2:0,P_patens_renamed_P323_6860V3.1:0)n66:0.02511,((P_patens_renamed_P320_9770V3.2:0,P_patens_renamed_P320_9770V3.1:0)n68:0.00014,(P_patens_renamed_P320_9770V3.3:0.02804,P_patens_renamed_P320_9770V3.4:0.02627)n69:0.01861)n67:0.07113)n65:0.06669,(P_patens_renamed_P38_19190V3.2:0,P_patens_renamed_P38_19190V3.1:0)n70:0.0887)n64:0.02051)n62:0.09038,(A_agrestis_renamed_Aagr.utg000014l.27.1:0.03311,A_agrestis_renamed_Aagr.utg000024l.76.1:0.06965)n71:0.05793)n61:0.01895)n54:0.03271)n53:0.01868,(((S_moellendorffii_renamed_EFJ23805:0.00015,S_moellendorffii_renamed_EFJ21445:0.0094)n74:0.20116,(A_filiculoides_renamed_Azfi_s0112.g045795:0.30983,(S_muscicola_renamed_SM000101S09287:0.29675,(S_muscicola_renamed_SM000016S01850:0.04687,S_muscicola_renamed_SM000175S03306:0.00014)n77:0.00013)n76:0.36546)n75:0.05683)n73:0.00014,((P_pinnata_scaffold-UUHD-2007875-Porella_pinnata:0.0397,P_pinnata_scaffold-UUHD-2011628-Porella_pinnata:0.1427)n79:0.56545,(M_paleacea_Rhiz_final_MPA59.1.p1:0.32134,(P_neesiana_scaffold-JHFI-2105943-Pellia_neesiana:0.72498,(P_neesiana_scaffold-JHFI-2106938-Pellia_neesiana:0.49877,P_neesiana_scaffold-JHFI-2104263-Pellia_neesiana:0.11664)n82:0.011664)n81:0.001296)n80:0.16394)n78:0.144999)n72:0.016111)n52:0.010035)n49:0.001115)n0;
```
