## Supplementary material for "Transcriptional responses to arbuscular mycorrhizal symbiosis development are conserved in the early divergent *Marchantia paleacea*": OG0001298_tree.txt

```
((((A_agrestis_renamed_Aagr.utg000109l.168.4:0.06996,(A_agrestis_renamed_Aagr.utg000109l.168.2:0.00014,((A_agrestis_renamed_Aagr.utg000109l.168.1:0,A_agrestis_renamed_Aagr.utg000109l.168.6:0,A_agrestis_renamed_Aagr.utg000109l.168.3:0)n6:0.03876,A_agrestis_renamed_Aagr.utg000109l.168.5:0.00014)n5:0.00015)n4:0.00015)n3:0.00658,M_flagellaris_scaffold-UCRN-2051143-Megaceros_tosanus:0.01258)n2:0.01616,((A_filiculoides_renamed_Azfi_s0071.g036851:0,A_filiculoides_renamed_Azfi_s1520.g104044:0)n8:0.05388,(A_filiculoides_renamed_Azfi_s0008.g011404:0.1906,(A_filiculoides_renamed_Azfi_s0081.g038634:0.02734,A_filiculoides_renamed_Azfi_s0330.g065386:0.16395)n10:0.01962)n9:0.0468)n7:0.0052)n1:0.003035,((P_abies_renamed_MA_131015g0020:0.03053,((((P_patens_renamed_P33_25940V3.2:0.08348,(P_patens_renamed_P33_25940V3.4:0,P_patens_renamed_P33_25940V3.1:0,P_patens_renamed_P33_25940V3.3:0)n17:0.00015)n16:0.13217,(P_pinnata_scaffold-UUHD-2136118-Porella_pinnata:0.69648,(M_paleacea_Rhiz_final_MPA3206.1.p1:0.05692,P_neesiana_scaffold-JHFI-2093722-Pellia_neesiana:0.07849)n19:0.15391)n18:0.07277)n15:0.06829,(A_trichopoda_renamed_ERN14594:0.07529,((B_vulgaris_renamed_KMT11744:0.02917,((L_japonicus_renamed_Lj0g3v0061569.1:0,L_japonicus_renamed_Lj0g3v0061569.2:0)n24:0.0243,((L_angustifolius_renamed_OIW10869:0.01678,M_truncatula_renamed_MTR_5013900:0.01661)n26:0.01707,(M_truncatula_renamed_MTR_4098950:0.0169,(L_angustifolius_renamed_OIW10319:0.04174,(L_angustifolius_renamed_OIV92805:0.00721,L_angustifolius_renamed_OIV94651:0.00369)n29:0.000369)n28:4.1e-05)n27:0.005985)n25:0.000665)n23:0.02296)n22:0.00535,((P_dactylifera_renamed_XP_008795552.1:0.03006,P_dactylifera_renamed_XP_008782142.1:0.01718)n31:0.00291,(Z_mays_renamed_A0A1D6F1Y3:0.05535,(A_thaliana_renamed_AT2G44610.1:0.02921,(((Oryza_sativa_renamed_LOC_Os07g31370.1:0.00015,(Z_mays_renamed_A0A1D6IC32:0.00467,Z_mays_renamed_B4FRS1:0.00014)n37:0.00934)n36:0.03332,A_trichopoda_renamed_ERN01019:0.01829)n35:0.00412,(P_dactylifera_renamed_XP_008811389.2:0.04962,(P_dactylifera_renamed_XP_017697366.1:0,P_dactylifera_renamed_XP_017697369.1:0,P_dactylifera_renamed_XP_008784700.1:0)n39:0.016668)n38:0.001852)n34:0.00543)n33:0.011997)n32:0.0011997)n30:0.0001333)n21:0.00711)n20:0.00079)n14:0.01492,(((A_thaliana_renamed_AT5G64990.2:0.00014,A_thaliana_renamed_AT5G64990.1:0.00014)n42:0.22678,(Z_mays_renamed_A0A1D6JR96:0.16398,(Oryza_sativa_renamed_LOC_Os03g09140.2:0.04018,Oryza_sativa_renamed_LOC_Os03g09140.1:0.00015)n44:0.02981)n43:0.14383)n41:0.01193,((L_japonicus_renamed_Lj6g3v0528530.1:0.00014,((M_truncatula_renamed_MTR_8090215:0.02813,M_truncatula_renamed_MTR_3087160:0.027936)n48:0.003104,((L_angustifolius_renamed_OIW18129:0.00821,L_angustifolius_renamed_OIW17889:0.00014)n50:0.017,L_angustifolius_renamed_OIV98437:0.042138)n49:0.004682)n47:0.01141)n46:0.00429,(B_vulgaris_renamed_KMT08786:0.04482,((A_thaliana_renamed_AT2G22290.1:0.03225,A_thaliana_renamed_AT4G39890.1:0.10411)n53:0.03159,A_thaliana_renamed_AT5G10260.1:0.021501)n52:0.002389)n51:0.01328)n45:0.002295)n40:0.000255)n13:0.00643)n12:0.02685,((((P_neesiana_scaffold-JHFI-2112133-Pellia_neesiana:0.01515,C_braunii_renamed_GBG59356:0.04796)n57:0.01636,(M_paleacea_Rhiz_final_MPA19697.1.p1:0,M_paleacea_Rhiz_final_MPA19697.2.p1:0,M_polymorpha_renamed_Mapoly0141s0004.1:0)n58:0.00784)n56:0.00396,((((T_lepidozioides_scaffold-SKQD-2012165-Takakia_lepidozioides:0.01517,T_lepidozioides_scaffold-SKQD-2012382-Takakia_lepidozioides:0.01298)n62:0.0176,((P_patens_renamed_P311_1230V3.4:0.00014,(P_patens_renamed_P311_1230V3.3:0,P_patens_renamed_P311_1230V3.2:0,P_patens_renamed_P311_1230V3.1:0)n65:0.00014)n64:0.02856,((P_patens_renamed_P37_22860V3.2:0,P_patens_renamed_P37_22860V3.1:0)n67:0.05796,((P_patens_renamed_P31_2270V3.1:0.00015,P_patens_renamed_P31_2270V3.2:0.00628)n69:0.02692,((P_patens_renamed_P32_30870V3.3:0,P_patens_renamed_P32_30870V3.2:0,P_patens_renamed_P32_30870V3.1:0)n71:0.00544,((P_patens_renamed_P322_7010V3.2:0,P_patens_renamed_P322_7010V3.1:0,P_patens_renamed_P322_7010V3.3:0)n73:0.05653,(P_patens_renamed_P321_9230V3.2:0,P_patens_renamed_P321_9230V3.1:0)n74:0.04028)n72:0.01179)n70:0.00462)n68:0.01005)n66:0.0015)n63:0.03693)n61:0.0168,P_pinnata_scaffold-UUHD-2148364-Porella_pinnata:0.01778)n60:0.00012,(S_moellendorffii_renamed_EFJ30542:0,S_moellendorffii_renamed_EFJ22994:0)n75:0.04372)n59:0.00682)n55:0.01227,P_abies_renamed_MA_10426002g0010:0.074907)n54:0.008323)n11:0.035991)n0;
```
