## Supplementary material for "Transcriptional responses to arbuscular mycorrhizal symbiosis development are conserved in the early divergent *Marchantia paleacea*": OG0001299_tree.txt

```
(((P_abies_renamed_MA_112672g0010:0.22916,(((((P_dactylifera_renamed_XP_008795489.1:0.00014,P_dactylifera_renamed_XP_026662092.1:0.00015)n7:0.06753,(P_dactylifera_renamed_XP_008799756.1:0.00015,P_dactylifera_renamed_XP_017700057.1:0.03065)n8:0.07329)n6:0.13623,(((L_japonicus_renamed_Lj5g3v0348740.1:0.07747,M_truncatula_renamed_MTR_1016980:0.1003)n11:0.04235,(L_angustifolius_renamed_OIW03410:0.05794,L_angustifolius_renamed_OIW15548:0.10324)n12:0.03811)n10:0.15934,((A_thaliana_renamed_AT5G11710.3:0,A_thaliana_renamed_AT5G11710.1:0,A_thaliana_renamed_AT5G11710.2:0)n14:0.33576,(B_vulgaris_renamed_KMT17953:0.00014,B_vulgaris_renamed_KMT17954:0.00014)n15:0.30516)n13:0.05832)n9:0.15449)n5:0.04727,(Z_mays_renamed_C4J6N6:0.09164,(((Oryza_sativa_renamed_LOC_Os01g53670.4:0.00014,Oryza_sativa_renamed_LOC_Os01g53670.3:0.01889)n19:0.00014,(Oryza_sativa_renamed_LOC_Os01g53670.1:0.00014,Oryza_sativa_renamed_LOC_Os01g53670.2:0.00014)n20:0.00015)n18:0.50963,(Oryza_sativa_renamed_LOC_Os04g51120.3:0.04446,Oryza_sativa_renamed_LOC_Os04g51120.1:0.00186)n21:0.12699)n17:0.01411)n16:0.27157)n4:0.103,(A_trichopoda_renamed_ERN15220:0.51908,A_trichopoda_renamed_ERN15221:0.435033)n22:0.048337)n3:0.04047)n2:0.11372,(((S_muscicola_renamed_SM000147S01099:0.63647,(S_muscicola_renamed_SM000055S18307:0.05416,(S_muscicola_renamed_SM000040S14858:0.03862,S_muscicola_renamed_SM000077S21606:0.03754)n27:0.01612)n26:0.70254)n25:0.07806,((S_moellendorffii_renamed_EFJ27866:0,S_moellendorffii_renamed_EFJ36807:0)n29:0.25564,(S_moellendorffii_renamed_EFJ36819:0.00157,S_moellendorffii_renamed_EFJ27853:0.02367)n30:0.19782)n28:0.02198)n24:0.12466,(((T_lepidozioides_scaffold-SKQD-2013297-Takakia_lepidozioides:0.22087,T_lepidozioides_scaffold-SKQD-2011646-Takakia_lepidozioides:0.38844)n33:0.04402,((P_patens_renamed_P310_21630V3.2:0.00014,(P_patens_renamed_P310_21630V3.3:0,P_patens_renamed_P310_21630V3.1:0)n36:0.00014)n35:0.14454,((P_patens_renamed_P320_21860V3.1:0,P_patens_renamed_P320_21860V3.3:0)n38:0.00014,P_patens_renamed_P320_21860V3.2:0.00014)n37:0.11146)n34:0.33088)n32:0.08879,(((P_abies_renamed_MA_10432434g0020:0.31141,P_abies_renamed_MA_267113g0010:0.51253)n41:0.24419,(((A_trichopoda_renamed_ERN08395:0.31076,(((A_thaliana_renamed_AT3G59290.1:0.20861,((A_thaliana_renamed_AT2G43160.3:0,A_thaliana_renamed_AT2G43160.2:0,A_thaliana_renamed_AT2G43160.5:0,A_thaliana_renamed_AT2G43160.1:0)n49:0.00014,A_thaliana_renamed_AT2G43160.4:0.00015)n48:0.10406)n47:0.32748,(B_vulgaris_renamed_KMT10979:0.35717,(((L_angustifolius_renamed_OIW20332:0.05965,(L_angustifolius_renamed_OIW05523:0.05941,L_angustifolius_renamed_OIV89963:0.05799)n54:0.01499)n53:0.06136,((L_japonicus_renamed_Lj1g3v3329210.1:0,L_japonicus_renamed_Lj1g3v3329210.2:0)n56:0.07881,M_truncatula_renamed_MTR_7006280:0.10529)n55:0.04652)n52:0.04846,(L_japonicus_renamed_Lj5g3v2300270.1:0.19548,(L_angustifolius_renamed_OIW06859:0.07181,L_angustifolius_renamed_OIV91186:0.0802)n58:0.08366)n57:0.06536)n51:0.11)n50:0.05897)n46:0.09335,((Oryza_sativa_renamed_LOC_Os02g56270.1:0.09412,Z_mays_renamed_K7UK47:0.12234)n60:0.42121,(P_dactylifera_renamed_XP_026660946.1:0.37119,(P_dactylifera_renamed_XP_026665489.1:0.08562,(P_dactylifera_renamed_XP_008805208.1:0,P_dactylifera_renamed_XP_008805209.1:0)n63:0.12894)n62:0.10008)n61:0.01112)n59:0.05919)n45:0.04727)n44:0.15157,P_pinnata_scaffold-UUHD-2138082-Porella_pinnata:2.50959)n43:0.0168,(A_filiculoides_renamed_Azfi_s0008.g011498:0.49567,A_filiculoides_renamed_Azfi_s0152.g053396:0.45147)n64:0.14041)n42:0.058527)n40:0.006503,(((P_pinnata_scaffold-UUHD-2148082-Porella_pinnata:0.09359,(P_neesiana_scaffold-JHFI-2016920-Pellia_neesiana:0.00014,P_neesiana_scaffold-JHFI-2016921-Pellia_neesiana:0.00966)n68:0.14501)n67:0.24751,(M_polymorpha_renamed_Mapoly0035s0061.1:0.04776,(M_paleacea_Rhiz_final_MPA23051.2.p1:0.38355,M_paleacea_Rhiz_final_MPA23051.1.p1:0.006768)n70:0.000752)n69:0.02835)n66:0.19028,((((A_agrestis_renamed_Aagr.utg000058l.402.3:0,A_agrestis_renamed_Aagr.utg000058l.402.6:0)n74:0.02173,(A_agrestis_renamed_Aagr.utg000058l.402.5:0.00014,A_agrestis_renamed_Aagr.utg000058l.402.4:0.00014)n75:0.06613)n73:0.05524,(A_agrestis_renamed_Aagr.utg000058l.402.1:0.00016,(A_agrestis_renamed_Aagr.utg000058l.402.7:0.00014,A_agrestis_renamed_Aagr.utg000058l.402.2:0.00014)n77:0.00014)n76:0.01407)n72:0.42284,(S_moellendorffii_renamed_EFJ13116:0.00014,S_moellendorffii_renamed_EFJ14131:0.01531)n78:0.88622)n71:0.0048)n65:0.063063)n39:0.007007)n31:0.054432)n23:0.006048)n1:0.040485,(C_braunii_renamed_GBG93509:0.91732,C_braunii_renamed_GBG74780:0.59178)n79:0.19591)n0;
```
