## Supplementary material for "Transcriptional responses to arbuscular mycorrhizal symbiosis development are conserved in the early divergent *Marchantia paleacea*": OG0001300_tree.txt

```
(A_agrestis_renamed_Aagr.utg000125l.42.1:0.277215,((T_lepidozioides_scaffold-SKQD-2074947-Takakia_lepidozioides:0.26965,((M_paleacea_Rhiz_final_MPA15284.1.p1:0.00992,M_polymorpha_renamed_Mapoly0130s0035.1:0.00031)n4:0.09997,(P_pinnata_scaffold-UUHD-2004411-Porella_pinnata:0.11792,P_neesiana_scaffold-JHFI-2010086-Pellia_neesiana:0.10461)n5:0.03045)n3:0.14828)n2:0.06203,((P_abies_renamed_MA_16728g0010:0.45867,((((A_trichopoda_renamed_ERN13247:0.5066,(((L_angustifolius_renamed_OIW05124:0.23234,(L_japonicus_renamed_Lj1g3v4693080.1:0.12556,M_truncatula_renamed_MTR_7103390:0.22146)n15:0.05922)n14:0.05453,((L_japonicus_renamed_Lj5g3v0704350.1:0.14366,M_truncatula_renamed_MTR_1061640:0.18223)n17:0.03142,(L_angustifolius_renamed_OIW20636:0.11344,L_angustifolius_renamed_OIV98192:0.11766)n18:0.19616)n16:0.03914)n13:0.19734,(A_thaliana_renamed_AT3G10040.1:0.61914,B_vulgaris_renamed_KMT06391:0.44009)n19:0.08517)n12:0.13571)n11:0.0662,(P_dactylifera_renamed_XP_008777881.1:0.25617,(Oryza_sativa_renamed_LOC_Os01g21590.1:0.21379,(Z_mays_renamed_A0A1D6FI02:0.10131,Z_mays_renamed_A0A1D6MS66:0.06057)n22:0.19176)n21:0.55441)n20:0.35628)n10:0.3721,((P_dactylifera_renamed_XP_008782906.1:0.13396,P_dactylifera_renamed_XP_008798770.1:0.09705)n24:0.47219,(B_vulgaris_renamed_KMT14464:0.51761,((((L_japonicus_renamed_Lj1g3v3331700.1:0,L_japonicus_renamed_Lj1g3v3331710.1:0)n29:0.03451,L_japonicus_renamed_Lj0g3v0237879.1:0.15741)n28:0.08422,M_truncatula_renamed_MTR_2098080:0.12963)n27:0.04396,(L_angustifolius_renamed_OIW15947:0.12136,A_filiculoides_renamed_Azfi_s2531.g112056:3.33625)n30:0.02481)n26:0.25973)n25:0.14981)n23:0.14315)n9:0.07563,(((((Oryza_sativa_renamed_LOC_Os02g33770.1:0.17477,(Z_mays_renamed_A0A1D6HA58:0.04637,Z_mays_renamed_C0P505:0.07448)n36:0.17174)n35:0.59672,((Z_mays_renamed_A0A1D6EHS6:0.05498,Z_mays_renamed_C0PKA0:0.04731)n38:0.15525,((Oryza_sativa_renamed_LOC_Os12g06640.2:0,Oryza_sativa_renamed_LOC_Os12g06640.1:0)n40:0.13313,(Oryza_sativa_renamed_LOC_Os11g06410.3:0.00014,(Oryza_sativa_renamed_LOC_Os11g06410.1:0,Oryza_sativa_renamed_LOC_Os11g06410.2:0)n42:0.00015)n41:0.167742)n39:0.018638)n37:0.10477)n34:0.089,((P_dactylifera_renamed_XP_008784156.1:0,P_dactylifera_renamed_XP_008784157.1:0,P_dactylifera_renamed_XP_008784158.1:0)n44:0.21545,(P_dactylifera_renamed_XP_008781414.1:0.01967,(P_dactylifera_renamed_XP_008781412.1:0,P_dactylifera_renamed_XP_008781413.1:0)n46:0.00014)n45:0.08454)n43:0.06394)n33:0.09882,((P_dactylifera_renamed_XP_008785828.1:0.126,(P_dactylifera_renamed_XP_026661634.1:0.00014,(P_dactylifera_renamed_XP_017699023.1:0,P_dactylifera_renamed_XP_026661620.1:0,P_dactylifera_renamed_XP_026661621.1:0,P_dactylifera_renamed_XP_026661622.1:0,P_dactylifera_renamed_XP_026661623.1:0,P_dactylifera_renamed_XP_026661624.1:0,P_dactylifera_renamed_XP_026661625.1:0,P_dactylifera_renamed_XP_026661626.1:0,P_dactylifera_renamed_XP_026661627.1:0,P_dactylifera_renamed_XP_026661628.1:0,P_dactylifera_renamed_XP_026661629.1:0,P_dactylifera_renamed_XP_026661630.1:0,P_dactylifera_renamed_XP_026661631.1:0,P_dactylifera_renamed_XP_026661632.1:0,P_dactylifera_renamed_XP_026661633.1:0)n50:0.00014)n49:0.07294)n48:0.24172,((Oryza_sativa_renamed_LOC_Os05g07230.1:2.30949,((A_thaliana_renamed_AT1G21200.2:0,A_thaliana_renamed_AT1G21200.1:0)n54:0.1778,(A_thaliana_renamed_AT1G76870.3:0,A_thaliana_renamed_AT1G76870.1:0,A_thaliana_renamed_AT1G76870.2:0)n55:0.35172)n53:0.00049)n52:0.14028,(((L_angustifolius_renamed_OIW12552:0.103,L_angustifolius_renamed_OIW06593:0.04939)n58:0.07526,((L_japonicus_renamed_Lj5g3v1950880.1:0,L_japonicus_renamed_Lj5g3v1950890.1:0)n60:0.09001,M_truncatula_renamed_MTR_1098920:0.16304)n59:0.01955)n57:0.02156,((L_angustifolius_renamed_OIW07831:0.12947,L_angustifolius_renamed_OIW06250:0.08508)n62:0.09145,M_truncatula_renamed_MTR_6035315:0.117414)n61:0.013046)n56:0.09601)n51:0.181728)n47:0.020192)n32:0.14937,A_trichopoda_renamed_ERN16023:0.24231)n31:0.35658)n8:0.03962)n7:0.063,((A_trichopoda_renamed_ERN11761:0.37412,(P_abies_renamed_MA_11552g0010:0.275,P_abies_renamed_MA_3313g0010:0.19368)n65:0.02152)n64:0.08825,(A_filiculoides_renamed_Azfi_s0807.g087712:1.20687,(A_filiculoides_renamed_Azfi_s0010.g012086:0.24354,A_filiculoides_renamed_Azfi_s0185.g056673:0.28177)n67:0.37002)n66:0.133326)n63:0.014814)n6:0.19433)n1:0.277215)n0;
```
