## Supplementary material for "Transcriptional responses to arbuscular mycorrhizal symbiosis development are conserved in the early divergent *Marchantia paleacea*": OG0001301_tree.txt

```
(((M_flagellaris_scaffold-UCRN-2053086-Megaceros_tosanus:0.11412,(((A_agrestis_renamed_Aagr.utg000009l.450.1:0,A_agrestis_renamed_Aagr.utg000009l.450.8:0,A_agrestis_renamed_Aagr.utg000009l.450.6:0)n5:0.00632,((A_agrestis_renamed_Aagr.utg000009l.450.4:0,A_agrestis_renamed_Aagr.utg000009l.450.3:0)n7:0.00325,(A_agrestis_renamed_Aagr.utg000009l.450.11:0,A_agrestis_renamed_Aagr.utg000009l.450.5:0)n8:0.00014)n6:0.03426)n4:0.06857,((A_agrestis_renamed_Aagr.utg000009l.450.2:0,A_agrestis_renamed_Aagr.utg000009l.450.7:0)n10:0.00014,(A_agrestis_renamed_Aagr.utg000056l.22.1:0.49585,(A_agrestis_renamed_Aagr.utg000009l.450.9:0.00014,A_agrestis_renamed_Aagr.utg000009l.450.10:0.00743)n12:0.00711)n11:0.00032)n9:0.00034)n3:0.11389)n2:0.16911,(T_lepidozioides_scaffold-SKQD-2079704-Takakia_lepidozioides:0.23642,(((P_patens_renamed_P37_22470V3.11:0,P_patens_renamed_P37_22470V3.10:0,P_patens_renamed_P37_22470V3.12:0,P_patens_renamed_P37_22470V3.13:0)n16:0.00014,((P_patens_renamed_P37_22470V3.19:0,P_patens_renamed_P37_22470V3.18:0)n18:0.00014,((((P_patens_renamed_P37_22470V3.1:0,P_patens_renamed_P37_22470V3.9:0,P_patens_renamed_P37_22470V3.7:0,P_patens_renamed_P37_22470V3.6:0,P_patens_renamed_P37_22470V3.8:0)n22:0.00014,(P_patens_renamed_P37_22470V3.15:0,P_patens_renamed_P37_22470V3.14:0)n23:0.00014)n21:0.00015,(((P_patens_renamed_P37_22470V3.25:0,P_patens_renamed_P37_22470V3.24:0)n26:0.00014,(P_patens_renamed_P37_22470V3.20:0,P_patens_renamed_P37_22470V3.22:0,P_patens_renamed_P37_22470V3.21:0,P_patens_renamed_P37_22470V3.23:0)n27:0.00014)n25:0.00015,P_patens_renamed_P37_22470V3.26:0.01685)n24:0.00015)n20:0.00015,(P_patens_renamed_P37_22470V3.17:0,P_patens_renamed_P37_22470V3.16:0)n28:0.00014)n19:0.00014)n17:0.00016)n15:0.00014,(P_patens_renamed_P37_22470V3.4:0,P_patens_renamed_P37_22470V3.2:0,P_patens_renamed_P37_22470V3.3:0,P_patens_renamed_P37_22470V3.5:0)n29:0.00014)n14:0.33955)n13:0.10889)n1:0.01195,(((M_polymorpha_renamed_Mapoly0063s0041.1:0.01169,((M_paleacea_Rhiz_final_MPA15567.1.p1:0,M_paleacea_Rhiz_final_MPA15567.3.p1:0)n34:0.00014,M_paleacea_Rhiz_final_MPA15567.2.p1:0.00015)n33:0.02418)n32:0.18141,(P_neesiana_scaffold-JHFI-2113081-Pellia_neesiana:0.19368,P_pinnata_scaffold-UUHD-2016017-Porella_pinnata:0.119)n35:0.09705)n31:0.10793,((S_moellendorffii_renamed_EFJ24410:0.00015,S_moellendorffii_renamed_EFJ35672:0.02023)n37:0.42372,((A_filiculoides_renamed_Azfi_s0011.g012744:0.41278,(P_abies_renamed_MA_47345g0010:0.00014,P_abies_renamed_MA_8814122g0010:0.09602)n40:0.269)n39:0.0626,(C_braunii_renamed_GBG75240:0.50382,(((((P_dactylifera_renamed_XP_026658488.1:0,P_dactylifera_renamed_XP_017697119.1:0,P_dactylifera_renamed_XP_008782894.1:0)n46:0.08891,(P_dactylifera_renamed_XP_026659783.1:0,P_dactylifera_renamed_XP_008787273.1:0,P_dactylifera_renamed_XP_008787274.1:0,P_dactylifera_renamed_XP_008787275.1:0,P_dactylifera_renamed_XP_008787276.1:0)n47:0.0499)n45:0.10644,((Oryza_sativa_renamed_LOC_Os09g10930.2:0,Oryza_sativa_renamed_LOC_Os09g10930.1:0)n49:0.09601,Z_mays_renamed_C0HFP6:0.13868)n48:0.1802)n44:0.04691,((B_vulgaris_renamed_KMT01730:0.15424,(B_vulgaris_renamed_KMT01728:0.00015,B_vulgaris_renamed_KMT01729:0.00014)n52:0.00521)n51:0.24557,(((A_thaliana_renamed_AT3G52120.4:0.00014,A_thaliana_renamed_AT3G52120.2:0.00016)n55:0.05802,(A_thaliana_renamed_AT3G52120.3:0.00014,A_thaliana_renamed_AT3G52120.1:0.00014)n56:0.00015)n54:0.31358,((L_angustifolius_renamed_OIW06192:0.04617,L_angustifolius_renamed_OIV98979:0.04352)n58:0.03531,(((L_japonicus_renamed_Lj0g3v0325829.1:0,L_japonicus_renamed_Lj0g3v0325829.2:0)n61:0.15463,((L_japonicus_renamed_Lj2g3v3317710.1:0,L_japonicus_renamed_Lj3g3v0478110.2:0)n63:0.00014,(L_japonicus_renamed_Lj2g3v3317710.2:0,L_japonicus_renamed_Lj2g3v3317710.3:0,L_japonicus_renamed_Lj3g3v0478110.1:0)n64:0.00014)n62:0.08805)n60:0.02115,((M_truncatula_renamed_MTR_8036255:0.00015,(M_truncatula_renamed_MTR_8036890:0.00014,M_truncatula_renamed_MTR_8036890:0.00014)n67:0.0031)n66:0.00789,M_truncatula_renamed_MTR_8036260:0.12391)n65:0.09358)n59:0.02519)n57:0.11495)n53:0.03559)n50:0.09875)n43:0.11708,A_trichopoda_renamed_ERN17560:0.25406)n42:0.15247)n41:0.05214)n38:0.05107)n36:0.09323)n30:0.01195)n0;
```
