## Supplementary material for "Transcriptional responses to arbuscular mycorrhizal symbiosis development are conserved in the early divergent *Marchantia paleacea*": OG0001302_tree.txt

```
((((M_paleacea_Rhiz_final_MPA16972.1.p1:0.06302,M_polymorpha_renamed_Mapoly0118s0041.1:0.05623)n3:0.30376,((S_moellendorffii_renamed_EFJ23358:0.0075,S_moellendorffii_renamed_EFJ25334:0.00193)n5:0.27289,(S_moellendorffii_renamed_EFJ22967:0.19588,((S_moellendorffii_renamed_EFJ30569:0.00308,S_moellendorffii_renamed_EFJ22966:0.00412)n8:0.1799,(S_moellendorffii_renamed_EFJ30570:0.00345,S_moellendorffii_renamed_EFJ22965:0.00287)n9:0.11248)n7:0.07871)n6:0.164871)n4:0.018319)n2:0.06602,(((S_moellendorffii_renamed_EFJ11327:0.04496,S_moellendorffii_renamed_EFJ06088:0.00432)n12:0.17459,(S_moellendorffii_renamed_EFJ23184:0.00242,S_moellendorffii_renamed_EFJ25184:0.00634)n13:0.15634)n11:0.14652,((A_filiculoides_renamed_Azfi_s0022.g016097:0.19428,A_filiculoides_renamed_Azfi_s0531.g075828:0.58676)n15:0.15729,(P_neesiana_scaffold-JHFI-2013440-Pellia_neesiana:0.24002,((M_paleacea_Rhiz_final_MPA19264.1.p1:0.20862,(P_neesiana_scaffold-JHFI-2012415-Pellia_neesiana:0.06946,P_neesiana_scaffold-JHFI-2012990-Pellia_neesiana:0.0583)n19:0.17067)n18:0.10792,(M_paleacea_Rhiz_final_MPA24275.1.p1:0.44474,(P_neesiana_scaffold-JHFI-2004290-Pellia_neesiana:0.20726,P_neesiana_scaffold-JHFI-2112286-Pellia_neesiana:0.261)n21:0.08118)n20:0.00902)n17:0.037)n16:0.03148)n14:0.060804)n10:0.006756)n1:0.041835,(B_vulgaris_renamed_KMT16484:0.22905,(((((Oryza_sativa_renamed_LOC_Os01g47070.1:0.12298,Z_mays_renamed_B4G1T3:0.14136)n27:0.16314,(P_dactylifera_renamed_XP_008791482.1:0.07815,(P_dactylifera_renamed_XP_008798675.1:0.01493,P_dactylifera_renamed_XP_008776738.1:0.032)n29:0.04747)n28:0.01373)n26:0.01833,(P_dactylifera_renamed_XP_008798676.1:0.12171,Oryza_sativa_renamed_LOC_Os01g49320.1:0.336078)n30:0.037342)n25:0.06873,((B_vulgaris_renamed_KMT16116:0.07944,(B_vulgaris_renamed_KMT16117:0.03608,B_vulgaris_renamed_KMT16115:0.49348)n33:0.02847)n32:0.25029,((M_truncatula_renamed_MTR_1099310:0.00527,M_truncatula_renamed_MTR_4077310:0.20533)n35:0.03586,(L_angustifolius_renamed_OIW12542:0.08344,L_japonicus_renamed_Lj5g3v1961260.1:0.11127)n36:0.02133)n34:0.09229)n31:0.04138)n24:0.0357,(((((L_japonicus_renamed_Lj1g3v5021150.1:0.00298,L_japonicus_renamed_Lj1g3v5021150.2:0.02179)n41:0.1219,((L_japonicus_renamed_Lj2g3v1267200.1:0.08493,M_truncatula_renamed_MTR_5043550:0.05825)n43:0.03283,(L_japonicus_renamed_Lj5g3v1190130.1:0.10763,((M_truncatula_renamed_MTR_8055940:0.04674,M_truncatula_renamed_MTR_0027s0260:0.01314)n46:0.02626,M_truncatula_renamed_MTR_8467650:0.113787)n45:0.012643)n44:0.03626)n42:0.04155)n40:0.04638,((((A_trichopoda_renamed_ERM98251:0.01069,A_trichopoda_renamed_ERM98161:0.00344)n50:0.01391,((A_trichopoda_renamed_ERM98162:0.00863,A_trichopoda_renamed_ERM98163:0.04697)n52:0.02732,A_trichopoda_renamed_ERN06154:0.16332)n51:0.00443)n49:0.07186,A_trichopoda_renamed_ERN00150:0.11772)n48:0.01308,((P_dactylifera_renamed_XP_008813710.2:0.13438,(Oryza_sativa_renamed_LOC_Os07g19040.1:0.03698,(Z_mays_renamed_A0A1D6HXB0:0.00436,(Z_mays_renamed_A0A1D6HXA8:0.00464,Z_mays_renamed_A0A1D6HXA9:0.00249)n57:0.00529)n56:0.03985)n55:0.09906)n54:0.03739,(Oryza_sativa_renamed_LOC_Os01g19750.1:0.28157,P_dactylifera_renamed_XP_008791958.1:0.06775)n58:0.087426)n53:0.009714)n47:0.04563)n39:0.0148,((P_dactylifera_renamed_XP_026665917.1:0,P_dactylifera_renamed_XP_008809712.1:0)n60:0.11436,A_trichopoda_renamed_ERN09182:0.19512)n59:0.02168)n38:0.02356,(((((Z_mays_renamed_A0A1D6N6M1:0.05659,Z_mays_renamed_A0A1D6N6M2:0.13655)n65:0.02464,Z_mays_renamed_A0A1D6N6M0:0.13729)n64:0.01737,Oryza_sativa_renamed_LOC_Os01g64100.1:0.0793)n63:0.20127,(Oryza_sativa_renamed_LOC_Os01g64110.1:0.07721,Z_mays_renamed_A0A1D6N6L9:0.12022)n66:0.1662)n62:0.04381,(((A_thaliana_renamed_AT5G24090.1:0.23802,(B_vulgaris_renamed_KMT16118:0.35075,(B_vulgaris_renamed_KMT16119:0.03808,B_vulgaris_renamed_KMT16121:0.07658)n71:0.18474)n70:0.0895)n69:0.04795,((L_japonicus_renamed_Lj3g3v0931360.1:0.00014,L_japonicus_renamed_Lj5g3v1962290.1:0.00014)n73:0.06981,(L_angustifolius_renamed_OIV98874:0.27805,(L_angustifolius_renamed_OIW06598:0.08838,(M_truncatula_renamed_MTR_1099350:0.20437,M_truncatula_renamed_MTR_1099320:0.037476)n76:0.004164)n75:0.01773)n74:0.00197)n72:0.0492)n68:0.00815,((L_angustifolius_renamed_OIW03820:0.29269,M_truncatula_renamed_MTR_2102020:0.35854)n78:0.08342,((L_angustifolius_renamed_OIW06442:0.19479,(M_truncatula_renamed_MTR_7116850:0.23522,M_truncatula_renamed_MTR_6023340:0.221733)n81:0.024637)n80:0.12023,(B_vulgaris_renamed_KMT10232:0.38066,B_vulgaris_renamed_KMT10769:0.210726)n82:0.023414)n79:0.107379)n77:0.011931)n67:0.031221)n61:0.003469)n37:0.02651)n23:0.03531)n22:0.041835)n0;
```
