## Supplementary material for "Transcriptional responses to arbuscular mycorrhizal symbiosis development are conserved in the early divergent *Marchantia paleacea*": OG0001303_tree.txt

```
(((M_flagellaris_scaffold-UCRN-2005071-Megaceros_tosanus:0.05566,(A_agrestis_renamed_Aagr.utg000010l.179.2:0.13787,(A_agrestis_renamed_Aagr.utg000010l.179.5:0.00014,(A_agrestis_renamed_Aagr.utg000010l.179.1:0.00014,(A_agrestis_renamed_Aagr.utg000010l.179.3:0.00014,A_agrestis_renamed_Aagr.utg000010l.179.4:0.000135)n6:1.35e-05)n5:1.35e-06)n4:1.35e-07)n3:1.5e-08)n2:0.00015,(((P_abies_renamed_MA_186340g0010:0.089,(((((Z_mays_renamed_A0A1D6L548:0.00596,Z_mays_renamed_C0HFM4:0.03374)n14:0.03254,((((Oryza_sativa_renamed_LOC_Os03g54890.2:0.00014,(Oryza_sativa_renamed_LOC_Os03g54860.1:0.28068,Oryza_sativa_renamed_LOC_Os11g23880.2:0.15906)n19:0.00016)n18:0.00014,Oryza_sativa_renamed_LOC_Os03g54890.1:0.00014)n17:0.00015,Oryza_sativa_renamed_LOC_Os03g54890.3:0.00016)n16:0.02253,(Oryza_sativa_renamed_LOC_Os07g01870.1:0.00014,Oryza_sativa_renamed_LOC_Os07g01870.2:0.26463)n20:0.10472)n15:0.01066)n13:0.05032,((P_dactylifera_renamed_XP_008786013.1:0.01314,P_dactylifera_renamed_XP_008805147.1:0.03758)n22:0.01761,(P_dactylifera_renamed_XP_008793237.1:0.00221,P_dactylifera_renamed_XP_008789105.1:0.03173)n23:0.02303)n21:0.0245)n12:0.01875,(B_vulgaris_renamed_KMT05616:0.08178,(((L_angustifolius_renamed_OIW17657:0.00902,(L_angustifolius_renamed_OIW18882:0.00492,(L_angustifolius_renamed_OIW01029:0.00014,L_angustifolius_renamed_OIV98250:0.01212)n29:0.00475)n28:0.0052)n27:0.04966,((L_japonicus_renamed_Lj2g3v1389190.1:0.03639,(L_japonicus_renamed_Lj0g3v0196299.1:0.00566,L_japonicus_renamed_Lj0g3v0269849.1:0.00014)n32:0.01935)n31:0.02351,(M_truncatula_renamed_MTR_5083790:0.03912,(M_truncatula_renamed_MTR_1023590:0.02076,M_truncatula_renamed_MTR_7057770:0.04086)n34:0.0459)n33:0.05051)n30:0.00104)n26:0.03673,((A_thaliana_renamed_AT5G48760.1:0,A_thaliana_renamed_AT5G48760.2:0)n36:0.02941,(A_thaliana_renamed_AT4G13170.1:0.0448,(A_thaliana_renamed_AT3G24830.1:0.04934,(A_thaliana_renamed_AT3G07110.2:0.00014,A_thaliana_renamed_AT3G07110.1:0.00014)n39:0.04374)n38:0.01199)n37:0.01577)n35:0.01049)n25:0.01959)n24:0.05048)n11:0.02928,(A_trichopoda_renamed_ERN17174:0.10114,A_trichopoda_renamed_ERN01814:0.013446)n40:0.001494)n10:0.01773)n9:0.08135,(((P_neesiana_scaffold-JHFI-2016739-Pellia_neesiana:0.04973,P_pinnata_scaffold-UUHD-2147982-Porella_pinnata:0.01264)n43:0.0238,(((M_paleacea_Rhiz_final_MPA9692.1.p1:0,M_paleacea_Rhiz_final_MPA9692.2.p1:0)n46:0.00356,M_polymorpha_renamed_Mapoly0054s0044.1:0.01156)n45:0.01849,(M_paleacea_Rhiz_final_MPA11000.2.p1:0.04265,M_polymorpha_renamed_Mapoly0015s0154.1:0.00517)n47:0.05709)n44:0.03226)n42:0.01869,((S_moellendorffii_renamed_EFJ23532:0,S_moellendorffii_renamed_EFJ34798:0)n49:0.1209,((P_pinnata_scaffold-UUHD-2143254-Porella_pinnata:0.42809,((P_neesiana_scaffold-JHFI-2104885-Pellia_neesiana:0.34971,(P_pinnata_scaffold-UUHD-2138429-Porella_pinnata:0.50022,P_pinnata_scaffold-UUHD-2009845-Porella_pinnata:0.1489)n54:0.06634)n53:0.11523,((P_pinnata_scaffold-UUHD-2004166-Porella_pinnata:0.80227,P_neesiana_scaffold-JHFI-2105408-Pellia_neesiana:0.33401)n56:0.12804,((T_lepidozioides_scaffold-SKQD-2067506-Takakia_lepidozioides:0.25781,((P_pinnata_scaffold-UUHD-2135991-Porella_pinnata:0.64658,(P_pinnata_scaffold-UUHD-2006758-Porella_pinnata:0.04992,P_pinnata_scaffold-UUHD-2012293-Porella_pinnata:0.0563)n61:0.258921)n60:0.028769,(P_pinnata_scaffold-UUHD-2009097-Porella_pinnata:0.00015,(P_pinnata_scaffold-UUHD-2009096-Porella_pinnata:0.02757,P_pinnata_scaffold-UUHD-2144817-Porella_pinnata:0.09163)n63:0.00661)n62:0.37161)n59:0.04129)n58:0.1365,(M_paleacea_Rhiz_final_MPA163.1.p1:0.15216,P_neesiana_scaffold-JHFI-2105521-Pellia_neesiana:0.22531)n64:0.10989)n57:0.03927)n55:0.02485)n52:0.16685)n51:0.13917,C_braunii_renamed_GBG65196:0.21521)n50:0.02351)n48:0.070164)n41:0.007796)n8:0.02511,((((P_patens_renamed_P31_15830V3.1:0,P_patens_renamed_P31_15830V3.2:0)n68:0.01206,(((P_patens_renamed_P32_20550V3.1:0,P_patens_renamed_P32_20550V3.2:0)n71:0.00933,(P_patens_renamed_P319_10330V3.2:0,P_patens_renamed_P319_10330V3.1:0)n72:0.00463)n70:0.00639,((P_patens_renamed_P37_12270V3.2:0,P_patens_renamed_P37_12270V3.1:0)n74:0.00476,(P_patens_renamed_P311_17280V3.2:0,P_patens_renamed_P311_17280V3.1:0)n75:0.02405)n73:0.00375)n69:0.0062)n67:0.01219,(T_lepidozioides_scaffold-SKQD-2076753-Takakia_lepidozioides:0.02731,T_lepidozioides_scaffold-SKQD-2075705-Takakia_lepidozioides:0.03258)n76:0.00362)n66:0.01604,(P_pinnata_scaffold-UUHD-2128746-Porella_pinnata:0.11597,(S_muscicola_renamed_SM000398S15209:0.00424,(S_muscicola_renamed_SM000098S25113:0.00543,S_muscicola_renamed_SM000188S03797:0.00014)n79:0.01158)n78:0.11792)n77:0.0874)n65:0.029808)n7:0.003312)n1:0.005815,((A_filiculoides_renamed_Azfi_s0030.g024265:0.15415,A_filiculoides_renamed_Azfi_s0594.g078801:0.00014)n81:0.04123,(A_filiculoides_renamed_Azfi_s0075.g037721:0.02893,A_filiculoides_renamed_Azfi_s0272.g061284:0.06856)n82:0.02998)n80:0.04056)n0;
```
