## Supplementary material for "Transcriptional responses to arbuscular mycorrhizal symbiosis development are conserved in the early divergent *Marchantia paleacea*": OG0001304_tree.txt

```
(((M_flagellaris_scaffold-UCRN-2053817-Megaceros_tosanus:0.1878,A_agrestis_renamed_Aagr.utg000012l.7.1:0.44197)n2:0.3975,((((M_paleacea_Rhiz_final_MPA22731.1.p1:0.02318,M_polymorpha_renamed_Mapoly0181s0005.1:0.07554)n6:0.26281,((P_neesiana_scaffold-JHFI-2003991-Pellia_neesiana:0,P_neesiana_scaffold-JHFI-2003992-Pellia_neesiana:0)n8:0.26836,(P_pinnata_scaffold-UUHD-2013267-Porella_pinnata:0.01235,P_pinnata_scaffold-UUHD-2013268-Porella_pinnata:0.00014)n9:0.21689)n7:0.07381)n5:0.33233,((((S_moellendorffii_renamed_EFJ08515:0.00465,S_moellendorffii_renamed_EFJ11161:0.00015)n13:0.83674,(S_moellendorffii_renamed_EFJ06475:0.01634,S_moellendorffii_renamed_EFJ08712:0.01132)n14:0.62715)n12:0.07543,(((A_filiculoides_renamed_Azfi_s0030.g024414:0.06576,A_filiculoides_renamed_Azfi_s0207.g057870:0.03274)n17:1.49597,(((((A_trichopoda_renamed_ERN14665:0.75746,(((Oryza_sativa_renamed_LOC_Os10g22980.3:0,Oryza_sativa_renamed_LOC_Os10g22980.1:0,Oryza_sativa_renamed_LOC_Os10g22980.2:0,Oryza_sativa_renamed_LOC_Os10g22980.4:0)n25:0.24329,Z_mays_renamed_B4F9F2:0.18842)n24:0.11783,(Oryza_sativa_renamed_LOC_Os03g09070.1:0.25655,(Z_mays_renamed_A0A1D6JR76:0.09156,Z_mays_renamed_K7W2E1:0.15658)n27:0.24671)n26:0.10731)n23:0.21049)n22:0.06613,(P_dactylifera_renamed_XP_026658216.1:0,P_dactylifera_renamed_XP_026658217.1:0,P_dactylifera_renamed_XP_008781883.1:0,P_dactylifera_renamed_XP_008781884.1:0,P_dactylifera_renamed_XP_008781885.1:0)n28:0.21613)n21:0.14049,(B_vulgaris_renamed_KMT19853:0.42661,(A_thaliana_renamed_AT1G78230.1:0.499,(P_patens_renamed_P31_7370V3.1:3.45362,((M_truncatula_renamed_MTR_3074720:0.15808,(L_japonicus_renamed_Lj0g3v0205729.1:0.11437,L_angustifolius_renamed_OIW14541:0.17261)n34:0.01404)n33:0.05543,((L_japonicus_renamed_Lj0g3v0207049.1:0.16117,M_truncatula_renamed_MTR_5064040:0.23269)n36:0.07142,L_angustifolius_renamed_OIV96727:0.576972)n35:0.064108)n32:0.000162)n31:1.8e-05)n30:0.05695)n29:0.09775)n20:0.1242,(A_trichopoda_renamed_ERN14666:0.51546,(P_abies_renamed_MA_18125g0010:0.25897,P_patens_renamed_P31_7360V3.1:1.19378)n38:0.319149)n37:0.035461)n19:0.14583,(A_trichopoda_renamed_ERM98373:0.59006,(((A_thaliana_renamed_AT4G03260.1:0,A_thaliana_renamed_AT4G03260.4:0,A_thaliana_renamed_AT4G03260.3:0,A_thaliana_renamed_AT4G03260.2:0)n42:0.40644,(B_vulgaris_renamed_KMT02232:0.54107,(L_angustifolius_renamed_OIW05918:0.13884,((M_truncatula_renamed_MTR_0148s0050:0.00014,M_truncatula_renamed_MTR_0148s0050:0.00014)n46:0.18555,(L_japonicus_renamed_Lj3g3v2888220.1:0,L_japonicus_renamed_Lj3g3v2888220.2:0)n47:0.10876)n45:0.04547)n44:0.20494)n43:0.06453)n41:0.20929,((P_dactylifera_renamed_XP_008788935.1:0,P_dactylifera_renamed_XP_008788936.1:0)n49:0.39192,((Z_mays_renamed_A0A1D6KXM3:1.5279,Z_mays_renamed_C0PF64:0.11571)n51:0.03869,(Oryza_sativa_renamed_LOC_Os05g42220.1:0.77044,Oryza_sativa_renamed_LOC_Os07g01550.1:0.200898)n52:0.022322)n50:0.44908)n48:0.08897)n40:0.0674)n39:0.267939)n18:0.029771)n16:0.18046,A_filiculoides_renamed_Azfi_s0055.g033915:0.755694)n15:0.083966)n11:0.07707,((((P_patens_renamed_P325_2420V3.14:0,P_patens_renamed_P325_2420V3.16:0,P_patens_renamed_P325_2420V3.15:0)n56:0.00014,((P_patens_renamed_P325_2420V3.10:0,P_patens_renamed_P325_2420V3.4:0,P_patens_renamed_P325_2420V3.11:0,P_patens_renamed_P325_2420V3.13:0,P_patens_renamed_P325_2420V3.12:0)n58:0.00014,(P_patens_renamed_P325_2420V3.3:0,P_patens_renamed_P325_2420V3.2:0,P_patens_renamed_P325_2420V3.1:0)n59:0.00014)n57:0.001)n55:0.00015,((P_patens_renamed_P325_2420V3.7:0,P_patens_renamed_P325_2420V3.8:0)n61:0.00014,((P_patens_renamed_P325_2420V3.6:0,P_patens_renamed_P325_2420V3.5:0)n63:0.00014,P_patens_renamed_P325_2420V3.9:0.00714)n62:0.00308)n60:0.00033)n54:0.53698,(T_lepidozioides_scaffold-SKQD-2009782-Takakia_lepidozioides:0.24863,T_lepidozioides_scaffold-SKQD-2078666-Takakia_lepidozioides:0.35424)n64:0.04654)n53:0.170478)n10:0.018942)n4:0.32374,A_filiculoides_renamed_Azfi_s0054.g033729:0.915309)n3:0.101701)n1:0.05476,((((S_muscicola_renamed_SM000185S04036:0.05235,(S_muscicola_renamed_SM000210S06730:0.00016,S_muscicola_renamed_SM000684S20504:0.00014)n69:0.05647)n68:0.00793,S_muscicola_renamed_SM000245S08168:0.04667)n67:0.84084,(S_muscicola_renamed_SM000079S22463:0.09662,S_muscicola_renamed_SM000082S22819:0.00014)n70:1.26006)n66:0.10241,C_braunii_renamed_GBG73304:0.95129)n65:0.29727)n0;
```
