## Supplementary material for "Transcriptional responses to arbuscular mycorrhizal symbiosis development are conserved in the early divergent *Marchantia paleacea*": OG0001305_tree.txt

```
((M_flagellaris_scaffold-UCRN-2053766-Megaceros_tosanus:0.35852,((A_agrestis_renamed_Aagr.utg000100l.347.4:0.00993,A_agrestis_renamed_Aagr.utg000100l.347.3:0.00431)n3:0.00013,(A_agrestis_renamed_Aagr.utg000100l.347.2:0.01011,A_agrestis_renamed_Aagr.utg000100l.347.1:0.00014)n4:0.00031)n2:0.33396)n1:0.21281,((((S_muscicola_renamed_SM000135S26995:0.01158,(S_muscicola_renamed_SM000029S10541:0.02727,S_muscicola_renamed_SM000189S04109:0.02029)n9:0.01152)n8:0.69155,(M_paleacea_Rhiz_final_MPA2743.1.p1:1.72517,(P_pinnata_scaffold-UUHD-2010731-Porella_pinnata:1.34036,C_braunii_renamed_GBG86417:0.52347)n11:0.24005)n10:0.14978)n7:0.22167,(A_filiculoides_renamed_Azfi_s0075.g037575:0.5824,(S_moellendorffii_renamed_EFJ32457:0,S_moellendorffii_renamed_EFJ20792:0)n13:0.50697)n12:0.08186)n6:0.06131,(((A_filiculoides_renamed_Azfi_s0032.g024782:0.13373,(A_filiculoides_renamed_Azfi_s0306.g063951:0.00014,A_filiculoides_renamed_Azfi_s2184.g109817:0.04294)n17:0.15535)n16:0.48157,(P_abies_renamed_MA_122415g0010:0.23724,((A_trichopoda_renamed_ERN18503:0.19895,(((((L_angustifolius_renamed_OIV97230:0.08808,L_japonicus_renamed_Lj0g3v0067139.1:0.13682)n25:0.02408,(L_japonicus_renamed_Lj0g3v0122989.1:0.11002,L_angustifolius_renamed_OIV99841:0.137376)n26:0.015264)n24:0.12841,(B_vulgaris_renamed_KMT03480:0.25793,(A_thaliana_renamed_AT2G24120.1:0.00014,A_thaliana_renamed_AT2G24120.2:0.00605)n28:0.24589)n27:0.04969)n23:0.08154,(P_dactylifera_renamed_XP_026666369.1:0.20509,(P_dactylifera_renamed_XP_008810678.3:0.00015,P_dactylifera_renamed_XP_026666192.1:0.05113)n30:0.114219)n29:0.012691)n22:0.02606,(Oryza_sativa_renamed_LOC_Os06g44230.1:0.0438,(((Z_mays_renamed_A0A1D6IUV6:0.14689,((Z_mays_renamed_A0A1D6L678:0.04915,(Z_mays_renamed_A0A1D6LG76:0.29118,Z_mays_renamed_A0A1D6GPN4:0.02712)n37:0.00014)n36:0.00763,Z_mays_renamed_A0A1D6NLF9:0.01105)n35:0.15709)n34:0.12732,(Z_mays_renamed_A0A1D6KEL6:0.07185,(Z_mays_renamed_A0A1D6N946:0.17117,Z_mays_renamed_A0A1D6NX96:0.0433)n39:0.03408)n38:0.0288)n33:0.21677,Z_mays_renamed_A0A1D6P567:0.00016)n32:0.08046)n31:0.31645)n21:0.12977)n20:0.06628,(A_trichopoda_renamed_ERN05778:0.21565,(((Z_mays_renamed_A0A1D6IJV3:0.09873,(Oryza_sativa_renamed_LOC_Os09g07120.1:0.00014,Oryza_sativa_renamed_LOC_Os09g07120.2:0.00373)n44:0.07461)n43:0.17077,(P_dactylifera_renamed_XP_008783046.1:0.09403,P_dactylifera_renamed_XP_008788965.1:0.16326)n45:0.03634)n42:0.05621,(((A_thaliana_renamed_AT1G68990.2:0.00014,A_thaliana_renamed_AT1G68990.1:0.00014)n48:0.31278,(A_thaliana_renamed_AT5G15700.2:0.00655,A_thaliana_renamed_AT5G15700.1:0.00014)n49:0.32223)n47:0.08082,((B_vulgaris_renamed_KMT08744:0.20004,(((M_truncatula_renamed_MTR_8065900:0.12288,(L_japonicus_renamed_Lj0g3v0038509.1:0,L_japonicus_renamed_Lj4g3v1108180.1:0)n55:0.10517)n54:0.02936,(L_angustifolius_renamed_OIV93858:0.12422,L_angustifolius_renamed_OIW09564:0.11288)n56:0.03383)n53:0.0227,((L_japonicus_renamed_Lj0g3v0038519.1:0,L_japonicus_renamed_Lj4g3v1108190.1:0)n58:0.0841,(L_angustifolius_renamed_OIW16720:0.11401,(L_japonicus_renamed_Lj2g3v1203430.1:0.00071,L_japonicus_renamed_Lj2g3v1203430.2:0.00589)n60:0.15829)n59:0.040509)n57:0.004501)n52:0.11772)n51:0.06142,(B_vulgaris_renamed_KMT18720:0.23679,(L_angustifolius_renamed_OIW17314:0.09406,(M_truncatula_renamed_MTR_7017440:0.18903,L_japonicus_renamed_Lj1g3v3089430.1:0.09931)n63:0.01856)n62:0.09852)n61:0.042831)n50:0.004759)n46:0.02606)n41:0.06034)n40:0.08287)n19:0.07289)n18:0.13684)n15:0.04576,(((P_pinnata_scaffold-UUHD-2140656-Porella_pinnata:0.17717,(P_neesiana_scaffold-JHFI-2018668-Pellia_neesiana:0.45274,P_neesiana_scaffold-JHFI-2017857-Pellia_neesiana:0.150984)n67:0.016776)n66:0.10286,(M_paleacea_Rhiz_final_MPA10990.1.p1:0.02833,M_polymorpha_renamed_Mapoly0007s0198.1:0.01157)n68:0.19387)n65:0.04754,(T_lepidozioides_scaffold-SKQD-2013107-Takakia_lepidozioides:0.29508,((P_patens_renamed_P320_23490V3.2:0.00014,(P_patens_renamed_P320_23490V3.5:0.00015,((P_patens_renamed_P320_23490V3.1:0,P_patens_renamed_P320_23490V3.3:0)n74:0.00014,(P_patens_renamed_P320_23490V3.4:0.00015,P_patens_renamed_P320_23490V3.6:0.00096)n75:0.00796)n73:0.00172)n72:0.00014)n71:0.56181,(((P_patens_renamed_P326_6450V3.2:0,P_patens_renamed_P326_6450V3.1:0)n78:0.19401,T_lepidozioides_scaffold-SKQD-2013316-Takakia_lepidozioides:0.12866)n77:0.07109,(T_lepidozioides_scaffold-SKQD-2077017-Takakia_lepidozioides:0.15702,(P_patens_renamed_P312_4010V3.4:0.0009,((P_patens_renamed_P312_4010V3.2:0,P_patens_renamed_P312_4010V3.1:0)n82:0.00014,P_patens_renamed_P312_4010V3.3:0.00015)n81:0.00015)n80:0.29867)n79:0.05949)n76:0.029781)n70:0.003309)n69:0.04632)n64:0.05418)n14:0.00602)n5:0.041184)n0;
```
