## Supplementary material for "Transcriptional responses to arbuscular mycorrhizal symbiosis development are conserved in the early divergent *Marchantia paleacea*": OG0001306_tree.txt

```
(((S_moellendorffii_renamed_EFJ23764:0.00608,S_moellendorffii_renamed_EFJ21401:0.01279)n2:0.76652,(((S_muscicola_renamed_SM000073S21409:0.01319,(S_muscicola_renamed_SM000050S17075:0.01549,S_muscicola_renamed_SM000235S08101:0.02692)n6:0.01034)n5:0.5812,((M_flagellaris_scaffold-UCRN-2010223-Megaceros_tosanus:0.18757,A_agrestis_renamed_Aagr.utg000013l.183.1:0.15113)n8:0.46311,(A_filiculoides_renamed_Azfi_s0062.g035254:0.54839,T_lepidozioides_scaffold-SKQD-2001459-Takakia_lepidozioides:0.42128)n9:0.06849)n7:0.28666)n4:0.13641,((S_muscicola_renamed_SM000075S21984:0.0199,(S_muscicola_renamed_SM000025S08372:0.04414,S_muscicola_renamed_SM000165S02201:0.04487)n12:0.00779)n11:0.67647,(((M_flagellaris_scaffold-UCRN-2053236-Megaceros_tosanus:0.11784,A_agrestis_renamed_Aagr.utg000049l.447.1:0.37442)n15:0.40542,((M_polymorpha_renamed_Mapoly0001s0534.1:0.03314,(M_paleacea_Rhiz_final_MPA20902.1.p1:0.00014,M_paleacea_Rhiz_final_MPA20902.2.p1:0.00014)n18:0.01363)n17:0.28946,(P_neesiana_scaffold-JHFI-2114084-Pellia_neesiana:0.08137,P_pinnata_scaffold-UUHD-2014133-Porella_pinnata:0.25059)n19:0.09232)n16:0.27595)n14:0.23672,((P_pinnata_scaffold-UUHD-2150709-Porella_pinnata:0.22368,(P_neesiana_scaffold-JHFI-2018520-Pellia_neesiana:0.17646,(M_paleacea_Rhiz_final_MPA26382.1.p1:0.01424,M_polymorpha_renamed_Mapoly0007s0020.1:0.02005)n23:0.2744)n22:0.12056)n21:0.42572,((P_abies_renamed_MA_31230g0020:0.00175,P_abies_renamed_MA_565283g0010:0.00218)n25:0.49354,((A_trichopoda_renamed_ERN13615:0.59999,(((P_dactylifera_renamed_XP_017699567.1:0.07239,P_dactylifera_renamed_XP_026663237.1:0.08579)n30:0.12219,(Oryza_sativa_renamed_LOC_Os08g02850.1:0.11646,Z_mays_renamed_A0A1D6PWS8:0.2043)n31:0.29914)n29:0.14363,(((A_thaliana_renamed_AT5G40720.1:0,A_thaliana_renamed_AT5G40720.3:0,A_thaliana_renamed_AT5G40720.2:0)n34:0.13312,A_thaliana_renamed_AT3G27330.1:0.17936)n33:0.28964,(L_angustifolius_renamed_OIW09418:0.20081,M_truncatula_renamed_MTR_2028920:0.23962)n35:0.21823)n32:0.11835)n28:0.11386)n27:0.17547,((B_vulgaris_renamed_KMT07204:0.45204,(A_thaliana_renamed_AT1G27200.1:0.37458,((L_angustifolius_renamed_OIV94541:0.05729,L_angustifolius_renamed_OIV93103:0.05616)n40:0.13409,(L_japonicus_renamed_Lj0g3v0285299.1:0.11186,M_truncatula_renamed_MTR_5037020:0.15343)n41:0.06754)n39:0.26323)n38:0.05397)n37:0.23901,A_trichopoda_renamed_ERN18349:0.46082)n36:0.10425)n26:0.20184)n24:0.21795)n20:0.04632)n13:0.087021)n10:0.009669)n3:0.19403)n1:0.03432,(((((M_paleacea_Rhiz_final_MPA28725.1.p1:0.01085,M_polymorpha_renamed_Mapoly0077s0009.1:0.03127)n46:0.31205,(P_neesiana_scaffold-JHFI-2111762-Pellia_neesiana:0.18635,P_pinnata_scaffold-UUHD-2018916-Porella_pinnata:0.34084)n47:0.10111)n45:0.36627,(T_lepidozioides_scaffold-SKQD-2080059-Takakia_lepidozioides:0.32408,(((P_patens_renamed_P33_25310V3.2:0,P_patens_renamed_P33_25310V3.1:0,P_patens_renamed_P33_25310V3.3:0)n51:0.18712,(P_patens_renamed_P310_15120V3.2:0,P_patens_renamed_P310_15120V3.1:0)n52:0.19207)n50:0.10155,((P_patens_renamed_P34_27110V3.2:0,P_patens_renamed_P34_27110V3.1:0)n54:0.34139,(P_patens_renamed_P31_8510V3.1:0.51707,(P_patens_renamed_P34_1220V3.2:0,P_patens_renamed_P34_1220V3.3:0,P_patens_renamed_P34_1220V3.1:0)n56:0.18066)n55:0.22842)n53:0.057)n49:0.2788)n48:0.19967)n44:0.0849,(A_agrestis_renamed_Aagr.utg000087l.48.1:0.40574,(M_flagellaris_scaffold-UCRN-2012101-Megaceros_tosanus:0.51387,M_flagellaris_scaffold-UCRN-2053395-Megaceros_tosanus:0.349749)n58:0.038861)n57:0.1083)n43:0.13807,((((P_abies_renamed_MA_6177568g0010:0.04191,(P_abies_renamed_MA_199046g0010:0.37409,P_abies_renamed_MA_371030g0010:0.07494)n63:0.01726)n62:0.38174,(P_abies_renamed_MA_10973g0010:0.46798,P_abies_renamed_MA_11161g0010:0.61052)n64:0.07579)n61:0.16296,((A_trichopoda_renamed_ERN17213:0.63037,(((P_dactylifera_renamed_XP_026656061.1:0.11542,P_dactylifera_renamed_XP_026657970.1:0.12139)n69:0.28682,(Oryza_sativa_renamed_LOC_Os06g51210.1:0.25689,Z_mays_renamed_A0A1D6LMP1:0.32659)n70:0.28039)n68:0.22583,((L_japonicus_renamed_Lj1g3v3384640.1:0.22368,(M_truncatula_renamed_MTR_3115540:0.18511,(L_angustifolius_renamed_OIW14785:0.07903,L_angustifolius_renamed_OIV97562:0.19422)n74:0.12855)n73:0.0724)n72:0.27602,(A_thaliana_renamed_AT4G37420.1:0.54106,B_vulgaris_renamed_KMT00105:0.54824)n75:0.06248)n71:0.13292)n67:0.13011)n66:0.28743,(A_filiculoides_renamed_Azfi_s0256.g060515:0.74649,(C_braunii_renamed_GBG60507:0.55645,(C_braunii_renamed_GBG83517:0.66471,C_braunii_renamed_GBG60492:0.66773)n78:0.0764)n77:2.2408)n76:0.0209)n65:0.07408)n60:0.08424,(S_moellendorffii_renamed_EFJ23944:0.06962,S_moellendorffii_renamed_EFJ21568:0.00016)n79:0.53026)n59:0.05937)n42:0.03432)n0;
```
