## Supplementary material for "Transcriptional responses to arbuscular mycorrhizal symbiosis development are conserved in the early divergent *Marchantia paleacea*": OG0001307_tree.txt

```
((A_agrestis_renamed_Aagr.utg000083l.106.1:0.00014,A_agrestis_renamed_Aagr.utg000083l.106.2:0.00014)n1:0.539095,(((T_lepidozioides_scaffold-SKQD-2078444-Takakia_lepidozioides:0.56306,(P_pinnata_scaffold-UUHD-2150495-Porella_pinnata:0.25937,(M_polymorpha_renamed_Mapoly0118s0034.1:0.07488,(M_paleacea_Rhiz_final_MPA18796.1.p2:0.06024,M_paleacea_Rhiz_final_MPA18796.3.p2:0.00014)n7:0.00014)n6:0.26284)n5:0.59854)n4:0.19059,((((((Oryza_sativa_renamed_LOC_Os04g46600.1:0.10434,(Z_mays_renamed_A0A1D6E415:0.09343,Z_mays_renamed_A0A1D6JD62:0.18702)n14:0.06471)n13:0.1305,(Oryza_sativa_renamed_LOC_Os02g44090.1:0.35159,(Z_mays_renamed_A0A1D6HF29:0.12705,Z_mays_renamed_K7TZ35:0.07902)n16:0.1673)n15:0.15101)n12:0.27239,((((L_angustifolius_renamed_OIW01088:0.03346,L_japonicus_renamed_Lj0g3v0087319.1:0.11811)n20:0.01269,((L_angustifolius_renamed_OIW20737:0.03686,L_angustifolius_renamed_OIV98719:0.02954)n22:0.00016,((M_truncatula_renamed_MTR_7445390:0.00014,M_truncatula_renamed_MTR_7445390:0.00016)n24:0.05929,(L_japonicus_renamed_Lj0g3v0342519.1:0.09629,M_truncatula_renamed_MTR_8005880:0.30703)n25:0.08205)n23:0.009657)n21:0.001073)n19:0.27846,(B_vulgaris_renamed_KMT00003:0.4259,((A_thaliana_renamed_AT3G60520.2:0.17089,A_thaliana_renamed_AT3G60520.1:0.00014)n28:0.52024,A_thaliana_renamed_AT1G02070.1:0.35523)n27:0.03947)n26:0.03915)n18:0.23768,(P_dactylifera_renamed_XP_008802806.1:0.36441,(A_trichopoda_renamed_ERN00764:0.45911,P_abies_renamed_MA_122248g0010:0.95322)n30:0.24367)n29:0.1093)n17:0.07672)n11:0.36204,(((B_vulgaris_renamed_KMT19759:0.32636,((L_angustifolius_renamed_OIW16611:0.07769,(L_angustifolius_renamed_OIW04303:0.06523,L_angustifolius_renamed_OIW02550:0.10331)n36:0.02474)n35:0.11516,(L_japonicus_renamed_Lj1g3v0084760.1:0.245,M_truncatula_renamed_MTR_5065350:0.23355)n37:0.06306)n34:0.23492)n33:0.25235,(A_trichopoda_renamed_ERN02917:0.73292,(P_dactylifera_renamed_XP_008795193.1:0.09756,P_dactylifera_renamed_XP_008812965.1:0.29209)n39:0.14055)n38:0.10848)n32:0.16489,(((Oryza_sativa_renamed_LOC_Os02g36000.1:0.39522,(Z_mays_renamed_A0A1D6HB22:0.54267,Z_mays_renamed_C0P3W4:0.44112)n43:0.13718)n42:0.14972,(Oryza_sativa_renamed_LOC_Os04g37700.1:0.42368,((Z_mays_renamed_A0A1D6J7R5:0.10092,Z_mays_renamed_A0A1D6J7S0:0.00144)n46:0.59031,Z_mays_renamed_A0A1D6E9J8:0.63797)n45:0.04188)n44:0.07486)n41:0.28591,(Oryza_sativa_renamed_LOC_Os03g08840.1:0.24856,(Z_mays_renamed_B6TEZ2:0.05951,Z_mays_renamed_B6TST3:0.06284)n48:0.13001)n47:0.325161)n40:0.036129)n31:0.12731)n10:0.04082,(((A_trichopoda_renamed_ERM99400:0.5819,P_abies_renamed_MA_20169g0010:0.64833)n51:0.31161,((S_moellendorffii_renamed_EFJ38762:0.00503,S_moellendorffii_renamed_EFJ29291:0.02092)n53:0.89836,S_moellendorffii_renamed_EFJ14663:0.80022)n52:0.19965)n50:0.12058,((A_filiculoides_renamed_Azfi_s0068.g036291:1.04832,((P_abies_renamed_MA_190532g0010:0.34053,(((P_abies_renamed_MA_50175g0010:0.05804,P_abies_renamed_MA_9951599g0010:0.07105)n60:0.04761,((P_abies_renamed_MA_312849g0010:0.10537,P_abies_renamed_MA_653923g0010:0.14213)n62:0.00342,P_abies_renamed_MA_72662g0010:0.10763)n61:0.05461)n59:0.01915,(P_abies_renamed_MA_10433910g0010:0.18725,(P_abies_renamed_MA_28896g0010:0.18006,P_abies_renamed_MA_11991g0010:0.26952)n64:0.03702)n63:0.06102)n58:0.05847)n57:0.82871,(P_abies_renamed_MA_228498g0010:0.24321,(P_abies_renamed_MA_10433462g0010:0.04596,P_abies_renamed_MA_83518g0010:0.11027)n66:0.23268)n65:0.841995)n56:0.093555)n55:0.10066,(S_moellendorffii_renamed_EFJ33722:0.013,S_moellendorffii_renamed_EFJ37069:0.05185)n67:0.84549)n54:0.05632)n49:0.12546)n9:0.10992,(P_abies_renamed_MA_36049g0010:0.07166,(P_abies_renamed_MA_322880g0010:0.12446,(P_abies_renamed_MA_135240g0010:0.02959,(P_abies_renamed_MA_180668g0010:0.0199,P_abies_renamed_MA_292585g0010:0.04066)n71:0.02883)n70:0.13278)n69:0.06087)n68:0.72405)n8:0.08045)n3:0.1695,(B_vulgaris_renamed_KMT19474:2.3888,((P_pinnata_scaffold-UUHD-2141977-Porella_pinnata:0.262,(M_paleacea_Rhiz_final_MPA19358.1.p1:0.04945,M_polymorpha_renamed_Mapoly0003s0174.1:0.02836)n75:0.21722)n74:0.26677,(T_lepidozioides_scaffold-SKQD-2079599-Takakia_lepidozioides:0.25103,((P_patens_renamed_P324_10920V3.2:0,P_patens_renamed_P324_10920V3.1:0)n78:0.09326,((P_patens_renamed_P38_11800V3.1:0,P_patens_renamed_P38_11800V3.2:0)n80:0.00014,(P_patens_renamed_P38_11800V3.4:0,P_patens_renamed_P38_11800V3.3:0,P_patens_renamed_P38_11800V3.5:0)n81:0.00015)n79:0.06613)n77:0.34275)n76:0.33914)n73:0.134298)n72:0.014922)n2:0.539095)n0;
```
