## Supplementary material for "Transcriptional responses to arbuscular mycorrhizal symbiosis development are conserved in the early divergent *Marchantia paleacea*": OG0001308_tree.txt

```
(((S_muscicola_renamed_SM000009S23468:0.10253,(S_muscicola_renamed_SM000067S20365:0.13236,S_muscicola_renamed_SM000277S10350:0.27732)n3:0.16617)n2:0.80873,(((((T_lepidozioides_scaffold-SKQD-2001688-Takakia_lepidozioides:0.00014,(T_lepidozioides_scaffold-SKQD-2001685-Takakia_lepidozioides:0.00014,T_lepidozioides_scaffold-SKQD-2001687-Takakia_lepidozioides:0.00015)n9:0.00015)n8:0.24902,((((P_patens_renamed_P323_5890V3.4:0,P_patens_renamed_P323_5890V3.1:0,P_patens_renamed_P323_5890V3.2:0)n13:0.00014,P_patens_renamed_P323_5890V3.3:0.03762)n12:0.08613,((P_patens_renamed_P320_17190V3.2:0,P_patens_renamed_P320_17190V3.3:0)n15:0.00014,P_patens_renamed_P320_17190V3.1:0.00681)n14:0.06843)n11:0.03359,(((P_patens_renamed_P323_11270V3.6:0,P_patens_renamed_P323_11270V3.4:0,P_patens_renamed_P323_11270V3.5:0)n18:0.00371,((P_patens_renamed_P323_11270V3.2:0,P_patens_renamed_P323_11270V3.1:0,P_patens_renamed_P323_11270V3.3:0)n20:0.00014,P_patens_renamed_P323_11270V3.7:0.04296)n19:0.00014)n17:0.12015,((P_patens_renamed_P324_9770V3.5:0,P_patens_renamed_P324_9770V3.6:0,P_patens_renamed_P324_9770V3.3:0,P_patens_renamed_P324_9770V3.7:0,P_patens_renamed_P324_9770V3.4:0)n22:0.00134,(P_patens_renamed_P324_9770V3.1:0,P_patens_renamed_P324_9770V3.2:0)n23:0.06196)n21:0.17793)n16:0.03549)n10:0.17585)n7:0.12411,((A_filiculoides_renamed_Azfi_s0076.g037736:0.47419,(((((P_dactylifera_renamed_XP_017697533.1:0.00014,(P_dactylifera_renamed_XP_026659262.1:0,P_dactylifera_renamed_XP_026659263.1:0)n31:0.02799)n30:0.08199,(P_dactylifera_renamed_XP_008777533.1:0.00014,(P_dactylifera_renamed_XP_026657206.1:0.00015,P_dactylifera_renamed_XP_008777527.1:0.00014)n33:0.00015)n32:0.05534)n29:0.06224,((Z_mays_renamed_A0A1D6G8I0:0.03573,Z_mays_renamed_A0A1D6N781:0.01831)n35:0.0343,((Oryza_sativa_renamed_LOC_Os05g38270.1:0.00014,Oryza_sativa_renamed_LOC_Os05g38270.2:0.00014)n37:0.16542,(Oryza_sativa_renamed_LOC_Os01g62810.4:0.00014,(Oryza_sativa_renamed_LOC_Os01g62810.3:0.00014,(Oryza_sativa_renamed_LOC_Os01g62810.2:0.00014,Oryza_sativa_renamed_LOC_Os01g62810.1:0.00014)n40:0.00014)n39:0.00016)n38:0.031878)n36:0.003542)n34:0.02054)n28:0.10504,((B_vulgaris_renamed_KMT18396:0.00014,(B_vulgaris_renamed_KMT18394:0.00014,B_vulgaris_renamed_KMT18395:0.00014)n43:0.07515)n42:0.17579,(((A_thaliana_renamed_AT3G53830.3:0.00014,(A_thaliana_renamed_AT3G53830.4:0.00016,(A_thaliana_renamed_AT3G53830.2:0.00015,A_thaliana_renamed_AT3G53830.1:0.00014)n48:0.00967)n47:0.00015)n46:0.31268,(L_angustifolius_renamed_OIW01233:0.07989,(M_truncatula_renamed_MTR_7063440:0.00942,(M_truncatula_renamed_MTR_7063440:0.00402,M_truncatula_renamed_MTR_7063440:0.00014)n51:0.00014)n50:0.11928)n49:0.16498)n45:0.13892,(A_thaliana_renamed_AT3G55580.1:0.26318,((L_angustifolius_renamed_OIW14190:0.08001,(M_truncatula_renamed_MTR_3069030:0.06857,((L_japonicus_renamed_Lj2g3v2646180.2:0.00014,(L_japonicus_renamed_Lj0g3v0364399.2:0.27452,(L_japonicus_renamed_Lj0g3v0364399.1:0.03132,L_japonicus_renamed_Lj2g3v2646180.1:0.08832)n59:0.00032)n58:0.00014)n57:0.00015,L_japonicus_renamed_Lj0g3v0364439.1:0.1924)n56:0.12331)n55:0.0167)n54:0.01899,(L_japonicus_renamed_Lj2g3v2646170.1:0.08013,(P_pinnata_scaffold-UUHD-2128900-Porella_pinnata:2.19822,(L_angustifolius_renamed_OIW16160:0.00015,L_angustifolius_renamed_OIW16159:0.000126)n62:1.4e-05)n61:0.051471)n60:0.005719)n53:0.03217)n52:0.027936)n44:0.003104)n41:0.02227)n27:0.05068,(A_trichopoda_renamed_ERN08038:0.27834,A_trichopoda_renamed_ERM94909:0.331704)n63:0.036856)n26:0.02653)n25:0.12699,((M_polymorpha_renamed_Mapoly0123s0009.1:0.00702,(M_paleacea_Rhiz_final_MPA17555.1.p1:0.00014,M_paleacea_Rhiz_final_MPA17556.1.p1:0.16711)n66:0.06157)n65:0.19253,P_pinnata_scaffold-UUHD-2144456-Porella_pinnata:0.46421)n64:0.124137)n24:0.013793)n6:0.0684,((S_moellendorffii_renamed_EFJ32311:0.01273,S_moellendorffii_renamed_EFJ20945:0.00694)n68:0.32454,P_neesiana_scaffold-JHFI-2014116-Pellia_neesiana:0.58894)n67:0.05809)n5:0.05006,P_neesiana_scaffold-JHFI-2108745-Pellia_neesiana:0.309708)n4:0.034412)n1:0.081215,((A_agrestis_renamed_Aagr.utg000114l.21.3:0.00014,(A_agrestis_renamed_Aagr.utg000114l.21.1:0.00208,(A_agrestis_renamed_Aagr.utg000114l.21.4:0.01788,((A_agrestis_renamed_Aagr.utg000114l.21.7:0,A_agrestis_renamed_Aagr.utg000114l.21.5:0,A_agrestis_renamed_Aagr.utg000114l.21.6:0)n74:0.00451,A_agrestis_renamed_Aagr.utg000114l.21.2:0.01256)n73:0.02071)n72:0.00903)n71:0.01132)n70:0.33231,(M_flagellaris_scaffold-UCRN-2001465-Megaceros_tosanus:0.00014,M_flagellaris_scaffold-UCRN-2001467-Megaceros_tosanus:0.00015)n75:0.27255)n69:0.20594)n0;
```
