## Supplementary material for "Transcriptional responses to arbuscular mycorrhizal symbiosis development are conserved in the early divergent *Marchantia paleacea*": OG0001309_tree.txt

```
(((M_paleacea_Rhiz_final_MPA2476.1.p1:1.68561,C_braunii_renamed_GBG64679:0.30465)n2:0.43559,(((T_lepidozioides_scaffold-SKQD-2008052-Takakia_lepidozioides:0,T_lepidozioides_scaffold-SKQD-2008053-Takakia_lepidozioides:0)n5:0.07748,T_lepidozioides_scaffold-SKQD-2012528-Takakia_lepidozioides:0.1206)n4:0.08679,((M_flagellaris_scaffold-UCRN-2053409-Megaceros_tosanus:0.10535,A_agrestis_renamed_Aagr.utg000009l.212.1:0.10822)n7:0.21851,(((P_patens_renamed_P38_24880V3.2:0,P_patens_renamed_P38_24880V3.3:0,P_patens_renamed_P38_24880V3.1:0,P_patens_renamed_P38_24880V3.4:0,P_patens_renamed_P38_24880V3.5:0)n10:0.04102,((P_patens_renamed_P323_21900V3.2:0.22715,(P_patens_renamed_P323_21900V3.1:0.00014,P_patens_renamed_P323_21900V3.3:0.00016)n13:0.00535)n12:0.08396,((P_patens_renamed_P320_1200V3.4:0,P_patens_renamed_P320_1200V3.3:0,P_patens_renamed_P320_1200V3.1:0)n15:0.00014,P_patens_renamed_P320_1200V3.2:0.0202)n14:0.03077)n11:0.03102)n9:0.15497,((P_patens_renamed_P39_6670V3.2:0,P_patens_renamed_P39_6670V3.1:0)n17:0.23262,(P_patens_renamed_P315_4260V3.2:0,P_patens_renamed_P315_4260V3.1:0)n18:0.08281)n16:0.19852)n8:0.12036)n6:0.0588)n3:0.03172)n1:0.00673,(((S_moellendorffii_renamed_EFJ17425:0,S_moellendorffii_renamed_EFJ35053:0)n21:0.22495,(S_moellendorffii_renamed_EFJ30038:0,S_moellendorffii_renamed_EFJ08982:0)n22:0.40294)n20:0.16933,(A_trichopoda_renamed_ERN15317:0.9552,((((A_trichopoda_renamed_ERN17582:0.03419,(A_trichopoda_renamed_ERM99831:0.16078,A_trichopoda_renamed_ERN02520:0.39306)n28:0.57645)n27:0.05653,((P_dactylifera_renamed_XP_008806199.1:0.03223,P_dactylifera_renamed_XP_008779232.1:0.06237)n30:0.02575,((((Z_mays_renamed_A0A1D6GMK6:0.65278,Z_mays_renamed_A0A1D6P9F2:0.12425)n34:0.187,(Z_mays_renamed_A0A1D6M4W2:0.0263,Z_mays_renamed_B4FT44:0.01125)n35:0.00924)n33:0.02893,Oryza_sativa_renamed_LOC_Os10g21460.1:0.03491)n32:0.17158,(((A_thaliana_renamed_AT1G75060.3:0.02965,(A_thaliana_renamed_AT1G75060.1:0.00014,A_thaliana_renamed_AT1G75060.2:0.00014)n39:0.00016)n38:0.20136,(A_thaliana_renamed_AT1G19330.2:0.00375,(A_thaliana_renamed_AT1G19330.1:0.00014,A_thaliana_renamed_AT1G19330.3:0.00014)n41:0.00015)n40:0.07317)n37:0.11563,(((L_japonicus_renamed_Lj0g3v0078789.1:0.00014,L_japonicus_renamed_Lj0g3v0078789.2:0.00016)n44:0.01924,((M_truncatula_renamed_MTR_1021970:0.00014,M_truncatula_renamed_MTR_1021970:0.00015)n46:0.08177,(L_angustifolius_renamed_OIW19791:0.03167,L_angustifolius_renamed_OIW03474:0.04235)n47:0.0219)n45:0.0325)n43:0.02716,((L_japonicus_renamed_Lj5g3v2297780.1:0.04364,M_truncatula_renamed_MTR_3111670:0.06007)n49:0.00592,(L_angustifolius_renamed_OIV97630:0.00939,L_angustifolius_renamed_OIV96341:0.03958)n50:0.025722)n48:0.002858)n42:0.03937)n36:0.11222)n31:0.03835)n29:0.08892)n26:0.16587,(P_abies_renamed_MA_26597g0010:0.19961,P_abies_renamed_MA_45410g0010:0.167967)n51:0.018663)n25:0.05199,(P_abies_renamed_MA_10432421g0010:0.1874,((((A_filiculoides_renamed_Azfi_s0873.g090694:0.00014,(A_filiculoides_renamed_Azfi_s0088.g042456:0.18527,(A_filiculoides_renamed_Azfi_s0092.g042962:0.00015,A_filiculoides_renamed_Azfi_s0424.g069225:0.25899)n58:0.24268)n57:0.01376)n56:0.19528,(A_filiculoides_renamed_Azfi_s0084.g038914:0.06041,A_filiculoides_renamed_Azfi_s3373.g115509:0.2608)n59:0.09525)n55:0.33992,(A_filiculoides_renamed_Azfi_s0305.g063893:0.24134,A_filiculoides_renamed_Azfi_s0343.g065720:0.24761)n60:0.15517)n54:0.09449,(A_trichopoda_renamed_ERM94945:0.29419,((B_vulgaris_renamed_KMS98177:0.38276,B_vulgaris_renamed_KMT12074:0.00016)n63:0.36607,((Oryza_sativa_renamed_LOC_Os02g57740.1:0.03793,(Oryza_sativa_renamed_LOC_Os04g08450.1:0.00014,(Oryza_sativa_renamed_LOC_Os04g08450.2:0.00014,Oryza_sativa_renamed_LOC_Os04g08450.3:0.00469)n67:0.00015)n66:0.01009)n65:0.10244,((P_dactylifera_renamed_XP_008794275.1:0.00737,(P_dactylifera_renamed_XP_017699098.1:0,P_dactylifera_renamed_XP_017699099.1:0,P_dactylifera_renamed_XP_008794272.1:0,P_dactylifera_renamed_XP_008794273.1:0,P_dactylifera_renamed_XP_008794274.1:0)n70:0.19873)n69:0.06124,(P_dactylifera_renamed_XP_008787416.1:0.03828,((P_dactylifera_renamed_XP_026657621.1:0,P_dactylifera_renamed_XP_008779324.1:0)n73:0.00015,(P_dactylifera_renamed_XP_026657624.1:0,P_dactylifera_renamed_XP_008779348.1:0,P_dactylifera_renamed_XP_008779356.1:0)n74:0.00014)n72:0.08765)n71:0.10556)n68:0.07324)n64:0.05663)n62:0.07349)n61:0.26122)n53:0.049617)n52:0.005513)n24:0.144828)n23:0.016092)n19:0.09162)n0;
```
