## Supplementary material for "Transcriptional responses to arbuscular mycorrhizal symbiosis development are conserved in the early divergent *Marchantia paleacea*": OG0001310_tree.txt

```
((C_braunii_renamed_GBG70624:0.82019,A_agrestis_renamed_Aagr.utg000126l.292.1:0.88492)n1:0.054625,((((M_polymorpha_renamed_Mapoly0039s0059.1:0.0301,(M_paleacea_Rhiz_final_MPA7396.2.p1:0.00014,(M_paleacea_Rhiz_final_MPA7396.3.p1:0.00014,(M_paleacea_Rhiz_final_MPA7396.1.p1:0.00014,M_paleacea_Rhiz_final_MPA7396.4.p1:0.00014)n8:0.00015)n7:0.00015)n6:0.01179)n5:0.15388,((P_neesiana_scaffold-JHFI-2012894-Pellia_neesiana:0.00014,P_neesiana_scaffold-JHFI-2012895-Pellia_neesiana:0.00014)n10:0.20477,P_pinnata_scaffold-UUHD-2012138-Porella_pinnata:0.45703)n9:0.04082)n4:0.17385,((((P_patens_renamed_P32_8960V3.2:0,P_patens_renamed_P32_8960V3.1:0)n14:0.13424,(P_patens_renamed_P31_38820V3.11:0.02092,(((P_patens_renamed_P31_38820V3.10:0,P_patens_renamed_P31_38820V3.9:0,P_patens_renamed_P31_38820V3.8:0,P_patens_renamed_P31_38820V3.7:0,P_patens_renamed_P31_38820V3.1:0)n18:0.00014,P_patens_renamed_P31_38820V3.6:0.00014)n17:0.00029,(P_patens_renamed_P31_38820V3.5:0,P_patens_renamed_P31_38820V3.2:0,P_patens_renamed_P31_38820V3.4:0,P_patens_renamed_P31_38820V3.3:0)n19:0.00014)n16:0.00025)n15:0.12222)n13:0.06373,((P_patens_renamed_P317_21890V3.2:0,P_patens_renamed_P317_21890V3.1:0)n21:0.17883,((P_patens_renamed_P314_23520V3.17:0,P_patens_renamed_P314_23520V3.16:0)n23:0.00014,((P_patens_renamed_P314_23520V3.18:0,P_patens_renamed_P314_23520V3.19:0)n25:0.00014,((P_patens_renamed_P314_23520V3.15:0,P_patens_renamed_P314_23520V3.13:0,P_patens_renamed_P314_23520V3.12:0,P_patens_renamed_P314_23520V3.11:0,P_patens_renamed_P314_23520V3.14:0)n27:0.00014,((P_patens_renamed_P314_23520V3.26:0,P_patens_renamed_P314_23520V3.24:0,P_patens_renamed_P314_23520V3.7:0,P_patens_renamed_P314_23520V3.8:0,P_patens_renamed_P314_23520V3.21:0,P_patens_renamed_P314_23520V3.9:0,P_patens_renamed_P314_23520V3.6:0,P_patens_renamed_P314_23520V3.20:0,P_patens_renamed_P314_23520V3.25:0,P_patens_renamed_P314_23520V3.23:0,P_patens_renamed_P314_23520V3.22:0,P_patens_renamed_P314_23520V3.10:0,P_patens_renamed_P314_23520V3.5:0)n29:0.00014,(P_patens_renamed_P314_23520V3.3:0,P_patens_renamed_P314_23520V3.2:0,P_patens_renamed_P314_23520V3.4:0,P_patens_renamed_P314_23520V3.1:0)n30:0.00014)n28:0.00015)n26:0.00014)n24:0.00015)n22:0.13038)n20:0.04654)n12:0.27397,(T_lepidozioides_scaffold-SKQD-2011332-Takakia_lepidozioides:0.27755,(T_lepidozioides_scaffold-SKQD-2011976-Takakia_lepidozioides:0.00014,T_lepidozioides_scaffold-SKQD-2011977-Takakia_lepidozioides:0.00014)n32:0.15944)n31:0.09547)n11:0.04172)n3:0.14303,((A_filiculoides_renamed_Azfi_s0104.g044857:1.10125,P_abies_renamed_MA_29186g0010:0.83744)n34:0.01938,((Z_mays_renamed_A0A060D2B6:0.12391,Z_mays_renamed_C4J1T2:0.14232)n36:0.72893,((A_trichopoda_renamed_ERN02066:0.46261,((P_dactylifera_renamed_XP_026663328.1:0.00014,P_dactylifera_renamed_XP_026663327.1:0.00014)n40:0.34565,((P_dactylifera_renamed_XP_008777260.1:0.00016,P_dactylifera_renamed_XP_026656969.1:0.00014)n42:0.15465,(P_dactylifera_renamed_XP_008807924.1:0.00014,((P_dactylifera_renamed_XP_026665427.1:0,P_dactylifera_renamed_XP_008807921.1:0,P_dactylifera_renamed_XP_008807922.1:0)n45:0.00016,P_dactylifera_renamed_XP_026665428.1:0.00014)n44:0.00016)n43:0.13726)n41:0.2024)n39:0.1121)n38:0.08599,((B_vulgaris_renamed_KMT14110:0.00016,B_vulgaris_renamed_KMT14109:0.00014)n47:0.57926,((A_thaliana_renamed_AT1G09530.6:0,A_thaliana_renamed_AT1G09530.4:0,A_thaliana_renamed_AT1G09530.1:0,A_thaliana_renamed_AT1G09530.5:0,A_thaliana_renamed_AT1G09530.2:0,A_thaliana_renamed_AT1G09530.3:0)n49:0.76468,(((L_angustifolius_renamed_OIW13031:0.09502,L_angustifolius_renamed_OIV91066:0.12635)n52:0.06837,(L_japonicus_renamed_Lj5g3v1533330.1:0.11386,(M_truncatula_renamed_MTR_1084980:0.07353,M_truncatula_renamed_MTR_1084980:0.00014)n54:0.16201)n53:0.05268)n51:0.06494,(M_truncatula_renamed_MTR_7111320:0.37127,(L_angustifolius_renamed_OIW13433:0.3572,L_angustifolius_renamed_OIV95323:0.1381)n56:0.12613)n55:0.02496)n50:0.26201)n48:0.04091)n46:0.18476)n37:0.11293)n35:0.47353)n33:0.12647)n2:0.054625)n0;
```
