## Supplementary material for "Transcriptional responses to arbuscular mycorrhizal symbiosis development are conserved in the early divergent *Marchantia paleacea*": OG0001311_tree.txt

```
(((C_braunii_renamed_GBG61058:0.34256,(S_muscicola_renamed_SM000027S09664:0.00015,(S_muscicola_renamed_SM000081S22660:0.02391,S_muscicola_renamed_SM000125S26081:0.00014)n4:0.01176)n3:0.45748)n2:0.26388,(S_moellendorffii_renamed_EFJ28360:0,S_moellendorffii_renamed_EFJ20376:0)n5:0.26396)n1:0.036155,((A_filiculoides_renamed_Azfi_s0114.g046034:0.33163,((((B_vulgaris_renamed_KMT12241:0.23888,((A_thaliana_renamed_AT4G12090.1:0.4526,(L_japonicus_renamed_Lj1g3v2581040.1:0.0821,M_truncatula_renamed_MTR_7074930:0.61848)n14:0.59824)n13:0.13307,(((A_thaliana_renamed_AT1G12390.1:0.01588,A_thaliana_renamed_AT1G12340.1:0.14392)n17:0.00015,(A_thaliana_renamed_AT1G62880.1:0.03216,A_thaliana_renamed_AT1G62880.2:0.98911)n18:0.16931)n16:0.1313,(((L_angustifolius_renamed_OIW10815:0.06399,L_angustifolius_renamed_OIV92758:0.0745)n21:0.02222,(L_japonicus_renamed_Lj2g3v2002660.1:0.13363,M_truncatula_renamed_MTR_5011690:0.21702)n22:0.067)n20:0.05463,((L_angustifolius_renamed_OIW09820:0.02004,L_angustifolius_renamed_OIV93511:0.17859)n24:0.02325,(L_japonicus_renamed_Lj4g3v1290620.1:0.10033,M_truncatula_renamed_MTR_4102010:0.1365)n25:0.074979)n23:0.008331)n19:0.14238)n15:0.01582)n12:0.04682)n11:0.04995,(A_trichopoda_renamed_ERN13299:0.29619,((Oryza_sativa_renamed_LOC_Os06g04500.1:0.00014,Oryza_sativa_renamed_LOC_Os06g04500.2:0.00015)n28:0.26435,((P_dactylifera_renamed_XP_008803999.1:0.00014,P_dactylifera_renamed_XP_008804000.1:0.02013)n30:0.10241,P_dactylifera_renamed_XP_008791286.1:0.050364)n29:0.005596)n27:0.02246)n26:0.07336)n10:0.37423,((((P_dactylifera_renamed_XP_017698625.1:0,P_dactylifera_renamed_XP_026660970.1:0,P_dactylifera_renamed_XP_026660971.1:0)n34:0.05609,((P_dactylifera_renamed_XP_008795719.1:0.07439,P_dactylifera_renamed_XP_026662142.1:0.01917)n36:0.07705,(P_dactylifera_renamed_XP_008795720.1:0,P_dactylifera_renamed_XP_008795721.1:0,P_dactylifera_renamed_XP_008795722.1:0)n37:0.00015)n35:0.03622)n33:0.18125,(Oryza_sativa_renamed_LOC_Os12g32180.1:0.04783,(Z_mays_renamed_A0A1D6MXY5:0.21324,Z_mays_renamed_A0A1D6LF38:0.03972)n39:0.04342)n38:0.17807)n32:0.26432,(B_vulgaris_renamed_KMT15384:0.60467,((A_thaliana_renamed_AT3G12180.1:0.43797,(L_angustifolius_renamed_OIW11434:0.28769,(L_japonicus_renamed_Lj0g3v0096719.1:0.02811,(M_truncatula_renamed_MTR_7092530:0.17267,(M_truncatula_renamed_MTR_0311s0030:0.00014,M_truncatula_renamed_MTR_0311s0030:0.0348)n46:0.138897)n45:0.015433)n44:0.14673)n43:0.16505)n42:0.11668,A_trichopoda_renamed_ERN11710:0.50669)n41:0.00015)n40:0.12675)n31:0.06714)n9:0.11341,((P_neesiana_scaffold-JHFI-2015680-Pellia_neesiana:0.2143,P_neesiana_scaffold-JHFI-2106693-Pellia_neesiana:0.11683)n48:0.16177,(M_polymorpha_renamed_Mapoly0124s0019.1:0.03394,(M_paleacea_Rhiz_final_MPA20054.1.p1:0.0227,M_paleacea_Rhiz_final_MPA20054.2.p1:0.000144)n50:1.6e-05)n49:0.01876)n47:0.08076)n8:0.04022)n7:0.03267,((M_flagellaris_scaffold-UCRN-2050519-Megaceros_tosanus:0.16719,(A_agrestis_renamed_Aagr.utg000042l.70.1:0.00014,(A_agrestis_renamed_Aagr.utg000042l.70.3:0.00014,A_agrestis_renamed_Aagr.utg000042l.70.2:0.00015)n54:0.00015)n53:0.20062)n52:0.26211,((T_lepidozioides_scaffold-SKQD-2009338-Takakia_lepidozioides:0,T_lepidozioides_scaffold-SKQD-2009339-Takakia_lepidozioides:0)n56:0.1061,((P_patens_renamed_P37_11500V3.2:0,P_patens_renamed_P37_11500V3.3:0,P_patens_renamed_P37_11500V3.1:0)n58:0.05912,((P_patens_renamed_P311_17020V3.7:0,P_patens_renamed_P311_17020V3.6:0,P_patens_renamed_P311_17020V3.9:0,P_patens_renamed_P311_17020V3.8:0,P_patens_renamed_P311_17020V3.5:0,P_patens_renamed_P311_17020V3.10:0,P_patens_renamed_P311_17020V3.11:0)n60:0.00014,(((P_patens_renamed_P311_17020V3.14:0,P_patens_renamed_P311_17020V3.12:0,P_patens_renamed_P311_17020V3.15:0,P_patens_renamed_P311_17020V3.13:0)n63:0.00014,(P_patens_renamed_P311_17020V3.4:0,P_patens_renamed_P311_17020V3.22:0,P_patens_renamed_P311_17020V3.3:0,P_patens_renamed_P311_17020V3.1:0,P_patens_renamed_P311_17020V3.2:0)n64:0.00015)n62:0.00014,(P_patens_renamed_P311_17020V3.19:0,P_patens_renamed_P311_17020V3.17:0,P_patens_renamed_P311_17020V3.21:0,P_patens_renamed_P311_17020V3.18:0,P_patens_renamed_P311_17020V3.20:0,P_patens_renamed_P311_17020V3.16:0)n65:0.00014)n61:0.00014)n59:0.2754)n57:0.21964)n55:0.00522)n51:0.06499)n6:0.036155)n0;
```
