## Supplementary material for "Transcriptional responses to arbuscular mycorrhizal symbiosis development are conserved in the early divergent *Marchantia paleacea*": OG0001312_tree.txt

```
(((S_muscicola_renamed_SM000003S11214:0.00018,(S_muscicola_renamed_SM000032S12159:0.02001,S_muscicola_renamed_SM000036S13232:0.04442)n3:0.00743)n2:0.61216,(((S_moellendorffii_renamed_EFJ16884:0.00228,S_moellendorffii_renamed_EFJ06741:0.00015)n6:0.41173,(A_filiculoides_renamed_Azfi_s0130.g049003:0.54183,((((P_abies_renamed_MA_10435890g0020:0.02556,P_abies_renamed_MA_10435890g0030:0.05512)n11:0.2879,(P_abies_renamed_MA_655133g0010:0.31006,(P_abies_renamed_MA_224220g0010:0.45915,P_abies_renamed_MA_12996g0010:0.1856)n13:0.05258)n12:0.14853)n10:0.05776,((((P_dactylifera_renamed_XP_026664390.1:0.02704,(P_dactylifera_renamed_XP_008776572.1:0.00618,P_dactylifera_renamed_XP_008778658.1:0.04935)n18:0.02542)n17:0.181,((Oryza_sativa_renamed_LOC_Os01g54010.1:0.08073,Z_mays_renamed_K7V8V3:0.1146)n20:0.14026,((Oryza_sativa_renamed_LOC_Os01g53810.1:0.10336,Z_mays_renamed_A0A1D6NCY3:0.0917)n22:0.19598,(Oryza_sativa_renamed_LOC_Os01g53800.1:0.08939,Z_mays_renamed_A0A1D6NCY9:0.11977)n23:0.17997)n21:0.0682)n19:0.14576)n16:0.07596,(((M_truncatula_renamed_MTR_6088830:0.06076,(M_truncatula_renamed_MTR_6088825:0.00016,(M_truncatula_renamed_MTR_6088825:0.01311,M_truncatula_renamed_MTR_6088825:0.00965)n28:0.00691)n27:0.04703)n26:0.09322,(((L_japonicus_renamed_Lj2g3v0878930.2:0.00187,L_japonicus_renamed_Lj2g3v0889190.2:0.00014)n31:0.02936,(L_japonicus_renamed_Lj2g3v0889190.1:0.03846,L_japonicus_renamed_Lj2g3v0878930.1:0.00014)n32:0.02291)n30:0.02363,((L_japonicus_renamed_Lj2g3v0889170.1:0.02562,(L_japonicus_renamed_Lj2g3v0878750.1:0.00016,L_japonicus_renamed_Lj2g3v0878750.2:0.00014)n35:0.03472)n34:0.00679,L_japonicus_renamed_Lj2g3v0889150.1:0.0296)n33:0.04882)n29:0.03649)n25:0.16036,(A_thaliana_renamed_AT5G19740.1:0.02368,(A_thaliana_renamed_AT4G07670.2:0.00014,A_thaliana_renamed_AT4G07670.1:0.00016)n37:0.22748)n36:0.21079)n24:0.08551)n15:0.09238,(A_trichopoda_renamed_ERN15191:0.04648,A_trichopoda_renamed_ERN15192:0.04584)n38:0.28538)n14:0.29898)n9:0.08549,(P_abies_renamed_MA_10434540g0020:0.37105,(A_trichopoda_renamed_ERM93623:0.38448,((P_dactylifera_renamed_XP_008777140.1:0.17316,(Z_mays_renamed_spA0A1D6L709:0.14666,(Oryza_sativa_renamed_LOC_Os03g57660.4:0.00695,(Oryza_sativa_renamed_LOC_Os03g57660.1:0.00015,(Oryza_sativa_renamed_LOC_Os03g57660.3:0,Oryza_sativa_renamed_LOC_Os03g57660.2:0)n46:0.01915)n45:0.00014)n44:0.13346)n43:0.24119)n42:0.19046,(B_vulgaris_renamed_KMT15456:0.37066,(A_thaliana_renamed_AT3G54720.1:0.41365,(L_angustifolius_renamed_OIV92261:0.11881,(((M_truncatula_renamed_MTR_7107100:0.00014,M_truncatula_renamed_MTR_7107100:0.00014)n52:0.00014,(M_truncatula_renamed_MTR_7107100:0.00154,(M_truncatula_renamed_MTR_7107100:0.00168,M_truncatula_renamed_MTR_7107100:0.01618)n54:0.00381)n53:0.00037)n51:0.14923,(L_japonicus_renamed_Lj1g3v4763600.1:0.00616,L_japonicus_renamed_Lj1g3v4763600.2:0.00016)n55:0.12315)n50:0.03879)n49:0.12415)n48:0.06189)n47:0.09825)n41:0.12428)n40:0.2028)n39:0.113157)n8:0.012573)n7:0.05471)n5:0.09533,((((S_moellendorffii_renamed_EFJ38077:0.05829,S_moellendorffii_renamed_EFJ31418:0.00587)n59:0.07348,(S_moellendorffii_renamed_EFJ38722:0.00151,S_moellendorffii_renamed_EFJ31422:0.00312)n60:0.01475)n58:0.00015,(S_moellendorffii_renamed_EFJ31419:0.00828,S_moellendorffii_renamed_EFJ31421:0.01174)n61:0.00653)n57:0.57513,((S_moellendorffii_renamed_EFJ34700:0.00016,S_moellendorffii_renamed_EFJ31012:0.00915)n63:0.25945,(S_moellendorffii_renamed_EFJ15056:0.01602,S_moellendorffii_renamed_EFJ37632:0.0069)n64:0.25346)n62:0.16617)n56:0.106479)n4:0.011831)n1:0.02253,((((P_patens_renamed_P38_14531V3.1:0,P_patens_renamed_P38_14530V3.1:0)n68:0.10557,(P_patens_renamed_P324_6511V3.4:0.00014,(P_patens_renamed_P324_6511V3.5:0.00014,(P_patens_renamed_P324_6510V3.1:0,P_patens_renamed_P324_6511V3.2:0,P_patens_renamed_P324_6511V3.3:0,P_patens_renamed_P324_6511V3.1:0)n71:0.00014)n70:0.00015)n69:0.12622)n67:0.23675,((T_lepidozioides_scaffold-SKQD-2010066-Takakia_lepidozioides:0.21708,((T_lepidozioides_scaffold-SKQD-2012167-Takakia_lepidozioides:0.00014,T_lepidozioides_scaffold-SKQD-2012168-Takakia_lepidozioides:0.00309)n75:0.14807,T_lepidozioides_scaffold-SKQD-2060820-Takakia_lepidozioides:0.02085)n74:0.07598)n73:0.03971,T_lepidozioides_scaffold-SKQD-2076142-Takakia_lepidozioides:0.20379)n72:0.04037)n66:0.08096,((P_neesiana_scaffold-JHFI-2114159-Pellia_neesiana:0.15321,P_pinnata_scaffold-UUHD-2140932-Porella_pinnata:0.15574)n77:0.09715,((M_polymorpha_renamed_Mapoly0059s0084.1:0.01626,(M_paleacea_Rhiz_final_MPA22846.1.p1:0.00014,M_paleacea_Rhiz_final_MPA22846.2.p1:0.00015)n80:0.02529)n79:0.25226,C_braunii_renamed_GBG91296:0.64604)n78:0.0543)n76:0.17082)n65:0.06285)n0;
```
