## Supplementary material for "Transcriptional responses to arbuscular mycorrhizal symbiosis development are conserved in the early divergent *Marchantia paleacea*": OG0001313_tree.txt

```
(A_agrestis_renamed_Aagr.utg000006l.712.1:0.083825,((((S_moellendorffii_renamed_EFJ06437:0.01118,S_moellendorffii_renamed_EFJ08748:0.00508)n4:0.34256,(S_moellendorffii_renamed_EFJ16935:0.00282,S_moellendorffii_renamed_EFJ16054:0.0123)n5:0.0952)n3:0.20976,(A_filiculoides_renamed_Azfi_s0277.g061508:0.30075,(P_abies_renamed_MA_329274g0010:0.37364,((A_thaliana_renamed_AT3G09990.1:0.37986,Z_mays_renamed_A0A1D6IF17:0.39624)n9:0.07422,(((A_trichopoda_renamed_ERM98409:0.07054,A_trichopoda_renamed_ERM98410:0.10101)n12:0.14028,((A_thaliana_renamed_AT1G61630.1:0.43434,(((A_thaliana_renamed_AT4G05120.2:0,A_thaliana_renamed_AT4G05120.1:0)n17:0.0154,(A_thaliana_renamed_AT4G05110.2:0.01111,(A_thaliana_renamed_AT4G05110.3:0,A_thaliana_renamed_AT4G05110.1:0)n19:0.00015)n18:0.07433)n16:0.02565,(A_thaliana_renamed_AT4G05130.1:0.11538,A_thaliana_renamed_AT4G05140.1:0.14647)n20:0.03135)n15:0.10872)n14:0.10076,(B_vulgaris_renamed_KMS95002:0.30988,((((L_angustifolius_renamed_OIW05915:0.05079,L_angustifolius_renamed_OIV99223:0.05522)n25:0.0398,(M_truncatula_renamed_MTR_2047968:0.14035,(M_truncatula_renamed_MTR_0008s0170:0.05727,(M_truncatula_renamed_MTR_1071120:0.16197,M_truncatula_renamed_MTR_0008s0130:0.02039)n28:0.13222)n27:0.04128)n26:0.05062)n24:0.02401,(L_angustifolius_renamed_OIW20448:0.0743,((M_truncatula_renamed_MTR_2089520:0,M_truncatula_renamed_MTR_4050990:0)n31:0.07413,((L_japonicus_renamed_Lj3g3v2742980.1:0,L_japonicus_renamed_Lj3g3v2742980.2:0)n33:0.03551,(L_japonicus_renamed_Lj0g3v0126489.1:0.00015,L_japonicus_renamed_Lj3g3v2767190.1:0.00014)n34:0.05658)n32:0.01771)n30:0.01753)n29:0.01624)n23:0.07464,((((L_japonicus_renamed_Lj0g3v0008809.1:0.05407,L_japonicus_renamed_Lj6g3v2116840.2:0.00015)n38:0.06802,(L_angustifolius_renamed_OIW13661:0.11846,(M_truncatula_renamed_MTR_2011600:0.00015,M_truncatula_renamed_MTR_2011600:0.03243)n40:0.1034)n39:0.01641)n37:0.01151,(L_japonicus_renamed_Lj0g3v0008819.1:0.15961,(L_angustifolius_renamed_OIV91626:0.11915,(L_angustifolius_renamed_OIW13655:0.0923,L_angustifolius_renamed_OIV91609:0.11472)n43:0.01573)n42:0.02862)n41:0.00318)n36:0.05762,((L_japonicus_renamed_Lj6g3v2116850.1:0,L_japonicus_renamed_Lj6g3v2116850.2:0)n45:0.07868,((M_truncatula_renamed_MTR_2011540:0.25586,(M_truncatula_renamed_MTR_8007285:0.00015,M_truncatula_renamed_MTR_2011530:0.09471)n48:0.06652)n47:0.31374,((M_truncatula_renamed_MTR_2011560:0.46473,M_truncatula_renamed_MTR_2011580:0.03136)n50:0.04098,M_truncatula_renamed_MTR_2011570:0.51757)n49:0.097938)n46:0.010882)n44:0.01284)n35:0.057789)n22:0.006421)n21:0.02418)n13:0.08313)n11:0.02254,((((Oryza_sativa_renamed_LOC_Os07g37100.1:0,Oryza_sativa_renamed_LOC_Os07g37100.2:0)n54:0.0863,Z_mays_renamed_A0A1D6IF21:0.12495)n53:0.14966,(Oryza_sativa_renamed_LOC_Os07g37110.1:0.08116,Z_mays_renamed_A0A1D6IF22:0.15095)n55:0.12941)n52:0.04875,((P_dactylifera_renamed_XP_026663337.1:0,P_dactylifera_renamed_XP_008800350.1:0,P_dactylifera_renamed_XP_008800351.1:0)n57:0.05286,(P_dactylifera_renamed_XP_026656112.1:0,P_dactylifera_renamed_XP_026656113.1:0,P_dactylifera_renamed_XP_017702348.2:0,P_dactylifera_renamed_XP_026656114.1:0,P_dactylifera_renamed_XP_026656115.1:0)n58:0.07515)n56:0.07339)n51:0.02107)n10:0.02327)n8:0.1256)n7:0.03846)n6:0.03082)n2:0.07217,(((((P_patens_renamed_P325_15120V3.1:0,P_patens_renamed_P325_15120V3.3:0)n63:0.00014,P_patens_renamed_P325_15120V3.2:0.00014)n62:0.50174,((M_polymorpha_renamed_Mapoly0161s0013.1:0.02845,((M_paleacea_Rhiz_final_MPA17746.1.p1:0,M_paleacea_Rhiz_final_MPA17746.2.p1:0)n67:0.00014,M_paleacea_Rhiz_final_MPA17746.3.p1:0.00014)n66:0.00372)n65:0.28635,((P_pinnata_scaffold-UUHD-2012982-Porella_pinnata:0.00015,P_pinnata_scaffold-UUHD-2012983-Porella_pinnata:0.00014)n69:0.09625,(P_neesiana_scaffold-JHFI-2013439-Pellia_neesiana:0.55448,P_neesiana_scaffold-JHFI-2113413-Pellia_neesiana:0.105732)n70:0.011748)n68:0.09368)n64:0.0739)n61:0.05737,T_lepidozioides_scaffold-SKQD-2079842-Takakia_lepidozioides:0.22073)n60:0.3222,(((M_polymorpha_renamed_Mapoly0011s0177.1:0.03549,(M_paleacea_Rhiz_final_MPA22695.1.p1:0.00016,M_paleacea_Rhiz_final_MPA22695.2.p1:0.00014)n74:0.0544)n73:0.17173,(P_neesiana_scaffold-JHFI-2113241-Pellia_neesiana:0.1026,P_pinnata_scaffold-UUHD-2012727-Porella_pinnata:0.10643)n75:0.07089)n72:0.10944,(T_lepidozioides_scaffold-SKQD-2079710-Takakia_lepidozioides:0.15941,((P_patens_renamed_P32_6580V3.2:0,P_patens_renamed_P32_6580V3.1:0)n78:0.00014,P_patens_renamed_P32_6580V3.3:0.00014)n77:0.2783)n76:0.11266)n71:0.037242)n59:0.004138)n1:0.05923)n0;
```
