## Supplementary material for "Transcriptional responses to arbuscular mycorrhizal symbiosis development are conserved in the early divergent *Marchantia paleacea*": OG0001314_tree.txt

```
((T_lepidozioides_scaffold-SKQD-2077281-Takakia_lepidozioides:0.17582,(((S_moellendorffii_renamed_EFJ28761:0.00015,S_moellendorffii_renamed_EFJ30711:0.00539)n4:0.20215,(S_moellendorffii_renamed_EFJ28506:0.00014,S_moellendorffii_renamed_EFJ30398:0.01293)n5:0.65648)n3:0.27572,(((A_trichopoda_renamed_ERM94353:0.40694,((B_vulgaris_renamed_KMT07367:0.39089,((((A_thaliana_renamed_AT4G39540.1:0,A_thaliana_renamed_AT4G39540.2:0)n14:0.00014,A_thaliana_renamed_AT4G39540.3:0.00278)n13:0.14372,((A_thaliana_renamed_AT2G21940.6:0,A_thaliana_renamed_AT2G21940.3:0,A_thaliana_renamed_AT2G21940.7:0)n16:0.04502,((A_thaliana_renamed_AT2G21940.1:0,A_thaliana_renamed_AT2G21940.5:0,A_thaliana_renamed_AT2G21940.2:0)n18:0.00014,A_thaliana_renamed_AT2G21940.4:0.00014)n17:0.00016)n15:0.10535)n12:0.25706,((L_angustifolius_renamed_OIW18199:0.05664,(L_angustifolius_renamed_OIW00445:0.09379,L_angustifolius_renamed_OIW17862:0.08331)n21:0.02892)n20:0.04767,(L_japonicus_renamed_Lj1g3v1218980.2:0.17927,(L_japonicus_renamed_Lj0g3v0093719.1:0,L_japonicus_renamed_Lj0g3v0093719.2:0,L_japonicus_renamed_Lj0g3v0093719.3:0)n23:0.135459)n22:0.015051)n19:0.08549)n11:0.03974)n10:0.16743,(((Z_mays_renamed_A0A1D6DWX6:0.17427,(Oryza_sativa_renamed_LOC_Os04g54800.1:0.00014,(Oryza_sativa_renamed_LOC_Os04g54800.3:0.17107,Oryza_sativa_renamed_LOC_Os04g54800.2:0.00023)n28:0.03757)n27:0.08091)n26:0.19757,((Z_mays_renamed_A0A1D6HKK5:0.04277,Z_mays_renamed_B4FPS0:0.02864)n30:0.02925,((Oryza_sativa_renamed_LOC_Os06g12150.2:0.00014,Oryza_sativa_renamed_LOC_Os06g12150.1:0.00015)n32:0.09253,(Oryza_sativa_renamed_LOC_Os02g51410.1:0.00324,(Oryza_sativa_renamed_LOC_Os02g51410.3:0.02186,Oryza_sativa_renamed_LOC_Os02g51410.2:0.00964)n34:0.04486)n33:0.030024)n31:0.003336)n29:0.08964)n25:0.07141,(((P_dactylifera_renamed_XP_008810261.1:0,P_dactylifera_renamed_XP_008810262.1:0)n37:0.00015,P_dactylifera_renamed_XP_026666064.1:0.00816)n36:0.117,(P_dactylifera_renamed_XP_008784558.1:0.05447,P_dactylifera_renamed_XP_008804476.1:0.09149)n38:0.021645)n35:0.002405)n24:0.07074)n9:0.06544)n8:0.19406,(P_abies_renamed_MA_15893g0010:0.47211,P_abies_renamed_MA_10431814g0020:0.317736)n39:0.035304)n7:0.00776,(P_abies_renamed_MA_10427362g0010:0.34822,(((P_neesiana_scaffold-JHFI-2018132-Pellia_neesiana:0.18819,(P_pinnata_scaffold-UUHD-2010407-Porella_pinnata:0.00014,P_pinnata_scaffold-UUHD-2010408-Porella_pinnata:0.00015)n44:0.23151)n43:0.14837,(((A_filiculoides_renamed_Azfi_s0376.g067283:0.83521,(P_patens_renamed_P36_23100V3.2:0,P_patens_renamed_P36_23100V3.1:0)n48:0.48605)n47:0.09962,((A_trichopoda_renamed_ERN06236:0.39717,(((Oryza_sativa_renamed_LOC_Os01g01302.1:0.07371,Z_mays_renamed_A0A1D6KDZ4:0.19107)n53:0.67175,P_dactylifera_renamed_XP_008791082.1:0.18655)n52:0.11556,((((L_japonicus_renamed_Lj1g3v0579760.1:0.00014,L_japonicus_renamed_Lj1g3v0579760.2:0.00014)n57:0.17733,((L_angustifolius_renamed_OIW00792:0.09715,L_angustifolius_renamed_OIV90034:0.05296)n59:0.22032,(M_truncatula_renamed_MTR_6033510:0.01735,(M_truncatula_renamed_MTR_6033510:0.00281,(M_truncatula_renamed_MTR_6033510:0.00014,(M_truncatula_renamed_MTR_6033510:0.00014,M_truncatula_renamed_MTR_6033510:0.0338)n63:0.00015)n62:0.00015)n61:0.00467)n60:0.13919)n58:0.0408)n56:0.16599,B_vulgaris_renamed_KMT09641:0.46453)n55:0.03219,(A_thaliana_renamed_AT3G26900.3:0,A_thaliana_renamed_AT3G26900.1:0,A_thaliana_renamed_AT3G26900.2:0)n64:0.40947)n54:0.08062)n51:0.07064)n50:0.5142,(M_polymorpha_renamed_Mapoly0035s0139.1:0.11891,(M_paleacea_Rhiz_final_MPA10510.1.p1:0.20844,(M_paleacea_Rhiz_final_MPA14336.1.p1:0,M_paleacea_Rhiz_final_MPA14336.2.p1:0)n67:0.020178)n66:0.002242)n65:0.02499)n49:0.03927)n46:0.11163,(M_paleacea_Rhiz_final_MPA9994.1.p1:0.02277,M_polymorpha_renamed_Mapoly0089s0033.1:0.03666)n68:0.375624)n45:0.041736)n42:0.16166,(C_braunii_renamed_GBG68413:0.95061,(S_muscicola_renamed_SM000024S07832:0.08354,(S_muscicola_renamed_SM000006S19403:0.03724,S_muscicola_renamed_SM000008S22383:0.0378)n71:0.04183)n70:0.67874)n69:0.0492)n41:0.040923)n40:0.004547)n6:0.07385)n2:0.07369)n1:0.02872,(T_lepidozioides_scaffold-SKQD-2010032-Takakia_lepidozioides:0.16173,((P_patens_renamed_P313_16180V3.3:0,P_patens_renamed_P313_16180V3.4:0,P_patens_renamed_P313_16180V3.1:0,P_patens_renamed_P313_16180V3.2:0)n74:1.1794,(A_agrestis_renamed_Aagr.utg000002l.471.1:0.24354,(M_flagellaris_scaffold-UCRN-2009827-Megaceros_tosanus:0.00014,M_flagellaris_scaffold-UCRN-2009828-Megaceros_tosanus:0.00015)n76:0.26954)n75:0.14087)n73:0.0422415)n72:0.0046935)n0;
```
