## Supplementary material for "Transcriptional responses to arbuscular mycorrhizal symbiosis development are conserved in the early divergent *Marchantia paleacea*": OG0001315_tree.txt

```
(((T_lepidozioides_scaffold-SKQD-2007760-Takakia_lepidozioides:0.41222,((A_agrestis_renamed_Aagr.utg000010l.307.1:0.05777,(A_agrestis_renamed_Aagr.utg000010l.309__310.1:0.01307,(A_agrestis_renamed_Aagr.utg000010l.309__310.2:0.00014,A_agrestis_renamed_Aagr.utg000010l.309__310.3:0.06743)n6:0.02446)n5:0.07616)n4:0.44193,(((S_moellendorffii_renamed_EFJ13129:0.00015,S_moellendorffii_renamed_EFJ14145:0.00946)n9:0.39447,(S_moellendorffii_renamed_EFJ26643:0.01369,S_moellendorffii_renamed_EFJ26936:0.01233)n10:0.2557)n8:0.09645,(S_moellendorffii_renamed_EFJ14646:0.00553,S_moellendorffii_renamed_EFJ26308:0.00023)n11:0.290241)n7:0.032249)n3:0.33816)n2:0.06001,(P_neesiana_scaffold-JHFI-2015771-Pellia_neesiana:0.17191,((S_muscicola_renamed_SM000183S03991:0.00614,(S_muscicola_renamed_SM000167S02967:0.01112,S_muscicola_renamed_SM000052S17676:0.01468)n15:0.00525)n14:0.5212,(S_muscicola_renamed_SM000186S04144:0.0101,(S_muscicola_renamed_SM000006S19458:0.01793,S_muscicola_renamed_SM000209S06364:0.01226)n17:0.00283)n16:0.20585)n13:0.3803)n12:0.08539)n1:0.061805,(((P_abies_renamed_MA_468250g0010:0.04399,P_abies_renamed_MA_87423g0010:0.09049)n20:0.07318,(P_abies_renamed_MA_514370g0010:0.15692,(P_abies_renamed_MA_10433568g0010:0.03788,(P_abies_renamed_MA_98515g0010:0.10775,P_abies_renamed_MA_111553g0010:0.07548)n23:0.02213)n22:0.00027)n21:0.06442)n19:0.21178,((((((Z_mays_renamed_A0A1D6EEQ4:0.24304,(Oryza_sativa_renamed_LOC_Os04g10434.1:0.02273,Oryza_sativa_renamed_LOC_Os06g16030.1:0.03729)n30:0.07605)n29:0.03981,((Oryza_sativa_renamed_LOC_Os04g10410.1:0.16583,(Oryza_sativa_renamed_LOC_Os04g10569.1:0.31749,(Oryza_sativa_renamed_LOC_Os04g10460.1:0.08059,((Oryza_sativa_renamed_LOC_Os01g02500.1:0.64529,Oryza_sativa_renamed_LOC_Os04g10640.1:0.00026)n36:0.20638,(Oryza_sativa_renamed_LOC_Os04g10630.1:1.1467,Oryza_sativa_renamed_LOC_Os04g10530.1:0.05414)n37:0.03265)n35:0.03277)n34:0.05136)n33:0.07776)n32:0.03021,Z_mays_renamed_A0A1D6EEQ3:0.182979)n31:0.020331)n28:0.15691,Oryza_sativa_renamed_LOC_Os10g06710.1:0.37842)n27:0.03943,P_dactylifera_renamed_XP_008785331.1:0.12302)n26:0.0643,((A_trichopoda_renamed_ERN13514:0.09625,(A_trichopoda_renamed_ERN13509:0.08682,A_trichopoda_renamed_ERN13510:0.00025)n40:0.17194)n39:0.06084,(A_trichopoda_renamed_ERN13513:0.35362,(((A_trichopoda_renamed_ERN13491:0.01096,A_trichopoda_renamed_ERN13496:0.10186)n44:0.05473,(((A_trichopoda_renamed_ERN13495:0.00016,(A_trichopoda_renamed_ERN13498:0.02121,(A_trichopoda_renamed_ERN13497:0.03702,(A_trichopoda_renamed_ERN13470:0.0451,A_trichopoda_renamed_ERN13463:0.04839)n50:0.02358)n49:0.00042)n48:0.00014)n47:0.00884,(A_trichopoda_renamed_ERN13502:0.03858,(A_trichopoda_renamed_ERN13478:0.09401,(A_trichopoda_renamed_ERN13469:0.04443,A_trichopoda_renamed_ERN13488:0.04008)n53:0.01077)n52:0.00563)n51:0.19755)n46:0.00015,(A_trichopoda_renamed_ERN13484:0.00015,A_trichopoda_renamed_ERN13479:0.01545)n54:0.02256)n45:0.03415)n43:0.00648,((A_trichopoda_renamed_ERN13483:0.04016,A_trichopoda_renamed_ERN13511:0.40055)n56:0.02284,((A_trichopoda_renamed_ERN13506:0.03995,A_trichopoda_renamed_ERN13462:0.05713)n58:0.00826,(((A_trichopoda_renamed_ERN13474:0.04918,(A_trichopoda_renamed_ERN13489:0.06599,A_trichopoda_renamed_ERN13480:0.03823)n62:0.00888)n61:0.00016,(A_trichopoda_renamed_ERN13471:0.03015,A_trichopoda_renamed_ERN13499:0.04957)n63:0.00781)n60:0.00017,A_trichopoda_renamed_ERN13464:0.19963)n59:0.21364)n57:0.00016)n55:0.01733)n42:0.07535)n41:0.02557)n38:0.1584)n25:0.06029,((A_thaliana_renamed_AT4G34880.1:0.00172,A_thaliana_renamed_AT4G34880.2:0.00014)n65:0.29824,((B_vulgaris_renamed_KMT13612:0.2984,(L_angustifolius_renamed_OIW20707:0.12653,((L_japonicus_renamed_Lj4g3v2603600.1:0.0648,L_japonicus_renamed_Lj6g3v2130130.1:0.13362)n70:0.02542,(((M_truncatula_renamed_MTR_8080890:0.04465,M_truncatula_renamed_MTR_8080880:0.03563)n73:0.04318,(M_truncatula_renamed_MTR_8097220:0.06627,M_truncatula_renamed_MTR_8080840:0.0661)n74:0.02236)n72:0.01447,(M_truncatula_renamed_MTR_8080870:0.08198,M_truncatula_renamed_MTR_8080850:0.04012)n75:0.00015)n71:0.0464)n69:0.03552)n68:0.16885)n67:0.07008,(B_vulgaris_renamed_KMT01440:0.34077,((L_angustifolius_renamed_OIW08849:0.06356,(L_japonicus_renamed_Lj0g3v0159229.1:0.1306,(L_japonicus_renamed_Lj3g3v3500110.2:0,L_japonicus_renamed_Lj3g3v3500110.3:0)n80:0.155646)n79:0.017294)n78:0.06102,(M_truncatula_renamed_MTR_4073970:0.07401,(M_truncatula_renamed_MTR_4074030:0.02482,M_truncatula_renamed_MTR_4073980:0.09517)n82:0.04308)n81:0.06695)n77:0.18277)n76:0.125721)n66:0.013969)n64:0.0354)n24:0.14342)n18:0.061805)n0;
```
