## Supplementary material for "Transcriptional responses to arbuscular mycorrhizal symbiosis development are conserved in the early divergent *Marchantia paleacea*": OG0001316_tree.txt

```
(C_braunii_renamed_GBG62972:0.028185,(((C_braunii_renamed_GBG90357:0.3505,(((C_braunii_renamed_GBG88563:0.13382,((C_braunii_renamed_GBG75838:0.04251,C_braunii_renamed_GBG60146:0.05631)n8:0.02043,(C_braunii_renamed_GBG88960:0.07309,(C_braunii_renamed_GBG66359:0.11322,C_braunii_renamed_GBG63229:0.28036)n10:0.27413)n9:0.025)n7:0.04247)n6:0.02416,((((C_braunii_renamed_GBG82721:0.70911,((C_braunii_renamed_GBG61667:0.76059,((C_braunii_renamed_GBG88714:0.06533,C_braunii_renamed_GBG65907:0.11771)n18:0.00266,(C_braunii_renamed_GBG81523:0.25812,C_braunii_renamed_GBG65795:0.10097)n19:0.01697)n17:0.00874)n16:0.01072,((C_braunii_renamed_GBG76542:0.12717,C_braunii_renamed_GBG93446:0.12294)n21:0.05891,C_braunii_renamed_GBG75860:0.19982)n20:0.00648)n15:0.01054)n14:0.02905,((C_braunii_renamed_GBG82497:0.35355,((C_braunii_renamed_GBG78801:0.30211,((C_braunii_renamed_GBG82719:0.06895,(C_braunii_renamed_GBG72834:0.07442,C_braunii_renamed_GBG73716:0.04349)n28:0.00191)n27:0.00037,(C_braunii_renamed_GBG84018:0.06234,C_braunii_renamed_GBG63708:0.06258)n29:0.00015)n26:0.0289)n25:0.00226,C_braunii_renamed_GBG80897:0.15303)n24:0.06317)n23:0.06235,(C_braunii_renamed_GBG59436:0.33049,C_braunii_renamed_GBG60533:0.11664)n30:0.07554)n22:0.03758)n13:0.1521,((((C_braunii_renamed_GBG87621:0.07861,((C_braunii_renamed_GBG84275:0.03,(((C_braunii_renamed_GBG62795:0.03393,C_braunii_renamed_GBG62466:0.09989)n39:0.00313,(C_braunii_renamed_GBG71133:0.10446,C_braunii_renamed_GBG80259:0.0383)n40:0.00419)n38:0.00171,C_braunii_renamed_GBG73838:0.06945)n37:0.00427)n36:0.00043,C_braunii_renamed_GBG88509:0.05657)n35:0.00188)n34:0.04483,(C_braunii_renamed_GBG59084:0.10932,C_braunii_renamed_GBG87669:0.2713)n41:0.00861)n33:0.15371,(((C_braunii_renamed_GBG83079:0.31824,((C_braunii_renamed_GBG89762:0.11164,(C_braunii_renamed_GBG71284:0.09123,C_braunii_renamed_GBG74371:0.9491)n47:0.01293)n46:0.07431,C_braunii_renamed_GBG81465:0.10827)n45:0.02425)n44:0.04306,((C_braunii_renamed_GBG59665:0.10595,C_braunii_renamed_GBG92219:0.13865)n49:0.00825,C_braunii_renamed_GBG92615:0.40517)n48:0.12508)n43:0.02715,C_braunii_renamed_GBG65977:0.36328)n42:0.12798)n32:0.10063,(((((C_braunii_renamed_GBG65670:0.42639,C_braunii_renamed_GBG91768:0.21183)n54:0.07792,C_braunii_renamed_GBG79584:0.37771)n53:0.00794,C_braunii_renamed_GBG92157:0.15664)n52:0.10666,(C_braunii_renamed_GBG89222:0.07594,(C_braunii_renamed_GBG73438:0.0997,C_braunii_renamed_GBG84701:0.11506)n56:0.07109)n55:0.1172)n51:0.14322,((((C_braunii_renamed_GBG65359:0.56762,(C_braunii_renamed_GBG60419:0.0668,C_braunii_renamed_GBG83679:1.61537)n61:0.08434)n60:0.02016,(C_braunii_renamed_GBG71547:0.06903,C_braunii_renamed_GBG60418:0.09455)n62:0.10621)n59:0.12375,((C_braunii_renamed_GBG72536:0.29809,C_braunii_renamed_GBG72571:0.2012)n64:0.0555,(((C_braunii_renamed_GBG77041:0.08569,C_braunii_renamed_GBG79531:0.35004)n67:0.0659,C_braunii_renamed_GBG83376:0.07975)n66:0.03153,(C_braunii_renamed_GBG72182:0.43824,(C_braunii_renamed_GBG86984:0.15491,((C_braunii_renamed_GBG85552:0.35222,C_braunii_renamed_GBG72181:0.49177)n71:0.13764,(C_braunii_renamed_GBG73935:0.08956,C_braunii_renamed_GBG44306:0.07407)n72:0.01303)n70:0.01276)n69:0.02596)n68:0.05527)n65:0.03826)n63:0.10015)n58:0.14403,((C_braunii_renamed_GBG64702:0.01865,(C_braunii_renamed_GBG63443:0.01738,(C_braunii_renamed_GBG85473:0.00015,C_braunii_renamed_GBG85474:0.00014)n76:0.05667)n75:0.00328)n74:0.16527,(C_braunii_renamed_GBG84248:0.07862,C_braunii_renamed_GBG88090:0.08626)n77:0.04635)n73:0.99454)n57:0.17378)n50:0.08816)n31:0.07515)n12:0.12631,C_braunii_renamed_GBG63371:0.2385)n11:0.06211)n5:0.14171,((C_braunii_renamed_GBG84455:0.05518,C_braunii_renamed_GBG84457:0.05173)n79:0.01167,(C_braunii_renamed_GBG59698:0.05409,C_braunii_renamed_GBG62216:0.24317)n80:0.00432)n78:0.02222)n4:0.00692)n3:0.00955,C_braunii_renamed_GBG86636:0.0326)n2:0.01435,(C_braunii_renamed_GBG60994:0.06958,(C_braunii_renamed_GBG87137:0.08194,C_braunii_renamed_GBG62775:0.076)n82:0.01004)n81:0.01318)n1:0.028185)n0;
```
