## Supplementary material for "Transcriptional responses to arbuscular mycorrhizal symbiosis development are conserved in the early divergent *Marchantia paleacea*": OG0001317_tree.txt

```
(((C_braunii_renamed_GBG73461:0.03986,C_braunii_renamed_GBG81982:0.02396)n2:0.47628,((S_muscicola_renamed_SM000181S03537:0.00247,(S_muscicola_renamed_SM000353S13162:0.0047,S_muscicola_renamed_SM000375S13740:0.01218)n5:0.01448)n4:0.41732,((A_filiculoides_renamed_Azfi_s0001.g000057:0.57946,(P_abies_renamed_MA_193301g0010:0.753,(A_trichopoda_renamed_ERM94718:0.21909,((P_dactylifera_renamed_XP_008797945.1:0.19413,(Oryza_sativa_renamed_LOC_Os04g22360.1:0.08809,Z_mays_renamed_A0A1D6N363:0.13207)n12:0.20723)n11:0.1779,((A_thaliana_renamed_AT3G45890.1:0.27268,(M_truncatula_renamed_MTR_5025160:0.12371,(L_angustifolius_renamed_OIV92913:0.09463,L_japonicus_renamed_Lj2g3v1571990.1:0.10596)n16:0.03049)n15:0.21625)n14:0.04309,(B_vulgaris_renamed_KMS95081:0.00015,(B_vulgaris_renamed_KMT08349:0.00014,B_vulgaris_renamed_KMT08350:0.0182)n18:0.02676)n17:0.31094)n13:0.04822)n10:0.06176)n9:0.26373)n8:0.08489)n7:0.11361,((S_moellendorffii_renamed_EFJ30051:0.00014,S_moellendorffii_renamed_EFJ08995:0.00015)n20:0.501,((((M_flagellaris_scaffold-UCRN-2006261-Megaceros_tosanus:0,M_flagellaris_scaffold-UCRN-2006262-Megaceros_tosanus:0)n24:0.08035,(((P_patens_renamed_P318_1727V3.1:0,P_patens_renamed_P318_1720V3.1:0)n27:0.29579,A_agrestis_renamed_Aagr.utg000097l.33.1:1.24155)n26:0.08306,(A_agrestis_renamed_Aagr.utg000097l.31.1:0.04816,A_agrestis_renamed_Aagr.utg000097l.34.1:0.00317)n28:0.083844)n25:0.009316)n23:0.28642,T_lepidozioides_scaffold-SKQD-2078544-Takakia_lepidozioides:0.10808)n22:0.07414,((P_neesiana_scaffold-JHFI-2113655-Pellia_neesiana:0.06197,(P_pinnata_scaffold-UUHD-2146662-Porella_pinnata:0.16162,P_pinnata_scaffold-UUHD-2128305-Porella_pinnata:0.164826)n31:0.018314)n30:0.05242,(M_paleacea_Rhiz_final_MPA17427.1.p1:0.01827,M_polymorpha_renamed_Mapoly0141s0001.1:0.04017)n32:0.21417)n29:0.30749)n21:0.09517)n19:0.0888)n6:0.16425)n3:0.23674)n1:0.32598,((Z_mays_renamed_A0A1D6LGH0:1.36606,((((C_braunii_renamed_GBG79696:0.03885,C_braunii_renamed_GBG79695:0.00825)n38:0.41259,(S_muscicola_renamed_SM000053S17421:0.0142,S_muscicola_renamed_SM000091S24633:0.20296)n39:0.45892)n37:0.08165,(A_filiculoides_renamed_Azfi_s0222.g058761:0.52992,(((((P_patens_renamed_P317_20490V3.13:0,P_patens_renamed_P317_20490V3.14:0)n45:0.00513,(P_patens_renamed_P317_20490V3.9:0.02283,(P_patens_renamed_P317_20490V3.10:0,P_patens_renamed_P317_20490V3.2:0,P_patens_renamed_P317_20490V3.1:0)n47:0.00014)n46:0.00015)n44:0.00538,((P_patens_renamed_P317_20490V3.5:0,P_patens_renamed_P317_20490V3.11:0,P_patens_renamed_P317_20490V3.4:0,P_patens_renamed_P317_20490V3.12:0,P_patens_renamed_P317_20490V3.6:0)n49:0.00014,(P_patens_renamed_P317_20490V3.3:0.037,(P_patens_renamed_P317_20490V3.8:0,P_patens_renamed_P317_20490V3.7:0)n51:0.07944)n50:0.00014)n48:0.00015)n43:0.16069,((T_lepidozioides_scaffold-SKQD-2073698-Takakia_lepidozioides:0.22095,(S_moellendorffii_renamed_EFJ38684:0.01557,S_moellendorffii_renamed_EFJ31465:0.00552)n54:0.57268)n53:0.07725,T_lepidozioides_scaffold-SKQD-2072704-Takakia_lepidozioides:0.191646)n52:0.021294)n42:0.1568,((A_agrestis_renamed_Aagr.utg000063l.204.1:0.22263,(M_flagellaris_scaffold-UCRN-2008493-Megaceros_tosanus:0.00015,M_flagellaris_scaffold-UCRN-2008494-Megaceros_tosanus:0.00805)n57:0.21432)n56:0.22121,((M_polymorpha_renamed_Mapoly0001s0066.1:0.02726,(M_paleacea_Rhiz_final_MPA24679.1.p1:0.00016,M_paleacea_Rhiz_final_MPA24679.2.p1:0.11255)n60:0.03783)n59:0.25835,(P_neesiana_scaffold-JHFI-2111758-Pellia_neesiana:0.15497,P_pinnata_scaffold-UUHD-2148309-Porella_pinnata:0.13029)n61:0.1092)n58:0.18927)n55:0.04563)n41:0.10299)n40:0.10703)n36:0.1683,A_agrestis_renamed_Aagr.utg000006l.165.1:0.122202)n35:0.013578)n34:1.41666,((A_trichopoda_renamed_ERM98082:0.21386,((L_japonicus_renamed_Lj6g3v0753110.2:0.60903,L_japonicus_renamed_Lj6g3v0753110.3:0.10613)n65:0.50587,((B_vulgaris_renamed_KMT12417:0.21963,(((A_thaliana_renamed_AT1G13770.1:0.00014,A_thaliana_renamed_AT1G13770.2:0.00015)n70:0.00686,(A_thaliana_renamed_AT1G13770.3:0.04732,A_thaliana_renamed_AT1G13770.4:0.05046)n71:0.04997)n69:0.22796,(L_angustifolius_renamed_OIW02184:0.15724,(M_truncatula_renamed_MTR_5044720:0.0711,(L_japonicus_renamed_Lj0g3v0066949.1:0.02012,(L_japonicus_renamed_Lj2g3v1252610.1:0.06254,L_japonicus_renamed_Lj2g3v1252610.2:0.00014)n75:0.00211)n74:0.04708)n73:0.03075)n72:0.13386)n68:0.05553)n67:0.06872,(Oryza_sativa_renamed_LOC_Os03g11500.1:0.29913,(P_dactylifera_renamed_XP_008791314.1:0.00014,P_dactylifera_renamed_XP_026660880.1:0.03036)n77:0.17333)n76:0.06894)n66:0.047052)n64:0.005228)n63:0.08691,P_abies_renamed_MA_95163g0010:0.10607)n62:0.16674)n33:0.32598)n0;
```
