## Supplementary material for "Transcriptional responses to arbuscular mycorrhizal symbiosis development are conserved in the early divergent *Marchantia paleacea*": OG0001318_tree.txt

```
((((C_braunii_renamed_GBG71529:1.0975,(C_braunii_renamed_GBG69501:0.82684,(C_braunii_renamed_GBG76552:0.04247,C_braunii_renamed_GBG88324:0.05495)n5:0.41959)n4:0.13718)n3:0.41938,(S_moellendorffii_renamed_EFJ24163:0,S_moellendorffii_renamed_EFJ35225:0)n6:0.55614)n2:0.06956,((M_flagellaris_scaffold-UCRN-2053890-Megaceros_tosanus:0.32048,(((A_agrestis_renamed_Aagr.utg000005l.454.1:0.00014,A_agrestis_renamed_Aagr.utg000050l.563.1:0.07932)n11:0.0098,(A_agrestis_renamed_Aagr.utg000005l.454.2:0.02161,A_agrestis_renamed_Aagr.utg000005l.454.3:0.01504)n12:0.00014)n10:0.95068,A_agrestis_renamed_Aagr.utg000109l.205.1:0.287433)n9:0.031937)n8:0.25824,((((((P_patens_renamed_P326_230V3.2:0,P_patens_renamed_P326_230V3.3:0,P_patens_renamed_P326_230V3.1:0)n18:0.12387,(((P_patens_renamed_P313_24530V3.5:0.00014,P_patens_renamed_P313_24530V3.4:0.00015)n21:0.01233,P_patens_renamed_P313_24530V3.2:0.01114)n20:0.00655,(P_patens_renamed_P313_24530V3.1:0,P_patens_renamed_P313_24530V3.3:0,P_patens_renamed_P313_24530V3.6:0)n22:0.00014)n19:0.20241)n17:0.26231,(T_lepidozioides_scaffold-SKQD-2073046-Takakia_lepidozioides:0.10121,T_lepidozioides_scaffold-SKQD-2077259-Takakia_lepidozioides:0.13707)n23:0.22319)n16:0.22571,((T_lepidozioides_scaffold-SKQD-2010531-Takakia_lepidozioides:0.21788,T_lepidozioides_scaffold-SKQD-2080122-Takakia_lepidozioides:0.14756)n25:0.15626,((P_patens_renamed_P39_22170V3.1:0.35073,(P_patens_renamed_P37_15640V3.2:0,P_patens_renamed_P37_15640V3.1:0)n28:0.10015)n27:0.43679,((P_patens_renamed_P31_14120V3.1:0,P_patens_renamed_P31_14120V3.2:0)n30:0.12434,(((P_patens_renamed_P32_27990V3.5:0,P_patens_renamed_P32_27990V3.1:0,P_patens_renamed_P32_27990V3.7:0)n33:0.00014,P_patens_renamed_P32_27990V3.3:0.00014)n32:0.00014,((P_patens_renamed_P32_27990V3.6:0,P_patens_renamed_P32_27990V3.4:0)n35:0.00014,P_patens_renamed_P32_27990V3.2:0.00014)n34:0.00015)n31:0.1022)n29:0.17715)n26:0.305604)n24:0.033956)n15:0.08755,(S_muscicola_renamed_SM000110S18881:0.02222,(S_muscicola_renamed_SM000104S09335:0.0251,S_muscicola_renamed_SM000176S03154:0.0125)n37:0.01338)n36:0.70868)n14:0.036,((P_neesiana_scaffold-JHFI-2016832-Pellia_neesiana:0.11761,P_pinnata_scaffold-UUHD-2018784-Porella_pinnata:0.10353)n39:0.08549,((M_paleacea_Rhiz_final_MPA6509.1.p1:0.01958,M_polymorpha_renamed_Mapoly0036s0102.1:0.01909)n41:0.27898,(M_polymorpha_renamed_Mapoly0065s0050.1:0.02891,((M_paleacea_Rhiz_final_MPA24253.1.p1:0,M_paleacea_Rhiz_final_MPA24253.2.p1:0)n44:0.00015,M_paleacea_Rhiz_final_MPA24253.3.p2:0.00014)n43:0.02006)n42:0.206037)n40:0.022893)n38:0.03799)n13:0.06511)n7:0.06095)n1:0.03785,((A_filiculoides_renamed_Azfi_s0005.g009010:0.30956,A_filiculoides_renamed_Azfi_s0007.g011188:0.43911)n46:0.30148,(P_abies_renamed_MA_10434216g0010:0.36287,(A_trichopoda_renamed_ERN17184:0.26439,((((((A_thaliana_renamed_AT1G21630.4:0.00014,A_thaliana_renamed_AT1G21630.2:0.00014)n54:0.00014,A_thaliana_renamed_AT1G21630.1:0.00014)n53:0.00016,A_thaliana_renamed_AT1G21630.3:0.00015)n52:0.49798,((B_vulgaris_renamed_KMT01560:0.00014,B_vulgaris_renamed_KMT01559:0.00014)n56:0.37197,(L_angustifolius_renamed_OIW16468:0.17213,((L_japonicus_renamed_Lj0g3v0246259.1:0.00014,L_japonicus_renamed_Lj2g3v3403230.1:0.00312)n59:0.13708,(M_truncatula_renamed_MTR_1018480:0.10179,M_truncatula_renamed_MTR_5099170:0.04079)n60:0.119)n58:0.03084)n57:0.21889)n55:0.04782)n51:0.05844,(B_vulgaris_renamed_KMT19263:0.34547,(A_thaliana_renamed_AT1G20760.1:0.38638,((L_angustifolius_renamed_OIV97559:0.06509,(L_angustifolius_renamed_OIW14781:0.00014,L_angustifolius_renamed_OIV98506:0.04179)n65:0.03789)n64:0.09618,(L_japonicus_renamed_Lj1g3v3384740.1:0.09682,M_truncatula_renamed_MTR_3115640:0.14932)n66:0.03423)n63:0.17561)n62:0.07941)n61:0.12352)n50:0.05294,(((P_dactylifera_renamed_XP_008807893.1:0.06144,(P_dactylifera_renamed_XP_008812780.1:0.00016,P_dactylifera_renamed_XP_008812778.1:0.00014)n70:0.09058)n69:0.08598,(Oryza_sativa_renamed_LOC_Os03g03830.1:0.08039,(Z_mays_renamed_A0A1D6JMN9:0.05574,Z_mays_renamed_A0A1D6PJG6:0.04826)n72:0.17726)n71:0.37431)n68:0.09729,((P_dactylifera_renamed_XP_008813330.1:0.06974,(P_dactylifera_renamed_XP_026656088.1:0.00015,(P_dactylifera_renamed_XP_026656082.1:0.00014,P_dactylifera_renamed_XP_008812401.1:0.00014)n76:0.00014)n75:0.10125)n74:0.13712,(Oryza_sativa_renamed_LOC_Os06g51250.1:0.09459,(Z_mays_renamed_A0A1D6GWT6:0.06734,Z_mays_renamed_A0A1D6LUR9:0.07191)n78:0.06461)n77:0.43639)n73:0.0473)n67:0.08501)n49:0.05984)n48:0.11762)n47:0.22399)n45:0.03785)n0;
```
