## Supplementary material for "Transcriptional responses to arbuscular mycorrhizal symbiosis development are conserved in the early divergent *Marchantia paleacea*": OG0001319_tree.txt

```
((((((M_paleacea_Rhiz_final_MPA7571.1.p1:0,M_paleacea_Rhiz_final_MPA7571.2.p1:0,M_paleacea_Rhiz_final_MPA7571.3.p1:0)n5:0.02623,M_polymorpha_renamed_Mapoly0187s0019.1:0.03508)n4:0.12422,(P_pinnata_scaffold-UUHD-2010563-Porella_pinnata:0.16638,P_pinnata_scaffold-UUHD-2149190-Porella_pinnata:0.275103)n6:0.030567)n3:0.21951,P_neesiana_scaffold-JHFI-2114422-Pellia_neesiana:0.23153)n2:0.26609,((M_flagellaris_scaffold-UCRN-2002668-Megaceros_tosanus:0,M_flagellaris_scaffold-UCRN-2002669-Megaceros_tosanus:0,M_flagellaris_scaffold-UCRN-2002670-Megaceros_tosanus:0)n8:0.13272,((A_agrestis_renamed_Aagr.utg000002l.305.6:0.00141,((A_agrestis_renamed_Aagr.utg000002l.305.7:0,A_agrestis_renamed_Aagr.utg000002l.305.5:0)n12:0.00527,(A_agrestis_renamed_Aagr.utg000002l.305.3:0,A_agrestis_renamed_Aagr.utg000002l.305.4:0)n13:0.00417)n11:0.00024)n10:0.00559,(A_agrestis_renamed_Aagr.utg000002l.305.2:0,A_agrestis_renamed_Aagr.utg000002l.305.1:0)n14:0.01787)n9:0.28658)n7:0.53605)n1:0.09322,((T_lepidozioides_scaffold-SKQD-2079503-Takakia_lepidozioides:0.5426,((P_patens_renamed_P311_11950V3.5:0.01455,(P_patens_renamed_P311_11950V3.4:0.00109,(P_patens_renamed_P311_11950V3.2:0,P_patens_renamed_P311_11950V3.1:0,P_patens_renamed_P311_11950V3.3:0)n20:0.00014)n19:0.00014)n18:0.09613,(((P_patens_renamed_P37_13060V3.5:0,P_patens_renamed_P37_13060V3.2:0,P_patens_renamed_P37_13060V3.1:0)n23:0.00014,(P_patens_renamed_P37_13060V3.4:0,P_patens_renamed_P37_13060V3.3:0)n24:0.00014)n22:0.00211,((P_patens_renamed_P37_13020V3.2:0,P_patens_renamed_P37_13020V3.3:0)n26:0.00014,P_patens_renamed_P37_13020V3.1:0.00014)n25:0.00014)n21:0.10376)n17:0.49353)n16:0.37717,((S_moellendorffii_renamed_EFJ36239:0.6033,(S_moellendorffii_renamed_EFJ24978:0.00106,S_moellendorffii_renamed_EFJ15369:0.01005)n29:0.68936)n28:0.41935,(((A_filiculoides_renamed_Azfi_s0032.g024616:0.24454,A_filiculoides_renamed_Azfi_s0119.g046734:0.32439)n32:0.38832,(A_filiculoides_renamed_Azfi_s0048.g030472:0.37497,(A_filiculoides_renamed_Azfi_s0006.g009802:0.0105,A_filiculoides_renamed_Azfi_s3841.g117133:0.14662)n34:0.34264)n33:0.47101)n31:0.39636,(C_braunii_renamed_GBG60922:1.67298,((P_abies_renamed_MA_3338g0010:0.76296,(A_trichopoda_renamed_ERN09443:0.51221,(((((Oryza_sativa_renamed_LOC_Os08g01054.1:0,Oryza_sativa_renamed_LOC_Os08g01054.2:0)n43:0.00014,Oryza_sativa_renamed_LOC_Os08g01054.3:0.01775)n42:0.20229,(Z_mays_renamed_A0A096R4D2:0.07427,Z_mays_renamed_A0A1D6QJJ2:0.07554)n44:0.16944)n41:0.62895,((P_dactylifera_renamed_XP_008803318.1:0.07469,P_dactylifera_renamed_XP_008811253.1:0.09951)n46:0.03713,P_dactylifera_renamed_XP_008788631.1:0.72844)n45:0.20422)n40:0.15278,(B_vulgaris_renamed_KMT02616:0.60057,((A_thaliana_renamed_AT5G08230.1:0.36405,((A_thaliana_renamed_AT5G23150.3:0,A_thaliana_renamed_AT5G23150.1:0)n51:0.00014,A_thaliana_renamed_AT5G23150.2:0.00055)n50:0.20903)n49:0.36324,((L_angustifolius_renamed_OIW05622:0.15282,(M_truncatula_renamed_MTR_4075060:0.15549,((L_japonicus_renamed_Lj3g3v3513720.1:0,L_japonicus_renamed_Lj3g3v3513720.2:0)n56:0.00014,(L_japonicus_renamed_Lj3g3v3523870.1:0.00014,L_japonicus_renamed_Lj3g3v3523870.2:0.00014)n57:0.0052)n55:0.10733)n54:0.03343)n53:0.03449,(L_angustifolius_renamed_OIW05373:0.21753,M_truncatula_renamed_MTR_1037460:0.23049)n58:0.05764)n52:0.27132)n48:0.06092)n47:0.13331)n39:0.10207)n38:0.21727)n37:0.08575,(P_abies_renamed_MA_9359526g0010:1.70428,(A_trichopoda_renamed_ERN12369:0.62842,(((P_dactylifera_renamed_XP_026665516.1:0.09617,(P_dactylifera_renamed_XP_008799877.1:0.00014,P_dactylifera_renamed_XP_008799880.1:0.00014)n64:0.11389)n63:0.22797,((Z_mays_renamed_A0A1D6K3N5:0.0652,Z_mays_renamed_A0A1D6P9K0:0.0468)n66:0.17482,(Oryza_sativa_renamed_LOC_Os07g46180.1:0.34759,Oryza_sativa_renamed_LOC_Os03g24339.1:0.108522)n67:0.012058)n65:0.11769)n62:0.28409,(B_vulgaris_renamed_KMT06109:0.54619,((A_thaliana_renamed_AT3G63070.1:0.24311,(A_thaliana_renamed_AT2G48160.1:0.00016,A_thaliana_renamed_AT2G48160.2:0.00525)n71:0.17352)n70:0.53942,((L_angustifolius_renamed_OIV91317:0.18518,(L_japonicus_renamed_Lj5g3v0962480.1:0.1364,M_truncatula_renamed_MTR_1072580:0.16397)n74:0.03258)n73:0.04223,(L_angustifolius_renamed_OIW11288:0.20246,((L_japonicus_renamed_Lj0g3v0304019.1:0,L_japonicus_renamed_Lj0g3v0304019.2:0)n77:0.15784,M_truncatula_renamed_MTR_7094580:0.25665)n76:0.05298)n75:0.0406)n72:0.27837)n69:0.14586)n68:0.20956)n61:0.10087)n60:0.21252)n59:0.049851)n36:0.005539)n35:0.20657)n30:0.11837)n27:0.03929)n15:0.09322)n0;
```
