## Supplementary material for "Transcriptional responses to arbuscular mycorrhizal symbiosis development are conserved in the early divergent *Marchantia paleacea*": OG0001320_tree.txt

```
((((M_paleacea_Rhiz_final_MPA27799.1.p1:0.01412,M_polymorpha_renamed_Mapoly0098s0040.1:0.01594)n3:0.06677,(P_neesiana_scaffold-JHFI-2113614-Pellia_neesiana:0.08566,P_pinnata_scaffold-UUHD-2150274-Porella_pinnata:0.1236)n4:0.01775)n2:0.07233,(M_flagellaris_scaffold-UCRN-2053516-Megaceros_tosanus:0.07583,((A_agrestis_renamed_Aagr.utg000124l.138.8:0.01086,A_agrestis_renamed_Aagr.utg000124l.138.9:0.0086)n7:0.00064,((A_agrestis_renamed_Aagr.utg000124l.138.6:0.00014,A_agrestis_renamed_Aagr.utg000124l.138.7:0.00014)n9:0.03068,(A_agrestis_renamed_Aagr.utg000124l.138.5:0.00014,(A_agrestis_renamed_Aagr.utg000124l.138.2:0.00014,(A_agrestis_renamed_Aagr.utg000124l.138.3:0.00014,(A_agrestis_renamed_Aagr.utg000124l.138.4:0.00014,A_agrestis_renamed_Aagr.utg000124l.138.1:0.00016)n13:0.00018)n12:0.00014)n11:0.00014)n10:0.00086)n8:0.00166)n6:0.07562)n5:0.12782)n1:0.014825,(((T_lepidozioides_scaffold-SKQD-2013189-Takakia_lepidozioides:0.11568,((P_patens_renamed_P39_5860V3.3:0,P_patens_renamed_P39_5860V3.1:0,P_patens_renamed_P39_5860V3.4:0,P_patens_renamed_P39_5860V3.2:0)n18:0.04275,(P_patens_renamed_P315_5120V3.2:0,P_patens_renamed_P315_5120V3.1:0)n19:0.07078)n17:0.11976)n16:0.02812,((T_lepidozioides_scaffold-SKQD-2011660-Takakia_lepidozioides:0.00016,T_lepidozioides_scaffold-SKQD-2011661-Takakia_lepidozioides:0.00014)n21:0.06382,((P_patens_renamed_P315_3590V3.3:0,P_patens_renamed_P315_3590V3.2:0,P_patens_renamed_P315_3590V3.1:0)n23:0.08664,((P_patens_renamed_P39_4620V3.6:0,P_patens_renamed_P39_4620V3.5:0,P_patens_renamed_P39_4620V3.1:0,P_patens_renamed_P39_4620V3.4:0)n25:0.00016,(P_patens_renamed_P39_4620V3.2:0,P_patens_renamed_P39_4620V3.3:0)n26:0.00014)n24:0.1345)n22:0.101862)n20:0.011318)n15:0.05591,(((S_muscicola_renamed_SM000052S17803:0.01068,(S_muscicola_renamed_SM000057S18421:0.00194,S_muscicola_renamed_SM000110S18938:0.01353)n30:0.0029)n29:0.2481,C_braunii_renamed_GBG61414:0.34617)n28:0.03944,(((S_moellendorffii_renamed_EFJ37970:0.00862,S_moellendorffii_renamed_EFJ31885:0.00635)n33:0.2499,(S_moellendorffii_renamed_EFJ28817:0.00015,S_moellendorffii_renamed_EFJ17487:0.00213)n34:0.16264)n32:0.07019,(P_abies_renamed_MA_10431349g0010:0.13656,(((((A_thaliana_renamed_AT2G17890.1:0.0966,(A_thaliana_renamed_AT4G36070.2:0.00915,A_thaliana_renamed_AT4G36070.1:0.00023)n41:0.15907)n40:0.09011,((A_thaliana_renamed_AT5G66210.1:0,A_thaliana_renamed_AT5G66210.2:0)n43:0.00018,((A_thaliana_renamed_AT5G66210.6:0,A_thaliana_renamed_AT5G66210.4:0)n45:0.0449,(A_thaliana_renamed_AT5G66210.3:0.01242,A_thaliana_renamed_AT5G66210.5:0.00015)n46:0.00038)n44:0.01229)n42:0.15486)n39:0.02761,B_vulgaris_renamed_KMT09610:0.14168)n38:0.02375,(((M_truncatula_renamed_MTR_5022030:0.01961,M_truncatula_renamed_MTR_5022030:0.00224)n49:0.07045,(L_angustifolius_renamed_OIW11050:0.03504,L_angustifolius_renamed_OIV92682:0.06498)n50:0.07175)n48:0.03163,((L_japonicus_renamed_Lj4g3v1037580.1:0,L_japonicus_renamed_Lj4g3v1037580.2:0)n52:0.17545,(L_japonicus_renamed_Lj2g3v1695240.1:0.00016,L_japonicus_renamed_Lj2g3v1695240.2:0.00014)n53:0.068922)n51:0.007658)n47:0.01816)n37:0.02988,((A_filiculoides_renamed_Azfi_s0370.g067071:0.22532,(A_filiculoides_renamed_Azfi_s0007.g011087:0.24277,(A_filiculoides_renamed_Azfi_s0371.g067133:0.00015,A_filiculoides_renamed_Azfi_s1174.g098806:0.0031)n57:0.40058)n56:0.05345)n55:0.08177,(A_trichopoda_renamed_ERN13524:0.11051,(((Z_mays_renamed_K7TZI8:0.0734,(Oryza_sativa_renamed_LOC_Os02g03410.1:0.00014,Oryza_sativa_renamed_LOC_Os02g03410.2:0.00015)n62:0.05814)n61:0.13692,(Z_mays_renamed_B4FVF8:0.03739,(A_filiculoides_renamed_Azfi_s1702.g105977:3.52716,((Oryza_sativa_renamed_LOC_Os07g22710.3:0.00014,(Oryza_sativa_renamed_LOC_Os07g22710.1:0.00014,Oryza_sativa_renamed_LOC_Os07g22710.2:0.04003)n67:0.00015)n66:0.00015,Oryza_sativa_renamed_LOC_Os07g22710.4:0.020619)n65:0.002291)n64:0.07178)n63:0.10758)n60:0.03923,((P_dactylifera_renamed_XP_008776807.1:0.00015,P_dactylifera_renamed_XP_026656844.1:0.00014)n69:0.13821,(((P_dactylifera_renamed_XP_017701387.1:0,P_dactylifera_renamed_XP_017701388.1:0,P_dactylifera_renamed_XP_026665356.1:0)n72:0.00178,P_dactylifera_renamed_XP_017701389.1:0.00014)n71:0.04076,(P_dactylifera_renamed_XP_008785116.1:0.00271,(P_dactylifera_renamed_XP_008785120.1:0.01166,(P_dactylifera_renamed_XP_026659133.1:0.00014,P_dactylifera_renamed_XP_026659134.1:0.00014)n75:0.03934)n74:0.04447)n73:0.04366)n70:0.04752)n68:0.00528)n59:0.04844)n58:0.017235)n54:0.001915)n36:0.10896)n35:0.11546)n31:0.05533)n27:0.03226)n14:0.014825)n0;
```
