## Supplementary material for "Transcriptional responses to arbuscular mycorrhizal symbiosis development are conserved in the early divergent *Marchantia paleacea*": OG0001321_tree.txt

```
((((S_moellendorffii_renamed_EFJ22019:0.00015,S_moellendorffii_renamed_EFJ18282:0.02473)n3:0.41364,((M_paleacea_Rhiz_final_MPA624.1.p1:0.24661,P_neesiana_scaffold-JHFI-2110074-Pellia_neesiana:0.36926)n5:0.50417,(C_braunii_renamed_GBG81343:0.41553,((C_braunii_renamed_GBG86983:0.00258,C_braunii_renamed_GBG86987:0.00663)n8:0.43939,(C_braunii_renamed_GBG75248:0.39533,C_braunii_renamed_GBG85439:0.21421)n9:0.20596)n7:0.197262)n6:0.021918)n4:0.15583)n2:0.11111,((P_abies_renamed_MA_457513g0010:0.1481,P_abies_renamed_MA_74956g0010:0.00016)n11:0.17954,(A_filiculoides_renamed_Azfi_s0018.g014775:0.17369,A_filiculoides_renamed_Azfi_s0114.g046114:0.16782)n12:0.19259)n10:0.04555)n1:0.03714,(((((M_polymorpha_renamed_Mapoly0038s0009.1:0.04752,(M_paleacea_Rhiz_final_MPA14464.1.p1:0.00016,M_paleacea_Rhiz_final_MPA14464.2.p1:0.00235)n18:0.02755)n17:0.08286,(P_neesiana_scaffold-JHFI-2113036-Pellia_neesiana:0.05432,P_pinnata_scaffold-UUHD-2149382-Porella_pinnata:0.0647)n19:0.03947)n16:0.05352,((A_agrestis_renamed_Aagr.utg000061l.98.1:0.08945,(M_flagellaris_scaffold-UCRN-2008536-Megaceros_tosanus:0.00014,(M_flagellaris_scaffold-UCRN-2008534-Megaceros_tosanus:0.00015,M_flagellaris_scaffold-UCRN-2008535-Megaceros_tosanus:0.00014)n23:0.00252)n22:0.07886)n21:0.07678,((((P_patens_renamed_P33_5880V3.1:0,P_patens_renamed_P33_5880V3.3:0)n27:0.00015,P_patens_renamed_P33_5880V3.2:0.00467)n26:0.27265,(P_patens_renamed_P325_4540V3.1:0,P_patens_renamed_P325_4540V3.2:0)n28:0.12765)n25:0.04218,(T_lepidozioides_scaffold-SKQD-2008699-Takakia_lepidozioides:0.14773,T_lepidozioides_scaffold-SKQD-2013112-Takakia_lepidozioides:0.06965)n29:0.01477)n24:0.03259)n20:0.01463)n15:0.09609,((S_moellendorffii_renamed_EFJ37711:0.00014,S_moellendorffii_renamed_EFJ32132:0.00567)n31:0.16206,(S_muscicola_renamed_SM000033S12342:0.04658,(S_muscicola_renamed_SM000063S20061:0.00014,S_muscicola_renamed_SM000201S05929:0.03116)n33:0.01004)n32:0.41243)n30:0.05255)n14:0.03998,((A_filiculoides_renamed_Azfi_s0013.g013362:0.27709,A_filiculoides_renamed_Azfi_s0076.g037821:0.34981)n35:0.10039,((A_trichopoda_renamed_ERM94022:0.11832,A_trichopoda_renamed_ERN01259:0.17546)n37:0.02622,(((P_dactylifera_renamed_XP_008808078.1:0.06405,P_dactylifera_renamed_XP_008797702.1:0.06356)n40:0.04507,((Z_mays_renamed_A0A1D6FWR6:0.14683,Z_mays_renamed_Q8L8G5:0.01163)n42:0.06878,((Oryza_sativa_renamed_LOC_Os01g51450.1:0.03628,(Oryza_sativa_renamed_LOC_Os05g14570.1:0.07532,Oryza_sativa_renamed_LOC_Os06g40920.1:0.01994)n45:0.01674)n44:0.24371,Oryza_sativa_renamed_LOC_Os05g46230.1:0.028827)n43:0.003203)n41:0.05628)n39:0.02511,((P_dactylifera_renamed_XP_008805780.1:0.08224,(P_dactylifera_renamed_XP_008793252.1:0.00014,(P_dactylifera_renamed_XP_008793251.1:0.00014,(P_dactylifera_renamed_XP_008793250.1:0.00014,P_dactylifera_renamed_XP_008793249.1:0.00014)n50:0.00014)n49:0.00016)n48:0.03967)n47:0.06104,(((Oryza_sativa_renamed_LOC_Os06g05660.5:0.00992,(Oryza_sativa_renamed_LOC_Os06g05660.4:0.00014,(Oryza_sativa_renamed_LOC_Os06g05660.3:0.00014,(Oryza_sativa_renamed_LOC_Os06g05660.1:0.00015,Oryza_sativa_renamed_LOC_Os06g05660.2:0.00014)n56:0.00015)n55:0.00014)n54:0.00246)n53:0.05732,(Z_mays_renamed_A0A1D6LL45:0.08937,Z_mays_renamed_Q84UX6:0.0305)n57:0.05754)n52:0.12919,((((A_thaliana_renamed_AT2G19480.1:0.00014,(A_thaliana_renamed_AT2G19480.3:0.00014,A_thaliana_renamed_AT2G19480.2:0.00014)n62:0.00014)n61:0.09953,(A_thaliana_renamed_AT5G56950.1:0.06406,(A_thaliana_renamed_AT4G26110.1:0.00016,A_thaliana_renamed_AT4G26110.2:0.01909)n64:0.08367)n63:0.07332)n60:0.04712,(((L_angustifolius_renamed_OIW18722:0.07984,L_angustifolius_renamed_OIW19377:0.12232)n67:0.04374,((M_truncatula_renamed_MTR_2039680:0.00015,M_truncatula_renamed_MTR_2039680:0.00252)n69:0.05836,L_japonicus_renamed_Lj6g3v1239550.2:0.18179)n68:0.01866)n66:0.01596,((L_angustifolius_renamed_OIW19376:0.02201,(L_angustifolius_renamed_OIV99753:0.36456,L_angustifolius_renamed_OIW18723:0.04669)n72:0.00032)n71:0.04974,(L_japonicus_renamed_Lj4g3v2172590.1:0.00014,L_japonicus_renamed_Lj4g3v2172590.2:0.00014)n73:0.085257)n70:0.009473)n65:0.0787)n59:0.05051,(L_angustifolius_renamed_OIW03775:0.07792,((B_vulgaris_renamed_KMT09704:0.2741,((A_thaliana_renamed_AT3G13782.1:0,A_thaliana_renamed_AT3G13782.2:0)n78:0.48557,(M_truncatula_renamed_MTR_2039700:0.30975,M_truncatula_renamed_MTR_2039697:0.31166)n79:0.21284)n77:0.03853)n76:0.06295,(B_vulgaris_renamed_KMT04887:0.1351,(L_japonicus_renamed_Lj3g3v0323230.1:0.04253,M_truncatula_renamed_MTR_2099940:0.13678)n81:0.03519)n80:0.00391)n75:0.003132)n74:0.000348)n58:0.02201)n51:0.032067)n46:0.003563)n38:0.0519)n36:0.08162)n34:0.032589)n13:0.003621)n0;
```
