## Supplementary material for "Transcriptional responses to arbuscular mycorrhizal symbiosis development are conserved in the early divergent *Marchantia paleacea*": OG0001322_tree.txt

```
(((A_agrestis_renamed_Aagr.utg000049l.178.1:0.00016,(A_agrestis_renamed_Aagr.utg000006l.1053.1:0.00667,(A_agrestis_renamed_Aagr.utg000044l.102.1:0,A_agrestis_renamed_Aagr.utg000126l.4.1:0)n4:0.00014)n3:0.01347)n2:0.04523,((C_braunii_renamed_GBG84188:0.05029,((M_paleacea_Rhiz_final_MPA25290.1.p1:0,M_polymorpha_renamed_Mapoly0036s0018.1:0)n8:0.01634,(M_paleacea_Rhiz_final_MPA19902.1.p1:0.00944,M_polymorpha_renamed_Mapoly0179s0010.1:0.00014)n9:0.02573)n7:0.00841)n6:0.01502,(((P_dactylifera_renamed_XP_008780865.1:0.00311,(P_dactylifera_renamed_XP_008788842.1:0.00739,P_dactylifera_renamed_XP_008795884.1:0.00014)n13:0.01228)n12:0.03931,((T_lepidozioides_scaffold-SKQD-2011676-Takakia_lepidozioides:0.00015,T_lepidozioides_scaffold-SKQD-2011677-Takakia_lepidozioides:0.02601)n15:0.03766,(((A_filiculoides_renamed_Azfi_s0018.g014901:0.05144,A_filiculoides_renamed_Azfi_s0041.g026702:0.04664)n18:0.041,(((((M_truncatula_renamed_MTR_4085580:0.05131,((M_truncatula_renamed_MTR_8106020:0,M_truncatula_renamed_MTR_8106080:0)n25:0.00014,M_truncatula_renamed_MTR_5075240:0.00805)n24:0.03195)n23:0.01504,((A_thaliana_renamed_AT3G04230.1:0.08741,(A_thaliana_renamed_AT2G09990.1:0.00016,(A_thaliana_renamed_AT5G18380.1:0.00014,(A_thaliana_renamed_AT5G18380.3:0.06671,A_thaliana_renamed_AT5G18380.2:0.00014)n30:0.03265)n29:0.00733)n28:0.04501)n27:0.08506,(L_japonicus_renamed_Lj4g3v0620250.1:0.04081,(L_angustifolius_renamed_OIW21693:0.00015,(L_angustifolius_renamed_OIW19003:0.02334,((L_angustifolius_renamed_OIV93298:0.00016,L_angustifolius_renamed_OIV93297:0.00014)n35:0.01117,(L_angustifolius_renamed_OIW10193:0,L_angustifolius_renamed_OIV94302:0)n36:0.000234)n34:2.34e-05)n33:2.34e-06)n32:2.6e-07)n31:0.00338)n26:0.02336)n22:0.02198,(((Oryza_sativa_renamed_LOC_Os11g03400.1:0,Oryza_sativa_renamed_LOC_Os12g03090.1:0)n39:0.00015,(Z_mays_renamed_B6SNQ7:0.0001,(Z_mays_renamed_B6TVN0:0.06387,Z_mays_renamed_B6TG61:0.02088)n41:0.00802)n40:0.07864)n38:0.21862,(T_lepidozioides_scaffold-SKQD-2071329-Takakia_lepidozioides:0.00808,(((P_pinnata_scaffold-UUHD-2010579-Porella_pinnata:0.00016,(P_pinnata_scaffold-UUHD-2005132-Porella_pinnata:0.00015,P_pinnata_scaffold-UUHD-2012512-Porella_pinnata:0.00014)n46:0.0216)n45:0.35005,P_pinnata_scaffold-UUHD-2002068-Porella_pinnata:0.2504)n44:0.11591,(((P_pinnata_scaffold-UUHD-2005658-Porella_pinnata:0.02436,(P_pinnata_scaffold-UUHD-2130729-Porella_pinnata:0.01976,(P_pinnata_scaffold-UUHD-2005659-Porella_pinnata:0,P_pinnata_scaffold-UUHD-2005660-Porella_pinnata:0)n51:0.02446)n50:0.00858)n49:0.30558,((M_paleacea_Rhiz_final_MPA3097.1.p1:0,M_paleacea_Rhiz_final_MPA3097.2.p1:0,M_paleacea_Rhiz_final_MPA3097.3.p1:0)n53:0.05193,P_neesiana_scaffold-JHFI-2101958-Pellia_neesiana:0.15318)n52:0.04246)n48:0.0196,((P_pinnata_scaffold-UUHD-2007237-Porella_pinnata:0.15589,P_pinnata_scaffold-UUHD-2134700-Porella_pinnata:0.09648)n55:0.05929,(P_neesiana_scaffold-JHFI-2101369-Pellia_neesiana:0.07557,(P_neesiana_scaffold-JHFI-2010425-Pellia_neesiana:0.06985,P_neesiana_scaffold-JHFI-2106169-Pellia_neesiana:0.000135)n57:1.35e-05)n56:1.35e-06)n54:1.5e-07)n47:0.0728433)n43:0.0080937)n42:0.008993)n37:0.03307)n21:0.01614,(B_vulgaris_renamed_KMS98585:0.026,(B_vulgaris_renamed_KMT18899:0.00014,B_vulgaris_renamed_KMT02332:0.0063)n59:0.01466)n58:0.07452)n20:0.01575,((P_pinnata_scaffold-UUHD-2002635-Porella_pinnata:0.00705,(P_pinnata_scaffold-UUHD-2002636-Porella_pinnata:0,P_pinnata_scaffold-UUHD-2002637-Porella_pinnata:0)n62:0.00014)n61:0.05148,((P_patens_renamed_P39_4180V3.1:0,P_patens_renamed_P39_4180V3.2:0)n64:0.01667,((P_patens_renamed_P322_21090V3.2:0,P_patens_renamed_P322_21090V3.1:0)n66:0.01275,((P_patens_renamed_P318_1350V3.1:0,P_patens_renamed_P318_1350V3.2:0,P_patens_renamed_P321_20630V3.2:0,P_patens_renamed_P321_20630V3.1:0)n68:0.00732,(P_patens_renamed_P319_22410V3.2:0,P_patens_renamed_P319_22410V3.1:0)n69:0.008181)n67:0.0008181)n65:8.181e-05)n63:9.09e-06)n60:0.006318)n19:0.000702)n17:0.00587,((A_trichopoda_renamed_ERN17955:0.02929,A_trichopoda_renamed_ERN02104:0.02661)n71:0.12254,(P_abies_renamed_MA_32670g0010:0.00014,(P_abies_renamed_MA_763053g0010:0.19438,P_abies_renamed_MA_7753450g0010:0.16357)n73:0.09647)n72:0.0251)n70:0.00627)n16:0.008037)n14:0.000893)n11:0.00936,S_moellendorffii_renamed_EFJ04727:0.08471)n10:0.01179)n5:0.00131)n1:0.006425,((S_muscicola_renamed_SM000032S12076:0,S_muscicola_renamed_SM000045S16279:0,S_muscicola_renamed_SM000071S21055:0)n75:0.06446,((M_flagellaris_scaffold-UCRN-2003979-Megaceros_tosanus:0.00014,M_flagellaris_scaffold-UCRN-2003980-Megaceros_tosanus:0.00014)n77:0.06222,M_flagellaris_scaffold-UCRN-2050192-Megaceros_tosanus:0.032094)n76:0.003566)n74:0.00015)n0;
```
