## Supplementary material for "Transcriptional responses to arbuscular mycorrhizal symbiosis development are conserved in the early divergent *Marchantia paleacea*": OG0001323_tree.txt

```
(((((M_polymorpha_renamed_Mapoly0008s0253.1:0.0051,(M_paleacea_Rhiz_final_MPA11339.1.p1:0.00015,(M_paleacea_Rhiz_final_MPA11339.2.p1:0.00353,M_paleacea_Rhiz_final_MPA11339.3.p1:0.00014)n6:0.00015)n5:0.00475)n4:0.08526,(P_neesiana_scaffold-JHFI-2018131-Pellia_neesiana:0.05856,P_pinnata_scaffold-UUHD-2018399-Porella_pinnata:0.06894)n7:0.01593)n3:0.08994,(((((P_patens_renamed_P39_17460V3.4:0,P_patens_renamed_P39_17460V3.2:0)n12:0.00014,P_patens_renamed_P39_17460V3.1:0.00014)n11:0.00014,P_patens_renamed_P39_17460V3.3:0.00014)n10:0.00015,P_patens_renamed_P39_17460V3.5:0.00016)n9:0.17462,(T_lepidozioides_scaffold-SKQD-2074451-Takakia_lepidozioides:0.04137,T_lepidozioides_scaffold-SKQD-2013093-Takakia_lepidozioides:0.097506)n13:0.010834)n8:0.06147)n2:0.02716,(M_flagellaris_scaffold-UCRN-2053927-Megaceros_tosanus:0.07804,((A_agrestis_renamed_Aagr.utg000002l.50.5:0.00014,A_agrestis_renamed_Aagr.utg000002l.50.4:0.00016)n16:0.00124,(A_agrestis_renamed_Aagr.utg000002l.50.3:0.00536,(A_agrestis_renamed_Aagr.utg000002l.50.1:0.00014,A_agrestis_renamed_Aagr.utg000002l.50.2:0.00016)n18:0.00835)n17:0.00333)n15:0.09332)n14:0.17276)n1:0.01098,((S_moellendorffii_renamed_EFJ23838:0.00303,S_moellendorffii_renamed_EFJ24423:0.00016)n20:0.26943,((C_braunii_renamed_GBG84654:0.64752,(S_muscicola_renamed_SM000105S13856:0.01867,(S_muscicola_renamed_SM000059S18644:0.01624,S_muscicola_renamed_SM000210S06749:0.0219)n24:0.00885)n23:0.61923)n22:0.27196,((P_abies_renamed_MA_42703g0010:0.20588,(A_filiculoides_renamed_Azfi_s0173.g055873:0.40076,A_filiculoides_renamed_Azfi_s0028.g023819:0.310284)n27:0.034476)n26:0.07171,((A_trichopoda_renamed_ERN02890:0.19466,((B_vulgaris_renamed_KMT19730:0.3888,(((A_thaliana_renamed_AT4G24580.2:0,A_thaliana_renamed_AT4G24580.1:0)n34:0.00012,A_thaliana_renamed_AT4G24580.3:0.01085)n33:0.32776,(((L_japonicus_renamed_Lj1g3v1582540.1:0.07817,M_truncatula_renamed_MTR_3100580:0.12715)n37:0.00932,((L_angustifolius_renamed_OIW14552:0.04516,L_angustifolius_renamed_OIV96590:0.03294)n39:0.07193,L_japonicus_renamed_Lj1g3v1582550.1:0.125766)n38:0.013974)n36:0.03925,((L_angustifolius_renamed_OIW16569:0.14572,L_angustifolius_renamed_OIW02547:0.06117)n41:0.11614,M_truncatula_renamed_MTR_5065960:0.21161)n40:0.0678)n35:0.18818)n32:0.06196)n31:0.17636,((P_dactylifera_renamed_XP_008775353.1:0.00014,(P_dactylifera_renamed_XP_008775337.1:0.00014,(P_dactylifera_renamed_XP_008775362.1:0.00014,P_dactylifera_renamed_XP_008775345.1:0.00014)n45:0.00015)n44:0.00015)n43:0.22541,(Z_mays_renamed_A0A1D6LFH0:2.62314,((Oryza_sativa_renamed_LOC_Os03g15180.1:0.06658,((Oryza_sativa_renamed_LOC_Os03g11140.2:0,Oryza_sativa_renamed_LOC_Os03g11140.1:0,Oryza_sativa_renamed_LOC_Os03g11140.3:0)n50:0.00297,Oryza_sativa_renamed_LOC_Os03g11140.4:0.01315)n49:0.05713)n48:0.04159,((Z_mays_renamed_A0A1D6LJA1:0.0516,Z_mays_renamed_A0A1D6NXB3:0.02321)n52:0.1378,(Z_mays_renamed_A0A1D6JWD7:0.03669,Z_mays_renamed_A0A1D6PEF4:0.08309)n53:0.140724)n51:0.015636)n47:0.018738)n46:0.002082)n42:0.13615)n30:0.02332)n29:0.09534,((((P_dactylifera_renamed_XP_008803350.1:0.0273,(P_dactylifera_renamed_XP_008782026.1:0.00014,(P_dactylifera_renamed_XP_026658251.1:0.00634,P_dactylifera_renamed_XP_026658250.1:0.01807)n59:0.00027)n58:0.06617)n57:0.04749,((B_vulgaris_renamed_KMT14605:0.1209,((L_angustifolius_renamed_OIW04181:0.02356,L_angustifolius_renamed_OIW02811:0.05102)n63:0.0139,((L_japonicus_renamed_Lj2g3v3022930.1:0.03917,L_japonicus_renamed_Lj2g3v3022930.2:0.00182)n65:0.02698,((M_truncatula_renamed_MTR_5089490:0.00014,M_truncatula_renamed_MTR_5089490:0.00014)n67:0.03803,Z_mays_renamed_A0A1D6IYX9:0.73867)n66:0.00652)n64:0.00879)n62:0.05784)n61:0.01786,((Oryza_sativa_renamed_LOC_Os03g24180.1:0.03691,((Z_mays_renamed_A0A1D6GB20:0.06787,Z_mays_renamed_A0A1D6ICP5:0.04843)n71:0.21083,Z_mays_renamed_A0A1D6K3H5:0.01519)n70:0.05998)n69:0.05133,((Oryza_sativa_renamed_LOC_Os07g46450.3:0.00121,(Oryza_sativa_renamed_LOC_Os07g46450.2:0.00015,Oryza_sativa_renamed_LOC_Os07g46450.1:0.00014)n74:0.00145)n73:0.05968,(Z_mays_renamed_A0A1D6F313:0.05319,Z_mays_renamed_A0A1D6ILZ1:0.04309)n75:0.07557)n72:0.04773)n68:0.087813)n60:0.009757)n56:0.08239,((A_thaliana_renamed_AT5G12150.1:0.00179,A_thaliana_renamed_AT5G12150.2:0.00136)n77:0.20904,((A_thaliana_renamed_AT5G19390.2:0,A_thaliana_renamed_AT5G19390.1:0)n79:0.00016,(A_thaliana_renamed_AT5G19390.4:0.00014,A_thaliana_renamed_AT5G19390.3:0.0085)n80:0.00029)n78:0.1551)n76:0.09516)n55:0.05908,A_trichopoda_renamed_ERN16296:0.15949)n54:0.04671)n28:0.15699)n25:0.05349)n21:0.04928)n19:0.01098)n0;
```
