## Supplementary material for "Transcriptional responses to arbuscular mycorrhizal symbiosis development are conserved in the early divergent *Marchantia paleacea*": OG0001324_tree.txt

```
(((C_braunii_renamed_GBG73856:0.02494,(C_braunii_renamed_GBG66165:0.03928,C_braunii_renamed_GBG71328:0.00236)n3:0.00858)n2:0.08561,((((((T_lepidozioides_scaffold-SKQD-2007074-Takakia_lepidozioides:0.24119,((P_pinnata_scaffold-UUHD-2009807-Porella_pinnata:0.03538,P_pinnata_scaffold-UUHD-2017227-Porella_pinnata:0.08225)n11:0.46046,(((P_pinnata_scaffold-UUHD-2013094-Porella_pinnata:0.0056,P_pinnata_scaffold-UUHD-2013095-Porella_pinnata:0.01108)n14:0.02161,P_pinnata_scaffold-UUHD-2012057-Porella_pinnata:0.0045)n13:0.0007,(P_pinnata_scaffold-UUHD-2012059-Porella_pinnata:0.02681,P_pinnata_scaffold-UUHD-2012058-Porella_pinnata:0.00015)n15:0.02704)n12:0.113013)n10:0.012557)n9:0.09531,((M_paleacea_Rhiz_final_MPA4492.1.p1:0.00015,M_paleacea_Rhiz_final_MPA4493.1.p1:0.02943)n17:0.09959,((P_neesiana_scaffold-JHFI-2002099-Pellia_neesiana:0.04372,P_neesiana_scaffold-JHFI-2007563-Pellia_neesiana:0.00019)n19:0.14269,(P_neesiana_scaffold-JHFI-2004193-Pellia_neesiana:0.00014,P_neesiana_scaffold-JHFI-2004194-Pellia_neesiana:0.03327)n20:0.167715)n18:0.018635)n16:0.02897)n8:0.11734,(((((A_thaliana_renamed_AT3G12915.2:0.06897,(A_thaliana_renamed_AT1G56070.3:0,A_thaliana_renamed_AT1G56070.2:0,A_thaliana_renamed_AT1G56070.1:0)n26:0.02979)n25:0.02121,((L_japonicus_renamed_Lj3g3v2315550.1:0.02984,M_truncatula_renamed_MTR_2069320:0.05751)n28:0.07367,(((M_truncatula_renamed_MTR_1048000:0.01664,(M_truncatula_renamed_MTR_2069310:0.00116,M_truncatula_renamed_MTR_2069050:0.00115)n32:0.0084)n31:0.00776,(B_vulgaris_renamed_KMS99295:0,B_vulgaris_renamed_KMS99297:0)n33:0.05584)n30:0.00757,(((L_japonicus_renamed_Lj3g3v2316610.1:0.00015,L_japonicus_renamed_Lj3g3v2316620.1:0.00014)n36:0.01308,(L_japonicus_renamed_Lj1g3v1353680.1:0.02698,(L_japonicus_renamed_Lj3g3v0965560.1:0.00014,L_japonicus_renamed_Lj3g3v0965570.1:0.00015)n38:0.01261)n37:0.00663)n35:0.01031,((L_angustifolius_renamed_OIW05325:0.01149,(L_angustifolius_renamed_OIW21786:0.0102,L_angustifolius_renamed_OIV92503:0.00675)n41:0.00456)n40:0.01463,L_angustifolius_renamed_OIW08171:0.029358)n39:0.003262)n34:0.00446)n29:0.011835)n27:0.001315)n24:0.01521,((P_dactylifera_renamed_XP_008795866.1:0.01332,P_dactylifera_renamed_XP_017701852.1:0.00826)n43:0.0176,(P_dactylifera_renamed_XP_008794539.1:0.00014,P_dactylifera_renamed_XP_008794538.1:0.00119)n44:0.038151)n42:0.004239)n23:0.01215,(((Z_mays_renamed_A0A1D6LAW0:0.00211,Z_mays_renamed_A0A1D6I3L1:0.20983)n47:0.00028,Z_mays_renamed_B6U0S1:0.00234)n46:0.0183,(Oryza_sativa_renamed_LOC_Os01g53900.1:0.07214,(Oryza_sativa_renamed_LOC_Os02g32030.1:0.00531,((Oryza_sativa_renamed_LOC_Os04g02820.1:0,Oryza_sativa_renamed_LOC_Os04g02820.2:0)n51:0.00016,Oryza_sativa_renamed_LOC_Os04g02820.3:0.06842)n50:0.00649)n49:0.014823)n48:0.001647)n45:0.01064)n22:0.0143,Oryza_sativa_renamed_LOC_Os01g52470.1:0.19377)n21:0.02153)n7:0.03602,A_trichopoda_renamed_ERN14846:0.05319)n6:0.00912,(P_abies_renamed_MA_10426758g0020:0.04016,P_abies_renamed_MA_10285571g0010:0.16035)n52:0.01191)n5:0.01718,(((M_flagellaris_scaffold-UCRN-2000926-Megaceros_tosanus:0.00016,(M_flagellaris_scaffold-UCRN-2000924-Megaceros_tosanus:0.00014,M_flagellaris_scaffold-UCRN-2000925-Megaceros_tosanus:0.00115)n56:0.00346)n55:0.04848,(A_agrestis_renamed_Aagr.utg000091l.538.1:0.00117,A_agrestis_renamed_Aagr.utg000091l.530.1:0.00116)n57:0.03968)n54:0.03112,((((P_patens_renamed_P37_1950V3.2:0.00015,((P_patens_renamed_P37_1950V3.4:0,P_patens_renamed_P37_1950V3.1:0)n63:0.00014,P_patens_renamed_P37_1950V3.3:0.00014)n62:0.00015)n61:0.01569,((P_patens_renamed_P311_25530V3.2:0,P_patens_renamed_P311_25530V3.1:0,P_patens_renamed_P311_25350V3.2:0,P_patens_renamed_P311_25350V3.1:0)n65:0.00014,P_patens_renamed_P311_25450V3.1:0.00014)n64:0.01511)n60:0.04831,(T_lepidozioides_scaffold-SKQD-2080178-Takakia_lepidozioides:0.02302,T_lepidozioides_scaffold-SKQD-2079199-Takakia_lepidozioides:0.18301)n66:0.00833)n59:0.01178,(((M_paleacea_Rhiz_final_MPA10232.1.p1:0.00409,(M_polymorpha_renamed_Mapoly0055s0033.1:0,M_polymorpha_renamed_Mapoly0055s0029.1:0)n70:0.00992)n69:0.01865,(P_neesiana_scaffold-JHFI-2113887-Pellia_neesiana:0.02044,P_pinnata_scaffold-UUHD-2150600-Porella_pinnata:0.01934)n71:0.01682)n68:0.02206,(A_filiculoides_renamed_Azfi_s0028.g024004:0.033,A_filiculoides_renamed_Azfi_s0796.g087282:0.01386)n72:0.0406)n67:0.00529)n58:0.00931)n53:0.009846)n4:0.001094)n1:0.00481,((S_muscicola_renamed_SM000020S06067:0.03163,(S_muscicola_renamed_SM000023S07608:0.02844,S_muscicola_renamed_SM000034S12761:0.02827)n75:0.01296)n74:0.13925,((S_moellendorffii_renamed_EFJ28367:0.00388,S_moellendorffii_renamed_EFJ20382:0.00095)n77:0.03803,(S_moellendorffii_renamed_EFJ33877:0.05724,S_moellendorffii_renamed_EFJ37397:0.00322)n78:0.16713)n76:0.0202)n73:0.01916)n0;
```
