## Supplementary material for "Transcriptional responses to arbuscular mycorrhizal symbiosis development are conserved in the early divergent *Marchantia paleacea*": OG0001325_tree.txt

```
((A_agrestis_renamed_Aagr.utg000063l.280.1:0.81219,(S_moellendorffii_renamed_EFJ17249:0.00547,S_moellendorffii_renamed_EFJ30925:0.00014)n2:0.68602)n1:0.05424,((((M_polymorpha_renamed_Mapoly0135s0027.1:0.00929,(M_paleacea_Rhiz_final_MPA25549.1.p1:0.00014,M_paleacea_Rhiz_final_MPA25550.1.p1:0.19085)n7:0.03179)n6:0.16897,(P_pinnata_scaffold-UUHD-2004105-Porella_pinnata:0.16696,P_neesiana_scaffold-JHFI-2112194-Pellia_neesiana:0.23351)n8:0.06316)n5:0.35825,(T_lepidozioides_scaffold-SKQD-2077268-Takakia_lepidozioides:0.26805,((P_patens_renamed_P35_10220V3.2:0,P_patens_renamed_P35_10220V3.1:0)n11:0.42431,((P_patens_renamed_P325_720V3.1:0,P_patens_renamed_P325_720V3.2:0,P_patens_renamed_P325_720V3.3:0)n13:0.22332,(P_patens_renamed_P316_6700V3.2:0,P_patens_renamed_P316_6700V3.1:0)n14:0.29933)n12:0.07708)n10:0.20853)n9:0.20541)n4:0.05062,(C_braunii_renamed_GBG92236:1.15986,(A_filiculoides_renamed_Azfi_s0035.g025488:0.48605,((P_abies_renamed_MA_754523g0010:0.35183,(A_trichopoda_renamed_ERN04321:0.30636,(((P_dactylifera_renamed_XP_008788024.1:0.14578,P_dactylifera_renamed_XP_008804659.1:0.07819)n22:0.17489,((Oryza_sativa_renamed_LOC_Os01g60110.1:0.0541,(Z_mays_renamed_C0HJ12:0.05103,Z_mays_renamed_C4IZV8:0.02399)n25:0.07816)n24:0.28595,(Z_mays_renamed_A0A1D6NQL8:0.12221,(Oryza_sativa_renamed_LOC_Os11g03130.1:0.02475,Oryza_sativa_renamed_LOC_Os12g02880.1:0.00016)n27:0.09421)n26:0.17993)n23:0.15125)n21:0.13237,(B_vulgaris_renamed_KMT04695:0.30487,(((A_thaliana_renamed_AT1G09575.1:0,A_thaliana_renamed_AT1G09575.2:0)n31:0.14215,((A_thaliana_renamed_AT1G57610.3:0,A_thaliana_renamed_AT1G57610.4:0)n33:0.01769,(A_thaliana_renamed_AT1G57610.2:0,A_thaliana_renamed_AT1G57610.1:0)n34:0.00014)n32:0.12549)n30:0.42243,((L_angustifolius_renamed_OIW14116:0.13993,(L_japonicus_renamed_Lj2g3v1643250.1:0.119,M_truncatula_renamed_MTR_3063050:0.2077)n37:0.03293)n36:0.02698,(M_truncatula_renamed_MTR_5076060:0.1752,(L_angustifolius_renamed_OIW16111:0.06806,L_angustifolius_renamed_OIW02619:0.11596)n39:0.05552)n38:0.03206)n35:0.10281)n29:0.07886)n28:0.09553)n20:0.06908)n19:0.21193)n18:0.08671,((A_trichopoda_renamed_ERN17583:0.54752,((((Oryza_sativa_renamed_LOC_Os03g13050.1:0.14383,(Z_mays_renamed_A0A1D6KRF1:0.30883,(Z_mays_renamed_A0A1D6JU72:0.05701,Z_mays_renamed_K7W1M1:0.06108)n47:0.122418)n46:0.013602)n45:0.49678,(P_dactylifera_renamed_XP_008796724.1:0.28314,P_dactylifera_renamed_XP_008790238.1:0.281241)n48:0.031249)n44:0.05724,((((((L_angustifolius_renamed_OIV92904:0.10584,(L_angustifolius_renamed_OIW10985:0.05046,L_angustifolius_renamed_OIV94773:0.08028)n55:0.02661)n54:0.1135,(M_truncatula_renamed_MTR_5019350:0.26655,(L_japonicus_renamed_Lj2g3v1815160.1:0.02663,L_japonicus_renamed_Lj2g3v1815160.2:0.00014)n57:0.15967)n56:0.07005)n53:0.08821,(L_angustifolius_renamed_OIW09728:0.20689,(M_truncatula_renamed_MTR_8078170:0.17676,(L_japonicus_renamed_Lj0g3v0362789.2:0.00668,(L_japonicus_renamed_Lj0g3v0362789.1:0.00014,((L_japonicus_renamed_Lj0g3v0192359.1:0,L_japonicus_renamed_Lj0g3v0192359.2:0)n63:0.01626,L_japonicus_renamed_Lj0g3v0362789.3:0.00014)n62:0.0245)n61:0.00016)n60:0.1158)n59:0.06151)n58:0.06007)n52:0.13575,(A_thaliana_renamed_AT5G66650.1:0.50366,(A_thaliana_renamed_AT2G23790.1:0.15422,A_thaliana_renamed_AT4G36820.1:0.26716)n65:0.18138)n64:0.13524)n51:0.16799,(A_thaliana_renamed_AT5G42610.1:0.66087,((M_truncatula_renamed_MTR_1021955:0.23778,L_japonicus_renamed_Lj5g3v0085200.1:0.13401)n68:0.03823,(L_angustifolius_renamed_OIW14839:0.41112,L_angustifolius_renamed_OIW03466:0.183186)n69:0.020354)n67:0.13018)n66:0.171513)n50:0.019057,M_truncatula_renamed_MTR_2091s0010:0.534897)n49:0.059433)n43:0.09747,(B_vulgaris_renamed_KMT08500:0.03408,B_vulgaris_renamed_KMT08501:0.00014)n70:0.48815)n42:0.08747)n41:0.2143,(P_abies_renamed_MA_2779g0010:0.67742,(((P_abies_renamed_MA_12220g0010:0.096,P_abies_renamed_MA_390657g0010:0.07612)n74:0.08735,(P_abies_renamed_MA_13639g0010:0.1599,(P_abies_renamed_MA_92617g0010:0.1298,(P_abies_renamed_MA_16420g0020:0.03602,P_abies_renamed_MA_92285g0010:0.02285)n77:0.0629)n76:0.04519)n75:0.02451)n73:0.47972,(P_abies_renamed_MA_74391g0010:0.23763,(P_abies_renamed_MA_434619g0010:0.15043,(P_abies_renamed_MA_10435979g0010:0.17176,P_abies_renamed_MA_10435979g0030:0.16226)n80:0.04733)n79:0.01121)n78:0.29305)n72:0.12294)n71:0.01366)n40:0.210771)n17:0.023419)n16:0.09675)n15:0.0647)n3:0.05424)n0;
```
