## Supplementary material for "Transcriptional responses to arbuscular mycorrhizal symbiosis development are conserved in the early divergent *Marchantia paleacea*": OG0001326_tree.txt

```
(((M_flagellaris_scaffold-UCRN-2008197-Megaceros_tosanus:0.18991,A_agrestis_renamed_Aagr.utg000058l.465.1:0.16978)n2:0.23786,((A_filiculoides_renamed_Azfi_s0035.g025604:0.43845,((P_abies_renamed_MA_10435065g0020:0.19781,(P_abies_renamed_MA_10433577g0020:0.07926,P_abies_renamed_MA_131080g0010:0.00036)n7:0.19977)n6:0.08168,((A_trichopoda_renamed_ERN00997:0.22836,(((A_thaliana_renamed_AT5G47020.1:0.29039,(B_vulgaris_renamed_KMT11732:0.00014,B_vulgaris_renamed_KMT11733:0.00014)n13:0.27025)n12:0.03301,(((M_truncatula_renamed_MTR_5013800:0.00015,M_truncatula_renamed_MTR_5013800:0.0147)n16:0.06878,(L_japonicus_renamed_Lj2g3v1987560.1:0.00014,L_japonicus_renamed_Lj2g3v1987560.2:0.00014)n17:0.06824)n15:0.0258,(L_angustifolius_renamed_OIW10867:0.08376,L_angustifolius_renamed_OIW10866:0.067581)n18:0.007509)n14:0.00165)n11:0.11138,((C_braunii_renamed_GBG67680:1.04348,(P_dactylifera_renamed_XP_008784709.3:0.12364,P_dactylifera_renamed_XP_008776855.1:0.000333)n21:3.7e-05)n20:0.10168,(Oryza_sativa_renamed_LOC_Os04g10380.1:0.06821,Z_mays_renamed_A0A1D6J468:0.08008)n22:0.18886)n19:0.02862)n10:0.07563)n9:0.30079,(A_trichopoda_renamed_ERM94000:0.17001,(((P_dactylifera_renamed_XP_008793256.1:0.0599,P_dactylifera_renamed_XP_008805792.1:0.02497)n26:0.08625,((Oryza_sativa_renamed_LOC_Os01g09246.1:0.05866,(Z_mays_renamed_A0A1D6FFI8:0.02548,Z_mays_renamed_A0A1D6MHX2:0.02599)n29:0.05468)n28:0.05919,(Oryza_sativa_renamed_LOC_Os05g09360.1:0.08477,Z_mays_renamed_A0A1D6LZX0:0.09584)n30:0.11343)n27:0.1179)n25:0.10729,((B_vulgaris_renamed_KMT03252:0.32302,(M_truncatula_renamed_MTR_8102160:0.08175,(L_angustifolius_renamed_OIW09972:0.09313,((L_japonicus_renamed_Lj4g3v3031620.1:0,L_japonicus_renamed_Lj4g3v3031620.2:0)n36:0.1091,L_japonicus_renamed_Lj0g3v0200079.1:0.110754)n35:0.012306)n34:0.01919)n33:0.19714)n32:0.09092,(B_vulgaris_renamed_KMT18109:0.23815,(((L_angustifolius_renamed_OIV97817:0.04189,(L_angustifolius_renamed_OIW14573:0.04745,L_angustifolius_renamed_OIV96634:0.05614)n41:0.00661)n40:0.05,(L_japonicus_renamed_Lj1g3v2095540.1:0.05036,(M_truncatula_renamed_MTR_3110460:0.00014,(M_truncatula_renamed_MTR_3110460:0.00023,M_truncatula_renamed_MTR_3110460:0.00218)n44:0.00252)n43:0.07308)n42:0.02241)n39:0.12247,((A_thaliana_renamed_AT4G32920.3:0,A_thaliana_renamed_AT4G32920.2:0,A_thaliana_renamed_AT4G32920.1:0)n46:0.33328,(A_thaliana_renamed_AT5G11700.1:0.00014,A_thaliana_renamed_AT5G11700.2:0.00014)n47:0.1826)n45:0.05596)n38:0.06349)n37:0.07005)n31:0.04113)n24:0.05768)n23:0.17334)n8:0.01923)n5:0.07957)n4:0.06592,((C_braunii_renamed_GBG88608:0.50674,(S_muscicola_renamed_SM000115S23934:0.0137,(S_muscicola_renamed_SM000328S12470:0.05276,S_muscicola_renamed_SM000083S22730:0.0257)n51:0.00275)n50:0.52659)n49:0.31354,((((M_paleacea_Rhiz_final_MPA21951.2.p1:0,M_paleacea_Rhiz_final_MPA21951.3.p1:0)n55:0.00903,M_polymorpha_renamed_Mapoly0008s0077.1:0.02231)n54:0.14249,(P_neesiana_scaffold-JHFI-2114438-Pellia_neesiana:0.15672,(P_pinnata_scaffold-UUHD-2150082-Porella_pinnata:0.13817,P_pinnata_scaffold-UUHD-2148613-Porella_pinnata:0.128358)n57:0.014262)n56:0.04142)n53:0.2038,((T_lepidozioides_scaffold-SKQD-2074383-Takakia_lepidozioides:0.11769,((P_patens_renamed_P31_6240V3.1:0,P_patens_renamed_P31_6240V3.4:0,P_patens_renamed_P31_6240V3.2:0,P_patens_renamed_P31_6240V3.3:0)n61:0.10192,((P_patens_renamed_P311_4740V3.2:0,P_patens_renamed_P311_4740V3.5:0,P_patens_renamed_P311_4740V3.4:0,P_patens_renamed_P311_4740V3.1:0)n63:0.00014,P_patens_renamed_P311_4740V3.3:0.00014)n62:0.09719)n60:0.17336)n59:0.04652,(T_lepidozioides_scaffold-SKQD-2012480-Takakia_lepidozioides:0.11986,(((P_patens_renamed_P327_7260V3.2:0,P_patens_renamed_P327_7260V3.1:0)n67:0.00016,P_patens_renamed_P327_7260V3.3:0.00014)n66:0.28006,(((P_patens_renamed_P315_12090V3.1:0,P_patens_renamed_P315_12090V3.3:0)n70:0.00014,P_patens_renamed_P315_12090V3.2:0.01574)n69:0.15089,(((P_patens_renamed_P39_7080V3.1:0,P_patens_renamed_P39_7080V3.2:0,P_patens_renamed_P39_7080V3.5:0)n73:0.00014,P_patens_renamed_P39_7080V3.4:0.00482)n72:0.00015,(P_patens_renamed_P39_7080V3.3:0.00423,P_patens_renamed_P39_7080V3.6:0.00014)n74:0.0004)n71:0.09858)n68:0.17321)n65:0.21627)n64:0.02403)n58:0.07274)n52:0.03382)n48:0.010377)n3:0.001153)n1:0.02482,(S_moellendorffii_renamed_EFJ26064:0.00102,S_moellendorffii_renamed_EFJ14465:0.00875)n75:0.32948)n0;
```
