## Supplementary material for "Transcriptional responses to arbuscular mycorrhizal symbiosis development are conserved in the early divergent *Marchantia paleacea*": OG0001327_tree.txt

```
((((M_flagellaris_scaffold-UCRN-2007057-Megaceros_tosanus:0,M_flagellaris_scaffold-UCRN-2007058-Megaceros_tosanus:0)n3:0.1321,(A_agrestis_renamed_Aagr.utg000058l.502.1:0.00014,(A_agrestis_renamed_Aagr.utg000045l.213.1:0.00932,A_agrestis_renamed_Aagr.utg000058l.501.1:0.04471)n5:0.02077)n4:0.11112)n2:0.17201,(((P_neesiana_scaffold-JHFI-2114403-Pellia_neesiana:0.04758,P_pinnata_scaffold-UUHD-2006212-Porella_pinnata:0.0951)n8:0.04774,(M_polymorpha_renamed_Mapoly0044s0112.1:0.03949,(M_paleacea_Rhiz_final_MPA16730.2.p1:0.00439,M_paleacea_Rhiz_final_MPA16730.1.p1:0.005193)n10:0.000577)n9:0.02351)n7:0.12513,(((P_patens_renamed_P320_20340V3.1:0,P_patens_renamed_P320_20340V3.2:0)n13:0.30458,((P_patens_renamed_P38_21730V3.3:0,P_patens_renamed_P38_21730V3.2:0,P_patens_renamed_P38_21730V3.1:0)n15:0.00017,P_patens_renamed_P38_21730V3.4:0.00456)n14:0.20429)n12:0.02003,(((T_lepidozioides_scaffold-SKQD-2011810-Takakia_lepidozioides:0.00105,T_lepidozioides_scaffold-SKQD-2011811-Takakia_lepidozioides:0.00014)n18:0.14483,(T_lepidozioides_scaffold-SKQD-2004417-Takakia_lepidozioides:0.00122,T_lepidozioides_scaffold-SKQD-2004419-Takakia_lepidozioides:0.00014)n19:0.10817)n17:0.0428,T_lepidozioides_scaffold-SKQD-2007868-Takakia_lepidozioides:0.083097)n16:0.009233)n11:0.019)n6:0.05502)n1:0.01882,(((((S_moellendorffii_renamed_EFJ23550:0.0097,S_moellendorffii_renamed_EFJ34781:0.00703)n24:0.55886,((((((A_thaliana_renamed_AT5G49900.3:0,A_thaliana_renamed_AT5G49900.1:0)n30:0.00014,A_thaliana_renamed_AT5G49900.2:0.00014)n29:0.21542,((A_thaliana_renamed_AT4G10060.2:0,A_thaliana_renamed_AT4G10060.1:0)n32:0.16386,((A_thaliana_renamed_AT1G33700.2:0,A_thaliana_renamed_AT1G33700.1:0,A_thaliana_renamed_AT1G33700.3:0)n34:0.00014,A_thaliana_renamed_AT1G33700.4:0.00014)n33:0.14329)n31:0.31302)n28:0.02882,((B_vulgaris_renamed_KMT07919:0.00014,B_vulgaris_renamed_KMT07918:0.00014)n36:0.21811,(L_angustifolius_renamed_OIV89276:0.16523,((L_japonicus_renamed_Lj4g3v0000010.1:0.03443,(L_japonicus_renamed_Lj0g3v0199649.1:0.00016,L_japonicus_renamed_Lj0g3v0199649.2:0.00014)n40:0.08372)n39:0.0134,(M_truncatula_renamed_MTR_4134760:0.00014,(M_truncatula_renamed_MTR_4134760:0.00014,M_truncatula_renamed_MTR_4134760:0.00015)n42:0.00016)n41:0.09508)n38:0.03212)n37:0.08482)n35:0.0219)n27:0.08425,((Z_mays_renamed_A0A1D6LDZ3:0.13827,(Oryza_sativa_renamed_LOC_Os08g01940.1:0.00015,Oryza_sativa_renamed_LOC_Os08g01940.2:0.00014)n45:0.13609)n44:0.33592,((Oryza_sativa_renamed_LOC_Os11g13810.1:0.06392,Z_mays_renamed_A0A1D6PRG1:0.07002)n47:0.14638,((P_dactylifera_renamed_XP_026665200.1:0.00014,((P_dactylifera_renamed_XP_026665198.1:0,P_dactylifera_renamed_XP_008806978.1:0,P_dactylifera_renamed_XP_008806979.1:0)n51:0.00014,P_dactylifera_renamed_XP_026665199.1:0.00014)n50:0.00016)n49:0.20847,(P_dactylifera_renamed_XP_008779428.1:0.19586,P_dactylifera_renamed_XP_008775752.2:0.055575)n52:0.0055575)n48:0.0006175)n46:0.018162)n43:0.002018)n26:0.03391,A_trichopoda_renamed_ERM99678:0.19961)n25:0.07926)n23:0.09867,A_filiculoides_renamed_Azfi_s0042.g026846:0.30859)n22:0.03246,(C_braunii_renamed_GBG64962:0.06632,C_braunii_renamed_GBG69798:0.00014)n53:0.81648)n21:0.03472,((((A_trichopoda_renamed_ERN18870:0.17106,(((P_dactylifera_renamed_XP_008802418.1:0.06244,(Oryza_sativa_renamed_LOC_Os10g33420.1:0.04931,Z_mays_renamed_A0A1D6KTL2:0.0832)n61:0.11639)n60:0.0324,((P_dactylifera_renamed_XP_017699476.1:0.04434,((P_dactylifera_renamed_XP_026662290.1:0,P_dactylifera_renamed_XP_008796335.1:0,P_dactylifera_renamed_XP_008796337.1:0)n65:0.00014,P_dactylifera_renamed_XP_017699475.1:0.00016)n64:0.00051)n63:0.14123,((Oryza_sativa_renamed_LOC_Os07g26210.2:0.00014,Oryza_sativa_renamed_LOC_Os07g26210.1:0.00015)n67:0.12155,Z_mays_renamed_A0A1D6EMK9:0.04664)n66:0.130635)n62:0.014515)n59:0.05155,((A_thaliana_renamed_AT3G24180.1:0,A_thaliana_renamed_AT3G24180.2:0)n69:0.15152,(B_vulgaris_renamed_KMT16930:0.16339,((L_angustifolius_renamed_OIW13151:0.03386,L_angustifolius_renamed_OIW01756:0.02201)n72:0.0488,(L_japonicus_renamed_Lj5g3v0962390.1:0.07055,(M_truncatula_renamed_MTR_1072720:0.00014,M_truncatula_renamed_MTR_1072720:0.00541)n74:0.06423)n73:0.02727)n71:0.0776)n70:0.02727)n68:0.0552)n58:0.02447)n57:0.18744,(P_abies_renamed_MA_61180g0010:0.07478,(C_braunii_renamed_GBG69799:0.84911,C_braunii_renamed_GBG64961:0.80762)n76:0.69092)n75:0.11846)n56:0.09092,A_filiculoides_renamed_Azfi_s0167.g054540:0.38946)n55:0.07831,(S_moellendorffii_renamed_EFJ29264:0.00175,S_moellendorffii_renamed_EFJ13820:0.00358)n77:0.246609)n54:0.027401)n20:0.01882)n0;
```
