## Supplementary material for "Transcriptional responses to arbuscular mycorrhizal symbiosis development are conserved in the early divergent *Marchantia paleacea*": OG0001328_tree.txt

```
((((S_muscicola_renamed_SM000073S21472:0,S_muscicola_renamed_SM000113S24083:0)n3:0.11182,(((((P_pinnata_scaffold-UUHD-2007903-Porella_pinnata:0,P_pinnata_scaffold-UUHD-2007904-Porella_pinnata:0,P_pinnata_scaffold-UUHD-2007905-Porella_pinnata:0)n8:0.05739,((M_paleacea_Rhiz_final_MPA23340.1.p2:0,M_polymorpha_renamed_Mapoly0148s0016.1:0)n10:0.04044,(P_neesiana_scaffold-JHFI-2003232-Pellia_neesiana:0.00015,P_neesiana_scaffold-JHFI-2012060-Pellia_neesiana:0.00014)n11:0.01709)n9:0.0067)n7:0.04408,(M_flagellaris_scaffold-UCRN-2007111-Megaceros_tosanus:0.07405,((A_agrestis_renamed_Aagr.utg000049l.584.1:0,A_agrestis_renamed_Aagr.utg000049l.584.2:0)n14:0.02044,A_agrestis_renamed_Aagr.utg000028l.196.1:0.005256)n13:0.000584)n12:0.00934)n6:0.02698,((P_patens_renamed_P311_3090V3.1:0,P_patens_renamed_P311_3090V3.2:0)n16:0.02197,(((P_patens_renamed_P32_34570V3.2:0,P_patens_renamed_P32_34570V3.1:0)n19:0.00671,((P_patens_renamed_P37_21380V3.2:0,P_patens_renamed_P37_21380V3.1:0)n21:0.00014,(P_patens_renamed_P325_11980V3.2:0,P_patens_renamed_P325_11980V3.1:0)n22:0.00681)n20:0.00016)n18:0.01161,((P_patens_renamed_P31_1800V3.2:0,P_patens_renamed_P31_1800V3.1:0)n24:0.0212,(P_patens_renamed_P311_2940V3.1:0,P_patens_renamed_P311_2940V3.2:0)n25:0.00674)n23:0.01608)n17:0.00826)n15:0.04737)n5:0.01421,((C_braunii_renamed_GBG80578:0.00014,C_braunii_renamed_GBG89131:0.01444)n27:0.09975,((P_neesiana_scaffold-JHFI-2096261-Pellia_neesiana:0.26058,(P_neesiana_scaffold-JHFI-2007641-Pellia_neesiana:0.02801,P_neesiana_scaffold-JHFI-2102843-Pellia_neesiana:0.06917)n30:0.29528)n29:0.00016,((((P_pinnata_scaffold-UUHD-2131479-Porella_pinnata:0.01683,P_pinnata_scaffold-UUHD-2127671-Porella_pinnata:0.00014)n34:0.00851,P_pinnata_scaffold-UUHD-2134024-Porella_pinnata:0.00014)n33:0.01979,P_pinnata_scaffold-UUHD-2006647-Porella_pinnata:0.02584)n32:0.56424,(P_pinnata_scaffold-UUHD-2126097-Porella_pinnata:0.41701,(P_pinnata_scaffold-UUHD-2140814-Porella_pinnata:0.02918,P_pinnata_scaffold-UUHD-2140888-Porella_pinnata:0.05053)n36:0.240669)n35:0.0240669)n31:0.0026741)n28:0.09554)n26:0.049941)n4:0.005549)n2:0.09041,T_lepidozioides_scaffold-SKQD-2010973-Takakia_lepidozioides:0.01243)n1:0.017715,((A_filiculoides_renamed_Azfi_s0045.g029897:0.02638,(A_filiculoides_renamed_Azfi_s0094.g043410:0.00898,A_filiculoides_renamed_Azfi_s0225.g058934:0.01421)n39:0.01811)n38:0.07024,(((P_abies_renamed_MA_109553g0010:0,P_abies_renamed_MA_7581523g0010:0)n42:0.0117,P_abies_renamed_MA_175574g0010:0.02561)n41:0.04711,(((Z_mays_renamed_B4FGQ6:0.022,(Oryza_sativa_renamed_LOC_Os09g24690.1:0.00013,((Oryza_sativa_renamed_LOC_Os08g06040.1:0.00705,((Z_mays_renamed_A0A1D6PW14:0.00014,(Z_mays_renamed_A0A1D6F5V4:0.09622,Z_mays_renamed_A0A1D6M7Z0:0.11764)n51:0.41294)n50:0.01461,Z_mays_renamed_B6UE26:0.00741)n49:0.02174)n48:0.00039,(Oryza_sativa_renamed_LOC_Os08g33920.1:0.00014,(Z_mays_renamed_B4FXX2:0.01463,Z_mays_renamed_K7UV45:0.00014)n53:0.013113)n52:0.001457)n47:0.000126)n46:1.4e-05)n45:0.007,(P_dactylifera_renamed_XP_008784145.1:0.0142,(P_dactylifera_renamed_XP_008802610.1:0.00014,(P_dactylifera_renamed_XP_026664525.1:0,P_dactylifera_renamed_XP_008804557.1:0)n56:0.10405)n55:0.000126)n54:1.4e-05)n44:0.0071,((L_angustifolius_renamed_OIV93392:0.24245,(((L_angustifolius_renamed_OIW10291:0,L_angustifolius_renamed_OIV94052:0)n61:0.00016,L_angustifolius_renamed_OIW04754:0.00753)n60:0.00709,(L_angustifolius_renamed_OIW16850:0.00014,L_angustifolius_renamed_OIW02145:0.00639)n62:0.000639)n59:6.39e-05)n58:7.1e-06,((A_trichopoda_renamed_ERM94466:0,A_trichopoda_renamed_ERM94469:0)n64:0.02232,((((L_japonicus_renamed_Lj0g3v0324939.1:0.00012,L_japonicus_renamed_Lj0g3v0102349.1:0.0088)n68:0.00698,(A_thaliana_renamed_AT1G26880.1:0.00683,(A_thaliana_renamed_AT3G28900.1:0.06404,A_thaliana_renamed_AT1G69620.1:0.00015)n70:0.00822)n69:0.04466)n67:0.00718,M_truncatula_renamed_MTR_5040570:0.00014)n66:0.00747,((((M_truncatula_renamed_MTR_8467460:0.00014,(A_trichopoda_renamed_ERM97657:0.40818,A_thaliana_renamed_AT1G26880.2:0.01106)n75:0.14621)n74:0.01423,(S_moellendorffii_renamed_EFJ18025:0,S_moellendorffii_renamed_EFJ09639:0)n76:0.4036)n73:0.00033,((B_vulgaris_renamed_KMT10830:0.01406,(B_vulgaris_renamed_KMS99227:0.00707,B_vulgaris_renamed_KMT07069:0.00015)n79:0.00706)n78:0.0217,(M_truncatula_renamed_MTR_7011050:0.28532,M_truncatula_renamed_MTR_7010150:0.006417)n80:0.000713)n77:0.00015)n72:0.01428,L_japonicus_renamed_Lj0g3v0285439.1:0.000144)n71:1.6e-05)n65:0.012915)n63:0.001435)n57:0.00014)n43:0.01443)n40:0.05697)n37:0.017715)n0;
```
