## Supplementary material for "Transcriptional responses to arbuscular mycorrhizal symbiosis development are conserved in the early divergent *Marchantia paleacea*": OG0001329_tree.txt

```
(((S_moellendorffii_renamed_EFJ29003:0.00377,S_moellendorffii_renamed_EFJ13706:0.00015)n2:0.19099,((C_braunii_renamed_GBG69105:0.45347,(C_braunii_renamed_GBG63556:0.02654,C_braunii_renamed_GBG63558:0.03704)n5:0.22638)n4:0.29703,((A_filiculoides_renamed_Azfi_s0051.g031199:0.27893,(B_vulgaris_renamed_KMT10261:0.33515,((A_trichopoda_renamed_ERN01472:0.10935,(((P_dactylifera_renamed_XP_008786068.2:0,P_dactylifera_renamed_XP_008786069.2:0,P_dactylifera_renamed_XP_008786070.2:0)n13:0.02985,(P_dactylifera_renamed_XP_008802273.1:0,P_dactylifera_renamed_XP_008802274.1:0)n14:0.04112)n12:0.03217,((Oryza_sativa_renamed_LOC_Os07g08340.2:0.00014,Oryza_sativa_renamed_LOC_Os07g08340.1:0.00016)n16:0.0988,(Z_mays_renamed_A0A1D6L7N7:0.12545,Z_mays_renamed_A0A1D6HTM6:0.077274)n17:0.008586)n15:0.02322)n11:0.05295)n10:0.01974,(P_abies_renamed_MA_8000208g0010:0.25359,(P_abies_renamed_MA_3663g0010:1.70475,(A_thaliana_renamed_AT3G22960.1:0.13731,((L_japonicus_renamed_Lj5g3v1207980.1:0.08141,M_truncatula_renamed_MTR_1076540:0.06303)n22:0.02064,(L_angustifolius_renamed_OIV98769:0.11076,L_angustifolius_renamed_OIW13099:0.07065)n23:0.00785)n21:0.02114)n20:0.01876)n19:0.009657)n18:0.001073)n9:0.05008)n8:0.07815)n7:0.03237,((A_trichopoda_renamed_ERN14224:0.66492,((L_angustifolius_renamed_OIW06896:0.09586,(L_japonicus_renamed_Lj5g3v2063160.1:0.08279,(M_truncatula_renamed_MTR_1105965:0.00014,(M_truncatula_renamed_MTR_1105965:0.00015,M_truncatula_renamed_MTR_1105965:0.00014)n30:0.03497)n29:0.08233)n28:0.04632)n27:0.29868,(P_dactylifera_renamed_XP_008787236.2:0.23435,(Oryza_sativa_renamed_LOC_Os03g46910.1:0.07267,Z_mays_renamed_B4FRW5:0.07632)n32:0.23299)n31:0.08428)n26:0.08454)n25:0.30386,A_filiculoides_renamed_Azfi_s0093.g043344:0.41945)n24:0.06885)n6:0.00765)n3:0.08346)n1:0.02266,((S_muscicola_renamed_SM000044S15998:0.0023,(S_muscicola_renamed_SM000085S23256:0.00015,(S_muscicola_renamed_SM000001S04802:0.03134,S_muscicola_renamed_SM006200S20102:0.02024)n36:0.01824)n35:0.00012)n34:0.31947,((((M_paleacea_Rhiz_final_MPA26315.1.p1:0.0214,M_polymorpha_renamed_Mapoly0065s0034.1:0.02047)n40:0.14865,(P_pinnata_scaffold-UUHD-2150134-Porella_pinnata:0.10874,(P_neesiana_scaffold-JHFI-2014501-Pellia_neesiana:0.04061,P_neesiana_scaffold-JHFI-2017136-Pellia_neesiana:0.04523)n42:0.03836)n41:0.07808)n39:0.14732,(T_lepidozioides_scaffold-SKQD-2079795-Takakia_lepidozioides:0.10069,((P_patens_renamed_P319_11090V3.1:0.00014,((P_patens_renamed_P319_11090V3.2:0,P_patens_renamed_P319_11090V3.3:0)n47:0.00014,P_patens_renamed_P319_11090V3.4:0.02537)n46:0.00015)n45:0.15582,(((P_patens_renamed_P322_21700V3.3:0,P_patens_renamed_P322_21700V3.2:0,P_patens_renamed_P322_21700V3.4:0)n50:0.00014,((P_patens_renamed_P322_21700V3.9:0,P_patens_renamed_P322_21700V3.1:0,P_patens_renamed_P322_21700V3.8:0,P_patens_renamed_P322_21700V3.10:0,P_patens_renamed_P322_21700V3.5:0,P_patens_renamed_P322_21700V3.6:0,P_patens_renamed_P322_21700V3.7:0)n52:0.00014,P_patens_renamed_P322_21700V3.11:0.01665)n51:0.00014)n49:0.00015,(P_patens_renamed_P322_21680V3.3:0.00014,(P_patens_renamed_P322_21680V3.1:0.00182,P_patens_renamed_P322_21680V3.2:0.00014)n54:0.00039)n53:0.00059)n48:0.09889)n44:0.27117)n43:0.10884)n38:0.051219,((M_flagellaris_scaffold-UCRN-2010791-Megaceros_tosanus:0.11475,A_agrestis_renamed_Aagr.utg000012l.405.1:0.10837)n56:0.23782,(((M_flagellaris_scaffold-UCRN-2053535-Megaceros_tosanus:0.07683,(((A_agrestis_renamed_Aagr.utg000005l.316.2:0,A_agrestis_renamed_Aagr.utg000005l.316.5:0)n62:0.00014,A_agrestis_renamed_Aagr.utg000005l.316.6:0.003)n61:0.03038,((A_agrestis_renamed_Aagr.utg000005l.316.1:0,A_agrestis_renamed_Aagr.utg000005l.316.3:0)n64:0.00014,A_agrestis_renamed_Aagr.utg000005l.316.4:0.00014)n63:0.00015)n60:0.12064)n59:0.09064,(T_lepidozioides_scaffold-SKQD-2012890-Takakia_lepidozioides:0.04974,((P_patens_renamed_P33_25400V3.2:0,P_patens_renamed_P33_25400V3.1:0)n67:0.098,((P_patens_renamed_P312_16120V3.1:0,P_patens_renamed_P312_16120V3.2:0)n69:0.06128,(P_patens_renamed_P34_11860V3.2:0.00609,(P_patens_renamed_P34_11860V3.1:0,P_patens_renamed_P34_11860V3.3:0)n71:0.00014)n70:0.09664)n68:0.06559)n66:0.11885)n65:0.02897)n58:0.04141,((M_paleacea_Rhiz_final_MPA8014.1.p1:0.01469,M_polymorpha_renamed_Mapoly0070s0058.1:0.01919)n73:0.14177,(P_neesiana_scaffold-JHFI-2018762-Pellia_neesiana:0.0873,P_pinnata_scaffold-UUHD-2149974-Porella_pinnata:0.1381)n74:0.04641)n72:0.10863)n57:0.033435)n55:0.003715)n37:0.005691)n33:0.04109)n0;
```
