## Supplementary material for "Transcriptional responses to arbuscular mycorrhizal symbiosis development are conserved in the early divergent *Marchantia paleacea*": OG0001330_tree.txt

```
((((M_flagellaris_scaffold-UCRN-2004106-Megaceros_tosanus:0,M_flagellaris_scaffold-UCRN-2004107-Megaceros_tosanus:0)n3:0.20477,A_agrestis_renamed_Aagr.utg000042l.47.1:0.33362)n2:0.57967,((((P_patens_renamed_P325_9130V3.6:0,P_patens_renamed_P325_9130V3.3:0,P_patens_renamed_P325_9130V3.5:0,P_patens_renamed_P325_9130V3.2:0,P_patens_renamed_P325_9130V3.1:0,P_patens_renamed_P325_9130V3.4:0)n7:0.18642,((((P_patens_renamed_P316_10870V3.1:0,P_patens_renamed_P316_10870V3.10:0)n11:0.00014,P_patens_renamed_P316_10870V3.3:0.00308)n10:0.00265,P_patens_renamed_P316_10870V3.5:0.00014)n9:0.00035,((P_patens_renamed_P316_10870V3.4:0.00014,(P_patens_renamed_P316_10870V3.7:0.00015,(P_patens_renamed_P316_10870V3.8:0.00014,P_patens_renamed_P316_10870V3.6:0.00471)n15:0.00181)n14:0.00361)n13:0.00015,(P_patens_renamed_P316_10870V3.2:0,P_patens_renamed_P316_10870V3.9:0)n16:0.00015)n12:0.00014)n8:0.10083)n6:0.79857,(((((A_filiculoides_renamed_Azfi_s0061.g034992:1.30995,(A_filiculoides_renamed_Azfi_s0092.g043154:1.09933,A_filiculoides_renamed_Azfi_s0142.g051417:1.08277)n22:0.09943)n21:0.18901,(A_filiculoides_renamed_Azfi_s0389.g067652:1.07286,A_filiculoides_renamed_Azfi_s0533.g076059:1.08941)n23:0.09109)n20:0.0804,(((((((Oryza_sativa_renamed_LOC_Os02g15820.1:0.00014,Oryza_sativa_renamed_LOC_Os02g15820.2:0.00016)n30:0.11554,(Z_mays_renamed_A0A1D6H5E1:0.04231,Z_mays_renamed_K7U6B5:0.05359)n31:0.11459)n29:0.04455,(Oryza_sativa_renamed_LOC_Os06g33320.1:0.15616,Z_mays_renamed_A0A1D6P0U6:0.2298)n32:0.18309)n28:0.34762,(P_dactylifera_renamed_XP_008791551.1:0.09572,((P_dactylifera_renamed_XP_008779101.1:0.00014,(P_dactylifera_renamed_XP_026657515.1:0.00014,P_dactylifera_renamed_XP_026657516.1:0.00014)n36:0.00014)n35:0.00298,(P_dactylifera_renamed_XP_017697291.1:0.00014,(P_dactylifera_renamed_XP_008783820.1:0.00014,P_dactylifera_renamed_XP_008783818.1:0.00014)n38:0.00015)n37:0.00016)n34:0.09661)n33:0.1496)n27:0.08773,(P_dactylifera_renamed_XP_026656835.1:0.38456,((Oryza_sativa_renamed_LOC_Os01g43330.1:0.15113,(Z_mays_renamed_A0A1D6FZI0:0.0647,Z_mays_renamed_A0A1D6NJE7:0.06116)n42:0.14481)n41:0.14952,(Z_mays_renamed_A0A1D6FL93:0.22558,(Oryza_sativa_renamed_LOC_Os05g50910.1:0.00014,Oryza_sativa_renamed_LOC_Os05g50910.2:0.00332)n44:0.24501)n43:0.17645)n40:0.579663)n39:0.064407)n26:0.18428,(A_trichopoda_renamed_ERN04209:1.00925,(A_trichopoda_renamed_ERM98779:0.66499,P_abies_renamed_MA_10435344g0010:1.02291)n46:0.095364)n45:0.010596)n25:0.0733,(((((L_angustifolius_renamed_OIW17216:0.13036,L_angustifolius_renamed_OIV95045:0.10077)n51:0.06773,(L_japonicus_renamed_Lj1g3v5034540.1:0.11141,M_truncatula_renamed_MTR_7117150:0.11776)n52:0.02791)n50:0.018,(L_angustifolius_renamed_OIW04630:0.14654,(M_truncatula_renamed_MTR_0024s0020:0.19004,(L_japonicus_renamed_Lj3g3v2416350.1:0.02279,L_japonicus_renamed_Lj3g3v2416350.2:0.00014)n55:0.12856)n54:0.02866)n53:0.07017)n49:0.15837,((B_vulgaris_renamed_KMT11961:0.01978,B_vulgaris_renamed_KMT07889:0.01097)n57:1.03967,B_vulgaris_renamed_KMT20348:0.499869)n56:0.055541)n48:0.04802,((A_thaliana_renamed_AT4G01090.1:0.21731,A_thaliana_renamed_AT1G01440.1:0.18456)n59:0.56792,((A_thaliana_renamed_AT2G46380.1:0.00016,A_thaliana_renamed_AT2G46380.2:0.00014)n61:0.28025,(A_thaliana_renamed_AT3G61670.1:0.00014,A_thaliana_renamed_AT3G61670.2:0.00014)n62:0.21993)n60:0.25423)n58:0.11603)n47:0.09849)n24:0.11726)n19:0.10413,(C_braunii_renamed_GBG66338:0.97192,(S_muscicola_renamed_SM000067S20308:0.03185,(S_muscicola_renamed_SM000009S23590:0.04798,S_muscicola_renamed_SM000196S05356:0.03566)n65:0.03045)n64:1.24624)n63:0.35838)n18:0.12388,(S_moellendorffii_renamed_EFJ09100:0.00015,S_moellendorffii_renamed_EFJ08819:0.00907)n66:0.92176)n17:0.21362)n5:0.18279,((P_patens_renamed_P37_4630V3.1:0,P_patens_renamed_P37_4630V3.2:0)n68:0.68918,(T_lepidozioides_scaffold-SKQD-2074531-Takakia_lepidozioides:0.43851,T_lepidozioides_scaffold-SKQD-2012175-Takakia_lepidozioides:0.227673)n69:0.025297)n67:0.037152)n4:0.004128)n1:0.091875,((((P_neesiana_scaffold-JHFI-2016933-Pellia_neesiana:0.00014,P_neesiana_scaffold-JHFI-2016932-Pellia_neesiana:0.00014)n73:0.25796,(P_pinnata_scaffold-UUHD-2007957-Porella_pinnata:0,P_pinnata_scaffold-UUHD-2007958-Porella_pinnata:0)n74:0.20178)n72:0.06062,((M_paleacea_Rhiz_final_MPA12082.1.p1:0.00014,(M_paleacea_Rhiz_final_MPA12082.2.p1:0,M_paleacea_Rhiz_final_MPA12082.3.p1:0)n77:0.00016)n76:0.0712,M_paleacea_Rhiz_final_MPA25273.1.p1:0.719496)n75:0.079944)n71:0.13576,M_polymorpha_renamed_Mapoly0001s0371.1:0.05907)n70:0.09403)n0;
```
