## Supplementary material for "Transcriptional responses to arbuscular mycorrhizal symbiosis development are conserved in the early divergent *Marchantia paleacea*": OG0001331_tree.txt

```
((S_muscicola_renamed_SM000004S14933:0.01688,(S_muscicola_renamed_SM000001S04633:0.03741,S_muscicola_renamed_SM000007S20892:0.03068)n2:0.01512)n1:0.5709,((((S_moellendorffii_renamed_EFJ29263:0.46458,(A_filiculoides_renamed_Azfi_s0111.g045610:0.00014,A_filiculoides_renamed_Azfi_s0160.g054064:0.23338)n7:0.41966)n6:0.06935,((M_flagellaris_scaffold-UCRN-2051487-Megaceros_tosanus:0.27007,((A_agrestis_renamed_Aagr.utg000076l.64.1:0.22411,(A_agrestis_renamed_Aagr.utg000091l.524.7:0.00647,((A_agrestis_renamed_Aagr.utg000091l.524.5:0.05668,A_agrestis_renamed_Aagr.utg000091l.524.6:0.00741)n14:0.05137,A_agrestis_renamed_Aagr.utg000091l.524.2:0.02296)n13:0.00885)n12:0.0105)n11:0.03091,((A_agrestis_renamed_Aagr.utg000091l.524.3:0,A_agrestis_renamed_Aagr.utg000091l.524.4:0)n16:0.00305,A_agrestis_renamed_Aagr.utg000091l.524.1:0.00323)n15:0.00038)n10:0.33606)n9:0.45136,(((B_vulgaris_renamed_KMS96688:0.31056,(A_thaliana_renamed_AT3G52190.1:0.34271,((L_angustifolius_renamed_OIW13207:0.04685,L_angustifolius_renamed_OIV90589:0.03192)n22:0.04892,((L_japonicus_renamed_Lj5g3v1699460.1:0,L_japonicus_renamed_Lj5g3v1699460.2:0)n24:0.06187,(M_truncatula_renamed_MTR_1090873:0.00014,M_truncatula_renamed_MTR_1090873:0.05099)n25:0.06764)n23:0.0158)n21:0.06793)n20:0.06035)n19:0.09218,((P_dactylifera_renamed_XP_008794005.1:0.05823,(P_dactylifera_renamed_XP_008796618.1:0.00014,(P_dactylifera_renamed_XP_017699519.1:0,P_dactylifera_renamed_XP_008796620.1:0)n29:0.05725)n28:0.03155)n27:0.04295,((Oryza_sativa_renamed_LOC_Os07g09000.1:0.06723,(Z_mays_renamed_A0A1D6LF43:0.06014,Z_mays_renamed_C0P9T2:0.01903)n32:0.04088)n31:0.06885,(Oryza_sativa_renamed_LOC_Os03g58570.1:0.1536,Z_mays_renamed_A0A1D6L7Z1:0.17314)n33:0.08436)n30:0.21579)n26:0.07091)n18:0.05826,A_trichopoda_renamed_ERN01285:0.19149)n17:0.43883)n8:0.08207)n5:0.05208,(((M_paleacea_Rhiz_final_MPA23000.1.p1:0.05771,M_polymorpha_renamed_Mapoly0009s0085.1:0.00688)n36:0.30062,(P_neesiana_scaffold-JHFI-2112730-Pellia_neesiana:0.30874,(P_pinnata_scaffold-UUHD-2015606-Porella_pinnata:0.00014,P_pinnata_scaffold-UUHD-2015607-Porella_pinnata:0.00014)n38:0.24938)n37:0.11715)n35:0.20843,(T_lepidozioides_scaffold-SKQD-2008049-Takakia_lepidozioides:0.19766,(((P_patens_renamed_P313_12620V3.3:0,P_patens_renamed_P313_12620V3.1:0)n42:0.00014,P_patens_renamed_P313_12620V3.2:0.01085)n41:0.12291,(P_patens_renamed_P33_15480V3.5:0.06682,((P_patens_renamed_P33_15480V3.2:0,P_patens_renamed_P33_15480V3.4:0,P_patens_renamed_P33_15480V3.3:0)n45:0.00014,P_patens_renamed_P33_15480V3.1:0.01017)n44:0.00015)n43:0.12822)n40:0.27996)n39:0.16929)n34:0.03946)n4:0.10083,(((T_lepidozioides_scaffold-SKQD-2077405-Takakia_lepidozioides:0.20038,((P_patens_renamed_P322_1410V3.2:0,P_patens_renamed_P322_1410V3.1:0)n50:0.13632,(P_patens_renamed_P321_8000V3.2:0,P_patens_renamed_P321_8000V3.1:0)n51:0.12464)n49:0.18053)n48:0.21376,(M_flagellaris_scaffold-UCRN-2051189-Megaceros_tosanus:0.1495,(A_agrestis_renamed_Aagr.utg000081l.208.1:0.02682,(A_agrestis_renamed_Aagr.utg000041l.228.1:0.00849,A_agrestis_renamed_Aagr.utg000080l.161.1:0.1654)n54:0.01218)n53:0.34322)n52:0.33766)n47:0.04854,(((M_paleacea_Rhiz_final_MPA15030.1.p1:0.01105,M_polymorpha_renamed_Mapoly0068s0040.1:0.0497)n57:0.15491,(P_pinnata_scaffold-UUHD-2016808-Porella_pinnata:0.17017,P_neesiana_scaffold-JHFI-2112371-Pellia_neesiana:0.1438)n58:0.0466)n56:0.14962,(A_filiculoides_renamed_Azfi_s0064.g035526:0.35808,((S_moellendorffii_renamed_EFJ28714:0.00473,S_moellendorffii_renamed_EFJ30677:0.00186)n61:0.55561,(A_trichopoda_renamed_ERN08132:0.2881,(((Oryza_sativa_renamed_LOC_Os11g39650.1:0.08488,(Z_mays_renamed_A0A1D6F7L1:0.07194,Z_mays_renamed_B4FBA5:0.05082)n66:0.11017)n65:0.35455,(P_dactylifera_renamed_XP_008782191.1:0.06766,(P_dactylifera_renamed_XP_008795178.1:0.00014,P_dactylifera_renamed_XP_008795179.1:0.04298)n68:0.06364)n67:0.09133)n64:0.13449,(B_vulgaris_renamed_KMS99839:0.2616,(((A_thaliana_renamed_AT5G50650.1:0,A_thaliana_renamed_AT5G50550.1:0)n72:0.10376,A_thaliana_renamed_AT2G01470.1:0.13619)n71:0.39222,(((M_truncatula_renamed_MTR_4084650:0.0013,M_truncatula_renamed_MTR_4084650:0.00311)n75:0.09515,(L_angustifolius_renamed_OIW10215:0.09401,L_angustifolius_renamed_OIV93307:0.05635)n76:0.1)n74:0.03391,((L_japonicus_renamed_Lj0g3v0114859.1:0.01816,((L_japonicus_renamed_Lj0g3v0114859.2:0.02549,L_japonicus_renamed_Lj0g3v0060179.2:0.00015)n80:0.01767,L_japonicus_renamed_Lj0g3v0060179.1:0.00016)n79:0.00195)n78:0.13379,L_japonicus_renamed_Lj4g3v2539190.1:0.129051)n77:0.014339)n73:0.00783)n70:0.09686)n69:0.1116)n63:0.25356)n62:0.31327)n60:0.05081)n59:0.08653)n55:0.04954)n46:0.117063)n3:0.013007)n0;
```
