## Supplementary material for "Transcriptional responses to arbuscular mycorrhizal symbiosis development are conserved in the early divergent *Marchantia paleacea*": OG0001332_tree.txt

```
(((T_lepidozioides_scaffold-SKQD-2080153-Takakia_lepidozioides:0.1762,((P_patens_renamed_P36_15250V3.2:0,P_patens_renamed_P36_15250V3.1:0)n4:0.12307,((P_patens_renamed_P35_12340V3.3:0,P_patens_renamed_P35_12340V3.2:0,P_patens_renamed_P35_12340V3.1:0,P_patens_renamed_P35_12340V3.4:0,P_patens_renamed_P35_12340V3.7:0)n6:0.00014,(P_patens_renamed_P35_12340V3.6:0,P_patens_renamed_P35_12340V3.5:0)n7:0.00015)n5:0.0929)n3:0.35791)n2:0.06434,(M_flagellaris_scaffold-UCRN-2011143-Megaceros_tosanus:0.14133,A_agrestis_renamed_Aagr.utg000038l.130.1:0.10504)n8:0.30092)n1:0.018855,(((P_pinnata_scaffold-UUHD-2150547-Porella_pinnata:0.19814,(P_neesiana_scaffold-JHFI-2016808-Pellia_neesiana:0.08073,(P_neesiana_scaffold-JHFI-2016809-Pellia_neesiana:0.00014,P_neesiana_scaffold-JHFI-2016810-Pellia_neesiana:0.01624)n13:0.21245)n12:0.10404)n11:0.04583,((M_paleacea_Rhiz_final_MPA8103.1.p1:0,M_paleacea_Rhiz_final_MPA8103.2.p1:0,M_paleacea_Rhiz_final_MPA8103.3.p1:0)n15:0.00632,M_polymorpha_renamed_Mapoly0115s0019.1:0.01793)n14:0.11835)n10:0.11557,((((S_moellendorffii_renamed_EFJ18148:0.00014,(S_moellendorffii_renamed_EFJ18150:0.03992,S_moellendorffii_renamed_EFJ09618:0.02523)n20:0.04782)n19:0.6267,S_moellendorffii_renamed_EFJ28324:0.42624)n18:0.02595,((S_moellendorffii_renamed_EFJ06446:0.00016,S_moellendorffii_renamed_EFJ08739:0.00484)n22:0.68257,(S_moellendorffii_renamed_EFJ28864:0.00014,S_moellendorffii_renamed_EFJ17539:0.00873)n23:0.56183)n21:0.09667)n17:0.06363,(((((A_trichopoda_renamed_ERN18764:0.41429,(P_dactylifera_renamed_XP_008807731.1:0.33584,((B_vulgaris_renamed_KMT09919:0.00014,B_vulgaris_renamed_KMT09920:0.00014)n31:0.33583,(((A_thaliana_renamed_AT3G54790.1:0,A_thaliana_renamed_AT3G54790.3:0)n34:0.00016,A_thaliana_renamed_AT3G54790.2:0.00014)n33:0.43035,(((L_angustifolius_renamed_OIW19961:0.11372,L_angustifolius_renamed_OIV90520:0.17294)n37:0.04112,(L_japonicus_renamed_Lj5g3v1073940.1:0.09806,(M_truncatula_renamed_MTR_1069845:0.00015,(M_truncatula_renamed_MTR_1069845:0.00055,M_truncatula_renamed_MTR_1069845:0.00014)n40:0.0021)n39:0.11742)n38:0.01285)n36:0.0559,(L_angustifolius_renamed_OIW11260:0.11549,(L_japonicus_renamed_Lj1g3v4515400.1:0.13325,M_truncatula_renamed_MTR_7097020:0.14847)n42:0.03112)n41:0.01623)n35:0.16256)n32:0.05762)n30:0.16091)n29:0.11301)n28:0.17245,(A_trichopoda_renamed_ERN07655:0.26283,(((((L_angustifolius_renamed_OIW21905:0.06094,L_angustifolius_renamed_OIV95646:0.03867)n48:0.04467,((L_japonicus_renamed_Lj0g3v0188449.2:0,L_japonicus_renamed_Lj0g3v0188449.3:0)n50:0.05073,(M_truncatula_renamed_MTR_3466220:0.00014,M_truncatula_renamed_MTR_3466220:0.00014)n51:0.08689)n49:0.03137)n47:0.03365,((L_angustifolius_renamed_OIW04406:0.07378,L_angustifolius_renamed_OIW02604:0.07973)n53:0.08834,L_japonicus_renamed_Lj2g3v2412460.1:0.1979)n52:0.04114)n46:0.13259,((B_vulgaris_renamed_KMT09784:0.93686,((Oryza_sativa_renamed_LOC_Os08g01900.1:0.05616,(Z_mays_renamed_A0A1D6LDT6:0.02754,Z_mays_renamed_A0A1D6PXB6:0.0733)n58:0.06848)n57:0.30999,(Oryza_sativa_renamed_LOC_Os01g66130.1:0.22018,Z_mays_renamed_A0A1D6N5E0:0.25344)n59:0.152298)n56:0.016922)n55:0.10382,(((A_thaliana_renamed_AT5G67340.1:0,A_thaliana_renamed_AT5G67340.2:0)n62:0.52788,((A_thaliana_renamed_AT2G23140.3:0,A_thaliana_renamed_AT2G23140.5:0)n64:0.00014,((A_thaliana_renamed_AT2G23140.2:0,A_thaliana_renamed_AT2G23140.4:0)n66:0.00014,A_thaliana_renamed_AT2G23140.1:0.00016)n65:0.00014)n63:0.27879)n61:0.06515,(B_vulgaris_renamed_KMT16869:0.10786,(B_vulgaris_renamed_KMT16872:0.00014,B_vulgaris_renamed_KMT16873:0.00015)n68:0.5806)n67:0.14954)n60:0.015651)n54:0.001739)n45:0.16286,(P_dactylifera_renamed_XP_008802944.1:0.12039,(P_dactylifera_renamed_XP_008808379.1:0.00014,P_dactylifera_renamed_XP_008808377.1:0.00014)n70:0.05731)n69:0.10727)n44:0.05373)n43:0.08904)n27:0.30728,P_abies_renamed_MA_588533g0010:0.29511)n26:0.10535,(A_filiculoides_renamed_Azfi_s0288.g063259:0.5077,(A_filiculoides_renamed_Azfi_s0076.g037929:0.24634,(A_filiculoides_renamed_Azfi_s0162.g054143:0.3036,(A_filiculoides_renamed_Azfi_s0162.g054149:0.00015,A_filiculoides_renamed_Azfi_s2830.g113331:0.00014)n74:0.10755)n73:0.27383)n72:0.35257)n71:0.08686)n25:0.09546,(C_braunii_renamed_GBG64750:0.83129,(S_muscicola_renamed_SM000017S02775:0.00574,(S_muscicola_renamed_SM000057S18348:0.04222,S_muscicola_renamed_SM000082S22837:0.05366)n77:0.02491)n76:0.90424)n75:0.07305)n24:0.01922)n16:0.10647)n9:0.018855)n0;
```
