## Supplementary material for "Transcriptional responses to arbuscular mycorrhizal symbiosis development are conserved in the early divergent *Marchantia paleacea*": OG0001333_tree.txt

```
((P_neesiana_scaffold-JHFI-2099441-Pellia_neesiana:1.01822,((((M_flagellaris_scaffold-UCRN-2052839-Megaceros_tosanus:0.16907,(A_agrestis_renamed_Aagr.utg000058l.422.2:0.02013,A_agrestis_renamed_Aagr.utg000058l.422.1:0.00014)n6:0.16463)n5:0.16965,(P_pinnata_scaffold-UUHD-2148723-Porella_pinnata:0.21987,(M_polymorpha_renamed_Mapoly0097s0074.1:0.02055,(M_paleacea_Rhiz_final_MPA9208.1.p1:0.17868,(M_paleacea_Rhiz_final_MPA9208.2.p1:0.00014,M_paleacea_Rhiz_final_MPA9208.3.p1:0.00014)n10:0.00014)n9:0.027)n8:0.0971)n7:0.18984)n4:0.08267,((P_patens_renamed_P36_18860V3.2:0,P_patens_renamed_P36_18860V3.1:0)n12:0.67976,((S_muscicola_renamed_SM000255S08768:0.01397,(S_muscicola_renamed_SM000206S06242:0.02294,S_muscicola_renamed_SM000195S05279:0.03229)n15:0.01083)n14:0.27345,((A_filiculoides_renamed_Azfi_s0096.g043688:0.28057,(T_lepidozioides_scaffold-SKQD-2003830-Takakia_lepidozioides:0.19356,((P_patens_renamed_P34_18080V3.1:0,P_patens_renamed_P34_18080V3.2:0)n20:0.16747,C_braunii_renamed_GBG87900:0.43955)n19:0.06528)n18:0.03003)n17:0.06066,(C_braunii_renamed_GBG87896:0.10103,C_braunii_renamed_GBG87898:0.01679)n21:0.430164)n16:0.047796)n13:0.068832)n11:0.007648)n3:0.03261,((A_trichopoda_renamed_ERN04504:0.2167,(((L_japonicus_renamed_Lj4g3v1876780.1:0.00477,L_japonicus_renamed_Lj0g3v0179679.1:0.034)n26:0.07785,(M_truncatula_renamed_MTR_4114030:0.10386,(L_angustifolius_renamed_OIW18570:0.02952,L_angustifolius_renamed_OIV99927:0.04111)n28:0.04919)n27:0.01341)n25:0.05416,(A_thaliana_renamed_AT5G20080.1:0.14251,B_vulgaris_renamed_KMT02910:0.16398)n29:0.0386)n24:0.07074)n23:0.03331,(P_dactylifera_renamed_XP_008792068.1:0.10395,(Oryza_sativa_renamed_LOC_Os01g07910.1:0.04082,Z_mays_renamed_B6TCK3:0.04607)n31:0.09411)n30:0.08102)n22:0.17766)n2:0.08872)n1:0.12684,((M_paleacea_Rhiz_final_MPA5037.1.p1:0.32219,(P_neesiana_scaffold-JHFI-2015798-Pellia_neesiana:0.43896,P_neesiana_scaffold-JHFI-2015990-Pellia_neesiana:0.3142)n34:0.07885)n33:0.14425,((S_muscicola_renamed_SM000203S06143:0.03219,(S_muscicola_renamed_SM000025S08454:0.04011,S_muscicola_renamed_SM000311S11917:0.03215)n37:0.01653)n36:0.33418,((((S_moellendorffii_renamed_EFJ07598:0.00015,S_moellendorffii_renamed_EFJ10977:0.00873)n41:0.3209,(A_filiculoides_renamed_Azfi_s0113.g045952:0.22617,((M_flagellaris_scaffold-UCRN-2006212-Megaceros_tosanus:0.00014,M_flagellaris_scaffold-UCRN-2006213-Megaceros_tosanus:0.00015)n44:0.17566,(((A_agrestis_renamed_Aagr.utg000024l.79.2:0.00014,A_agrestis_renamed_Aagr.utg000024l.79.1:0.0199)n47:0.00036,(A_agrestis_renamed_Aagr.utg000024l.79.5:0,A_agrestis_renamed_Aagr.utg000024l.79.4:0)n48:0.00014)n46:0.00015,A_agrestis_renamed_Aagr.utg000024l.79.3:0.18322)n45:0.11895)n43:0.1989)n42:0.03101)n40:0.03087,(P_abies_renamed_MA_8687g0010:0.11954,(((((M_truncatula_renamed_MTR_7087090:0.0503,(L_japonicus_renamed_Lj1g3v4012860.1:0.00015,L_japonicus_renamed_Lj1g3v4012860.2:0.00014)n55:0.03491)n54:0.03375,(L_angustifolius_renamed_OIW03266:0.05065,L_angustifolius_renamed_OIV89315:0.02769)n56:0.02338)n53:0.0464,(A_thaliana_renamed_AT5G17770.1:0.09006,(B_vulgaris_renamed_KMT17210:0.42673,B_vulgaris_renamed_KMS97611:0.03367)n58:0.08842)n57:0.02389)n52:0.03323,(((L_angustifolius_renamed_OIW06156:0.09591,(L_japonicus_renamed_Lj0g3v0004199.1:0.09477,M_truncatula_renamed_MTR_8044160:0.05857)n62:0.04885)n61:0.1604,B_vulgaris_renamed_KMS95945:0.38978)n60:0.09362,(B_vulgaris_renamed_KMT05009:0.14277,(M_truncatula_renamed_MTR_3479590:0,M_truncatula_renamed_MTR_3079510:0)n64:0.131508)n63:0.014612)n59:0.02664)n51:0.02258,(A_trichopoda_renamed_ERM97226:0.07075,(((Z_mays_renamed_A0A1D6N8X4:0.03105,(Oryza_sativa_renamed_LOC_Os01g59930.1:0.00014,Oryza_sativa_renamed_LOC_Os01g59930.2:0.01911)n69:0.05316)n68:0.03215,(Oryza_sativa_renamed_LOC_Os05g40990.1:0.05952,Z_mays_renamed_A0A1D6M6Z3:0.04158)n70:0.00462)n67:0.04968,((P_dactylifera_renamed_XP_008808079.1:0.04215,P_dactylifera_renamed_XP_008775986.1:0.0258)n72:0.05108,P_dactylifera_renamed_XP_008807351.1:0.055665)n71:0.006185)n66:0.0103)n65:0.02457)n50:0.06212)n49:0.07178)n39:0.01999,(P_pinnata_scaffold-UUHD-2126628-Porella_pinnata:0.65324,((T_lepidozioides_scaffold-SKQD-2078353-Takakia_lepidozioides:0.09808,((P_patens_renamed_P32_21100V3.2:0,P_patens_renamed_P32_21100V3.1:0)n77:0.05391,(P_patens_renamed_P31_15390V3.1:0,P_patens_renamed_P31_15390V3.2:0)n78:0.04576)n76:0.10892)n75:0.0901,((M_paleacea_Rhiz_final_MPA14566.1.p1:0.01175,M_polymorpha_renamed_Mapoly0013s0176.1:0.00633)n80:0.21194,(P_neesiana_scaffold-JHFI-2111739-Pellia_neesiana:0.12103,P_pinnata_scaffold-UUHD-2147810-Porella_pinnata:0.10323)n81:0.06006)n79:0.05186)n74:0.044136)n73:0.004904)n38:0.11614)n35:0.12847)n32:0.12684)n0;
```
