## Supplementary material for "Transcriptional responses to arbuscular mycorrhizal symbiosis development are conserved in the early divergent *Marchantia paleacea*": OG0001334_tree.txt

```
(((S_muscicola_renamed_SM000043S15886:0.01317,(S_muscicola_renamed_SM000031S11611:0.08903,S_muscicola_renamed_SM000091S24655:0.00014)n3:0.00173)n2:0.54789,((((M_paleacea_Rhiz_final_MPA21970.1.p1:0,M_paleacea_Rhiz_final_MPA21970.2.p1:0)n7:0.01052,M_polymorpha_renamed_Mapoly0007s0152.1:0.0033)n6:0.16209,(P_pinnata_scaffold-UUHD-2018196-Porella_pinnata:0.08787,P_neesiana_scaffold-JHFI-2007685-Pellia_neesiana:0.0854)n8:0.05704)n5:0.16814,((((M_paleacea_Rhiz_final_MPA7795.1.p1:0,M_paleacea_Rhiz_final_MPA7795.2.p1:0,M_paleacea_Rhiz_final_MPA7795.3.p1:0)n12:0.01671,M_polymorpha_renamed_Mapoly0024s0018.1:0.01613)n11:0.09738,(P_neesiana_scaffold-JHFI-2017641-Pellia_neesiana:0.20106,(P_pinnata_scaffold-UUHD-2005391-Porella_pinnata:0.00014,P_pinnata_scaffold-UUHD-2005393-Porella_pinnata:0.07019)n14:0.05149)n13:0.11347)n10:0.08746,A_agrestis_renamed_Aagr.utg000014l.98.1:0.54664)n9:0.029043)n4:0.003227)n1:0.03183,((T_lepidozioides_scaffold-SKQD-2010031-Takakia_lepidozioides:0.15296,((((B_vulgaris_renamed_KMS99576:0.72593,Z_mays_renamed_A0A1D6K4S7:1.08075)n20:0.43311,(A_filiculoides_renamed_Azfi_s0185.g056665:0.481,A_filiculoides_renamed_Azfi_s0333.g065432:0.23309)n21:0.15432)n19:0.05859,((P_patens_renamed_P31_31300V3.1:0.86567,((C_braunii_renamed_GBG82321:0.00279,C_braunii_renamed_GBG82320:0.00015)n25:0.51543,(A_filiculoides_renamed_Azfi_s0154.g053514:0.37022,((S_moellendorffii_renamed_EFJ32309:0,S_moellendorffii_renamed_EFJ20947:0)n28:0.00014,(S_moellendorffii_renamed_EFJ07115:0,S_moellendorffii_renamed_EFJ05957:0)n29:0.19251)n27:0.02139)n26:0.11964)n24:0.00035)n23:0.07667,((A_trichopoda_renamed_ERN01032:0.17275,(((B_vulgaris_renamed_KMT01489:0.1747,B_vulgaris_renamed_KMT19879:0.18908)n34:0.03315,(((((L_japonicus_renamed_Lj4g3v0341050.1:0,L_japonicus_renamed_Lj4g3v0341050.2:0,L_japonicus_renamed_Lj4g3v0341050.3:0,L_japonicus_renamed_Lj4g3v0341050.4:0)n39:0.00014,L_japonicus_renamed_Lj1g3v0695070.1:0.00014)n38:0.05235,(M_truncatula_renamed_MTR_5070450:0.03959,(M_truncatula_renamed_MTR_4094235:0.00014,M_truncatula_renamed_MTR_4094235:0.00014)n41:0.06356)n40:0.02006)n37:0.0057,(L_angustifolius_renamed_OIW02109:0.07191,L_angustifolius_renamed_OIW17036:0.1149)n42:0.03977)n36:0.07872,(A_thaliana_renamed_AT5G64200.2:0,A_thaliana_renamed_AT5G64200.1:0)n43:0.26697)n35:0.05833)n33:0.02337,((Z_mays_renamed_A0A1D6F1Z3:0.02564,Z_mays_renamed_A0A1D6IK73:0.09343)n45:0.09844,((Oryza_sativa_renamed_LOC_Os03g27030.3:0.514,(Oryza_sativa_renamed_LOC_Os03g27030.2:0.00014,Oryza_sativa_renamed_LOC_Os03g27030.1:0.00014)n48:0.01343)n47:0.34858,((Oryza_sativa_renamed_LOC_Os07g43050.3:0,Oryza_sativa_renamed_LOC_Os07g43050.2:0)n50:0.00014,Oryza_sativa_renamed_LOC_Os07g43050.1:0.00014)n49:0.102438)n46:0.011382)n44:0.11637)n32:0.02988)n31:0.01766,((((Oryza_sativa_renamed_LOC_Os08g37960.1:0,Oryza_sativa_renamed_LOC_Os08g37960.2:0)n54:0.00014,Oryza_sativa_renamed_LOC_Os08g37960.3:0.00014)n53:0.07495,(Z_mays_renamed_A0A1D6KHX5:0.05597,Z_mays_renamed_A0A1D6QK58:0.07379)n55:0.09361)n52:0.23407,(A_trichopoda_renamed_ERN11388:0.2376,(P_dactylifera_renamed_XP_017698515.1:0.16465,P_dactylifera_renamed_XP_026663903.1:0.05054)n57:0.05704)n56:0.02389)n51:0.03412)n30:0.087345)n22:0.009705)n18:0.055755,((((P_patens_renamed_P31_31280V3.5:0,P_patens_renamed_P31_31280V3.7:0,P_patens_renamed_P31_31280V3.11:0,P_patens_renamed_P31_31280V3.6:0)n61:0.00014,((P_patens_renamed_P31_31280V3.4:0,P_patens_renamed_P31_31280V3.10:0,P_patens_renamed_P31_31280V3.12:0,P_patens_renamed_P31_31280V3.3:0)n63:0.00014,(P_patens_renamed_P31_31280V3.8:0.00014,P_patens_renamed_P31_31280V3.9:0.00015)n64:0.03642)n62:0.00016)n60:0.03927,(P_patens_renamed_P31_31280V3.1:0.00014,P_patens_renamed_P31_31280V3.2:0.00014)n65:0.07154)n59:0.18164,((P_patens_renamed_P311_21430V3.1:0,P_patens_renamed_P311_21430V3.4:0,P_patens_renamed_P311_21430V3.3:0,P_patens_renamed_P311_21430V3.2:0,P_patens_renamed_P311_21430V3.5:0)n67:0.12053,((P_patens_renamed_P37_7590V3.2:0,P_patens_renamed_P37_7590V3.3:0,P_patens_renamed_P37_7590V3.1:0)n69:0.00014,(P_patens_renamed_P37_7590V3.4:0,P_patens_renamed_P37_7590V3.5:0)n70:0.02686)n68:0.11059)n66:0.15941)n58:0.108756)n17:0.012084)n16:0.045,P_abies_renamed_MA_10426661g0020:0.31517)n15:0.05299)n0;
```
