## Supplementary material for "Transcriptional responses to arbuscular mycorrhizal symbiosis development are conserved in the early divergent *Marchantia paleacea*": OG0001335_tree.txt

```
(((M_flagellaris_scaffold-UCRN-2052828-Megaceros_tosanus:0.14866,A_agrestis_renamed_Aagr.utg000077l.457.1:0.17332)n2:0.19193,((S_moellendorffii_renamed_EFJ15695:0.00501,S_moellendorffii_renamed_EFJ38222:0.00015)n4:0.42183,(((M_paleacea_Rhiz_final_MPA15313.1.p1:0.01299,M_polymorpha_renamed_Mapoly0022s0165.1:0.03209)n7:0.1242,(P_neesiana_scaffold-JHFI-2114171-Pellia_neesiana:0.08798,P_pinnata_scaffold-UUHD-2006955-Porella_pinnata:0.1138)n8:0.06227)n6:0.20096,((T_lepidozioides_scaffold-SKQD-2008956-Takakia_lepidozioides:0.00789,((T_lepidozioides_scaffold-SKQD-2008955-Takakia_lepidozioides:0.00015,(T_lepidozioides_scaffold-SKQD-2008959-Takakia_lepidozioides:0.00723,T_lepidozioides_scaffold-SKQD-2008958-Takakia_lepidozioides:0.00014)n13:0.00014)n12:0.15622,T_lepidozioides_scaffold-SKQD-2008957-Takakia_lepidozioides:0.00016)n11:0.05624)n10:0.09494,(((P_patens_renamed_P322_11680V3.5:0,P_patens_renamed_P322_11680V3.4:0,P_patens_renamed_P322_11680V3.2:0,P_patens_renamed_P322_11680V3.9:0,P_patens_renamed_P322_11680V3.1:0,P_patens_renamed_P322_11680V3.3:0,P_patens_renamed_P322_11680V3.6:0,P_patens_renamed_P322_11680V3.10:0,P_patens_renamed_P322_11680V3.8:0,P_patens_renamed_P322_11680V3.7:0)n16:0.10111,((P_patens_renamed_P318_9860V3.2:0,P_patens_renamed_P318_9860V3.1:0)n18:0.11799,((P_patens_renamed_P321_16120V3.3:0,P_patens_renamed_P321_16120V3.5:0,P_patens_renamed_P321_16120V3.4:0,P_patens_renamed_P321_16120V3.6:0,P_patens_renamed_P321_16120V3.1:0,P_patens_renamed_P321_16120V3.2:0)n20:0.00014,P_patens_renamed_P321_16120V3.7:0.00015)n19:0.07977)n17:0.03427)n15:0.19546,((P_patens_renamed_P311_20890V3.1:0,P_patens_renamed_P311_20890V3.2:0)n22:0.15787,(((P_patens_renamed_P37_5500V3.5:0,P_patens_renamed_P37_5500V3.6:0)n25:0.00014,(P_patens_renamed_P37_5500V3.9:0,P_patens_renamed_P37_5500V3.4:0)n26:0.00014)n24:0.00014,((P_patens_renamed_P37_5500V3.7:0,P_patens_renamed_P37_5500V3.8:0)n28:0.00014,(P_patens_renamed_P37_5500V3.3:0,P_patens_renamed_P37_5500V3.1:0,P_patens_renamed_P37_5500V3.2:0)n29:0.00014)n27:0.00257)n23:0.09802)n21:0.22365)n14:0.0177)n9:0.13351)n5:0.04236)n3:0.02557)n1:0.011415,((A_filiculoides_renamed_Azfi_s0161.g054106:0.41219,(P_abies_renamed_MA_10433444g0010:0.31562,((A_trichopoda_renamed_ERN01158:0.44716,(((M_truncatula_renamed_MTR_8009950:0.13288,(L_angustifolius_renamed_OIW01069:0.08807,L_japonicus_renamed_Lj3g3v0642570.1:0.06426)n38:0.01034)n37:0.13207,(B_vulgaris_renamed_KMS99833:0.25972,A_thaliana_renamed_AT3G03570.1:0.27708)n39:0.0364)n36:0.10813,((Z_mays_renamed_A0A1D6IBA7:0.11184,((Oryza_sativa_renamed_LOC_Os09g40000.5:0.00014,Oryza_sativa_renamed_LOC_Os12g35680.1:2.20195)n43:0.00496,(Oryza_sativa_renamed_LOC_Os09g40000.2:0.03572,(Oryza_sativa_renamed_LOC_Os09g40000.3:0.00016,Oryza_sativa_renamed_LOC_Os09g40000.1:0.00014)n45:0.00205)n44:0.00414)n42:0.08202)n41:0.46023,P_dactylifera_renamed_XP_008788658.1:0.11087)n40:0.20048)n35:0.10408)n34:0.03924,(((((Oryza_sativa_renamed_LOC_Os09g29470.2:0.04014,(Oryza_sativa_renamed_LOC_Os09g29470.3:0.00227,Oryza_sativa_renamed_LOC_Os09g29470.1:0.00014)n51:0.00019)n50:0.07001,(Z_mays_renamed_A0A1D6ERP8:0.11816,Z_mays_renamed_A0A1D6I6C0:0.00956)n52:0.0509)n49:0.33573,(((P_dactylifera_renamed_XP_026660786.1:0,P_dactylifera_renamed_XP_008790922.1:0)n55:0.00082,P_dactylifera_renamed_XP_026660787.1:0.02708)n54:0.0896,(P_dactylifera_renamed_XP_008805898.1:0.00664,(P_dactylifera_renamed_XP_026664938.1:0.00014,P_dactylifera_renamed_XP_008805899.1:0.00015)n57:0.00155)n56:0.04655)n53:0.09811)n48:0.14892,(B_vulgaris_renamed_KMT08584:0.31785,((A_thaliana_renamed_AT4G40050.1:0.00015,A_thaliana_renamed_AT4G40050.2:0.05293)n60:0.32047,((L_angustifolius_renamed_OIW18119:0.04045,L_angustifolius_renamed_OIW00396:0.04444)n62:0.06053,(M_truncatula_renamed_MTR_8089935:0.09257,(L_japonicus_renamed_Lj0g3v0352709.1:0.00985,L_japonicus_renamed_Lj0g3v0352709.2:0.00033)n64:0.06963)n63:0.02768)n61:0.14193)n59:0.04553)n58:0.12304)n47:0.13029,(A_trichopoda_renamed_ERM95402:0.36179,A_trichopoda_renamed_ERM95403:0.300411)n65:0.033379)n46:0.0126)n33:0.08394)n32:0.19308)n31:0.08069,(C_braunii_renamed_GBG86645:0.40641,(S_muscicola_renamed_SM000055S18265:0.00885,(S_muscicola_renamed_SM000040S14811:0.01615,S_muscicola_renamed_SM000139S00109:0.01575)n68:0.01487)n67:0.56052)n66:0.12286)n30:0.011415)n0;
```
