## Supplementary material for "Transcriptional responses to arbuscular mycorrhizal symbiosis development are conserved in the early divergent *Marchantia paleacea*": OG0001336_tree.txt

```
(((S_muscicola_renamed_SM000002S05756:0.00247,(S_muscicola_renamed_SM000303S11795:0.06127,S_muscicola_renamed_SM000334S12540:0.02713)n3:0.02454)n2:0.57039,(((((S_moellendorffii_renamed_EFJ09826:0.01308,S_moellendorffii_renamed_EFJ15198:0.00014)n8:0.60839,(S_moellendorffii_renamed_EFJ24426:0.01273,S_moellendorffii_renamed_EFJ23841:0.056)n9:0.40821)n7:0.08888,((S_moellendorffii_renamed_EFJ33267:0.01077,S_moellendorffii_renamed_EFJ15907:0.00822)n11:0.68301,((S_moellendorffii_renamed_EFJ38606:0.01814,S_moellendorffii_renamed_EFJ31539:0.01102)n13:0.20513,((S_moellendorffii_renamed_EFJ36326:0.00014,(((S_moellendorffii_renamed_EFJ35901:0,S_moellendorffii_renamed_EFJ36323:0)n18:0.00431,S_moellendorffii_renamed_EFJ35904:0.00014)n17:0.00422,S_moellendorffii_renamed_EFJ09484:0.04565)n16:0.00016)n15:0.00337,S_moellendorffii_renamed_EFJ09533:0.00014)n14:0.2207)n12:0.29505)n10:0.07631)n6:0.17289,(A_filiculoides_renamed_Azfi_s0173.g055827:0.49144,((B_vulgaris_renamed_KMT19310:0.00015,(A_thaliana_renamed_AT1G09935.1:0.00014,A_thaliana_renamed_AT1G09935.2:0.00882)n22:0.39353)n21:0.17564,((B_vulgaris_renamed_KMS99617:0.16989,((B_vulgaris_renamed_KMT00955:0.20923,((A_thaliana_renamed_AT5G64460.5:0.00014,((A_thaliana_renamed_AT5G64460.9:0,A_thaliana_renamed_AT5G64460.7:0,A_thaliana_renamed_AT5G64460.11:0)n30:0.00016,(A_thaliana_renamed_AT5G64460.3:0,A_thaliana_renamed_AT5G64460.8:0,A_thaliana_renamed_AT5G64460.1:0,A_thaliana_renamed_AT5G64460.2:0,A_thaliana_renamed_AT5G64460.10:0,A_thaliana_renamed_AT5G64460.6:0,A_thaliana_renamed_AT5G64460.4:0)n31:0.00014)n29:0.00015)n28:0.15929,((M_truncatula_renamed_MTR_4092840:0.00015,M_truncatula_renamed_MTR_4092840:0.03716)n33:0.06765,(L_angustifolius_renamed_OIV93148:0.07816,L_japonicus_renamed_Lj4g3v0409460.1:0.06349)n34:0.01919)n32:0.07284)n27:0.03142)n26:0.06642,((B_vulgaris_renamed_KMS99619:0.00014,B_vulgaris_renamed_KMS99618:0.00014)n36:0.42033,(((P_dactylifera_renamed_XP_008785315.1:0.00014,P_dactylifera_renamed_XP_026659205.1:0.0767)n39:0.16757,((Oryza_sativa_renamed_LOC_Os04g01230.1:0.00015,Oryza_sativa_renamed_LOC_Os04g01230.2:0.00014)n41:0.09123,((Z_mays_renamed_A0A1D6EG27:0.11512,Z_mays_renamed_A0A1D6J379:0.01931)n43:0.13776,Z_mays_renamed_A0A1D6J2W7:0.273924)n42:0.030436)n40:0.05102)n38:0.02987,((A_thaliana_renamed_AT1G58280.3:0.03988,(A_thaliana_renamed_AT1G58280.4:0.03435,(A_thaliana_renamed_AT1G58280.2:0.00014,A_thaliana_renamed_AT1G58280.1:0.00014)n47:0.00771)n46:0.00826)n45:0.28791,A_trichopoda_renamed_ERN11974:0.28137)n44:0.06224)n37:0.01994)n35:0.02803)n25:0.045504)n24:0.005056,((A_thaliana_renamed_AT2G17280.2:0,A_thaliana_renamed_AT2G17280.1:0)n49:0.3151,(((M_truncatula_renamed_MTR_5067240:0.00014,M_truncatula_renamed_MTR_5067240:0.00014)n52:0.13273,(L_angustifolius_renamed_OIW16544:0.13932,(L_japonicus_renamed_Lj2g3v2149650.1:0.00014,(L_japonicus_renamed_Lj0g3v0075979.2:0.00015,L_japonicus_renamed_Lj0g3v0075979.1:0.00014)n55:0.00014)n54:0.12088)n53:0.04645)n51:0.12311,(((M_truncatula_renamed_MTR_3111310:0.00014,M_truncatula_renamed_MTR_3111310:0.00015)n58:0.08088,(L_angustifolius_renamed_OIW14566:0.04194,L_angustifolius_renamed_OIV96614:0.02792)n59:0.05216)n57:0.04809,L_japonicus_renamed_Lj1g3v2100390.1:0.093636)n56:0.010404)n50:0.03978)n48:0.00442)n23:0.08629)n20:0.09962)n19:0.07821)n5:0.0556,((A_agrestis_renamed_Aagr.utg000006l.1051.1:0.32198,(S_moellendorffii_renamed_EFJ26467:0.07263,S_moellendorffii_renamed_EFJ26773:0.09647)n62:0.20551)n61:0.06419,((T_lepidozioides_scaffold-SKQD-2076162-Takakia_lepidozioides:0.14646,((P_patens_renamed_P37_6990V3.1:0,P_patens_renamed_P37_6990V3.2:0)n66:0.23724,((P_patens_renamed_P311_19210V3.3:0,P_patens_renamed_P311_19210V3.1:0)n68:0.00016,P_patens_renamed_P311_19210V3.2:0.00014)n67:0.11363)n65:0.40549)n64:0.17619,(((M_polymorpha_renamed_Mapoly0003s0087.1:0.03928,M_polymorpha_renamed_Mapoly0003s0085.1:0.00016)n71:0.09421,(M_paleacea_Rhiz_final_MPA9401.2.p1:0.00014,(M_paleacea_Rhiz_final_MPA9401.1.p1:0.0416,M_paleacea_Rhiz_final_MPA9401.3.p1:0.00014)n73:0.00015)n72:0.03828)n70:0.22063,(P_pinnata_scaffold-UUHD-2148215-Porella_pinnata:0.11636,P_neesiana_scaffold-JHFI-2111124-Pellia_neesiana:0.28466)n74:0.04143)n69:0.12932)n63:0.03359)n60:0.060435)n4:0.006715)n1:0.0028,(C_braunii_renamed_GBG77073:0.27641,C_braunii_renamed_GBG77075:0.2682)n75:0.53346)n0;
```
