## Supplementary material for "Transcriptional responses to arbuscular mycorrhizal symbiosis development are conserved in the early divergent *Marchantia paleacea*": OG0001337_tree.txt

```
((C_braunii_renamed_GBG88286:0.2678,((((L_japonicus_renamed_Lj0g3v0065729.1:0.00818,(((L_angustifolius_renamed_OIW06821:0.02015,(L_angustifolius_renamed_OIW12782:0.0075,L_angustifolius_renamed_OIV91235:0.01349)n9:0.00015)n8:0.0312,(L_japonicus_renamed_Lj5g3v2288620.1:0.0154,(((M_truncatula_renamed_MTR_4072410:0.06459,M_truncatula_renamed_MTR_4062410:0.02654)n13:0.01566,(M_truncatula_renamed_MTR_1105880:0.12298,M_truncatula_renamed_MTR_5045550:0.70623)n14:0.13466)n12:0.01003,(M_truncatula_renamed_MTR_1067490:0.02717,(M_truncatula_renamed_MTR_1115545:0.02101,M_truncatula_renamed_MTR_7080090:0.07712)n16:0.016479)n15:0.0016479)n11:0.0001831)n10:0.02651)n7:0.01504,((L_angustifolius_renamed_OIW15692:0.00015,L_angustifolius_renamed_OIV90491:0.00654)n18:0.00997,L_japonicus_renamed_Lj1g3v4969960.1:0.006021)n17:0.000669)n6:0.01299)n5:0.01888,((P_abies_renamed_MA_10429159g0020:0.00016,P_abies_renamed_MA_12885g0010:0.13111)n20:0.0201,(((P_dactylifera_renamed_XP_008776294.1:0.0067,(P_dactylifera_renamed_XP_008794396.1:0.04247,P_dactylifera_renamed_XP_008783605.1:0.00689)n24:0.01349)n23:0.0376,(A_trichopoda_renamed_ERN12155:0.14905,((Oryza_sativa_renamed_LOC_Os02g30050.1:0.04768,(((Z_mays_renamed_B6SX73:0.00014,Z_mays_renamed_A0A1D6QQ10:0.09083)n30:0.00671,Z_mays_renamed_K7TNL5:0.01335)n29:0.00646,Z_mays_renamed_A0A1D6ED46:0.00674)n28:0.00769)n27:0.06088,((A_thaliana_renamed_AT3G09500.1:0.00016,((A_thaliana_renamed_AT3G55170.1:0,A_thaliana_renamed_AT3G55170.2:0,A_thaliana_renamed_AT3G55170.5:0)n34:0.00014,(A_thaliana_renamed_AT3G55170.3:0,A_thaliana_renamed_AT3G55170.4:0)n35:0.01679)n33:0.03296)n32:0.01356,((A_thaliana_renamed_AT5G02610.1:0.00014,A_thaliana_renamed_AT5G02610.2:0.00014)n37:0.01832,A_thaliana_renamed_AT2G39390.1:0.01487)n36:0.00683)n31:0.02404)n26:0.02579)n25:0.00819)n22:0.0031,(B_vulgaris_renamed_KMT17561:0.07815,B_vulgaris_renamed_KMS96049:0.0388)n38:0.01448)n21:0.01114)n19:0.02389)n4:0.0085,(P_abies_renamed_MA_37003g0010:0.14177,(A_trichopoda_renamed_ERN13222:0.06648,A_trichopoda_renamed_ERN02346:0.01089)n40:0.046872)n39:0.005208)n3:0.04833,((M_flagellaris_scaffold-UCRN-2051157-Megaceros_tosanus:0.07399,(A_agrestis_renamed_Aagr.utg000029l.43.1:0.01003,(A_agrestis_renamed_Aagr.utg000059l.251.1:0,A_agrestis_renamed_Aagr.utg000100l.138.1:0)n44:0.01173)n43:0.05042)n42:0.00674,((Oryza_sativa_renamed_LOC_Os06g51530.1:0.83971,((P_pinnata_scaffold-UUHD-2132645-Porella_pinnata:0.41257,(((T_lepidozioides_scaffold-SKQD-2067524-Takakia_lepidozioides:0.06222,((P_pinnata_scaffold-UUHD-2000423-Porella_pinnata:0.03493,P_pinnata_scaffold-UUHD-2134223-Porella_pinnata:0.01394)n53:0.04074,(P_pinnata_scaffold-UUHD-2126693-Porella_pinnata:0.02106,P_pinnata_scaffold-UUHD-2139930-Porella_pinnata:0.03441)n54:0.01429)n52:0.41433)n51:0.16994,(P_pinnata_scaffold-UUHD-2132123-Porella_pinnata:0.25941,(T_lepidozioides_scaffold-SKQD-2068150-Takakia_lepidozioides:0.01043,(P_neesiana_scaffold-JHFI-2095259-Pellia_neesiana:0.19354,(P_neesiana_scaffold-JHFI-2011627-Pellia_neesiana:0.19777,P_neesiana_scaffold-JHFI-2108395-Pellia_neesiana:0.007938)n58:0.0007938)n57:8.82e-05)n56:0.17436)n55:0.07333)n50:0.01417,(P_pinnata_scaffold-UUHD-2132758-Porella_pinnata:0.60425,P_pinnata_scaffold-UUHD-2128061-Porella_pinnata:0.16787)n59:0.09309)n49:0.02772)n48:0.08028,(P_pinnata_scaffold-UUHD-2013368-Porella_pinnata:0.03764,P_pinnata_scaffold-UUHD-2139408-Porella_pinnata:0.01926)n60:0.148518)n47:0.016502)n46:0.08917,((T_lepidozioides_scaffold-SKQD-2076758-Takakia_lepidozioides:0.02598,((P_neesiana_scaffold-JHFI-2007846-Pellia_neesiana:0.02231,((S_moellendorffii_renamed_EFJ18648:0,S_moellendorffii_renamed_EFJ36167:0)n66:0.00014,(S_moellendorffii_renamed_EFJ18646:0.00995,S_moellendorffii_renamed_EFJ36169:0.00014)n67:0.00991)n65:0.078)n64:0.03013,((((P_patens_renamed_P326_13720V3.1:0,P_patens_renamed_P326_13720V3.2:0)n71:0.00016,((P_patens_renamed_P33_2800V3.1:0,P_patens_renamed_P33_2800V3.2:0)n73:0.00633,(P_patens_renamed_P34_30730V3.1:0,P_patens_renamed_P34_30730V3.2:0)n74:0.02573)n72:0.0127)n70:0.00662,(P_patens_renamed_P313_5200V3.1:0,P_patens_renamed_P313_5200V3.2:0)n75:0.01915)n69:0.01033,P_neesiana_scaffold-JHFI-2012872-Pellia_neesiana:0.00669)n68:0.021339)n63:0.002371)n62:0.01165,(P_pinnata_scaffold-UUHD-2145578-Porella_pinnata:0.00809,((M_paleacea_Rhiz_final_MPA8082.1.p1:0.01269,M_polymorpha_renamed_Mapoly0006s0190.1:0.01363)n78:0.05978,(M_paleacea_Rhiz_final_MPA25228.1.p1:0.00015,M_polymorpha_renamed_Mapoly0097s0080.1:0.00014)n79:0.00016)n77:0.0202)n76:0.01535)n61:0.012744)n45:0.001416)n41:0.007992)n2:0.000888)n1:7.5e-05,(A_filiculoides_renamed_Azfi_s0437.g069964:0.03974,A_filiculoides_renamed_Azfi_s0449.g070720:0.01192)n80:0.08029)n0;
```
