## Supplementary material for "Transcriptional responses to arbuscular mycorrhizal symbiosis development are conserved in the early divergent *Marchantia paleacea*": OG0001338_tree.txt

```
(T_lepidozioides_scaffold-SKQD-2006563-Takakia_lepidozioides:0.71261,((((((A_trichopoda_renamed_ERM97624:0.22311,((A_trichopoda_renamed_ERN11669:0.19898,A_trichopoda_renamed_ERM98851:0.08076)n8:0.09291,A_trichopoda_renamed_ERM97646:0.03419)n7:0.02147)n6:0.00837,A_trichopoda_renamed_ERN10665:0.33227)n5:0.16156,A_trichopoda_renamed_ERM97625:0.08803)n4:0.48701,((((B_vulgaris_renamed_KMT17248:0.16308,B_vulgaris_renamed_KMS95208:0.22675)n12:0.20731,((A_thaliana_renamed_AT5G37730.1:1.0451,(M_truncatula_renamed_MTR_5078750:0.60696,((L_angustifolius_renamed_OIV98278:0.24966,(M_truncatula_renamed_MTR_3065950:0.09168,M_truncatula_renamed_MTR_3065960:0.09847)n18:0.13395)n17:0.0577,L_angustifolius_renamed_OIV95641:0.432261)n16:0.0432261)n15:0.0048029)n14:0.12533,L_japonicus_renamed_Lj6g3v0433920.1:0.12136)n13:0.15088)n11:0.08439,((A_thaliana_renamed_AT2G01554.1:0.31061,A_thaliana_renamed_AT4G14226.1:0.28619)n20:0.67947,(B_vulgaris_renamed_KMT08047:0.26735,((A_thaliana_renamed_AT1G23150.1:0.19616,A_thaliana_renamed_AT1G70780.1:0.05819)n23:0.30296,(M_truncatula_renamed_MTR_1031680:0.14878,(L_japonicus_renamed_Lj4g3v2436040.1:0.16157,((L_angustifolius_renamed_OIW18052:0.02712,L_angustifolius_renamed_OIW18051:0.21482)n27:0.19675,(L_angustifolius_renamed_OIW19099:0.08246,L_angustifolius_renamed_OIW00656:0.08922)n28:0.021447)n26:0.002383)n25:0.01852)n24:0.01166)n22:0.04915)n21:0.12093)n19:0.07417)n10:0.09502,(((Oryza_sativa_renamed_LOC_Os02g21920.2:0,Oryza_sativa_renamed_LOC_Os02g21920.1:0,Oryza_sativa_renamed_LOC_Os02g21925.1:0)n31:0.17306,Z_mays_renamed_K7W393:0.34219)n30:0.81657,(P_dactylifera_renamed_XP_008782287.1:0.06627,P_dactylifera_renamed_XP_008809821.2:0.063009)n32:0.007001)n29:0.07832)n9:0.23326)n3:0.33039,(M_paleacea_Rhiz_final_MPA6227.1.p1:0.06435,M_polymorpha_renamed_Mapoly0004s0116.1:0.07714)n33:1.13848)n2:0.10678,((S_moellendorffii_renamed_EFJ06549:0.57906,(M_flagellaris_scaffold-UCRN-2001337-Megaceros_tosanus:0.14184,A_agrestis_renamed_Aagr.utg000077l.237.1:0.34195)n36:0.39404)n35:0.0836,(((S_moellendorffii_renamed_EFJ30996:0.51046,A_agrestis_renamed_Aagr.utg000063l.514.1:0.94765)n39:0.14389,((((B_vulgaris_renamed_KMT01650:0.4477,(A_thaliana_renamed_AT2G27830.1:0.44336,(((M_truncatula_renamed_MTR_2084805:0.23944,(L_angustifolius_renamed_OIW09041:0.10529,(L_angustifolius_renamed_OIW15804:0.1296,L_angustifolius_renamed_OIW03895:0.10508)n49:0.02171)n48:0.08704)n47:0.11701,L_japonicus_renamed_Lj0g3v0177209.1:0.661)n46:0.02271,(L_angustifolius_renamed_OIV99290:0.24059,((L_japonicus_renamed_Lj3g3v1132350.1:0,L_japonicus_renamed_Lj3g3v3006460.1:0)n52:0.20058,M_truncatula_renamed_MTR_4055420:0.24698)n51:0.08805)n50:0.05391)n45:0.21189)n44:0.05435)n43:0.09614,((P_dactylifera_renamed_XP_008807515.1:0.1163,(P_dactylifera_renamed_XP_008804389.1:0.00109,(P_dactylifera_renamed_XP_008804390.1:0.00015,P_dactylifera_renamed_XP_008804391.1:0.09088)n56:0.00461)n55:0.18721)n54:0.13542,((Z_mays_renamed_A0A1D6H9K8:0.29182,(Oryza_sativa_renamed_LOC_Os02g32070.1:0.31357,Oryza_sativa_renamed_LOC_Os02g32580.1:0.0419)n59:0.23157)n58:0.14814,(Oryza_sativa_renamed_LOC_Os04g33310.1:0.23252,Z_mays_renamed_A0A1D6EBU3:0.103626)n60:0.011514)n57:0.36012)n53:0.24678)n42:0.08912,(((Oryza_sativa_renamed_LOC_Os06g04480.1:0.0152,Z_mays_renamed_A0A1D6NVW7:0.53431)n63:0.45751,(A_trichopoda_renamed_ERN13300:0.37671,(P_dactylifera_renamed_XP_008791287.1:0.10094,P_dactylifera_renamed_XP_008803998.1:0.30758)n65:0.24266)n64:0.089631)n62:0.009959,(B_vulgaris_renamed_KMT12242:0.50035,((L_japonicus_renamed_Lj4g3v1290600.1:0.34406,M_truncatula_renamed_MTR_4102040:0.26363)n68:0.06756,(L_japonicus_renamed_Lj2g3v2002650.1:0.31479,(L_angustifolius_renamed_OIV92759:0.23801,M_truncatula_renamed_MTR_5011750:0.22947)n70:0.06393)n69:0.14419)n67:0.30367)n66:0.075411)n61:0.008379)n41:0.36534,(P_abies_renamed_MA_268144g0010:0.91436,(P_abies_renamed_MA_163906g0010:0.33253,((P_abies_renamed_MA_10074g0010:0.26568,P_abies_renamed_MA_10195746g0010:0.10869)n74:0.04531,(P_abies_renamed_MA_166968g0010:0.12381,(P_abies_renamed_MA_10019515g0010:0.17692,P_abies_renamed_MA_43942g0010:0.15194)n76:0.01726)n75:0.02081)n73:0.09114)n72:0.363825)n71:0.040425)n40:0.09539)n38:0.2639,((M_paleacea_Rhiz_final_MPA7317.1.p1:0.0236,M_polymorpha_renamed_Mapoly0004s0266.1:0.06186)n78:1.03404,(A_agrestis_renamed_Aagr.utg000125l.14.1:0.90706,(S_moellendorffii_renamed_EFJ34257:0.02911,S_moellendorffii_renamed_EFJ31344:0.03355)n80:0.73429)n79:0.145944)n77:0.016216)n37:0.109233)n34:0.012137)n1:0.11462)n0;
```
