## Supplementary material for "Transcriptional responses to arbuscular mycorrhizal symbiosis development are conserved in the early divergent *Marchantia paleacea*": OG0001339_tree.txt

```
((((M_flagellaris_scaffold-UCRN-2003002-Megaceros_tosanus:0,M_flagellaris_scaffold-UCRN-2003003-Megaceros_tosanus:0)n3:0.12869,(A_agrestis_renamed_Aagr.utg000080l.111.2:0.00897,(A_agrestis_renamed_Aagr.utg000080l.111.1:0.00193,((A_agrestis_renamed_Aagr.utg000080l.111.5:0,A_agrestis_renamed_Aagr.utg000080l.111.4:0)n7:0.00014,A_agrestis_renamed_Aagr.utg000080l.111.3:0.00014)n6:0.05176)n5:0.001)n4:0.12461)n2:0.24324,((M_polymorpha_renamed_Mapoly0014s0050.1:0.0028,(M_paleacea_Rhiz_final_MPA15249.2.p1:0.00243,M_paleacea_Rhiz_final_MPA15249.1.p1:0.00014)n10:0.00034)n9:0.12128,(P_neesiana_scaffold-JHFI-2112975-Pellia_neesiana:0.0404,P_pinnata_scaffold-UUHD-2013997-Porella_pinnata:0.07731)n11:0.03826)n8:0.05677)n1:0.044585,(((T_lepidozioides_scaffold-SKQD-2005512-Takakia_lepidozioides:0,T_lepidozioides_scaffold-SKQD-2005513-Takakia_lepidozioides:0)n14:0.15674,T_lepidozioides_scaffold-SKQD-2079491-Takakia_lepidozioides:0.10712)n13:0.03646,((((P_patens_renamed_P320_10270V3.2:0,P_patens_renamed_P320_10270V3.6:0,P_patens_renamed_P320_10270V3.4:0,P_patens_renamed_P320_10270V3.1:0,P_patens_renamed_P320_10270V3.5:0,P_patens_renamed_P320_10270V3.3:0)n18:0.1483,(P_patens_renamed_P38_20150V3.1:0,P_patens_renamed_P38_20150V3.2:0)n19:0.14957)n17:0.22249,((P_patens_renamed_P317_19060V3.2:0,P_patens_renamed_P317_19060V3.1:0)n21:0.21257,((P_patens_renamed_P32_9900V3.5:0,P_patens_renamed_P32_9900V3.4:0,P_patens_renamed_P32_9900V3.2:0,P_patens_renamed_P32_9900V3.3:0,P_patens_renamed_P32_9900V3.7:0,P_patens_renamed_P32_9900V3.6:0,P_patens_renamed_P32_9900V3.1:0)n23:0.07374,(P_patens_renamed_P31_28640V3.1:0,P_patens_renamed_P31_28640V3.3:0,P_patens_renamed_P31_28640V3.4:0,P_patens_renamed_P31_28640V3.2:0,P_patens_renamed_P31_28640V3.6:0,P_patens_renamed_P31_28640V3.5:0)n24:0.12959)n22:0.05388)n20:0.28364)n16:0.08056,((S_moellendorffii_renamed_EFJ06445:0.00015,S_moellendorffii_renamed_EFJ08740:0.01402)n26:0.35227,((C_braunii_renamed_GBG68624:0.56971,(S_muscicola_renamed_SM000050S16964:0.02828,S_muscicola_renamed_SM000058S18584:0.02435)n29:0.45396)n28:0.13311,(((((A_thaliana_renamed_AT1G75380.2:0,A_thaliana_renamed_AT1G75380.4:0,A_thaliana_renamed_AT1G75380.1:0,A_thaliana_renamed_AT1G75380.3:0)n34:0.08683,((A_thaliana_renamed_AT1G19660.2:0,A_thaliana_renamed_AT1G19660.1:0)n36:0.00014,A_thaliana_renamed_AT1G19660.3:0.01845)n35:0.12184)n33:0.18149,((L_japonicus_renamed_Lj0g3v0234039.1:0.07284,(L_angustifolius_renamed_OIV96328:0.14226,(M_truncatula_renamed_MTR_3112160:0.0079,M_truncatula_renamed_MTR_3112160:0.00014)n40:0.09812)n39:0.0238)n38:0.04168,((L_angustifolius_renamed_OIW15612:0.08798,L_angustifolius_renamed_OIW03505:0.11964)n42:0.071,(M_truncatula_renamed_MTR_1022485:0.15853,(L_japonicus_renamed_Lj5g3v0109850.1:0.00014,L_japonicus_renamed_Lj5g3v0112040.1:0.00015)n44:0.07443)n43:0.03629)n41:0.03377)n37:0.12325)n32:0.05173,(B_vulgaris_renamed_KMT09461:0.5543,B_vulgaris_renamed_KMT20728:0.206973)n45:0.022997)n31:0.08271,((((P_dactylifera_renamed_XP_017698883.1:0,P_dactylifera_renamed_XP_008792814.1:0)n49:0.07691,((P_dactylifera_renamed_XP_017701968.1:0,P_dactylifera_renamed_XP_008811084.1:0,P_dactylifera_renamed_XP_008811085.1:0,P_dactylifera_renamed_XP_008811087.1:0)n51:0.00014,P_dactylifera_renamed_XP_008811088.1:0.02284)n50:0.04453)n48:0.04825,(Z_mays_renamed_A0A1D6KUL8:2.05581,((Z_mays_renamed_A0A1D6PZI6:0.05662,(Z_mays_renamed_A0A1D6KCZ9:0.00711,(Z_mays_renamed_A0A1D6IA77:0.15534,Z_mays_renamed_A0A1D6MW07:0.05029)n56:0.05842)n55:0.04594)n54:0.03567,((Oryza_sativa_renamed_LOC_Os01g50622.2:0,Oryza_sativa_renamed_LOC_Os01g50622.3:0,Oryza_sativa_renamed_LOC_Os01g50622.1:0,Oryza_sativa_renamed_LOC_Os01g50622.4:0)n58:0.59059,((Oryza_sativa_renamed_LOC_Os08g26870.5:0,Oryza_sativa_renamed_LOC_Os08g26870.4:0)n60:0.02025,((Oryza_sativa_renamed_LOC_Os08g26870.2:0,Oryza_sativa_renamed_LOC_Os08g26870.3:0)n62:0.00014,Oryza_sativa_renamed_LOC_Os08g26870.1:0.00014)n61:0.00015)n59:0.060525)n57:0.006725)n53:0.242073)n52:0.026897)n47:0.0785,A_trichopoda_renamed_ERN09124:0.10945)n46:0.0196)n30:0.05637)n27:0.05778)n25:0.0748)n15:0.07994)n12:0.044585)n0;
```
