## Supplementary material for "Transcriptional responses to arbuscular mycorrhizal symbiosis development are conserved in the early divergent *Marchantia paleacea*": OG0001340_tree.txt

```
((((M_flagellaris_scaffold-UCRN-2012070-Megaceros_tosanus:0.05826,((A_agrestis_renamed_Aagr.utg000091l.123.5:0,A_agrestis_renamed_Aagr.utg000091l.123.1:0)n5:0.00014,((A_agrestis_renamed_Aagr.utg000091l.123.7:0,A_agrestis_renamed_Aagr.utg000091l.123.4:0)n7:0.00078,((A_agrestis_renamed_Aagr.utg000091l.123.9:0,A_agrestis_renamed_Aagr.utg000091l.123.6:0,A_agrestis_renamed_Aagr.utg000091l.123.10:0,A_agrestis_renamed_Aagr.utg000091l.123.2:0)n9:0.01901,(A_agrestis_renamed_Aagr.utg000091l.123.3:0,A_agrestis_renamed_Aagr.utg000091l.123.8:0)n10:0.05138)n8:0.00047)n6:0.00383)n4:0.03068)n3:0.06281,((T_lepidozioides_scaffold-SKQD-2012893-Takakia_lepidozioides:0.07246,((P_patens_renamed_P36_20400V3.2:0,P_patens_renamed_P36_20400V3.1:0)n14:0.05456,((P_patens_renamed_P316_4660V3.3:0,P_patens_renamed_P316_4660V3.2:0,P_patens_renamed_P316_4660V3.4:0,P_patens_renamed_P316_4660V3.1:0)n16:0.03758,(P_patens_renamed_P327_5110V3.1:0,P_patens_renamed_P327_5110V3.2:0,P_patens_renamed_P327_5110V3.3:0)n17:0.03836)n15:0.01938)n13:0.04904)n12:0.02879,(T_lepidozioides_scaffold-SKQD-2008154-Takakia_lepidozioides:0.09685,((M_paleacea_Rhiz_final_MPA19247.1.p1:0.02037,M_polymorpha_renamed_Mapoly0001s0499.1:0.00649)n20:0.05862,(P_neesiana_scaffold-JHFI-2112830-Pellia_neesiana:0.04712,P_pinnata_scaffold-UUHD-2149697-Porella_pinnata:0.04298)n21:0.04137)n19:0.01321)n18:0.014112)n11:0.001568)n2:0.02247,((C_braunii_renamed_GBG71505:0.03781,C_braunii_renamed_GBG76934:0.10745)n23:0.12044,(S_muscicola_renamed_SM000015S01160:0.00014,(S_muscicola_renamed_SM000121S26002:0.00213,S_muscicola_renamed_SM000258S09096:0.00215)n25:0.00216)n24:0.09546)n22:0.02981)n1:0.022405,(((S_moellendorffii_renamed_EFJ33580:0.00134,S_moellendorffii_renamed_EFJ36935:0.00653)n28:0.19357,(S_moellendorffii_renamed_EFJ32217:0.0021,S_moellendorffii_renamed_EFJ16507:0.00014)n29:0.14173)n27:0.03766,((A_filiculoides_renamed_Azfi_s0029.g024060:0.15735,(A_filiculoides_renamed_Azfi_s0001.g000356:0.06919,A_filiculoides_renamed_Azfi_s0217.g058536:0.05755)n32:0.03557)n31:0.03011,((P_abies_renamed_MA_542957g0010:0.04363,P_abies_renamed_MA_97627g0010:0.0291)n34:0.08539,((((((A_thaliana_renamed_AT5G56500.2:0,A_thaliana_renamed_AT5G56500.1:0)n40:0.09125,((A_thaliana_renamed_AT1G55490.2:0,A_thaliana_renamed_AT1G55490.4:0,A_thaliana_renamed_AT1G55490.3:0,A_thaliana_renamed_AT1G55490.1:0,A_thaliana_renamed_AT1G55490.5:0)n42:0.04524,A_thaliana_renamed_AT3G13470.1:0.03089)n41:0.02998)n39:0.03208,(B_vulgaris_renamed_KMT16357:0.07883,((M_truncatula_renamed_MTR_1017380:0.00466,M_truncatula_renamed_MTR_1017390:0.00013)n45:0.04921,(L_japonicus_renamed_Lj3g3v1048870.1:0.03703,(L_angustifolius_renamed_OIW11651:0.02382,L_angustifolius_renamed_OIV92487:0.02087)n47:0.01488)n46:0.01628)n44:0.02581)n43:0.02145)n38:0.02529,(A_trichopoda_renamed_ERN00743:0.05874,(((Oryza_sativa_renamed_LOC_Os02g01280.1:0.02635,Z_mays_renamed_A0A1D6QV85:0.05072)n51:0.10302,((Oryza_sativa_renamed_LOC_Os06g02380.1:0,Oryza_sativa_renamed_LOC_Os06g02380.2:0)n53:0.0225,(Z_mays_renamed_A0A1D6LJS9:0.00967,Z_mays_renamed_C0PHP3:0.00502)n54:0.00709)n52:0.03595)n50:0.04092,((P_dactylifera_renamed_XP_008803228.1:0.01953,(P_dactylifera_renamed_XP_008813151.1:0.00016,P_dactylifera_renamed_XP_008813152.1:0.00014)n57:0.05578)n56:0.01123,P_dactylifera_renamed_XP_008809220.1:0.029565)n55:0.003285)n49:0.01149)n48:0.02139)n37:0.00015,(A_trichopoda_renamed_ERN05824:0.21109,(((Oryza_sativa_renamed_ChrSy.fgenesh.mRNA.28:0.05477,Z_mays_renamed_A0A1D6JVU2:0.08115)n61:0.20725,(P_dactylifera_renamed_XP_008804418.1:0.0017,(P_dactylifera_renamed_XP_026664487.1:0.00331,P_dactylifera_renamed_XP_026664486.1:0.00014)n63:0.00015)n62:0.09205)n60:0.11386,(((A_thaliana_renamed_AT1G26230.1:0.00014,(A_thaliana_renamed_AT1G26230.3:0.00014,A_thaliana_renamed_AT1G26230.4:0.00503)n67:0.00091)n66:0.00014,A_thaliana_renamed_AT1G26230.2:0.06329)n65:0.27065,(B_vulgaris_renamed_KMS97179:0.23742,(L_angustifolius_renamed_OIW04689:0.1323,(L_japonicus_renamed_Lj2g3v1198850.4:0.02025,(L_japonicus_renamed_Lj2g3v1198850.2:0.00015,(L_japonicus_renamed_Lj2g3v1198850.1:0.01436,L_japonicus_renamed_Lj2g3v1198850.3:0.00014)n72:0.00016)n71:0.00014)n70:0.12412)n69:0.12098)n68:0.03661)n64:0.04104)n59:0.09213)n58:0.23459)n36:0.01842,B_vulgaris_renamed_KMT00917:0.24263)n35:0.01995)n33:0.0403)n30:0.01849)n26:0.022405)n0;
```
