## Supplementary material for "Transcriptional responses to arbuscular mycorrhizal symbiosis development are conserved in the early divergent *Marchantia paleacea*": OG0001341_tree.txt

```
((((M_polymorpha_renamed_Mapoly0214s0004.1:0.0119,(M_paleacea_Rhiz_final_MPA13837.1.p1:0.00014,M_paleacea_Rhiz_final_MPA13837.2.p1:0.00014)n4:0.01436)n3:0.11164,(P_pinnata_scaffold-UUHD-2005333-Porella_pinnata:0.18765,P_neesiana_scaffold-JHFI-2018312-Pellia_neesiana:0.18225)n5:0.04757)n2:0.2628,((M_flagellaris_scaffold-UCRN-2003482-Megaceros_tosanus:0,M_flagellaris_scaffold-UCRN-2003483-Megaceros_tosanus:0)n7:0.11211,((A_agrestis_renamed_Aagr.utg000095l.69.1:0.00019,(A_agrestis_renamed_Aagr.utg000095l.69.3:0.00016,((A_agrestis_renamed_Aagr.utg000095l.69.5:0,A_agrestis_renamed_Aagr.utg000095l.69.4:0)n12:0.01102,A_agrestis_renamed_Aagr.utg000095l.69.2:0.00016)n11:0.01728)n10:0.05996)n9:0.6445,A_agrestis_renamed_Aagr.utg000012l.399.1:0.168597)n8:0.018733)n6:0.35352)n1:0.03359,((((P_patens_renamed_P314_22334V3.1:0,P_patens_renamed_P314_22330V3.1:0)n16:0.14391,(((P_patens_renamed_P31_36560V3.5:0.01562,(P_patens_renamed_P31_36560V3.4:0,P_patens_renamed_P31_36560V3.1:0)n20:0.00014)n19:0.00278,(P_patens_renamed_P31_36560V3.2:0.00014,P_patens_renamed_P31_36560V3.3:0.00015)n21:0.04446)n18:0.28309,(P_patens_renamed_P31_36580V3.2:0,P_patens_renamed_P31_36580V3.1:0)n22:0.10775)n17:0.07718)n15:0.20424,((C_braunii_renamed_GBG69616:0.77402,(S_muscicola_renamed_SM000199S05411:0.01169,(S_muscicola_renamed_SM000016S01937:0.01675,S_muscicola_renamed_SM000309S11872:0.00951)n26:0.00928)n25:0.34648)n24:0.10957,(((P_abies_renamed_MA_10429585g0010:0.4267,((((Oryza_sativa_renamed_LOC_Os08g14450.1:0.16163,Z_mays_renamed_A0A1D6GCS3:0.25666)n33:0.5196,(A_trichopoda_renamed_ERM94834:0.46135,(((A_thaliana_renamed_AT2G36990.1:0.37329,((L_angustifolius_renamed_OIV92364:0.19632,((L_japonicus_renamed_Lj1g3v4591010.1:0.00014,L_japonicus_renamed_Lj5g3v0657170.1:0.00015)n41:0.14073,M_truncatula_renamed_MTR_7101840:0.25542)n40:0.05321)n39:0.05031,((L_angustifolius_renamed_OIW12113:0.0706,L_angustifolius_renamed_OIW01606:0.11358)n43:0.14358,(L_japonicus_renamed_Lj5g3v0659340.1:0.13202,M_truncatula_renamed_MTR_1063850:0.19821)n44:0.06048)n42:0.05916)n38:0.21956)n37:0.00071,((P_dactylifera_renamed_XP_008807704.1:0.01379,P_dactylifera_renamed_XP_008779218.1:0.03909)n46:0.49389,P_dactylifera_renamed_XP_008807705.1:1.44624)n45:0.160693)n36:0.09197,B_vulgaris_renamed_KMT06288:0.40687)n35:0.2159)n34:0.16042)n32:0.70575,((((P_dactylifera_renamed_XP_008799751.1:0.00016,P_dactylifera_renamed_XP_026663169.1:0.00014)n50:0.27439,(Z_mays_renamed_C0PCY3:0.33899,(Oryza_sativa_renamed_LOC_Os05g51150.3:0.00014,(Oryza_sativa_renamed_LOC_Os05g51150.1:0.00014,(Oryza_sativa_renamed_LOC_Os05g51150.4:0.00014,Oryza_sativa_renamed_LOC_Os05g51150.5:0.00014)n54:0.0067)n53:0.00014)n52:0.14)n51:0.72401)n49:0.20199,(B_vulgaris_renamed_KMT18111:0.50785,((A_thaliana_renamed_AT3G53920.1:0.00188,A_thaliana_renamed_AT3G53920.2:0.00642)n57:0.5935,(L_angustifolius_renamed_OIV97818:0.33056,(M_truncatula_renamed_MTR_1007370:0.00014,M_truncatula_renamed_MTR_1007370:0.01139)n59:0.26727)n58:0.25989)n56:0.09192)n55:0.21828)n48:0.06367,(A_trichopoda_renamed_ERN05803:1.21532,A_trichopoda_renamed_ERN15250:0.416286)n60:0.046254)n47:0.637587)n31:0.070843,(((Oryza_sativa_renamed_LOC_Os11g26160.1:0.12691,Z_mays_renamed_A0A1D6PSU5:0.10343)n63:0.1003,(Z_mays_renamed_A0A096RK86:0.17283,(Oryza_sativa_renamed_LOC_Os03g16430.1:0.00015,Oryza_sativa_renamed_LOC_Os03g16430.2:0.00014)n65:0.12873)n64:0.25018)n62:0.49812,(((B_vulgaris_renamed_KMT05107:0.00014,B_vulgaris_renamed_KMT05106:0.00014)n68:0.3274,((L_angustifolius_renamed_OIV97532:0.18657,(L_japonicus_renamed_Lj1g3v3330190.1:0.08213,M_truncatula_renamed_MTR_3118290:0.19676)n71:0.04391)n70:0.13681,A_thaliana_renamed_AT1G08540.1:0.31588)n69:0.06466)n67:0.04597,(A_trichopoda_renamed_ERM94758:0.2387,P_dactylifera_renamed_XP_008805674.1:0.19302)n72:0.02848)n66:0.11097)n61:0.329256)n30:0.036584)n29:0.16026,(S_moellendorffii_renamed_EFJ08042:0,S_moellendorffii_renamed_EFJ16134:0)n73:1.41009)n28:0.23285,((A_filiculoides_renamed_Azfi_s0001.g000670:0,A_filiculoides_renamed_Azfi_s1110.g097727:0)n75:0.15987,A_filiculoides_renamed_Azfi_s0068.g036420:0.31737)n74:0.43393)n27:0.11739)n23:0.04991)n14:0.03434,((T_lepidozioides_scaffold-SKQD-2069421-Takakia_lepidozioides:0.09979,(T_lepidozioides_scaffold-SKQD-2011656-Takakia_lepidozioides:0.01161,T_lepidozioides_scaffold-SKQD-2074231-Takakia_lepidozioides:0.11927)n78:0.13027)n77:0.08093,(T_lepidozioides_scaffold-SKQD-2078394-Takakia_lepidozioides:0.37663,(T_lepidozioides_scaffold-SKQD-2004801-Takakia_lepidozioides:0.00014,T_lepidozioides_scaffold-SKQD-2004802-Takakia_lepidozioides:0.00016)n80:0.14855)n79:0.065547)n76:0.007283)n13:0.05216)n0;
```
