## Supplementary material for "Transcriptional responses to arbuscular mycorrhizal symbiosis development are conserved in the early divergent *Marchantia paleacea*": OG0001342_tree.txt

```
(((S_moellendorffii_renamed_EFJ23409:0.00211,S_moellendorffii_renamed_EFJ25390:0.00015)n2:0.05948,((A_agrestis_renamed_Aagr.utg000028l.194.1:0.00732,A_agrestis_renamed_Aagr.utg000028l.195.1:0.00378)n4:0.05169,((M_flagellaris_scaffold-UCRN-2001922-Megaceros_tosanus:0,M_flagellaris_scaffold-UCRN-2001923-Megaceros_tosanus:0)n6:0.02049,M_flagellaris_scaffold-UCRN-2010976-Megaceros_tosanus:0.04926)n5:0.01792)n3:0.00316)n1:0.00352,((A_filiculoides_renamed_Azfi_s0002.g001153:0.0735,((((C_braunii_renamed_GBG61592:0.11253,T_lepidozioides_scaffold-SKQD-2079101-Takakia_lepidozioides:0.02203)n12:0.01365,(((P_abies_renamed_MA_15391g0010:0.02933,A_trichopoda_renamed_ERN07166:0.20967)n15:0.022,(((A_thaliana_renamed_AT5G47880.2:0,A_thaliana_renamed_AT5G47880.1:0)n18:0.09742,(((Z_mays_renamed_A0A1D6I8K5:0.94491,(M_paleacea_Rhiz_final_MPA3595.1.p1:0.25871,P_pinnata_scaffold-UUHD-2142448-Porella_pinnata:0.83478)n22:0.02221)n21:0.04842,(B_vulgaris_renamed_KMS98082:0.01469,B_vulgaris_renamed_KMS98287:0.02134)n23:0.03587)n20:0.0281,(B_vulgaris_renamed_KMT10435:0.10245,(Z_mays_renamed_A0A1D6M1D4:0.0746,(Oryza_sativa_renamed_LOC_Os01g71270.1:0.04403,Oryza_sativa_renamed_LOC_Os05g31020.1:0.038682)n26:0.004298)n25:0.12269)n24:0.022644)n19:0.002516)n17:0.01395,((L_angustifolius_renamed_OIW16081:0.18511,(M_truncatula_renamed_MTR_6478120:0.01376,((M_truncatula_renamed_MTR_6478090:0.00016,M_truncatula_renamed_MTR_7109660:0.77005)n31:0.14635,M_truncatula_renamed_MTR_4103720:0.0786)n30:0.04445)n29:0.0154)n28:0.00769,(((L_japonicus_renamed_Lj0g3v0130059.1:0,L_japonicus_renamed_Lj0g3v0130059.2:0)n34:0.00067,(L_japonicus_renamed_Lj0g3v0340599.1:0.17394,L_japonicus_renamed_Lj2g3v0808900.1:0.17342)n35:0.22676)n33:0.01639,L_japonicus_renamed_Lj2g3v0621310.1:0.01337)n32:0.01409)n27:0.0217)n16:0.01074)n14:0.00311,((((Oryza_sativa_renamed_LOC_Os03g49580.1:0.01475,Z_mays_renamed_B6U1I9:0.00685)n39:0.00754,((Oryza_sativa_renamed_LOC_Os07g39870.2:0,Oryza_sativa_renamed_LOC_Os07g39870.1:0,Oryza_sativa_renamed_LOC_Os07g39870.3:0)n41:0.01709,Z_mays_renamed_B4FQK5:0.02209)n40:0.01359)n38:0.01493,((A_trichopoda_renamed_ERN05747:0.0078,A_trichopoda_renamed_ERN16487:0.01909)n43:0.03378,((P_dactylifera_renamed_XP_008796166.1:0.02474,(P_dactylifera_renamed_XP_008811768.1:0,P_dactylifera_renamed_XP_008811769.1:0)n46:0.02246)n45:0.02908,(P_dactylifera_renamed_XP_026663549.1:0,P_dactylifera_renamed_XP_008801034.1:0,P_dactylifera_renamed_XP_026663884.1:0,P_dactylifera_renamed_XP_008802095.1:0)n47:0.004239)n44:0.000471)n42:0.01034)n37:0.01496,(P_abies_renamed_MA_69620g0010:0.06786,(((L_japonicus_renamed_Lj1g3v3943750.1:0,L_japonicus_renamed_Lj1g3v3943750.2:0)n51:0.01572,(L_angustifolius_renamed_OIW12289:0.01252,(L_angustifolius_renamed_OIW06484:0.00472,L_angustifolius_renamed_OIV90056:0.01288)n53:0.00699)n52:0.00475)n50:0.00483,(M_truncatula_renamed_MTR_7084860:0.03437,(A_thaliana_renamed_AT3G26618.1:0.01762,A_thaliana_renamed_AT1G12920.1:0.03499)n55:0.03705)n54:0.00944)n49:0.00764)n48:0.00099)n36:0.00943)n13:0.01545)n11:0.0055,(T_lepidozioides_scaffold-SKQD-2012860-Takakia_lepidozioides:0.01724,((M_paleacea_Rhiz_final_MPA10461.1.p1:0,M_paleacea_Rhiz_final_MPA10462.1.p1:0)n58:0.01256,M_polymorpha_renamed_Mapoly0125s0009.1:0.00726)n57:0.05821)n56:0.008082)n10:0.000898,(((M_paleacea_Rhiz_final_MPA22586.1.p1:0,M_paleacea_Rhiz_final_MPA22586.2.p1:0)n61:0.00338,M_polymorpha_renamed_Mapoly0006s0183.1:0.00091)n60:0.0235,(P_pinnata_scaffold-UUHD-2018873-Porella_pinnata:0.01408,(P_neesiana_scaffold-JHFI-2011598-Pellia_neesiana:0.03326,P_neesiana_scaffold-JHFI-2011597-Pellia_neesiana:0.00324)n63:0.00036)n62:0.00711)n59:0.003582)n9:0.000398)n8:0.00014,(((P_patens_renamed_P326_1110V3.1:0,P_patens_renamed_P326_1110V3.2:0)n66:0.01312,(P_patens_renamed_P317_12020V3.5:0.00015,((P_patens_renamed_P317_12020V3.2:0,P_patens_renamed_P317_12020V3.3:0,P_patens_renamed_P317_12020V3.7:0,P_patens_renamed_P317_12020V3.4:0)n69:0.00014,(P_patens_renamed_P317_12020V3.1:0,P_patens_renamed_P317_12020V3.6:0)n70:0.00014)n68:0.00015)n67:0.02012)n65:0.00962,(((P_patens_renamed_P39_910V3.1:0,P_patens_renamed_P39_910V3.2:0)n73:0.00014,P_patens_renamed_P39_910V3.3:0.00014)n72:0.03187,((P_patens_renamed_P39_950V3.2:0,P_patens_renamed_P39_950V3.1:0)n75:0.00015,P_patens_renamed_P39_950V3.3:0.00014)n74:0.01421)n71:0.00937)n64:0.02394)n7:0.00352)n0;
```
