## Supplementary material for "Transcriptional responses to arbuscular mycorrhizal symbiosis development are conserved in the early divergent *Marchantia paleacea*": OG0001343_tree.txt

```
((M_flagellaris_scaffold-UCRN-2012149-Megaceros_tosanus:0.36816,((((P_patens_renamed_P39_20950V3.1:0,P_patens_renamed_P39_20950V3.2:0)n5:0.56004,((M_paleacea_Rhiz_final_MPA27752.1.p1:0.00649,M_polymorpha_renamed_Mapoly0033s0138.1:0.00966)n7:0.07645,(P_neesiana_scaffold-JHFI-2114257-Pellia_neesiana:0.0965,P_pinnata_scaffold-UUHD-2150485-Porella_pinnata:0.22027)n8:0.05405)n6:0.15143)n4:0.0664,(((S_moellendorffii_renamed_EFJ10413:0.00205,S_moellendorffii_renamed_EFJ19715:0.00931)n11:0.28648,(P_abies_renamed_MA_19762g0010:0.26522,((((B_vulgaris_renamed_KMT10863:0.2082,((L_angustifolius_renamed_OIW18537:0.04343,(L_angustifolius_renamed_OIW19681:0.03228,L_angustifolius_renamed_OIV99964:0.03485)n19:0.01312)n18:0.04647,(L_japonicus_renamed_Lj1g3v0579590.1:0.06136,(M_truncatula_renamed_MTR_4110030:0.11067,M_truncatula_renamed_MTR_2059350:0.087183)n21:0.009687)n20:0.05616)n17:0.03999)n16:0.08309,(A_trichopoda_renamed_ERN05750:0.17982,((P_dactylifera_renamed_XP_008788918.1:0.04269,(P_dactylifera_renamed_XP_008809674.1:0,P_dactylifera_renamed_XP_008809675.1:0)n25:0.03569)n24:0.04086,((Oryza_sativa_renamed_LOC_Os09g29940.2:0.00014,(Oryza_sativa_renamed_LOC_Os09g29940.1:0.00014,Oryza_sativa_renamed_LOC_Os02g04590.1:1.00447)n28:0.00015)n27:0.22316,((Oryza_sativa_renamed_LOC_Os06g17390.1:0.05088,(Z_mays_renamed_A0A1D6NYT6:0.02383,Z_mays_renamed_C0HFA2:0.02894)n31:0.05492)n30:0.0163,(Oryza_sativa_renamed_LOC_Os02g49460.1:0.07577,Z_mays_renamed_A0A1D6HJ27:0.11787)n32:0.02952)n29:0.09143)n26:0.04553)n23:0.03753)n22:0.04505)n15:0.02475,((A_thaliana_renamed_AT5G15740.1:0.04762,A_thaliana_renamed_AT3G02250.1:0.101)n34:0.16658,((L_angustifolius_renamed_OIW06539:0.06354,L_angustifolius_renamed_OIV90206:0.04424)n36:0.0443,((L_japonicus_renamed_Lj2g3v1108470.1:0,L_japonicus_renamed_Lj2g3v1108470.2:0)n38:0.07407,M_truncatula_renamed_MTR_6016015:0.09383)n37:0.02544)n35:0.12007)n33:0.05451)n14:0.03265,(((L_angustifolius_renamed_OIW21071:0.10721,L_angustifolius_renamed_OIW04698:0.0915)n41:0.33562,(B_vulgaris_renamed_KMT18698:0.31188,B_vulgaris_renamed_KMT08723:0.329994)n42:0.036666)n40:0.13681,A_trichopoda_renamed_ERN13665:0.184977)n39:0.020553)n13:0.0673)n12:0.11591)n10:0.01922,((S_moellendorffii_renamed_EFJ22160:0.00016,S_moellendorffii_renamed_EFJ25790:0.00014)n44:0.27191,(((((P_dactylifera_renamed_XP_008793370.1:0.12164,(P_dactylifera_renamed_XP_026658454.1:0.03335,(P_dactylifera_renamed_XP_008782753.1:0.00014,P_dactylifera_renamed_XP_026658455.1:0.02595)n51:0.00016)n50:0.08551)n49:0.11464,((Oryza_sativa_renamed_LOC_Os03g21090.1:0.06743,Z_mays_renamed_A0A1D6K1P7:0.11192)n53:0.19894,(Oryza_sativa_renamed_LOC_Os01g07410.1:0.05708,(Z_mays_renamed_A0A1D6FES0:0.06699,Z_mays_renamed_A0A1D6MKN8:0.02923)n55:0.05543)n54:0.16347)n52:0.03926)n48:0.13301,(A_trichopoda_renamed_ERM97184:0.18332,P_abies_renamed_MA_10429884g0020:0.12395)n56:0.0579)n47:0.04074,(((Oryza_sativa_renamed_LOC_Os03g07310.1:0.07893,(Z_mays_renamed_A0A1D6JQ16:0.0431,Z_mays_renamed_K7W2X3:0.03051)n60:0.06889)n59:0.27234,(P_dactylifera_renamed_XP_008783536.1:0.01101,P_dactylifera_renamed_XP_008800521.1:0.29432)n61:0.18163)n58:0.10788,(A_trichopoda_renamed_ERM94565:0.21258,(B_vulgaris_renamed_KMT07010:0.22945,((A_thaliana_renamed_AT1G14020.1:0.07157,(A_thaliana_renamed_AT2G03280.2:0.00014,A_thaliana_renamed_AT2G03280.1:0.00014)n66:0.13649)n65:0.13338,(((L_angustifolius_renamed_OIW16704:0.08914,L_angustifolius_renamed_OIW02153:0.04109)n69:0.04523,((L_japonicus_renamed_Lj0g3v0048529.1:0,L_japonicus_renamed_Lj2g3v0451460.1:0)n71:0.0455,M_truncatula_renamed_MTR_5042200:0.09345)n70:0.02505)n68:0.03205,(L_angustifolius_renamed_OIW21018:0.11909,M_truncatula_renamed_MTR_4082310:0.10555)n72:0.02241)n67:0.10106)n64:0.05662)n63:0.1118)n62:0.04203)n57:0.10936)n46:0.12647,((A_filiculoides_renamed_Azfi_s0076.g037775:0.23931,(A_filiculoides_renamed_Azfi_s0011.g012594:0.00015,A_filiculoides_renamed_Azfi_s2700.g112751:0.02122)n75:0.14855)n74:0.2432,((A_filiculoides_renamed_Azfi_s0304.g063816:0.21307,A_filiculoides_renamed_Azfi_s0349.g066482:0.16777)n77:0.15683,(A_filiculoides_renamed_Azfi_s0002.g001598:0.28192,A_filiculoides_renamed_Azfi_s0007.g011078:0.18283)n78:0.11834)n76:0.09532)n73:0.04554)n45:0.039654)n43:0.004406)n9:0.02654)n3:0.40047,L_japonicus_renamed_Lj1g3v4139320.1:0.605853)n2:0.067317)n1:0.15505,(S_muscicola_renamed_SM000034S12765:0.00015,(S_muscicola_renamed_SM000013S26573:0.02157,S_muscicola_renamed_SM000020S06068:0.0067)n80:0.02299)n79:0.46308)n0;
```
