## Supplementary material for "Transcriptional responses to arbuscular mycorrhizal symbiosis development are conserved in the early divergent *Marchantia paleacea*": OG0001344_tree.txt

```
(((S_moellendorffii_renamed_EFJ37824:0.00014,S_moellendorffii_renamed_EFJ32027:0.00739)n2:0.07382,(M_flagellaris_scaffold-UCRN-2053219-Megaceros_tosanus:0.16184,((A_agrestis_renamed_Aagr.utg000095l.45.1:0.00015,A_agrestis_renamed_Aagr.utg000095l.45.3:0.00014)n5:0.0001,((A_agrestis_renamed_Aagr.utg000095l.45.4:0.00014,A_agrestis_renamed_Aagr.utg000095l.45.5:0.00014)n7:0.0035,(A_agrestis_renamed_Aagr.utg000095l.45.2:0.01167,(A_agrestis_renamed_Aagr.utg000095l.45.8:0.03644,(A_agrestis_renamed_Aagr.utg000095l.45.6:0,A_agrestis_renamed_Aagr.utg000095l.45.7:0)n10:0.01247)n9:0.0717)n8:0.07233)n6:0.00365)n4:0.07259)n3:0.14555)n1:0.01539,(((M_paleacea_Rhiz_final_MPA29001.1.p1:0.02557,M_polymorpha_renamed_Mapoly0020s0109.1:0.00851)n13:0.20883,(((P_patens_renamed_P35_3180V3.2:0,P_patens_renamed_P35_3180V3.1:0)n16:0.04657,P_patens_renamed_P327_3630V3.2:0.18714)n15:0.10521,(P_pinnata_scaffold-UUHD-2148695-Porella_pinnata:0.08074,(P_neesiana_scaffold-JHFI-2015929-Pellia_neesiana:0.05953,(P_neesiana_scaffold-JHFI-2014852-Pellia_neesiana:0.0872,P_neesiana_scaffold-JHFI-2014986-Pellia_neesiana:0.16286)n19:0.02323)n18:0.02795)n17:0.1073)n14:0.04187)n12:0.03999,(((S_muscicola_renamed_SM000011S18947:0.01118,(S_muscicola_renamed_SM000026S08865:0.01114,S_muscicola_renamed_SM000048S16619:0.01567)n23:0.00995)n22:0.24992,(C_braunii_renamed_GBG88536:0.00014,C_braunii_renamed_GBG88537:0.00014)n24:0.27493)n21:0.09425,((A_filiculoides_renamed_Azfi_s0003.g007618:0.61156,(A_filiculoides_renamed_Azfi_s0167.g054471:0.16207,A_filiculoides_renamed_Azfi_s0678.g081845:0.40383)n27:0.02154)n26:0.0318,(((P_abies_renamed_MA_10436511g0010:0.12048,(A_trichopoda_renamed_ERN17394:0.11832,((Z_mays_renamed_A0A1D6IYD6:0.11599,(Oryza_sativa_renamed_LOC_Os08g09250.2:0.00014,(Oryza_sativa_renamed_LOC_Os08g09250.3:0.02688,Oryza_sativa_renamed_LOC_Os08g09250.1:0.00816)n35:0.01693)n34:0.06033)n33:0.14947,P_dactylifera_renamed_XP_008776621.1:0.07903)n32:0.05254)n31:0.04274)n30:0.03433,((B_vulgaris_renamed_KMT04154:0.10073,(((L_angustifolius_renamed_OIW19777:0,L_angustifolius_renamed_OIV89289:0)n40:0.18624,(L_japonicus_renamed_Lj4g3v0149470.1:0.05513,(M_truncatula_renamed_MTR_4132260:0.02559,(M_truncatula_renamed_MTR_4132270:0.00015,M_truncatula_renamed_MTR_4132270:0.00014)n43:0.00776)n42:0.11422)n41:0.05133)n39:0.12267,((M_truncatula_renamed_MTR_2023500:0.07265,(L_japonicus_renamed_Lj6g3v1873580.1:0.00016,L_japonicus_renamed_Lj6g3v1873580.2:0.00014)n46:0.08828)n45:0.02747,(L_angustifolius_renamed_OIV91921:0.08577,L_angustifolius_renamed_OIV95829:0.09042)n47:0.04754)n44:0.0783)n38:0.0087)n37:0.08512,(A_thaliana_renamed_AT1G11840.5:0.0596,(A_thaliana_renamed_AT1G11840.6:0.00016,(A_thaliana_renamed_AT1G11840.4:0,A_thaliana_renamed_AT1G11840.1:0,A_thaliana_renamed_AT1G11840.3:0,A_thaliana_renamed_AT1G11840.2:0)n50:0.00014)n49:0.00015)n48:0.1844)n36:0.09584)n29:0.14935,(((((Z_mays_renamed_A0A1D6M0D9:0.1241,(Oryza_sativa_renamed_LOC_Os05g14194.1:0.00014,Oryza_sativa_renamed_LOC_Os05g14194.2:0.03868)n56:0.0741)n55:0.12062,(P_dactylifera_renamed_XP_008804774.1:0.05496,P_dactylifera_renamed_XP_008783236.1:0.04801)n57:0.05957)n54:0.01967,((T_lepidozioides_scaffold-SKQD-2003182-Takakia_lepidozioides:0.12969,(P_abies_renamed_MA_102793g0010:0.01424,P_abies_renamed_MA_10437021g0010:0.14096)n60:0.05043)n59:0.05788,A_trichopoda_renamed_ERM98701:0.07198)n58:0.07819)n53:0.01852,((A_thaliana_renamed_AT1G67280.2:0.00014,A_thaliana_renamed_AT1G67280.1:0.00015)n62:0.11538,(B_vulgaris_renamed_KMT03147:0.08972,((L_japonicus_renamed_Lj2g3v0834820.1:0.19278,M_truncatula_renamed_MTR_6087120:0.14035)n65:0.14885,((L_japonicus_renamed_Lj4g3v3058250.1:0.00014,L_japonicus_renamed_Lj4g3v3058250.2:0.00014)n67:0.04785,((M_truncatula_renamed_MTR_8102980:0.00014,M_truncatula_renamed_MTR_8102980:0.00726)n69:0.07504,L_angustifolius_renamed_OIW16086:0.10134)n68:0.0132)n66:0.01989)n64:0.03351)n63:0.01799)n61:0.06721)n52:0.01482,(((P_dactylifera_renamed_XP_026663671.1:0.00014,P_dactylifera_renamed_XP_008801468.1:0.00014)n72:0.12094,(B_vulgaris_renamed_KMT18027:0.20523,(L_angustifolius_renamed_OIW21066:0.23433,((M_truncatula_renamed_MTR_3110185:0.01199,M_truncatula_renamed_MTR_4039890:0.10247)n76:0.19972,L_japonicus_renamed_Lj1g3v2065440.1:0.18593)n75:0.06403)n74:0.0967)n73:0.04908)n71:0.0183,(Oryza_sativa_renamed_LOC_Os02g17920.1:0.10574,(Z_mays_renamed_A0A1D6H4U4:0.00016,Z_mays_renamed_A0A1D6H4U6:0.00243)n78:0.14483)n77:0.134874)n70:0.014986)n51:0.059229)n28:0.006581)n25:0.00724)n20:0.01914)n11:0.01539)n0;
```
