## Supplementary material for "Transcriptional responses to arbuscular mycorrhizal symbiosis development are conserved in the early divergent *Marchantia paleacea*": OG0001345_tree.txt

```
(A_agrestis_renamed_Aagr.utg000001l.389.1:0.36062,((S_moellendorffii_renamed_EFJ28848:0,S_moellendorffii_renamed_EFJ17518:0)n2:0.19115,((((S_moellendorffii_renamed_EFJ28849:0.00936,S_moellendorffii_renamed_EFJ17519:0.00014)n6:0.50095,(S_moellendorffii_renamed_EFJ18042:0.00698,S_moellendorffii_renamed_EFJ09563:0.00015)n7:0.12536)n5:0.08593,(((M_polymorpha_renamed_Mapoly0020s0056.1:0.53073,M_polymorpha_renamed_Mapoly0020s0057.1:0.45857)n10:0.14453,(((A_filiculoides_renamed_Azfi_s0368.g067046:0.0021,A_filiculoides_renamed_Azfi_s2388.g111093:0.00198)n13:0.58428,(A_trichopoda_renamed_ERN03113:0.21932,((L_japonicus_renamed_Lj6g3v1915860.1:0.09387,(M_truncatula_renamed_MTR_2034150:0.10375,M_truncatula_renamed_MTR_4122090:0.156798)n17:0.017422)n16:0.02388,(P_abies_renamed_MA_16430g0010:0.4375,P_abies_renamed_MA_10427288g0010:0.407844)n18:0.045316)n15:0.11772)n14:0.06496)n12:0.16377,(P_patens_renamed_P322_22416V3.1:0.54659,((P_patens_renamed_P317_9810V3.1:0,P_patens_renamed_P317_9810V3.2:0)n21:0.61151,((P_patens_renamed_P315_2600V3.3:0,P_patens_renamed_P315_2600V3.4:0,P_patens_renamed_P315_2600V3.1:0)n23:0.03946,(P_patens_renamed_P315_2600V3.2:0.00014,P_patens_renamed_P315_2600V3.5:0.03828)n24:0.06027)n22:0.34262)n20:0.137664)n19:0.015296)n11:0.12576)n9:0.0348,(((T_lepidozioides_scaffold-SKQD-2076617-Takakia_lepidozioides:0.86923,(P_patens_renamed_P33_19930V3.3:0.08728,(P_patens_renamed_P33_19930V3.1:0,P_patens_renamed_P33_19930V3.2:0)n29:0.06073)n28:0.80189)n27:0.3271,(T_lepidozioides_scaffold-SKQD-2072016-Takakia_lepidozioides:0.87359,(((P_patens_renamed_P321_2250V3.2:0,P_patens_renamed_P321_2250V3.1:0)n33:0.06297,(P_patens_renamed_P318_19530V3.1:0,P_patens_renamed_P318_19530V3.2:0)n34:0.03463)n32:0.78723,(M_paleacea_Rhiz_final_MPA16286.1.p1:0.06788,(M_polymorpha_renamed_Mapoly0030s0109.1:0.00014,(M_polymorpha_renamed_Mapoly0170s0011.1:0.24853,((M_polymorpha_renamed_Mapoly0017s0030.1:0.04218,M_polymorpha_renamed_Mapoly2680s0001.1:0.23251)n39:0.03418,M_polymorpha_renamed_Mapoly0594s0001.1:0.05009)n38:0.01551)n37:0.015813)n36:0.001757)n35:0.01663)n31:0.226089)n30:0.025121)n26:0.08219,((A_filiculoides_renamed_Azfi_s0214.g058358:0.0033,A_filiculoides_renamed_Azfi_s2321.g110584:0.00014)n41:0.8339,A_filiculoides_renamed_Azfi_s0005.g009399:0.44847)n40:0.23742)n25:0.02638)n8:0.305487)n4:0.033943,((((((A_trichopoda_renamed_ERM99923:0.28524,A_trichopoda_renamed_ERM99925:0.10639)n47:1.32477,((Oryza_sativa_renamed_LOC_Os10g14020.2:0.67219,Oryza_sativa_renamed_LOC_Os10g14020.1:0.04827)n49:0.31358,((Z_mays_renamed_A0A1D6MRL5:0.14746,Z_mays_renamed_A0A1X7YE63:0.18434)n51:0.31521,(Z_mays_renamed_B6UIB8:0.18951,Z_mays_renamed_C4J8J2:0.14546)n52:0.155358)n50:0.017262)n48:0.14794)n46:0.14972,((Oryza_sativa_renamed_LOC_Os12g28750.1:0.26292,Z_mays_renamed_K7TXT8:0.33201)n54:0.36752,((((P_dactylifera_renamed_XP_008791130.1:0,P_dactylifera_renamed_XP_008791132.1:0)n58:0.33297,P_dactylifera_renamed_XP_026657485.1:0.12669)n57:0.24674,(A_trichopoda_renamed_ERN06268:0.27914,A_trichopoda_renamed_ERN17759:0.17579)n59:0.04585)n56:0.12052,(P_dactylifera_renamed_XP_017698428.1:0.53287,((A_thaliana_renamed_AT4G24972.1:0.50674,(B_vulgaris_renamed_KMT10948:0.49646,(L_japonicus_renamed_Lj0g3v0169589.1:0.05689,((L_angustifolius_renamed_OIW17781:0.48531,(M_truncatula_renamed_MTR_8096400:0.33438,M_truncatula_renamed_MTR_5096130:0.411723)n67:0.045747)n66:0.03505,((L_angustifolius_renamed_OIW16736:0.14886,L_angustifolius_renamed_OIW07294:0.16863)n69:0.25166,((L_angustifolius_renamed_OIW21469:0.05799,(L_angustifolius_renamed_OIV96077:0.09338,L_angustifolius_renamed_OIW15162:0.05933)n72:0.03471)n71:0.12872,(M_truncatula_renamed_MTR_3098960:0.00014,M_truncatula_renamed_MTR_3098960:0.00014)n73:0.17801)n70:0.030339)n68:0.0030339)n65:0.0003371)n64:0.06329)n63:0.134)n62:0.16093,((A_thaliana_renamed_AT1G32583.2:0,A_thaliana_renamed_AT1G32583.1:0)n75:0.57946,L_angustifolius_renamed_OIW18429:0.55188)n74:0.06132)n61:0.026343)n60:0.002927)n55:0.101358)n53:0.011262)n45:0.10408,(A_filiculoides_renamed_Azfi_s0003.g008001:0.40619,A_filiculoides_renamed_Azfi_s0034.g025267:1.22157)n76:0.20635)n44:0.0814,(S_moellendorffii_renamed_EFJ38657:0,S_moellendorffii_renamed_EFJ31492:0)n77:0.188595)n43:0.020955,(P_patens_renamed_P319_9830V3.1:0.17499,(P_patens_renamed_P322_22420V3.1:0,P_patens_renamed_P322_22420V3.2:0)n79:0.07749)n78:0.380142)n42:0.042238)n3:0.14928)n1:0.36062)n0;
```
