## Supplementary material for "Transcriptional responses to arbuscular mycorrhizal symbiosis development are conserved in the early divergent *Marchantia paleacea*": OG0001346_tree.txt

```
((((M_flagellaris_scaffold-UCRN-2010903-Megaceros_tosanus:0.0671,A_agrestis_renamed_Aagr.utg000017l.134.1:0.08364)n3:0.26475,((M_paleacea_Rhiz_final_MPA6309.1.p1:0.00666,M_polymorpha_renamed_Mapoly0156s0007.1:0.01313)n5:0.05653,(P_pinnata_scaffold-UUHD-2019124-Porella_pinnata:0.09662,(P_neesiana_scaffold-JHFI-2016760-Pellia_neesiana:0.07966,P_neesiana_scaffold-JHFI-2110113-Pellia_neesiana:0.028944)n7:0.003216)n6:0.00895)n4:0.1389)n2:0.0763,((T_lepidozioides_scaffold-SKQD-2063929-Takakia_lepidozioides:0.17702,((P_patens_renamed_P37_5800V3.1:0,P_patens_renamed_P37_5800V3.2:0)n11:0.07517,(P_patens_renamed_P311_21140V3.1:0,P_patens_renamed_P311_21140V3.2:0)n12:0.11512)n10:0.58988)n9:0.09015,(C_braunii_renamed_GBG66150:0.89083,(S_muscicola_renamed_SM000086S23019:0.00228,(S_muscicola_renamed_SM000002S05546:0.00769,S_muscicola_renamed_SM000015S01186:0.00256)n15:0.00439)n14:0.46679)n13:0.07763)n8:0.04817)n1:0.05603,(S_moellendorffii_renamed_EFJ08509:0.58383,((((P_abies_renamed_MA_10432457g0010:0.0397,P_abies_renamed_MA_164353g0020:0.0683)n20:0.3596,(A_trichopoda_renamed_ERN09248:0.28109,((((A_thaliana_renamed_AT4G18020.8:0,A_thaliana_renamed_AT4G18020.11:0,A_thaliana_renamed_AT4G18020.4:0,A_thaliana_renamed_AT4G18020.5:0,A_thaliana_renamed_AT4G18020.10:0,A_thaliana_renamed_AT4G18020.7:0)n25:0.01466,(A_thaliana_renamed_AT4G18020.3:0,A_thaliana_renamed_AT4G18020.2:0,A_thaliana_renamed_AT4G18020.1:0,A_thaliana_renamed_AT4G18020.6:0,A_thaliana_renamed_AT4G18020.9:0)n26:0.00014)n24:0.5065,((B_vulgaris_renamed_KMT11726:0.00014,B_vulgaris_renamed_KMT11725:0.00014)n28:0.39303,(((L_angustifolius_renamed_OIV94656:0.10589,(L_angustifolius_renamed_OIW10871:0.11556,L_angustifolius_renamed_OIV92812:0.13713)n32:0.00683)n31:0.06731,((L_japonicus_renamed_Lj2g3v1985390.1:0,L_japonicus_renamed_Lj4g3v1153140.1:0)n34:0.11911,(M_truncatula_renamed_MTR_5014040:0.00551,(M_truncatula_renamed_MTR_5014040:0.00014,M_truncatula_renamed_MTR_5014040:0.00014)n36:0.00015)n35:0.16289)n33:0.02965)n30:0.04065,((L_angustifolius_renamed_OIW20157:0.10723,L_angustifolius_renamed_OIW10317:0.08742)n38:0.08849,((L_japonicus_renamed_Lj4g3v1154490.1:0.00015,L_japonicus_renamed_Lj4g3v1154490.2:0.00014)n40:0.11883,(((M_truncatula_renamed_MTR_4098870:0.00014,(M_truncatula_renamed_MTR_4098870:0.00016,M_truncatula_renamed_MTR_4098870:0.00014)n44:0.0422)n43:0.0014,M_truncatula_renamed_MTR_4098870:0.00014)n42:0.00167,M_truncatula_renamed_MTR_4098870:0.00014)n41:0.15398)n39:0.04207)n37:0.02049)n29:0.14003)n27:0.03775)n23:0.1451,(P_dactylifera_renamed_XP_008784680.1:0,P_dactylifera_renamed_XP_008784681.1:0,P_dactylifera_renamed_XP_008784682.1:0)n45:0.37846)n22:0.1132)n21:0.21314)n19:0.28063,A_filiculoides_renamed_Azfi_s0359.g066821:1.1542)n18:0.05372,(P_abies_renamed_MA_78829g0010:0.45565,(((A_trichopoda_renamed_ERN06569:0.64536,(((Oryza_sativa_renamed_LOC_Os06g24070.1:0.1029,Z_mays_renamed_K7W4V3:0.24017)n52:0.31474,(Z_mays_renamed_Q9FUL9:0.29547,(Oryza_sativa_renamed_LOC_Os01g13740.2:0.007,Oryza_sativa_renamed_LOC_Os01g13740.1:0.00014)n54:0.20503)n53:0.26524)n51:0.09326,((P_dactylifera_renamed_XP_008781857.1:0.21966,P_dactylifera_renamed_XP_008783138.1:0.10102)n56:0.07969,P_dactylifera_renamed_XP_026655707.1:0.84749)n55:0.1128)n50:0.1233)n49:0.04221,((((L_angustifolius_renamed_OIV99254:0.14391,L_japonicus_renamed_Lj0g3v0130389.1:0.17873)n60:0.01697,(M_truncatula_renamed_MTR_4078810:0.23417,L_angustifolius_renamed_OIW20570:0.241614)n61:0.026846)n59:0.03251,(M_truncatula_renamed_MTR_2090675:0.15869,(L_japonicus_renamed_Lj0g3v0159319.1:0.26639,(L_japonicus_renamed_Lj3g3v2812210.1:0.00014,(L_japonicus_renamed_Lj3g3v2812210.2:0,L_japonicus_renamed_Lj3g3v2812210.3:0)n65:0.00014)n64:0.208908)n63:0.023212)n62:0.04105)n58:0.15618,(B_vulgaris_renamed_KMT01941:0.33315,((A_thaliana_renamed_AT2G20570.3:0.00015,(A_thaliana_renamed_AT2G20570.2:0.00014,A_thaliana_renamed_AT2G20570.1:0.00014)n69:0.00014)n68:0.3412,(A_thaliana_renamed_AT5G44190.1:0.00014,A_thaliana_renamed_AT5G44190.2:0.03326)n70:0.52349)n67:0.14581)n66:0.05256)n57:0.05472)n48:0.49339,((A_filiculoides_renamed_Azfi_s0006.g009757:1.00092,A_filiculoides_renamed_Azfi_s0487.g073465:0.42472)n72:0.41287,A_filiculoides_renamed_Azfi_s0170.g055586:1.0916)n71:0.121289)n47:0.14788)n46:0.115929)n17:0.012881)n16:0.05518)n0;
```
