## Supplementary material for "Transcriptional responses to arbuscular mycorrhizal symbiosis development are conserved in the early divergent *Marchantia paleacea*": OG0001347_tree.txt

```
((M_flagellaris_scaffold-UCRN-2053017-Megaceros_tosanus:0.28115,((A_agrestis_renamed_Aagr.utg000111l.257.6:0,A_agrestis_renamed_Aagr.utg000111l.257.4:0)n3:0.01048,(A_agrestis_renamed_Aagr.utg000111l.257.1:0.00389,((A_agrestis_renamed_Aagr.utg000111l.257.3:0,A_agrestis_renamed_Aagr.utg000111l.257.5:0,A_agrestis_renamed_Aagr.utg000111l.257.7:0)n6:0.00465,A_agrestis_renamed_Aagr.utg000111l.257.2:0.04477)n5:0.00014)n4:0.00523)n2:0.20725)n1:0.13934,(((M_paleacea_Rhiz_final_MPA23435.1.p1:0.00898,M_polymorpha_renamed_Mapoly0061s0043.1:0.03247)n9:0.21761,(P_neesiana_scaffold-JHFI-2114151-Pellia_neesiana:0.21971,(P_pinnata_scaffold-UUHD-2005123-Porella_pinnata:0.00522,(P_pinnata_scaffold-UUHD-2005124-Porella_pinnata:0,P_pinnata_scaffold-UUHD-2005126-Porella_pinnata:0)n12:0.0011)n11:0.17753)n10:0.06886)n8:0.17542,(((A_filiculoides_renamed_Azfi_s0008.g011361:0.37446,(A_filiculoides_renamed_Azfi_s0288.g063197:0.17487,(A_filiculoides_renamed_Azfi_s0006.g009785:0.00014,A_filiculoides_renamed_Azfi_s1052.g096116:0.15347)n17:0.0743)n16:0.10818)n15:0.13106,(((S_moellendorffii_renamed_EFJ38621:0.00094,S_moellendorffii_renamed_EFJ31524:0.00541)n20:0.21251,(S_moellendorffii_renamed_EFJ15004:0.00315,S_moellendorffii_renamed_EFJ37685:0.00015)n21:0.17756)n19:0.10672,(((A_trichopoda_renamed_ERN20205:0.17259,(((B_vulgaris_renamed_KMT14683:0.38955,B_vulgaris_renamed_KMT14682:0.15894)n27:0.07971,(((L_angustifolius_renamed_OIW01820:0.12603,(M_truncatula_renamed_MTR_3082440:0.06751,M_truncatula_renamed_MTR_4128810:0.26007)n31:0.06974)n30:0.02319,((L_japonicus_renamed_Lj0g3v0101199.1:0,L_japonicus_renamed_Lj0g3v0101199.3:0,L_japonicus_renamed_Lj0g3v0101199.4:0)n33:0.00016,L_japonicus_renamed_Lj0g3v0101199.2:0.00014)n32:0.0994)n29:0.12099,A_thaliana_renamed_AT1G65610.1:0.42744)n28:0.02975)n26:0.04347,((Oryza_sativa_renamed_LOC_Os04g41970.1:0.05248,(Z_mays_renamed_K7TQH7:0.23413,Z_mays_renamed_B6SYL3:0.03994)n36:0.05042)n35:0.19231,(P_dactylifera_renamed_XP_008791029.1:0.28042,(P_dactylifera_renamed_XP_008801082.1:0.04335,(P_dactylifera_renamed_XP_026656287.1:0,P_dactylifera_renamed_XP_008813788.1:0)n39:0.07412)n38:0.066672)n37:0.007408)n34:0.04644)n25:0.06335)n24:0.19458,P_abies_renamed_MA_69345g0010:0.21504)n23:0.07459,(L_angustifolius_renamed_OIW11656:0.21087,(((M_truncatula_renamed_MTR_2028480:0.06255,(L_angustifolius_renamed_OIV96027:0.01359,(L_angustifolius_renamed_OIW13893:0.01483,L_angustifolius_renamed_OIV91891:0.07319)n45:0.00713)n44:0.02767)n43:0.02639,(B_vulgaris_renamed_KMT07795:0.11545,(A_thaliana_renamed_AT5G49720.1:0.07546,(A_thaliana_renamed_AT4G24260.1:0.00014,(A_thaliana_renamed_AT4G24260.3:0.00014,A_thaliana_renamed_AT4G24260.2:0.04259)n49:0.00389)n48:0.22951)n47:0.04862)n46:0.03842)n42:0.01527,(((P_abies_renamed_MA_102312g0010:0.11325,P_abies_renamed_MA_8076886g0010:0.19117)n52:0.08257,A_trichopoda_renamed_ERN19889:0.05992)n51:0.03602,(((Oryza_sativa_renamed_LOC_Os03g21210.1:0.03303,(Z_mays_renamed_A0A1D6PB84:0.04495,Z_mays_renamed_C4J5B6:0.01275)n56:0.02721)n55:0.11633,(P_dactylifera_renamed_XP_008782747.1:0.02268,P_dactylifera_renamed_XP_008793381.1:0.03788)n57:0.04562)n54:0.02506,(P_dactylifera_renamed_XP_008803421.1:0.07866,((Z_mays_renamed_A0A1D6L383:0.01073,Z_mays_renamed_C0P6G1:0.00016)n60:0.03101,(Oryza_sativa_renamed_LOC_Os03g52630.1:0.00014,Oryza_sativa_renamed_LOC_Os03g52630.2:0.00593)n61:0.03737)n59:0.13383)n58:0.040023)n53:0.004447)n50:0.02007)n41:0.02701)n40:0.1047)n22:0.06829)n18:0.073)n14:0.05294,(T_lepidozioides_scaffold-SKQD-2080362-Takakia_lepidozioides:0.15684,(((P_patens_renamed_P34_9430V3.1:0,P_patens_renamed_P34_9430V3.2:0,P_patens_renamed_P34_9430V3.4:0,P_patens_renamed_P34_9430V3.3:0)n65:0.17293,((P_patens_renamed_P38_4390V3.1:0,P_patens_renamed_P38_4390V3.2:0,P_patens_renamed_P38_4390V3.3:0)n67:0.10283,(P_patens_renamed_P33_27980V3.2:0,P_patens_renamed_P33_27980V3.1:0)n68:0.06936)n66:0.08833)n64:0.1862,((P_patens_renamed_P316_5450V3.4:0,P_patens_renamed_P316_5450V3.2:0,P_patens_renamed_P316_5450V3.3:0,P_patens_renamed_P316_5450V3.1:0)n70:0.27216,(P_patens_renamed_P35_9540V3.2:0,P_patens_renamed_P35_9540V3.4:0,P_patens_renamed_P35_9540V3.3:0,P_patens_renamed_P35_9540V3.1:0)n71:0.27703)n69:0.334917)n63:0.037213)n62:0.04591)n13:0.0627)n7:0.13934)n0;
```
