## Supplementary material for "Transcriptional responses to arbuscular mycorrhizal symbiosis development are conserved in the early divergent *Marchantia paleacea*": OG0001348_tree.txt

```
((C_braunii_renamed_GBG74832:0.06931,C_braunii_renamed_GBG80705:0.09362)n1:0.404395,(((S_moellendorffii_renamed_EFJ16462:0.00016,S_moellendorffii_renamed_EFJ17941:0.00687)n4:0.27993,(((P_pinnata_scaffold-UUHD-2148759-Porella_pinnata:0.08359,(M_polymorpha_renamed_Mapoly0024s0078.1:0.01363,(M_paleacea_Rhiz_final_MPA20173.3.p1:0.05259,(M_paleacea_Rhiz_final_MPA20173.2.p1:0.00252,M_paleacea_Rhiz_final_MPA20173.1.p1:0.000126)n10:1.26e-05)n9:1.4e-06)n8:0.00015)n7:0.04448,(P_neesiana_scaffold-JHFI-2112935-Pellia_neesiana:0.13505,P_neesiana_scaffold-JHFI-2017263-Pellia_neesiana:0.092376)n11:0.010264)n6:0.03837,((P_patens_renamed_P39_18150V3.2:0,P_patens_renamed_P39_18150V3.1:0)n13:0.76145,(P_patens_renamed_P314_140V3.2:0,P_patens_renamed_P314_140V3.1:0)n14:0.321246)n12:0.035694)n5:0.11668)n3:0.04196,((P_abies_renamed_MA_11205g0010:0.59845,P_abies_renamed_MA_141074g0010:0.25853)n16:0.05848,((A_filiculoides_renamed_Azfi_s0006.g009916:0.89392,A_filiculoides_renamed_Azfi_s0013.g013247:0.84906)n18:0.35271,(A_filiculoides_renamed_Azfi_s0254.g060433:1.10835,((A_trichopoda_renamed_ERN04257:0.25759,((B_vulgaris_renamed_KMT20383:0.29976,(((((L_japonicus_renamed_Lj0g3v0153829.1:0,L_japonicus_renamed_Lj0g3v0153829.2:0)n28:0.05082,(M_truncatula_renamed_MTR_8028410:0.00014,((M_truncatula_renamed_MTR_8028410:0.01528,M_truncatula_renamed_MTR_8028410:0.03724)n31:0.02222,M_truncatula_renamed_MTR_8028410:0.00434)n30:0.01442)n29:0.06946)n27:0.03363,(L_angustifolius_renamed_OIW04835:0.03078,L_angustifolius_renamed_OIW02013:0.05532)n32:0.03318)n26:0.02776,(L_angustifolius_renamed_OIV91992:0.41141,(L_japonicus_renamed_Lj1g3v5021160.1:0.10433,M_truncatula_renamed_MTR_7116710:0.1263)n34:0.01418)n33:0.08452)n25:0.10616,(A_thaliana_renamed_AT2G46225.3:0.00014,(A_thaliana_renamed_AT2G46225.1:0.00014,A_thaliana_renamed_AT2G46225.2:0.00014)n36:0.00016)n35:0.25018)n24:0.05554)n23:0.11135,(((Oryza_sativa_renamed_LOC_Os01g43420.1:0.06176,Z_mays_renamed_C4J077:0.1806)n39:0.09875,((Oryza_sativa_renamed_LOC_Os05g50800.1:0,Oryza_sativa_renamed_LOC_Os05g50800.2:0)n41:0.16619,Z_mays_renamed_K7VDT2:0.15994)n40:0.10358)n38:0.25473,((P_dactylifera_renamed_XP_008792392.1:0.00014,P_dactylifera_renamed_XP_026661157.1:0.00015)n43:0.06821,(((P_dactylifera_renamed_XP_017700423.1:0.00014,P_dactylifera_renamed_XP_026663872.1:0.00309)n46:0.01229,(P_dactylifera_renamed_XP_008802045.1:0.00014,P_dactylifera_renamed_XP_008802043.1:0.00014)n47:0.00015)n45:0.19277,(P_dactylifera_renamed_XP_008802044.1:0.00014,P_dactylifera_renamed_XP_008802046.1:0.00014)n48:0.00015)n44:0.09878)n42:0.13633)n37:0.07471)n22:0.05375)n21:0.33155,((A_trichopoda_renamed_ERN14058:0.38697,((((P_dactylifera_renamed_XP_017697156.1:0,P_dactylifera_renamed_XP_008783161.1:0)n54:0.16806,Oryza_sativa_renamed_LOC_Os01g13530.1:0.52563)n53:0.08506,((P_dactylifera_renamed_XP_008810684.1:0,P_dactylifera_renamed_XP_008810685.1:0,P_dactylifera_renamed_XP_008810687.1:0)n56:0.10338,(Oryza_sativa_renamed_LOC_Os01g37110.1:0.09021,Z_mays_renamed_A0A1D6NMW0:0.17371)n57:0.46787)n55:0.06441)n52:0.05367,(((((M_truncatula_renamed_MTR_3091760:0.00015,M_truncatula_renamed_MTR_3091760:0.06688)n62:0.07512,(M_truncatula_renamed_MTR_1007880:0.00014,M_truncatula_renamed_MTR_1007880:0.00014)n63:0.15644)n61:0.00824,(L_angustifolius_renamed_OIV98022:0.04296,L_angustifolius_renamed_OIV96842:0.07629)n64:0.0224)n60:0.01238,L_japonicus_renamed_Lj0g3v0271869.1:0.02486)n59:0.0974,(B_vulgaris_renamed_KMT15992:0.222,((A_thaliana_renamed_AT3G49290.2:0,A_thaliana_renamed_AT3G49290.1:0)n67:0.06509,((A_thaliana_renamed_AT5G24310.1:0.00014,(A_thaliana_renamed_AT5G24310.4:0.00014,A_thaliana_renamed_AT5G24310.2:0.06739)n70:0.00015)n69:0.00016,A_thaliana_renamed_AT5G24310.3:0.00014)n68:0.08637)n66:0.10227)n65:0.02308)n58:0.18044)n51:0.09852)n50:0.35022,(A_trichopoda_renamed_ERM98609:0.89949,(((P_dactylifera_renamed_XP_026660363.1:0.07863,P_dactylifera_renamed_XP_008793051.1:0.14118)n74:0.3211,(Oryza_sativa_renamed_LOC_Os01g55560.1:0.29322,Z_mays_renamed_A0A1D6GB32:0.25229)n75:0.49558)n73:0.30466,(B_vulgaris_renamed_KMT03110:0.62879,(L_angustifolius_renamed_OIW15981:0.11021,(M_truncatula_renamed_MTR_6087680:0.19593,(L_japonicus_renamed_Lj4g3v3071590.1:0.31568,L_japonicus_renamed_Lj2g3v0798830.1:0.088218)n79:0.009802)n78:0.05942)n77:0.28717)n76:0.28326)n72:0.16838)n71:0.7186)n49:0.059004)n20:0.006556)n19:0.072054)n17:0.008006)n15:0.06974)n2:0.18665)n0;
```
