## Supplementary material for "Transcriptional responses to arbuscular mycorrhizal symbiosis development are conserved in the early divergent *Marchantia paleacea*": OG0001349_tree.txt

```
((S_muscicola_renamed_SM001019S09544:0.05452,S_muscicola_renamed_SM002158S06658:0.00635)n1:0.769995,((((B_vulgaris_renamed_KMT11463:0.27488,(((Z_mays_renamed_B6TJW1:0.12025,(Oryza_sativa_renamed_LOC_Os02g47000.1:0.00015,(Oryza_sativa_renamed_LOC_Os02g47000.2:0.01228,Oryza_sativa_renamed_LOC_Os02g47000.3:0.05497)n10:0.06569)n9:0.07923)n8:0.24636,(P_dactylifera_renamed_XP_008788556.1:0.13198,P_dactylifera_renamed_XP_008809215.1:0.10663)n11:0.09034)n7:0.19548,((L_japonicus_renamed_Lj2g3v1533030.1:0.05592,(M_truncatula_renamed_MTR_5027940:0.08399,((L_angustifolius_renamed_OIW21290:0,L_angustifolius_renamed_OIW10700:0)n16:0.06962,L_angustifolius_renamed_OIV92967:0.04284)n15:0.04735)n14:0.03763)n13:0.03432,(A_thaliana_renamed_AT1G31940.1:0.08314,(A_thaliana_renamed_AT2G35585.1:0.01542,A_thaliana_renamed_AT2G35585.2:0.35862)n18:0.19949)n17:0.13662)n12:0.09162)n6:0.00616)n5:0.19146,A_trichopoda_renamed_ERN15554:0.29258)n4:0.06534,((P_abies_renamed_MA_10432322g0010:0.01919,P_abies_renamed_MA_17774g0010:0.10376)n20:1.05848,((S_moellendorffii_renamed_EFJ25969:0.00071,S_moellendorffii_renamed_EFJ05547:0.01594)n22:0.7787,(((A_filiculoides_renamed_Azfi_s0338.g065597:0,A_filiculoides_renamed_Azfi_s1623.g104777:0)n25:0.40802,(A_filiculoides_renamed_Azfi_s0008.g011248:1.28094,A_filiculoides_renamed_Azfi_s0074.g037362:1.24348)n26:0.25117)n24:0.1933,((M_polymorpha_renamed_Mapoly0003s0148.1:0.11739,(M_paleacea_Rhiz_final_MPA21425.1.p1:0.00015,(M_paleacea_Rhiz_final_MPA21425.3.p1:0.31698,M_paleacea_Rhiz_final_MPA21425.2.p1:0.000126)n30:1.26e-05)n29:1.4e-06)n28:0.05702,((T_lepidozioides_scaffold-SKQD-2077511-Takakia_lepidozioides:0.37426,T_lepidozioides_scaffold-SKQD-2071808-Takakia_lepidozioides:0.17452)n32:0.01417,((P_patens_renamed_P310_15200V3.3:0.00014,(P_patens_renamed_P310_15200V3.1:0,P_patens_renamed_P310_15200V3.2:0)n35:0.03783)n34:0.80343,(((P_patens_renamed_P38_8000V3.7:0,P_patens_renamed_P38_8000V3.3:0,P_patens_renamed_P38_8000V3.6:0,P_patens_renamed_P38_8000V3.2:0,P_patens_renamed_P38_8000V3.5:0,P_patens_renamed_P38_8000V3.4:0)n38:0.00015,(P_patens_renamed_P38_8000V3.8:0.03429,P_patens_renamed_P38_8000V3.1:0.0383)n39:0.11892)n37:0.562,(((P_patens_renamed_P327_6140V3.1:0,P_patens_renamed_P327_6140V3.2:0)n42:0.43246,((P_patens_renamed_P316_20090V3.8:0,P_patens_renamed_P316_20090V3.7:0,P_patens_renamed_P316_20090V3.6:0)n44:0.00016,((P_patens_renamed_P316_20090V3.12:0,P_patens_renamed_P316_20090V3.4:0,P_patens_renamed_P316_20090V3.13:0,P_patens_renamed_P316_20090V3.3:0,P_patens_renamed_P316_20090V3.2:0,P_patens_renamed_P316_20090V3.1:0,P_patens_renamed_P316_20090V3.5:0)n46:0.00015,(P_patens_renamed_P316_20090V3.9:0,P_patens_renamed_P316_20090V3.11:0,P_patens_renamed_P316_20090V3.10:0)n47:0.01084)n45:0.00804)n43:0.20787)n41:0.33853,(((P_patens_renamed_P319_18080V3.3:0,P_patens_renamed_P319_18080V3.4:0,P_patens_renamed_P319_18080V3.2:0)n50:0.00014,(P_patens_renamed_P319_18080V3.5:0,P_patens_renamed_P319_18080V3.1:0)n51:0.00014)n49:0.32332,((P_patens_renamed_P322_13200V3.4:0,P_patens_renamed_P322_13200V3.8:0,P_patens_renamed_P322_13200V3.5:0,P_patens_renamed_P322_13200V3.6:0,P_patens_renamed_P322_13200V3.9:0,P_patens_renamed_P322_13200V3.10:0,P_patens_renamed_P322_13200V3.7:0,P_patens_renamed_P322_13200V3.1:0,P_patens_renamed_P322_13200V3.3:0,P_patens_renamed_P322_13200V3.2:0)n53:0.61321,((P_patens_renamed_P321_4200V3.1:0,P_patens_renamed_P321_4200V3.2:0)n55:0.63357,(P_patens_renamed_P318_16120V3.2:0,P_patens_renamed_P318_16120V3.1:0)n56:0.45045)n54:0.00013)n52:0.03301)n48:0.10814)n40:0.09779)n36:0.50346)n33:0.05594)n31:0.03975)n27:0.13178)n23:0.06881)n21:0.1281)n19:0.11785)n3:0.05652,(A_trichopoda_renamed_ERN11035:0.24679,(A_thaliana_renamed_AT2G01913.1:1.17538,((L_angustifolius_renamed_OIW00725:0,L_angustifolius_renamed_OIW00727:0)n60:0.0952,L_japonicus_renamed_Lj4g3v2401060.1:0.21107)n59:0.48461)n58:0.201168)n57:0.022352)n2:0.769995)n0;
```
