## Supplementary material for "Transcriptional responses to arbuscular mycorrhizal symbiosis development are conserved in the early divergent *Marchantia paleacea*": OG0001350_tree.txt

```
(((P_pinnata_scaffold-UUHD-2141956-Porella_pinnata:1.3902,S_muscicola_renamed_SM000008S22343:1.23085)n2:0.44826,C_braunii_renamed_GBG83407:0.66737)n1:0.14514,((S_muscicola_renamed_SM000102S09173:0.01672,(S_muscicola_renamed_SM000153S01595:0.03349,S_muscicola_renamed_SM000193S05185:0.03153)n5:0.01746)n4:0.98469,((((P_pinnata_scaffold-UUHD-2012205-Porella_pinnata:0.1745,((M_paleacea_Rhiz_final_MPA27425.2.p1:0.00014,M_paleacea_Rhiz_final_MPA27425.1.p1:0.00014)n11:0.03141,((M_polymorpha_renamed_Mapoly0003s0036.1:0.00016,M_polymorpha_renamed_Mapoly0004s0078.1:0.63514)n13:0.20871,(M_polymorpha_renamed_Mapoly0004s0082.1:0.00682,M_polymorpha_renamed_Mapoly0250s0003.1:0.15471)n14:0.025956)n12:0.002884)n10:0.03881)n9:0.04142,(P_neesiana_scaffold-JHFI-2010884-Pellia_neesiana:0.16256,P_neesiana_scaffold-JHFI-2018998-Pellia_neesiana:0.11648)n15:0.10874)n8:0.23924,((A_agrestis_renamed_Aagr.utg000003l.450.2:0.00462,A_agrestis_renamed_Aagr.utg000003l.450.1:0.00563)n17:0.62113,(((P_patens_renamed_P327_6220V3.2:0,P_patens_renamed_P327_6220V3.1:0)n20:0.13616,(P_patens_renamed_P35_1040V3.1:0,P_patens_renamed_P35_1040V3.2:0)n21:0.17956)n19:0.27991,((T_lepidozioides_scaffold-SKQD-2006252-Takakia_lepidozioides:0.00015,T_lepidozioides_scaffold-SKQD-2006253-Takakia_lepidozioides:0.00355)n23:0.32377,T_lepidozioides_scaffold-SKQD-2079616-Takakia_lepidozioides:0.174348)n22:0.019372)n18:0.03517)n16:0.09879)n7:0.32378,((S_moellendorffii_renamed_EFJ12608:0.01721,S_moellendorffii_renamed_EFJ10182:0.001)n25:0.9234,((A_filiculoides_renamed_Azfi_s0368.g067016:0.85559,(A_filiculoides_renamed_Azfi_s0073.g037183:0.82813,(A_filiculoides_renamed_Azfi_s0008.g011322:0.67623,A_filiculoides_renamed_Azfi_s0136.g050955:0.70077)n29:0.03112)n28:0.176)n27:0.14659,((P_abies_renamed_MA_10428440g0010:0.38802,(P_abies_renamed_MA_10431815g0010:0.26213,P_abies_renamed_MA_131191g0020:0.43264)n32:0.08955)n31:0.32643,((A_trichopoda_renamed_ERN04277:0.66521,(M_truncatula_renamed_MTR_8005100:0.31217,(L_angustifolius_renamed_OIW20137:0.34027,L_japonicus_renamed_Lj0g3v0246099.1:0.47123)n36:0.07133)n35:0.68928)n34:0.35247,(((((B_vulgaris_renamed_KMS96271:0.36786,(A_thaliana_renamed_AT5G55040.2:0,A_thaliana_renamed_AT5G55040.1:0)n42:0.45289)n41:0.05429,((L_angustifolius_renamed_OIW16355:0.10326,L_angustifolius_renamed_OIW04231:0.05714)n44:0.04046,((L_japonicus_renamed_Lj6g3v0857780.1:0.138,(M_truncatula_renamed_MTR_3052530:0.00014,(M_truncatula_renamed_MTR_3052530:0.00014,(M_truncatula_renamed_MTR_3052530:0.00014,(M_truncatula_renamed_MTR_3052530:0.00014,(M_truncatula_renamed_MTR_3052530:0.00014,M_truncatula_renamed_MTR_3052530:0.00014)n51:0.00015)n50:0.00014)n49:0.00014)n48:0.00016)n47:0.19382)n46:0.05119,(M_truncatula_renamed_MTR_5093070:0.10821,(L_japonicus_renamed_Lj0g3v0253079.1:0.00015,L_japonicus_renamed_Lj0g3v0253079.2:0.00014)n53:0.09183)n52:0.025002)n45:0.002778)n43:0.06559)n40:0.16933,((P_dactylifera_renamed_XP_017700797.1:0.00015,(P_dactylifera_renamed_XP_026657820.1:0.00014,P_dactylifera_renamed_XP_008780560.2:0.00014)n56:0.16274)n55:0.0763,(P_dactylifera_renamed_XP_008808422.1:0.00014,P_dactylifera_renamed_XP_008808423.1:0.00016)n57:0.12699)n54:0.46744)n39:0.1136,A_trichopoda_renamed_ERN17379:0.53335)n38:0.12713,(((((P_dactylifera_renamed_XP_008809103.1:0.08066,P_dactylifera_renamed_XP_008813315.1:0.06978)n62:0.13007,(P_dactylifera_renamed_XP_008798221.1:0.10116,(P_dactylifera_renamed_XP_008812304.1:0.00014,P_dactylifera_renamed_XP_008812297.1:0.00014)n64:0.13415)n63:0.15238)n61:0.07341,((Oryza_sativa_renamed_LOC_Os09g37760.1:0.17835,(Z_mays_renamed_A0A1D6EUH1:0.11459,Z_mays_renamed_A0A1D6IAY5:0.04202)n67:0.12144)n66:0.33019,(Oryza_sativa_renamed_LOC_Os03g03870.1:0.19579,(Z_mays_renamed_A0A1D6JMQ5:0.03437,Z_mays_renamed_B4FX33:0.07315)n69:0.11444)n68:0.43867)n65:0.12212)n60:0.12896,((((L_angustifolius_renamed_OIW14784:0.08424,L_angustifolius_renamed_OIV96257:0.10793)n73:0.076,(L_japonicus_renamed_Lj1g3v3384650.1:0.09834,(M_truncatula_renamed_MTR_3115560:0.00014,(M_truncatula_renamed_MTR_3115560:0.00014,M_truncatula_renamed_MTR_3115560:0.00014)n76:0.00014)n75:0.14581)n74:0.0391)n72:0.36558,(A_thaliana_renamed_AT1G20670.1:0.13088,(A_thaliana_renamed_AT1G76380.3:0.00282,(A_thaliana_renamed_AT1G76380.2:0.00014,A_thaliana_renamed_AT1G76380.1:0.00014)n79:0.00015)n78:0.20194)n77:0.26687)n71:0.10045,(B_vulgaris_renamed_KMT01555:0.45095,B_vulgaris_renamed_KMS99487:0.537957)n80:0.059773)n70:0.14127)n59:0.12956,A_trichopoda_renamed_ERN17211:0.47684)n58:0.12935)n37:0.176733)n33:0.019637)n30:0.02124)n26:0.12004)n24:0.09099)n6:0.0296145)n3:0.0032905)n0;
```
