## Supplementary material for "Transcriptional responses to arbuscular mycorrhizal symbiosis development are conserved in the early divergent *Marchantia paleacea*": OG0001351_tree.txt

```
((((S_muscicola_renamed_SM005717S18594:0.04319,((S_muscicola_renamed_SM000006S19355:0.0648,(S_muscicola_renamed_SM000022S07259:0,S_muscicola_renamed_SM001572S01994:0)n6:0.0536)n5:0.13098,S_muscicola_renamed_SM000009S23601:0.0612)n4:0.08195)n3:0.62023,C_braunii_renamed_GBG70819:1.20185)n2:0.17688,((((M_polymorpha_renamed_Mapoly0058s0074.1:0.00949,(M_polymorpha_renamed_Mapoly0032s0054.1:0.11957,(M_polymorpha_renamed_Mapoly0073s0095.1:0.07758,M_polymorpha_renamed_Mapoly0134s0051.1:0.11148)n12:0.04578)n11:0.05097)n10:0.15741,(M_paleacea_Rhiz_final_MPA17698.1.p1:0.00014,(M_paleacea_Rhiz_final_MPA17699.1.p1:0.00016,M_paleacea_Rhiz_final_MPA17699.2.p1:0.00014)n14:0.00015)n13:0.067)n9:0.22173,(P_neesiana_scaffold-JHFI-2114077-Pellia_neesiana:0.21232,(P_pinnata_scaffold-UUHD-2014688-Porella_pinnata:0.11953,P_pinnata_scaffold-UUHD-2149137-Porella_pinnata:0.14544)n16:0.01616)n15:0.08598)n8:0.36707,(((P_patens_renamed_P321_5280V3.4:0.00014,((P_patens_renamed_P321_5280V3.1:0,P_patens_renamed_P321_5280V3.3:0,P_patens_renamed_P321_5280V3.2:0)n21:0.00014,(P_patens_renamed_P321_5280V3.5:0.00775,P_patens_renamed_P321_5280V3.6:0.00014)n22:0.00014)n20:0.00015)n19:0.251,(P_patens_renamed_P318_17630V3.4:0,P_patens_renamed_P318_17630V3.3:0,P_patens_renamed_P318_17630V3.1:0,P_patens_renamed_P318_17630V3.2:0,P_patens_renamed_P318_17630V3.5:0)n23:0.20828)n18:0.16894,(T_lepidozioides_scaffold-SKQD-2007733-Takakia_lepidozioides:0.24437,T_lepidozioides_scaffold-SKQD-2003771-Takakia_lepidozioides:0.382266)n24:0.042474)n17:0.04527)n7:0.05352)n1:0.021165,((((S_moellendorffii_renamed_EFJ07007:0,S_moellendorffii_renamed_EFJ18990:0)n28:0.00014,S_moellendorffii_renamed_EFJ07009:0.00894)n27:0.00704,(S_moellendorffii_renamed_EFJ07013:0.11339,S_moellendorffii_renamed_EFJ18991:0.00751)n29:0.00461)n26:0.75517,(((M_flagellaris_scaffold-UCRN-2003803-Megaceros_tosanus:0,M_flagellaris_scaffold-UCRN-2003804-Megaceros_tosanus:0,M_flagellaris_scaffold-UCRN-2003805-Megaceros_tosanus:0)n32:0.28838,(((A_agrestis_renamed_Aagr.utg000083l.407.2:0.00014,A_agrestis_renamed_Aagr.utg000083l.407.1:0.00014)n35:0.00076,((A_agrestis_renamed_Aagr.utg000083l.407.4:0,A_agrestis_renamed_Aagr.utg000083l.407.3:0)n37:0.00015,A_agrestis_renamed_Aagr.utg000083l.407.5:0.00014)n36:0.05726)n34:0.00502,A_agrestis_renamed_Aagr.utg000083l.407.6:0.01155)n33:0.18902)n31:0.53227,((P_abies_renamed_MA_732308g0010:0.54369,(A_trichopoda_renamed_ERM97496:0.29455,(((P_dactylifera_renamed_XP_008791488.1:0.05678,P_dactylifera_renamed_XP_008802051.1:0.09185)n43:0.07905,(Oryza_sativa_renamed_LOC_Os01g43380.1:0.09217,(Z_mays_renamed_A0A1D6NJA1:0.0384,(Z_mays_renamed_A0A1D6KID4:0.04419,(Z_mays_renamed_A0A1D6FZL4:0.00014,(Z_mays_renamed_A0A1D6FZN3:0.00014,Z_mays_renamed_K7V3J6:0.00015)n48:0.02513)n47:0.00637)n46:0.03443)n45:0.11284)n44:0.22852)n42:0.12933,(B_vulgaris_renamed_KMT20381:0.32662,(A_thaliana_renamed_AT4G01210.1:0.37232,((L_angustifolius_renamed_OIW04834:0.06951,L_angustifolius_renamed_OIW02014:0.06913)n52:0.04157,(M_truncatula_renamed_MTR_8028395:0.0659,L_japonicus_renamed_Lj0g3v0153869.1:0.07891)n53:0.0224)n51:0.17787)n50:0.04387)n49:0.09304)n41:0.08645)n40:0.1761)n39:0.06715,(P_abies_renamed_MA_53301g0010:0.20357,(((A_filiculoides_renamed_Azfi_s0016.g014222:0.63042,A_filiculoides_renamed_Azfi_s0092.g043134:0.68897)n57:0.10893,(((A_trichopoda_renamed_ERM96164:0.20395,A_trichopoda_renamed_ERM97458:0.12194)n60:0.01567,A_trichopoda_renamed_ERM96163:0.19973)n59:0.36374,(((A_thaliana_renamed_AT5G04480.2:0.00015,A_thaliana_renamed_AT5G04480.1:0.00014)n63:0.27129,(B_vulgaris_renamed_KMS96685:0.35901,((L_angustifolius_renamed_OIW13208:0.04984,L_angustifolius_renamed_OIV90590:0.03687)n66:0.04222,(M_truncatula_renamed_MTR_1090860:0.06794,(L_japonicus_renamed_Lj5g3v1699450.1:0.00014,(L_japonicus_renamed_Lj0g3v0307679.1:0.01474,((L_japonicus_renamed_Lj5g3v1499380.1:0,L_japonicus_renamed_Lj5g3v1499380.2:0,L_japonicus_renamed_Lj5g3v1499380.3:0)n71:0.00014,L_japonicus_renamed_Lj0g3v0010669.1:0.00866)n70:0.04419)n69:0.00048)n68:0.05013)n67:0.02369)n65:0.17228)n64:0.04679)n62:0.16201,(Z_mays_renamed_A0A1D6IXC1:3.11223,(P_dactylifera_renamed_XP_008803443.1:0.27749,(Oryza_sativa_renamed_LOC_Os10g39900.1:0.09786,Z_mays_renamed_A0A1D6P7G5:0.17002)n74:0.43018)n73:0.121257)n72:0.013473)n61:0.05725)n58:0.30984)n56:0.05194,A_trichopoda_renamed_ERM96161:2.66599)n55:0.000405)n54:4.5e-05)n38:0.08544)n30:0.02142)n25:0.021165)n0;
```
