## Supplementary material for "Transcriptional responses to arbuscular mycorrhizal symbiosis development are conserved in the early divergent *Marchantia paleacea*": OG0001352_tree.txt

```
(((A_filiculoides_renamed_Azfi_s0116.g046372:0.79876,A_filiculoides_renamed_Azfi_s0132.g049280:0.73456)n2:0.1583,(((S_moellendorffii_renamed_EFJ24214:0,S_moellendorffii_renamed_EFJ35280:0)n5:0.36118,((T_lepidozioides_scaffold-SKQD-2079473-Takakia_lepidozioides:0.4232,((P_patens_renamed_P316_6390V3.1:0,P_patens_renamed_P316_6390V3.2:0)n9:0.0554,(P_patens_renamed_P316_6360V3.1:0,P_patens_renamed_P316_6360V3.2:0,P_patens_renamed_P316_6360V3.3:0)n10:0.02076)n8:0.48688)n7:0.14917,(((M_paleacea_Rhiz_final_MPA23871.1.p1:0.00761,M_polymorpha_renamed_Mapoly0131s0010.1:0.03472)n13:0.21722,(P_pinnata_scaffold-UUHD-2150785-Porella_pinnata:0.14146,(P_neesiana_scaffold-JHFI-2011274-Pellia_neesiana:0.00016,P_neesiana_scaffold-JHFI-2011275-Pellia_neesiana:0.00014)n15:0.24827)n14:0.08838)n12:0.24455,(A_agrestis_renamed_Aagr.utg000058l.370.1:0.00016,((A_agrestis_renamed_Aagr.utg000058l.370.2:0,A_agrestis_renamed_Aagr.utg000058l.370.5:0,A_agrestis_renamed_Aagr.utg000058l.370.4:0)n18:0.00195,A_agrestis_renamed_Aagr.utg000058l.370.3:0.00065)n17:0.01212)n16:0.63679)n11:0.02468)n6:0.14017)n4:0.08199,(((A_trichopoda_renamed_ERN19518:0.45202,((A_thaliana_renamed_AT4G04885.1:0.48941,((B_vulgaris_renamed_KMS96723:0.05339,(B_vulgaris_renamed_KMT20396:0.00014,(B_vulgaris_renamed_KMT20398:0.00015,B_vulgaris_renamed_KMT20397:0.00014)n27:0.00014)n26:0.27509)n25:0.45058,((((M_truncatula_renamed_MTR_4073340:0.13527,M_truncatula_renamed_MTR_6011470:0.15778)n31:0.04822,(M_truncatula_renamed_MTR_6011450:0.00016,M_truncatula_renamed_MTR_6011450:0.00014)n32:0.04045)n30:0.12389,((L_japonicus_renamed_Lj1g3v0052580.1:0.00014,L_japonicus_renamed_Lj3g3v1541390.1:0.02999)n34:0.06272,((L_japonicus_renamed_Lj3g3v1541430.1:0.00014,(L_japonicus_renamed_Lj1g3v0052580.3:0.00014,L_japonicus_renamed_Lj1g3v0052580.2:0.00014)n37:0.00014)n36:0.00014,L_japonicus_renamed_Lj3g3v1541420.1:0.00014)n35:0.03012)n33:0.10856)n29:0.04506,((L_angustifolius_renamed_OIW12832:0.08354,L_angustifolius_renamed_OIV91172:0.0943)n39:0.07084,L_angustifolius_renamed_OIW17278:0.258138)n38:0.028682)n28:0.03918)n24:0.07265)n23:0.193,((P_dactylifera_renamed_XP_026658914.1:0.15206,(P_dactylifera_renamed_XP_008808980.1:0.00014,P_dactylifera_renamed_XP_008808984.1:0.00014)n42:0.09358)n41:0.14655,(Oryza_sativa_renamed_LOC_Os08g08830.1:0.11895,(Z_mays_renamed_A0A1D6DPQ4:0.0643,Z_mays_renamed_A0A1D6PUR4:0.04835)n44:0.16526)n43:0.52758)n40:0.15118)n22:0.12022)n21:0.45439,P_abies_renamed_MA_10433250g0020:0.3964)n20:0.12964,((((P_dactylifera_renamed_XP_026665334.1:0.62006,((P_dactylifera_renamed_XP_008777659.1:0,P_dactylifera_renamed_XP_008777660.1:0)n50:0.11794,(P_dactylifera_renamed_XP_017702411.1:0.00015,(P_dactylifera_renamed_XP_008813677.1:0.00014,P_dactylifera_renamed_XP_008813679.1:0.00014)n52:0.00014)n51:0.1314)n49:0.1899)n48:0.0664,(Oryza_sativa_renamed_LOC_Os09g39270.1:0.16079,(Z_mays_renamed_A0A1D6ELY1:0.07258,Z_mays_renamed_A0A1D6I0L2:0.12445)n54:0.16354)n53:0.63871)n47:0.12602,((P_abies_renamed_MA_132868g0010:0.00014,P_abies_renamed_MA_8848521g0010:0.00014)n56:0.4137,((((L_angustifolius_renamed_OIW11326:0.09674,L_angustifolius_renamed_OIW05115:0.0879)n60:0.09498,((L_japonicus_renamed_Lj1g3v4696550.1:0.00014,L_japonicus_renamed_Lj1g3v4696550.2:0.00014)n62:0.2117,(M_truncatula_renamed_MTR_7103840:0.00083,M_truncatula_renamed_MTR_7103840:0.00014)n63:0.17212)n61:0.04424)n59:0.06698,((L_angustifolius_renamed_OIW12162:0.12701,L_angustifolius_renamed_OIW06277:0.31244)n65:0.05152,((P_abies_renamed_MA_10040687g0010:1.33829,(((L_japonicus_renamed_Lj5g3v0087400.1:0.00014,L_japonicus_renamed_Lj5g3v0087420.1:0.00015)n70:0.10507,L_japonicus_renamed_Lj5g3v0087390.1:0.114327)n69:0.012703,(L_japonicus_renamed_Lj5g3v0087430.1:0.00237,L_japonicus_renamed_Lj5g3v0711010.1:0.00014)n71:0.000387)n68:4.3e-05)n67:0.15889,(M_truncatula_renamed_MTR_1061130:0.00166,M_truncatula_renamed_MTR_1061130:0.00015)n72:0.19493)n66:0.03193)n64:0.05965)n58:0.29786,((A_thaliana_renamed_AT2G36480.2:0,A_thaliana_renamed_AT2G36480.1:0)n74:0.68707,B_vulgaris_renamed_KMT06341:0.52393)n73:0.08126)n57:0.215037)n55:0.023893)n46:0.07918,A_trichopoda_renamed_ERN13179:0.44577)n45:0.233073)n19:0.025897)n3:0.06799)n1:0.1013,(A_filiculoides_renamed_Azfi_s0019.g015052:0.9673,((S_muscicola_renamed_SM000151S01499:0.06986,(S_muscicola_renamed_SM000109S14172:0.05496,S_muscicola_renamed_SM000174S03368:0.06664)n78:0.02317)n77:0.75185,M_paleacea_Rhiz_final_MPA4718.1.p1:1.99884)n76:0.137007)n75:0.015223)n0;
```
