## Supplementary material for "Transcriptional responses to arbuscular mycorrhizal symbiosis development are conserved in the early divergent *Marchantia paleacea*": OG0001353_tree.txt

```
((P_pinnata_scaffold-UUHD-2008740-Porella_pinnata:1.21057,((S_muscicola_renamed_SM000078S22033:0.00015,(S_muscicola_renamed_SM000019S05022:0.0148,S_muscicola_renamed_SM000212S06906:0.02581)n4:0.04586)n3:0.54905,(((A_filiculoides_renamed_Azfi_s0293.g063453:0.00592,A_filiculoides_renamed_Azfi_s1600.g104546:0.00014)n7:0.2355,(((A_thaliana_renamed_AT3G29170.2:0,A_thaliana_renamed_AT3G29170.1:0)n10:0.2091,(B_vulgaris_renamed_KMT10439:0.16216,(((L_japonicus_renamed_Lj6g3v1970180.1:0,L_japonicus_renamed_Lj6g3v1970180.2:0)n14:0.00015,(L_angustifolius_renamed_OIW14055:0.05028,L_angustifolius_renamed_OIW20356:0.06973)n15:0.04808)n13:0.01687,M_truncatula_renamed_MTR_2017920:0.02426)n12:0.13277)n11:0.06625)n9:0.08865,((Z_mays_renamed_B4FHH3:0.11001,(Oryza_sativa_renamed_LOC_Os12g03500.2:0.00014,(Oryza_sativa_renamed_LOC_Os11g03760.1:0.39815,Oryza_sativa_renamed_LOC_Os12g03500.1:0.02015)n19:0.01357)n18:0.06687)n17:0.09088,((P_dactylifera_renamed_XP_017700758.1:0,P_dactylifera_renamed_XP_017700760.1:0)n21:0.11784,(P_dactylifera_renamed_XP_008787102.1:0,P_dactylifera_renamed_XP_008787103.1:0,P_dactylifera_renamed_XP_008787106.1:0)n22:0.155664)n20:0.017296)n16:0.12899)n8:0.25659)n6:0.08666,(C_braunii_renamed_GBG66476:0.38192,(((P_neesiana_scaffold-JHFI-2017874-Pellia_neesiana:0.26143,S_moellendorffii_renamed_EFJ31165:0.2778)n26:0.10108,((M_paleacea_Rhiz_final_MPA25648.1.p2:0.01008,M_polymorpha_renamed_Mapoly0059s0090.1:0.02717)n28:0.11967,M_polymorpha_renamed_Mapoly0001s0441.1:0.22068)n27:0.02452)n25:0.07027,(T_lepidozioides_scaffold-SKQD-2007350-Takakia_lepidozioides:0.02611,(((P_patens_renamed_P311_17600V3.1:0,P_patens_renamed_P311_17600V3.2:0)n32:0.16112,(P_patens_renamed_P37_15070V3.2:0,P_patens_renamed_P37_15070V3.1:0)n33:0.01038)n31:0.09752,((P_patens_renamed_P318_10200V3.2:0,P_patens_renamed_P318_10200V3.6:0,P_patens_renamed_P318_10200V3.3:0,P_patens_renamed_P318_10200V3.5:0,P_patens_renamed_P318_10200V3.1:0,P_patens_renamed_P318_10200V3.4:0)n35:0.00014,P_patens_renamed_P318_10200V3.7:0.00014)n34:0.383562)n30:0.042618)n29:0.03487)n24:0.07706)n23:0.08428)n5:0.01451)n2:0.35581)n1:0.20615,(C_braunii_renamed_GBG64762:0.22362,(((((P_patens_renamed_P312_21250V3.2:0,P_patens_renamed_P312_21250V3.1:0)n41:0.18483,T_lepidozioides_scaffold-SKQD-2076349-Takakia_lepidozioides:0.11502)n40:0.05196,((S_muscicola_renamed_SM000033S12399:0.00935,(S_muscicola_renamed_SM000038S14381:0,S_muscicola_renamed_SM000147S01128:0)n44:0.00016)n43:0.10161,((S_moellendorffii_renamed_EFJ09248:0,S_moellendorffii_renamed_EFJ05261:0)n46:0.11323,(S_moellendorffii_renamed_EFJ32547:0.00014,S_moellendorffii_renamed_EFJ16606:0.00893)n47:0.407349)n45:0.045261)n42:0.0816)n39:0.01457,((M_paleacea_Rhiz_final_MPA28468.1.p1:0,M_polymorpha_renamed_Mapoly0038s0099.1:0)n49:0.05712,(P_pinnata_scaffold-UUHD-2013855-Porella_pinnata:0,P_pinnata_scaffold-UUHD-2013856-Porella_pinnata:0)n50:0.03814)n48:0.11073)n38:0.05699,((A_filiculoides_renamed_Azfi_s0022.g015904:0.48389,A_filiculoides_renamed_Azfi_s0119.g046664:0.182448)n52:0.020272,((P_abies_renamed_MA_8421g0010:0.01404,(P_abies_renamed_MA_10433052g0020:0.08364,P_abies_renamed_MA_425034g0010:0.23413)n55:0.00015)n54:0.29885,((P_abies_renamed_MA_10432990g0010:0.00014,P_abies_renamed_MA_5077746g0010:0.46462)n57:0.11753,(A_trichopoda_renamed_ERN07428:0.07834,(((B_vulgaris_renamed_KMS97415:0.11073,((((Oryza_sativa_renamed_LOC_Os02g07980.1:0.00804,(Z_mays_renamed_A0A1D6FHC8:1.01191,(Z_mays_renamed_K7VG71:0.1068,(Z_mays_renamed_B6TQQ7:0.01353,Z_mays_renamed_A0A1D6H1Y0:0.42834)n68:0.034146)n67:0.0034146)n66:0.0003794)n65:0.04845,(L_japonicus_renamed_Lj0g3v0038989.1:0.24836,(L_japonicus_renamed_Lj0g3v0102939.1:0.03986,L_japonicus_renamed_Lj4g3v2140160.1:0.03184)n70:0.041742)n69:0.004638)n64:0.07413,((M_truncatula_renamed_MTR_4126790:0.00014,M_truncatula_renamed_MTR_4126790:0.06411)n72:0.03213,M_truncatula_renamed_MTR_2038550:0.043776)n71:0.004864)n63:0.02662,L_angustifolius_renamed_OIV98385:0.01154)n62:0.05465)n61:0.03586,(A_thaliana_renamed_AT4G29850.1:0.00273,A_thaliana_renamed_AT2G19350.1:0.07374)n73:0.0902)n60:0.01724,(P_dactylifera_renamed_XP_017696916.1:0.10192,(P_dactylifera_renamed_XP_008799444.1:0.064,P_dactylifera_renamed_XP_008801526.1:0.01689)n75:0.01971)n74:0.04739)n59:0.00869)n58:0.11554)n56:0.072495)n53:0.008055)n51:0.02832)n37:0.10824)n36:0.20615)n0;
```
