## Supplementary material for "Transcriptional responses to arbuscular mycorrhizal symbiosis development are conserved in the early divergent *Marchantia paleacea*": OG0001354_tree.txt

```
(((S_muscicola_renamed_SM000080S22976:0.03933,(S_muscicola_renamed_SM000065S20236:0.03655,S_muscicola_renamed_SM000233S07990:0.04545)n3:0.01068)n2:0.49974,(C_braunii_renamed_GBG65301:0.46986,((((S_moellendorffii_renamed_EFJ32795:0.00269,S_moellendorffii_renamed_EFJ20638:0.00518)n8:0.33607,(((((M_paleacea_Rhiz_final_MPA24440.1.p1:0.01789,M_polymorpha_renamed_Mapoly0073s0063.1:0.01298)n13:0.09532,((P_neesiana_scaffold-JHFI-2109354-Pellia_neesiana:0.06622,P_neesiana_scaffold-JHFI-2114052-Pellia_neesiana:0.00786)n15:0.07422,((P_pinnata_scaffold-UUHD-2009517-Porella_pinnata:0.00014,P_pinnata_scaffold-UUHD-2009518-Porella_pinnata:0.00015)n17:0.09536,P_pinnata_scaffold-UUHD-2011473-Porella_pinnata:0.159858)n16:0.017762)n14:0.06416)n12:0.12583,(M_flagellaris_scaffold-UCRN-2054279-Megaceros_tosanus:0.12144,(A_agrestis_renamed_Aagr.utg000027l.90.2:0.00014,(A_agrestis_renamed_Aagr.utg000027l.90.1:0.00014,A_agrestis_renamed_Aagr.utg000027l.90.3:0.00014)n20:0.00014)n19:0.09473)n18:0.21498)n11:0.0181,(((P_patens_renamed_P327_7170V3.3:0,P_patens_renamed_P327_7170V3.5:0,P_patens_renamed_P327_7170V3.4:0,P_patens_renamed_P327_7170V3.1:0)n23:0.00016,P_patens_renamed_P327_7170V3.2:0.00014)n22:0.19018,(T_lepidozioides_scaffold-SKQD-2073925-Takakia_lepidozioides:0.08924,(T_lepidozioides_scaffold-SKQD-2008928-Takakia_lepidozioides:0.00014,T_lepidozioides_scaffold-SKQD-2008929-Takakia_lepidozioides:0.00014)n25:0.120402)n24:0.013378)n21:0.03493)n10:0.0508,P_pinnata_scaffold-UUHD-2138261-Porella_pinnata:0.141768)n9:0.015752)n7:0.08307,(((B_vulgaris_renamed_KMT19961:0.18248,((L_angustifolius_renamed_OIV96754:0.13509,((L_japonicus_renamed_Lj5g3v0321370.1:0.00015,L_japonicus_renamed_Lj5g3v0321370.2:0.01443)n32:0.04293,(M_truncatula_renamed_MTR_3088555:0.00014,(M_truncatula_renamed_MTR_3088555:0.00591,M_truncatula_renamed_MTR_3088555:0.00242)n34:0.00043)n33:0.06799)n31:0.01783)n30:0.10602,(A_thaliana_renamed_AT1G21650.3:0.02561,(A_thaliana_renamed_AT1G21650.2:0.00014,A_thaliana_renamed_AT1G21650.1:0.00014)n36:0.01766)n35:0.24394)n29:0.03805)n28:0.04789,((Oryza_sativa_renamed_LOC_Os11g08980.1:0.08228,Z_mays_renamed_A0A1D6EH32:0.08384)n38:0.13707,(P_dactylifera_renamed_XP_017696885.1:0.00014,P_dactylifera_renamed_XP_008781674.1:0.00014)n39:0.10424)n37:0.03632)n27:0.03178,A_trichopoda_renamed_ERN08757:0.11658)n26:0.32233)n6:0.03357,A_filiculoides_renamed_Azfi_s0022.g016205:0.40828)n5:0.14958)n4:0.10529)n1:0.116315,(P_dactylifera_renamed_XP_026663019.1:1.6543,((C_braunii_renamed_GBG68259:0.00087,(C_braunii_renamed_GBG68260:0.00014,C_braunii_renamed_GBG68258:0.00011)n43:0.00015)n42:0.25397,((S_moellendorffii_renamed_EFJ15249:0.00321,S_moellendorffii_renamed_EFJ08380:0.00439)n45:0.19454,((((T_lepidozioides_scaffold-SKQD-2080321-Takakia_lepidozioides:0.07336,(P_patens_renamed_P320_6050V3.4:0.00014,(P_patens_renamed_P320_6050V3.2:0,P_patens_renamed_P320_6050V3.1:0,P_patens_renamed_P320_6050V3.3:0)n51:0.00014)n50:0.12138)n49:0.03892,((M_polymorpha_renamed_Mapoly0048s0095.1:0.0168,(M_paleacea_Rhiz_final_MPA10144.3.p1:0.00014,(M_paleacea_Rhiz_final_MPA10144.1.p1:0.00015,M_paleacea_Rhiz_final_MPA10144.2.p1:0.00014)n55:0.00016)n54:0.01616)n53:0.09297,(P_neesiana_scaffold-JHFI-2114227-Pellia_neesiana:0.08512,(P_pinnata_scaffold-UUHD-2148115-Porella_pinnata:0.11486,P_pinnata_scaffold-UUHD-2150362-Porella_pinnata:0.053514)n57:0.005946)n56:0.01985)n52:0.06119)n48:0.03459,((S_muscicola_renamed_SM000154S01404:0.0337,(S_muscicola_renamed_SM000023S07674:0.0322,S_muscicola_renamed_SM000034S12727:0.02067)n60:0.00327)n59:0.22304,((M_flagellaris_scaffold-UCRN-2007922-Megaceros_tosanus:0,M_flagellaris_scaffold-UCRN-2007923-Megaceros_tosanus:0)n62:0.12899,A_agrestis_renamed_Aagr.utg000050l.609.1:0.10266)n61:0.0841)n58:0.03964)n47:0.03807,((A_filiculoides_renamed_Azfi_s0155.g053632:0.15389,A_filiculoides_renamed_Azfi_s0509.g074716:0.17893)n64:0.09594,(((Oryza_sativa_renamed_LOC_Os01g21820.1:0.04206,Z_mays_renamed_A0A1D6MS70:0.08954)n67:0.10802,((A_thaliana_renamed_AT4G01800.2:0.00015,(A_thaliana_renamed_AT4G01800.1:0.00014,A_thaliana_renamed_AT4G01800.3:0.00014)n70:0.00015)n69:0.12699,(P_dactylifera_renamed_XP_008807910.1:0.10436,(A_trichopoda_renamed_ERN02034:0.12727,(B_vulgaris_renamed_KMT10063:0.15354,(L_angustifolius_renamed_OIV91035:0.0524,(M_truncatula_renamed_MTR_1086050:0.05214,(L_japonicus_renamed_Lj0g3v0354449.1:0.03992,L_japonicus_renamed_Lj0g3v0312149.1:0.025929)n76:0.002881)n75:0.00362)n74:0.04868)n73:0.02323)n72:0.0159)n71:0.01594)n68:0.02173)n66:0.04903,(P_abies_renamed_MA_491265g0010:0.21523,P_abies_renamed_MA_9251669g0020:0.185778)n77:0.020642)n65:0.0204)n63:0.03713)n46:0.01845)n44:0.0924)n41:0.67321)n40:0.116315)n0;
```
