## Supplementary material for "Transcriptional responses to arbuscular mycorrhizal symbiosis development are conserved in the early divergent *Marchantia paleacea*": OG0001355_tree.txt

```
(((C_braunii_renamed_GBG67330:0.55706,((T_lepidozioides_scaffold-SKQD-2072684-Takakia_lepidozioides:0.10712,((P_patens_renamed_P36_14950V3.3:0,P_patens_renamed_P36_14950V3.2:0)n6:0.00014,((P_patens_renamed_P36_14950V3.1:0,P_patens_renamed_P36_14950V3.4:0)n8:0.00014,(P_patens_renamed_P35_8616V3.1:1.03468,P_patens_renamed_P36_14950V3.5:0.0322)n9:0.00015)n7:0.00014)n5:0.1943)n4:0.06785,(((A_agrestis_renamed_Aagr.utg000050l.608.1:0.00014,A_agrestis_renamed_Aagr.utg000050l.608.8:0.06569)n12:0.02507,((A_agrestis_renamed_Aagr.utg000050l.608.7:0,A_agrestis_renamed_Aagr.utg000050l.608.5:0)n14:0.00014,(A_agrestis_renamed_Aagr.utg000050l.608.2:0.00014,((A_agrestis_renamed_Aagr.utg000050l.608.3:0,A_agrestis_renamed_Aagr.utg000050l.608.6:0)n17:0.01882,A_agrestis_renamed_Aagr.utg000050l.608.4:0.01213)n16:0.03088)n15:0.00022)n13:0.02837)n11:0.33327,(((P_neesiana_scaffold-JHFI-2111265-Pellia_neesiana:0.21773,P_pinnata_scaffold-UUHD-2010782-Porella_pinnata:0.13467)n20:0.17393,(M_paleacea_Rhiz_final_MPA24305.2.p2:0.18341,M_polymorpha_renamed_Mapoly0110s0033.1:0.00797)n21:0.22973)n19:0.15678,(((((P_dactylifera_renamed_XP_026664549.1:0,P_dactylifera_renamed_XP_026664551.1:0,P_dactylifera_renamed_XP_026664552.1:0)n26:0.00014,(P_dactylifera_renamed_XP_026664553.1:0,P_dactylifera_renamed_XP_026664554.1:0,P_dactylifera_renamed_XP_026664555.1:0)n27:0.00014)n25:0.13155,(Oryza_sativa_renamed_LOC_Os05g44390.1:0.12855,Z_mays_renamed_A0A1D6FTN0:0.08539)n28:0.19021)n24:0.05967,(A_trichopoda_renamed_ERN15105:0.33638,((B_vulgaris_renamed_KMT18051:0.52324,B_vulgaris_renamed_KMS94825:0.01935)n31:0.16229,((A_thaliana_renamed_AT4G32900.2:0.00015,(A_thaliana_renamed_AT4G32900.1:0.00014,(A_thaliana_renamed_AT4G32900.3:0,A_thaliana_renamed_AT4G32900.4:0)n35:0.0134)n34:0.00031)n33:0.25502,((M_truncatula_renamed_MTR_3109700:0.00014,(M_truncatula_renamed_MTR_3109700:0.03004,M_truncatula_renamed_MTR_3109700:0.01432)n38:0.02109)n37:0.08831,(L_japonicus_renamed_Lj1g3v2069880.1:0.0877,L_angustifolius_renamed_OIW21059:0.14317)n39:0.03808)n36:0.0718)n32:0.10401)n30:0.10011)n29:0.05741)n23:0.26887,(S_moellendorffii_renamed_EFJ15705:0.00014,S_moellendorffii_renamed_EFJ38213:0.21195)n40:0.33583)n22:0.09996)n18:0.09546)n10:0.07463)n3:0.13826)n2:0.05075,(S_muscicola_renamed_SM000083S22784:0.00014,(S_muscicola_renamed_SM000290S10892:0.00014,S_muscicola_renamed_SM015292S01737:0.02649)n42:0.00015)n41:0.36584)n1:0.457735,(C_braunii_renamed_GBG81763:0.3381,((S_muscicola_renamed_SM000002S05609:0.00014,S_muscicola_renamed_SM000008S22298:0.01089)n45:0.20001,((A_filiculoides_renamed_Azfi_s0027.g023639:0.09512,A_filiculoides_renamed_Azfi_s0104.g044735:0.09815)n47:0.24578,((((M_polymorpha_renamed_Mapoly0028s0079.1:0.00502,(M_paleacea_Rhiz_final_MPA20920.2.p1:0.00312,M_paleacea_Rhiz_final_MPA20920.1.p1:0.00014)n52:0.0013)n51:0.08467,(P_neesiana_scaffold-JHFI-2110397-Pellia_neesiana:0.10958,P_pinnata_scaffold-UUHD-2148592-Porella_pinnata:0.07183)n53:0.05575)n50:0.16665,(((Oryza_sativa_renamed_LOC_Os04g55860.1:0.05346,Z_mays_renamed_B4FSD3:0.0286)n56:0.18476,(A_trichopoda_renamed_ERM99408:0.11495,(P_dactylifera_renamed_XP_017700847.1:0.00014,P_dactylifera_renamed_XP_008804524.1:0.05126)n58:0.06449)n57:0.06713)n55:0.18016,(B_vulgaris_renamed_KMT16695:0.17635,((L_angustifolius_renamed_OIV99595:0.11235,(L_japonicus_renamed_Lj3g3v3527400.1:0.02854,M_truncatula_renamed_MTR_4075280:0.07608)n62:0.03935)n61:0.13544,(A_thaliana_renamed_AT5G16870.1:0.14521,((A_thaliana_renamed_AT3G03010.3:0,A_thaliana_renamed_AT3G03010.2:0,A_thaliana_renamed_AT3G03010.1:0)n65:0.00014,(A_thaliana_renamed_AT3G03010.5:0,A_thaliana_renamed_AT3G03010.4:0)n66:0.09245)n64:0.14062)n63:0.00096)n60:0.05497)n59:0.01102)n54:0.11752)n49:0.07607,((P_patens_renamed_P36_4050V3.1:0,P_patens_renamed_P36_4050V3.2:0)n68:0.2307,((S_moellendorffii_renamed_EFJ24242:0.00015,S_moellendorffii_renamed_EFJ35505:0.01258)n70:0.23097,((((A_agrestis_renamed_Aagr.utg000096l.21.1:0,A_agrestis_renamed_Aagr.utg000096l.21.3:0)n74:0.00015,A_agrestis_renamed_Aagr.utg000096l.21.2:0.12076)n73:0.03267,(M_flagellaris_scaffold-UCRN-2004562-Megaceros_tosanus:0.00016,M_flagellaris_scaffold-UCRN-2004563-Megaceros_tosanus:0.01133)n75:0.08344)n72:0.1815,((P_patens_renamed_P39_26160V3.2:0,P_patens_renamed_P39_26160V3.1:0)n77:0.25152,T_lepidozioides_scaffold-SKQD-2076507-Takakia_lepidozioides:0.09005)n76:0.06461)n71:0.05528)n69:0.084294)n67:0.009366)n48:0.03248)n46:0.04373)n44:0.17725)n43:0.457735)n0;
```
