## Supplementary material for "Transcriptional responses to arbuscular mycorrhizal symbiosis development are conserved in the early divergent *Marchantia paleacea*": OG0001356_tree.txt

```
((M_flagellaris_scaffold-UCRN-2053752-Megaceros_tosanus:0.48652,((((A_filiculoides_renamed_Azfi_s0427.g069271:0.24969,A_filiculoides_renamed_Azfi_s0626.g079977:0.13311)n5:0.53802,((S_muscicola_renamed_SM000079S22407:0.00025,(S_muscicola_renamed_SM000088S23726:0.05928,S_muscicola_renamed_SM000124S25914:0.02777)n8:0.04565)n7:1.16868,((P_abies_renamed_MA_126270g0010:0.29088,P_abies_renamed_MA_174526g0010:0.35726)n10:0.04855,(A_trichopoda_renamed_ERN13802:0.20174,(((M_truncatula_renamed_MTR_5032910:0.35039,(A_thaliana_renamed_AT1G12970.1:0.15249,A_thaliana_renamed_AT3G26500.1:0.24615)n15:0.2894)n14:0.18903,(((L_angustifolius_renamed_OIW17751:0.14917,(L_japonicus_renamed_Lj4g3v1438580.1:0.11008,M_truncatula_renamed_MTR_4105010:0.162)n19:0.04466)n18:0.07479,((L_japonicus_renamed_Lj0g3v0147309.1:0.08191,M_truncatula_renamed_MTR_3076990:0.15257)n21:0.04557,(L_angustifolius_renamed_OIW15404:0.1122,L_angustifolius_renamed_OIV97150:0.15959)n22:0.046107)n20:0.005123)n17:0.12295,((A_thaliana_renamed_AT3G11330.1:0.11968,A_thaliana_renamed_AT5G05850.1:0.09706)n24:0.21493,B_vulgaris_renamed_KMT10702:0.30119)n23:0.0542)n16:0.02416)n13:0.05292,(((Oryza_sativa_renamed_LOC_Os04g40080.1:0.0792,Z_mays_renamed_C0P7D1:0.10769)n27:0.09185,(Oryza_sativa_renamed_LOC_Os02g38040.1:0.15812,Z_mays_renamed_A0A1D6HC06:0.13209)n28:0.22361)n26:0.24451,(P_dactylifera_renamed_XP_008796587.1:0.10211,P_dactylifera_renamed_XP_008777055.1:0.07331)n29:0.08782)n25:0.06507)n12:0.06085)n11:0.09205)n9:0.15661)n6:0.06273)n4:0.09853,((A_filiculoides_renamed_Azfi_s0035.g025523:0.66331,A_filiculoides_renamed_Azfi_s0078.g038285:0.81004)n31:0.29451,(((S_moellendorffii_renamed_EFJ19601:0,S_moellendorffii_renamed_EFJ06590:0)n34:0.54869,((Oryza_sativa_renamed_LOC_Os07g37660.1:1.29951,(T_lepidozioides_scaffold-SKQD-2078680-Takakia_lepidozioides:0.12531,T_lepidozioides_scaffold-SKQD-2078018-Takakia_lepidozioides:0.091683)n37:0.010187)n36:0.22521,(((P_patens_renamed_P315_7730V3.2:0,P_patens_renamed_P315_7730V3.1:0)n40:0.18156,(P_patens_renamed_P39_10110V3.1:0,P_patens_renamed_P39_10110V3.2:0)n41:0.23576)n39:0.67499,((P_patens_renamed_P34_31950V3.2:0,P_patens_renamed_P34_31950V3.1:0)n43:0.16595,(P_patens_renamed_P312_4430V3.2:0,P_patens_renamed_P312_4430V3.1:0)n44:0.11737)n42:0.301131)n38:0.033459)n35:0.04771)n33:0.04516,(((A_trichopoda_renamed_ERN07448:0.29945,((((M_truncatula_renamed_MTR_4127120:0.0951,L_japonicus_renamed_Lj4g3v2139650.1:0.07263)n51:0.0184,(L_angustifolius_renamed_OIW19392:0.04874,L_angustifolius_renamed_OIV99767:0.25184)n52:0.02921)n50:0.05319,(L_angustifolius_renamed_OIW20475:0.26112,(M_truncatula_renamed_MTR_2038380:0.17651,(L_japonicus_renamed_Lj0g3v0241139.1:0.00014,L_japonicus_renamed_Lj6g3v1315120.1:0.00014)n55:0.17221)n54:0.0799)n53:0.07615)n49:0.08164,(B_vulgaris_renamed_KMS95695:0.25754,((A_thaliana_renamed_AT4G29880.1:0.14265,A_thaliana_renamed_AT2G19330.1:0.06534)n58:0.20674,A_thaliana_renamed_AT4G26050.1:0.344745)n57:0.038305)n56:0.02434)n48:0.08514)n47:0.06276,(((Oryza_sativa_renamed_LOC_Os04g51580.1:0,Oryza_sativa_renamed_LOC_Os04g51580.2:0)n61:0.09639,(Z_mays_renamed_A0A1D6E0E2:0.1319,Z_mays_renamed_C4J9K2:0.00016)n62:0.1047)n60:0.2824,(P_dactylifera_renamed_XP_008781802.2:0.14195,(P_dactylifera_renamed_XP_008799501.1:0.21423,(P_dactylifera_renamed_XP_017700314.1:0.00014,P_dactylifera_renamed_XP_008801516.1:0.00014)n65:0.07067)n64:0.22824)n63:0.02536)n59:0.06075)n46:0.46557,((P_abies_renamed_MA_89473g0010:0.50291,(P_abies_renamed_MA_56503g0010:0.18313,(P_abies_renamed_MA_14242g0010:0.0976,(P_abies_renamed_MA_9862154g0010:0.03778,(P_abies_renamed_MA_9165178g0010:0.01424,(P_abies_renamed_MA_27580g0010:0.00014,P_abies_renamed_MA_16171g0020:0.00016)n72:0.02474)n71:0.02614)n70:0.05367)n69:0.0514)n68:0.3928)n67:0.09391,(((P_abies_renamed_MA_10433262g0010:0.12882,P_abies_renamed_MA_80697g0020:0.34563)n75:0.01689,P_abies_renamed_MA_10241185g0020:0.07876)n74:0.08681,(P_abies_renamed_MA_128616g0010:0.09158,P_abies_renamed_MA_716668g0010:0.27361)n76:0.05628)n73:0.227799)n66:0.025311)n45:0.072882)n32:0.008098)n30:0.153297)n3:0.017033,(S_moellendorffii_renamed_EFJ15119:0.00966,S_moellendorffii_renamed_EFJ08464:0.01082)n77:0.480861)n2:0.053429)n1:0.02369,((M_paleacea_Rhiz_final_MPA7671.1.p1:0.04411,M_polymorpha_renamed_Mapoly0007s0263.1:0.00649)n79:0.39553,(P_neesiana_scaffold-JHFI-2011355-Pellia_neesiana:0.30474,P_pinnata_scaffold-UUHD-2002790-Porella_pinnata:0.18395)n80:0.0769)n78:0.13159)n0;
```
