## Supplementary material for "Transcriptional responses to arbuscular mycorrhizal symbiosis development are conserved in the early divergent *Marchantia paleacea*": OG0001357_tree.txt

```
(((((((S_muscicola_renamed_SM000077S21585:0.00644,(S_muscicola_renamed_SM000075S21959:0.02076,S_muscicola_renamed_SM000156S02164:0.01092)n7:0.0007)n6:0.25426,(C_braunii_renamed_GBG61860:0.26694,(((P_patens_renamed_P36_9160V3.3:0,P_patens_renamed_P36_9160V3.1:0)n11:0.00016,P_patens_renamed_P36_9160V3.2:0.00079)n10:0.12602,(T_lepidozioides_scaffold-SKQD-2075409-Takakia_lepidozioides:0.05943,T_lepidozioides_scaffold-SKQD-2009343-Takakia_lepidozioides:0.067923)n12:0.007547)n9:0.03854)n8:0.08651)n5:0.39361,(M_paleacea_Rhiz_final_MPA859.1.p1:0.3004,P_neesiana_scaffold-JHFI-2091506-Pellia_neesiana:0.31914)n13:0.26029)n4:0.13764,(P_pinnata_scaffold-UUHD-2136779-Porella_pinnata:0.40318,((P_pinnata_scaffold-UUHD-2015526-Porella_pinnata:0.12513,(P_pinnata_scaffold-UUHD-2145069-Porella_pinnata:0.17874,(P_pinnata_scaffold-UUHD-2000535-Porella_pinnata:0.00014,P_pinnata_scaffold-UUHD-2000536-Porella_pinnata:0.00015)n18:0.18193)n17:0.13288)n16:0.3411,((P_pinnata_scaffold-UUHD-2009364-Porella_pinnata:0.10446,(P_pinnata_scaffold-UUHD-2011685-Porella_pinnata:0.06408,P_pinnata_scaffold-UUHD-2129314-Porella_pinnata:0.04951)n21:0.08237)n20:0.40344,P_pinnata_scaffold-UUHD-2131018-Porella_pinnata:0.98382)n19:0.07478)n15:0.405288)n14:0.045032)n3:0.10558,(P_pinnata_scaffold-UUHD-2011765-Porella_pinnata:0.75036,((A_agrestis_renamed_Aagr.utg000059l.32.1:0.15593,M_flagellaris_scaffold-UCRN-2008958-Megaceros_tosanus:0.07179)n24:0.06745,((P_patens_renamed_P36_18690V3.1:0,P_patens_renamed_P36_18690V3.2:0)n26:0.31942,M_polymorpha_renamed_Mapoly0023s0039.1:0.20557)n25:0.05042)n23:0.021213)n22:0.002357)n2:0.00018,Z_mays_renamed_A0A1D6IU32:0.87066)n1:0.003875,(((A_filiculoides_renamed_Azfi_s0037.g025840:0.13007,(A_filiculoides_renamed_Azfi_s0156.g053714:0.05898,A_filiculoides_renamed_Azfi_s0185.g056581:0.08433)n30:0.03587)n29:0.06737,(((((((P_dactylifera_renamed_XP_008794897.1:0,P_dactylifera_renamed_XP_008794906.1:0)n37:0.0556,(P_dactylifera_renamed_XP_008788082.1:0,P_dactylifera_renamed_XP_008788084.1:0)n38:0.04762)n36:0.01511,((Oryza_sativa_renamed_LOC_Os07g49520.1:0.0352,Z_mays_renamed_A0A1D6LLS4:0.03481)n40:0.08639,((Z_mays_renamed_A0A1D6ECJ6:0.01028,Z_mays_renamed_K7TJV6:0.01319)n42:0.01174,(Oryza_sativa_renamed_LOC_Os04g32020.1:0.00014,(Oryza_sativa_renamed_LOC_Os04g32020.2:0.06073,Oryza_sativa_renamed_LOC_Os04g32020.3:0.00175)n44:0.0002)n43:0.02875)n41:0.06599)n39:0.01712)n35:0.0242,(A_trichopoda_renamed_ERN10173:0.03056,P_abies_renamed_MA_18548g0010:0.11802)n45:0.03171)n34:0.02503,(A_thaliana_renamed_AT5G65750.1:0.07486,(A_thaliana_renamed_AT3G55410.2:0,A_thaliana_renamed_AT3G55410.1:0)n47:0.07464)n46:0.03257)n33:0.01387,((L_angustifolius_renamed_OIW17279:0.01206,(L_angustifolius_renamed_OIW07288:0.03393,(L_angustifolius_renamed_OIW05487:0.00259,L_angustifolius_renamed_OIW05486:0.00535)n51:0.01571)n50:0.00308)n49:0.02733,((L_japonicus_renamed_Lj5g3v2264090.1:0.03243,M_truncatula_renamed_MTR_1115340:0.04987)n53:0.02848,(M_truncatula_renamed_MTR_7023770:0.03889,(L_japonicus_renamed_Lj0g3v0344219.1:0.01468,(L_japonicus_renamed_Lj0g3v0065549.1:0.00014,L_japonicus_renamed_Lj0g3v0065559.1:0.02783)n56:0.040077)n55:0.004453)n54:0.007911)n52:0.000879)n48:0.02379)n32:0.01309,B_vulgaris_renamed_KMT00460:0.0782)n31:0.09488)n28:0.02878,((C_braunii_renamed_GBG85763:0.26359,((S_moellendorffii_renamed_EFJ20348:0.00389,(S_moellendorffii_renamed_EFJ28327:0.00371,S_moellendorffii_renamed_EFJ04431:0.00014)n61:0.00074)n60:0.06961,(S_moellendorffii_renamed_EFJ33433:0.00983,S_moellendorffii_renamed_EFJ27225:0.00267)n62:0.07508)n59:0.04768)n58:0.0228,(((S_muscicola_renamed_SM000097S24805:0.00796,(S_muscicola_renamed_SM000134S26934:0.0139,S_muscicola_renamed_SM000136S00180:0.0108)n66:0.01166)n65:0.25016,(((M_paleacea_Rhiz_final_MPA21940.1.p1:0.00995,M_polymorpha_renamed_Mapoly0016s0186.1:0.00759)n69:0.05519,(P_neesiana_scaffold-JHFI-2013823-Pellia_neesiana:0.04811,P_pinnata_scaffold-UUHD-2150609-Porella_pinnata:0.06521)n70:0.03439)n68:0.06994,((P_patens_renamed_P323_7750V3.1:0,P_patens_renamed_P323_7750V3.2:0)n72:0.12309,T_lepidozioides_scaffold-SKQD-2080241-Takakia_lepidozioides:0.04985)n71:0.02992)n67:0.0162)n64:0.01762,(M_flagellaris_scaffold-UCRN-2054285-Megaceros_tosanus:0.07833,(A_agrestis_renamed_Aagr.utg000083l.149.1:0.13436,(A_agrestis_renamed_Aagr.utg000083l.150.1:0.26199,(A_agrestis_renamed_Aagr.utg000008l.335.1:0.00016,((A_agrestis_renamed_Aagr.utg000008l.335.4:0.00014,(A_agrestis_renamed_Aagr.utg000008l.335.3:0,A_agrestis_renamed_Aagr.utg000008l.335.5:0)n79:0.02302)n78:0.00405,(A_agrestis_renamed_Aagr.utg000008l.335.6:0.00256,A_agrestis_renamed_Aagr.utg000008l.335.2:0.00567)n80:0.0003)n77:0.00015)n76:0.00693)n75:0.02102)n74:0.04143)n73:0.07166)n63:0.02825)n57:0.01507)n27:0.003875)n0;
```
