## Supplementary material for "Transcriptional responses to arbuscular mycorrhizal symbiosis development are conserved in the early divergent *Marchantia paleacea*": OG0001358_tree.txt

```
((((S_muscicola_renamed_SM000003S11138:0.02503,S_muscicola_renamed_SM000100S09429:0.02005)n3:0.47071,(((S_muscicola_renamed_SM000100S09427:0.00859,S_muscicola_renamed_SM000049S16721:0.20503)n6:0.00014,S_muscicola_renamed_SM000003S11134:0.01708)n5:0.01104,S_muscicola_renamed_SM000262S09888:0.01796)n4:0.3396)n2:0.13132,(((M_flagellaris_scaffold-UCRN-2009879-Megaceros_tosanus:0.18949,A_agrestis_renamed_Aagr.utg000081l.230.1:0.19003)n9:0.20669,(((A_filiculoides_renamed_Azfi_s0045.g030060:0.20554,A_filiculoides_renamed_Azfi_s0104.g044712:0.18296)n12:0.30792,(P_abies_renamed_MA_10816g0010:0.28207,(((A_trichopoda_renamed_ERN09846:0.06514,(A_trichopoda_renamed_ERN14262:0.09004,(A_trichopoda_renamed_ERN09847:0.02728,A_trichopoda_renamed_ERN08513:0.0129)n18:0.06879)n17:0.02336)n16:0.03264,(A_trichopoda_renamed_ERN09843:0.04572,(A_trichopoda_renamed_ERN09845:0.05986,A_trichopoda_renamed_ERN09844:0.08914)n20:0.10993)n19:0.03832)n15:0.12575,((((Oryza_sativa_renamed_LOC_Os08g42010.1:0.05857,(Z_mays_renamed_A0A1D6KK77:0.04439,Z_mays_renamed_A0A1D6PYC4:0.01403)n25:0.0472)n24:0.11719,((P_dactylifera_renamed_XP_008798934.2:0.00014,P_dactylifera_renamed_XP_026662988.1:0.09173)n27:0.12259,(P_dactylifera_renamed_XP_008790753.1:0.04054,P_dactylifera_renamed_XP_008801667.1:0.03278)n28:0.061)n26:0.02039)n23:0.05078,((((L_japonicus_renamed_Lj1g3v3835580.1:0.05042,(L_japonicus_renamed_Lj1g3v3835680.1:0.00016,L_japonicus_renamed_Lj1g3v3835690.1:0.00014)n33:0.17364)n32:0.02552,M_truncatula_renamed_MTR_7029015:0.07461)n31:0.01989,(L_angustifolius_renamed_OIW02965:0.03742,(L_angustifolius_renamed_OIW14454:0.01245,L_angustifolius_renamed_OIW14455:0.0403)n35:0.04961)n34:0.04332)n30:0.13985,(B_vulgaris_renamed_KMT09693:0.18187,(A_thaliana_renamed_AT5G14120.1:0.08592,(A_thaliana_renamed_AT3G01930.3:0.0124,(A_thaliana_renamed_AT3G01930.2:0.00014,A_thaliana_renamed_AT3G01930.1:0.00014)n39:0.00016)n38:0.07519)n37:0.12293)n36:0.02578)n29:0.04424)n22:0.01316,(((A_thaliana_renamed_AT5G50630.1:0,A_thaliana_renamed_AT5G50520.1:0)n42:0.5245,(L_angustifolius_renamed_OIW03370:0.13837,(M_truncatula_renamed_MTR_3099150:0.1346,((L_japonicus_renamed_Lj1g3v1502550.1:0,L_japonicus_renamed_Lj1g3v1502550.2:0)n46:0.00014,L_japonicus_renamed_Lj1g3v1502560.1:0.11526)n45:0.07428)n44:0.0652)n43:0.28668)n41:0.2221,((Oryza_sativa_renamed_LOC_Os04g31924.2:0.00014,Oryza_sativa_renamed_LOC_Os04g31924.1:0.00014)n48:0.07085,((Z_mays_renamed_A0A1D6ECN6:0.1306,Z_mays_renamed_A0A1D6ECP0:0.2965)n50:0.0324,(Z_mays_renamed_A0A1D6ECN5:0.03052,Z_mays_renamed_C0HHN4:0.02493)n51:0.053199)n49:0.005911)n47:0.02133)n40:0.022806)n21:0.002534)n14:0.01369)n13:0.13973)n11:0.10306,((T_lepidozioides_scaffold-SKQD-2079631-Takakia_lepidozioides:0.18892,((P_patens_renamed_P318_22300V3.5:0,P_patens_renamed_P318_22300V3.4:0,P_patens_renamed_P318_22300V3.3:0,P_patens_renamed_P318_22300V3.2:0,P_patens_renamed_P318_22300V3.1:0)n55:0.15602,((P_patens_renamed_P319_7270V3.7:0,P_patens_renamed_P319_7270V3.4:0,P_patens_renamed_P319_7270V3.1:0,P_patens_renamed_P319_7270V3.8:0,P_patens_renamed_P319_7270V3.2:0,P_patens_renamed_P319_7270V3.10:0,P_patens_renamed_P319_7270V3.6:0,P_patens_renamed_P319_7270V3.5:0,P_patens_renamed_P319_7270V3.9:0,P_patens_renamed_P319_7270V3.3:0)n57:0.13771,((P_patens_renamed_P322_4050V3.1:0,P_patens_renamed_P322_4050V3.3:0)n59:0.00016,P_patens_renamed_P322_4050V3.2:0.00014)n58:0.16599)n56:0.04519)n54:0.2115)n53:0.13934,(((P_neesiana_scaffold-JHFI-2010429-Pellia_neesiana:0,P_neesiana_scaffold-JHFI-2010430-Pellia_neesiana:0)n62:0.11473,P_pinnata_scaffold-UUHD-2149574-Porella_pinnata:0.19619)n61:0.11747,((M_paleacea_Rhiz_final_MPA8405.1.p1:0.03635,M_polymorpha_renamed_Mapoly0006s0134.1:0.04808)n64:0.24726,(M_paleacea_Rhiz_final_MPA7675.1.p1:0.02118,M_polymorpha_renamed_Mapoly0035s0126.1:0.01129)n65:0.155844)n63:0.017316)n60:0.10546)n52:0.04974)n10:0.04634)n8:0.04626,(P_neesiana_scaffold-JHFI-2114078-Pellia_neesiana:0.55803,C_braunii_renamed_GBG62835:1.04595)n66:0.13608)n7:0.01512)n1:0.09856,((S_moellendorffii_renamed_EFJ06898:0.00265,S_moellendorffii_renamed_EFJ34451:0.00188)n68:0.10885,(S_moellendorffii_renamed_EFJ06899:0.04333,S_moellendorffii_renamed_EFJ34450:0.01584)n69:0.2414)n67:0.31896)n0;
```
