## Supplementary material for "Transcriptional responses to arbuscular mycorrhizal symbiosis development are conserved in the early divergent *Marchantia paleacea*": OG0001359_tree.txt

```
((A_agrestis_renamed_Aagr.utg000069l.40.7:0.01065,(A_agrestis_renamed_Aagr.utg000069l.40.10:0.00014,(A_agrestis_renamed_Aagr.utg000069l.40.9:0.00014,((A_agrestis_renamed_Aagr.utg000069l.40.8:0,A_agrestis_renamed_Aagr.utg000069l.40.6:0)n5:0.00014,(A_agrestis_renamed_Aagr.utg000069l.40.4:0.00014,(A_agrestis_renamed_Aagr.utg000069l.40.5:0.00014,(A_agrestis_renamed_Aagr.utg000069l.40.1:0.00014,(A_agrestis_renamed_Aagr.utg000069l.40.3:0.00906,A_agrestis_renamed_Aagr.utg000069l.40.2:0.00014)n9:0.00014)n8:0.00016)n7:0.00014)n6:0.00015)n4:0.00015)n3:0.00014)n2:0.00015)n1:0.60573,((((P_neesiana_scaffold-JHFI-2013663-Pellia_neesiana:0,P_neesiana_scaffold-JHFI-2013664-Pellia_neesiana:0)n13:0.22365,((P_pinnata_scaffold-UUHD-2018042-Porella_pinnata:0,P_pinnata_scaffold-UUHD-2018043-Porella_pinnata:0)n15:0.2182,(M_polymorpha_renamed_Mapoly0052s0086.1:0.01413,(M_paleacea_Rhiz_final_MPA12433.1.p1:0.00217,M_paleacea_Rhiz_final_MPA12433.2.p1:0.22805)n17:0.03035)n16:0.44166)n14:0.05868)n12:0.46316,((((P_patens_renamed_P323_3470V3.4:0,P_patens_renamed_P323_3470V3.9:0,P_patens_renamed_P323_3470V3.6:0,P_patens_renamed_P323_3470V3.2:0,P_patens_renamed_P323_3470V3.5:0,P_patens_renamed_P323_3470V3.10:0,P_patens_renamed_P323_3470V3.7:0,P_patens_renamed_P323_3470V3.3:0,P_patens_renamed_P323_3470V3.11:0,P_patens_renamed_P323_3470V3.8:0,P_patens_renamed_P323_3470V3.12:0,P_patens_renamed_P323_3470V3.1:0)n21:0.00075,P_patens_renamed_P323_3470V3.13:0.01838)n20:0.39776,((P_patens_renamed_P320_13303V3.3:0,P_patens_renamed_P320_13303V3.6:0,P_patens_renamed_P320_13303V3.4:0,P_patens_renamed_P320_13303V3.5:0,P_patens_renamed_P320_13303V3.7:0)n23:0.00014,((P_patens_renamed_P320_13303V3.1:0,P_patens_renamed_P320_13303V3.2:0)n25:0.00014,((P_patens_renamed_P320_13303V3.9:0,P_patens_renamed_P320_13303V3.10:0,P_patens_renamed_P320_13303V3.8:0,P_patens_renamed_P320_13300V3.1:0)n27:0.00014,P_patens_renamed_P320_13303V3.11:0.00014)n26:0.00014)n24:0.0001)n22:0.20141)n19:0.66985,(T_lepidozioides_scaffold-SKQD-2079825-Takakia_lepidozioides:0.78231,(T_lepidozioides_scaffold-SKQD-2012335-Takakia_lepidozioides:0.00014,T_lepidozioides_scaffold-SKQD-2012336-Takakia_lepidozioides:0.00014)n29:0.214425)n28:0.023825)n18:0.07289)n11:0.28226,(((P_abies_renamed_MA_20337g0010:0.37132,P_abies_renamed_MA_7392805g0010:0.86348)n32:0.02895,P_abies_renamed_MA_339358g0010:0.38983)n31:0.42099,(((A_filiculoides_renamed_Azfi_s0099.g044091:0.82676,A_filiculoides_renamed_Azfi_s0109.g045368:1.11594)n35:0.31019,(S_moellendorffii_renamed_EFJ23759:0.78177,(S_moellendorffii_renamed_EFJ19114:0.00014,S_moellendorffii_renamed_EFJ10454:0.01525)n37:1.52537)n36:0.31189)n34:0.1899,((B_vulgaris_renamed_KMT11866:0.67468,((A_thaliana_renamed_AT4G17330.3:0.00014,(A_thaliana_renamed_AT4G17330.1:0,A_thaliana_renamed_AT4G17330.2:0)n42:0.00015)n41:0.76968,(((L_angustifolius_renamed_OIW10362:0.09417,L_angustifolius_renamed_OIV94072:0.09003)n45:0.12256,((L_japonicus_renamed_Lj0g3v0109649.1:0,L_japonicus_renamed_Lj0g3v0109649.2:0)n47:0.15668,M_truncatula_renamed_MTR_4100800:0.19865)n46:0.04248)n44:0.04271,(L_angustifolius_renamed_OIW10840:0.18494,(M_truncatula_renamed_MTR_5012780:0.16712,(L_japonicus_renamed_Lj2g3v2001580.1:0.00016,(L_japonicus_renamed_Lj2g3v2001580.3:0.00014,L_japonicus_renamed_Lj2g3v2001580.2:0.00014)n51:0.00014)n50:0.15983)n49:0.05603)n48:0.05503)n43:0.223)n40:0.12624)n39:0.18915,(A_trichopoda_renamed_ERN00774:0.608,(((Oryza_sativa_renamed_LOC_Os10g41030.3:0.00099,(Oryza_sativa_renamed_LOC_Os10g41030.1:0.00014,Oryza_sativa_renamed_LOC_Os10g41030.2:0.00014)n56:0.00015)n55:0.25238,(Z_mays_renamed_A0A1D6K8B6:0.06804,Z_mays_renamed_A0A1D6P6V0:0.0776)n57:0.20964)n54:0.67147,((P_dactylifera_renamed_XP_008796110.1:0.18225,(P_dactylifera_renamed_XP_008802797.1:0.00014,P_dactylifera_renamed_XP_008802799.1:0.00014)n60:0.06493)n59:0.04941,(P_dactylifera_renamed_XP_026662231.1:0.00014,((P_dactylifera_renamed_XP_008796113.1:0.00052,(P_dactylifera_renamed_XP_008796114.1:0.00014,P_dactylifera_renamed_XP_026662230.1:0.00014)n64:0.00015)n63:0.00014,(P_dactylifera_renamed_XP_008796112.1:0.00014,P_dactylifera_renamed_XP_008796111.1:0.00014)n65:0.00014)n62:0.00016)n61:0.10897)n58:0.33286)n53:0.13957)n52:0.10134)n38:0.1567)n33:0.12374)n30:0.27951)n10:0.60573)n0;
```
