## Supplementary material for "Transcriptional responses to arbuscular mycorrhizal symbiosis development are conserved in the early divergent *Marchantia paleacea*": OG0001360_tree.txt

```
(((((P_pinnata_scaffold-UUHD-2144600-Porella_pinnata:0.18498,P_neesiana_scaffold-JHFI-2101837-Pellia_neesiana:0.32517)n4:0.0373,(P_neesiana_scaffold-JHFI-2018948-Pellia_neesiana:0.19311,P_pinnata_scaffold-UUHD-2147758-Porella_pinnata:0.2322)n5:0.0258)n3:0.05944,(M_polymorpha_renamed_Mapoly0114s0038.1:0.02562,(M_paleacea_Rhiz_final_MPA6148.1.p1:0.00014,(M_paleacea_Rhiz_final_MPA6149.1.p1:0,M_paleacea_Rhiz_final_MPA6149.2.p1:0)n8:0.01683)n7:0.05412)n6:0.24759)n2:0.34948,(M_flagellaris_scaffold-UCRN-2053461-Megaceros_tosanus:0.13317,(A_agrestis_renamed_Aagr.utg000059l.78.7:0.00014,(A_agrestis_renamed_Aagr.utg000059l.78.2:0.00014,(A_agrestis_renamed_Aagr.utg000059l.78.5:0.00968,(A_agrestis_renamed_Aagr.utg000059l.78.3:0.00014,((A_agrestis_renamed_Aagr.utg000059l.78.1:0,A_agrestis_renamed_Aagr.utg000059l.78.4:0)n15:0.00014,A_agrestis_renamed_Aagr.utg000059l.78.6:0.02041)n14:0.00906)n13:0.00011)n12:0.00604)n11:0.00014)n10:0.19825)n9:0.42585)n1:0.03641,(((((P_patens_renamed_P32_30390V3.1:0,P_patens_renamed_P32_30390V3.2:0)n20:0.19446,(P_patens_renamed_P37_17100V3.5:0,P_patens_renamed_P37_17100V3.1:0,P_patens_renamed_P37_17100V3.4:0,P_patens_renamed_P37_17100V3.3:0,P_patens_renamed_P37_17100V3.6:0,P_patens_renamed_P37_17100V3.2:0)n21:0.10007)n19:0.24827,(P_patens_renamed_P310_16850V3.2:0.00114,((P_patens_renamed_P310_16850V3.4:0.00014,P_patens_renamed_P310_16850V3.1:0.00014)n24:0.00015,P_patens_renamed_P310_16850V3.3:0.00014)n23:0.00015)n22:0.43908)n18:0.17334,(T_lepidozioides_scaffold-SKQD-2009621-Takakia_lepidozioides:0.00014,T_lepidozioides_scaffold-SKQD-2009622-Takakia_lepidozioides:0.00015)n25:0.25461)n17:0.11794,(((A_filiculoides_renamed_Azfi_s0116.g046324:0.69372,(A_filiculoides_renamed_Azfi_s0102.g044548:0.17888,A_filiculoides_renamed_Azfi_s0324.g064566:0.16992)n29:0.26414)n28:0.34844,(((S_moellendorffii_renamed_EFJ27304:0.00558,S_moellendorffii_renamed_EFJ35288:0.00306)n32:0.3402,P_abies_renamed_MA_50508g0010:0.54014)n31:0.06211,(P_abies_renamed_MA_433817g0010:0.48045,(S_moellendorffii_renamed_EFJ32943:0.01799,S_moellendorffii_renamed_EFJ15811:0.00697)n34:0.428688)n33:0.047632)n30:0.13823)n27:0.04094,((C_braunii_renamed_GBG58894:0.98466,((A_trichopoda_renamed_ERM98613:0.46572,((B_vulgaris_renamed_KMT03113:0.4013,(L_angustifolius_renamed_OIV93464:0.16578,(L_japonicus_renamed_Lj4g3v3071580.1:0.12518,(M_truncatula_renamed_MTR_8103380:0.00241,(M_truncatula_renamed_MTR_8103380:0.00014,M_truncatula_renamed_MTR_8103380:0.00014)n44:0.00015)n43:0.26469)n42:0.08592)n41:0.23057)n40:0.08795,((P_dactylifera_renamed_XP_008775808.1:0.00015,P_dactylifera_renamed_XP_026656565.1:0.02784)n46:0.24484,(Z_mays_renamed_A0A1D6H4Y6:0.27876,(Oryza_sativa_renamed_LOC_Os02g17360.1:0.00015,Oryza_sativa_renamed_LOC_Os02g17360.2:0.00014)n48:0.20332)n47:0.38714)n45:0.16083)n39:0.08438)n38:0.35029,(A_trichopoda_renamed_ERN18004:0.32813,(((P_dactylifera_renamed_XP_008783995.1:0.30358,(Oryza_sativa_renamed_LOC_Os01g73690.1:0.10141,Z_mays_renamed_A0A1D6N0E8:0.20011)n53:0.46072)n52:0.15723,(((B_vulgaris_renamed_KMT09707:0.06308,B_vulgaris_renamed_KMT05509:0.00014)n56:0.00752,(B_vulgaris_renamed_KMT09709:0.00015,B_vulgaris_renamed_KMT09708:0.0033)n57:0.06068)n55:0.49602,((A_thaliana_renamed_AT4G21900.1:0.14356,((A_thaliana_renamed_AT5G60430.3:0,A_thaliana_renamed_AT5G60430.1:0,A_thaliana_renamed_AT5G60430.4:0,A_thaliana_renamed_AT5G60430.2:0)n61:0.30697,(A_thaliana_renamed_AT2G16650.1:0.00015,A_thaliana_renamed_AT2G16650.2:0.00014)n62:0.01676)n60:0.10736)n59:0.34622,(L_angustifolius_renamed_OIW09052:0.19171,L_japonicus_renamed_Lj0g3v0081319.1:0.27642)n63:0.12323)n58:0.0612)n54:0.10165)n51:0.40067,(((P_dactylifera_renamed_XP_026658632.1:0,P_dactylifera_renamed_XP_008783337.1:0,P_dactylifera_renamed_XP_008783339.1:0)n66:0.15533,(Oryza_sativa_renamed_LOC_Os04g59600.2:0.01707,Oryza_sativa_renamed_LOC_Os04g59600.1:0.00221)n67:0.45904)n65:0.11068,(B_vulgaris_renamed_KMT17566:0.36411,((A_thaliana_renamed_AT2G32230.2:0,A_thaliana_renamed_AT2G32230.1:0)n70:0.37039,(L_japonicus_renamed_Lj3g3v0270540.1:0.08661,(L_angustifolius_renamed_OIW15873:0.17533,M_truncatula_renamed_MTR_2101360:0.22422)n72:0.03815)n71:0.25849)n69:0.07421)n68:0.12549)n64:0.079659)n50:0.008851)n49:0.1999)n37:0.03789)n36:0.05954,(S_muscicola_renamed_SM000004S14953:0.03517,S_muscicola_renamed_SM000007S20893:0.03449)n73:0.87865)n35:0.0583)n26:0.14518)n16:0.03641)n0;
```
