## Supplementary material for "Transcriptional responses to arbuscular mycorrhizal symbiosis development are conserved in the early divergent *Marchantia paleacea*": OG0001361_tree.txt

```
((((P_patens_renamed_P38_16590V3.3:0,P_patens_renamed_P38_16590V3.2:0,P_patens_renamed_P38_16590V3.1:0)n3:0.1343,T_lepidozioides_scaffold-SKQD-2075499-Takakia_lepidozioides:0.08375)n2:0.06021,(((P_neesiana_scaffold-JHFI-2014428-Pellia_neesiana:0.09329,(P_pinnata_scaffold-UUHD-2015582-Porella_pinnata:0.00921,P_pinnata_scaffold-UUHD-2015583-Porella_pinnata:0.00014)n7:0.05105)n6:0.02716,(M_paleacea_Rhiz_final_MPA5104.1.p1:1.19337,(M_paleacea_Rhiz_final_MPA25363.1.p1:0.0149,M_polymorpha_renamed_Mapoly0100s0027.1:0.00679)n9:0.069228)n8:0.007692)n5:0.06147,C_braunii_renamed_GBG62941:0.06736)n4:0.04692)n1:0.014055,((((A_filiculoides_renamed_Azfi_s0113.g045892:0.23255,((((((B_vulgaris_renamed_KMT19129:0.122,((A_thaliana_renamed_AT1G27450.2:0,A_thaliana_renamed_AT1G27450.4:0)n21:0.00014,(A_thaliana_renamed_AT1G27450.3:0.00016,A_thaliana_renamed_AT1G27450.1:0.00014)n22:0.00015)n20:0.18332)n19:0.12791,((L_angustifolius_renamed_OIV97664:0.03277,L_angustifolius_renamed_OIV96365:0.029)n24:0.04145,(L_japonicus_renamed_Lj1g3v1720200.1:0.00316,L_japonicus_renamed_Lj1g3v1720200.2:0.00014)n25:0.13624)n23:0.01025)n18:0.00879,M_truncatula_renamed_MTR_3103010:0.03284)n17:0.05144,P_dactylifera_renamed_XP_008792565.1:0.19863)n16:0.08072,(Z_mays_renamed_B4FS03:0.0295,(Oryza_sativa_renamed_LOC_Os12g40130.1:0.28651,(Oryza_sativa_renamed_LOC_Os12g39860.2:0.00015,Oryza_sativa_renamed_LOC_Os12g39860.1:0.00014)n28:0.09736)n27:0.08853)n26:0.11042)n15:0.03413,A_trichopoda_renamed_ERM93941:0.15653)n14:0.02227)n13:0.04356,((A_filiculoides_renamed_Azfi_s0217.g058542:0.06126,A_filiculoides_renamed_Azfi_s1664.g105491:0.00215)n30:0.23432,(P_abies_renamed_MA_10431284g0010:0.55668,(((Oryza_sativa_renamed_LOC_Os07g30150.1:0.14241,((P_dactylifera_renamed_XP_026659693.1:0.02449,P_dactylifera_renamed_XP_008786997.1:0.00016)n36:0.0136,(P_dactylifera_renamed_XP_026662410.1:0.07345,P_dactylifera_renamed_XP_008796830.1:0.00014)n37:0.00836)n35:0.06666)n34:0.04034,(A_trichopoda_renamed_ERN02823:0.09115,(B_vulgaris_renamed_KMT12532:0.1001,((((A_thaliana_renamed_AT4G12440.2:0,A_thaliana_renamed_AT4G12440.3:0)n43:0.00014,(A_thaliana_renamed_AT4G12440.4:0,A_thaliana_renamed_AT4G12440.1:0)n44:0.00014)n42:0.08098,(A_thaliana_renamed_AT4G22570.1:0.00016,A_thaliana_renamed_AT4G22570.2:0.0958)n45:0.07266)n41:0.09367,((L_japonicus_renamed_Lj2g3v2002270.1:0,L_japonicus_renamed_Lj4g3v1273950.1:0)n47:0.0221,(L_angustifolius_renamed_OIW10827:0.04434,(M_truncatula_renamed_MTR_5012210:0.05389,M_truncatula_renamed_MTR_4101460:0.08302)n49:0.01526)n48:0.01229)n46:0.04841)n40:0.01724)n39:0.03929)n38:0.0292)n33:0.03447,(((P_dactylifera_renamed_XP_026659339.1:0.19072,(P_dactylifera_renamed_XP_008785773.1:0.00015,(P_dactylifera_renamed_XP_026659337.1:0.00014,(P_dactylifera_renamed_XP_026659340.1:0.00014,P_dactylifera_renamed_XP_026659338.1:0.00014)n55:0.00016)n54:0.00015)n53:0.00014)n52:0.08041,(((Oryza_sativa_renamed_LOC_Os02g40010.3:0.00015,(Oryza_sativa_renamed_LOC_Os02g40010.4:0,Oryza_sativa_renamed_LOC_Os02g40010.2:0,Oryza_sativa_renamed_LOC_Os02g40010.1:0)n59:0.00872)n58:0.13788,(Z_mays_renamed_A0A1D6HD26:0.05351,Z_mays_renamed_A0A1D6Q4V7:0.08756)n60:0.03326)n57:0.05037,(Oryza_sativa_renamed_LOC_Os04g42520.1:0.10675,Z_mays_renamed_A0A1D6E6M0:0.2592)n61:0.0288)n56:0.13812)n51:0.12043,(B_vulgaris_renamed_KMT18960:0.0629,(((L_japonicus_renamed_Lj0g3v0341109.1:0.04167,((M_truncatula_renamed_MTR_3106780:0.00015,M_truncatula_renamed_MTR_3106780:0.02369)n67:0.00546,(M_truncatula_renamed_MTR_3106780:0.09732,M_truncatula_renamed_MTR_3106780:0.31192)n68:0.02858)n66:0.0824)n65:0.03731,(L_angustifolius_renamed_OIW14998:0.04388,L_angustifolius_renamed_OIV96478:0.0378)n69:0.0042)n64:0.01515,((A_thaliana_renamed_AT1G80050.2:0.00014,A_thaliana_renamed_AT1G80050.1:0.00016)n71:0.17168,(A_thaliana_renamed_AT5G11160.1:0.00014,A_thaliana_renamed_AT5G11160.2:0.07317)n72:0.132957)n70:0.014773)n63:0.02367)n62:0.04869)n50:0.126216)n32:0.014024)n31:0.01109)n29:0.02695)n12:0.07078,(S_moellendorffii_renamed_EFJ09411:0.00014,S_moellendorffii_renamed_EFJ34607:0.00546)n73:0.25628)n11:0.03303,((A_agrestis_renamed_Aagr.utg000133l.34.1:0.08342,(M_flagellaris_scaffold-UCRN-2051802-Megaceros_tosanus:0.10624,M_flagellaris_scaffold-UCRN-2052974-Megaceros_tosanus:0.05793)n76:0.04804)n75:0.16444,(S_muscicola_renamed_SM000318S12226:0.00684,(S_muscicola_renamed_SM000117S25521:0.00898,S_muscicola_renamed_SM000354S13411:0.01231)n78:0.00014)n77:0.18633)n74:0.05164)n10:0.014055)n0;
```
