## Supplementary material for "Transcriptional responses to arbuscular mycorrhizal symbiosis development are conserved in the early divergent *Marchantia paleacea*": OG0001362_tree.txt

```
(P_abies_renamed_MA_97133g0010:0.1573,(((A_filiculoides_renamed_Azfi_s0197.g057361:0.35763,(((M_paleacea_Rhiz_final_MPA7827.1.p1:0.00282,M_polymorpha_renamed_Mapoly0028s0042.1:0.02133)n6:0.2163,(P_neesiana_scaffold-JHFI-2010682-Pellia_neesiana:0.11924,(P_pinnata_scaffold-UUHD-2012915-Porella_pinnata:0.00014,P_pinnata_scaffold-UUHD-2012916-Porella_pinnata:0.00015)n8:0.10025)n7:0.07932)n5:0.11652,(T_lepidozioides_scaffold-SKQD-2078822-Takakia_lepidozioides:0.15291,((P_patens_renamed_P326_10740V3.2:0,P_patens_renamed_P326_10740V3.3:0,P_patens_renamed_P326_10740V3.1:0)n11:0.03034,(P_patens_renamed_P34_24490V3.2:0.00015,(P_patens_renamed_P34_24490V3.3:0.00522,(P_patens_renamed_P34_24490V3.4:0,P_patens_renamed_P34_24490V3.1:0)n14:0.05073)n13:0.04094)n12:0.1317)n10:0.18295)n9:0.0326)n4:0.03962)n3:0.03613,(((S_muscicola_renamed_SM000082S22900:0.02677,(S_muscicola_renamed_SM000053S17379:0.03592,S_muscicola_renamed_SM000057S18404:0.02849)n18:0.0088)n17:0.49386,C_braunii_renamed_GBG90485:0.58577)n16:0.0757,(M_flagellaris_scaffold-UCRN-2053518-Megaceros_tosanus:0.21936,A_agrestis_renamed_Aagr.utg000044l.32.1:0.16715)n19:0.11196)n15:0.03969)n2:0.035215,((A_trichopoda_renamed_ERN01419:0.15728,((B_vulgaris_renamed_KMT10287:0.69922,(M_paleacea_Rhiz_final_MPA3474.1.p1:1.48772,((((Z_mays_renamed_A0A1D6KFG4:0.26893,(Oryza_sativa_renamed_LOC_Os12g40770.1:0.18384,Oryza_sativa_renamed_LOC_Os12g40780.1:0.09529)n29:0.07588)n28:0.32527,(Z_mays_renamed_A0A1D6EPU1:1.07059,((Oryza_sativa_renamed_LOC_Os09g03750.1:0.17059,(Oryza_sativa_renamed_LOC_Os09g03630.1:0.04968,Oryza_sativa_renamed_LOC_Os09g03680.1:0.06881)n33:0.15902)n32:0.25205,(Oryza_sativa_renamed_LOC_Os01g09410.1:0.5459,((Oryza_sativa_renamed_LOC_Os01g08000.2:0.04873,Oryza_sativa_renamed_LOC_Os01g09384.1:0.1397)n36:0.04338,(Oryza_sativa_renamed_LOC_Os01g07980.1:0.10164,Oryza_sativa_renamed_LOC_Os01g09370.1:0.12802)n37:0.0538)n35:0.09071)n34:0.44504)n31:0.045594)n30:0.005066)n27:0.03123,(Z_mays_renamed_A0A1D6IRP7:0.33977,((((Oryza_sativa_renamed_LOC_Os03g42350.1:0.27876,Oryza_sativa_renamed_LOC_Os08g23590.1:0.60082)n42:0.07169,(Oryza_sativa_renamed_LOC_Os02g29190.1:0.13286,(Oryza_sativa_renamed_LOC_Os02g29210.1:0.00145,(Oryza_sativa_renamed_LOC_Os02g29210.2:0.00014,(Oryza_sativa_renamed_LOC_Os02g29210.3:0.00016,Oryza_sativa_renamed_LOC_Os02g29210.4:0.00014)n46:0.00014)n45:0.00676)n44:0.10428)n43:0.23294)n41:0.04784,Oryza_sativa_renamed_LOC_Os08g13640.1:0.3065)n40:0.20537,(Oryza_sativa_renamed_LOC_Os02g29160.1:0.23794,((Oryza_sativa_renamed_LOC_Os02g29110.1:0.09475,Oryza_sativa_renamed_LOC_Os02g29030.1:0.19924)n49:0.27691,(Oryza_sativa_renamed_LOC_Os02g29140.1:0.19381,((Oryza_sativa_renamed_LOC_Os02g29040.1:0.00014,Oryza_sativa_renamed_LOC_Os02g29040.2:0.00014)n52:0.05871,(Oryza_sativa_renamed_LOC_Os02g29130.1:0.00208,Oryza_sativa_renamed_LOC_Os02g29130.2:0.00014)n53:0.12801)n51:0.098064)n50:0.0098064)n48:0.00098064)n47:9.8064e-05)n39:1.0896e-05)n38:0.04549)n26:0.04311,((((Z_mays_renamed_A0A1D6KIC4:0.21949,(Oryza_sativa_renamed_LOC_Os03g47670.1:0.22791,Oryza_sativa_renamed_LOC_Os03g47686.1:0.13614)n58:0.1515)n57:0.14895,(Z_mays_renamed_A0A1D6KYR0:0.24945,((Oryza_sativa_renamed_LOC_Os03g47720.1:0.05622,Oryza_sativa_renamed_LOC_Os03g47693.1:0.08118)n61:0.2413,Oryza_sativa_renamed_LOC_Os03g47650.1:0.186435)n60:0.020715)n59:0.24863)n56:0.20523,((Z_mays_renamed_A0A1D6KGT3:0.3303,Z_mays_renamed_A0A1D6KX99:0.34854)n63:0.0284,((Oryza_sativa_renamed_LOC_Os12g43840.2:0,Oryza_sativa_renamed_LOC_Os12g43840.1:0)n65:0.26634,Oryza_sativa_renamed_LOC_Os12g43940.1:0.168948)n64:0.018772)n62:0.05145)n55:0.08901,(Oryza_sativa_renamed_LOC_Os01g07640.1:0.64121,Z_mays_renamed_A0A1D6I1B0:0.74153)n66:0.07714)n54:0.04233)n25:0.09498)n24:0.06287)n23:0.06765,((P_dactylifera_renamed_XP_008802839.1:0.07981,(B_vulgaris_renamed_KMT13432:0.16997,(((Oryza_sativa_renamed_LOC_Os05g01310.3:0.00014,(Oryza_sativa_renamed_LOC_Os05g01310.1:0.00016,Oryza_sativa_renamed_LOC_Os05g01310.2:0.00014)n73:0.00016)n72:0.07655,(Z_mays_renamed_A0A1D6QVJ3:0.29628,Z_mays_renamed_K7VIL9:0.09153)n74:0.01017)n71:0.04224,B_vulgaris_renamed_KMS93603:1.75128)n70:0.087633)n69:0.009737)n68:0.03439,((A_thaliana_renamed_AT3G04710.1:0.00014,(A_thaliana_renamed_AT3G04710.2:0.00014,A_thaliana_renamed_AT3G04710.3:0.00016)n77:0.00015)n76:0.24103,(M_truncatula_renamed_MTR_7115280:0.06336,(L_japonicus_renamed_Lj0g3v0200169.1:0.148,L_japonicus_renamed_Lj1g3v4996210.1:0.041481)n79:0.004609)n78:0.01854)n75:0.04003)n67:0.045819)n22:0.005091)n21:0.06132,C_braunii_renamed_GBG71378:1.76222)n20:0.056268)n1:0.006252)n0;
```
