## Supplementary material for "Transcriptional responses to arbuscular mycorrhizal symbiosis development are conserved in the early divergent *Marchantia paleacea*": OG0001363_tree.txt

```
(((((M_flagellaris_scaffold-UCRN-2054290-Megaceros_tosanus:0.14746,(A_agrestis_renamed_Aagr.utg000044l.5.1:0.15017,(A_agrestis_renamed_Aagr.utg000044l.4.1:0.0588,A_agrestis_renamed_Aagr.utg000083l.540.1:0.00015)n6:0.02341)n5:0.12108)n4:0.20973,(((P_neesiana_scaffold-JHFI-2017755-Pellia_neesiana:0.12541,(P_pinnata_scaffold-UUHD-2018340-Porella_pinnata:0.09482,P_pinnata_scaffold-UUHD-2147581-Porella_pinnata:0.070686)n10:0.007854)n9:0.03283,(P_pinnata_scaffold-UUHD-2019078-Porella_pinnata:0.11711,P_neesiana_scaffold-JHFI-2110374-Pellia_neesiana:0.062532)n11:0.006948)n8:0.07533,((P_neesiana_scaffold-JHFI-2113393-Pellia_neesiana:0.21532,(M_polymorpha_renamed_Mapoly0056s0137.1:0.00503,(M_paleacea_Rhiz_final_MPA21973.1.p1:0.01523,(M_paleacea_Rhiz_final_MPA21982.1.p1:0.00749,M_paleacea_Rhiz_final_MPA21982.2.p1:0.012978)n16:0.0012978)n15:0.0001442)n14:0.00516)n13:0.06653,P_pinnata_scaffold-UUHD-2138164-Porella_pinnata:0.02768)n12:0.00432)n7:0.21514)n3:0.03801,((T_lepidozioides_scaffold-SKQD-2067575-Takakia_lepidozioides:0.15477,((P_patens_renamed_P38_11180V3.6:0,P_patens_renamed_P38_11180V3.7:0,P_patens_renamed_P38_11180V3.8:0)n20:0.00399,(P_patens_renamed_P38_11180V3.2:0,P_patens_renamed_P38_11180V3.1:0,P_patens_renamed_P38_11180V3.10:0,P_patens_renamed_P38_11180V3.5:0,P_patens_renamed_P38_11180V3.4:0,P_patens_renamed_P38_11180V3.3:0,P_patens_renamed_P38_11180V3.11:0,P_patens_renamed_P38_11180V3.9:0)n21:0.0006)n19:0.33421)n18:0.04416,(T_lepidozioides_scaffold-SKQD-2078946-Takakia_lepidozioides:0.1451,((P_patens_renamed_P316_14330V3.2:0,P_patens_renamed_P316_14330V3.1:0)n24:0.15825,((P_patens_renamed_P325_6190V3.5:0,P_patens_renamed_P325_6190V3.1:0,P_patens_renamed_P325_6190V3.2:0,P_patens_renamed_P325_6190V3.3:0)n26:0.00014,P_patens_renamed_P325_6190V3.4:0.00322)n25:0.08186)n23:0.19836)n22:0.02204)n17:0.10997)n2:0.05102,((P_abies_renamed_MA_16421g0010:0.28899,((((P_dactylifera_renamed_XP_008794193.2:0.05115,(P_dactylifera_renamed_XP_026664639.1:0.00038,(P_dactylifera_renamed_XP_008804932.1:0.00014,(P_dactylifera_renamed_XP_026664638.1:0,P_dactylifera_renamed_XP_008804931.1:0)n35:0.00014)n34:0.00014)n33:0.06295)n32:0.06593,((Oryza_sativa_renamed_LOC_Os02g44380.2:0.15146,Z_mays_renamed_A0A1D6HFA8:0.15541)n37:0.11886,(Z_mays_renamed_A0A1D6E3P1:0.11341,(Oryza_sativa_renamed_LOC_Os04g46892.1:0.06059,Oryza_sativa_renamed_LOC_Os04g46894.1:0.068661)n39:0.007629)n38:0.00198)n36:0.13621)n31:0.08983,((((L_angustifolius_renamed_OIV98736:0.11035,(M_truncatula_renamed_MTR_7075660:0.0662,(L_japonicus_renamed_Lj3g3v0449850.1:0.0767,(L_japonicus_renamed_Lj3g3v0449860.1:0.00016,L_japonicus_renamed_Lj3g3v0449860.2:0.00014)n46:0.052542)n45:0.005838)n44:0.00719)n43:0.02432,((L_angustifolius_renamed_OIV89875:0.08622,(M_truncatula_renamed_MTR_8035750:0.11535,(L_japonicus_renamed_Lj3g3v2722600.1:0.10786,(L_japonicus_renamed_Lj3g3v2722590.1:0.07833,(L_japonicus_renamed_Lj3g3v2722600.2:0.00194,L_japonicus_renamed_Lj3g3v2722600.3:0.00014)n52:0.100107)n51:0.0100107)n50:0.0011123)n49:0.01226)n48:0.00025,(L_japonicus_renamed_Lj6g3v1065990.2:0.00977,(L_japonicus_renamed_Lj6g3v1065990.3:0,L_japonicus_renamed_Lj6g3v1065990.4:0)n54:0.00016)n53:0.07775)n47:0.02984)n42:0.10021,((A_thaliana_renamed_AT3G60920.1:0.00014,A_thaliana_renamed_AT3G60920.2:0.00015)n56:0.28469,((A_thaliana_renamed_AT2G45540.4:0,A_thaliana_renamed_AT2G45540.5:0,A_thaliana_renamed_AT2G45540.6:0,A_thaliana_renamed_AT2G45540.3:0,A_thaliana_renamed_AT2G45540.1:0)n58:0.00014,A_thaliana_renamed_AT2G45540.2:0.00255)n57:0.09165)n55:0.13498)n41:0.0305,B_vulgaris_renamed_KMT00141:0.24388)n40:0.09594)n30:0.06143,(A_trichopoda_renamed_ERN19461:0.22807,A_trichopoda_renamed_ERN19459:0.182025)n59:0.020225)n29:0.00912)n28:0.18152,(((S_muscicola_renamed_SM000031S11622:0.02168,(S_muscicola_renamed_SM000043S15869:0.03548,S_muscicola_renamed_SM000226S07410:0.02075)n63:0.02146)n62:0.52945,((C_braunii_renamed_GBG78163:0.00014,C_braunii_renamed_GBG78164:0.00014)n65:0.07652,(C_braunii_renamed_GBG78162:0.00014,(C_braunii_renamed_GBG78160:0.00014,C_braunii_renamed_GBG78161:0.00014)n67:0.00014)n66:0.450612)n64:0.050068)n61:0.16299,P_abies_renamed_MA_6732358g0010:0.19015)n60:0.099585)n27:0.011065)n1:0.03233,(S_moellendorffii_renamed_EFJ32770:0.00464,S_moellendorffii_renamed_EFJ20662:0.00306)n68:0.33113)n0;
```
