## Supplementary material for "Transcriptional responses to arbuscular mycorrhizal symbiosis development are conserved in the early divergent *Marchantia paleacea*": OG0001364_tree.txt

```
(((P_dactylifera_renamed_XP_026657722.1:0.04402,P_dactylifera_renamed_XP_026657826.1:0.21755)n2:0.77509,((((A_trichopoda_renamed_ERM99101:0.28768,A_trichopoda_renamed_ERM94019:0.3138)n6:0.03507,(((A_trichopoda_renamed_ERN05085:0.55907,A_trichopoda_renamed_ERN09650:0.20547)n9:0.00014,A_trichopoda_renamed_ERN14113:0.21116)n8:0.06149,(((A_trichopoda_renamed_ERN04780:0.80039,A_trichopoda_renamed_ERN00393:0.00014)n12:0.28599,A_trichopoda_renamed_ERM96624:0.24286)n11:0.01615,((A_trichopoda_renamed_ERN08143:0.17909,A_trichopoda_renamed_ERN17847:0.23528)n14:0.03188,(A_trichopoda_renamed_ERM97723:0.13465,(A_trichopoda_renamed_ERM94033:0.11701,(A_trichopoda_renamed_ERN07731:0.1246,(A_trichopoda_renamed_ERN08904:0.14401,((A_trichopoda_renamed_ERN15757:0.13369,A_trichopoda_renamed_ERM96889:0.22902)n20:0.01785,((((A_trichopoda_renamed_ERN04858:0.26191,(A_trichopoda_renamed_ERN03962:0.3214,A_trichopoda_renamed_ERM94032:0.05512)n25:0.0263)n24:0.00433,A_trichopoda_renamed_ERM99833:0.10585)n23:0.00398,A_trichopoda_renamed_ERN15349:0.11537)n22:0.00012,((A_trichopoda_renamed_ERM98972:0.05631,A_trichopoda_renamed_ERN20632:0.15124)n27:0.00469,((A_trichopoda_renamed_ERM97721:0.08891,A_trichopoda_renamed_ERM96336:0.14204)n29:0.00025,(A_trichopoda_renamed_ERN08830:0.07267,(A_trichopoda_renamed_ERM98881:0.09477,(A_trichopoda_renamed_ERM97722:0.10874,((A_trichopoda_renamed_ERM96589:0.05804,A_trichopoda_renamed_ERN08644:0.15001)n34:0.00014,(A_trichopoda_renamed_ERN05210:0.14707,(A_trichopoda_renamed_ERN10337:0.20151,(A_trichopoda_renamed_ERN18365:0.21557,(((((A_trichopoda_renamed_ERM96897:0.10383,(A_trichopoda_renamed_ERN08831:0.21756,A_trichopoda_renamed_ERM98201:0.06729)n43:0.08686)n42:0.00015,A_trichopoda_renamed_ERM97851:0.08205)n41:0.0058,(A_trichopoda_renamed_ERM98776:0.13244,(A_trichopoda_renamed_ERN10551:0.01819,A_trichopoda_renamed_ERN12086:0.01265)n45:0.01874)n44:0.02991)n40:0.01335,(((A_trichopoda_renamed_ERN08845:0.11817,(A_trichopoda_renamed_ERM95310:0.12134,A_trichopoda_renamed_ERM98885:0.07111)n49:0.00433)n48:0.00015,(A_trichopoda_renamed_ERN01760:0.03779,A_trichopoda_renamed_ERN17315:0.24008)n50:0.04516)n47:0.0312,((A_trichopoda_renamed_ERN10408:0.0317,A_trichopoda_renamed_ERN16678:0.03817)n52:0.03004,A_trichopoda_renamed_ERN20400:0.1144)n51:0.01866)n46:0.05059)n39:0.00014,(A_trichopoda_renamed_ERN01687:0.23697,(A_trichopoda_renamed_ERM93928:0.22139,(A_trichopoda_renamed_ERN18131:0.54517,A_trichopoda_renamed_ERN11236:0.02786)n55:0.03945)n54:0.00273)n53:0.01271)n38:0.0077)n37:0.00657)n36:0.00184)n35:0.00697)n33:0.00283)n32:0.00506)n31:0.007)n30:0.02563)n28:0.006)n26:0.01598)n21:0.02478)n19:0.01732)n18:0.01298)n17:0.00015)n16:0.00016)n15:0.0128)n13:0.10125)n10:0.02199)n7:0.02751)n5:0.07562,(((A_trichopoda_renamed_ERN16504:0.34838,A_trichopoda_renamed_ERN16771:0.2318)n58:0.04985,(((A_trichopoda_renamed_ERN04465:0.0271,A_trichopoda_renamed_ERM94902:0.03616)n61:0.12783,(A_trichopoda_renamed_ERN18487:0.2157,(A_trichopoda_renamed_ERN10042:0.24478,A_trichopoda_renamed_ERM99548:0.2113)n63:0.05499)n62:0.06478)n60:0.0688,((A_trichopoda_renamed_ERN16645:0.56554,(A_trichopoda_renamed_ERN06682:0.50822,A_trichopoda_renamed_ERM95921:0.10877)n66:0.09701)n65:0.07535,A_trichopoda_renamed_ERM95846:0.30091)n64:0.06169)n59:0.02309)n57:0.02253,((A_trichopoda_renamed_ERM95271:0.55018,(A_trichopoda_renamed_ERN01599:0.27785,A_trichopoda_renamed_ERN08215:0.19246)n69:0.12467)n68:0.01106,(A_trichopoda_renamed_ERN15818:0.57987,(A_trichopoda_renamed_ERM99301:0.35238,(A_trichopoda_renamed_ERM97474:0.67287,A_trichopoda_renamed_ERM97399:0.40172)n72:0.12788)n71:0.2319)n70:1.05785)n67:0.15256)n56:0.136692)n4:0.015188,A_trichopoda_renamed_ERM98801:0.488709)n3:0.054301)n1:0.01599,(M_truncatula_renamed_MTR_3028350:0.62853,((L_japonicus_renamed_Lj5g3v0712200.1:0.0712,(L_japonicus_renamed_Lj0g3v0064299.1:0.00049,L_japonicus_renamed_Lj2g3v0358970.1:0.01837)n76:0.08689)n75:0.80488,(L_japonicus_renamed_Lj0g3v0136669.1:0.60666,(((L_japonicus_renamed_Lj0g3v0077809.1:0,L_japonicus_renamed_Lj0g3v0077809.2:0)n80:0.20266,L_japonicus_renamed_Lj0g3v0101079.1:0.67429)n79:0.18588,L_japonicus_renamed_Lj0g3v0097269.1:0.50499)n78:0.050499)n77:0.0050499)n74:0.0005611)n73:0.08965)n0;
```
