## Supplementary material for "Transcriptional responses to arbuscular mycorrhizal symbiosis development are conserved in the early divergent *Marchantia paleacea*": OG0001365_tree.txt

```
(M_truncatula_renamed_MTR_8011575:0.37643,((M_truncatula_renamed_MTR_1046240:0.41709,M_truncatula_renamed_MTR_8073295:0.30244)n2:0.15975,(M_truncatula_renamed_MTR_7069535:0.48615,((M_truncatula_renamed_MTR_5038930:0.29359,(M_truncatula_renamed_MTR_3463480:0.38349,M_truncatula_renamed_MTR_3093650:0.87086)n6:0.15152)n5:0.54327,(((((M_truncatula_renamed_MTR_7093150:0.24741,M_truncatula_renamed_MTR_7101000:0.24142)n11:0.01295,(((M_truncatula_renamed_MTR_2061920:1.34293,(M_truncatula_renamed_MTR_4050610:1.18652,M_truncatula_renamed_MTR_7087760:0.59452)n15:0.05115)n14:0.36424,(((M_truncatula_renamed_MTR_5059000:0.1057,M_truncatula_renamed_MTR_5063070:0.30556)n18:0.13593,M_truncatula_renamed_MTR_7070905:0.12054)n17:0.10583,M_truncatula_renamed_MTR_3074440:0.78172)n16:0.36475)n13:0.08483,((((M_truncatula_renamed_MTR_6022030:0.27837,(M_truncatula_renamed_MTR_8467810:0.30224,(M_truncatula_renamed_MTR_1086570:0.54344,M_truncatula_renamed_MTR_6012710:0.08457)n24:0.59923)n23:0.13811)n22:0.04823,M_truncatula_renamed_MTR_0048s0210:0.12174)n21:0.09788,((M_truncatula_renamed_MTR_4008410:1.2304,((((((M_truncatula_renamed_MTR_6055095:0.56439,M_truncatula_renamed_MTR_4129220:0.56147)n32:0.15971,M_truncatula_renamed_MTR_8052330:0.18445)n31:0.17282,M_truncatula_renamed_MTR_1014030:0.09003)n30:0.07984,M_truncatula_renamed_MTR_2086380:0.00016)n29:0.13155,(M_truncatula_renamed_MTR_7071670:0.40647,M_truncatula_renamed_MTR_8097110:0.1133)n33:0.00012)n28:0.01797,(M_truncatula_renamed_MTR_4129250:0.08795,(M_truncatula_renamed_MTR_5021110:0.121,M_truncatula_renamed_MTR_4028100:0.22833)n35:0.02517)n34:0.02294)n27:0.03123)n26:0.22136,(M_truncatula_renamed_MTR_7060395:0.89834,(M_truncatula_renamed_MTR_4058780:0.48389,M_truncatula_renamed_MTR_6033730:0.00016)n37:0.59953)n36:0.15985)n25:0.13188)n20:0.02073,(M_truncatula_renamed_MTR_8021360:0.24531,M_truncatula_renamed_MTR_7014980:0.65216)n38:0.02279)n19:0.02434)n12:0.07986)n10:0.01783,(((M_truncatula_renamed_MTR_1015880:0.50553,(((M_truncatula_renamed_MTR_4005850:0.08392,M_truncatula_renamed_MTR_6029435:0.44849)n44:0.20442,((M_truncatula_renamed_MTR_6016695:0.21372,((M_truncatula_renamed_MTR_8040390:0.31467,(M_truncatula_renamed_MTR_8099270:0.47836,M_truncatula_renamed_MTR_8020680:0.51136)n49:0.21954)n48:0.05654,M_truncatula_renamed_MTR_1015900:0.1708)n47:0.05308)n46:0.18689,(M_truncatula_renamed_MTR_8051835:0.30779,M_truncatula_renamed_MTR_6074890:0.18634)n50:0.62436)n45:0.08485)n43:0.06121,M_truncatula_renamed_MTR_4073060:0.70545)n42:0.11278)n41:0.01065,(M_truncatula_renamed_MTR_6015495:0.88861,((M_truncatula_renamed_MTR_1076480:0.9865,(M_truncatula_renamed_MTR_1090470:0.57488,M_truncatula_renamed_MTR_1108730:0.32528)n54:0.35347)n53:0.00015,(M_truncatula_renamed_MTR_4079150:0.49513,(M_truncatula_renamed_MTR_5038700:0.04951,M_truncatula_renamed_MTR_4052130:0.64044)n56:0.17412)n55:0.11228)n52:0.11455)n51:0.11605)n40:0.15153,M_truncatula_renamed_MTR_7010130:0.24062)n39:0.00016)n9:0.09947,(((((M_truncatula_renamed_MTR_5077110:0.51732,((M_truncatula_renamed_MTR_8028285:0.46354,(M_truncatula_renamed_MTR_8028900:0.06811,M_truncatula_renamed_MTR_5018530:0.34673)n64:0.12386)n63:0.35714,M_truncatula_renamed_MTR_0519s0010:0.32111)n62:0.0002)n61:0.30077,M_truncatula_renamed_MTR_2094140:0.2564)n60:0.01454,M_truncatula_renamed_MTR_7091670:0.13105)n59:0.12559,((((M_truncatula_renamed_MTR_3014560:0.51044,M_truncatula_renamed_MTR_2436990:0.24829)n68:0.15193,M_truncatula_renamed_MTR_2079770:0.36679)n67:0.13098,(((M_truncatula_renamed_MTR_4019720:0.15786,M_truncatula_renamed_MTR_7081640:0.61855)n71:0.18239,M_truncatula_renamed_MTR_3116670:0.35741)n70:0.03645,M_truncatula_renamed_MTR_1060110:0.35825)n69:0.12143)n66:0.09445,(M_truncatula_renamed_MTR_6087100:0.13531,(M_truncatula_renamed_MTR_7060475:0.42436,(M_truncatula_renamed_MTR_3449780:0.40004,M_truncatula_renamed_MTR_4098770:0.80204)n74:0.13145)n73:0.0653)n72:0.03942)n65:0.17689)n58:0.08072,M_truncatula_renamed_MTR_3050670:0.42998)n57:0.08021)n8:0.26652,(M_truncatula_renamed_MTR_6486155:0.37444,(M_truncatula_renamed_MTR_5460870:0.19468,(((M_truncatula_renamed_MTR_2089460:0.69001,(M_truncatula_renamed_MTR_1027560:0.00015,M_truncatula_renamed_MTR_2043970:0.68642)n80:1.03967)n79:0.07191,M_truncatula_renamed_MTR_4016070:0.79349)n78:0.14075,M_truncatula_renamed_MTR_7109650:0.47446)n77:0.01605)n76:0.07025)n75:0.18581)n7:0.13116)n4:0.13937)n3:0.33892)n1:0.37643)n0;
```
