## Supplementary material for "Transcriptional responses to arbuscular mycorrhizal symbiosis development are conserved in the early divergent *Marchantia paleacea*": OG0001366_tree.txt

```
(Oryza_sativa_renamed_LOC_Os04g53980.1:0.001435,(Oryza_sativa_renamed_LOC_Os11g36790.1:0.07243,((Oryza_sativa_renamed_LOC_Os03g08950.1:0,Oryza_sativa_renamed_LOC_Os07g09350.1:0)n3:0.00014,(Oryza_sativa_renamed_LOC_Os01g15280.1:0.00143,((Oryza_sativa_renamed_LOC_Os10g36800.1:0.00144,((((((Oryza_sativa_renamed_LOC_Os10g20070.1:0.00144,(Oryza_sativa_renamed_LOC_Os12g12270.1:0.00014,(Oryza_sativa_renamed_LOC_Os06g36950.1:0.00144,Oryza_sativa_renamed_LOC_Os11g38420.1:0.00199)n14:0.00143)n13:0.00016)n12:0.00014,Oryza_sativa_renamed_LOC_Os10g26840.1:0.00723)n11:0.00145,(Oryza_sativa_renamed_LOC_Os07g06510.1:0.00147,((((((Oryza_sativa_renamed_LOC_Os05g15130.1:0.00145,(Oryza_sativa_renamed_LOC_Os05g04400.1:0.00014,(Oryza_sativa_renamed_LOC_Os10g11330.1:0.00434,(Oryza_sativa_renamed_LOC_Os01g58560.1:0.00145,(Oryza_sativa_renamed_LOC_Os06g45810.1:0,Oryza_sativa_renamed_LOC_Os10g17090.1:0)n25:0.00014)n24:0.00144)n23:0.00014)n22:0.00014)n21:0.00288,((Oryza_sativa_renamed_LOC_Os06g33240.1:0,Oryza_sativa_renamed_LOC_Os08g23920.1:0)n27:0.00014,Oryza_sativa_renamed_LOC_Os10g10970.1:0.0029)n26:0.00015)n20:0.00145,Oryza_sativa_renamed_LOC_Os01g39660.1:0.00015)n19:0.00014,(Oryza_sativa_renamed_LOC_Os12g42750.1:0.00459,(Oryza_sativa_renamed_LOC_Os12g42940.1:0.00014,(Oryza_sativa_renamed_LOC_Os02g24760.1:0.00954,Oryza_sativa_renamed_LOC_Os05g03370.1:0.08733)n30:0.12216)n29:0.00266)n28:0.00014)n18:0.0057,(((Oryza_sativa_renamed_LOC_Os06g48710.1:0.00432,(Oryza_sativa_renamed_LOC_Os02g40350.1:0.0043,(Oryza_sativa_renamed_LOC_Os12g18540.1:0.00712,(Oryza_sativa_renamed_LOC_Os05g44620.1:0.04372,((Oryza_sativa_renamed_LOC_Os07g28650.1:0.00251,(Oryza_sativa_renamed_LOC_Os03g13880.1:0.0047,(Oryza_sativa_renamed_LOC_Os02g55830.1:0.00474,(((Oryza_sativa_renamed_LOC_Os02g50310.1:0.00889,Oryza_sativa_renamed_LOC_Os01g01560.1:0.00086)n43:0.00058,Oryza_sativa_renamed_LOC_Os01g52840.1:0.01147)n42:0.00015,(Oryza_sativa_renamed_LOC_Os12g02460.1:0.00157,(Oryza_sativa_renamed_LOC_Os03g62710.1:0.00196,Oryza_sativa_renamed_LOC_Os07g17290.1:0.00645)n45:0.00218)n44:0.00014)n41:0.00015)n40:0.00015)n39:0.00251)n38:0.09471,((Oryza_sativa_renamed_LOC_Os02g39020.1:0,Oryza_sativa_renamed_LOC_Os11g42780.1:0)n47:0.18497,(((Oryza_sativa_renamed_LOC_Os05g26200.1:0.28772,(Oryza_sativa_renamed_LOC_Os06g14730.1:0.02956,((Oryza_sativa_renamed_LOC_Os01g56830.1:0.01671,Oryza_sativa_renamed_LOC_Os08g18960.1:0.0132)n53:0.00673,(Oryza_sativa_renamed_LOC_Os02g01040.1:0.14848,Oryza_sativa_renamed_LOC_Os01g28040.1:0.02521)n54:0.00499)n52:0.00527)n51:0.03586)n50:0.05847,(((Oryza_sativa_renamed_LOC_Os06g07370.1:0.00115,(Oryza_sativa_renamed_LOC_Os07g17850.1:0.00113,Oryza_sativa_renamed_LOC_Os12g27980.1:0.0161)n58:0.00015)n57:0.00016,Oryza_sativa_renamed_LOC_Os05g40090.1:0.0033)n56:0.07356,(Oryza_sativa_renamed_LOC_Os01g53870.1:0.02216,Oryza_sativa_renamed_LOC_Os03g32190.1:0.08551)n59:0.08408)n55:0.02553)n49:0.07567,(((Oryza_sativa_renamed_LOC_Os07g39340.1:0.02837,((Oryza_sativa_renamed_LOC_Os06g07440.1:0.00459,(Oryza_sativa_renamed_LOC_Os01g05030.1:0.00729,Oryza_sativa_renamed_LOC_Os06g12480.1:0.00818)n65:0.00139)n64:0.00239,((Oryza_sativa_renamed_LOC_Os01g15380.1:0.00343,Oryza_sativa_renamed_LOC_Os07g17780.1:0.01785)n67:0.00408,(Oryza_sativa_renamed_LOC_Os01g10910.1:0.00653,Oryza_sativa_renamed_LOC_Os04g48780.1:0.00524)n68:0.00132)n66:0.00134)n63:0.01201)n62:0.0236,(Oryza_sativa_renamed_LOC_Os01g38440.1:0.05566,Oryza_sativa_renamed_LOC_Os09g04280.1:0.10692)n69:0.01003)n61:0.0001,Oryza_sativa_renamed_LOC_Os12g10690.1:1.21601)n60:0.20912)n48:0.55454)n46:0.10163)n37:0.13985)n36:0.00483)n35:0.00014)n34:0.00015)n33:0.00015,Oryza_sativa_renamed_LOC_Os05g46910.1:0.00433)n32:0.00146,(Oryza_sativa_renamed_LOC_Os11g09000.1:0.00284,(((((Oryza_sativa_renamed_LOC_Os11g38320.1:0.00014,((Oryza_sativa_renamed_LOC_Os11g04080.1:0.00145,(Oryza_sativa_renamed_LOC_Os03g63000.1:0.00201,Oryza_sativa_renamed_LOC_Os11g05040.1:0.00274)n78:0.00015)n77:0.00142,(Oryza_sativa_renamed_LOC_Os07g41670.1:0.00606,Oryza_sativa_renamed_LOC_Os08g20590.1:0.00284)n79:0.00014)n76:0.00015)n75:0.00014,Oryza_sativa_renamed_LOC_Os01g24100.1:0.00289)n74:0.00014,Oryza_sativa_renamed_LOC_Os08g12610.1:0.00434)n73:0.00014,(Oryza_sativa_renamed_LOC_Os11g43870.1:0.00434,Oryza_sativa_renamed_LOC_Os06g38540.1:0.00144)n80:0.00014)n72:0.00015,Oryza_sativa_renamed_LOC_Os11g43400.1:0.00153)n71:0.00015)n70:0.00141)n31:0.00294)n17:0.00014,Oryza_sativa_renamed_LOC_Os05g07780.1:0.00286)n16:0.00011)n15:0.00015)n10:0.00015,Oryza_sativa_renamed_LOC_Os04g55430.1:0.00141)n9:0.00014,Oryza_sativa_renamed_LOC_Os12g38600.1:0.00144)n8:0.00148,Oryza_sativa_renamed_LOC_Os09g21990.1:0.00144)n7:0.00014)n6:0.00014,Oryza_sativa_renamed_LOC_Os12g01270.1:0.00143)n5:0.00014)n4:0.00014)n2:0.00015)n1:0.001435)n0;
```
