## Supplementary material for "Transcriptional responses to arbuscular mycorrhizal symbiosis development are conserved in the early divergent *Marchantia paleacea*": OG0001367_tree.txt

```
(C_braunii_renamed_GBG78107:0.244445,(C_braunii_renamed_GBG81355:0.13192,(((C_braunii_renamed_GBG62848:0.41681,(((C_braunii_renamed_GBG58875:0.39498,C_braunii_renamed_GBG91829:0.471)n7:0.06045,C_braunii_renamed_GBG84350:0.21325)n6:0.03703,(C_braunii_renamed_GBG66226:0.49327,C_braunii_renamed_GBG68618:0.27794)n8:0.11789)n5:0.04071)n4:0.05265,C_braunii_renamed_GBG92211:0.77206)n3:0.03372,(((((C_braunii_renamed_GBG61266:0.88253,((C_braunii_renamed_GBG79674:0.62017,(C_braunii_renamed_GBG81378:0.47627,C_braunii_renamed_GBG91955:0.46926)n16:0.15486)n15:0.26267,C_braunii_renamed_GBG87763:1.20378)n14:0.22645)n13:0.17295,((C_braunii_renamed_GBG85699:0.59222,C_braunii_renamed_GBG90339:0.23574)n18:0.18743,(C_braunii_renamed_GBG61136:0.30927,(C_braunii_renamed_GBG64244:0.34698,C_braunii_renamed_GBG72154:0.38113)n20:0.31017)n19:0.10749)n17:0.06131)n12:0.06542,(((((C_braunii_renamed_GBG68620:0.15224,C_braunii_renamed_GBG61659:0.17288)n25:0.02723,C_braunii_renamed_GBG91467:0.43318)n24:0.04946,((C_braunii_renamed_GBG61356:0.16079,C_braunii_renamed_GBG71958:0.20274)n27:0.29209,C_braunii_renamed_GBG91500:0.16207)n26:0.03795)n23:0.03021,C_braunii_renamed_GBG85001:0.1812)n22:0.07884,((C_braunii_renamed_GBG64683:0.23253,C_braunii_renamed_GBG46897:0.14442)n29:0.11625,C_braunii_renamed_GBG81449:0.08266)n28:0.09026)n21:0.0664)n11:0.06141,((((((C_braunii_renamed_GBG73056:0.25427,(C_braunii_renamed_GBG91954:0.08001,C_braunii_renamed_GBG76963:0.03398)n36:0.01219)n35:0.02918,(C_braunii_renamed_GBG93226:0.23483,C_braunii_renamed_GBG65547:0.18954)n37:0.06197)n34:0.09595,C_braunii_renamed_GBG82989:0.12909)n33:0.12198,((C_braunii_renamed_GBG73984:0.24738,(C_braunii_renamed_GBG70118:0.23011,(C_braunii_renamed_GBG78237:0.00014,C_braunii_renamed_GBG78238:0.00014)n41:0.17635)n40:0.43036)n39:0.05005,(C_braunii_renamed_GBG74257:0.27604,C_braunii_renamed_GBG61416:0.49916)n42:0.01739)n38:0.06886)n32:0.10512,(C_braunii_renamed_GBG63245:0.3107,C_braunii_renamed_GBG75600:0.28493)n43:0.04474)n31:0.0641,((C_braunii_renamed_GBG44990:0.36416,(C_braunii_renamed_GBG81169:0.52163,C_braunii_renamed_GBG43404:0.44406)n46:0.05638)n45:0.045,((((C_braunii_renamed_GBG61557:0.45139,C_braunii_renamed_GBG88560:0.35186)n50:0.16882,((C_braunii_renamed_GBG69282:0.28167,(C_braunii_renamed_GBG85902:0.40333,C_braunii_renamed_GBG83592:0.39904)n53:0.10224)n52:0.15179,(C_braunii_renamed_GBG67724:0.29716,C_braunii_renamed_GBG74976:0.81378)n54:0.07184)n51:0.00316)n49:0.03679,C_braunii_renamed_GBG75891:0.4973)n48:0.09675,(C_braunii_renamed_GBG62616:0.56029,(C_braunii_renamed_GBG61086:0.33872,C_braunii_renamed_GBG58788:0.39133)n56:0.09174)n55:0.11325)n47:0.05973)n44:0.09084)n30:0.02411)n10:0.13687,((((C_braunii_renamed_GBG62306:0.08586,C_braunii_renamed_GBG85071:0.05356)n60:0.79667,(C_braunii_renamed_GBG76220:0.10318,(C_braunii_renamed_GBG64718:0.23827,(C_braunii_renamed_GBG60123:0.10838,C_braunii_renamed_GBG80818:0.24004)n63:0.06244)n62:0.05257)n61:0.16857)n59:0.04377,(((C_braunii_renamed_GBG87760:0.77995,(C_braunii_renamed_GBG90674:0.04556,(C_braunii_renamed_GBG66315:0.19842,(C_braunii_renamed_GBG86221:0.21549,(C_braunii_renamed_GBG69055:0.28139,(C_braunii_renamed_GBG76891:0.0326,C_braunii_renamed_GBG91572:0.20534)n71:0.20901)n70:0.46164)n69:0.03549)n68:0.14726)n67:0.05933)n66:0.02053,(((C_braunii_renamed_GBG84129:0.13067,(C_braunii_renamed_GBG69435:0.08312,(C_braunii_renamed_GBG69792:0.04777,C_braunii_renamed_GBG82967:0.13622)n76:0.04666)n75:0.02896)n74:0.04345,C_braunii_renamed_GBG66916:0.09454)n73:0.02853,(C_braunii_renamed_GBG61355:0.27026,C_braunii_renamed_GBG90675:0.06248)n77:0.09051)n72:0.02727)n65:0.15325,((C_braunii_renamed_GBG86564:0.36676,C_braunii_renamed_GBG89718:0.13474)n79:0.03912,C_braunii_renamed_GBG93407:0.32557)n78:0.24139)n64:0.06654)n58:0.04922,(C_braunii_renamed_GBG62557:0.13504,C_braunii_renamed_GBG59714:0.20328)n80:0.03532)n57:0.09407)n9:0.08394)n2:0.04632)n1:0.244445)n0;
```
