## Supplementary material for "Transcriptional responses to arbuscular mycorrhizal symbiosis development are conserved in the early divergent *Marchantia paleacea*": OG0001368_tree.txt

```
((((M_paleacea_Rhiz_final_MPA24936.1.p1:0.00388,M_polymorpha_renamed_Mapoly0029s0081.1:0.01221)n3:0.0955,(P_neesiana_scaffold-JHFI-2114082-Pellia_neesiana:0.11237,P_pinnata_scaffold-UUHD-2017172-Porella_pinnata:0.07568)n4:0.04586)n2:0.14957,(M_flagellaris_scaffold-UCRN-2053063-Megaceros_tosanus:0.10977,((A_agrestis_renamed_Aagr.utg000005l.495.1:0,A_agrestis_renamed_Aagr.utg000005l.495.2:0,A_agrestis_renamed_Aagr.utg000005l.495.4:0,A_agrestis_renamed_Aagr.utg000005l.495.3:0)n7:0.00014,(A_agrestis_renamed_Aagr.utg000005l.495.5:0,A_agrestis_renamed_Aagr.utg000005l.495.6:0)n8:0.0132)n6:0.20033)n5:0.21386)n1:0.029155,((T_lepidozioides_scaffold-SKQD-2007878-Takakia_lepidozioides:0.14896,((P_patens_renamed_P39_1350V3.3:0,P_patens_renamed_P39_1350V3.2:0,P_patens_renamed_P39_1350V3.1:0)n12:0.14273,(P_patens_renamed_P315_1650V3.2:0,P_patens_renamed_P315_1650V3.1:0)n13:0.07084)n11:0.28237)n10:0.10557,(C_braunii_renamed_GBG75727:0.8588,((((((((A_thaliana_renamed_AT5G05100.1:0.158,(A_thaliana_renamed_AT3G10770.1:0.00014,A_thaliana_renamed_AT3G10770.2:0.00014)n23:0.13068)n22:0.31954,(A_thaliana_renamed_AT3G56680.1:0.20238,(A_thaliana_renamed_AT2G40960.2:0,A_thaliana_renamed_AT2G40960.1:0)n25:0.27455)n24:0.25717)n21:0.08665,(L_japonicus_renamed_Lj1g3v4093200.1:0.11874,(M_truncatula_renamed_MTR_7088990:0.14923,(L_angustifolius_renamed_OIV97392:0.0769,(L_angustifolius_renamed_OIW09475:0.06292,L_angustifolius_renamed_OIW03206:0.06134)n29:0.02116)n28:0.06318)n27:0.02237)n26:0.2245)n20:0.03676,(B_vulgaris_renamed_KMT15230:0.00023,B_vulgaris_renamed_KMS97573:0.04257)n30:0.30322)n19:0.07244,((Oryza_sativa_renamed_LOC_Os05g34070.1:0.09736,(Z_mays_renamed_A0A1D6FQ75:0.03141,Z_mays_renamed_A0A1D6M4C0:0.10258)n33:0.10737)n32:0.51759,(P_dactylifera_renamed_XP_008808576.1:0.23067,(P_dactylifera_renamed_XP_008786865.1:0.11723,P_dactylifera_renamed_XP_017698056.1:0.14601)n35:0.17128)n34:0.08009)n31:0.12801)n18:0.04636,A_trichopoda_renamed_ERM99095:0.32669)n17:0.61924,((S_moellendorffii_renamed_EFJ05668:0.00016,S_moellendorffii_renamed_EFJ04709:0.00262)n37:1.03437,(A_filiculoides_renamed_Azfi_s0064.g035485:0.49363,(A_filiculoides_renamed_Azfi_s0003.g008046:0.00433,A_filiculoides_renamed_Azfi_s1677.g105663:0.00015)n39:0.72549)n38:0.38806)n36:0.05847)n16:0.0992,(((S_muscicola_renamed_SM000501S17666:0.04929,(S_muscicola_renamed_SM000184S03767:0.04208,S_muscicola_renamed_SM000167S02957:0.09893)n43:0.01523)n42:1.09583,((((B_vulgaris_renamed_KMS98324:0.24226,((L_japonicus_renamed_Lj5g3v1774920.2:0.14585,(M_truncatula_renamed_MTR_1092910:0.03909,M_truncatula_renamed_MTR_1092910:0.00016)n50:0.1917)n49:0.04093,(((L_angustifolius_renamed_OIW13195:0.06936,((L_angustifolius_renamed_OIW01525:0.00014,L_angustifolius_renamed_OIW01521:0.11683)n55:0.09855,L_angustifolius_renamed_OIV90573:0.09505)n54:0.00806)n53:0.07725,(L_japonicus_renamed_Lj0g3v0353809.1:1.241,L_japonicus_renamed_Lj5g3v1774920.1:0.100845)n56:0.011205)n52:0.02407,M_truncatula_renamed_MTR_1092900:0.05832)n51:0.02767)n48:0.13885)n47:0.10183,((((Oryza_sativa_renamed_LOC_Os09g39462.2:0,Oryza_sativa_renamed_LOC_Os09g39462.1:0)n60:0.00014,Oryza_sativa_renamed_LOC_Os09g39462.3:0.00536)n59:0.10978,((Z_mays_renamed_A0A096RMF1:0.00628,(((Z_mays_renamed_A0A1D6E4U9:0.00014,Z_mays_renamed_A0A1D6H8W2:0.00488)n65:0.00014,Z_mays_renamed_A0A1D6N0K2:0.00014)n64:0.02135,Z_mays_renamed_A0A1D6KC70:0.25736)n63:0.07703)n62:0.01696,Z_mays_renamed_A0A1D6I0N0:0.07718)n61:0.10543)n58:0.32246,((P_dactylifera_renamed_XP_017700913.1:0,P_dactylifera_renamed_XP_026664607.1:0,P_dactylifera_renamed_XP_026664608.1:0,P_dactylifera_renamed_XP_008804807.1:0,P_dactylifera_renamed_XP_008804808.1:0,P_dactylifera_renamed_XP_008804809.1:0,P_dactylifera_renamed_XP_008804810.1:0,P_dactylifera_renamed_XP_008804813.1:0,P_dactylifera_renamed_XP_008804814.1:0)n67:0.1873,(P_dactylifera_renamed_XP_026660244.1:0.09672,P_dactylifera_renamed_XP_008783999.1:0.06684)n68:0.129105)n66:0.014345)n57:0.02245)n46:0.04413,A_trichopoda_renamed_ERN13065:0.24559)n45:0.16639,(P_abies_renamed_MA_13996g0010:0.34439,P_abies_renamed_MA_9398264g0010:0.139482)n69:0.015498)n44:0.06747)n41:0.03803,A_filiculoides_renamed_Azfi_s0001.g000024:0.395703)n40:0.043967)n15:0.04959)n14:0.00551)n9:0.029155)n0;
```
