## Supplementary material for "Transcriptional responses to arbuscular mycorrhizal symbiosis development are conserved in the early divergent *Marchantia paleacea*": OG0001369_tree.txt

```
((A_agrestis_renamed_Aagr.utg000084l.208.1:0.70233,(A_agrestis_renamed_Aagr.utg000084l.207.1:0.21834,((A_agrestis_renamed_Aagr.utg000012l.520.1:0.02712,A_agrestis_renamed_Aagr.utg000012l.521.1:0.08109)n4:0.16822,(A_agrestis_renamed_Aagr.utg000100l.199.1:0.06823,A_agrestis_renamed_Aagr.utg000100l.200.1:0.20554)n5:0.05944)n3:0.11851)n2:0.07715)n1:0.16071,(((T_lepidozioides_scaffold-SKQD-2076924-Takakia_lepidozioides:0.13729,(((P_patens_renamed_P37_6790V3.1:0,P_patens_renamed_P37_6790V3.3:0)n11:0.23786,P_patens_renamed_P311_21550V3.1:0.18668)n10:0.084,((P_patens_renamed_P37_6750V3.1:0,P_patens_renamed_P37_6750V3.2:0)n13:0.04583,P_patens_renamed_P37_6790V3.2:0.26863)n12:0.05825)n9:0.18541)n8:0.11163,(((P_neesiana_scaffold-JHFI-2113401-Pellia_neesiana:0.16976,P_pinnata_scaffold-UUHD-2147392-Porella_pinnata:0.15418)n16:0.17548,(((P_patens_renamed_P311_25680V3.1:0,P_patens_renamed_P311_25680V3.2:0)n19:0.50669,((((A_filiculoides_renamed_Azfi_s0001.g000855:0.12377,A_filiculoides_renamed_Azfi_s0038.g026236:0.21545)n23:0.41713,(S_moellendorffii_renamed_EFJ33097:0,S_moellendorffii_renamed_EFJ27410:0)n24:0.40591)n22:0.06685,(((((((Z_mays_renamed_A0A1X7YF98:0.03607,Z_mays_renamed_K7TT17:0.02526)n31:0.09864,Oryza_sativa_renamed_LOC_Os04g33150.1:0.09121)n30:0.36752,P_dactylifera_renamed_XP_008779568.1:0.20007)n29:0.07066,(A_trichopoda_renamed_ERN06402:0.03959,A_trichopoda_renamed_ERN06403:0.13583)n32:0.17431)n28:0.04292,(A_thaliana_renamed_AT1G47980.1:0.34069,(B_vulgaris_renamed_KMT16313:0.31844,((((L_angustifolius_renamed_OIV91788:0.21827,(M_truncatula_renamed_MTR_2033520:0.21811,(M_truncatula_renamed_MTR_2033550:0.11294,M_truncatula_renamed_MTR_2033580:0.09455)n40:0.03084)n39:0.0416)n38:0.03513,L_japonicus_renamed_Lj0g3v0326329.1:0.11547)n37:0.02545,(L_japonicus_renamed_Lj0g3v0079529.1:0.13876,(M_truncatula_renamed_MTR_4122940:0.15905,(L_angustifolius_renamed_OIW00164:0.14278,L_angustifolius_renamed_OIV95276:0.32099)n43:0.12409)n42:0.048069)n41:0.005341)n36:0.07148,L_japonicus_renamed_Lj4g3v2253580.1:0.433242)n35:0.048138)n34:0.04257)n33:0.04707)n27:0.03317,((((B_vulgaris_renamed_KMT14213:0.35527,P_dactylifera_renamed_XP_017698338.1:0.22858)n47:0.0716,((S_muscicola_renamed_SM000007S20786:0.3731,((S_muscicola_renamed_SM001844S03850:0.00014,(S_muscicola_renamed_SM002639S09919:0.01285,S_muscicola_renamed_SM002720S10225:0.00583)n52:0.0132)n51:0.24709,(S_muscicola_renamed_SM000402S15228:0.0023,S_muscicola_renamed_SM000429S16083:0.00567)n53:0.13424)n50:0.10359)n49:0.95759,((Oryza_sativa_renamed_LOC_Os03g22470.1:0.19359,Z_mays_renamed_B4G218:0.1511)n55:0.17791,(Oryza_sativa_renamed_LOC_Os05g05920.1:0.11091,Z_mays_renamed_B6TNA6:0.13145)n56:0.294399)n54:0.032711)n48:0.16898)n46:0.08105,(A_thaliana_renamed_AT3G62730.2:0.14359,A_thaliana_renamed_AT3G62730.1:0.00775)n57:0.40757)n45:0.04761,((A_trichopoda_renamed_ERN06401:0.56295,A_trichopoda_renamed_ERN00683:0.24475)n59:0.07195,A_trichopoda_renamed_ERN06400:0.707904)n58:0.078656)n44:0.05137)n26:0.04737,((P_abies_renamed_MA_10227580g0010:0.00014,P_abies_renamed_MA_276729g0010:0.00015)n61:0.13418,(P_abies_renamed_MA_457949g0010:0.04256,(P_abies_renamed_MA_19739g0010:0.02182,P_abies_renamed_MA_18461g0010:0.05985)n63:0.02843)n62:0.09164)n60:0.22404)n25:0.03148)n21:0.05469,(M_polymorpha_renamed_Mapoly0101s0018.1:0.72217,((S_moellendorffii_renamed_EFJ19519:0.01566,S_moellendorffii_renamed_EFJ20982:0.00623)n66:0.00139,((S_moellendorffii_renamed_EFJ20308:0.08929,S_moellendorffii_renamed_EFJ26654:0.1215)n68:0.04118,(S_moellendorffii_renamed_EFJ26444:0.08634,S_moellendorffii_renamed_EFJ26947:0.2135)n69:0.0295)n67:0.02494)n65:0.47474)n64:0.058122)n20:0.006458)n18:0.31084,(((M_paleacea_Rhiz_final_MPA6941.1.p1:0.02677,M_polymorpha_renamed_Mapoly0155s0011.1:0.05936)n72:0.11867,(M_polymorpha_renamed_Mapoly0056s0141.1:0.04487,(M_paleacea_Rhiz_final_MPA24540.1.p1:0.00016,M_paleacea_Rhiz_final_MPA24541.1.p1:0.01847)n74:0.07834)n73:0.09219)n71:0.16735,(M_paleacea_Rhiz_final_MPA19540.1.p1:0.00885,M_polymorpha_renamed_Mapoly0160s0003.1:0.03553)n75:0.27331)n70:0.059499)n17:0.006611)n15:0.1324,((A_filiculoides_renamed_Azfi_s0003.g008071:0.21364,A_filiculoides_renamed_Azfi_s0003.g008073:0.16493)n77:0.2613,(P_abies_renamed_MA_10432701g0010:0.16458,(P_abies_renamed_MA_10431585g0010:0.03277,P_abies_renamed_MA_10432841g0010:0.04056)n79:0.11044)n78:0.282609)n76:0.031401)n14:0.06431)n7:0.01403,P_patens_renamed_P316_25160V3.1:0.62703)n6:0.06967)n0;
```
