## Supplementary material for "Transcriptional responses to arbuscular mycorrhizal symbiosis development are conserved in the early divergent *Marchantia paleacea*": OG0001370_tree.txt

```
(((T_lepidozioides_scaffold-SKQD-2011174-Takakia_lepidozioides:0.06664,T_lepidozioides_scaffold-SKQD-2012355-Takakia_lepidozioides:0.07283)n2:0.0396,(P_patens_renamed_P317_17260V3.1:0.50922,(((((A_agrestis_renamed_Aagr.utg000038l.60.1:0.13114,(M_flagellaris_scaffold-UCRN-2006995-Megaceros_tosanus:0.00014,M_flagellaris_scaffold-UCRN-2006996-Megaceros_tosanus:0.00014)n9:0.21154)n8:0.12576,((A_agrestis_renamed_Aagr.utg000140l.3.1:0.00014,A_agrestis_renamed_Aagr.utg000187l.1.1:0.08069)n11:0.18255,(M_flagellaris_scaffold-UCRN-2003367-Megaceros_tosanus:0.06211,(M_flagellaris_scaffold-UCRN-2001903-Megaceros_tosanus:0.01502,M_flagellaris_scaffold-UCRN-2001904-Megaceros_tosanus:0.00016)n13:0.045495)n12:0.005055)n10:0.01336)n7:0.09447,(A_filiculoides_renamed_Azfi_s0069.g036538:0.22305,(A_filiculoides_renamed_Azfi_s0002.g001214:0.1331,A_filiculoides_renamed_Azfi_s0110.g045560:0.34597)n15:0.111051)n14:0.012339)n6:0.06743,(((A_thaliana_renamed_AT1G26670.1:0.13605,((((M_truncatula_renamed_MTR_3037380:0.00014,M_truncatula_renamed_MTR_3037380:0.00014)n22:0.08201,(L_japonicus_renamed_Lj1g3v0525430.1:0.07424,L_japonicus_renamed_Lj1g3v0525430.2:0.00016)n23:0.05392)n21:0.10314,(Z_mays_renamed_A0A1D6K4X8:0.38682,(A_trichopoda_renamed_ERN08272:0.01814,A_trichopoda_renamed_ERM98849:0.000117)n25:1.3e-05)n24:0.02021)n20:0.00124,((((P_dactylifera_renamed_XP_008806761.1:0,P_dactylifera_renamed_XP_008806769.1:0,P_dactylifera_renamed_XP_008806774.1:0,P_dactylifera_renamed_XP_008806781.1:0)n29:0.03995,P_dactylifera_renamed_XP_008797896.1:0.02982)n28:0.02988,(((Oryza_sativa_renamed_LOC_Os01g51120.2:0.05555,Oryza_sativa_renamed_LOC_Os01g51120.1:0.008)n32:0.02712,((Z_mays_renamed_A0A1D6FJB7:0.1156,Z_mays_renamed_B4FC18:0.00014)n34:0.00944,Z_mays_renamed_A0A1D6NEE8:0.22087)n33:0.01742)n31:0.05894,(Oryza_sativa_renamed_LOC_Os01g37980.1:0.09678,Z_mays_renamed_B6TUE7:0.0928)n35:0.15537)n30:0.0252)n27:0.03947,(B_vulgaris_renamed_KMT07002:0.1386,((M_truncatula_renamed_MTR_5042530:0.00014,M_truncatula_renamed_MTR_5042530:0.00014)n38:0.07038,(((L_japonicus_renamed_Lj1g3v2404350.1:0,L_japonicus_renamed_Lj2g3v1277490.2:0)n41:0.00014,L_japonicus_renamed_Lj2g3v1277490.1:0.00014)n40:0.03696,(L_angustifolius_renamed_OIW16703:0.0314,L_angustifolius_renamed_OIW02155:0.01438)n42:0.03016)n39:0.02276)n37:0.05809)n36:0.063765)n26:0.007085)n19:0.007938)n18:0.000882,((((A_thaliana_renamed_AT5G39510.1:0.04828,A_thaliana_renamed_AT5G39630.1:0.64484)n46:0.05035,(A_thaliana_renamed_AT3G29100.3:0.00016,(A_thaliana_renamed_AT3G29100.1:0.07846,(A_thaliana_renamed_AT3G29100.2:0,A_thaliana_renamed_AT3G29100.4:0,A_thaliana_renamed_AT3G29100.5:0)n49:0.00014)n48:0.00015)n47:0.06022)n45:0.09894,(L_japonicus_renamed_Lj2g3v1068710.1:0.05429,((L_angustifolius_renamed_OIW12465:0.04894,L_angustifolius_renamed_OIV90236:0.01915)n52:0.01663,((M_truncatula_renamed_MTR_7011570:0.00014,M_truncatula_renamed_MTR_7011570:0.00014)n54:0.13548,M_truncatula_renamed_MTR_6012860:0.032796)n53:0.003644)n51:0.01515)n50:0.04884)n44:0.08416,(B_vulgaris_renamed_KMT10772:0.1293,(A_trichopoda_renamed_ERN17119:0.03384,(A_trichopoda_renamed_ERN18734:0.08341,A_trichopoda_renamed_ERM98289:0.00014)n57:0.0305)n56:0.03153)n55:0.008874)n43:0.000986)n17:0.08402,P_abies_renamed_MA_10435885g0010:0.07531)n16:0.05028)n5:0.03539,((S_moellendorffii_renamed_EFJ28012:0,S_moellendorffii_renamed_EFJ29443:0)n59:0.25874,((M_paleacea_Rhiz_final_MPA13330.1.p1:0.00014,M_polymorpha_renamed_Mapoly0019s0067.1:0.054)n61:0.07725,(P_pinnata_scaffold-UUHD-2148144-Porella_pinnata:0.05741,(P_neesiana_scaffold-JHFI-2013731-Pellia_neesiana:0.08501,(P_neesiana_scaffold-JHFI-2016902-Pellia_neesiana:0,P_neesiana_scaffold-JHFI-2016903-Pellia_neesiana:0)n64:0.071298)n63:0.007922)n62:0.1737)n60:0.01549)n58:0.0271)n4:0.01161)n3:0.01564)n1:0.02448,((((P_patens_renamed_P37_23690V3.1:0,P_patens_renamed_P37_23690V3.2:0)n68:0.04045,((P_patens_renamed_P311_5240V3.1:0,P_patens_renamed_P311_5240V3.2:0)n70:0.00016,P_patens_renamed_P311_5240V3.3:0.07362)n69:0.02892)n67:0.07385,P_patens_renamed_P31_4490V3.1:0.85502)n66:0.00011,(C_braunii_renamed_GBG76716:0.20897,((S_moellendorffii_renamed_EFJ33617:0.00093,S_moellendorffii_renamed_EFJ36970:0.02275)n73:0.50123,(S_muscicola_renamed_SM000185S04018:0.12248,((S_muscicola_renamed_SM000245S08185:0.00199,S_muscicola_renamed_SM000351S13208:0.11231)n76:0.0112,S_muscicola_renamed_SM012354S25738:0.01225)n75:0.00681)n74:0.33721)n72:0.06316)n71:0.0304425)n65:0.0033825)n0;
```
