## Supplementary material for "Transcriptional responses to arbuscular mycorrhizal symbiosis development are conserved in the early divergent *Marchantia paleacea*": OG0001371_tree.txt

```
(((S_muscicola_renamed_SM000183S03997:0.00909,(S_muscicola_renamed_SM000648S20276:0.0248,S_muscicola_renamed_SM000089S23851:0.01641)n3:0.00318)n2:0.39994,(((P_patens_renamed_P32_37930V3.2:0,P_patens_renamed_P32_37930V3.1:0)n6:0.37361,((T_lepidozioides_scaffold-SKQD-2009812-Takakia_lepidozioides:0,T_lepidozioides_scaffold-SKQD-2009815-Takakia_lepidozioides:0)n8:0.00014,T_lepidozioides_scaffold-SKQD-2009814-Takakia_lepidozioides:0.00015)n7:0.19979)n5:0.08655,(((M_paleacea_Rhiz_final_MPA21443.1.p1:0.05476,M_polymorpha_renamed_Mapoly0009s0152.1:0.09074)n11:0.19408,(P_neesiana_scaffold-JHFI-2111040-Pellia_neesiana:0.11081,P_pinnata_scaffold-UUHD-2149158-Porella_pinnata:0.13555)n12:0.07364)n10:0.15259,((C_braunii_renamed_GBG73776:0.37594,((S_moellendorffii_renamed_EFJ34542:0.01802,S_moellendorffii_renamed_EFJ10116:0.00703)n16:0.53482,((S_moellendorffii_renamed_EFJ22231:0.00014,S_moellendorffii_renamed_EFJ25522:0.01292)n18:0.33691,((T_lepidozioides_scaffold-SKQD-2005537-Takakia_lepidozioides:0,T_lepidozioides_scaffold-SKQD-2005539-Takakia_lepidozioides:0)n20:0.317,(A_agrestis_renamed_Aagr.utg000095l.42.2:0.00049,(A_agrestis_renamed_Aagr.utg000095l.42.1:0.00014,A_agrestis_renamed_Aagr.utg000095l.42.3:0.02689)n22:0.01836)n21:0.41841)n19:0.08345)n17:0.225819)n15:0.025091)n14:0.34106,(M_flagellaris_scaffold-UCRN-2051279-Megaceros_tosanus:0.19169,A_agrestis_renamed_Aagr.utg000063l.299.1:0.22809)n23:0.082701)n13:0.009189)n9:0.033318)n4:0.003702)n1:0.034705,((A_filiculoides_renamed_Azfi_s0003.g007453:0.29542,((A_trichopoda_renamed_ERN10723:0.21388,((((B_vulgaris_renamed_KMT15929:0.00016,B_vulgaris_renamed_KMT15928:0.00014)n31:0.17437,(B_vulgaris_renamed_KMT15927:0.20072,B_vulgaris_renamed_KMT15925:0.5142)n32:0.02644)n30:0.08254,((((M_truncatula_renamed_MTR_3092110:0.11694,(L_japonicus_renamed_Lj1g3v1034270.1:0.00014,(L_japonicus_renamed_Lj1g3v1034290.1:0.00014,L_japonicus_renamed_Lj1g3v1034270.2:0.00015)n38:0.00015)n37:0.14207)n36:0.03713,(L_angustifolius_renamed_OIV96862:0.04703,L_angustifolius_renamed_OIV98040:0.11177)n39:0.05131)n35:0.12489,((L_angustifolius_renamed_OIW04494:0.16425,((L_japonicus_renamed_Lj0g3v0226179.1:0,L_japonicus_renamed_Lj1g3v0948680.1:0)n43:0.11689,M_truncatula_renamed_MTR_1028330:0.13113)n42:0.0239)n41:0.18973,((L_angustifolius_renamed_OIW04495:0.04778,L_angustifolius_renamed_OIW02431:0.11908)n45:0.12844,(L_japonicus_renamed_Lj1g3v0948710.1:0.10823,M_truncatula_renamed_MTR_1028320:0.1337)n46:0.03468)n44:0.12926)n40:0.12345)n34:0.07924,(A_thaliana_renamed_AT5G24400.1:0.30529,(A_thaliana_renamed_AT3G49360.1:0.10675,(A_thaliana_renamed_AT5G24420.1:0.33026,A_thaliana_renamed_AT5G24410.1:0.21061)n49:0.11587)n48:0.46619)n47:0.12799)n33:0.04735)n29:0.11764,(((Oryza_sativa_renamed_LOC_Os09g35970.1:0.11172,Z_mays_renamed_B6UAK0:0.10889)n52:0.0666,(Oryza_sativa_renamed_LOC_Os08g43370.1:0.19847,Z_mays_renamed_C4IZ45:0.14794)n53:0.07548)n51:0.09585,((P_dactylifera_renamed_XP_008810711.1:0,P_dactylifera_renamed_XP_008810712.1:0)n55:0.22397,(P_dactylifera_renamed_XP_008812488.1:0.08493,P_dactylifera_renamed_XP_008777150.1:0.10963)n56:0.076797)n54:0.008533)n50:0.03612)n28:0.06323)n27:0.15107,((((L_angustifolius_renamed_OIW16796:0.04708,((L_japonicus_renamed_Lj2g3v1242260.1:0.00015,L_japonicus_renamed_Lj2g3v1242260.2:0.00014)n62:0.15024,M_truncatula_renamed_MTR_5045000:0.20665)n61:0.01603)n60:0.08093,(B_vulgaris_renamed_KMT08910:0.28673,(A_thaliana_renamed_AT1G13700.2:0,A_thaliana_renamed_AT1G13700.3:0,A_thaliana_renamed_AT1G13700.1:0)n64:0.3306)n63:0.04509)n59:0.03987,((((Oryza_sativa_renamed_LOC_Os07g41280.1:0,Oryza_sativa_renamed_LOC_Os07g41280.2:0,Oryza_sativa_renamed_LOC_Os07g41280.3:0)n68:0.05634,Z_mays_renamed_C0HDU2:0.09112)n67:0.04549,((Oryza_sativa_renamed_LOC_Os03g30300.2:0,Oryza_sativa_renamed_LOC_Os03g30300.1:0)n70:0.08321,Z_mays_renamed_B4FKI4:0.21004)n69:0.03476)n66:0.14013,((P_dactylifera_renamed_XP_017696120.1:0,P_dactylifera_renamed_XP_008777339.1:0)n72:0.44597,((P_dactylifera_renamed_XP_008785623.1:0,P_dactylifera_renamed_XP_008785624.1:0)n74:0.08108,(P_dactylifera_renamed_XP_008775853.1:0,P_dactylifera_renamed_XP_008775854.1:0,P_dactylifera_renamed_XP_008775855.1:0)n75:0.07041)n73:0.045594)n71:0.005066)n65:0.06296)n58:0.12195,(A_trichopoda_renamed_ERM95294:0.97615,A_trichopoda_renamed_ERN17886:0.213462)n76:0.023718)n57:0.057519)n26:0.006391)n25:0.17262,P_abies_renamed_MA_1999g0010:0.32832)n24:0.10324)n0;
```
