## Supplementary material for "Transcriptional responses to arbuscular mycorrhizal symbiosis development are conserved in the early divergent *Marchantia paleacea*": OG0001372_tree.txt

```
(((S_muscicola_renamed_SM000079S22492:0.00015,(S_muscicola_renamed_SM000001S04505:0.00656,S_muscicola_renamed_SM000070S21323:0.0174)n3:0.01357)n2:0.62511,(((P_patens_renamed_P31_39880V3.2:0,P_patens_renamed_P31_39880V3.1:0)n6:0.06515,(P_patens_renamed_P32_8470V3.1:0,P_patens_renamed_P32_8470V3.2:0,P_patens_renamed_P32_8470V3.3:0)n7:0.10163)n5:0.33871,(T_lepidozioides_scaffold-SKQD-2009256-Takakia_lepidozioides:0.1381,T_lepidozioides_scaffold-SKQD-2011861-Takakia_lepidozioides:0.136737)n8:0.015193)n4:0.0649)n1:0.06534,((Z_mays_renamed_A0A1D6QLS7:3.29358,(((A_trichopoda_renamed_ERM99178:0.21786,(((Z_mays_renamed_C0PE36:0.05166,(Oryza_sativa_renamed_LOC_Os08g03670.1:0.00014,Oryza_sativa_renamed_LOC_Os08g03670.2:0.03911)n17:0.07745)n16:0.20805,(Oryza_sativa_renamed_LOC_Os12g41956.1:0.09983,Z_mays_renamed_B6SVW0:0.12711)n18:0.2911)n15:0.1006,(P_dactylifera_renamed_XP_008784821.1:0.17389,((((M_truncatula_renamed_MTR_2018770:0.0164,M_truncatula_renamed_MTR_2018770:0.00014)n23:0.09805,((L_japonicus_renamed_Lj4g3v2501650.1:0,L_japonicus_renamed_Lj4g3v2501650.2:0)n25:0.0804,L_japonicus_renamed_Lj6g3v1948660.1:0.107154)n24:0.011906)n22:0.03265,(L_angustifolius_renamed_OIW15263:0.05789,L_angustifolius_renamed_OIW00638:0.04478)n26:0.07281)n21:0.10732,((A_thaliana_renamed_AT4G21060.1:0.02931,A_thaliana_renamed_AT4G21060.2:0.00014)n28:0.28135,B_vulgaris_renamed_KMT03888:0.25942)n27:0.03218)n20:0.09102)n19:0.02637)n14:0.0699)n13:0.16797,P_abies_renamed_MA_63438g0010:0.43113)n12:0.03949,(P_abies_renamed_MA_103401g0010:0.28274,(A_trichopoda_renamed_ERN01218:0.23461,(((((A_thaliana_renamed_AT1G27120.2:0.00014,A_thaliana_renamed_AT1G27120.1:0.00014)n35:0.32818,B_vulgaris_renamed_KMT07173:0.46085)n34:0.032,((L_japonicus_renamed_Lj2g3v1349500.1:0.12762,(M_truncatula_renamed_MTR_8061960:0.24583,M_truncatula_renamed_MTR_5037300:0.104301)n38:0.011589)n37:0.02939,(L_angustifolius_renamed_OIW10511:0.15521,L_angustifolius_renamed_OIV94549:0.05296)n39:0.06619)n36:0.1375)n33:0.07122,(B_vulgaris_renamed_KMT10445:0.21503,((((L_angustifolius_renamed_OIW17241:0.06192,L_angustifolius_renamed_OIV95728:0.08397)n44:0.07191,(L_japonicus_renamed_Lj0g3v0070269.1:0.00016,(L_japonicus_renamed_Lj0g3v0203849.1:0.00016,L_japonicus_renamed_Lj0g3v0235679.1:0.00014)n46:0.43125)n45:0.03933)n43:0.05264,(L_angustifolius_renamed_OIW00113:0.19701,(M_truncatula_renamed_MTR_4107360:0.21919,(L_japonicus_renamed_Lj4g3v1599270.1:0.00016,L_japonicus_renamed_Lj4g3v1599270.2:0.00014)n49:0.15754)n48:0.03279)n47:0.06024)n42:0.10382,(A_thaliana_renamed_AT1G74800.1:0.22159,(A_thaliana_renamed_AT5G62620.1:0.00014,A_thaliana_renamed_AT5G62620.2:0.00138)n51:0.1662)n50:0.08792)n41:0.02629)n40:0.03496)n32:0.04901,(((((Oryza_sativa_renamed_LOC_Os03g58920.1:0.0159,Oryza_sativa_renamed_LOC_Os03g58920.2:0.00014)n56:0.11368,(Z_mays_renamed_A0A1D6GFB4:0.01936,Z_mays_renamed_A0A1D6L882:0.03616)n57:0.04093)n55:0.08144,(Oryza_sativa_renamed_LOC_Os07g09690.1:0.12136,(Z_mays_renamed_A0A1D6HV35:0.40956,(Z_mays_renamed_A0A1D6F8N8:0.00016,Z_mays_renamed_A0A1D6L1Z9:0.1968)n60:0.04975)n59:0.14219)n58:0.09814)n54:0.12004,(((Oryza_sativa_renamed_LOC_Os07g09670.1:0.08556,Z_mays_renamed_C0PGN8:0.10687)n63:0.1133,(Oryza_sativa_renamed_LOC_Os03g58900.1:0.10067,Z_mays_renamed_A0A1D6L859:0.23269)n64:0.07877)n62:0.25546,(Oryza_sativa_renamed_LOC_Os03g48610.1:0.17294,Z_mays_renamed_A0A1D6L071:0.22056)n65:0.38751)n61:0.06167)n53:0.10603,(P_dactylifera_renamed_XP_008777124.1:0.13826,(P_dactylifera_renamed_XP_017699520.1:0.12406,P_dactylifera_renamed_XP_008777126.1:0.05061)n67:0.092457)n66:0.010273)n52:0.0404)n31:0.09485)n30:0.16714)n29:0.06591)n11:0.108252)n10:0.012028,((((M_flagellaris_scaffold-UCRN-2053548-Megaceros_tosanus:0.17894,(A_agrestis_renamed_Aagr.utg000104l.137.3:0.07969,(A_agrestis_renamed_Aagr.utg000104l.137.2:0.00014,A_agrestis_renamed_Aagr.utg000104l.137.1:0.00014)n73:0.00015)n72:0.56852)n71:0.32788,(S_moellendorffii_renamed_EFJ23513:0.00101,S_moellendorffii_renamed_EFJ34816:0.00424)n74:0.49047)n70:0.05504,((A_filiculoides_renamed_Azfi_s0004.g008519:0.34237,A_filiculoides_renamed_Azfi_s0252.g060321:0.37393)n76:0.46958,C_braunii_renamed_GBG76295:1.17755)n75:0.13532)n69:0.007515,(A_filiculoides_renamed_Azfi_s0006.g010466:0.60027,(S_moellendorffii_renamed_EFJ24466:0.00813,S_moellendorffii_renamed_EFJ13191:0.00103)n78:0.72059)n77:0.045594)n68:0.005066)n9:0.04212)n0;
```
