## Supplementary material for "Transcriptional responses to arbuscular mycorrhizal symbiosis development are conserved in the early divergent *Marchantia paleacea*": OG0001373_tree.txt

```
(C_braunii_renamed_GBG63647:0.431735,((T_lepidozioides_scaffold-SKQD-2074555-Takakia_lepidozioides:0.04778,((P_patens_renamed_P327_8310V3.1:0,P_patens_renamed_P327_8310V3.2:0)n4:0.20252,((P_patens_renamed_P316_20290V3.1:0,P_patens_renamed_P316_20290V3.4:0,P_patens_renamed_P316_20290V3.3:0,P_patens_renamed_P316_20290V3.12:0,P_patens_renamed_P316_20290V3.6:0,P_patens_renamed_P316_20290V3.2:0,P_patens_renamed_P316_20290V3.5:0)n6:0.0007,(P_patens_renamed_P316_20290V3.10:0,P_patens_renamed_P316_20290V3.7:0,P_patens_renamed_P316_20290V3.9:0,P_patens_renamed_P316_20290V3.8:0,P_patens_renamed_P316_20290V3.11:0)n7:0.03091)n5:0.1424)n3:0.33943)n2:0.3664,((A_filiculoides_renamed_Azfi_s0005.g008951:1.00377,(P_abies_renamed_MA_92056g0010:0.56347,(A_trichopoda_renamed_ERM93591:0.52204,(B_vulgaris_renamed_KMT11315:0.81008,(Oryza_sativa_renamed_LOC_Os07g08320.1:0.66464,P_dactylifera_renamed_XP_008786066.1:0.23696)n13:0.12013)n12:0.12692)n11:0.3226)n10:0.13896)n9:0.09971,((A_filiculoides_renamed_Azfi_s0027.g023581:0.7067,(A_filiculoides_renamed_Azfi_s0096.g043689:0.25947,A_filiculoides_renamed_Azfi_s0182.g056457:0.16487)n16:0.32607)n15:0.18038,((P_abies_renamed_MA_8142g0020:0.43455,((((B_vulgaris_renamed_KMT09535:0.00014,B_vulgaris_renamed_KMT09534:0.00014)n22:0.58189,(L_angustifolius_renamed_OIV93587:0.19604,(M_truncatula_renamed_MTR_8076100:0.0008,(M_truncatula_renamed_MTR_8076100:0.00091,M_truncatula_renamed_MTR_8076100:0.00014)n25:0.00016)n24:0.22675)n23:0.31321)n21:0.13192,(P_dactylifera_renamed_XP_008802868.1:0.10027,(P_dactylifera_renamed_XP_008812339.1:0.00014,(P_dactylifera_renamed_XP_026655823.1:0,P_dactylifera_renamed_XP_026655824.1:0)n28:0.00014)n27:0.05566)n26:0.28639)n20:0.08672,A_trichopoda_renamed_ERN02599:0.56454)n19:0.14561)n18:0.17788,((P_abies_renamed_MA_8643g0010:0.4498,((A_trichopoda_renamed_ERN13313:0.01739,A_trichopoda_renamed_ERN19397:0.46015)n32:0.46869,((P_dactylifera_renamed_XP_008798531.1:0.00015,P_dactylifera_renamed_XP_008798532.1:0.00014)n34:0.38962,(Oryza_sativa_renamed_LOC_Os10g08570.1:0.4762,Z_mays_renamed_A0A1D6GRJ8:0.58874)n35:0.53673)n33:0.1527)n31:0.42249)n30:0.12195,(((((P_abies_renamed_MA_95363g0010:0.11172,(P_abies_renamed_MA_135672g0010:0.14166,P_abies_renamed_MA_10427644g0030:0.05296)n41:0.01435)n40:0.02093,P_abies_renamed_MA_10436637g0030:0.04907)n39:0.03136,(P_abies_renamed_MA_10436637g0010:0.00803,P_abies_renamed_MA_10436637g0020:0.1463)n42:0.01984)n38:0.23364,(((((A_thaliana_renamed_AT2G44710.3:0.03296,((A_thaliana_renamed_AT2G44710.2:0,A_thaliana_renamed_AT2G44710.1:0)n49:0.00015,A_thaliana_renamed_AT2G44710.4:0.0105)n48:0.00765)n47:0.33854,(B_vulgaris_renamed_KMS99899:0.06772,B_vulgaris_renamed_KMT00479:0.42422)n50:0.14335)n46:0.03055,(((L_angustifolius_renamed_OIW18833:0.03956,L_angustifolius_renamed_OIW00978:0.06024)n53:0.0463,((L_japonicus_renamed_Lj3g3v0598360.1:0,L_japonicus_renamed_Lj3g3v0598360.2:0)n55:0.0951,(M_truncatula_renamed_MTR_8007390:0.00014,M_truncatula_renamed_MTR_8007390:0.00107)n56:0.08367)n54:0.01333)n52:0.05559,(L_angustifolius_renamed_OIW01146:0.21111,(M_truncatula_renamed_MTR_7081210:0.17934,(L_japonicus_renamed_Lj1g3v2898460.3:0.16072,(L_japonicus_renamed_Lj1g3v2898460.1:0.01675,L_japonicus_renamed_Lj1g3v2898460.2:0.00014)n60:0.156744)n59:0.017416)n58:0.00123)n57:0.0435)n51:0.11615)n45:0.12801,(((Oryza_sativa_renamed_LOC_Os04g45930.2:0,Oryza_sativa_renamed_LOC_Os04g45930.3:0,Oryza_sativa_renamed_LOC_Os04g45930.1:0)n63:0.04197,(Z_mays_renamed_A0A096Q2M8:0.03499,(Z_mays_renamed_A0A1D6JBG2:0.00179,Z_mays_renamed_A0A1X7YEN0:0.037)n65:0.05636)n64:0.07657)n62:0.23605,(P_dactylifera_renamed_XP_008794874.1:0,P_dactylifera_renamed_XP_008794875.1:0)n66:0.09023)n61:0.08056)n44:0.0632,A_trichopoda_renamed_ERN01072:0.15421)n43:0.15283)n37:0.12296,(A_trichopoda_renamed_ERN10789:0.82241,((P_abies_renamed_MA_10427050g0020:0.00015,P_abies_renamed_MA_169053g0010:0.00014)n69:0.04086,(P_abies_renamed_MA_10427050g0010:0.12059,P_abies_renamed_MA_1528g0010:0.11774)n70:0.0083)n68:0.29164)n67:0.1809)n36:0.0404)n29:0.15979)n17:0.11835)n14:0.06081)n8:0.26708)n1:0.431735)n0;
```
