## Supplementary material for "Transcriptional responses to arbuscular mycorrhizal symbiosis development are conserved in the early divergent *Marchantia paleacea*": OG0001374_tree.txt

```
(((S_muscicola_renamed_SM000130S27120:0.00016,(S_muscicola_renamed_SM000037S13572:0.00401,S_muscicola_renamed_SM002380S07722:0.00015)n3:0.00798)n2:0.18727,((((A_filiculoides_renamed_Azfi_s0005.g009194:1.16073,(P_abies_renamed_MA_211932g0010:0.33187,((P_dactylifera_renamed_XP_008795065.1:0.08984,((A_thaliana_renamed_AT2G28060.1:0,A_thaliana_renamed_AT2G28060.3:0,A_thaliana_renamed_AT2G28060.4:0,A_thaliana_renamed_AT2G28060.2:0)n12:0.39605,((((L_japonicus_renamed_Lj3g3v3069060.1:0.22167,(L_angustifolius_renamed_OIW08544:0.07349,L_angustifolius_renamed_OIW05820:0.05166)n17:0.11426)n16:0.03692,M_truncatula_renamed_MTR_2095290:0.36016)n15:0.05223,A_trichopoda_renamed_ERM94821:0.37229)n14:0.02516,B_vulgaris_renamed_KMT02316:0.23073)n13:0.02943)n11:0.18075)n10:0.0863,((Oryza_sativa_renamed_LOC_Os09g20010.1:0,Oryza_sativa_renamed_LOC_Os09g20010.2:0)n19:0.01651,Z_mays_renamed_B4FNU9:0.18986)n18:0.07173)n9:0.38469)n8:0.18151)n7:0.39028,((A_trichopoda_renamed_ERM98150:0.24146,((B_vulgaris_renamed_KMT02127:0.30973,((A_thaliana_renamed_AT5G21170.3:0.00014,(A_thaliana_renamed_AT5G21170.2:0.00014,A_thaliana_renamed_AT5G21170.1:0.00015)n26:0.00015)n25:0.31637,((((L_angustifolius_renamed_OIW04166:0.3542,L_angustifolius_renamed_OIW02789:0.02238)n30:0.00602,L_angustifolius_renamed_OIW16267:0.05342)n29:0.01548,L_japonicus_renamed_Lj0g3v0233389.1:0.09769)n28:0.00563,M_truncatula_renamed_MTR_5088270:0.05996)n27:0.15383)n24:0.03212)n23:0.07906,((((Oryza_sativa_renamed_LOC_Os03g20340.1:0.05254,(Z_mays_renamed_B6TF90:0.03435,(Z_mays_renamed_A0A1D6K118:0.00016,Z_mays_renamed_A0A1D6MZI8:0.0171)n36:0.02571)n35:0.0131)n34:0.11016,(Oryza_sativa_renamed_LOC_Os07g48790.1:0.30191,Z_mays_renamed_A0A1D6INZ3:0.10935)n37:0.12903)n33:0.21933,(Z_mays_renamed_B8A088:0.18718,(Oryza_sativa_renamed_LOC_Os05g41220.2:0.10519,Oryza_sativa_renamed_LOC_Os05g41220.1:0.00014)n39:0.13534)n38:0.35912)n32:0.07115,((P_dactylifera_renamed_XP_008810797.1:0.10313,(P_dactylifera_renamed_XP_026657398.1:0,P_dactylifera_renamed_XP_026657399.1:0)n42:0.09839)n41:0.11544,((P_dactylifera_renamed_XP_026659640.1:0,P_dactylifera_renamed_XP_026659641.1:0)n44:0.09615,((P_dactylifera_renamed_XP_026655716.1:0,P_dactylifera_renamed_XP_008811938.1:0,P_dactylifera_renamed_XP_008811939.1:0,P_dactylifera_renamed_XP_008811940.1:0,P_dactylifera_renamed_XP_008811941.1:0)n46:0.00015,P_dactylifera_renamed_XP_026655717.1:0.07788)n45:0.0605)n43:0.135657)n40:0.015073)n31:0.02689)n22:0.07863)n21:0.22896,P_abies_renamed_MA_3262g0010:0.254934)n20:0.028326)n6:0.04844,((A_trichopoda_renamed_ERN17762:0.29971,(((P_dactylifera_renamed_XP_026660639.1:0,P_dactylifera_renamed_XP_008790324.1:0)n51:0.06129,P_dactylifera_renamed_XP_008779375.1:0.06593)n50:0.21998,(B_vulgaris_renamed_KMT04368:0.22477,((L_angustifolius_renamed_OIW13868:0.03518,L_angustifolius_renamed_OIV96054:0.09139)n54:0.06924,(L_japonicus_renamed_Lj6g3v1721620.1:0.11613,((M_truncatula_renamed_MTR_4133970:0.00014,M_truncatula_renamed_MTR_0446s0050:0.00014)n57:0.34591,M_truncatula_renamed_MTR_2026695:0.104949)n56:0.011661)n55:0.02522)n53:0.03174)n52:0.07395)n49:0.04714)n48:0.14694,A_filiculoides_renamed_Azfi_s0081.g038553:0.660312)n47:0.073368)n5:0.06272,((P_neesiana_scaffold-JHFI-2017712-Pellia_neesiana:0.07241,P_pinnata_scaffold-UUHD-2018079-Porella_pinnata:0.07746)n59:0.07332,((M_paleacea_Rhiz_final_MPA9438.1.p1:0.02457,M_polymorpha_renamed_Mapoly0158s0025.1:0.01657)n61:0.36925,(M_polymorpha_renamed_Mapoly0002s0309.1:0.00373,(M_paleacea_Rhiz_final_MPA26474.2.p1:0.12121,M_paleacea_Rhiz_final_MPA26474.1.p1:0.000126)n63:1.4e-05)n62:0.000135)n60:1.5e-05)n58:0.25903)n4:0.04555)n1:0.007035,(((S_moellendorffii_renamed_EFJ29089:0.00852,S_moellendorffii_renamed_EFJ17624:0.00611)n66:0.31533,(((P_patens_renamed_P312_8780V3.2:0,P_patens_renamed_P312_8780V3.1:0)n69:0.03738,(P_patens_renamed_P34_19530V3.2:0,P_patens_renamed_P34_19530V3.1:0)n70:0.21594)n68:0.18478,(T_lepidozioides_scaffold-SKQD-2011381-Takakia_lepidozioides:0.17584,T_lepidozioides_scaffold-SKQD-2076929-Takakia_lepidozioides:0.16361)n71:0.0513)n67:0.07557)n65:0.02258,(C_braunii_renamed_GBG70064:0.46038,(A_agrestis_renamed_Aagr.utg000003l.121.1:0.05759,(M_flagellaris_scaffold-UCRN-2002436-Megaceros_tosanus:0.00014,M_flagellaris_scaffold-UCRN-2002438-Megaceros_tosanus:0.00014)n74:0.04736)n73:0.2289)n72:0.03053)n64:0.007035)n0;
```
