## Supplementary material for "Transcriptional responses to arbuscular mycorrhizal symbiosis development are conserved in the early divergent *Marchantia paleacea*": OG0001375_tree.txt

```
(((T_lepidozioides_scaffold-SKQD-2012122-Takakia_lepidozioides:0.35795,(T_lepidozioides_scaffold-SKQD-2012340-Takakia_lepidozioides:0.20275,T_lepidozioides_scaffold-SKQD-2077336-Takakia_lepidozioides:0.30622)n3:0.05063)n2:0.02861,((M_polymorpha_renamed_Mapoly0007s0209.1:0.00014,(M_paleacea_Rhiz_final_MPA17673.2.p1:0.00014,(M_paleacea_Rhiz_final_MPA17673.1.p1:0.00032,M_paleacea_Rhiz_final_MPA17673.3.p1:0.00015)n7:0.00654)n6:0.0453)n5:0.19619,((P_neesiana_scaffold-JHFI-2000691-Pellia_neesiana:0,P_neesiana_scaffold-JHFI-2000692-Pellia_neesiana:0)n9:0.30876,(P_pinnata_scaffold-UUHD-2149031-Porella_pinnata:0.19336,(P_pinnata_scaffold-UUHD-2005680-Porella_pinnata:0.00015,P_pinnata_scaffold-UUHD-2005681-Porella_pinnata:0.00014)n11:0.119583)n10:0.013287)n8:0.05365)n4:0.15368)n1:0.14791,((((M_flagellaris_scaffold-UCRN-2003459-Megaceros_tosanus:0,M_flagellaris_scaffold-UCRN-2003460-Megaceros_tosanus:0)n15:0.62151,(C_braunii_renamed_GBG80715:1.12227,(S_muscicola_renamed_SM000108S14186:0.05048,(S_muscicola_renamed_SM000012S25295:0.02936,S_muscicola_renamed_SM000095S25011:0.0494)n18:0.02267)n17:1.09745)n16:0.08671)n14:0.07702,(S_moellendorffii_renamed_EFJ26764:0.70672,((A_filiculoides_renamed_Azfi_s0006.g009758:0.3655,A_filiculoides_renamed_Azfi_s0487.g073478:0.18099)n21:0.55136,(P_abies_renamed_MA_66354g0010:0.66081,((A_trichopoda_renamed_ERN05612:0.03928,A_trichopoda_renamed_ERN11743:0.04982)n24:0.55424,((((B_vulgaris_renamed_KMT15507:0.00014,B_vulgaris_renamed_KMT15508:0.00014)n28:0.45051,(A_thaliana_renamed_AT3G59670.1:0.58356,(((L_japonicus_renamed_Lj0g3v0283279.1:0.00765,L_japonicus_renamed_Lj0g3v0283279.2:0.00016)n32:0.27378,((M_truncatula_renamed_MTR_4087360:0.00014,M_truncatula_renamed_MTR_4087360:0.00014)n34:0.10104,M_truncatula_renamed_MTR_4087350:0.43478)n33:0.1535)n31:0.05945,(L_angustifolius_renamed_OIV93253:0.05603,(L_angustifolius_renamed_OIW10158:0.10122,L_angustifolius_renamed_OIV94330:0.1054)n36:0.01367)n35:0.07405)n30:0.19129)n29:0.0679)n27:0.15866,((B_vulgaris_renamed_KMS99942:0.69622,(L_japonicus_renamed_Lj1g3v2927350.1:0.32439,(M_truncatula_renamed_MTR_8006760:0.39045,((L_angustifolius_renamed_OIW01160:0.12984,L_angustifolius_renamed_OIV89597:0.50513)n42:0.13342,(L_angustifolius_renamed_OIW17610:0.12839,L_angustifolius_renamed_OIW00998:0.13454)n43:0.07029)n41:0.00781)n40:0.14591)n39:0.4687)n38:0.06622,(P_patens_renamed_P321_16890V3.1:1.97134,((A_thaliana_renamed_AT3G50040.3:0.01132,(A_thaliana_renamed_AT3G50040.1:0,A_thaliana_renamed_AT3G50040.4:0,A_thaliana_renamed_AT3G50040.2:0)n47:0.00771)n46:1.16849,(A_thaliana_renamed_AT4G37440.1:0.00127,(A_thaliana_renamed_AT4G37440.3:0.01996,A_thaliana_renamed_AT4G37440.2:0.01191)n49:0.03685)n48:0.64185)n45:0.03908)n44:0.17365)n37:0.13203)n26:0.15375,((P_dactylifera_renamed_XP_008802201.1:0.12357,(P_dactylifera_renamed_XP_017696942.1:0.00014,P_dactylifera_renamed_XP_008781954.1:0.00014)n52:0.12974)n51:0.13233,((Z_mays_renamed_A0A1D6MS50:0.53684,(Oryza_sativa_renamed_LOC_Os05g30210.1:0.65943,((Oryza_sativa_renamed_LOC_Os01g21450.3:0,Oryza_sativa_renamed_LOC_Os01g21450.2:0)n57:0.01893,Oryza_sativa_renamed_LOC_Os01g21450.1:0.00344)n56:0.300087)n55:0.033343)n54:0.14694,((Oryza_sativa_renamed_LOC_Os05g30340.1:0,Oryza_sativa_renamed_LOC_Os05g30340.2:0)n59:0.1166,Z_mays_renamed_A0A1D6M1T0:0.12052)n58:0.43416)n53:0.04824)n50:0.1394)n25:0.19163)n23:0.51344)n22:0.16199)n20:0.09982)n19:0.09154)n13:0.079195,((S_muscicola_renamed_SM000152S01564:0.02331,S_muscicola_renamed_SM000824S22707:0.05787)n61:1.03612,(L_angustifolius_renamed_OIV89598:1.76683,((((P_patens_renamed_P318_10640V3.2:0,P_patens_renamed_P318_10640V3.1:0)n66:0.00015,P_patens_renamed_P318_10640V3.3:0.006)n65:0.10129,(((P_patens_renamed_P318_11060V3.9:0,P_patens_renamed_P318_11060V3.4:0,P_patens_renamed_P318_11060V3.8:0,P_patens_renamed_P318_11060V3.5:0)n69:0.00014,((P_patens_renamed_P318_11060V3.2:0,P_patens_renamed_P318_11060V3.1:0,P_patens_renamed_P318_11060V3.7:0)n71:0.00014,(P_patens_renamed_P318_11060V3.3:0.00014,(P_patens_renamed_P318_11060V3.10:0.00014,P_patens_renamed_P318_11060V3.11:0.00014)n73:0.00014)n72:0.00014)n70:0.00015)n68:0.0021,(P_patens_renamed_P318_11060V3.6:0.00409,P_patens_renamed_P318_11060V3.12:0.04192)n74:0.01988)n67:0.1651)n64:0.21421,(P_patens_renamed_P321_16780V3.2:0.00014,P_patens_renamed_P321_16780V3.1:0.00014)n75:0.000126)n63:1.4e-05)n62:0.27009)n60:0.062775)n12:0.006975)n0;
```
