## Supplementary material for "Transcriptional responses to arbuscular mycorrhizal symbiosis development are conserved in the early divergent *Marchantia paleacea*": OG0001376_tree.txt

```
((T_lepidozioides_scaffold-SKQD-2078790-Takakia_lepidozioides:0.18102,((P_patens_renamed_P37_6440V3.2:0,P_patens_renamed_P37_6440V3.3:0,P_patens_renamed_P37_6440V3.1:0)n3:0.00014,P_patens_renamed_P37_6440V3.4:0.00014)n2:0.18251)n1:0.07967,(((A_filiculoides_renamed_Azfi_s0006.g010442:0.24141,A_filiculoides_renamed_Azfi_s0488.g073505:0.35565)n6:0.09182,((P_abies_renamed_MA_19659g0010:0.29968,(((L_angustifolius_renamed_OIW02426:0.09334,((L_japonicus_renamed_Lj0g3v0313609.1:0,L_japonicus_renamed_Lj0g3v0313609.2:0,L_japonicus_renamed_Lj0g3v0313609.3:0)n13:0.16676,M_truncatula_renamed_MTR_5058430:0.06125)n12:0.03664)n11:0.10841,((P_dactylifera_renamed_XP_008777203.1:0.11128,(Oryza_sativa_renamed_LOC_Os06g10770.1:0.09609,Z_mays_renamed_C0PF66:0.11217)n16:0.19269)n15:0.12996,(S_muscicola_renamed_SM000078S22127:2.49966,((A_trichopoda_renamed_ERN07595:0.15293,A_trichopoda_renamed_ERN07606:0.03892)n19:0.06525,A_trichopoda_renamed_ERN07596:0.000126)n18:1.4e-05)n17:0.1347)n14:0.02934)n10:0.03846,(((A_thaliana_renamed_AT1G44180.1:0,A_thaliana_renamed_AT1G44180.2:0,A_thaliana_renamed_AT1G44180.3:0)n22:0.06912,A_thaliana_renamed_AT1G44820.1:0.0585)n21:0.14927,B_vulgaris_renamed_KMS98660:0.26203)n20:0.02808)n9:0.15353)n8:0.09952,(P_abies_renamed_MA_10433809g0010:0.19543,((((P_dactylifera_renamed_XP_008787043.1:0.00014,P_dactylifera_renamed_XP_008787044.1:0.00014)n27:0.12539,(Z_mays_renamed_A0A1D6KJ07:0.07217,(Oryza_sativa_renamed_LOC_Os08g40110.1:0.01811,Oryza_sativa_renamed_LOC_Os08g40110.2:0.00016)n29:0.07276)n28:0.13007)n26:0.0996,((B_vulgaris_renamed_KMT01593:0.10586,(B_vulgaris_renamed_KMT01592:0.12466,(B_vulgaris_renamed_KMT01591:0.10724,B_vulgaris_renamed_KMT01590:0.11758)n33:0.01924)n32:0.03192)n31:0.09582,((A_thaliana_renamed_AT4G38220.2:0.00014,A_thaliana_renamed_AT4G38220.1:0.00014)n35:0.21639,(L_angustifolius_renamed_OIW05368:0.09298,((M_truncatula_renamed_MTR_1039010:0.09057,(M_truncatula_renamed_MTR_0400s0010:0.00014,(M_truncatula_renamed_MTR_1038920:0.00014,M_truncatula_renamed_MTR_1038920:0.0001)n40:0.00016)n39:0.06945)n38:0.04098,(L_japonicus_renamed_Lj0g3v0037669.1:0.23179,L_japonicus_renamed_Lj0g3v0201079.1:0.099072)n41:0.011008)n37:0.06069)n36:0.02933)n34:0.02557)n30:0.05411)n25:0.03066,(A_trichopoda_renamed_ERM97857:0.09846,A_trichopoda_renamed_ERN11558:0.11997)n42:0.20845)n24:0.06175)n23:0.02178)n7:0.04569)n5:0.02859,((((C_braunii_renamed_GBG75382:0.33885,(C_braunii_renamed_GBG67441:0.21872,C_braunii_renamed_GBG84132:0.17373)n47:0.258)n46:0.25636,(S_muscicola_renamed_SM000078S22125:0.01844,(S_muscicola_renamed_SM000111S18783:0.06615,S_muscicola_renamed_SM000187S03888:0.04938)n49:0.01216)n48:0.28566)n45:0.06931,((S_moellendorffii_renamed_EFJ33193:0.00365,S_moellendorffii_renamed_EFJ14495:0.00153)n51:0.27977,(M_flagellaris_scaffold-UCRN-2004494-Megaceros_tosanus:0.13303,A_agrestis_renamed_Aagr.utg000009l.327.1:0.1368)n52:0.12911)n50:0.04999)n44:0.00653,(((P_patens_renamed_P318_13490V3.3:0,P_patens_renamed_P318_13490V3.1:0,P_patens_renamed_P318_13490V3.2:0)n55:0.00016,(P_patens_renamed_P320_9940V3.1:0.27664,P_patens_renamed_P318_13490V3.4:0.00195)n56:0.00029)n54:0.42755,((P_pinnata_scaffold-UUHD-2149670-Porella_pinnata:0.16647,(((P_neesiana_scaffold-JHFI-2002887-Pellia_neesiana:0,P_neesiana_scaffold-JHFI-2002888-Pellia_neesiana:0)n61:0.28862,(M_paleacea_Rhiz_final_MPA10733.1.p1:0.0369,M_polymorpha_renamed_Mapoly0016s0174.1:0.02436)n62:0.33792)n60:0.09229,((T_lepidozioides_scaffold-SKQD-2078940-Takakia_lepidozioides:0.22659,(A_filiculoides_renamed_Azfi_s0015.g014021:0.43175,(A_agrestis_renamed_Aagr.utg000003l.185.1:0.26207,(M_polymorpha_renamed_Mapoly0023s0037.1:0.10217,(M_paleacea_Rhiz_final_MPA6380.1.p1:0.00244,M_paleacea_Rhiz_final_MPA6380.2.p1:0.00014)n68:0.13465)n67:0.64423)n66:0.10051)n65:0.05464)n64:0.02945,(P_neesiana_scaffold-JHFI-2011496-Pellia_neesiana:0,P_neesiana_scaffold-JHFI-2011497-Pellia_neesiana:0)n69:0.182601)n63:0.020289)n59:0.132867)n58:0.014763,(P_pinnata_scaffold-UUHD-2148143-Porella_pinnata:0.10945,((P_neesiana_scaffold-JHFI-2017279-Pellia_neesiana:0.20386,(M_paleacea_Rhiz_final_MPA14747.2.p1:0.0171,M_polymorpha_renamed_Mapoly0073s0072.1:0.0574)n73:0.25496)n72:0.09655,((M_paleacea_Rhiz_final_MPA14778.1.p1:0.03365,M_polymorpha_renamed_Mapoly0073s0071.1:0.02777)n75:0.23593,P_neesiana_scaffold-JHFI-2111755-Pellia_neesiana:0.09621)n74:0.01069)n71:0.015183)n70:0.0015183)n57:0.0001687)n53:0.073836)n43:0.008204)n4:0.005877)n0;
```
