## Supplementary material for "Transcriptional responses to arbuscular mycorrhizal symbiosis development are conserved in the early divergent *Marchantia paleacea*": OG0001377_tree.txt

```
(((S_moellendorffii_renamed_EFJ34443:0.00015,(S_moellendorffii_renamed_EFJ06909:0.00348,(S_moellendorffii_renamed_EFJ06906:0.05429,(S_moellendorffii_renamed_EFJ06903:0.05426,S_moellendorffii_renamed_EFJ34446:0.05266)n5:0.06385)n4:0.01449)n3:0.01473)n2:0.82711,(((M_paleacea_Rhiz_final_MPA19476.1.p1:0.02189,M_polymorpha_renamed_Mapoly0004s0241.1:0.04923)n8:0.28868,(P_neesiana_scaffold-JHFI-2113208-Pellia_neesiana:0.14955,P_pinnata_scaffold-UUHD-2149931-Porella_pinnata:0.3053)n9:0.24386)n7:0.50069,((A_filiculoides_renamed_Azfi_s0007.g010645:0.24991,A_filiculoides_renamed_Azfi_s0011.g012712:0.27057)n11:0.60101,((S_muscicola_renamed_SM000066S20416:0.03044,(S_muscicola_renamed_SM000043S15835:0.04252,S_muscicola_renamed_SM000089S23848:0.02701)n14:0.01396)n13:1.23136,((P_abies_renamed_MA_10430455g0010:0.24208,(P_abies_renamed_MA_299113g0010:0.09438,P_abies_renamed_MA_7927824g0010:0.09739)n17:0.09295)n16:0.33438,((A_trichopoda_renamed_ERN12496:0.00015,A_trichopoda_renamed_ERN03537:0.41214)n19:0.34825,(((((Oryza_sativa_renamed_LOC_Os09g32250.2:0,Oryza_sativa_renamed_LOC_Os09g32250.1:0)n24:0.12112,(Z_mays_renamed_A0A1D6ESJ0:0.0141,Z_mays_renamed_A0A1D6IZ17:0.05114)n25:0.26251)n23:0.1278,(((Oryza_sativa_renamed_LOC_Os08g40790.2:0.00014,(Oryza_sativa_renamed_LOC_Os08g40790.1:0.00014,Oryza_sativa_renamed_LOC_Os08g40790.3:0.00014)n29:0.00014)n28:0.00016,Oryza_sativa_renamed_LOC_Os08g40790.4:0.01355)n27:0.1176,(Z_mays_renamed_B4FUJ6:0.09706,(Z_mays_renamed_K7UCA4:0.00016,(Z_mays_renamed_A0A1D6K827:0.00374,(Z_mays_renamed_A0A1D6EME5:0.01329,Z_mays_renamed_A0A1D6MTP8:0.52027)n33:0.09774)n32:0.03828)n31:0.05494)n30:0.12895)n26:0.07374)n22:0.22753,((P_dactylifera_renamed_XP_008781743.1:0,P_dactylifera_renamed_XP_008781744.1:0)n35:0.30903,((P_dactylifera_renamed_XP_008801398.1:0.00014,(P_dactylifera_renamed_XP_026663655.1:0.00015,P_dactylifera_renamed_XP_008801397.1:0.00014)n38:0.00015)n37:0.07501,((P_dactylifera_renamed_XP_026662760.1:0,P_dactylifera_renamed_XP_008798121.1:0)n40:0.04478,(P_dactylifera_renamed_XP_026662761.1:0,P_dactylifera_renamed_XP_008798125.1:0)n41:0.00086)n39:0.08261)n36:0.07887)n34:0.05341)n21:0.07285,(B_vulgaris_renamed_KMT17759:0.30758,(A_thaliana_renamed_AT4G30090.1:1.02541,(((A_thaliana_renamed_AT2G24420.1:0,A_thaliana_renamed_AT2G24420.2:0)n46:0.16688,(A_thaliana_renamed_AT4G31340.2:0.01788,A_thaliana_renamed_AT4G31340.1:0.00014)n47:0.12925)n45:0.25244,((L_angustifolius_renamed_OIV97784:0.12857,(L_angustifolius_renamed_OIW14608:0.08645,L_angustifolius_renamed_OIV96543:0.07149)n50:0.01084)n49:0.0635,((L_japonicus_renamed_Lj1g3v2035120.1:0.00015,L_japonicus_renamed_Lj1g3v2035120.2:0.00014)n52:0.11518,(M_truncatula_renamed_MTR_3109330:0.00014,M_truncatula_renamed_MTR_3109330:0.00015)n53:0.11449)n51:0.03011)n48:0.16621)n44:0.045162)n43:0.005018)n42:0.09519)n20:0.05042)n18:0.22848)n15:0.17397)n12:0.11397)n10:0.11311)n6:0.06462)n1:0.03466,((M_flagellaris_scaffold-UCRN-2052081-Megaceros_tosanus:0.27885,((A_agrestis_renamed_Aagr.utg000009l.235.1:0.00014,(A_agrestis_renamed_Aagr.utg000009l.235.4:0.00014,((A_agrestis_renamed_Aagr.utg000009l.235.6:0,A_agrestis_renamed_Aagr.utg000009l.235.3:0)n60:0.01221,(A_agrestis_renamed_Aagr.utg000009l.235.7:0,A_agrestis_renamed_Aagr.utg000009l.235.5:0)n61:0.07334)n59:0.01239)n58:0.00941)n57:0.00015,(A_agrestis_renamed_Aagr.utg000009l.235.9:0.00014,(A_agrestis_renamed_Aagr.utg000009l.235.8:0.00014,A_agrestis_renamed_Aagr.utg000009l.235.2:0.00014)n63:0.00015)n62:0.10633)n56:0.21867)n55:0.41674,(C_braunii_renamed_GBG80476:1.22522,((((P_patens_renamed_P315_14170V3.2:0,P_patens_renamed_P315_14170V3.1:0)n68:0.00015,P_patens_renamed_P315_14170V3.3:0.00014)n67:0.25925,((P_patens_renamed_P325_13760V3.3:0,P_patens_renamed_P325_13760V3.2:0,P_patens_renamed_P325_13760V3.1:0)n70:0.19191,(P_patens_renamed_P316_21550V3.4:0,P_patens_renamed_P316_21550V3.2:0,P_patens_renamed_P316_21550V3.5:0,P_patens_renamed_P316_21550V3.1:0,P_patens_renamed_P316_21550V3.3:0,P_patens_renamed_P316_21550V3.6:0)n71:0.18703)n69:0.06251)n66:0.43579,(T_lepidozioides_scaffold-SKQD-2012980-Takakia_lepidozioides:0.3319,(T_lepidozioides_scaffold-SKQD-2005013-Takakia_lepidozioides:0.02865,(T_lepidozioides_scaffold-SKQD-2005014-Takakia_lepidozioides:0.00015,T_lepidozioides_scaffold-SKQD-2005015-Takakia_lepidozioides:0.10319)n74:0.04055)n73:0.228573)n72:0.025397)n65:0.05564)n64:0.11316)n54:0.03466)n0;
```
