## Supplementary material for "Transcriptional responses to arbuscular mycorrhizal symbiosis development are conserved in the early divergent *Marchantia paleacea*": OG0001378_tree.txt

```
(((((P_patens_renamed_P33_19700V3.1:0,P_patens_renamed_P33_19700V3.2:0)n4:0.00016,((P_patens_renamed_P312_10760V3.1:0,P_patens_renamed_P312_10760V3.2:0,P_patens_renamed_P313_22220V3.2:0,P_patens_renamed_P313_22220V3.1:0)n6:0.00014,((P_patens_renamed_P34_16900V3.1:0,P_patens_renamed_P34_16903V3.1:0)n8:0.02619,((P_patens_renamed_P312_10870V3.2:0,P_patens_renamed_P312_10870V3.1:0)n10:0.00014,P_patens_renamed_P312_10870V3.3:0.00014)n9:0.01478)n7:0.00016)n5:0.00738)n3:0.03676,((((A_agrestis_renamed_Aagr.utg000124l.60.3:0.0324,((A_agrestis_renamed_Aagr.utg000049l.574.1:0,A_agrestis_renamed_Aagr.utg000124l.60.1:0)n16:0.00014,A_agrestis_renamed_Aagr.utg000124l.60.2:0.00014)n15:0.00015)n14:0.01115,(A_agrestis_renamed_Aagr.utg000111l.115.2:0.22817,(A_agrestis_renamed_Aagr.utg000111l.115.4:0.00014,(A_agrestis_renamed_Aagr.utg000111l.115.1:0.00014,A_agrestis_renamed_Aagr.utg000111l.115.3:0.00014)n19:0.00016)n18:0.00413)n17:0.173079)n13:0.019231,(((((S_muscicola_renamed_SM000027S09570:0,S_muscicola_renamed_SM000028S10071:0)n24:0.00632,S_muscicola_renamed_SM000180S03527:0.00014)n23:0.05045,(((P_neesiana_scaffold-JHFI-2110144-Pellia_neesiana:0.00014,(P_pinnata_scaffold-UUHD-2009232-Porella_pinnata:0,P_pinnata_scaffold-UUHD-2009233-Porella_pinnata:0)n28:0.02998)n27:0.00743,M_polymorpha_renamed_Mapoly0014s0159.1:0.006)n26:0.00025,P_pinnata_scaffold-UUHD-2009330-Porella_pinnata:0.127647)n25:0.014183)n22:0.04389,M_paleacea_Rhiz_final_MPA8793.1.p1:0.00016)n21:0.01166,(M_paleacea_Rhiz_final_MPA530.1.p1:0.20165,(((P_pinnata_scaffold-UUHD-2127246-Porella_pinnata:0.21233,P_pinnata_scaffold-UUHD-2139956-Porella_pinnata:0.33976)n32:0.19413,(T_lepidozioides_scaffold-SKQD-2072538-Takakia_lepidozioides:0.00014,(P_neesiana_scaffold-JHFI-2011809-Pellia_neesiana:0.13441,P_neesiana_scaffold-JHFI-2106684-Pellia_neesiana:0.027783)n34:0.003087)n33:0.11062)n31:0.03195,(P_neesiana_scaffold-JHFI-2009296-Pellia_neesiana:0.30707,(P_pinnata_scaffold-UUHD-2135758-Porella_pinnata:0.00778,P_pinnata_scaffold-UUHD-2135867-Porella_pinnata:0.00014)n36:0.24845)n35:0.097947)n30:0.010883)n29:0.103257)n20:0.011473)n12:0.01973,((((S_moellendorffii_renamed_EFJ28032:0,S_moellendorffii_renamed_EFJ29464:0)n40:0.01183,(S_moellendorffii_renamed_EFJ07954:0.00645,S_moellendorffii_renamed_EFJ16004:0.00015)n41:0.01436)n39:0.174,C_braunii_renamed_GBG60091:0.10951)n38:0.03381,P_pinnata_scaffold-UUHD-2133916-Porella_pinnata:0.11542)n37:0.018243)n11:0.002027)n2:0.01538,M_flagellaris_scaffold-UCRN-2049790-Megaceros_tosanus:0.02304)n1:0.023515,((Z_mays_renamed_A0A1D6NB02:0.74151,((A_filiculoides_renamed_Azfi_s0103.g044621:0.00014,A_filiculoides_renamed_Azfi_s0592.g078759:0.06869)n45:0.00015,A_filiculoides_renamed_Azfi_s1982.g108502:0.158589)n44:0.017621)n43:0.05476,(A_filiculoides_renamed_Azfi_s0007.g011184:0.00434,(((P_abies_renamed_MA_119841g0010:0.04917,P_abies_renamed_MA_119894g0010:0.00835)n49:0.0049,P_abies_renamed_MA_109283g0010:0.17062)n48:0.00766,(((Oryza_sativa_renamed_LOC_Os02g13530.1:0.00715,(Oryza_sativa_renamed_LOC_Os01g52490.1:0.02558,Oryza_sativa_renamed_LOC_Os06g36160.1:0.00648)n53:0.0191)n52:0.03093,(Z_mays_renamed_B6SIX3:0.01392,((Z_mays_renamed_A0A1D6LT19:0.00014,Z_mays_renamed_A0A1D6MEQ1:0.02265)n56:0.03181,(Z_mays_renamed_B4FJ27:0.00016,Z_mays_renamed_C0PNT2:0.01276)n57:0.02228)n55:0.02322)n54:0.02054)n51:0.04549,(((A_thaliana_renamed_AT3G04920.2:0.09108,(A_thaliana_renamed_AT3G04920.1:0.00014,A_thaliana_renamed_AT5G28060.1:0.03987)n61:0.00397)n60:0.03853,(B_vulgaris_renamed_KMT02381:0.02625,B_vulgaris_renamed_KMT10173:0.01295)n62:0.03889)n59:0.02357,((P_dactylifera_renamed_XP_008795928.1:0.00776,((P_dactylifera_renamed_XP_008789320.1:0.02941,P_dactylifera_renamed_XP_008794106.1:0.00971)n66:0.01957,P_dactylifera_renamed_XP_008810492.1:0.01421)n65:0.01059)n64:0.00851,((A_trichopoda_renamed_ERN07837:0.04421,A_trichopoda_renamed_ERN15270:0.02383)n68:0.02888,(((L_japonicus_renamed_Lj5g3v0308500.1:0.0062,(L_japonicus_renamed_Lj4g3v1290580.1:0.00636,L_japonicus_renamed_Lj6g3v1641190.1:0.00014)n72:0.0066)n71:0.02,((L_angustifolius_renamed_OIW15875:0.00646,L_angustifolius_renamed_OIW07143:0.00015)n74:0.00015,((L_angustifolius_renamed_OIW13828:0.00014,L_angustifolius_renamed_OIW03804:0.01291)n76:0.00627,L_angustifolius_renamed_OIV90819:0.01899)n75:0.00619)n73:0.01217)n70:0.01908,(M_truncatula_renamed_MTR_7114640:0.12113,M_truncatula_renamed_MTR_1081410:0.0063)n77:0.0007)n69:0.01099)n67:0.01584)n63:0.00825)n58:0.02662)n50:0.0621)n47:0.014229)n46:0.001581)n42:0.023515)n0;
```
