## Supplementary material for "Transcriptional responses to arbuscular mycorrhizal symbiosis development are conserved in the early divergent *Marchantia paleacea*": OG0001379_tree.txt

```
((((M_flagellaris_scaffold-UCRN-2005957-Megaceros_tosanus:0,M_flagellaris_scaffold-UCRN-2005958-Megaceros_tosanus:0)n3:0.02991,(A_agrestis_renamed_Aagr.utg000003l.78.2:0.09215,(A_agrestis_renamed_Aagr.utg000003l.78.1:0,A_agrestis_renamed_Aagr.utg000003l.78.3:0)n5:0.00016)n4:0.00846)n2:0.03938,((((P_patens_renamed_P32_1200V3.3:0,P_patens_renamed_P32_1200V3.1:0,P_patens_renamed_P32_1200V3.2:0,P_patens_renamed_P32_2370V3.1:0)n9:0.00014,P_patens_renamed_P32_2370V3.2:0.00014)n8:0.101,((P_patens_renamed_P31_35660V3.2:0,P_patens_renamed_P31_35660V3.3:0)n11:0.00014,P_patens_renamed_P31_35660V3.1:0.00014)n10:0.03842)n7:0.15288,((P_patens_renamed_P39_3350V3.2:0,P_patens_renamed_P39_3350V3.1:0)n13:0.0451,(P_patens_renamed_P315_17590V3.3:0.00755,(P_patens_renamed_P315_17590V3.2:0.00014,P_patens_renamed_P315_17590V3.1:0.00014)n15:0.00014)n14:0.05802)n12:0.08447)n6:0.02396)n1:0.007295,(((P_abies_renamed_MA_798143g0020:0.092,((A_filiculoides_renamed_Azfi_s0298.g063592:0,A_filiculoides_renamed_Azfi_s1603.g104563:0)n20:0.06539,(A_filiculoides_renamed_Azfi_s0008.g011395:0.02731,A_filiculoides_renamed_Azfi_s0010.g012313:0.07759)n21:0.01794)n19:0.068229)n18:0.007581,(((S_moellendorffii_renamed_EFJ19435:0,S_moellendorffii_renamed_EFJ21066:0)n24:0.11749,P_pinnata_scaffold-UUHD-2131509-Porella_pinnata:0.32544)n23:0.04411,(((S_moellendorffii_renamed_EFJ08565:0,S_moellendorffii_renamed_EFJ19629:0)n27:0.17394,(C_braunii_renamed_GBG87243:0.16534,C_braunii_renamed_GBG91876:0.08064)n28:0.21731)n26:0.02235,(((((((Oryza_sativa_renamed_LOC_Os03g01910.1:0.00014,Oryza_sativa_renamed_LOC_Os03g01910.2:0.22729)n35:0.05047,(Z_mays_renamed_B6SVI7:0.03717,Z_mays_renamed_B6TBD4:0.08621)n36:0.06912)n34:0.05251,((Oryza_sativa_renamed_LOC_Os10g34180.1:0,Oryza_sativa_renamed_LOC_Os10g34180.2:0)n38:0.02911,(Z_mays_renamed_B4FIE5:0.00016,Z_mays_renamed_B4FL49:0.015093)n39:0.001677)n37:0.00548)n33:0.09575,((B_vulgaris_renamed_KMT20746:0.10778,A_trichopoda_renamed_ERN09536:0.08972)n41:0.01155,(((P_dactylifera_renamed_XP_026661526.1:0.00015,P_dactylifera_renamed_XP_008793608.1:0.00014)n44:0.28503,(P_dactylifera_renamed_XP_026661525.1:0.00015,P_dactylifera_renamed_XP_008793606.1:0.00014)n45:0.00905)n43:0.07434,((P_dactylifera_renamed_XP_026657087.1:0.00014,P_dactylifera_renamed_XP_008777643.1:0.00015)n47:0.10894,(P_dactylifera_renamed_XP_008809948.1:0.05152,((P_dactylifera_renamed_XP_008809922.1:0,P_dactylifera_renamed_XP_008809923.1:0,P_dactylifera_renamed_XP_008809924.1:0)n50:0.00014,(P_dactylifera_renamed_XP_008809925.1:0,P_dactylifera_renamed_XP_008809926.1:0)n51:0.00014)n49:0.0291)n48:0.073071)n46:0.0073071)n42:0.0008119)n40:0.03262)n32:0.04957,((A_thaliana_renamed_AT1G17880.1:0.03681,A_thaliana_renamed_AT1G73230.1:0.09299)n53:0.08272,((L_angustifolius_renamed_OIW05674:0.02557,(L_angustifolius_renamed_OIW08729:0.01164,L_angustifolius_renamed_OIV99505:0.0118)n56:0.00523)n55:0.02407,((L_japonicus_renamed_Lj0g3v0091109.1:0.03943,M_truncatula_renamed_MTR_3020660:0.03068)n58:0.02553,(L_japonicus_renamed_Lj3g3v3375790.1:0.0505,M_truncatula_renamed_MTR_4071000:0.0489)n59:0.02493)n57:0.00277)n54:0.00583)n52:0.02911)n31:0.01915,((Z_mays_renamed_B4FFP6:0.03475,(Oryza_sativa_renamed_LOC_Os03g63400.1:0.00014,Oryza_sativa_renamed_LOC_Os03g63400.2:0.05338)n62:0.01426)n61:0.13649,(A_filiculoides_renamed_Azfi_s0021.g015803:0.34756,(B_vulgaris_renamed_KMS93392:0.45506,(T_lepidozioides_scaffold-SKQD-2063323-Takakia_lepidozioides:0.26513,(P_pinnata_scaffold-UUHD-2133922-Porella_pinnata:0.78522,(M_paleacea_Rhiz_final_MPA1025.1.p1:0.13814,(P_neesiana_scaffold-JHFI-2100776-Pellia_neesiana:0.59518,(P_neesiana_scaffold-JHFI-2010135-Pellia_neesiana:0.09537,P_neesiana_scaffold-JHFI-2014031-Pellia_neesiana:0.09675)n69:0.197703)n68:0.021967)n67:0.11955)n66:0.06742)n65:0.20391)n64:0.1771)n63:0.036468)n60:0.004052)n30:0.0772,(P_abies_renamed_MA_10433493g0010:0.07548,P_abies_renamed_MA_10436879g0010:0.17828)n70:0.05802)n29:0.013482)n25:0.001498)n22:0.000234)n17:2.6e-05,(T_lepidozioides_scaffold-SKQD-2003061-Takakia_lepidozioides:0.04661,(((M_paleacea_Rhiz_final_MPA20686.1.p1:0,M_paleacea_Rhiz_final_MPA20686.2.p1:0)n74:0.00197,M_polymorpha_renamed_Mapoly0043s0120.1:0.00547)n73:0.02019,(P_pinnata_scaffold-UUHD-2146433-Porella_pinnata:0.00015,(P_neesiana_scaffold-JHFI-2010896-Pellia_neesiana:0.07806,P_neesiana_scaffold-JHFI-2010995-Pellia_neesiana:0.02568)n76:0.03751)n75:0.00766)n72:0.018153)n71:0.002017)n16:0.007295)n0;
```
