## Supplementary material for "Transcriptional responses to arbuscular mycorrhizal symbiosis development are conserved in the early divergent *Marchantia paleacea*": OG0001380_tree.txt

```
(((M_flagellaris_scaffold-UCRN-2051751-Megaceros_tosanus:0.06172,A_agrestis_renamed_Aagr.utg000018l.601.1:0.13487)n2:0.135,((((P_pinnata_scaffold-UUHD-2002580-Porella_pinnata:0.00015,P_pinnata_scaffold-UUHD-2002581-Porella_pinnata:0.00014)n6:0.02196,(P_neesiana_scaffold-JHFI-2013897-Pellia_neesiana:0.05229,P_neesiana_scaffold-JHFI-2096491-Pellia_neesiana:0.07132)n7:0.02292)n5:0.10656,(M_polymorpha_renamed_Mapoly0005s0021.1:0.00231,(M_paleacea_Rhiz_final_MPA6479.2.p1:0.00014,M_paleacea_Rhiz_final_MPA6479.1.p1:0.000126)n9:1.4e-05)n8:0.00016)n4:0.12996,(((P_patens_renamed_P319_11106V3.1:0,P_patens_renamed_P319_11106V3.2:0,P_patens_renamed_P319_11100V3.1:0)n12:0.04859,(P_patens_renamed_P322_21710V3.2:0,P_patens_renamed_P322_21710V3.1:0)n13:0.05586)n11:0.27424,(T_lepidozioides_scaffold-SKQD-2061063-Takakia_lepidozioides:0.31242,T_lepidozioides_scaffold-SKQD-2007155-Takakia_lepidozioides:0.13993)n14:0.02414)n10:0.09082)n3:0.06371)n1:0.025905,(((S_moellendorffii_renamed_EFJ18031:0.00014,S_moellendorffii_renamed_EFJ09632:0.00014)n17:0.45009,(A_filiculoides_renamed_Azfi_s0016.g014410:0.20877,A_filiculoides_renamed_Azfi_s0050.g031032:0.47036)n18:0.51252)n16:0.06844,(((A_filiculoides_renamed_Azfi_s0052.g031570:0,A_filiculoides_renamed_Azfi_s1402.g102640:0)n21:0.35115,A_filiculoides_renamed_Azfi_s0212.g058230:0.2773)n20:0.2816,((S_moellendorffii_renamed_EFJ06803:0.0024,S_moellendorffii_renamed_EFJ21872:0.00015)n23:0.22058,((C_braunii_renamed_GBG88658:0.73749,(S_muscicola_renamed_SM000006S19422:0.00834,(S_muscicola_renamed_SM000008S22327:0.00376,S_muscicola_renamed_SM000024S07839:0.00014)n27:0.00014)n26:0.4761)n25:0.30584,((A_trichopoda_renamed_ERM95918:0.06416,(((B_vulgaris_renamed_KMT19881:0.21418,((L_japonicus_renamed_Lj0g3v0066399.1:0.08849,(L_angustifolius_renamed_OIV96718:0.06937,((M_truncatula_renamed_MTR_3074260:0.01492,(M_truncatula_renamed_MTR_3074260:0.00014,M_truncatula_renamed_MTR_3074260:0.00015)n38:0.00016)n37:0.01836,(M_truncatula_renamed_MTR_3036400:0.09893,M_truncatula_renamed_MTR_7008860:0.11989)n39:0.02003)n36:0.04458)n35:0.0223)n34:0.04787,(((A_thaliana_renamed_AT1G35780.2:0,A_thaliana_renamed_AT1G35780.4:0,A_thaliana_renamed_AT1G35780.3:0)n42:0.00014,A_thaliana_renamed_AT1G35780.1:0.00014)n41:0.21112,(A_thaliana_renamed_AT1G78150.3:0.00015,(A_thaliana_renamed_AT1G78150.1:0,A_thaliana_renamed_AT1G78150.2:0)n44:0.00014)n43:0.15239)n40:0.08389)n33:0.05417)n32:0.10364,(B_vulgaris_renamed_KMT08793:0.13606,(((A_thaliana_renamed_AT2G22270.1:0.00015,A_thaliana_renamed_AT2G22270.2:0.00014)n48:0.33955,((A_thaliana_renamed_AT4G39860.1:0,A_thaliana_renamed_AT4G39860.4:0,A_thaliana_renamed_AT4G39860.3:0)n50:0.00014,A_thaliana_renamed_AT4G39860.2:0.00015)n49:0.09878)n47:0.14446,((L_angustifolius_renamed_OIV89136:0.07786,(M_truncatula_renamed_MTR_3087250:0.11251,((L_japonicus_renamed_Lj0g3v0012229.1:0,L_japonicus_renamed_Lj0g3v0124389.1:0)n55:0.00014,L_japonicus_renamed_Lj0g3v0361759.1:0.00014)n54:0.0809)n53:0.02124)n52:0.01839,((M_truncatula_renamed_MTR_0276s0040:0.26894,((L_japonicus_renamed_Lj4g3v2823360.1:0,L_japonicus_renamed_Lj4g3v2823360.3:0)n59:0.00014,L_japonicus_renamed_Lj4g3v2823360.2:0.0049)n58:0.20922)n57:0.07454,(L_angustifolius_renamed_OIW18223:0.17957,L_angustifolius_renamed_OIW00409:0.22661)n60:0.05415)n56:0.05107)n51:0.11285)n46:0.03126)n45:0.02035)n31:0.05761,((((Oryza_sativa_renamed_LOC_Os07g43070.1:0.04306,(Z_mays_renamed_A0A1D6F203:0.03172,Z_mays_renamed_A0A1D6IK82:0.09214)n65:0.03981)n64:0.0462,(Oryza_sativa_renamed_LOC_Os03g27010.1:0.07094,Z_mays_renamed_A0A1D6K4Q7:0.19286)n66:0.12352)n63:0.26423,(P_dactylifera_renamed_XP_026658280.1:0.07907,P_dactylifera_renamed_XP_008795564.1:0.07306)n67:0.0566)n62:0.05967,((P_dactylifera_renamed_XP_008790833.1:0.05704,(P_dactylifera_renamed_XP_008808062.1:0.00014,P_dactylifera_renamed_XP_026665466.1:0.00014)n70:0.04847)n69:0.0515,((Z_mays_renamed_A0A1D6E9B7:0.00504,Z_mays_renamed_B4G1F8:0.01307)n72:0.04108,(Oryza_sativa_renamed_LOC_Os02g36500.1:0.07912,(Oryza_sativa_renamed_LOC_Os04g38310.1:0.00014,(Oryza_sativa_renamed_LOC_Os04g38310.3:0.00014,Oryza_sativa_renamed_LOC_Os04g38310.2:0.07911)n75:0.00016)n74:0.028026)n73:0.003114)n71:0.06591)n68:0.05751)n61:0.02567)n30:0.0514)n29:0.19609,(P_abies_renamed_MA_13107g0010:0.11511,P_abies_renamed_MA_10431601g0020:0.119124)n76:0.013236)n28:0.09444)n24:0.01439)n22:0.047187)n19:0.005243)n15:0.025905)n0;
```
