## Supplementary material for "Transcriptional responses to arbuscular mycorrhizal symbiosis development are conserved in the early divergent *Marchantia paleacea*": OG0001381_tree.txt

```
((((M_flagellaris_scaffold-UCRN-2006826-Megaceros_tosanus:0,M_flagellaris_scaffold-UCRN-2006827-Megaceros_tosanus:0)n3:0.37941,(A_agrestis_renamed_Aagr.utg000002l.174.1:0.08118,A_agrestis_renamed_Aagr.utg000002l.172.1:0.05473)n4:0.32657)n2:0.13925,((((((P_patens_renamed_P33_10310V3.1:0,P_patens_renamed_P33_10310V3.2:0)n10:0.35751,T_lepidozioides_scaffold-SKQD-2062006-Takakia_lepidozioides:0.28148)n9:0.11425,((M_paleacea_Rhiz_final_MPA6633.1.p1:0.06256,M_polymorpha_renamed_Mapoly0052s0056.1:0.10168)n12:0.40737,(P_pinnata_scaffold-UUHD-2013568-Porella_pinnata:0.44302,P_pinnata_scaffold-UUHD-2140214-Porella_pinnata:0.3699)n13:0.0411)n11:0.00942)n8:0.09684,((S_moellendorffii_renamed_EFJ09903:0.00473,S_moellendorffii_renamed_EFJ15324:0.00407)n15:0.4754,(A_filiculoides_renamed_Azfi_s0638.g080513:0.75685,(A_filiculoides_renamed_Azfi_s0017.g014596:0.00014,A_filiculoides_renamed_Azfi_s0192.g057073:0.0075)n17:1.06289)n16:0.09616)n14:0.12116)n7:0.08964,((A_trichopoda_renamed_ERN10619:0.46678,(P_abies_renamed_MA_10428679g0010:0.22434,(P_abies_renamed_MA_185166g0020:0.18963,P_abies_renamed_MA_9287563g0010:0.21576)n21:0.08293)n20:0.30255)n19:0.0935,(((P_dactylifera_renamed_XP_008780825.1:0.22941,(P_dactylifera_renamed_XP_008798544.2:0.04837,P_dactylifera_renamed_XP_026662874.1:0.00978)n25:0.21772)n24:0.08298,((((Oryza_sativa_renamed_LOC_Os07g35570.1:0.12505,Z_mays_renamed_A0A1D6E914:0.1058)n29:0.18531,(Z_mays_renamed_K7TU84:0.13321,(Oryza_sativa_renamed_LOC_Os04g40580.1:0.13413,Oryza_sativa_renamed_LOC_Os04g40590.1:0.07282)n31:0.04859)n30:0.19695)n28:0.05372,((Oryza_sativa_renamed_LOC_Os02g25700.1:0.11957,Z_mays_renamed_K7VQM2:0.14882)n33:0.22793,(Z_mays_renamed_A0A1D6EEA8:0.13831,(Oryza_sativa_renamed_LOC_Os02g26840.1:0.43319,Oryza_sativa_renamed_LOC_Os04g20880.1:0.149787)n35:0.016643)n34:0.16453)n32:0.06658)n27:0.14722,(Oryza_sativa_renamed_LOC_Os01g46270.1:0.13032,Z_mays_renamed_A0A1D6NHG0:0.13848)n36:0.62119)n26:0.0567)n23:0.21729,((((L_angustifolius_renamed_OIW14231:0.46294,(B_vulgaris_renamed_KMT04215:0.42353,(A_thaliana_renamed_AT3G51970.1:0.44385,(L_japonicus_renamed_Lj3g3v3653460.1:0.09758,M_truncatula_renamed_MTR_0003s0500:0.12418)n43:0.23761)n42:0.04842)n41:0.03988)n40:0.06158,((L_angustifolius_renamed_OIW13844:0.17051,L_angustifolius_renamed_OIV91839:0.13331)n45:0.07446,((L_japonicus_renamed_Lj4g3v0153790.1:0.27326,(M_truncatula_renamed_MTR_2015220:0.20461,M_truncatula_renamed_MTR_4133015:0.16202)n48:0.13784)n47:0.0488,(M_truncatula_renamed_MTR_2025710:0.17727,(L_japonicus_renamed_Lj6g3v1765560.1:0.00015,L_japonicus_renamed_Lj6g3v1765570.1:0.00014)n50:0.25484)n49:0.081837)n46:0.009093)n44:0.08899)n39:0.1183,((L_japonicus_renamed_Lj2g3v3224270.1:0.18596,M_truncatula_renamed_MTR_5094140:0.20502)n52:0.21029,(B_vulgaris_renamed_KMT12866:0.36625,(B_vulgaris_renamed_KMT12867:0.34628,B_vulgaris_renamed_KMT12868:0.14255)n54:0.17274)n53:0.12825)n51:0.21125)n38:0.04324,((B_vulgaris_renamed_KMT02545:0.36829,(L_angustifolius_renamed_OIV92003:0.16214,(L_japonicus_renamed_Lj6g3v0815700.1:0.14772,M_truncatula_renamed_MTR_3055380:0.12957)n58:0.05213)n57:0.22511)n56:0.06058,((A_thaliana_renamed_AT5G55370.1:0.24103,A_thaliana_renamed_AT5G55380.1:0.17445)n60:0.17597,((A_thaliana_renamed_AT5G55340.1:0.23453,(A_thaliana_renamed_AT5G55360.1:0.18844,(A_thaliana_renamed_AT5G55350.1:0.12933,A_thaliana_renamed_AT5G51420.1:0.39575)n64:0.0106)n63:0.04785)n62:0.03413,(A_thaliana_renamed_AT5G55330.1:0.29497,(A_thaliana_renamed_AT1G34500.1:0.23361,(A_thaliana_renamed_AT5G55320.1:0.30166,(A_thaliana_renamed_AT1G34520.1:0.04836,A_thaliana_renamed_AT1G34490.1:0.08216)n68:0.1631)n67:0.05483)n66:0.02708)n65:0.02175)n61:0.17021)n59:0.217962)n55:0.024218)n37:0.21739)n22:0.18753)n18:0.16573)n6:0.21494,((P_patens_renamed_P312_20130V3.1:0.45213,(P_patens_renamed_P310_23080V3.1:0,P_patens_renamed_P310_23080V3.2:0)n71:0.27481)n70:0.25137,((T_lepidozioides_scaffold-SKQD-2009485-Takakia_lepidozioides:0,T_lepidozioides_scaffold-SKQD-2009486-Takakia_lepidozioides:0)n73:0.3368,T_lepidozioides_scaffold-SKQD-2075965-Takakia_lepidozioides:0.22085)n72:0.10362)n69:0.225306)n5:0.025034)n1:0.08037,(((S_muscicola_renamed_SM000003S11227:0,S_muscicola_renamed_SM000003S11228:0)n76:0.02282,((S_muscicola_renamed_SM000032S12156:0,S_muscicola_renamed_SM000036S13239:0)n78:0.03538,S_muscicola_renamed_SM000036S13240:0.03844)n77:0.01358)n75:0.6286,(C_braunii_renamed_GBG91763:0.50365,C_braunii_renamed_GBG91765:0.12463)n79:0.87548)n74:0.07414)n0;
```
