## Supplementary material for "Transcriptional responses to arbuscular mycorrhizal symbiosis development are conserved in the early divergent *Marchantia paleacea*": OG0001382_tree.txt

```
((S_muscicola_renamed_SM000063S20017:0.0253,(S_muscicola_renamed_SM000033S12317:0.04614,S_muscicola_renamed_SM000293S10915:0.01806)n2:0.00765)n1:0.558125,((((T_lepidozioides_scaffold-SKQD-2011764-Takakia_lepidozioides:0.00015,T_lepidozioides_scaffold-SKQD-2011765-Takakia_lepidozioides:0.00014)n6:0.17799,((P_patens_renamed_P35_2850V3.3:0,P_patens_renamed_P35_2850V3.1:0,P_patens_renamed_P35_2850V3.2:0)n8:0.06381,(P_patens_renamed_P36_21790V3.2:0,P_patens_renamed_P36_21790V3.4:0,P_patens_renamed_P36_21790V3.1:0,P_patens_renamed_P36_21790V3.3:0)n9:0.09664)n7:0.25808)n5:0.05392,(T_lepidozioides_scaffold-SKQD-2009528-Takakia_lepidozioides:0.32302,(P_patens_renamed_P33_21970V3.1:0,P_patens_renamed_P33_21970V3.2:0)n11:0.512973)n10:0.056997)n4:0.0758,(((M_polymorpha_renamed_Mapoly0047s0135.1:0.04169,(M_paleacea_Rhiz_final_MPA25253.2.p1:0.00014,M_paleacea_Rhiz_final_MPA25253.1.p1:0.02332)n15:0.00419)n14:0.19349,(P_pinnata_scaffold-UUHD-2015990-Porella_pinnata:0.19589,(P_neesiana_scaffold-JHFI-2015066-Pellia_neesiana:0.00014,P_neesiana_scaffold-JHFI-2015067-Pellia_neesiana:0.0024)n17:0.14095)n16:0.1146)n13:0.26057,(((A_filiculoides_renamed_Azfi_s0027.g023644:0.14854,A_filiculoides_renamed_Azfi_s0104.g044740:0.14629)n20:0.33085,((P_abies_renamed_MA_10435180g0010:0.32677,(A_trichopoda_renamed_ERM97137:0.29491,((B_vulgaris_renamed_KMS95986:0.27902,(A_thaliana_renamed_AT4G37030.1:0.28477,((L_japonicus_renamed_Lj0g3v0292129.1:0.04834,L_japonicus_renamed_Lj0g3v0292129.2:0.004)n28:0.1213,(L_angustifolius_renamed_OIV92884:0.20971,L_angustifolius_renamed_OIW07650:0.125181)n29:0.013909)n27:0.03069)n26:0.03843)n25:0.10715,(P_dactylifera_renamed_XP_008805808.1:0.14726,(Oryza_sativa_renamed_LOC_Os04g37670.1:0.10015,Z_mays_renamed_A0A1D6E9J9:0.08695)n31:0.17354)n30:0.08662)n24:0.04817)n23:0.15841)n22:0.28551,(P_abies_renamed_MA_10437136g0010:0.34193,((A_trichopoda_renamed_ERN19147:0.24046,(((P_dactylifera_renamed_XP_008777696.1:0.00014,P_dactylifera_renamed_XP_026657094.1:0.00329)n37:0.20769,(Z_mays_renamed_A0A1D6LXJ7:0.18929,(Oryza_sativa_renamed_LOC_Os06g19630.2:0.00014,Oryza_sativa_renamed_LOC_Os06g19630.1:0.00015)n39:0.12578)n38:0.24302)n36:0.0839,(B_vulgaris_renamed_KMS96457:0.34805,(A_thaliana_renamed_AT4G12680.1:0.25186,(L_angustifolius_renamed_OIW20903:0.10389,((M_truncatula_renamed_MTR_3082410:0.00179,M_truncatula_renamed_MTR_3082330:0.00014)n44:0.10721,(L_japonicus_renamed_Lj0g3v0101219.1:0.00014,L_japonicus_renamed_Lj0g3v0101219.2:0.02411)n45:0.07737)n43:0.03152)n42:0.18468)n41:0.08904)n40:0.08192)n35:0.09475)n34:0.29291,((A_trichopoda_renamed_ERN13699:0.27225,((P_dactylifera_renamed_XP_008796032.1:0.15827,((Oryza_sativa_renamed_LOC_Os02g38430.1:0.10012,Z_mays_renamed_A0A1D6HCA9:0.15162)n51:0.05349,((Oryza_sativa_renamed_LOC_Os04g40700.4:0.00016,(Oryza_sativa_renamed_LOC_Os04g40700.3:0,Oryza_sativa_renamed_LOC_Os04g40700.2:0,Oryza_sativa_renamed_LOC_Os04g40700.1:0)n54:0.00014)n53:0.08842,(Z_mays_renamed_A0A1D6E833:0.00163,(Z_mays_renamed_A0A1D6IP16:0.19268,((Z_mays_renamed_K7UQ23:0.2663,(Z_mays_renamed_A0A1D6NMC7:0.04075,Z_mays_renamed_A0A1D6LKM5:0.02672)n59:0.10804)n58:0.06702,(Z_mays_renamed_A0A1D6E5T5:0.051,Z_mays_renamed_A0A1D6Q3N5:0.02082)n60:0.00057)n57:0.02771)n56:0.01513)n55:0.08702)n52:0.06482)n50:0.23644)n49:0.11551,(((L_angustifolius_renamed_OIV90130:0.15263,(M_truncatula_renamed_MTR_6022160:0.10458,(L_japonicus_renamed_Lj0g3v0305589.1:0.03552,L_japonicus_renamed_Lj0g3v0305589.2:0.00014)n65:0.13081)n64:0.09726)n63:0.06738,(M_truncatula_renamed_MTR_7031900:0.24388,((L_japonicus_renamed_Lj1g3v3740540.1:0,L_japonicus_renamed_Lj1g3v3740540.2:0)n68:0.14193,(L_angustifolius_renamed_OIW09416:0.07883,L_angustifolius_renamed_OIW03006:0.10293)n69:0.06017)n67:0.00857)n66:0.05151)n62:0.15518,((A_thaliana_renamed_AT5G40640.1:0.14323,(A_thaliana_renamed_AT3G27390.2:0,A_thaliana_renamed_AT3G27390.1:0)n72:0.18933)n71:0.21731,B_vulgaris_renamed_KMT08015:0.3206)n70:0.02598)n61:0.08784)n48:0.10234)n47:0.26675,(A_trichopoda_renamed_ERN17689:0.65909,(B_vulgaris_renamed_KMT00535:0.25313,B_vulgaris_renamed_KMT08567:0.34086)n74:0.33553)n73:0.155394)n46:0.0155394)n33:0.0017266)n32:0.161433)n21:0.017937)n19:0.02448,(S_moellendorffii_renamed_EFJ22681:0.01075,S_moellendorffii_renamed_EFJ11834:0.00015)n75:0.47185)n18:0.09643)n12:0.05156)n3:0.558125)n0;
```
