## Supplementary material for "Transcriptional responses to arbuscular mycorrhizal symbiosis development are conserved in the early divergent *Marchantia paleacea*": OG0001383_tree.txt

```
(((A_agrestis_renamed_Aagr.utg000002l.347.1:0.13453,((A_agrestis_renamed_Aagr.utg000049l.535.3:0.00014,A_agrestis_renamed_Aagr.utg000049l.535.1:0.00283)n4:0.00627,(A_agrestis_renamed_Aagr.utg000049l.535.2:0.00014,A_agrestis_renamed_Aagr.utg000049l.535.4:0.06319)n5:0.00227)n3:0.06128)n2:0.21675,(M_flagellaris_scaffold-UCRN-2051689-Megaceros_tosanus:0.25213,M_flagellaris_scaffold-UCRN-2052191-Megaceros_tosanus:0.18793)n6:0.14266)n1:0.17246,((((A_filiculoides_renamed_Azfi_s0028.g024020:0.34624,(((P_abies_renamed_MA_103912g0010:0.07071,P_abies_renamed_MA_323417g0010:0.06672)n13:0.05374,P_abies_renamed_MA_10066589g0010:0.14167)n12:0.01268,P_abies_renamed_MA_9942560g0010:0.03999)n11:0.10399)n10:0.06138,((A_trichopoda_renamed_ERN13218:0.20588,((((L_japonicus_renamed_Lj5g3v1738160.1:0.00015,L_japonicus_renamed_Lj5g3v1738160.2:0.0307)n19:0.08325,((M_truncatula_renamed_MTR_1492640:0.00016,M_truncatula_renamed_MTR_1492640:0.00014)n21:0.0014,((M_truncatula_renamed_MTR_1492640:0.00016,M_truncatula_renamed_MTR_1492640:0.00014)n23:0.14122,(M_truncatula_renamed_MTR_1492640:0.00015,M_truncatula_renamed_MTR_1492640:0.00014)n24:0.0059)n22:0.03953)n20:0.11197)n18:0.05303,((L_angustifolius_renamed_OIW07773:0.00014,L_angustifolius_renamed_OIW07774:0.00015)n26:0.18977,(L_angustifolius_renamed_OIV90582:0.04539,(L_angustifolius_renamed_OIW13200:0.07866,L_angustifolius_renamed_OIV89705:0.0329)n28:0.04347)n27:0.059751)n25:0.006639)n17:0.06926,((((A_thaliana_renamed_AT1G08230.4:0,A_thaliana_renamed_AT1G08230.6:0,A_thaliana_renamed_AT1G08230.5:0)n32:0.00014,(A_thaliana_renamed_AT1G08230.2:0.00014,A_thaliana_renamed_AT1G08230.3:0.00014)n33:0.00014)n31:0.32817,(B_vulgaris_renamed_KMT01812:0.2188,B_vulgaris_renamed_KMT01810:0.403479)n34:0.044831)n30:0.06327,(L_angustifolius_renamed_OIW08520:0.06456,(((L_japonicus_renamed_Lj3g3v1128990.1:0.00014,L_japonicus_renamed_Lj3g3v3016610.1:0.00016)n38:0.02111,(L_japonicus_renamed_Lj3g3v3016600.2:0.00016,(L_japonicus_renamed_Lj3g3v1129010.1:0.00014,(L_japonicus_renamed_Lj3g3v1129000.1:0.00016,L_japonicus_renamed_Lj3g3v3016600.1:0.00014)n41:0.0062)n40:0.034)n39:0.06921)n37:0.0382,M_truncatula_renamed_MTR_4055610:0.07731)n36:0.01744)n35:0.08192)n29:0.018468)n16:0.002052)n15:0.03646,((Oryza_sativa_renamed_LOC_Os01g63854.1:0.082,Z_mays_renamed_A0A1D6N6V0:0.05555)n43:0.14422,(P_dactylifera_renamed_XP_026657229.1:0.15432,P_dactylifera_renamed_XP_026663594.1:0.246141)n44:0.027349)n42:0.01557)n14:0.07263)n9:0.05081,(P_patens_renamed_P38_19000V3.2:0,P_patens_renamed_P38_19000V3.1:0)n45:0.50778)n8:0.05642,(((((S_moellendorffii_renamed_EFJ13044:0.00282,S_moellendorffii_renamed_EFJ14053:0.00151)n50:0.37843,(P_abies_renamed_MA_95623g0010:0.19112,(((A_thaliana_renamed_AT5G41800.1:0.15232,((L_japonicus_renamed_Lj0g3v0312279.1:0.00014,(L_japonicus_renamed_Lj4g3v3002680.2:0.00014,(L_japonicus_renamed_Lj4g3v3002680.1:0.0543,L_japonicus_renamed_Lj0g3v0059409.1:0.01191)n58:0.00865)n57:0.00015)n56:0.09911,((L_angustifolius_renamed_OIV93639:0.04941,L_angustifolius_renamed_OIW09925:0.19979)n60:0.03834,M_truncatula_renamed_MTR_8099320:0.0908)n59:0.01789)n55:0.03319)n54:0.02122,(B_vulgaris_renamed_KMT11958:0.00014,B_vulgaris_renamed_KMT11957:0.00016)n61:0.20726)n53:0.09565,(A_trichopoda_renamed_ERN08909:0.19339,(P_dactylifera_renamed_XP_008776770.1:0.10684,(Z_mays_renamed_A0A1D6NJF2:0.0917,(Oryza_sativa_renamed_LOC_Os05g50920.1:0.11223,Oryza_sativa_renamed_LOC_Os01g43320.1:0.046008)n65:0.005112)n64:0.05079)n63:0.07024)n62:0.04475)n52:0.11393)n51:0.30644)n49:0.19748,((T_lepidozioides_scaffold-SKQD-2010506-Takakia_lepidozioides:0.00014,T_lepidozioides_scaffold-SKQD-2010507-Takakia_lepidozioides:0.00014)n67:0.21647,(((P_patens_renamed_P323_12700V3.1:0,P_patens_renamed_P323_12700V3.2:0)n70:0.00014,P_patens_renamed_P323_12700V3.3:0.00014)n69:0.40149,(P_patens_renamed_P33_11320V3.4:0.00014,((P_patens_renamed_P33_11320V3.1:0,P_patens_renamed_P33_11320V3.2:0)n73:0.00015,P_patens_renamed_P33_11320V3.3:0.00014)n72:0.00016)n71:0.28602)n68:0.13736)n66:0.08126)n48:0.02231,((M_polymorpha_renamed_Mapoly0032s0116.1:0.11078,(M_paleacea_Rhiz_final_MPA22408.1.p1:0.00014,M_paleacea_Rhiz_final_MPA22408.2.p1:0.00015)n76:0.02192)n75:0.20586,(M_polymorpha_renamed_Mapoly0032s0115.1:0.05691,(M_paleacea_Rhiz_final_MPA22405.1.p1:0.11542,M_paleacea_Rhiz_final_MPA22405.2.p1:0.00014)n78:0.03157)n77:0.1133)n74:0.33875)n47:0.06566,A_filiculoides_renamed_Azfi_s0165.g054345:0.758259)n46:0.084251)n7:0.17246)n0;
```
