## Supplementary material for "Transcriptional responses to arbuscular mycorrhizal symbiosis development are conserved in the early divergent *Marchantia paleacea*": OG0001384_tree.txt

```
(((((M_paleacea_Rhiz_final_MPA14783.1.p1:0.03084,M_polymorpha_renamed_Mapoly0141s0032.1:0.03035)n4:0.30511,(P_pinnata_scaffold-UUHD-2150223-Porella_pinnata:0.17819,P_neesiana_scaffold-JHFI-2113118-Pellia_neesiana:0.14882)n5:0.08714)n3:0.33694,(((((A_trichopoda_renamed_ERN15076:0.43767,P_abies_renamed_MA_206934g0010:0.65876)n10:0.10369,((L_angustifolius_renamed_OIW20738:0.28645,(L_japonicus_renamed_Lj0g3v0265619.1:0.00014,L_japonicus_renamed_Lj0g3v0265619.2:0.00014)n13:0.26301)n12:0.14581,(L_angustifolius_renamed_OIW16083:0.20589,(L_japonicus_renamed_Lj4g3v3056190.1:0.14828,(M_truncatula_renamed_MTR_8102850:0.00014,M_truncatula_renamed_MTR_8102850:0.00014)n16:0.15474)n15:0.0525)n14:0.07118)n11:0.15335)n9:0.06862,(A_thaliana_renamed_AT2G20020.1:0.42448,B_vulgaris_renamed_KMT03424:0.31456)n17:0.09035)n8:0.05896,(((P_dactylifera_renamed_XP_026661375.1:0.08006,P_dactylifera_renamed_XP_008801506.1:0.10373)n20:0.21124,(Oryza_sativa_renamed_LOC_Os01g31110.1:0.15518,(Z_mays_renamed_A0A1R3QHK7:0,Z_mays_renamed_spQ84N49:0)n22:0.23305)n21:0.44751)n19:0.11393,P_abies_renamed_MA_757065g0010:0.69984)n18:0.07776)n7:0.06832,((S_moellendorffii_renamed_EFJ34098:0,S_moellendorffii_renamed_EFJ12445:0)n24:0.68602,((A_filiculoides_renamed_Azfi_s0435.g069919:1.06479,A_filiculoides_renamed_Azfi_s0045.g029983:0.620046)n26:0.068894,((M_flagellaris_scaffold-UCRN-2001059-Megaceros_tosanus:0.1982,A_agrestis_renamed_Aagr.utg000083l.281.1:0.31746)n28:0.38479,((A_filiculoides_renamed_Azfi_s0092.g042968:0.45446,A_filiculoides_renamed_Azfi_s0154.g053495:0.57434)n30:0.28334,((((B_vulgaris_renamed_KMT00165:0.36316,((A_thaliana_renamed_AT4G31010.1:0.00014,A_thaliana_renamed_AT4G31010.2:0.00014)n36:0.29176,(L_angustifolius_renamed_OIV89448:0.15371,(L_japonicus_renamed_Lj0g3v0271109.1:0.15965,M_truncatula_renamed_MTR_7075885:0.15229)n38:0.04213)n37:0.12675)n35:0.07881)n34:0.06801,(A_trichopoda_renamed_ERM94318:0.2562,((P_dactylifera_renamed_XP_008809514.1:0.00014,P_dactylifera_renamed_XP_026665860.1:0.00928)n41:0.19065,(Oryza_sativa_renamed_LOC_Os08g07790.1:0.10676,Z_mays_renamed_A0A1D6IZ87:0.17692)n42:0.19551)n40:0.14218)n39:0.04773)n33:0.37806,((A_trichopoda_renamed_ERN19633:0.27255,(A_trichopoda_renamed_ERN00920:0.00024,A_trichopoda_renamed_ERN19632:0.47669)n45:0.01626)n44:0.32306,(((L_angustifolius_renamed_OIW04641:0.11175,((L_japonicus_renamed_Lj2g3v1192990.1:0.00015,L_japonicus_renamed_Lj2g3v1192990.2:0.00917)n50:0.11907,(M_truncatula_renamed_MTR_0194s0020:0.00016,(M_truncatula_renamed_MTR_0194s0020:0.00668,M_truncatula_renamed_MTR_0194s0020:0.00903)n52:0.00138)n51:0.14723)n49:0.06097)n48:0.14936,(A_thaliana_renamed_AT5G54890.1:0.29547,B_vulgaris_renamed_KMT12695:0.21898)n53:0.06223)n47:0.06522,(P_dactylifera_renamed_XP_008809122.1:0.28888,(Oryza_sativa_renamed_LOC_Os08g08860.1:0.14558,Z_mays_renamed_C4JB52:0.21848)n55:0.19302)n54:0.06845)n46:0.07356)n43:0.5083)n32:0.28546,Oryza_sativa_renamed_LOC_Os08g08890.1:1.11295)n31:0.123661)n29:0.04292)n27:0.037206)n25:0.004134)n23:0.035154)n6:0.003906)n2:0.0988,(((P_patens_renamed_P323_16010V3.2:0,P_patens_renamed_P323_16010V3.1:0)n58:0.51872,((P_patens_renamed_P38_14060V3.1:0,P_patens_renamed_P38_14060V3.3:0)n60:0.00015,P_patens_renamed_P38_14060V3.2:0.00014)n59:0.66281)n57:0.196,(T_lepidozioides_scaffold-SKQD-2079038-Takakia_lepidozioides:0.23458,T_lepidozioides_scaffold-SKQD-2079668-Takakia_lepidozioides:0.236412)n61:0.026268)n56:0.12076)n1:0.09234,(((A_thaliana_renamed_AT1G23400.1:0.33532,(M_truncatula_renamed_MTR_8069825:0.18326,(L_angustifolius_renamed_OIV93724:0.14423,L_japonicus_renamed_Lj0g3v0094509.1:0.16486)n66:0.01899)n65:0.09384)n64:0.05742,(B_vulgaris_renamed_KMT07223:0.32124,(A_trichopoda_renamed_ERN01985:0.31203,((Oryza_sativa_renamed_LOC_Os01g21990.1:0.1211,Z_mays_renamed_spQ84N48:0.1151)n70:0.40758,P_dactylifera_renamed_XP_008800645.2:0.25734)n69:0.11689)n68:0.08865)n67:0.0447)n63:0.33552,((C_braunii_renamed_GBG69319:1.04233,((M_polymorpha_renamed_Mapoly0064s0016.1:0.04211,(M_paleacea_Rhiz_final_MPA11492.1.p1:0.02755,M_paleacea_Rhiz_final_MPA11492.2.p1:0.00014)n75:0.12299)n74:0.56526,((P_neesiana_scaffold-JHFI-2007880-Pellia_neesiana:0.00014,P_neesiana_scaffold-JHFI-2007881-Pellia_neesiana:0.00016)n77:0.66245,P_pinnata_scaffold-UUHD-2147351-Porella_pinnata:0.41307)n76:0.13438)n73:0.83939)n72:0.15038,(S_muscicola_renamed_SM000073S21488:0.03429,(S_muscicola_renamed_SM000050S16977:0.04911,S_muscicola_renamed_SM000113S24088:0.04503)n79:0.01522)n78:0.70783)n71:0.0353115)n62:0.0039235)n0;
```
