## Supplementary material for "Transcriptional responses to arbuscular mycorrhizal symbiosis development are conserved in the early divergent *Marchantia paleacea*": OG0001385_tree.txt

```
(((T_lepidozioides_scaffold-SKQD-2012975-Takakia_lepidozioides:0.10926,(((P_patens_renamed_P325_7220V3.6:0,P_patens_renamed_P325_7220V3.5:0,P_patens_renamed_P325_7220V3.4:0)n5:0.00014,((P_patens_renamed_P325_7220V3.2:0,P_patens_renamed_P325_7220V3.1:0,P_patens_renamed_P325_7220V3.3:0)n7:0.00014,((P_patens_renamed_P325_7220V3.9:0,P_patens_renamed_P325_7220V3.7:0)n9:0.00014,P_patens_renamed_P325_7220V3.8:0.00014)n8:0.00015)n6:0.00015)n4:0.19071,(((P_patens_renamed_P317_3950V3.4:0,P_patens_renamed_P317_3950V3.2:0,P_patens_renamed_P317_3950V3.3:0)n12:0.00014,((P_patens_renamed_P317_3950V3.7:0,P_patens_renamed_P317_3950V3.5:0)n14:0.00014,(P_patens_renamed_P317_3950V3.1:0.00073,P_patens_renamed_P317_3950V3.6:0.00014)n15:0.00012)n13:0.00015)n11:0.13514,(((P_patens_renamed_P315_3360V3.5:0,P_patens_renamed_P315_3360V3.4:0,P_patens_renamed_P315_3360V3.7:0,P_patens_renamed_P315_3360V3.6:0)n18:0.00016,(P_patens_renamed_P315_3360V3.3:0,P_patens_renamed_P315_3360V3.2:0,P_patens_renamed_P315_3360V3.1:0)n19:0.00014)n17:0.09584,(P_patens_renamed_P39_4770V3.5:0.0183,((P_patens_renamed_P39_4770V3.4:0,P_patens_renamed_P39_4770V3.1:0)n22:0.00015,(P_patens_renamed_P39_4770V3.2:0.00014,P_patens_renamed_P39_4770V3.3:0.00014)n23:0.00014)n21:0.00071)n20:0.07025)n16:0.03685)n10:0.0814)n3:0.08346)n2:0.08656,(M_flagellaris_scaffold-UCRN-2005805-Megaceros_tosanus:0.10714,(A_agrestis_renamed_Aagr.utg000119l.93.3:0.00014,(A_agrestis_renamed_Aagr.utg000119l.93.4:0.00014,((A_agrestis_renamed_Aagr.utg000119l.93.6:0.00014,A_agrestis_renamed_Aagr.utg000119l.93.5:0.00014)n28:0.00014,(A_agrestis_renamed_Aagr.utg000119l.93.2:0.00014,A_agrestis_renamed_Aagr.utg000119l.93.1:0.00014)n29:0.00014)n27:0.00014)n26:0.00015)n25:0.16196)n24:0.17521)n1:0.005535,((((M_paleacea_Rhiz_final_MPA26980.1.p1:0,M_paleacea_Rhiz_final_MPA26980.2.p1:0)n33:0.00712,M_polymorpha_renamed_Mapoly0002s0262.1:0.00996)n32:0.10717,(P_neesiana_scaffold-JHFI-2018999-Pellia_neesiana:0.11644,P_pinnata_scaffold-UUHD-2150769-Porella_pinnata:0.08227)n34:0.0277)n31:0.08395,((((P_abies_renamed_MA_55646g0010:0.13007,(A_trichopoda_renamed_ERN05372:0.1621,((B_vulgaris_renamed_KMT06601:0.1606,((A_thaliana_renamed_AT3G08850.1:0.0509,(A_thaliana_renamed_AT5G01770.2:0.00014,(A_thaliana_renamed_AT5G01770.3:0.00014,(A_thaliana_renamed_AT5G01770.5:0.00014,(A_thaliana_renamed_AT5G01770.1:0.00292,A_thaliana_renamed_AT5G01770.4:0.00014)n47:0.00649)n46:0.00015)n45:0.00079)n44:0.13527)n43:0.14257,((L_angustifolius_renamed_OIW07427:0.04784,(L_angustifolius_renamed_OIV98553:0.08748,L_angustifolius_renamed_OIW01361:0.04005)n50:0.00446)n49:0.01694,(((L_japonicus_renamed_Lj1g3v2442920.4:0.00015,(L_japonicus_renamed_Lj1g3v2442920.1:0.00014,L_japonicus_renamed_Lj1g3v2442920.2:0.00252)n54:0.00015)n53:0.00014,L_japonicus_renamed_Lj1g3v2442920.3:0.00014)n52:0.04856,(M_truncatula_renamed_MTR_7072330:0.00014,M_truncatula_renamed_MTR_7072330:0.00016)n55:0.0794)n51:0.01983)n48:0.067)n42:0.02376)n41:0.05204,(((Oryza_sativa_renamed_LOC_Os11g01872.1:0.00359,Oryza_sativa_renamed_LOC_Os12g01922.1:0.0014)n58:0.0541,(Z_mays_renamed_A0A1D6IQQ9:0.05087,(Z_mays_renamed_A0A1D6EJ14:0.07096,Z_mays_renamed_A0A1D6QGB0:0.07334)n60:0.02528)n59:0.04781)n57:0.17784,(P_dactylifera_renamed_XP_008792190.1:0.0427,((P_dactylifera_renamed_XP_008799843.1:0.00014,(P_dactylifera_renamed_XP_008799841.1:0.00014,P_dactylifera_renamed_XP_008799845.1:0.00014)n64:0.00014)n63:0.00014,(P_dactylifera_renamed_XP_008799846.1:0.00014,(P_dactylifera_renamed_XP_008799847.1:0,P_dactylifera_renamed_XP_008799848.1:0)n66:0.00014)n65:0.00014)n62:0.07454)n61:0.04053)n56:0.03987)n40:0.03317)n39:0.16133)n38:0.1045,(A_filiculoides_renamed_Azfi_s0056.g034101:0.20847,A_filiculoides_renamed_Azfi_s0177.g056140:0.25645)n67:0.14383)n37:0.0386,((S_moellendorffii_renamed_EFJ11123:0.0051,S_moellendorffii_renamed_EFJ06655:0.00015)n69:0.40426,(S_moellendorffii_renamed_EFJ28980:0.00173,S_moellendorffii_renamed_EFJ13684:0.01738)n70:0.36763)n68:0.06866)n36:0.04086,((S_muscicola_renamed_SM000086S23015:0.01019,(S_muscicola_renamed_SM000015S01163:0.01334,S_muscicola_renamed_SM000060S19617:0.01459)n73:0.00255)n72:0.31451,C_braunii_renamed_GBG59764:0.97807)n71:0.06294)n35:0.04765)n30:0.005535)n0;
```
