## Supplementary material for "Transcriptional responses to arbuscular mycorrhizal symbiosis development are conserved in the early divergent *Marchantia paleacea*": OG0001386_tree.txt

```
(C_braunii_renamed_GBG62109:0.84491,(((P_abies_renamed_MA_10432856g0030:0.42101,P_abies_renamed_MA_32448g0010:0.414)n3:0.07182,(A_filiculoides_renamed_Azfi_s0073.g037246:0.68442,((S_moellendorffii_renamed_EFJ23795:0.02244,S_moellendorffii_renamed_EFJ21433:0.01686)n6:0.44396,((T_lepidozioides_scaffold-SKQD-2080511-Takakia_lepidozioides:0.19019,((P_patens_renamed_P321_10720V3.2:0.00014,((P_patens_renamed_P321_10720V3.4:0,P_patens_renamed_P321_10720V3.1:0)n12:0.00014,P_patens_renamed_P321_10720V3.3:0.00014)n11:0.00015)n10:0.05408,((P_patens_renamed_P318_18970V3.4:0,P_patens_renamed_P318_18970V3.3:0)n14:0.00201,((P_patens_renamed_P318_18970V3.6:0,P_patens_renamed_P318_18970V3.5:0,P_patens_renamed_P318_18970V3.8:0,P_patens_renamed_P318_18970V3.7:0)n16:0.00015,(P_patens_renamed_P318_18970V3.1:0,P_patens_renamed_P318_18970V3.2:0)n17:0.00014)n15:0.00015)n13:0.05673)n9:0.24497)n8:0.08298,(P_pinnata_scaffold-UUHD-2150675-Porella_pinnata:0.24588,(M_polymorpha_renamed_Mapoly0073s0017.1:0.03866,(M_paleacea_Rhiz_final_MPA27534.1.p1:0.00014,M_paleacea_Rhiz_final_MPA27534.2.p1:0.00015)n20:0.03009)n19:0.51234)n18:0.13408)n7:0.11462)n5:0.14156)n4:0.13211)n2:0.06288,((A_trichopoda_renamed_ERN00984:0.4332,(((B_vulgaris_renamed_KMT08292:0.00014,B_vulgaris_renamed_KMT08291:0.00642)n25:0.50689,(((A_thaliana_renamed_AT1G68580.2:0.00015,(A_thaliana_renamed_AT1G68580.4:0.00014,A_thaliana_renamed_AT1G68580.1:0.00014)n29:0.00345)n28:0.00014,(A_thaliana_renamed_AT1G68580.5:0.02977,A_thaliana_renamed_AT1G68580.3:0.00014)n30:0.00014)n27:0.70519,(L_japonicus_renamed_Lj2g3v1155580.1:0.18125,((M_truncatula_renamed_MTR_5055210:0.00014,(M_truncatula_renamed_MTR_5055210:0.00014,M_truncatula_renamed_MTR_5055210:0.00014)n34:0.00014)n33:0.26462,(L_angustifolius_renamed_OIW06927:0.25832,(L_angustifolius_renamed_OIW04668:0.08,(L_angustifolius_renamed_OIW16688:0.10712,(L_angustifolius_renamed_OIW21933:0,L_angustifolius_renamed_OIW02268:0)n38:0.08255)n37:0.00748)n36:0.06021)n35:0.00669)n32:0.02528)n31:0.04745)n26:0.06063)n24:0.26641,(((P_dactylifera_renamed_XP_008800756.1:0.00016,P_dactylifera_renamed_XP_008800757.1:0.00014)n41:0.09915,(P_dactylifera_renamed_XP_017700249.1:0.00016,(P_dactylifera_renamed_XP_017700248.1:0.12564,P_dactylifera_renamed_XP_017700250.1:0.00014)n43:0.00016)n42:0.12017)n40:0.15794,((Z_mays_renamed_A0A1D6KPB6:0.05521,(Z_mays_renamed_K7TWB9:0.00368,(((Z_mays_renamed_A0A1D6K095:0.01322,(Z_mays_renamed_A0A1D6IZB0:0.00341,Z_mays_renamed_A0A1D6J4L9:0.01028)n50:0.00681)n49:0.00014,Z_mays_renamed_A0A1D6E622:0.01415)n48:0.00729,Z_mays_renamed_A0A1D6PAU6:0.14316)n47:0.00976)n46:0.0487)n45:0.22563,((Oryza_sativa_renamed_LOC_Os09g24290.1:0.03721,Oryza_sativa_renamed_LOC_Os10g26430.1:0.04124)n52:0.881,Oryza_sativa_renamed_LOC_Os08g33420.1:0.129267)n51:0.014363)n44:0.24308)n39:0.13655)n23:0.12364)n22:0.33059,(A_trichopoda_renamed_ERN10571:0.44163,(((P_dactylifera_renamed_XP_008785650.1:0.04561,P_dactylifera_renamed_XP_008790340.1:0.0962)n56:0.08648,(Z_mays_renamed_C0PEF4:0.17218,(Oryza_sativa_renamed_LOC_Os07g41640.3:0.01213,(Oryza_sativa_renamed_LOC_Os07g41640.2:0.00014,Oryza_sativa_renamed_LOC_Os07g41640.1:0.00014)n59:0.00079)n58:0.09167)n57:0.38606)n55:0.24697,((((L_angustifolius_renamed_OIW16397:0.1113,L_angustifolius_renamed_OIW04257:0.08212)n63:0.0604,(M_truncatula_renamed_MTR_3058500:0.15989,(L_japonicus_renamed_Lj5g3v1871860.1:0.08282,(L_japonicus_renamed_Lj0g3v0103099.1:0.00194,((L_japonicus_renamed_Lj6g3v0775960.1:0,L_japonicus_renamed_Lj6g3v0775960.2:0)n68:0.00014,L_japonicus_renamed_Lj6g3v0775960.3:0.03097)n67:0.00015)n66:0.01803)n65:0.11683)n64:0.07232)n62:0.23058,(B_vulgaris_renamed_KMT12922:0.40212,(A_thaliana_renamed_AT5G55600.2:0,A_thaliana_renamed_AT5G55600.1:0,A_thaliana_renamed_AT5G55600.3:0)n70:0.46496)n69:0.09359)n61:0.10755,(B_vulgaris_renamed_KMT04388:0.61084,((L_angustifolius_renamed_OIW13859:0.11164,L_angustifolius_renamed_OIV91859:0.09919)n73:0.09902,(((L_japonicus_renamed_Lj0g3v0060049.1:0,L_japonicus_renamed_Lj0g3v0060049.2:0)n76:0.00014,L_japonicus_renamed_Lj6g3v1742770.1:0.00016)n75:0.13201,M_truncatula_renamed_MTR_2026390:0.25373)n74:0.03967)n72:0.29219)n71:0.17147)n60:0.06989)n54:0.10606)n53:0.339813)n21:0.037757)n1:0.14302)n0;
```
