## Supplementary material for "Transcriptional responses to arbuscular mycorrhizal symbiosis development are conserved in the early divergent *Marchantia paleacea*": OG0001387_tree.txt

```
(((A_trichopoda_renamed_ERN03915:0.44825,(((S_moellendorffii_renamed_EFJ27975:0.00427,S_moellendorffii_renamed_EFJ36700:0.01339)n5:0.36596,((((M_flagellaris_scaffold-UCRN-2004895-Megaceros_tosanus:0,M_flagellaris_scaffold-UCRN-2004896-Megaceros_tosanus:0)n9:0.16522,A_agrestis_renamed_Aagr.utg000059l.174.1:0.11272)n8:0.22927,((P_patens_renamed_P318_12550V3.3:0,P_patens_renamed_P318_12550V3.1:0)n11:0.00016,P_patens_renamed_P318_12550V3.2:0.00014)n10:0.33601)n7:0.05246,((((P_neesiana_scaffold-JHFI-2000067-Pellia_neesiana:0.00014,P_neesiana_scaffold-JHFI-2000069-Pellia_neesiana:0.00015)n15:0.25122,(((P_pinnata_scaffold-UUHD-2138771-Porella_pinnata:0.2005,(M_paleacea_Rhiz_final_MPA13295.1.p1:0.12612,B_vulgaris_renamed_KMS93684:2.41538)n19:0.0961)n18:0.05544,(M_paleacea_Rhiz_final_MPA13295.2.p1:0.00527,M_polymorpha_renamed_Mapoly0076s0066.1:0.03762)n20:0.01015)n17:0.01063,(M_paleacea_Rhiz_final_MPA13295.3.p1:0.00181,M_paleacea_Rhiz_final_MPA13295.4.p1:0.04305)n21:0.00861)n16:0.15489)n14:0.01412,(P_pinnata_scaffold-UUHD-2142788-Porella_pinnata:0.15538,(P_neesiana_scaffold-JHFI-2002928-Pellia_neesiana:0.0149,P_neesiana_scaffold-JHFI-2002929-Pellia_neesiana:0.0137)n23:0.154755)n22:0.017195)n13:0.00843,P_neesiana_scaffold-JHFI-2012282-Pellia_neesiana:0.16492)n12:0.09235)n6:0.08156)n4:0.08636,(((P_dactylifera_renamed_XP_017702491.1:0,P_dactylifera_renamed_XP_026656424.1:0)n26:0.22808,(Z_mays_renamed_A0A1D6NL62:0.15004,(Oryza_sativa_renamed_LOC_Os01g40980.1:0.00015,Oryza_sativa_renamed_LOC_Os01g40980.2:0.01554)n28:0.11986)n27:0.29626)n25:0.11549,(((A_thaliana_renamed_AT1G79950.1:0.00015,A_thaliana_renamed_AT1G79950.6:0.00014)n31:0.00015,((A_thaliana_renamed_AT1G79950.5:0,A_thaliana_renamed_AT1G79950.4:0)n33:0.00141,(A_thaliana_renamed_AT1G79950.7:0,A_thaliana_renamed_AT1G79950.3:0,A_thaliana_renamed_AT1G79950.2:0)n34:0.04567)n32:0.00019)n30:0.60344,(B_vulgaris_renamed_KMT00785:0.33585,(L_japonicus_renamed_Lj3g3v0160740.1:0.22551,(L_angustifolius_renamed_OIW15857:0.13908,M_truncatula_renamed_MTR_2102150:0.13723)n37:0.03723)n36:0.16866)n35:0.05755)n29:0.14353)n24:0.067239)n3:0.007471)n2:0.10952,(((S_muscicola_renamed_SM000209S06376:0.00039,(S_muscicola_renamed_SM004120S15591:0.00014,S_muscicola_renamed_SM004122S15637:0.02977)n41:0.02952)n40:0.0176,(S_muscicola_renamed_SM002310S08026:0.00014,S_muscicola_renamed_SM004025S15581:0.01471)n42:0.00396)n39:0.72277,(C_braunii_renamed_GBG60220:0.00016,C_braunii_renamed_GBG60221:0.09138)n43:0.68737)n38:0.15942)n1:0.22441,((((S_muscicola_renamed_SM000036S13343:0.04324,(S_muscicola_renamed_SM000019S04984:0.0294,S_muscicola_renamed_SM000132S26916:0.03609)n48:0.02302)n47:0.75832,(C_braunii_renamed_GBG72728:0.00881,C_braunii_renamed_GBG72729:0.11538)n49:0.87096)n46:0.08812,((M_flagellaris_scaffold-UCRN-2012084-Megaceros_tosanus:0.24512,A_agrestis_renamed_Aagr.utg000049l.598.1:0.32157)n51:0.39735,((P_neesiana_scaffold-JHFI-2098444-Pellia_neesiana:0.29117,(A_filiculoides_renamed_Azfi_s0083.g038884:0.6722,((((P_patens_renamed_P310_650V3.4:0,P_patens_renamed_P310_650V3.3:0)n58:0.00138,(P_patens_renamed_P310_650V3.1:0,P_patens_renamed_P310_650V3.7:0)n59:0.00015)n57:0.00014,(P_patens_renamed_P310_650V3.5:0.00222,(P_patens_renamed_P310_650V3.2:0.00284,P_patens_renamed_P310_650V3.6:0.00297)n61:0.00167)n60:0.00194)n56:0.2852,(T_lepidozioides_scaffold-SKQD-2073201-Takakia_lepidozioides:0.13195,T_lepidozioides_scaffold-SKQD-2068196-Takakia_lepidozioides:0.083331)n62:0.009259)n55:0.09156)n54:0.04982)n53:0.02464,((S_moellendorffii_renamed_EFJ17218:0.00014,S_moellendorffii_renamed_EFJ30956:0.19797)n64:0.47873,(A_trichopoda_renamed_ERN17193:0.4964,(((Oryza_sativa_renamed_LOC_Os09g37920.1:0.21434,Z_mays_renamed_A0A1D6IAW0:0.19109)n68:0.40624,P_dactylifera_renamed_XP_017696814.2:0.31242)n67:0.07557,((A_thaliana_renamed_AT1G20750.1:0.25012,(A_thaliana_renamed_AT1G20720.2:0.00016,A_thaliana_renamed_AT1G20720.1:0.00076)n71:0.07621)n70:0.31905,((B_vulgaris_renamed_KMT19268:0.00014,B_vulgaris_renamed_KMT19267:0.00014)n73:0.40771,(L_angustifolius_renamed_OIW07940:0.1569,(M_truncatula_renamed_MTR_1026490:0.17214,(L_japonicus_renamed_Lj5g3v0279130.3:0.00627,(L_japonicus_renamed_Lj5g3v0279130.1:0.00016,L_japonicus_renamed_Lj5g3v0279130.2:0.00014)n77:0.00015)n76:0.07971)n75:0.03363)n74:0.24972)n72:0.046)n69:0.15209)n66:0.06076)n65:0.23737)n63:0.10753)n52:0.09746)n50:0.1367)n45:0.3444,(B_vulgaris_renamed_KMS93960:1.67419,C_braunii_renamed_GBG60219:0.826443)n78:0.091827)n44:0.22441)n0;
```
