## Supplementary material for "Transcriptional responses to arbuscular mycorrhizal symbiosis development are conserved in the early divergent *Marchantia paleacea*": OG0001388_tree.txt

```
(((S_muscicola_renamed_SM000095S24954:0.01773,(S_muscicola_renamed_SM000012S25398:0.00568,S_muscicola_renamed_SM000123S25859:0.01013)n3:0.00222)n2:0.14029,(((M_flagellaris_scaffold-UCRN-2011970-Megaceros_tosanus:0.12079,(S_moellendorffii_renamed_EFJ34283:0.0071,S_moellendorffii_renamed_EFJ31317:0.0042)n7:0.14248)n6:0.03698,(((M_polymorpha_renamed_Mapoly0174s0014.1:0.01313,(M_paleacea_Rhiz_final_MPA13694.3.p1:0.00014,(M_paleacea_Rhiz_final_MPA13694.1.p1:0.00014,M_paleacea_Rhiz_final_MPA13694.2.p1:0.00014)n12:0.00015)n11:0.00412)n10:0.11991,((P_pinnata_scaffold-UUHD-2016477-Porella_pinnata:0.11161,P_pinnata_scaffold-UUHD-2013784-Porella_pinnata:0.12464)n14:0.01042,((P_neesiana_scaffold-JHFI-2005577-Pellia_neesiana:0.0376,(P_neesiana_scaffold-JHFI-2005576-Pellia_neesiana:0.00015,P_neesiana_scaffold-JHFI-2005578-Pellia_neesiana:0.00539)n17:0.02702)n16:0.09476,(P_neesiana_scaffold-JHFI-2009392-Pellia_neesiana:0.03421,P_neesiana_scaffold-JHFI-2099902-Pellia_neesiana:0.10028)n18:0.054702)n15:0.006078)n13:0.00385)n9:0.06905,((T_lepidozioides_scaffold-SKQD-2011245-Takakia_lepidozioides:0.09406,T_lepidozioides_scaffold-SKQD-2012904-Takakia_lepidozioides:0.09316)n20:0.02533,(((P_patens_renamed_P320_17620V3.2:0,P_patens_renamed_P320_17620V3.1:0)n23:0.10807,((P_patens_renamed_P324_13160V3.1:0,P_patens_renamed_P324_13160V3.2:0)n25:0.00015,P_patens_renamed_P324_13160V3.3:0.01864)n24:0.06523)n22:0.1058,(P_patens_renamed_P35_13310V3.3:0.00014,(P_patens_renamed_P35_13310V3.2:0,P_patens_renamed_P35_13310V3.1:0)n27:0.00016)n26:0.138051)n21:0.015339)n19:0.02372)n8:0.01744)n5:0.02682,((C_braunii_renamed_GBG69620:0.17943,C_braunii_renamed_GBG85225:0.10079)n29:0.1257,M_paleacea_Rhiz_final_MPA3828.1.p1:0.71016)n28:0.0432)n4:0.0048)n1:0.023155,((A_filiculoides_renamed_Azfi_s0091.g042880:0.24156,(((P_abies_renamed_MA_117784g0010:0.2011,P_abies_renamed_MA_808776g0010:0.12626)n34:0.03864,(P_abies_renamed_MA_10428957g0010:0.01641,P_abies_renamed_MA_10436994g0010:0.07897)n35:0.11272)n33:0.0224,((((B_vulgaris_renamed_KMT08790:0.10683,(((A_thaliana_renamed_AT5G65010.1:0.00014,A_thaliana_renamed_AT5G65010.2:0.00014)n42:0.04019,(A_thaliana_renamed_AT5G10240.1:0.00014,A_thaliana_renamed_AT5G10240.2:0.00335)n43:0.04884)n41:0.0657,(L_angustifolius_renamed_OIV98435:0.04743,(M_truncatula_renamed_MTR_3087220:0.06063,(L_japonicus_renamed_Lj0g3v0239619.1:0.00234,L_japonicus_renamed_Lj0g3v0361789.1:0.00014)n46:0.0663)n45:0.02216)n44:0.05925)n40:0.00777)n39:0.03895,(A_trichopoda_renamed_ERM95907:0.14512,(P_dactylifera_renamed_XP_008812468.1:0.08685,(Oryza_sativa_renamed_LOC_Os06g15420.1:0.04273,Z_mays_renamed_B4FFJ0:0.06176)n49:0.05745)n48:0.01007)n47:0.01677)n38:0.05181,((Oryza_sativa_renamed_LOC_Os03g18130.1:0.00015,((Oryza_sativa_renamed_LOC_Os03g18130.3:0,Oryza_sativa_renamed_LOC_Os03g18130.2:0)n53:0.00014,Oryza_sativa_renamed_LOC_Os03g18130.4:0.00129)n52:0.00026)n51:0.12499,(Z_mays_renamed_spP49094:0.066,(Z_mays_renamed_A0A1D6PCS4:0.04426,Z_mays_renamed_B6ETR5:0.01221)n55:0.020133)n54:0.002237)n50:0.20226)n37:0.05496,((Z_mays_renamed_B5U8J7:0.02224,(Z_mays_renamed_A0A1D6FQN3:0.08277,Z_mays_renamed_A0A1D6JZH1:0.23906)n58:0.03794)n57:0.1544,((A_trichopoda_renamed_ERN05275:0.1638,(P_dactylifera_renamed_XP_008792949.1:0.06527,(P_dactylifera_renamed_XP_008805175.1:0.03238,P_dactylifera_renamed_XP_008805038.2:0.03715)n62:0.0416)n61:0.01025)n60:0.01797,((B_vulgaris_renamed_KMT01756:0.06463,B_vulgaris_renamed_KMT05028:0.04499)n64:0.08149,((A_thaliana_renamed_AT3G47340.1:0.00014,(A_thaliana_renamed_AT3G47340.2:0.00607,(A_thaliana_renamed_AT3G47340.4:0.00015,A_thaliana_renamed_AT3G47340.3:0.00014)n68:0.05742)n67:0.0004)n66:0.10598,((L_japonicus_renamed_Lj0g3v0191189.1:0.00014,L_japonicus_renamed_Lj2g3v2291670.1:0.00014)n70:0.05038,(((M_truncatula_renamed_MTR_3464580:0.00015,(M_truncatula_renamed_MTR_3464580:0.00181,M_truncatula_renamed_MTR_3464580:0.03725)n74:0.00028)n73:0.07944,(L_angustifolius_renamed_OIV95512:0.07852,L_angustifolius_renamed_OIW09533:0.0476)n75:0.0209)n72:0.01962,((M_truncatula_renamed_MTR_5069310:0.08342,(M_truncatula_renamed_MTR_5071360:0.00014,M_truncatula_renamed_MTR_5071360:0.0129)n78:0.00016)n77:0.05548,(L_angustifolius_renamed_OIW04373:0.01614,L_angustifolius_renamed_OIW02581:0.00871)n79:0.03082)n76:0.010179)n71:0.001131)n69:0.02427)n65:0.03337)n63:0.031)n59:0.02203)n56:0.037638)n36:0.004182)n32:0.02887)n31:0.0398,A_agrestis_renamed_Aagr.utg000101l.17.1:0.25062)n30:0.02452)n0;
```
