## Supplementary material for "Transcriptional responses to arbuscular mycorrhizal symbiosis development are conserved in the early divergent *Marchantia paleacea*": OG0001389_tree.txt

```
(((A_filiculoides_renamed_Azfi_s0096.g043730:0.1566,A_filiculoides_renamed_Azfi_s0228.g059081:0.15683)n2:0.06654,(((C_braunii_renamed_GBG84131:0.18266,((((M_paleacea_Rhiz_final_MPA8148.2.p1:0,M_paleacea_Rhiz_final_MPA8148.3.p1:0)n9:0.01063,M_polymorpha_renamed_Mapoly0003s0303.1:0.00448)n8:0.02181,(P_neesiana_scaffold-JHFI-2010931-Pellia_neesiana:0.0419,(P_pinnata_scaffold-UUHD-2002719-Porella_pinnata:0.00014,((P_pinnata_scaffold-UUHD-2002718-Porella_pinnata:0,P_pinnata_scaffold-UUHD-2002720-Porella_pinnata:0)n13:0.00014,P_pinnata_scaffold-UUHD-2002721-Porella_pinnata:0.02951)n12:0.00015)n11:0.06494)n10:0.01823)n7:0.06491,((((P_patens_renamed_P34_1710V3.4:0,P_patens_renamed_P34_1710V3.1:0,P_patens_renamed_P34_1710V3.2:0,P_patens_renamed_P34_1710V3.3:0)n17:0.07808,(P_patens_renamed_P312_23740V3.2:0,P_patens_renamed_P312_23740V3.3:0,P_patens_renamed_P312_23740V3.1:0)n18:0.03663)n16:0.02075,((P_patens_renamed_P33_34000V3.2:0,P_patens_renamed_P33_34000V3.1:0)n20:0.10516,(P_patens_renamed_P310_18160V3.1:0,P_patens_renamed_P310_18160V3.2:0)n21:0.11024)n19:0.03447)n15:0.03477,(T_lepidozioides_scaffold-SKQD-2065137-Takakia_lepidozioides:0.04318,T_lepidozioides_scaffold-SKQD-2073581-Takakia_lepidozioides:0.020529)n22:0.002281)n14:0.02156)n6:0.03511)n5:0.01997,((S_moellendorffii_renamed_EFJ32300:0.00185,S_moellendorffii_renamed_EFJ20958:0.00015)n24:0.26419,(S_moellendorffii_renamed_EFJ09544:0.00016,S_moellendorffii_renamed_EFJ36339:0.00339)n25:0.1616)n23:0.01742)n4:0.02645,((((S_muscicola_renamed_SM000020S06069:0.02823,S_muscicola_renamed_SM000034S12763:0.00012)n29:0.30241,(P_pinnata_scaffold-UUHD-2131152-Porella_pinnata:0.49763,M_paleacea_Rhiz_final_MPA998.1.p1:0.55687)n30:0.23211)n28:0.18669,((B_vulgaris_renamed_KMT18342:0.14387,(P_abies_renamed_MA_10290598g0010:0.19275,(A_trichopoda_renamed_ERN07934:0.16383,(((L_angustifolius_renamed_OIW04062:0.02212,L_angustifolius_renamed_OIW02684:0.05521)n37:0.08387,(M_truncatula_renamed_MTR_3067940:0.07036,((L_japonicus_renamed_Lj0g3v0283109.1:0,L_japonicus_renamed_Lj0g3v0283109.2:0,L_japonicus_renamed_Lj0g3v0283109.4:0,L_japonicus_renamed_Lj0g3v0283109.5:0)n40:0.00014,L_japonicus_renamed_Lj0g3v0283109.3:0.00016)n39:0.14676)n38:0.02445)n36:0.04221,((A_thaliana_renamed_AT5G13840.2:0,A_thaliana_renamed_AT5G13840.1:0)n42:0.06409,(A_trichopoda_renamed_ERN19841:0.69736,(S_moellendorffii_renamed_EFJ15091:0.91614,(P_abies_renamed_MA_257583g0010:0.33009,P_abies_renamed_MA_10431277g0010:0.136071)n45:0.015119)n44:0.00024)n43:1.10105)n41:0.03613)n35:0.025029)n34:0.0025029)n33:0.0002781)n32:0.11922,((Oryza_sativa_renamed_LOC_Os01g74146.1:0.07698,Z_mays_renamed_A0A1D6N092:0.09328)n47:0.13901,((P_dactylifera_renamed_XP_008785570.1:0.09814,P_dactylifera_renamed_XP_008777317.2:0.06607)n49:0.03945,P_dactylifera_renamed_XP_008784614.1:0.069048)n48:0.007672)n46:0.0191)n31:0.05097)n27:0.02012,((((P_pinnata_scaffold-UUHD-2009775-Porella_pinnata:0.34407,P_pinnata_scaffold-UUHD-2134619-Porella_pinnata:0.13531)n53:0.35363,((((A_thaliana_renamed_AT4G11920.1:0.14799,A_thaliana_renamed_AT4G22910.1:0.1004)n57:0.08656,(B_vulgaris_renamed_KMT12182:0.17674,(((L_japonicus_renamed_Lj2g3v2003020.1:0,L_japonicus_renamed_Lj4g3v1287260.1:0)n61:0.16267,(L_angustifolius_renamed_OIW10809:0.08136,(L_angustifolius_renamed_OIV94364:0.13214,L_angustifolius_renamed_OIV92748:0.01393)n63:0.02323)n62:0.1387)n60:0.11091,((L_angustifolius_renamed_OIW10642:0,L_angustifolius_renamed_OIV93515:0)n65:0.065,(M_truncatula_renamed_MTR_4102510:0.06432,(L_japonicus_renamed_Lj4g3v1327590.1:0.00014,L_japonicus_renamed_Lj4g3v1327590.2:0.00015)n67:0.02412)n66:0.0226)n64:0.02874)n59:0.06184)n58:0.01696)n56:0.05582,(P_dactylifera_renamed_XP_008783451.1:0.1414,((Oryza_sativa_renamed_LOC_Os03g03150.2:0,Oryza_sativa_renamed_LOC_Os03g03150.1:0)n70:0.06736,(Z_mays_renamed_A0A1D6JM40:0.0195,Z_mays_renamed_K7VM25:0.01714)n71:0.05139)n69:0.20619)n68:0.03565)n55:0.09875,Z_mays_renamed_A0A1D6H2P8:0.023742)n54:0.002638)n52:0.05455,A_trichopoda_renamed_ERN15338:0.19459)n51:0.04369,P_abies_renamed_MA_130980g0010:0.22839)n50:0.03834)n26:0.022113)n3:0.002457)n1:0.015935,(M_flagellaris_scaffold-UCRN-2010470-Megaceros_tosanus:0.04341,(A_agrestis_renamed_Aagr.utg000098l.14.1:0.00014,(A_agrestis_renamed_Aagr.utg000098l.14.3:0,A_agrestis_renamed_Aagr.utg000098l.14.2:0)n74:0.00014)n73:0.02486)n72:0.15454)n0;
```
