## Supplementary material for "Transcriptional responses to arbuscular mycorrhizal symbiosis development are conserved in the early divergent *Marchantia paleacea*": OG0001390_tree.txt

```
(C_braunii_renamed_GBG62367:0.216305,(((T_lepidozioides_scaffold-SKQD-2075624-Takakia_lepidozioides:0.10701,(M_paleacea_Rhiz_final_MPA15122.1.p1:0,M_polymorpha_renamed_Mapoly0011s0101.1:0)n4:0.38681)n3:0.11462,((A_filiculoides_renamed_Azfi_s0134.g049371:0.24461,(P_abies_renamed_MA_87456g0010:0.31722,((((P_abies_renamed_MA_110382g0010:0.13143,(P_abies_renamed_MA_2924g0010:0.10884,P_abies_renamed_MA_91885g0010:0.11943)n12:0.01127)n11:0.04911,((P_abies_renamed_MA_463545g0010:0.01812,P_abies_renamed_MA_873857g0010:0.66288)n14:0.00015,P_abies_renamed_MA_9522457g0010:0.00016)n13:0.0378)n10:0.33871,((((B_vulgaris_renamed_KMT12044:0.18333,((P_patens_renamed_P315_1640V3.1:0.00014,P_patens_renamed_P315_1640V3.2:0.00015)n20:0.84307,A_thaliana_renamed_AT4G23496.1:0.32343)n19:0.11333)n18:0.12784,((Oryza_sativa_renamed_LOC_Os04g48870.1:0.31043,Z_mays_renamed_B6T6L3:0.39251)n22:0.71745,(P_dactylifera_renamed_XP_008810118.1:0.0403,P_dactylifera_renamed_XP_008805554.1:0.023067)n23:0.002563)n21:0.09518)n17:0.14551,L_japonicus_renamed_Lj2g3v2051030.1:0.50009)n16:0.055,A_trichopoda_renamed_ERM96491:0.2685)n15:0.11573)n9:0.21829,(((B_vulgaris_renamed_KMT08915:0.215,(A_thaliana_renamed_AT1G26355.1:0.14744,(A_thaliana_renamed_AT1G69230.1:0,A_thaliana_renamed_AT1G69230.2:0)n28:0.25573)n27:0.0778)n26:0.0398,((L_angustifolius_renamed_OIW12339:0.29369,(L_japonicus_renamed_Lj2g3v1102920.1:0.24074,(M_truncatula_renamed_MTR_6015390:0.00015,M_truncatula_renamed_MTR_7024310:0.36353)n32:0.28466)n31:0.1185)n30:0.16718,((P_abies_renamed_MA_158317g0010:0.34508,((Z_mays_renamed_A0A1D6IV90:0.58753,(Oryza_sativa_renamed_LOC_Os12g31780.2:0,Oryza_sativa_renamed_LOC_Os12g31780.1:0)n37:0.00535)n36:0.12483,(Oryza_sativa_renamed_LOC_Os11g41150.1:0.16175,(((A_thaliana_renamed_AT5G15600.2:0,A_thaliana_renamed_AT5G15600.1:0)n41:0.11655,(A_thaliana_renamed_AT3G02180.3:0.02403,(A_thaliana_renamed_AT3G02180.1:0,A_thaliana_renamed_AT3G02180.2:0)n43:0.00014)n42:0.22153)n40:0.31051,Z_mays_renamed_K7TUM3:0.21883)n39:0.10854)n38:0.01206)n35:0.04992)n34:0.08396,(A_trichopoda_renamed_ERN17916:0.18568,(((P_dactylifera_renamed_XP_026664701.1:0,P_dactylifera_renamed_XP_008805159.1:0,P_dactylifera_renamed_XP_008805160.1:0)n47:0.08699,(P_dactylifera_renamed_XP_008786016.1:0.00014,(P_dactylifera_renamed_XP_026659394.1:0,P_dactylifera_renamed_XP_008786017.1:0)n49:0.00014)n48:0.1066)n46:0.11297,((P_dactylifera_renamed_XP_008785613.1:0,P_dactylifera_renamed_XP_008785614.1:0,P_dactylifera_renamed_XP_008785615.1:0,P_dactylifera_renamed_XP_008785616.1:0)n51:0.03172,(P_dactylifera_renamed_XP_008810743.1:0.00015,P_dactylifera_renamed_XP_008810744.1:0.00014)n52:0.024993)n50:0.0024993)n45:0.0002777)n44:0.03636)n33:0.05522)n29:0.04835)n25:0.06721,(((A_thaliana_renamed_AT2G03680.1:0,A_thaliana_renamed_AT2G03680.2:0,A_thaliana_renamed_AT2G03680.3:0)n55:0.44529,((Oryza_sativa_renamed_LOC_Os03g30430.2:0,Oryza_sativa_renamed_LOC_Os03g30430.1:0)n57:0.10738,(Z_mays_renamed_A0A1D6K5R3:0.18662,Z_mays_renamed_A0A1D6P8A0:0.12258)n58:0.0865)n56:0.106515)n54:0.011835,(A_trichopoda_renamed_ERM96345:0.37051,(L_japonicus_renamed_Lj2g3v1252510.1:0.0576,((M_truncatula_renamed_MTR_5045310:0.00014,M_truncatula_renamed_MTR_5045310:0.00015)n62:0.05447,(L_angustifolius_renamed_OIW21952:0.05146,L_angustifolius_renamed_OIW16801:0.01995)n63:0.06434)n61:0.05491)n60:0.34207)n59:0.007353)n53:0.000817)n24:0.058446)n8:0.0058446)n7:0.0006494)n6:0.1064,((P_patens_renamed_P319_4053V3.1:0,P_patens_renamed_P319_4103V3.1:0,P_patens_renamed_P319_4100V3.1:0)n65:0.14251,(((P_patens_renamed_P322_7610V3.1:0,P_patens_renamed_P322_7610V3.2:0)n68:0.0059,P_patens_renamed_P322_7610V3.3:0.12784)n67:0.0717,((P_patens_renamed_P318_18290V3.3:0,P_patens_renamed_P318_18290V3.1:0,P_patens_renamed_P318_18290V3.2:0,P_patens_renamed_P318_18370V3.2:0,P_patens_renamed_P318_18370V3.3:0,P_patens_renamed_P318_18370V3.1:0)n70:0.00014,P_patens_renamed_P318_18370V3.4:0.00014)n69:0.12593)n66:0.04443)n64:0.137988)n5:0.015332)n2:0.15388,S_moellendorffii_renamed_EFJ21577:0.18415)n1:0.216305)n0;
```
