## Supplementary material for "Transcriptional responses to arbuscular mycorrhizal symbiosis development are conserved in the early divergent *Marchantia paleacea*": OG0001391_tree.txt

```
(((A_agrestis_renamed_Aagr.utg000020l.48.1:0,A_agrestis_renamed_Aagr.utg000020l.48.2:0)n2:0.48208,(((M_paleacea_Rhiz_final_MPA19574.1.p1:0,M_paleacea_Rhiz_final_MPA19575.1.p1:0)n5:0.03464,M_polymorpha_renamed_Mapoly0147s0011.1:0.05135)n4:0.85764,(P_pinnata_scaffold-UUHD-2014121-Porella_pinnata:0.17024,(P_neesiana_scaffold-JHFI-2000182-Pellia_neesiana:0.00016,P_neesiana_scaffold-JHFI-2000183-Pellia_neesiana:0.00639)n7:0.28314)n6:0.16213)n3:0.18931)n1:0.03225,(((((S_muscicola_renamed_SM000158S02024:1.16906,(C_braunii_renamed_GBG72449:0.00014,C_braunii_renamed_GBG72448:0.00014)n13:0.75919)n12:0.2308,(C_braunii_renamed_GBG71905:1.32574,(S_muscicola_renamed_SM000023S07654:0.06675,(S_muscicola_renamed_SM000154S01386:0.07328,S_muscicola_renamed_SM000034S12723:0.02158)n16:0.0094)n15:0.989505)n14:0.109945)n11:0.19518,(((P_abies_renamed_MA_793801g0010:0.24093,((((((L_angustifolius_renamed_OIW18799:0.07736,L_angustifolius_renamed_OIW00176:0.03134)n25:0.05199,(L_japonicus_renamed_Lj4g3v2249140.1:0.08456,M_truncatula_renamed_MTR_4123860:0.10165)n26:0.01269)n24:0.02589,(L_angustifolius_renamed_OIV98324:0.18658,(L_japonicus_renamed_Lj6g3v1126280.1:0,L_japonicus_renamed_Lj6g3v1126280.2:0)n28:0.16464)n27:0.13517)n23:0.04377,(A_thaliana_renamed_AT3G06430.1:0.17372,B_vulgaris_renamed_KMT15450:0.20231)n29:0.041)n22:0.05637,(P_dactylifera_renamed_XP_008810347.1:0.18133,(Z_mays_renamed_Q7Y1W6:0.17092,(Oryza_sativa_renamed_LOC_Os03g19650.4:0.0564,(Oryza_sativa_renamed_LOC_Os03g19650.1:0,Oryza_sativa_renamed_LOC_Os03g19650.2:0,Oryza_sativa_renamed_LOC_Os03g19650.3:0)n33:0.0521)n32:0.10427)n31:0.20732)n30:0.07278)n21:0.1201,A_trichopoda_renamed_ERN01986:0.19445)n20:0.40809)n19:0.09646,((A_trichopoda_renamed_ERN12497:0.23756,(((A_thaliana_renamed_AT5G48730.1:0.21298,B_vulgaris_renamed_KMT05627:0.16157)n38:0.06271,(L_angustifolius_renamed_OIW01278:0.06995,(M_truncatula_renamed_MTR_7056613:0.08986,(L_japonicus_renamed_Lj1g3v3542650.1:0.03556,(L_japonicus_renamed_Lj1g3v3542660.4:0.00014,(L_japonicus_renamed_Lj1g3v3542660.1:0,L_japonicus_renamed_Lj1g3v3542660.2:0,L_japonicus_renamed_Lj1g3v3542660.3:0)n43:0.00016)n42:0.029376)n41:0.003264)n40:0.02951)n39:0.01496)n37:0.05047,((P_dactylifera_renamed_XP_008805498.1:0.00014,P_dactylifera_renamed_XP_008805497.1:0.00014)n45:0.17925,(Oryza_sativa_renamed_LOC_Os06g07550.1:0.05722,Z_mays_renamed_A0A1D6LY52:0.10181)n46:0.20434)n44:0.06233)n36:0.09024)n35:0.23802,(P_abies_renamed_MA_258444g0010:0.25728,P_abies_renamed_MA_10431478g0010:0.221274)n47:0.024586)n34:0.0712)n18:0.0821,(((P_dactylifera_renamed_XP_026656742.1:0,P_dactylifera_renamed_XP_026656757.1:0,P_dactylifera_renamed_XP_026656779.1:0,P_dactylifera_renamed_XP_026656804.1:0,P_dactylifera_renamed_XP_026656824.1:0,P_dactylifera_renamed_XP_026656830.1:0)n50:0.14648,(Oryza_sativa_renamed_LOC_Os03g02430.1:0.09343,Z_mays_renamed_A0A1D6JL94:0.13307)n51:0.16995)n49:0.16456,((A_thaliana_renamed_AT3G53170.4:0.00018,((A_thaliana_renamed_AT3G53170.2:0,A_thaliana_renamed_AT3G53170.1:0)n55:0.00014,A_thaliana_renamed_AT3G53170.3:0.00015)n54:0.00843)n53:0.29833,(B_vulgaris_renamed_KMT18805:0.27874,(L_angustifolius_renamed_OIW11792:0.12825,((M_truncatula_renamed_MTR_3033040:0.01036,M_truncatula_renamed_MTR_3033040:0.00015)n59:0.10271,((L_japonicus_renamed_Lj3g3v0824960.1:0,L_japonicus_renamed_Lj3g3v0824960.2:0)n61:0.00016,L_japonicus_renamed_Lj3g3v0824970.1:0.01344)n60:0.10695)n58:0.05051)n57:0.11302)n56:0.05154)n52:0.05681)n48:0.36239)n17:0.22319)n10:0.06087,(A_filiculoides_renamed_Azfi_s0466.g072796:0.58618,(S_moellendorffii_renamed_EFJ12008:0.00753,S_moellendorffii_renamed_EFJ08888:0.00014)n63:0.65173)n62:0.06676)n9:0.0691,(((((P_patens_renamed_P320_15110V3.1:0,P_patens_renamed_P320_15110V3.6:0)n68:0.00014,(P_patens_renamed_P320_15110V3.3:0.00014,P_patens_renamed_P320_15110V3.4:0.00014)n69:0.00014)n67:0.00465,(P_patens_renamed_P320_15110V3.5:0.00014,P_patens_renamed_P320_15110V3.2:0.00016)n70:0.00062)n66:0.21764,((P_patens_renamed_P38_13830V3.3:0,P_patens_renamed_P38_13830V3.2:0)n72:0.00326,P_patens_renamed_P38_13830V3.1:0.05254)n71:0.28292)n65:0.3483,(T_lepidozioides_scaffold-SKQD-2008894-Takakia_lepidozioides:0.23969,T_lepidozioides_scaffold-SKQD-2008893-Takakia_lepidozioides:0.309582)n73:0.034398)n64:0.07219)n8:0.03225)n0;
```
