## Supplementary material for "Transcriptional responses to arbuscular mycorrhizal symbiosis development are conserved in the early divergent *Marchantia paleacea*": OG0001392_tree.txt

```
((M_flagellaris_scaffold-UCRN-2050477-Megaceros_tosanus:0.52857,A_agrestis_renamed_Aagr.utg000056l.26.1:0.32139)n1:0.20673,(((S_moellendorffii_renamed_EFJ17287:0.60696,((S_moellendorffii_renamed_EFJ04358:0,S_moellendorffii_renamed_EFJ20719:0)n6:0.0035,S_moellendorffii_renamed_EFJ32701:0.00494)n5:0.49647)n4:0.12585,(((P_patens_renamed_P314_22440V3.2:0,P_patens_renamed_P314_22440V3.3:0,P_patens_renamed_P314_22440V3.4:0)n9:0.00208,P_patens_renamed_P314_22440V3.1:0.00222)n8:0.64431,((M_polymorpha_renamed_Mapoly0146s0009.1:0.0218,(M_paleacea_Rhiz_final_MPA9084.1.p1:0.01826,M_paleacea_Rhiz_final_MPA9084.2.p1:0.00014)n12:0.01497)n11:0.19303,(P_neesiana_scaffold-JHFI-2114097-Pellia_neesiana:0.16861,P_pinnata_scaffold-UUHD-2007004-Porella_pinnata:0.15243)n13:0.05585)n10:0.42695)n7:0.12383)n3:0.04148,(A_filiculoides_renamed_Azfi_s0533.g076051:0.86566,(((((P_dactylifera_renamed_XP_008783794.1:0.14965,(Z_mays_renamed_C4J8S9:0.12566,(Oryza_sativa_renamed_LOC_Os11g20360.2:0.00106,Oryza_sativa_renamed_LOC_Os11g20360.1:0.0072)n21:0.1185)n20:0.25215)n19:0.12274,(B_vulgaris_renamed_KMS99194:0.37597,(((A_thaliana_renamed_AT5G14210.3:0.06719,(A_thaliana_renamed_AT5G14210.1:0.00014,A_thaliana_renamed_AT5G14210.2:0.00014)n26:0.00014)n25:0.35091,((L_japonicus_renamed_Lj1g3v3834120.1:0.10334,(M_truncatula_renamed_MTR_6023390:0.2169,M_truncatula_renamed_MTR_7031470:0.109134)n29:0.012126)n28:0.06001,L_angustifolius_renamed_OIW12253:0.13156)n27:0.14327)n24:0.08767,(A_thaliana_renamed_AT5G63410.1:0.41137,(L_angustifolius_renamed_OIV97061:0.13341,((L_japonicus_renamed_Lj0g3v0342799.1:0,L_japonicus_renamed_Lj0g3v0342799.2:0)n33:0.16508,M_truncatula_renamed_MTR_3088930:0.126)n32:0.02026)n31:0.20777)n30:0.079659)n23:0.008851)n22:0.06216)n18:0.06125,A_trichopoda_renamed_ERN06817:0.3422)n17:0.4037,P_abies_renamed_MA_10427524g0010:0.31824)n16:0.10145,(P_abies_renamed_MA_20538g0020:0.28099,((((P_dactylifera_renamed_XP_008793492.1:0.21529,(Oryza_sativa_renamed_LOC_Os06g38970.1:0.11905,Z_mays_renamed_A0A1D6P2Z9:0.22294)n39:0.39974)n38:0.22628,((B_vulgaris_renamed_KMT07119:0.45963,((L_angustifolius_renamed_OIW16876:0.17604,((L_japonicus_renamed_Lj2g3v1337660.2:0.00014,(L_japonicus_renamed_Lj2g3v1337660.3:0.00016,L_japonicus_renamed_Lj2g3v1337660.1:0.00014)n46:0.00016)n45:0.13005,((M_truncatula_renamed_MTR_5038600:0.00551,M_truncatula_renamed_MTR_5037160:0.22368)n48:0.10967,M_truncatula_renamed_MTR_4117820:0.774)n47:0.13528)n44:0.03898)n43:0.06456,(M_truncatula_renamed_MTR_8468500:0.16874,((L_japonicus_renamed_Lj0g3v0334209.1:0.00014,L_japonicus_renamed_Lj0g3v0334209.2:0.02526)n51:0.19291,L_angustifolius_renamed_OIV93740:0.20722)n50:0.03231)n49:0.05734)n42:0.15778)n41:0.07748,(A_thaliana_renamed_AT1G14390.1:0.13821,(A_thaliana_renamed_AT2G02780.1:0.00014,(A_thaliana_renamed_AT2G02780.2:0.0087,A_thaliana_renamed_AT2G02780.3:0.00613)n54:0.01281)n53:0.20102)n52:0.28291)n40:0.1905)n37:0.14821,A_trichopoda_renamed_ERN03823:0.39085)n36:0.16073,(A_trichopoda_renamed_ERM93573:0.31646,(((P_dactylifera_renamed_XP_008777048.1:0,P_dactylifera_renamed_XP_008777049.1:0)n58:0.17866,(((Oryza_sativa_renamed_LOC_Os07g07230.2:0,Oryza_sativa_renamed_LOC_Os07g07230.1:0)n61:0.09429,Z_mays_renamed_A0A096UDL3:0.17046)n60:0.09554,(Oryza_sativa_renamed_LOC_Os03g57780.1:0.16402,(Z_mays_renamed_A0A1D6J5K4:0.25782,Z_mays_renamed_A0A1D6L7C2:0.00016)n63:0.15135)n62:0.14522)n59:0.25966)n57:0.11302,((B_vulgaris_renamed_KMS95169:0.40929,(M_truncatula_renamed_MTR_8044230:0.15297,(L_japonicus_renamed_Lj0g3v0004239.1:0.00014,L_japonicus_renamed_Lj0g3v0004239.2:0.00015)n67:0.08649)n66:0.25763)n65:0.16225,(B_vulgaris_renamed_KMT11978:0.37762,((A_thaliana_renamed_AT3G03770.1:0,A_thaliana_renamed_AT3G03770.3:0,A_thaliana_renamed_AT3G03770.2:0)n70:0.29812,(((L_angustifolius_renamed_OIW03281:0.07733,L_angustifolius_renamed_OIV94266:0.08299)n73:0.04864,((L_japonicus_renamed_Lj1g3v3977170.1:0,L_japonicus_renamed_Lj1g3v3977170.2:0)n75:0.10434,M_truncatula_renamed_MTR_7086420:0.10198)n74:0.02699)n72:0.0345,(L_angustifolius_renamed_OIW06465:0.10381,(M_truncatula_renamed_MTR_5039800:0.36404,M_truncatula_renamed_MTR_6027720:0.08892)n77:0.11119)n76:0.05772)n71:0.148)n69:0.0526)n68:0.03205)n64:0.05072)n56:0.10209)n55:0.08114)n35:0.15007)n34:0.0364)n15:0.26053)n14:0.15655)n2:0.20673)n0;
```
