## Supplementary material for "Transcriptional responses to arbuscular mycorrhizal symbiosis development are conserved in the early divergent *Marchantia paleacea*": OG0001393_tree.txt

```
((M_truncatula_renamed_MTR_3095880:0.59734,(Oryza_sativa_renamed_LOC_Os02g14150.1:0.1321,(Z_mays_renamed_A0A1D6LLF1:0.01444,Z_mays_renamed_A0A1D6LQ28:0.01126)n3:0.22014)n2:0.08115)n1:0.028425,(((A_thaliana_renamed_AT3G29794.1:0.29345,(A_thaliana_renamed_AT2G16040.1:0.30205,((A_thaliana_renamed_AT2G06500.1:0.12697,A_thaliana_renamed_AT1G35150.1:0.18717)n9:0.1736,((A_thaliana_renamed_AT4G10200.1:0,A_thaliana_renamed_AT4G10200.2:0)n11:0.22549,A_thaliana_renamed_AT3G29638.1:0.36783)n10:0.16278)n8:0.03466)n7:0.03455)n6:0.19796,(((M_truncatula_renamed_MTR_5056540:0.58359,(Z_mays_renamed_A0A1D6IZD1:0.31924,(((Oryza_sativa_renamed_LOC_Os11g41110.1:0.09099,Oryza_sativa_renamed_LOC_Os06g40680.1:0.38657)n18:0.06349,((Z_mays_renamed_A0A1D6J4I9:0.11527,((((Z_mays_renamed_A0A1D6H1Y2:0.03593,Z_mays_renamed_A0A1D6GWN0:0.00843)n24:0.00015,Z_mays_renamed_A0A1D6LGF7:0.00308)n23:0.00842,(Z_mays_renamed_A0A1D6H4M8:0.02043,Z_mays_renamed_A0A1D6HH79:0.13875)n25:0.22064)n22:0.03864,Z_mays_renamed_A0A1D6QIZ8:0.29344)n21:0.04481)n20:0.02605,Z_mays_renamed_A0A1D6N6Z4:0.16206)n19:0.02264)n17:0.01262,((Oryza_sativa_renamed_LOC_Os10g28180.1:0.11429,Oryza_sativa_renamed_LOC_Os09g12410.1:0.23306)n27:0.07092,(Z_mays_renamed_A0A1D6P1Q3:0.09232,Z_mays_renamed_A0A1D6J9N1:0.87682)n28:0.13205)n26:0.021)n16:0.080685)n15:0.008965)n14:0.03369,((Z_mays_renamed_A0A1D6IUF3:0.01983,Z_mays_renamed_A0A1D6MT44:0.03368)n30:0.18984,M_truncatula_renamed_MTR_7063340:0.74808)n29:0.08312)n13:0.01498,(Oryza_sativa_renamed_LOC_Os06g30720.1:0.98889,M_truncatula_renamed_MTR_5020070:0.69527)n31:0.49685)n12:0.10978)n5:0.21055,(Oryza_sativa_renamed_LOC_Os03g37790.1:0.35111,(((Z_mays_renamed_A0A1D6MAK2:0.01229,(Z_mays_renamed_A0A1D6GPS0:0.03416,Z_mays_renamed_A0A1D6NYQ4:0.05657)n36:0.02441)n35:0.23189,Z_mays_renamed_A0A1D6J2Y9:0.47327)n34:0.02887,((((Z_mays_renamed_A0A1D6FVG2:0.06873,Z_mays_renamed_A0A1D6N981:0.02088)n40:0.00652,((Z_mays_renamed_A0A1D6KKD0:0.01077,(Z_mays_renamed_A0A1D6I5M0:0.03444,(Z_mays_renamed_A0A1D6ED44:0.01149,Z_mays_renamed_A0A1D6K5R6:0.09881)n44:0.0229)n43:0.00321)n42:0.00351,Z_mays_renamed_A0A1D6I3Y0:0.03519)n41:0.00731)n39:0.13726,((Z_mays_renamed_A0A1D6ELK0:0.01628,Z_mays_renamed_A0A1D6I682:0.02445)n46:0.13499,(Z_mays_renamed_A0A1D6GQ23:0.32448,Z_mays_renamed_A0A1D6I3A3:0.52012)n47:0.30125)n45:0.03171)n38:0.11876,(((Z_mays_renamed_A0A1D6GWM9:0.13434,(Z_mays_renamed_A0A1D6HLP9:0.01028,Z_mays_renamed_A0A1D6PBW8:0.08619)n51:0.00369)n50:0.00634,(Z_mays_renamed_A0A1D6ML06:0.00458,((Z_mays_renamed_A0A1D6JLS4:0.01943,Z_mays_renamed_A0A1D6NAY9:0.00015)n54:0.00645,(Z_mays_renamed_A0A1D6QPH4:0.08184,(Z_mays_renamed_A0A1D6P7H9:0.05591,(Z_mays_renamed_A0A1D6E6B2:0.02019,Z_mays_renamed_A0A1D6HCG9:0.02376)n57:0.02275)n56:0.01992)n55:0.00993)n53:0.01342)n52:0.00304)n49:0.19234,((Oryza_sativa_renamed_LOC_Os01g34950.1:0.22262,(A_thaliana_renamed_AT5G35475.1:0.77296,(Z_mays_renamed_A0A1D6HVS1:0.12775,B_vulgaris_renamed_KMT05967:0.13477)n61:0.38332)n60:0.05417)n59:0.20232,((Z_mays_renamed_A0A1D6KG48:0.09492,Z_mays_renamed_A0A1D6P4R5:0.08789)n63:0.26432,((((((Z_mays_renamed_A0A1D6IYB7:0.06366,Z_mays_renamed_A0A1D6FFK9:0.02458)n69:0.01333,Z_mays_renamed_A0A1D6H6Y3:0.04193)n68:0.00749,(Z_mays_renamed_A0A1D6KSA8:0.01047,(Z_mays_renamed_A0A1D6HKX4:0.23957,Z_mays_renamed_A0A1D6LKS0:0.07895)n71:0.00303)n70:0.00784)n67:0.13621,((Z_mays_renamed_K7UW31:0.16242,(Z_mays_renamed_A0A1D6KDY9:0.01521,Z_mays_renamed_A0A1D6N2R2:0.04464)n74:0.00731)n73:0.0099,Z_mays_renamed_A0A1D6F7M2:0.01458)n72:0.08693)n66:0.02405,((Z_mays_renamed_A0A1D6Q627:0.01426,(Z_mays_renamed_A0A1D6Q518:0.00254,Z_mays_renamed_A0A1D6Q4D8:0.00015)n77:0.00025)n76:0.00015,((Z_mays_renamed_A0A1D6M6U3:0.1454,Z_mays_renamed_A0A1D6H4Y5:0.00548)n79:0.03315,Z_mays_renamed_A0A1D6P8P0:0.02376)n78:0.05635)n75:0.13198)n65:0.13167,Oryza_sativa_renamed_LOC_Os12g37830.1:0.18823)n64:0.01773)n62:0.00197)n58:0.012465)n48:0.0012465)n37:0.00012465)n33:1.385e-05)n32:0.02159)n4:0.028425)n0;
```
