## Supplementary material for "Transcriptional responses to arbuscular mycorrhizal symbiosis development are conserved in the early divergent *Marchantia paleacea*": OG0001394_tree.txt

```
((((P_abies_renamed_MA_123647g0010:0.05376,P_abies_renamed_MA_185901g0010:0.05224)n3:0.02227,(P_abies_renamed_MA_10426618g0010:0.11688,P_abies_renamed_MA_990888g0010:0.46289)n4:0.03587)n2:0.13722,((A_trichopoda_renamed_ERM94950:0.07398,(A_trichopoda_renamed_ERM94951:0.22548,A_trichopoda_renamed_ERM94949:0.03278)n7:0.06286)n6:0.16011,((((Z_mays_renamed_A0A1D6PYN6:0.39834,((Oryza_sativa_renamed_LOC_Os08g44870.3:0,Oryza_sativa_renamed_LOC_Os08g44870.2:0)n13:0.04332,Oryza_sativa_renamed_LOC_Os08g44870.1:0.00015)n12:0.20738)n11:0.28589,(Oryza_sativa_renamed_LOC_Os02g57580.1:0.10855,Z_mays_renamed_K7UJL3:0.14667)n14:0.14897)n10:0.09272,P_dactylifera_renamed_XP_008787420.1:0.18207)n9:0.14104,(((B_vulgaris_renamed_KMT20445:0.22808,(A_thaliana_renamed_AT4G00350.1:0.20232,(L_angustifolius_renamed_OIW19934:0.03469,L_japonicus_renamed_Lj1g3v2692680.1:0.07678)n19:0.11834)n18:0.06104)n17:0.07914,L_japonicus_renamed_Lj0g3v0107129.1:0.79528)n16:0.05482,((L_angustifolius_renamed_OIW06608:0.09826,(L_japonicus_renamed_Lj5g3v1988860.1:0.10929,M_truncatula_renamed_MTR_1100180:0.15447)n22:0.06121)n21:0.12532,((B_vulgaris_renamed_KMT16203:0.14497,(B_vulgaris_renamed_KMT02457:0.35753,B_vulgaris_renamed_KMT16204:0.00725)n25:0.07446)n24:0.12741,(A_thaliana_renamed_AT4G25640.3:0.04761,(A_thaliana_renamed_AT4G25640.2:0.00014,A_thaliana_renamed_AT4G25640.1:0.00014)n27:0.00014)n26:0.24256)n23:0.03311)n20:0.09615)n15:0.09354)n8:0.09536)n5:0.23524)n1:0.065435,((((((((M_truncatula_renamed_MTR_5033100:0.13488,((L_japonicus_renamed_Lj2g3v1415510.1:0,L_japonicus_renamed_Lj2g3v1415510.2:0,L_japonicus_renamed_Lj2g3v1415510.3:0)n37:0.00014,L_japonicus_renamed_Lj2g3v1415510.4:0.00016)n36:0.1043)n35:0.11384,(L_japonicus_renamed_Lj0g3v0065909.1:0.12001,M_truncatula_renamed_MTR_8069470:0.165393)n38:0.018377)n34:0.02566,((A_thaliana_renamed_AT1G12950.1:0.18972,(A_thaliana_renamed_AT5G38030.1:0.07721,(A_thaliana_renamed_AT3G26590.2:0.00014,A_thaliana_renamed_AT3G26590.1:0.00015)n42:0.04759)n41:0.07791)n40:0.15241,A_thaliana_renamed_AT1G23300.1:0.35987)n39:0.05625)n33:0.07309,B_vulgaris_renamed_KMT07699:0.35212)n32:0.04422,((A_trichopoda_renamed_ERN13766:0.19457,(A_trichopoda_renamed_ERN13768:0.03797,(A_trichopoda_renamed_ERN13762:0.07489,(A_trichopoda_renamed_ERN13765:0.07806,A_trichopoda_renamed_ERN13761:0.02124)n47:0.03458)n46:0.01042)n45:0.08869)n44:0.07449,(P_dactylifera_renamed_XP_008777525.3:0.03554,P_dactylifera_renamed_XP_026657295.1:0.1045)n48:0.13729)n43:0.03258)n31:0.22901,(Oryza_sativa_renamed_LOC_Os08g43654.1:0.15238,((L_japonicus_renamed_Lj3g3v2904110.1:0.6983,P_abies_renamed_MA_10436699g0010:0.26853)n51:0.21808,((A_trichopoda_renamed_ERM95349:0.462,(Oryza_sativa_renamed_LOC_Os12g03230.1:0.40707,Oryza_sativa_renamed_LOC_Os08g37432.2:0.245007)n54:0.027223)n53:0.28058,P_abies_renamed_MA_10436271g0010:0.31158)n52:0.03462)n50:0.06921)n49:0.00769)n30:0.06991,Z_mays_renamed_C4J6C8:0.09514)n29:0.04062,((((A_trichopoda_renamed_ERN17620:0.17614,(A_trichopoda_renamed_ERN17618:0.08599,A_trichopoda_renamed_ERN17619:0.05795)n59:0.04797)n58:0.11801,((P_dactylifera_renamed_XP_008797000.1:0.05466,P_dactylifera_renamed_XP_017701584.2:0.10502)n61:0.09815,((Oryza_sativa_renamed_LOC_Os01g56050.1:0.11794,Z_mays_renamed_A0A1D6GAQ4:0.0773)n63:0.24107,((Oryza_sativa_renamed_LOC_Os03g42830.1:0.07114,Z_mays_renamed_A0A1D6KXJ0:0.19505)n65:0.04484,(Oryza_sativa_renamed_LOC_Os10g11860.1:0.1854,Z_mays_renamed_A0A1D6KB92:0.31674)n66:0.21093)n64:0.15257)n62:0.12071)n60:0.15101)n57:0.27835,((P_dactylifera_renamed_XP_026662466.1:0,P_dactylifera_renamed_XP_008796381.1:0)n68:0.48432,(A_trichopoda_renamed_ERN17614:0.36329,((A_thaliana_renamed_AT1G47530.2:0.00014,A_thaliana_renamed_AT1G47530.1:0.00015)n71:0.23055,(B_vulgaris_renamed_KMT19330:0.22844,(M_truncatula_renamed_MTR_1021740:0.22391,(L_angustifolius_renamed_OIW03457:0.14513,(L_japonicus_renamed_Lj5g3v0081960.1:0.00014,L_japonicus_renamed_Lj5g3v0081960.2:0.00014)n75:0.11003)n74:0.0319)n73:0.09574)n72:0.04382)n70:0.17139)n69:0.099234)n67:0.011026)n56:0.03448,(P_abies_renamed_MA_42658g0010:0.44366,(P_abies_renamed_MA_10431371g0010:0.15227,(P_abies_renamed_MA_31315g0010:0.24546,P_abies_renamed_MA_392344g0010:0.13351)n78:0.02816)n77:0.03918)n76:0.049059)n55:0.005451)n28:0.065435)n0;
```
