## Supplementary material for "Transcriptional responses to arbuscular mycorrhizal symbiosis development are conserved in the early divergent *Marchantia paleacea*": OG0001395_tree.txt

```
(((S_moellendorffii_renamed_EFJ25013:0.08393,S_moellendorffii_renamed_EFJ15333:0.1046)n2:0.45147,(M_flagellaris_scaffold-UCRN-2054039-Megaceros_tosanus:0.12703,(A_agrestis_renamed_Aagr.utg000091l.301.5:0.00014,((A_agrestis_renamed_Aagr.utg000091l.301.3:0.00014,A_agrestis_renamed_Aagr.utg000091l.301.6:0.00014)n6:0.00014,((A_agrestis_renamed_Aagr.utg000091l.301.1:0.00671,(A_agrestis_renamed_Aagr.utg000091l.301.4:0.00014,A_agrestis_renamed_Aagr.utg000091l.301.2:0.00014)n9:0.00015)n8:0.00015,A_agrestis_renamed_Aagr.utg000091l.301.7:0.00014)n7:0.00015)n5:0.00016)n4:0.09631)n3:0.14825)n1:0.020605,((((((((Oryza_sativa_renamed_LOC_Os01g48330.1:0.04867,(Z_mays_renamed_A0A1D6G1G3:0.07709,(Z_mays_renamed_A0A1D6G1G1:0.03049,Z_mays_renamed_A0A1D6NG10:0.00541)n19:0.00748)n18:0.0408)n17:0.16752,(P_dactylifera_renamed_XP_026660379.1:0.00078,P_dactylifera_renamed_XP_026660380.1:0.02522)n20:0.07294)n16:0.01942,(P_dactylifera_renamed_XP_008812085.2:0.11776,(Oryza_sativa_renamed_LOC_Os02g14530.1:0.05963,Z_mays_renamed_A0A1D6QPV0:0.12378)n22:0.16608)n21:0.06632)n15:0.05177,(((B_vulgaris_renamed_KMT01871:0.00016,(B_vulgaris_renamed_KMT01872:0.00014,B_vulgaris_renamed_KMT01873:0.00014)n26:0.00015)n25:0.15616,((L_angustifolius_renamed_OIW08317:0.10051,(M_truncatula_renamed_MTR_4080030:0.06812,((L_japonicus_renamed_Lj0g3v0024809.1:0,L_japonicus_renamed_Lj3g3v2851190.1:0)n31:0.00014,L_japonicus_renamed_Lj3g3v2851200.1:0.00014)n30:0.03928)n29:0.01552)n28:0.02278,((L_angustifolius_renamed_OIW19974:0.04971,L_angustifolius_renamed_OIV93358:0.05354)n33:0.02655,(((L_japonicus_renamed_Lj0g3v0059919.1:0,L_japonicus_renamed_Lj0g3v0059919.2:0)n36:0.00014,(L_japonicus_renamed_Lj0g3v0353299.1:0.00014,L_japonicus_renamed_Lj0g3v0353299.2:0.00014)n37:0.0053)n35:0.06108,(M_truncatula_renamed_MTR_2092980:0.00014,(M_truncatula_renamed_MTR_2092980:0.00014,(M_truncatula_renamed_MTR_2092980:0.00014,(M_truncatula_renamed_MTR_2092980:0.00453,M_truncatula_renamed_MTR_2092980:0.00014)n41:0.00016)n40:0.00015)n39:0.00014)n38:0.05176)n34:0.0071)n32:0.01355)n27:0.05279)n24:0.00971,((A_thaliana_renamed_AT3G58640.1:0,A_thaliana_renamed_AT3G58640.2:0)n43:0.17479,(A_thaliana_renamed_AT2G31010.2:0,A_thaliana_renamed_AT2G31010.1:0)n44:0.20633)n42:0.02918)n23:0.06766)n14:0.03944,(A_trichopoda_renamed_ERN13873:0.1047,(A_trichopoda_renamed_ERN17988:0.69879,A_trichopoda_renamed_ERN13872:0.00014)n46:0.284166)n45:0.031574)n13:0.03384,((P_abies_renamed_MA_10434020g0010:0.07527,P_abies_renamed_MA_23675g0030:0.134037)n48:0.014893,P_abies_renamed_MA_54308g0010:0.627777)n47:0.069753)n12:0.10985,C_braunii_renamed_GBG74857:1.12257)n11:0.21454,(((M_polymorpha_renamed_Mapoly0192s0004.1:0.01735,(M_paleacea_Rhiz_final_MPA26855.1.p1:0.00014,(M_paleacea_Rhiz_final_MPA26855.2.p1:0.00014,M_paleacea_Rhiz_final_MPA26855.3.p1:0.00014)n53:0.00016)n52:0.0093)n51:0.13691,((((P_pinnata_scaffold-UUHD-2003071-Porella_pinnata:0.00014,P_pinnata_scaffold-UUHD-2003067-Porella_pinnata:0.00014)n57:0.00347,(P_pinnata_scaffold-UUHD-2003068-Porella_pinnata:0.00015,P_pinnata_scaffold-UUHD-2003069-Porella_pinnata:0.00014)n58:0.00015)n56:0.00015,P_pinnata_scaffold-UUHD-2003070-Porella_pinnata:0.00014)n55:0.11329,(P_neesiana_scaffold-JHFI-2112092-Pellia_neesiana:0.10811,P_neesiana_scaffold-JHFI-2109515-Pellia_neesiana:0.07398)n59:0.00822)n54:0.06711)n50:0.14577,(T_lepidozioides_scaffold-SKQD-2013279-Takakia_lepidozioides:0.13689,(((P_patens_renamed_P37_14130V3.4:0.00014,(P_patens_renamed_P37_14130V3.2:0.00014,(P_patens_renamed_P37_14130V3.1:0,P_patens_renamed_P37_14130V3.3:0)n65:0.00014)n64:0.00015)n63:0.06329,(P_patens_renamed_P311_12320V3.6:0.00014,(P_patens_renamed_P311_12320V3.4:0.00014,(P_patens_renamed_P311_12320V3.1:0.00014,(P_patens_renamed_P311_12320V3.5:0.00014,(P_patens_renamed_P311_12320V3.2:0,P_patens_renamed_P311_12320V3.3:0)n70:0.00014)n69:0.00082)n68:0.00015)n67:0.00015)n66:0.074)n62:0.02608,(P_patens_renamed_P31_16810V3.2:0.00014,(P_patens_renamed_P31_16810V3.1:0.00014,(P_patens_renamed_P31_16810V3.3:0.00014,(P_patens_renamed_P31_16810V3.4:0.00014,(P_patens_renamed_P31_16810V3.6:0.00014,((P_patens_renamed_P31_16810V3.8:0,P_patens_renamed_P31_16810V3.7:0)n77:0.00014,((P_patens_renamed_P31_16810V3.9:0,P_patens_renamed_P31_16810V3.10:0)n79:0.00014,P_patens_renamed_P31_16810V3.5:0.00014)n78:0.00014)n76:0.00014)n75:0.00081)n74:0.00012)n73:0.00016)n72:0.00015)n71:0.14608)n61:0.17364)n60:0.11032)n49:0.04206)n10:0.020605)n0;
```
