## Supplementary material for "Transcriptional responses to arbuscular mycorrhizal symbiosis development are conserved in the early divergent *Marchantia paleacea*": OG0001396_tree.txt

```
((((T_lepidozioides_scaffold-SKQD-2002538-Takakia_lepidozioides:0.00251,T_lepidozioides_scaffold-SKQD-2002539-Takakia_lepidozioides:0.00014)n3:0.20201,(A_agrestis_renamed_Aagr.utg000080l.113.2:0.00014,A_agrestis_renamed_Aagr.utg000080l.113.1:0.00014)n4:0.20509)n2:0.08766,((S_muscicola_renamed_SM000013S26598:0.00849,(S_muscicola_renamed_SM000140S00615:0.00734,S_muscicola_renamed_SM000179S03417:0.00713)n7:0.01378)n6:0.73246,((M_polymorpha_renamed_Mapoly0150s0019.1:0.11086,(M_paleacea_Rhiz_final_MPA8550.3.p1:0.13345,(M_paleacea_Rhiz_final_MPA8550.1.p1:0.00014,M_paleacea_Rhiz_final_MPA8550.2.p1:0.00015)n11:0.00015)n10:0.08885)n9:0.41714,(P_pinnata_scaffold-UUHD-2147105-Porella_pinnata:0.31319,((P_pinnata_scaffold-UUHD-2148578-Porella_pinnata:0.27286,(P_pinnata_scaffold-UUHD-2010109-Porella_pinnata:0.14133,P_pinnata_scaffold-UUHD-2007576-Porella_pinnata:0.14622)n15:0.17142)n14:0.19546,(P_pinnata_scaffold-UUHD-2009692-Porella_pinnata:0.00015,(P_pinnata_scaffold-UUHD-2009691-Porella_pinnata:0.00014,P_pinnata_scaffold-UUHD-2009693-Porella_pinnata:0.19442)n17:0.01832)n16:0.38957)n13:0.05079)n12:0.1701)n8:0.15668)n5:0.12866)n1:0.039755,((S_moellendorffii_renamed_EFJ33355:0.00014,S_moellendorffii_renamed_EFJ30615:0.01714)n19:0.3805,(P_abies_renamed_MA_1000807g0010:0.42002,(((((M_truncatula_renamed_MTR_1092870:0.08868,(M_truncatula_renamed_MTR_1092880:0.00014,(M_truncatula_renamed_MTR_1092880:0.02974,M_truncatula_renamed_MTR_1092880:0.0023)n27:0.01381)n26:0.04178)n25:0.17368,(((B_vulgaris_renamed_KMT08416:0.03821,B_vulgaris_renamed_KMT08417:0.00015)n30:0.14864,(B_vulgaris_renamed_KMT08414:0.08755,(B_vulgaris_renamed_KMT08415:0.52088,B_vulgaris_renamed_KMT08413:0.03415)n32:0.01342)n31:0.01719)n29:0.07899,B_vulgaris_renamed_KMT07281:0.60538)n28:0.046)n24:0.10364,((Oryza_sativa_renamed_LOC_Os11g05390.1:0.18123,Z_mays_renamed_B4FQC5:0.1729)n34:0.27672,(P_dactylifera_renamed_XP_008788255.1:0,P_dactylifera_renamed_XP_008779093.1:0)n35:0.1166)n33:0.08026)n23:0.0278,A_trichopoda_renamed_ERN13076:0.16884)n22:0.53319,((((Oryza_sativa_renamed_LOC_Os02g44730.1:0.08742,Z_mays_renamed_A0A1D6HFI1:0.07442)n39:0.20398,(Oryza_sativa_renamed_LOC_Os05g24140.1:0.13305,Z_mays_renamed_A0A1D6K7U5:0.12308)n40:0.20955)n38:0.06867,(P_dactylifera_renamed_XP_008785091.1:0.19719,(P_dactylifera_renamed_XP_008791950.1:0.00473,P_dactylifera_renamed_XP_026661059.1:0.07568)n42:0.06229)n41:0.08194)n37:0.14716,(((B_vulgaris_renamed_KMT01338:0.01829,B_vulgaris_renamed_KMS96683:0.93761)n45:0.25472,(((A_thaliana_renamed_AT5G42210.2:0.02083,A_thaliana_renamed_AT5G42210.1:0.00015)n48:0.30806,(L_angustifolius_renamed_OIW14803:0.13308,(M_truncatula_renamed_MTR_3114810:0.0788,(L_japonicus_renamed_Lj1g3v2264740.1:0.15516,L_japonicus_renamed_Lj1g3v2264760.1:0.055053)n51:0.006117)n50:0.01441)n49:0.17648)n47:0.049,(((L_angustifolius_renamed_OIW12741:0.04741,L_angustifolius_renamed_OIW06793:0.08295)n54:0.06832,(L_japonicus_renamed_Lj5g3v2256180.1:0.07023,(M_truncatula_renamed_MTR_1112980:0.10015,(M_truncatula_renamed_MTR_1112980:0.00014,M_truncatula_renamed_MTR_1112980:0.00015)n57:0.00015)n56:0.10218)n55:0.04067)n53:0.1529,(((((A_thaliana_renamed_AT2G16990.6:0,A_thaliana_renamed_AT2G16990.4:0)n62:0.00226,A_thaliana_renamed_AT2G16990.7:0.01148)n61:0.00084,(A_thaliana_renamed_AT2G16990.5:0,A_thaliana_renamed_AT2G16990.3:0)n63:0.10535)n60:0.01409,((A_thaliana_renamed_AT2G16990.2:0,A_thaliana_renamed_AT2G16990.1:0)n65:0.00014,A_thaliana_renamed_AT2G16990.8:0.00016)n64:0.00015)n59:0.1231,(((A_thaliana_renamed_AT2G16980.4:0.00014,A_thaliana_renamed_AT2G16980.6:0.00014)n68:0.02867,((A_thaliana_renamed_AT2G16980.2:0.00015,A_thaliana_renamed_AT2G16980.3:0.00014)n70:0.00474,(A_thaliana_renamed_AT2G16980.5:0.00014,A_thaliana_renamed_AT2G16980.1:0.00014)n71:0.00429)n69:0.0008)n67:0.11839,(A_thaliana_renamed_AT2G16970.5:0.00014,(A_thaliana_renamed_AT2G16970.2:0.00014,(((A_thaliana_renamed_AT2G16970.4:0,A_thaliana_renamed_AT2G16970.7:0)n76:0.00014,A_thaliana_renamed_AT2G16970.3:0.03761)n75:0.00504,(A_thaliana_renamed_AT2G16970.6:0.00308,(A_thaliana_renamed_AT2G16970.8:0.00014,A_thaliana_renamed_AT2G16970.1:0.00014)n78:0.04007)n77:0.00534)n74:0.03195)n73:0.00014)n72:0.09268)n66:0.13297)n58:0.45217)n52:0.064197)n46:0.007133)n44:0.12306,(A_trichopoda_renamed_ERM96250:0.44853,A_trichopoda_renamed_ERM96251:0.305064)n79:0.033896)n43:0.07035)n36:0.028917)n21:0.003213)n20:0.11754)n18:0.039755)n0;
```
