## Supplementary material for "Transcriptional responses to arbuscular mycorrhizal symbiosis development are conserved in the early divergent *Marchantia paleacea*": OG0001397_tree.txt

```
((P_abies_renamed_MA_10368712g0010:0.11677,(P_abies_renamed_MA_164880g0010:0.10619,P_abies_renamed_MA_146130g0010:0.07005)n2:0.00016)n1:0.359485,(Oryza_sativa_renamed_LOC_Os04g15760.1:0.54702,(Oryza_sativa_renamed_LOC_Os01g09212.1:1.24023,(Oryza_sativa_renamed_LOC_Os12g25500.1:0.73141,(Oryza_sativa_renamed_LOC_Os06g29960.1:0.0555,(Oryza_sativa_renamed_LOC_Os07g45770.1:0.08405,(Oryza_sativa_renamed_LOC_Os05g02430.1:0.15165,((Oryza_sativa_renamed_LOC_Os06g30150.1:0.00014,(((Oryza_sativa_renamed_LOC_Os03g58730.1:0.0085,(Oryza_sativa_renamed_LOC_Os07g44990.1:0.00567,(Oryza_sativa_renamed_LOC_Os02g43060.1:0.00568,((Oryza_sativa_renamed_LOC_Os02g38460.1:0.00312,Oryza_sativa_renamed_LOC_Os10g19080.1:0.01485)n17:0.00016,Oryza_sativa_renamed_LOC_Os02g16470.1:0.00014)n16:0.00015)n15:0.00015)n14:0.00016)n13:0.02659,(Oryza_sativa_renamed_LOC_Os01g03200.1:0,Oryza_sativa_renamed_LOC_Os01g09206.1:0)n18:0.00014)n12:0.00015,(Oryza_sativa_renamed_LOC_Os03g16640.1:0,Oryza_sativa_renamed_LOC_Os06g16930.1:0)n19:0.00014)n11:0.07568)n10:0.07395,(Oryza_sativa_renamed_LOC_Os11g35250.1:0.00454,(Oryza_sativa_renamed_LOC_Os11g09390.1:0.00014,(Oryza_sativa_renamed_LOC_Os11g10230.1:0.04105,(Oryza_sativa_renamed_LOC_Os04g29780.1:0.05033,(Oryza_sativa_renamed_LOC_Os11g11120.1:0.00599,(Oryza_sativa_renamed_LOC_Os10g42980.1:0.00297,(Oryza_sativa_renamed_LOC_Os01g37900.1:0.02013,((Oryza_sativa_renamed_LOC_Os04g14330.1:0.0303,Oryza_sativa_renamed_LOC_Os03g22970.1:0.0872)n28:0.02004,((((Oryza_sativa_renamed_LOC_Os07g15180.1:0.17712,Oryza_sativa_renamed_LOC_Os02g51960.1:0.0209)n32:0.0217,Oryza_sativa_renamed_LOC_Os09g10290.1:0.0715)n31:0.02568,(Oryza_sativa_renamed_LOC_Os10g08740.1:0.08005,(Oryza_sativa_renamed_LOC_Os06g39450.1:0.05623,Oryza_sativa_renamed_LOC_Os12g31650.1:0.06751)n34:0.10254)n33:0.01145)n30:0.00754,((Oryza_sativa_renamed_LOC_Os12g22480.1:0.02796,Oryza_sativa_renamed_LOC_Os05g24910.1:0.08376)n36:0.00835,((((Oryza_sativa_renamed_LOC_Os04g53790.1:0.00065,Oryza_sativa_renamed_LOC_Os06g48580.1:0.00014)n40:0.00065,(Oryza_sativa_renamed_LOC_Os05g05050.1:0.00404,Oryza_sativa_renamed_LOC_Os09g14690.1:0.00264)n41:0.00199)n39:0.00252,(Oryza_sativa_renamed_LOC_Os04g54250.1:0.00347,(((Oryza_sativa_renamed_LOC_Os04g30380.1:0.00933,(Oryza_sativa_renamed_LOC_Os03g13700.1:0.00471,((Oryza_sativa_renamed_LOC_Os03g24260.1:0.00014,(Oryza_sativa_renamed_LOC_Os01g37610.1:0.00066,Oryza_sativa_renamed_LOC_Os07g36000.1:0.00199)n49:0.00132)n48:0.00194,(Oryza_sativa_renamed_LOC_Os07g44390.1:0.00842,((Oryza_sativa_renamed_LOC_Os12g38280.1:0.08656,((Oryza_sativa_renamed_LOC_Os12g22470.1:0.07531,(Oryza_sativa_renamed_LOC_Os04g53750.4:0.01411,(Oryza_sativa_renamed_LOC_Os04g53750.3:0,Oryza_sativa_renamed_LOC_Os04g53750.1:0)n56:0.00015)n55:0.05046)n54:0.04341,(Oryza_sativa_renamed_LOC_Os08g24500.1:0.07336,(Oryza_sativa_renamed_LOC_Os04g11340.1:0.15822,Oryza_sativa_renamed_LOC_Os07g25560.1:0.03007)n58:0.01963)n57:0.01225)n53:0.00224)n52:0.0242,Oryza_sativa_renamed_LOC_Os04g54280.1:0.02083)n51:0.01923)n50:0.02456)n47:0.00015)n46:0.00014)n45:0.00662,(((Oryza_sativa_renamed_LOC_Os08g08330.1:0.02946,Oryza_sativa_renamed_LOC_Os10g21950.1:0.00015)n61:0.14275,((Oryza_sativa_renamed_LOC_Os12g25190.1:0.04264,((Oryza_sativa_renamed_LOC_Os12g22300.1:0.06891,Oryza_sativa_renamed_LOC_Os12g14120.1:0.07358)n65:0.01736,(Oryza_sativa_renamed_LOC_Os11g47470.1:0.02437,(Oryza_sativa_renamed_LOC_Os08g03780.1:0.33892,Oryza_sativa_renamed_LOC_Os12g22350.1:0.08078)n67:0.26578)n66:0.02163)n64:0.01834)n63:0.00416,(Oryza_sativa_renamed_LOC_Os11g36590.1:0.02875,((Oryza_sativa_renamed_LOC_Os04g15730.1:0.11029,Oryza_sativa_renamed_LOC_Os11g39270.1:0.06362)n70:0.41504,(Oryza_sativa_renamed_LOC_Os02g04980.1:0.02594,Oryza_sativa_renamed_LOC_Os11g37710.1:0.01784)n71:0.00396)n69:0.00252)n68:0.00014)n62:0.00303)n60:0.00014,Oryza_sativa_renamed_LOC_Os11g40460.1:0.01842)n59:0.00467)n44:0.00016,Oryza_sativa_renamed_LOC_Os02g12970.1:0.00216)n43:0.0003)n42:0.00012)n38:0.00015,(((Oryza_sativa_renamed_LOC_Os01g45050.1:0.00332,Oryza_sativa_renamed_LOC_Os04g08210.1:0.00014)n74:0.00198,Oryza_sativa_renamed_LOC_Os05g07290.1:0.00015)n73:0.00197,((((Oryza_sativa_renamed_LOC_Os07g14810.1:0.00766,Oryza_sativa_renamed_LOC_Os04g49100.1:0.0175)n78:0.00718,Oryza_sativa_renamed_LOC_Os01g18000.1:0.01539)n77:0.00183,Oryza_sativa_renamed_LOC_Os12g19760.1:0.02048)n76:0.00291,(Oryza_sativa_renamed_LOC_Os04g15570.1:0.00019,Oryza_sativa_renamed_LOC_Os09g12950.1:0.11113)n79:0.00263)n75:0.00066)n72:0.00015)n37:0.00519)n35:0.07063)n29:0.05023)n27:0.06365)n26:0.0115)n25:0.00016)n24:0.02141)n23:0.03175)n22:0.00016)n21:0.00017)n20:0.0034)n9:0.03371)n8:0.01345)n7:0.01901)n6:0.05536)n5:0.0458)n4:0.11031)n3:0.359485)n0;
```
