## Supplementary material for "Transcriptional responses to arbuscular mycorrhizal symbiosis development are conserved in the early divergent *Marchantia paleacea*": OG0001398_tree.txt

```
(((S_muscicola_renamed_SM000067S20293:0.02603,(S_muscicola_renamed_SM008265S22704:1.42024,(S_muscicola_renamed_SM000121S25996:0.07999,S_muscicola_renamed_SM000365S13727:0.03606)n4:0.00014)n3:0.00556)n2:0.38,(C_braunii_renamed_GBG82673:0.62774,(((S_moellendorffii_renamed_EFJ06918:0.00225,S_moellendorffii_renamed_EFJ34431:0.00608)n8:0.23899,(A_filiculoides_renamed_Azfi_s0108.g045247:0.29814,(A_trichopoda_renamed_ERN17574:0.19597,((((M_truncatula_renamed_MTR_5019600:0.00014,M_truncatula_renamed_MTR_5019600:0.00911)n14:0.06507,(L_angustifolius_renamed_OIV92720:0.12382,L_japonicus_renamed_Lj2g3v1802050.1:0.07392)n15:0.03176)n13:0.09595,(B_vulgaris_renamed_KMS95197:0.19611,(A_thaliana_renamed_AT4G36760.1:0.00015,(A_thaliana_renamed_AT4G36760.3:0.00069,A_thaliana_renamed_AT4G36760.2:0.00263)n18:0.0041)n17:0.22316)n16:0.02363)n12:0.08985,(P_dactylifera_renamed_XP_008795630.1:0.13089,(Z_mays_renamed_C0P7J4:0.10472,(Oryza_sativa_renamed_LOC_Os06g45360.1:0.02061,Oryza_sativa_renamed_LOC_Os11g33330.1:0.02816)n21:0.0609)n20:0.13311)n19:0.06861)n11:0.04934)n10:0.08524)n9:0.05768)n7:0.0207,((M_flagellaris_scaffold-UCRN-2053244-Megaceros_tosanus:0.18726,A_agrestis_renamed_Aagr.utg000063l.43.1:0.1452)n23:0.15268,((M_polymorpha_renamed_Mapoly0054s0038.1:0.02353,(M_paleacea_Rhiz_final_MPA24857.2.p1:0.00517,M_paleacea_Rhiz_final_MPA24857.1.p1:0.00014)n26:0.00038)n25:0.24456,((P_patens_renamed_P33_36580V3.1:0,P_patens_renamed_P33_36580V3.2:0)n28:0.17336,T_lepidozioides_scaffold-SKQD-2007700-Takakia_lepidozioides:0.10265)n27:0.06371)n24:0.064)n22:0.0417)n6:0.12091)n5:0.08986)n1:0.108805,(M_paleacea_Rhiz_final_MPA3268.1.p1:0.39782,((C_braunii_renamed_GBG66682:0.96718,(((((((P_patens_renamed_P316_8880V3.1:0,P_patens_renamed_P316_8880V3.2:0)n38:0.21307,T_lepidozioides_scaffold-SKQD-2079868-Takakia_lepidozioides:0.144)n37:0.06117,((M_polymorpha_renamed_Mapoly0046s0011.1:0.01362,(M_paleacea_Rhiz_final_MPA14939.1.p1:0.00014,M_paleacea_Rhiz_final_MPA14939.2.p1:0.00014)n41:0.04655)n40:0.19116,(P_neesiana_scaffold-JHFI-2016596-Pellia_neesiana:0.11833,(P_pinnata_scaffold-UUHD-2011986-Porella_pinnata:0.00014,P_pinnata_scaffold-UUHD-2011987-Porella_pinnata:0.00174)n43:0.15204)n42:0.03258)n39:0.08072)n36:0.06103,((M_flagellaris_scaffold-UCRN-2053755-Megaceros_tosanus:0.13038,(A_agrestis_renamed_Aagr.utg000002l.27.4:0.00157,((A_agrestis_renamed_Aagr.utg000002l.27.2:0.00014,((A_agrestis_renamed_Aagr.utg000002l.27.7:0.00924,(A_agrestis_renamed_Aagr.utg000002l.27.8:0.00014,A_agrestis_renamed_Aagr.utg000002l.27.5:0.00016)n51:0.02754)n50:0.01869,(A_agrestis_renamed_Aagr.utg000002l.27.1:0.00014,(A_agrestis_renamed_Aagr.utg000002l.27.3:0,A_agrestis_renamed_Aagr.utg000002l.27.6:0)n53:0.00014)n52:0.00994)n49:0.01094)n48:0.00014,A_agrestis_renamed_Aagr.utg000002l.27.9:0.00014)n47:0.00014)n46:0.16487)n45:0.14454,(S_muscicola_renamed_SM002279S07718:0.01403,S_muscicola_renamed_SM004051S15635:0.03567)n54:0.44057)n44:0.10666)n35:0.05038,((S_moellendorffii_renamed_EFJ05732:0.76418,S_moellendorffii_renamed_EFJ32880:0.26461)n56:0.57395,((S_moellendorffii_renamed_EFJ27572:0.11481,(S_moellendorffii_renamed_EFJ37374:0.42224,(S_moellendorffii_renamed_EFJ27571:0.05897,S_moellendorffii_renamed_EFJ37375:0.04826)n60:0.08061)n59:0.05452)n58:0.01877,((S_moellendorffii_renamed_EFJ27573:0.00849,S_moellendorffii_renamed_EFJ37373:0.22391)n62:0.20447,(S_moellendorffii_renamed_EFJ32859:0.00857,S_moellendorffii_renamed_EFJ14603:0.00796)n63:0.00688)n61:0.01457)n57:0.01972)n55:0.26358)n34:0.04254,(A_trichopoda_renamed_ERN00831:0.19481,(((P_dactylifera_renamed_XP_008802676.1:0.00014,P_dactylifera_renamed_XP_008802675.1:0.00014)n67:0.13058,(Z_mays_renamed_A0A1D6HVR1:0.08371,(Oryza_sativa_renamed_LOC_Os07g10540.2:0.00185,Oryza_sativa_renamed_LOC_Os07g10540.1:0.00016)n69:0.09022)n68:0.20062)n66:0.09129,(B_vulgaris_renamed_KMT13768:0.2059,((L_angustifolius_renamed_OIW13564:0.09682,(L_japonicus_renamed_Lj1g3v4931560.1:0.0794,((M_truncatula_renamed_MTR_7113480:0.00014,(M_truncatula_renamed_MTR_7113480:0.00016,M_truncatula_renamed_MTR_7113480:0.03777)n76:0.01337)n75:0.00014,(M_truncatula_renamed_MTR_7113480:0.00014,M_truncatula_renamed_MTR_7113480:0.01984)n77:0.00015)n74:0.09489)n73:0.03939)n72:0.08846,A_thaliana_renamed_AT3G05350.1:0.21039)n71:0.03612)n70:0.07854)n65:0.06087)n64:0.2224)n33:0.0381,(S_muscicola_renamed_SM000085S23283:0.01524,S_muscicola_renamed_SM000120S25705:0.09048)n78:0.290826)n32:0.032314)n31:0.09324,A_filiculoides_renamed_Azfi_s0002.g001270:0.2654)n30:0.34408)n29:0.108805)n0;
```
