## Supplementary material for "Transcriptional responses to arbuscular mycorrhizal symbiosis development are conserved in the early divergent *Marchantia paleacea*": OG0001399_tree.txt

```
((((A_agrestis_renamed_Aagr.utg000049l.762.2:0,A_agrestis_renamed_Aagr.utg000049l.762.3:0)n3:0.00014,(A_agrestis_renamed_Aagr.utg000049l.762.1:0.00014,A_agrestis_renamed_Aagr.utg000049l.762.4:0.00016)n4:0.00015)n2:0.44718,(S_moellendorffii_renamed_EFJ32655:0.00402,S_moellendorffii_renamed_EFJ20771:0.00396)n5:0.32903)n1:0.02763,(C_braunii_renamed_GBG87157:0.80748,(((M_paleacea_Rhiz_final_MPA626.1.p1:0.00993,M_paleacea_Rhiz_final_MPA626.2.p1:0.00016)n9:1.05954,((P_patens_renamed_P321_6410V3.5:0,P_patens_renamed_P321_6410V3.4:0,P_patens_renamed_P321_6410V3.1:0,P_patens_renamed_P321_6410V3.3:0,P_patens_renamed_P321_6410V3.2:0)n11:0.07871,P_patens_renamed_P312_16460V3.2:0.29524)n10:0.52489)n8:0.18568,((A_filiculoides_renamed_Azfi_s0003.g008010:0.2637,A_filiculoides_renamed_Azfi_s0003.g008011:0.19957)n13:0.33402,((A_trichopoda_renamed_ERN03592:0.10961,((((Z_mays_renamed_A0A1D6FLB7:0.08281,(Oryza_sativa_renamed_LOC_Os04g09540.1:0.0421,Oryza_sativa_renamed_LOC_Os05g51050.1:0.02613)n20:0.03355)n19:0.03335,((Oryza_sativa_renamed_LOC_Os01g42690.1:0.00014,Oryza_sativa_renamed_LOC_Os01g42690.2:0.04041)n22:0.02686,Z_mays_renamed_A0A1D6NLZ9:0.13489)n21:0.01305)n18:0.18442,(P_dactylifera_renamed_XP_008809651.1:0.04888,(P_dactylifera_renamed_XP_026656339.1:0.00014,P_dactylifera_renamed_XP_017702449.1:0.00015)n24:0.07208)n23:0.03541)n17:0.05121,(((P_dactylifera_renamed_XP_008785152.1:0,P_dactylifera_renamed_XP_008785161.1:0,P_dactylifera_renamed_XP_008785169.1:0)n27:0.01191,(P_dactylifera_renamed_XP_008792088.1:0,P_dactylifera_renamed_XP_008792089.1:0)n28:0.01962)n26:0.03599,((Oryza_sativa_renamed_LOC_Os01g07960.2:0,Oryza_sativa_renamed_LOC_Os01g07960.3:0,Oryza_sativa_renamed_LOC_Os01g07960.1:0)n30:0.05821,(Z_mays_renamed_A0A1D6FF24:0.26332,Z_mays_renamed_A0A1D6MJZ6:0.098154)n31:0.010906)n29:0.059832)n25:0.006648)n16:0.04309)n15:0.05162,(((L_japonicus_renamed_Lj0g3v0014819.1:0,L_japonicus_renamed_Lj0g3v0014819.2:0)n34:0.05149,((M_truncatula_renamed_MTR_2054780:0.00014,M_truncatula_renamed_MTR_2054780:0.00015)n36:0.07155,(L_angustifolius_renamed_OIW20986:0.0408,L_angustifolius_renamed_OIW15185:0.04153)n37:0.02562)n35:0.01109)n33:0.07975,(B_vulgaris_renamed_KMT02935:0.21913,((A_thaliana_renamed_AT5G20060.2:0,A_thaliana_renamed_AT5G20060.3:0,A_thaliana_renamed_AT5G20060.4:0,A_thaliana_renamed_AT5G20060.1:0)n40:0.18096,((B_vulgaris_renamed_KMT00721:0.15276,(((L_angustifolius_renamed_OIW11916:0.07924,(L_japonicus_renamed_Lj3g3v2225760.1:0.04516,M_truncatula_renamed_MTR_4011320:0.07444)n46:0.02727)n45:0.02983,((L_japonicus_renamed_Lj3g3v0115930.1:0,L_japonicus_renamed_Lj3g3v0115930.2:0,L_japonicus_renamed_Lj3g3v0115930.3:0)n48:0.02475,(M_truncatula_renamed_MTR_2103140:0.03733,(L_angustifolius_renamed_OIW09077:0.04664,L_angustifolius_renamed_OIW03847:0.01117)n50:0.02869)n49:0.00389)n47:0.01108)n44:0.0671,(((A_thaliana_renamed_AT3G15650.2:0.00014,(A_thaliana_renamed_AT3G15650.3:0.00013,A_thaliana_renamed_AT3G15650.1:0.00014)n54:0.00011)n53:0.06215,((A_thaliana_renamed_AT1G51300.1:0.1039,(A_thaliana_renamed_AT1G51300.2:0.10198,A_thaliana_renamed_AT1G51300.3:0.00016)n57:0.01047)n56:0.73681,(A_thaliana_renamed_AT1G52695.1:0.34166,(A_thaliana_renamed_AT1G47780.1:0.20909,A_thaliana_renamed_AT1G47786.1:0.20391)n59:0.35069)n58:0.28303)n55:0.31942)n52:0.00612,((A_thaliana_renamed_AT1G52700.6:0,A_thaliana_renamed_AT1G52700.1:0)n61:0.02826,((A_thaliana_renamed_AT1G52700.3:0,A_thaliana_renamed_AT1G52700.2:0)n63:0.00014,(A_thaliana_renamed_AT1G52700.4:0.00014,A_thaliana_renamed_AT1G52700.5:0.00015)n64:0.00016)n62:0.00089)n60:0.07524)n51:0.11951)n43:0.03281)n42:0.07136,((B_vulgaris_renamed_KMT16815:0.00014,B_vulgaris_renamed_KMT16814:0.00014)n66:0.34406,((L_angustifolius_renamed_OIV97744:0.0184,L_angustifolius_renamed_OIV96496:0.07626)n68:0.06726,(M_truncatula_renamed_MTR_3107630:0.08674,(L_japonicus_renamed_Lj0g3v0337639.1:0.00016,L_japonicus_renamed_Lj0g3v0337639.2:0.06176)n70:0.06653)n69:0.02196)n67:0.07844)n65:0.037386)n41:0.00336474)n39:0.000336474)n38:3.7386e-05)n32:0.0004154)n14:0.01826)n12:0.04488)n7:0.1169)n6:0.02763)n0;
```
