## Supplementary material for "Transcriptional responses to arbuscular mycorrhizal symbiosis development are conserved in the early divergent *Marchantia paleacea*": OG0001400_tree.txt

```
(C_braunii_renamed_GBG71424:0.40083,(((S_muscicola_renamed_SM000177S03181:0.02593,(S_muscicola_renamed_SM000063S20016:0.0278,S_muscicola_renamed_SM000087S23336:0.00014)n4:0.00022)n3:0.14565,(((T_lepidozioides_scaffold-SKQD-2078371-Takakia_lepidozioides:0.20012,(P_patens_renamed_P39_19810V3.3:0.006,((P_patens_renamed_P39_19810V3.1:0,P_patens_renamed_P39_19810V3.4:0,P_patens_renamed_P39_19810V3.2:0,P_patens_renamed_P39_19810V3.5:0)n10:0.00014,P_patens_renamed_P39_19810V3.6:0.00014)n9:0.00014)n8:0.2915)n7:0.0981,(((S_moellendorffii_renamed_EFJ08649:0.00571,S_moellendorffii_renamed_EFJ37159:0.02402)n13:0.32907,((A_thaliana_renamed_AT1G03055.1:0.00014,A_thaliana_renamed_AT1G03055.2:0.02608)n15:0.43562,(((((L_angustifolius_renamed_OIW05047:0.00014,L_angustifolius_renamed_OIW05045:0.06788)n20:0.17241,(M_truncatula_renamed_MTR_7095920:0.20185,L_japonicus_renamed_Lj1g3v4449220.1:0.1226)n21:0.02693)n19:0.01968,(L_angustifolius_renamed_OIW06731:0.10879,M_truncatula_renamed_MTR_1471050:0.15254)n22:0.02697)n18:0.12226,((Z_mays_renamed_A0A1D6F778:0.35286,(P_dactylifera_renamed_XP_026663993.1:0.12379,P_dactylifera_renamed_XP_008808026.1:0.08552)n25:0.14497)n24:0.08273,A_trichopoda_renamed_ERM93960:0.26771)n23:0.06829)n17:0.10633,B_vulgaris_renamed_KMT10258:0.4355)n16:0.04644)n14:0.40539)n12:0.15447,(((M_paleacea_Rhiz_final_MPA12763.1.p1:0.02507,M_polymorpha_renamed_Mapoly0034s0120.1:0.03603)n28:0.12377,(P_neesiana_scaffold-JHFI-2112266-Pellia_neesiana:0.07043,P_pinnata_scaffold-UUHD-2144946-Porella_pinnata:0.25578)n29:0.0679)n27:0.40934,(M_flagellaris_scaffold-UCRN-2050199-Megaceros_tosanus:0.12463,(A_agrestis_renamed_Aagr.utg000100l.182.1:0,A_agrestis_renamed_Aagr.utg000100l.182.2:0)n31:0.19441)n30:0.40631)n26:0.06021)n11:0.05139)n6:0.08973,((A_filiculoides_renamed_Azfi_s0386.g067568:0.28573,(T_lepidozioides_scaffold-SKQD-2075865-Takakia_lepidozioides:0.14548,((P_patens_renamed_P34_23900V3.2:0.39217,P_patens_renamed_P34_23900V3.1:0.00014)n36:0.00015,((P_patens_renamed_P34_23850V3.2:0,P_patens_renamed_P34_23850V3.1:0)n38:0.00014,P_patens_renamed_P34_23850V3.3:0.00014)n37:0.00016)n35:0.15849)n34:0.05386)n33:0.05163,((M_polymorpha_renamed_Mapoly0123s0023.1:0.02897,(M_paleacea_Rhiz_final_MPA28844.2.p1:0.00015,M_paleacea_Rhiz_final_MPA28844.1.p1:0.00014)n41:0.04459)n40:0.158,(P_pinnata_scaffold-UUHD-2145709-Porella_pinnata:0.03684,P_neesiana_scaffold-JHFI-2018174-Pellia_neesiana:0.08727)n42:0.02677)n39:0.0293)n32:0.055098)n5:0.006122)n2:0.41793,(((((S_moellendorffii_renamed_EFJ23185:0.00814,S_moellendorffii_renamed_EFJ25185:0.01292)n47:0.08209,(S_moellendorffii_renamed_EFJ23359:0.00014,S_moellendorffii_renamed_EFJ25335:0.00371)n48:0.03563)n46:0.22359,((P_patens_renamed_P326_11090V3.1:0,P_patens_renamed_P326_11090V3.2:0)n50:0.15726,T_lepidozioides_scaffold-SKQD-2076094-Takakia_lepidozioides:0.1332)n49:0.02899)n45:0.04068,(S_muscicola_renamed_SM000011S18959:0.00015,(S_muscicola_renamed_SM000026S08858:0.02371,S_muscicola_renamed_SM000048S16612:0.0079)n52:0.00775)n51:0.19006)n44:0.04496,(((M_paleacea_Rhiz_final_MPA7990.1.p1:0.02063,M_polymorpha_renamed_Mapoly0052s0029.1:0.01159)n55:0.11701,(P_neesiana_scaffold-JHFI-2017799-Pellia_neesiana:0.0852,P_pinnata_scaffold-UUHD-2148822-Porella_pinnata:0.10959)n56:0.05329)n54:0.11111,(A_agrestis_renamed_Aagr.utg000006l.607.1:0.21289,(A_filiculoides_renamed_Azfi_s0004.g008838:0.23433,(((A_thaliana_renamed_AT1G64680.1:0.00015,A_thaliana_renamed_AT1G64680.2:0.00742)n61:0.13315,((Oryza_sativa_renamed_LOC_Os08g02210.2:0,Oryza_sativa_renamed_LOC_Os08g02210.1:0)n63:0.0803,(Z_mays_renamed_A0A1D6NZE8:0.39923,Z_mays_renamed_A0A1D6LEA4:0.00014)n64:0.12997)n62:0.10957)n60:0.01626,(A_trichopoda_renamed_ERN08265:0.15159,((B_vulgaris_renamed_KMT12481:0.00016,(B_vulgaris_renamed_KMS64593:0.1574,(B_vulgaris_renamed_KMS94047:0.00014,(B_vulgaris_renamed_KMT14983:0.00014,(B_vulgaris_renamed_KMT19018:0.01342,B_vulgaris_renamed_KMT09558:0.00015)n71:0.04642)n70:0.00016)n69:0.14868)n68:0.25078)n67:0.14173,(((P_dactylifera_renamed_XP_026659051.1:0,P_dactylifera_renamed_XP_008784872.1:0)n74:0.00016,P_dactylifera_renamed_XP_026659052.1:0.02119)n73:0.10609,(L_angustifolius_renamed_OIW09399:0.19054,(L_japonicus_renamed_Lj6g3v0227600.1:0.09538,M_truncatula_renamed_MTR_3080840:0.10568)n76:0.03904)n75:0.04241)n72:0.02485)n66:0.01792)n65:0.05383)n59:0.1394)n58:0.05472)n57:0.02797)n53:0.02264)n43:0.056907)n1:0.006323)n0;
```
