## Supplementary material for "Transcriptional responses to arbuscular mycorrhizal symbiosis development are conserved in the early divergent *Marchantia paleacea*": OG0001401_tree.txt

```
(((Z_mays_renamed_B6UH66:0.2257,(Oryza_sativa_renamed_LOC_Os05g03070.1:0.00014,Oryza_sativa_renamed_LOC_Os05g03070.2:0.00014)n3:0.09313)n2:0.33295,((S_muscicola_renamed_SM000163S02329:0.0091,(S_muscicola_renamed_SM000010S04231:0.00344,S_muscicola_renamed_SM000106S13927:0.00369)n6:0.01284)n5:0.20594,(C_braunii_renamed_GBG64923:0.24516,((T_lepidozioides_scaffold-SKQD-2011952-Takakia_lepidozioides:0.24652,((A_filiculoides_renamed_Azfi_s0010.g012357:0.20927,A_filiculoides_renamed_Azfi_s0014.g013486:0.15229)n11:0.09281,((A_trichopoda_renamed_ERN19489:0.11315,((B_vulgaris_renamed_KMT12214:0.23638,(A_thaliana_renamed_AT1G12500.1:0.23813,((M_truncatula_renamed_MTR_4101860:0.09749,((L_japonicus_renamed_Lj2g3v2002890.1:0,L_japonicus_renamed_Lj4g3v1287370.1:0)n20:0.09937,L_japonicus_renamed_Lj0g3v0118249.1:0.084528)n19:0.009392)n18:0.04662,L_angustifolius_renamed_OIW09830:0.12962)n17:0.0275)n16:0.0295)n15:0.09231,P_dactylifera_renamed_XP_008777151.1:0.26222)n14:0.05538)n13:0.07907,P_abies_renamed_MA_10427126g0010:0.11981)n12:0.04109)n10:0.06655)n9:0.05181,(S_moellendorffii_renamed_EFJ26120:0.01643,S_moellendorffii_renamed_EFJ10822:0.00508)n21:0.30318)n8:0.38952)n7:0.04799)n4:0.0314)n1:0.01915,(((S_moellendorffii_renamed_EFJ33291:0,S_moellendorffii_renamed_EFJ15928:0)n24:0.10025,(T_lepidozioides_scaffold-SKQD-2078592-Takakia_lepidozioides:0.05413,(((M_flagellaris_scaffold-UCRN-2009630-Megaceros_tosanus:0,M_flagellaris_scaffold-UCRN-2009631-Megaceros_tosanus:0)n28:0.03299,((A_agrestis_renamed_Aagr.utg000077l.427.2:0.00838,A_agrestis_renamed_Aagr.utg000126l.57.6:0.06629)n30:0.19849,(A_agrestis_renamed_Aagr.utg000077l.427.1:0.00014,(A_agrestis_renamed_Aagr.utg000126l.57.3:0.00014,(A_agrestis_renamed_Aagr.utg000126l.57.2:0.00016,A_agrestis_renamed_Aagr.utg000126l.57.1:0.00014)n33:0.00016)n32:0.03602)n31:0.00015)n29:0.06326)n27:0.06158,(((M_paleacea_Rhiz_final_MPA9546.1.p1:0,M_polymorpha_renamed_Mapoly0004s0301.1:0)n36:0.09426,(P_neesiana_scaffold-JHFI-2113584-Pellia_neesiana:0.04158,P_pinnata_scaffold-UUHD-2148930-Porella_pinnata:0.05128)n37:0.05901)n35:0.04047,((P_patens_renamed_P37_5410V3.2:0,P_patens_renamed_P37_5410V3.1:0)n39:0.044,(P_patens_renamed_P311_18310V3.2:0,P_patens_renamed_P311_18310V3.3:0,P_patens_renamed_P311_18310V3.1:0)n40:0.07281)n38:0.06095)n34:0.00582)n26:0.00813)n25:0.08843)n23:0.02571,(((P_abies_renamed_MA_30034g0010:0.27232,((L_japonicus_renamed_Lj3g3v1591620.1:0.09662,M_truncatula_renamed_MTR_4018760:0.099)n45:0.3351,(A_trichopoda_renamed_ERN05166:0.25731,((A_thaliana_renamed_AT5G04160.1:0.01709,A_thaliana_renamed_AT3G10290.1:0.06134)n48:0.12493,(B_vulgaris_renamed_KMT15069:0.15829,((L_angustifolius_renamed_OIW11460:0.04359,L_angustifolius_renamed_OIW05212:0.04087)n51:0.05164,(L_japonicus_renamed_Lj1g3v4236950.1:0.06121,M_truncatula_renamed_MTR_8090130:0.13047)n52:0.01226)n50:0.1099)n49:0.03765)n47:0.15378)n46:0.108072)n44:0.012008)n43:0.04826,A_filiculoides_renamed_Azfi_s0073.g037168:0.38955)n42:0.03363,((A_filiculoides_renamed_Azfi_s0004.g008884:0.16421,A_filiculoides_renamed_Azfi_s0006.g010470:0.14902)n54:0.06678,((P_abies_renamed_MA_6930g0010:0.15391,A_trichopoda_renamed_ERN04911:0.09263)n56:0.04863,(((Oryza_sativa_renamed_LOC_Os03g17740.1:0.02496,(Z_mays_renamed_B4F896:0.00306,Z_mays_renamed_B6TX95:0.01653)n60:0.03611)n59:0.10519,((P_dactylifera_renamed_XP_008783674.1:0.03656,P_dactylifera_renamed_XP_008802329.1:0.04748)n62:0.01494,(P_dactylifera_renamed_XP_008792285.1:0.02289,P_dactylifera_renamed_XP_008789041.1:0.04884)n63:0.014337)n61:0.001593)n58:0.03427,((B_vulgaris_renamed_KMT18281:0.0653,((A_thaliana_renamed_AT3G11320.1:0.01619,A_thaliana_renamed_AT5G05820.1:0.03845)n67:0.03999,(((M_truncatula_renamed_MTR_5081710:0.06967,(L_japonicus_renamed_Lj0g3v0320719.1:0.02229,L_japonicus_renamed_Lj1g3v4139380.1:0.00014)n71:0.02578)n70:0.04106,(L_angustifolius_renamed_OIV95586:0.03553,(L_angustifolius_renamed_OIW20218:0.04565,L_angustifolius_renamed_OIW14204:0.06309)n73:0.00608)n72:0.00864)n69:0.00976,((M_truncatula_renamed_MTR_3070000:0.0395,L_japonicus_renamed_Lj0g3v0253819.1:0.008937)n75:0.000993,(L_angustifolius_renamed_OIW04082:0.01232,L_angustifolius_renamed_OIW02706:0.01866)n76:0.030807)n74:0.003423)n68:0.039)n66:0.02284)n65:0.03335,(B_vulgaris_renamed_KMT05141:0.092,M_truncatula_renamed_MTR_3462070:0.18977)n77:0.034803)n64:0.003867)n57:0.01012)n55:0.02169)n53:0.055575)n41:0.006175)n22:0.04384)n0;
```
