## Supplementary material for "Transcriptional responses to arbuscular mycorrhizal symbiosis development are conserved in the early divergent *Marchantia paleacea*": OG0001402_tree.txt

```
(((M_flagellaris_scaffold-UCRN-2053563-Megaceros_tosanus:0.1626,(((A_agrestis_renamed_Aagr.utg000002l.44.2:0,A_agrestis_renamed_Aagr.utg000002l.44.6:0)n5:0.00038,A_agrestis_renamed_Aagr.utg000002l.44.4:0.01788)n4:0.01358,((A_agrestis_renamed_Aagr.utg000002l.44.5:0,A_agrestis_renamed_Aagr.utg000002l.44.1:0,A_agrestis_renamed_Aagr.utg000002l.44.7:0)n7:0.00014,A_agrestis_renamed_Aagr.utg000002l.44.3:0.00014)n6:0.00143)n3:0.19856)n2:0.22536,((M_polymorpha_renamed_Mapoly0099s0038.1:0.02157,(M_paleacea_Rhiz_final_MPA22341.1.p1:0.00014,M_paleacea_Rhiz_final_MPA22341.2.p1:0.00015)n10:0.02284)n9:0.16715,(P_pinnata_scaffold-UUHD-2150586-Porella_pinnata:0.09605,P_neesiana_scaffold-JHFI-2018475-Pellia_neesiana:0.24498)n11:0.04628)n8:0.19809)n1:0.080815,((((S_muscicola_renamed_SM000028S10145:0.07393,S_muscicola_renamed_SM000076S21838:0.04544)n15:0.01639,(S_muscicola_renamed_SM000030S11336:0.00694,S_muscicola_renamed_SM000028S10155:0.0674)n16:0.03175)n14:1.23542,(C_braunii_renamed_GBG63001:0.00015,C_braunii_renamed_GBG63000:0.00014)n17:0.59899)n13:0.14177,(((P_abies_renamed_MA_395590g0010:0.32275,((((((Oryza_sativa_renamed_LOC_Os09g03890.1:0.16027,Z_mays_renamed_A0A1D6HZL1:0.29424)n26:0.24314,((Oryza_sativa_renamed_LOC_Os08g20020.1:0,Oryza_sativa_renamed_LOC_Os08g20020.2:0)n28:0.13232,Z_mays_renamed_spK7TQE3:0.24018)n27:0.17976)n25:0.16735,(Oryza_sativa_renamed_LOC_Os09g38390.1:0.04075,(Z_mays_renamed_A0A1D6M1T6:0.34513,Z_mays_renamed_A0A1D6IAN8:0.00916)n30:0.04681)n29:0.24131)n24:0.05019,P_dactylifera_renamed_XP_008795825.1:0.08308)n23:0.10394,((((A_thaliana_renamed_AT2G25290.1:0,A_thaliana_renamed_AT2G25290.4:0,A_thaliana_renamed_AT2G25290.3:0,A_thaliana_renamed_AT2G25290.2:0)n34:0.0937,(A_thaliana_renamed_AT4G32070.2:0,A_thaliana_renamed_AT4G32070.1:0)n35:0.13607)n33:0.26487,(B_vulgaris_renamed_KMT18989:0.30297,((L_japonicus_renamed_Lj5g3v0529120.1:0.10958,M_truncatula_renamed_MTR_1012840:0.10026)n38:0.06201,((L_angustifolius_renamed_OIV97729:0.10457,L_angustifolius_renamed_OIV96472:0.06374)n40:0.12808,L_angustifolius_renamed_OIW09286:0.185148)n39:0.020572)n37:0.08999)n36:0.03243)n32:0.11873,((((A_thaliana_renamed_AT5G20360.5:0,A_thaliana_renamed_AT5G20360.6:0)n44:0.00014,((A_thaliana_renamed_AT5G20360.7:0,A_thaliana_renamed_AT5G20360.4:0)n46:0.00014,((A_thaliana_renamed_AT5G20360.1:0,A_thaliana_renamed_AT5G20360.2:0)n48:0.00014,A_thaliana_renamed_AT5G20360.3:0.00014)n47:0.00014)n45:0.00015)n43:0.79677,(((L_angustifolius_renamed_OIW15132:0.13591,L_angustifolius_renamed_OIV97270:0.0678)n51:0.05514,((L_japonicus_renamed_Lj4g3v2298210.1:0,L_japonicus_renamed_Lj6g3v1093310.1:0)n53:0.08001,M_truncatula_renamed_MTR_2451540:0.11148)n52:0.031)n50:0.02374,(L_japonicus_renamed_Lj0g3v0175019.1:0.11763,(L_angustifolius_renamed_OIW18606:0.12249,L_angustifolius_renamed_OIW19521:0.07815)n55:0.08733)n54:0.02146)n49:0.10718)n42:0.06256,B_vulgaris_renamed_KMT02713:0.3441)n41:0.08342)n31:0.08158)n22:0.08899,(A_trichopoda_renamed_ERN02701:0.25552,(A_trichopoda_renamed_ERN02700:0.04987,A_trichopoda_renamed_ERN20333:0.02994)n57:0.02227)n56:0.18996)n21:0.3887)n20:0.26795,(P_abies_renamed_MA_82470g0010:0.28561,(A_trichopoda_renamed_ERN10653:0.33693,(((A_thaliana_renamed_AT1G62390.1:0.25047,(((L_angustifolius_renamed_OIV89770:0.19666,L_angustifolius_renamed_OIV97099:0.41845)n65:0.10437,((L_japonicus_renamed_Lj2g3v2878430.1:0,L_japonicus_renamed_Lj4g3v0120420.1:0)n67:0.06365,M_truncatula_renamed_MTR_4132780:0.09698)n66:0.01647)n64:0.02517,((L_angustifolius_renamed_OIW14015:0.04479,(L_angustifolius_renamed_OIV96089:0.05998,L_angustifolius_renamed_OIV91831:0.05539)n70:0.01216)n69:0.06435,M_truncatula_renamed_MTR_2025130:0.544788)n68:0.060532)n63:0.03711)n62:0.04847,B_vulgaris_renamed_KMT04074:0.21225)n61:0.13307,(P_dactylifera_renamed_XP_008803520.1:0.14794,(Oryza_sativa_renamed_LOC_Os09g04990.1:0.10254,Z_mays_renamed_A0A096PY84:0.11874)n72:0.2017)n71:0.15293)n60:0.07549)n59:0.10395)n58:0.14438)n19:0.09277,((A_filiculoides_renamed_Azfi_s0078.g038159:0.56678,(A_filiculoides_renamed_Azfi_s0006.g009744:0.01284,A_filiculoides_renamed_Azfi_s2245.g109978:0.01588)n75:0.54149)n74:0.3871,A_filiculoides_renamed_Azfi_s0100.g044324:0.564444)n73:0.062716)n18:0.06606)n12:0.080815)n0;
```
