## Supplementary material for "Transcriptional responses to arbuscular mycorrhizal symbiosis development are conserved in the early divergent *Marchantia paleacea*": OG0001403_tree.txt

```
(((M_flagellaris_scaffold-UCRN-2052410-Megaceros_tosanus:0.23566,((A_agrestis_renamed_Aagr.utg000042l.500.4:0.00494,(A_agrestis_renamed_Aagr.utg000042l.500.3:0.01885,(A_agrestis_renamed_Aagr.utg000042l.500.2:0,A_agrestis_renamed_Aagr.utg000042l.500.1:0)n6:0.02346)n5:0.01934)n4:0.03799,(A_agrestis_renamed_Aagr.utg000081l.309.1:0.00014,(A_agrestis_renamed_Aagr.utg000081l.309.4:0.00577,(A_agrestis_renamed_Aagr.utg000081l.309.3:0.00812,A_agrestis_renamed_Aagr.utg000081l.309.2:0.01984)n9:0.00012)n8:0.00049)n7:0.00899)n3:0.47892)n2:0.20068,((((M_paleacea_Rhiz_final_MPA7596.1.p1:0.00014,(M_paleacea_Rhiz_final_MPA7596.3.p1:0.00014,M_paleacea_Rhiz_final_MPA7596.2.p1:0.08849)n14:0.00028)n13:0.0158,M_polymorpha_renamed_Mapoly0033s0161.1:0.02084)n12:0.31577,(P_neesiana_scaffold-JHFI-2112605-Pellia_neesiana:0.33621,P_pinnata_scaffold-UUHD-2149943-Porella_pinnata:0.19068)n15:0.09454)n11:0.2283,(T_lepidozioides_scaffold-SKQD-2077970-Takakia_lepidozioides:0.19924,((P_patens_renamed_P35_24130V3.1:0,P_patens_renamed_P35_24130V3.2:0)n18:0.22846,((P_patens_renamed_P316_21940V3.2:0,P_patens_renamed_P316_21940V3.8:0,P_patens_renamed_P316_21940V3.4:0,P_patens_renamed_P316_21940V3.18:0,P_patens_renamed_P316_21940V3.3:0,P_patens_renamed_P316_21940V3.6:0,P_patens_renamed_P316_21940V3.1:0,P_patens_renamed_P316_21940V3.5:0,P_patens_renamed_P316_21940V3.7:0,P_patens_renamed_P316_21940V3.19:0,P_patens_renamed_P316_21940V3.17:0)n20:0.00014,(((P_patens_renamed_P316_21940V3.10:0,P_patens_renamed_P316_21940V3.12:0,P_patens_renamed_P316_21940V3.11:0,P_patens_renamed_P316_21940V3.9:0)n23:0.00014,(P_patens_renamed_P316_21940V3.14:0,P_patens_renamed_P316_21940V3.13:0)n24:0.00014)n22:0.00195,(P_patens_renamed_P316_21940V3.16:0,P_patens_renamed_P316_21940V3.15:0)n25:0.00014)n21:0.00014)n19:0.13491)n17:0.40363)n16:0.07372)n10:0.04162)n1:0.02443,((S_moellendorffii_renamed_EFJ15115:0.00335,S_moellendorffii_renamed_EFJ08468:0.00092)n27:0.49869,((C_braunii_renamed_GBG86646:0.48528,(S_muscicola_renamed_SM000002S05665:0.01012,S_muscicola_renamed_SM000172S03055:0.05283)n30:0.51796)n29:0.15822,((A_filiculoides_renamed_Azfi_s0006.g009848:0.53634,A_filiculoides_renamed_Azfi_s0581.g078320:0.46734)n32:0.23552,(P_abies_renamed_MA_19242g0010:0.26417,(A_trichopoda_renamed_ERN00826:0.19999,((((Oryza_sativa_renamed_LOC_Os07g38380.1:0.14675,(Z_mays_renamed_A0A096QQ51:0.01317,(Z_mays_renamed_A0A1D6MNF0:0.14971,Z_mays_renamed_A0A1D6HA22:0.01684)n40:0.16599)n39:0.18189)n38:0.3368,(P_dactylifera_renamed_XP_008802679.1:0.05935,(P_dactylifera_renamed_XP_017700802.1:0.00014,P_dactylifera_renamed_XP_008804338.1:0.00014)n42:0.08825)n41:0.07566)n37:0.051,(P_dactylifera_renamed_XP_008801702.1:0.20214,(Oryza_sativa_renamed_LOC_Os01g57066.1:0.06135,(Z_mays_renamed_A0A1D6N9Y5:0.04815,Z_mays_renamed_C0P4G3:0.04747)n45:0.07967)n44:0.249165)n43:0.027685)n36:0.0848,(((B_vulgaris_renamed_KMT04946:0.12903,(B_vulgaris_renamed_KMS95411:0.03336,(B_vulgaris_renamed_KMT10989:0.00014,B_vulgaris_renamed_KMT10988:0.00014)n50:0.38649)n49:0.04591)n48:0.19565,((L_angustifolius_renamed_OIW11169:0.06734,(L_angustifolius_renamed_OIV95001:0.01799,L_angustifolius_renamed_OIV92599:0.11212)n53:0.03081)n52:0.0755,((M_truncatula_renamed_MTR_1104680:0.09741,(L_japonicus_renamed_Lj5g3v2056240.1:0.00808,L_japonicus_renamed_Lj5g3v2056240.2:0.00282)n56:0.07221)n55:0.0931,(((L_japonicus_renamed_Lj1g3v0054700.1:0,L_japonicus_renamed_Lj1g3v0054700.2:0,L_japonicus_renamed_Lj1g3v0054700.3:0)n59:0.00015,L_japonicus_renamed_Lj1g3v0054700.4:0.00014)n58:0.05334,(M_truncatula_renamed_MTR_5006110:0.00015,(M_truncatula_renamed_MTR_5006110:0.00773,M_truncatula_renamed_MTR_5006110:0.01759)n61:0.01716)n60:0.08601)n57:0.027117)n54:0.003013)n51:0.02258)n47:0.02732,(((A_thaliana_renamed_AT1G05360.2:0,A_thaliana_renamed_AT1G05360.3:0)n64:0.02291,A_thaliana_renamed_AT1G05360.1:0.00014)n63:0.2347,(A_thaliana_renamed_AT4G14950.1:0.00015,(A_thaliana_renamed_AT4G14950.3:0.00014,A_thaliana_renamed_AT4G14950.2:0.00014)n66:0.01493)n65:0.1649)n62:0.06376)n46:0.06182)n35:0.04774)n34:0.23243)n33:0.24036)n31:0.1649)n28:0.0937)n26:0.02443)n0;
```
