## Supplementary material for "Transcriptional responses to arbuscular mycorrhizal symbiosis development are conserved in the early divergent *Marchantia paleacea*": OG0001404_tree.txt

```
((M_flagellaris_scaffold-UCRN-2011266-Megaceros_tosanus:0.124,A_agrestis_renamed_Aagr.utg000063l.561.1:0.55489)n1:0.26941,((P_pinnata_scaffold-UUHD-2150754-Porella_pinnata:0.89366,((P_patens_renamed_P31_26530V3.1:0,P_patens_renamed_P31_26530V3.2:0)n5:0.02539,((P_patens_renamed_P31_26600V3.6:0,P_patens_renamed_P31_26600V3.1:0,P_patens_renamed_P31_26600V3.3:0,P_patens_renamed_P31_26600V3.2:0,P_patens_renamed_P31_26530V3.5:0,P_patens_renamed_P31_26530V3.3:0)n7:0.00014,(P_patens_renamed_P31_26600V3.7:0,P_patens_renamed_P31_26600V3.5:0,P_patens_renamed_P31_26600V3.4:0,P_patens_renamed_P31_26530V3.4:0)n8:0.00016)n6:0.00016)n4:1.02953)n3:0.30218,((P_neesiana_scaffold-JHFI-2009704-Pellia_neesiana:0.33586,((M_polymorpha_renamed_Mapoly0086s0035.1:0.00014,(M_paleacea_Rhiz_final_MPA22352.1.p1:0.00014,M_paleacea_Rhiz_final_MPA22352.2.p1:0.00014)n13:0.03415)n12:0.46054,(P_pinnata_scaffold-UUHD-2014342-Porella_pinnata:0.09897,(P_pinnata_scaffold-UUHD-2010534-Porella_pinnata:0,P_pinnata_scaffold-UUHD-2010535-Porella_pinnata:0)n15:0.39574)n14:0.19145)n11:0.09314)n10:0.63035,((T_lepidozioides_scaffold-SKQD-2002699-Takakia_lepidozioides:0.82123,((P_patens_renamed_P34_7320V3.1:0,P_patens_renamed_P34_7328V3.1:0)n19:0.51667,(P_patens_renamed_P317_16470V3.2:0,P_patens_renamed_P317_16470V3.1:0)n20:0.82012)n18:0.07813)n17:0.13702,((((((B_vulgaris_renamed_KMT05596:0.53965,(((P_dactylifera_renamed_XP_026659899.1:0.53106,((Z_mays_renamed_A0A1D6N3H6:0.00535,Z_mays_renamed_spP26307:0.00156)n31:0.14574,(Oryza_sativa_renamed_LOC_Os01g68370.3:0.00014,(Oryza_sativa_renamed_LOC_Os01g68370.2:0.00014,(Oryza_sativa_renamed_LOC_Os01g68370.1:0.00015,Oryza_sativa_renamed_LOC_Os01g68370.4:0.00014)n34:0.00015)n33:0.00015)n32:0.23806)n30:0.45353)n29:0.32293,L_japonicus_renamed_Lj0g3v0311929.1:2.69093)n28:0.00044,(A_thaliana_renamed_AT3G24650.1:0.42574,((L_japonicus_renamed_Lj1g3v3462910.1:0.043,L_japonicus_renamed_Lj0g3v0221479.1:1.08854)n37:0.05376,(M_truncatula_renamed_MTR_7059330:0.19429,(L_angustifolius_renamed_OIW07588:0.10684,L_angustifolius_renamed_OIV98643:0.09634)n39:0.15968)n38:0.13641)n36:0.16922)n35:0.115965)n27:0.012885)n26:0.1828,A_trichopoda_renamed_ERN13587:0.524)n25:0.1374,(P_abies_renamed_MA_66505g0020:0.76815,P_abies_renamed_MA_66505g0010:3.70967)n40:0.11437)n24:0.06836,A_filiculoides_renamed_Azfi_s0013.g013199:1.32399)n23:0.07692,(((B_vulgaris_renamed_KMT07359:2.38851,((((P_dactylifera_renamed_XP_026664310.1:0.84508,((Oryza_sativa_renamed_LOC_Os08g01090.2:0.00648,Oryza_sativa_renamed_LOC_Os08g01090.1:0.00014)n49:0.2405,(Z_mays_renamed_A0A1D6LDA7:0.08407,Z_mays_renamed_B4FPB4:0.0211)n50:0.37198)n48:0.58905)n47:0.16389,(Z_mays_renamed_A0A1D6DTG4:0.89179,(Oryza_sativa_renamed_LOC_Os04g58000.1:0.16093,Oryza_sativa_renamed_LOC_Os04g58010.1:0.29217)n52:0.437652)n51:0.048628)n46:0.3442,T_lepidozioides_scaffold-SKQD-2079551-Takakia_lepidozioides:1.11368)n45:0.16936,(A_trichopoda_renamed_ERN10991:0.95571,A_trichopoda_renamed_ERN09378:1.08557)n53:0.120619)n44:0.15895)n43:0.0263,((B_vulgaris_renamed_KMT06867:0.41533,(A_thaliana_renamed_AT3G26790.1:0.4396,(M_truncatula_renamed_MTR_7083700:0.15297,(L_angustifolius_renamed_OIW15230:0.15696,L_angustifolius_renamed_OIV89523:0.09962)n58:0.10777)n57:0.23196)n56:0.02243)n55:0.49047,((P_dactylifera_renamed_XP_008810033.1:0.75799,(Oryza_sativa_renamed_LOC_Os01g51610.1:0.15969,Z_mays_renamed_A0A1D6G382:0.29779)n61:0.57784)n60:0.17246,(A_thaliana_renamed_AT1G28300.1:1.05789,(L_angustifolius_renamed_OIV94358:0.50763,M_truncatula_renamed_MTR_4088605:1.19541)n63:0.47061)n62:0.348093)n59:0.038677)n54:0.14007)n42:0.21484,(A_filiculoides_renamed_Azfi_s0540.g076344:1.04061,(A_filiculoides_renamed_Azfi_s0708.g082858:0.00015,A_filiculoides_renamed_Azfi_s1172.g098795:0.00014)n65:1.08198)n64:0.236412)n41:0.026268)n22:0.13466,(((S_moellendorffii_renamed_EFJ25834:0.00612,S_moellendorffii_renamed_EFJ05287:0.00016)n68:0.71846,P_abies_renamed_MA_216909g0010:0.88695)n67:0.00036,(M_truncatula_renamed_MTR_8470990:4.44456,((S_moellendorffii_renamed_EFJ32605:0.00014,S_moellendorffii_renamed_EFJ16661:0.00727)n71:1.1368,(S_moellendorffii_renamed_EFJ18136:0.02777,S_moellendorffii_renamed_EFJ09582:0.00016)n72:0.70647)n70:0.130923)n69:0.014547)n66:0.09172)n21:0.178965)n16:0.019885)n9:0.06954)n2:0.15684)n0;
```
