## Supplementary material for "Transcriptional responses to arbuscular mycorrhizal symbiosis development are conserved in the early divergent *Marchantia paleacea*": OG0001405_tree.txt

```
((C_braunii_renamed_GBG62613:0.47934,(((((P_neesiana_scaffold-JHFI-2012482-Pellia_neesiana:0.06274,P_pinnata_scaffold-UUHD-2018909-Porella_pinnata:0.08742)n6:0.05066,((M_paleacea_Rhiz_final_MPA3771.1.p1:0.98044,(((P_patens_renamed_P315_21790V3.1:0,P_patens_renamed_P315_21790V3.4:0,P_patens_renamed_P315_21790V3.2:0)n11:0.00014,P_patens_renamed_P315_21790V3.3:0.00014)n10:0.04073,((P_patens_renamed_P39_20460V3.1:0,P_patens_renamed_P39_20460V3.2:0)n13:0.00811,P_patens_renamed_P39_20460V3.3:0.03194)n12:0.03311)n9:0.19915)n8:0.03416,(M_paleacea_Rhiz_final_MPA23838.1.p1:0.00015,M_polymorpha_renamed_Mapoly0002s0131.1:0.01533)n14:0.0846)n7:0.0094)n5:0.13116,(T_lepidozioides_scaffold-SKQD-2004183-Takakia_lepidozioides:0.00015,T_lepidozioides_scaffold-SKQD-2004182-Takakia_lepidozioides:0.00014)n15:0.25476)n4:0.04562,(((S_moellendorffii_renamed_EFJ19472:0.00331,S_moellendorffii_renamed_EFJ21030:0.00617)n18:0.18565,((A_filiculoides_renamed_Azfi_s0732.g084102:0.00015,A_filiculoides_renamed_Azfi_s1991.g108572:0.00248)n20:0.19815,A_filiculoides_renamed_Azfi_s0013.g013286:0.223785)n19:0.024865)n17:0.03628,((P_abies_renamed_MA_10429910g0010:0.04017,P_abies_renamed_MA_120562g0010:0.06456)n22:0.09349,((A_trichopoda_renamed_ERN06778:0.09182,((B_vulgaris_renamed_KMT10082:0.11528,(A_thaliana_renamed_AT5G48460.1:0.14006,((L_japonicus_renamed_Lj0g3v0087769.1:0.03851,(M_truncatula_renamed_MTR_7052820:0.06587,M_truncatula_renamed_MTR_8011460:0.034533)n30:0.003837)n29:0.01955,(L_angustifolius_renamed_OIW21246:0.02645,L_angustifolius_renamed_OIW01318:0.02154)n31:0.01868)n28:0.04701)n27:0.02968)n26:0.04097,((Oryza_sativa_renamed_LOC_Os01g33080.1:0.04973,Z_mays_renamed_A0A1D6MTL3:0.04101)n33:0.17534,(P_dactylifera_renamed_XP_008787784.1:0.04231,P_dactylifera_renamed_XP_008800977.1:0.02243)n34:0.04574)n32:0.09408)n25:0.03225)n24:0.06896,(A_trichopoda_renamed_ERN18338:0.10205,(((B_vulgaris_renamed_KMS99097:0.23253,((A_thaliana_renamed_AT5G35700.1:0.07257,A_thaliana_renamed_AT2G04750.1:0.10948)n40:0.08562,((L_angustifolius_renamed_OIW16443:0.03878,L_angustifolius_renamed_OIW04286:0.00709)n42:0.02735,(L_japonicus_renamed_Lj2g3v3339470.1:0.03102,(M_truncatula_renamed_MTR_5098130:0.0018,M_truncatula_renamed_MTR_5098130:0.00015)n44:0.03728)n43:0.02806)n41:0.06786)n39:0.02634)n38:0.03841,(((L_angustifolius_renamed_OIW04248:0.03657,L_angustifolius_renamed_OIW02896:0.04916)n47:0.03715,((L_japonicus_renamed_Lj2g3v3224410.1:0,L_japonicus_renamed_Lj2g3v3224410.2:0)n49:0.0428,M_truncatula_renamed_MTR_5094160:0.07542)n48:0.02987)n46:0.09884,((B_vulgaris_renamed_KMS99211:0.03525,B_vulgaris_renamed_KMT12871:0.00014)n51:0.1382,((A_thaliana_renamed_AT5G55400.3:0,A_thaliana_renamed_AT5G55400.2:0,A_thaliana_renamed_AT5G55400.1:0)n53:0.11049,(A_thaliana_renamed_AT4G26700.7:0.01845,((A_thaliana_renamed_AT4G26700.3:0,A_thaliana_renamed_AT4G26700.6:0,A_thaliana_renamed_AT4G26700.5:0)n56:0.00948,(A_thaliana_renamed_AT4G26700.1:0,A_thaliana_renamed_AT4G26700.2:0,A_thaliana_renamed_AT4G26700.4:0)n57:0.00016)n55:0.00016)n54:0.07387)n52:0.11902)n50:0.03231)n45:0.05606)n37:0.03898,(((Oryza_sativa_renamed_LOC_Os02g37580.1:0.0684,Z_mays_renamed_A0A1D6HBU0:0.07039)n60:0.17726,(Oryza_sativa_renamed_LOC_Os02g48740.1:0.04028,(Z_mays_renamed_A0A1D6HIG6:0.02322,Z_mays_renamed_A0A1D6Q9D0:0.02012)n62:0.02195)n61:0.16258)n59:0.05434,(P_dactylifera_renamed_XP_008798759.1:0.08933,(P_dactylifera_renamed_XP_017699340.1:0.03445,(P_dactylifera_renamed_XP_026657039.1:0,P_dactylifera_renamed_XP_008777493.1:0)n65:0.03881)n64:0.034173)n63:0.003797)n58:0.03357)n36:0.04716)n35:0.01673)n23:0.07027)n21:0.15479)n16:0.0285)n3:0.0158,(S_moellendorffii_renamed_EFJ13018:0.00908,S_moellendorffii_renamed_EFJ14029:0.00089)n66:0.233541)n2:0.025949)n1:0.017595,((M_flagellaris_scaffold-UCRN-2007802-Megaceros_tosanus:0.00014,M_flagellaris_scaffold-UCRN-2007803-Megaceros_tosanus:0.00014)n68:0.12189,((A_agrestis_renamed_Aagr.utg000008l.301.5:0,A_agrestis_renamed_Aagr.utg000008l.301.4:0)n70:0.03783,(((A_agrestis_renamed_Aagr.utg000008l.301.1:0,A_agrestis_renamed_Aagr.utg000008l.301.3:0)n73:0.00015,(A_agrestis_renamed_Aagr.utg000008l.301.6:0.00014,A_agrestis_renamed_Aagr.utg000008l.301.7:0.05982)n74:0.0034)n72:0.00014,A_agrestis_renamed_Aagr.utg000008l.301.2:0.00014)n71:0.00014)n69:0.09276)n67:0.08852)n0;
```
