## Supplementary material for "Transcriptional responses to arbuscular mycorrhizal symbiosis development are conserved in the early divergent *Marchantia paleacea*": OG0001406_tree.txt

```
(((((M_flagellaris_scaffold-UCRN-2051842-Megaceros_tosanus:0.20521,M_flagellaris_scaffold-UCRN-2049641-Megaceros_tosanus:0.30245)n4:0.08762,(A_agrestis_renamed_Aagr.utg000002l.570.1:0.00285,(A_agrestis_renamed_Aagr.utg000002l.570.3:0.00014,A_agrestis_renamed_Aagr.utg000002l.570.2:0.00014)n6:0.00016)n5:0.26027)n3:0.19974,(S_muscicola_renamed_SM000004S14963:0.00545,S_muscicola_renamed_SM000007S20878:0.02665)n7:0.58925)n2:0.05357,(P_pinnata_scaffold-UUHD-2017325-Porella_pinnata:0.26158,((M_paleacea_Rhiz_final_MPA12905.1.p1:0.01698,M_polymorpha_renamed_Mapoly0049s0055.1:0.02855)n10:0.22043,(P_neesiana_scaffold-JHFI-2106113-Pellia_neesiana:0.10745,P_neesiana_scaffold-JHFI-2007810-Pellia_neesiana:0.059931)n11:0.006659)n9:0.05258)n8:0.19701)n1:0.03154,((((S_moellendorffii_renamed_EFJ15133:0.00898,S_moellendorffii_renamed_EFJ08452:0.00358)n15:0.31789,(S_moellendorffii_renamed_EFJ07971:0.00201,S_moellendorffii_renamed_EFJ16023:0.01081)n16:0.3342)n14:0.05717,A_filiculoides_renamed_Azfi_s4391.g119095:0.63148)n13:0.0402,(((A_filiculoides_renamed_Azfi_s0013.g013310:0.47131,A_filiculoides_renamed_Azfi_s0259.g060675:0.29387)n19:0.20382,((P_abies_renamed_MA_5075g0010:0.25954,(A_trichopoda_renamed_ERN14260:0.2452,(((P_dactylifera_renamed_XP_008809252.2:0.23618,(Oryza_sativa_renamed_LOC_Os06g08170.1:0.06882,Z_mays_renamed_A0A1D6LIX7:0.10727)n26:0.36236)n25:0.08768,((A_thaliana_renamed_AT2G13100.4:0,A_thaliana_renamed_AT2G13100.1:0)n28:0.22279,(L_japonicus_renamed_Lj6g3v1090110.1:0.03592,(L_angustifolius_renamed_OIV97263:0.10118,M_truncatula_renamed_MTR_2460810:0.07704)n30:0.01555)n29:0.1261)n27:0.04537)n24:0.06515,B_vulgaris_renamed_KMT03607:0.4173)n23:0.14524)n22:0.18263)n21:0.17525,((A_trichopoda_renamed_ERN00707:0.26102,(((B_vulgaris_renamed_KMS98872:0.31044,((A_thaliana_renamed_AT3G47420.3:0,A_thaliana_renamed_AT3G47420.1:0,A_thaliana_renamed_AT3G47420.2:0)n37:0.21489,(A_thaliana_renamed_AT4G25220.1:0.08155,A_thaliana_renamed_AT1G30560.1:0.10855)n38:0.325098)n36:0.036122)n35:0.06429,((L_angustifolius_renamed_OIW08790:0.09496,L_angustifolius_renamed_OIV99655:0.06784)n40:0.05681,(L_japonicus_renamed_Lj3g3v3640070.1:0.05857,M_truncatula_renamed_MTR_0004s0650:0.1179)n41:0.03597)n39:0.09595)n34:0.04384,((P_dactylifera_renamed_XP_008786975.1:0.12177,(P_dactylifera_renamed_XP_017699557.1:0,P_dactylifera_renamed_XP_017699558.1:0,P_dactylifera_renamed_XP_008796951.1:0,P_dactylifera_renamed_XP_008796952.1:0)n44:0.16249)n43:0.07298,(((Oryza_sativa_renamed_LOC_Os04g46880.1:0,Oryza_sativa_renamed_LOC_Os04g46880.2:0)n47:0.09558,Z_mays_renamed_B8A0W6:0.11496)n46:0.1331,(Oryza_sativa_renamed_LOC_Os08g06010.1:0.0773,(Z_mays_renamed_K7TX30:0.05948,Z_mays_renamed_K7UFL6:0.05153)n49:0.03759)n48:0.24118)n45:0.03031)n42:0.04718)n33:0.03339)n32:0.15245,P_abies_renamed_MA_6681g0010:0.236952)n31:0.026328)n20:0.06788)n18:0.04418,((((P_dactylifera_renamed_XP_008786282.2:0.03913,P_dactylifera_renamed_XP_008798826.1:0.03645)n53:0.11623,(Oryza_sativa_renamed_LOC_Os02g43620.1:0.07447,Z_mays_renamed_B4FA98:0.21462)n54:0.30855)n52:0.17746,(A_trichopoda_renamed_ERN01111:0.25905,((A_thaliana_renamed_AT4G17550.1:0.25881,B_vulgaris_renamed_KMT11811:0.17617)n57:0.07029,((L_angustifolius_renamed_OIW10340:0.05766,L_angustifolius_renamed_OIV94086:0.04182)n59:0.1291,(M_truncatula_renamed_MTR_4099450:0.13885,L_japonicus_renamed_Lj0g3v0140389.1:0.15892)n60:0.05268)n58:0.11707)n56:0.06898)n55:0.03561)n51:0.19154,(((T_lepidozioides_scaffold-SKQD-2080472-Takakia_lepidozioides:0.18818,((P_patens_renamed_P324_3423V3.1:0,P_patens_renamed_P324_3410V3.1:0)n65:0.09386,((P_patens_renamed_P323_12620V3.4:0,P_patens_renamed_P323_12620V3.5:0,P_patens_renamed_P323_12620V3.6:0,P_patens_renamed_P323_12620V3.9:0,P_patens_renamed_P323_12620V3.2:0)n67:0.00015,(P_patens_renamed_P323_12620V3.8:0,P_patens_renamed_P323_12620V3.7:0,P_patens_renamed_P323_12620V3.3:0,P_patens_renamed_P323_12620V3.1:0)n68:0.00137)n66:0.0462)n64:0.26296)n63:0.02617,A_filiculoides_renamed_Azfi_s0369.g067060:0.37721)n62:0.04163,(C_braunii_renamed_GBG70180:0.54321,(S_moellendorffii_renamed_EFJ34701:0.00532,S_moellendorffii_renamed_EFJ31011:0.01233)n70:0.49931)n69:0.08488)n61:0.091305)n50:0.010145)n17:0.03053)n12:0.03154)n0;
```
