## Supplementary material for "Transcriptional responses to arbuscular mycorrhizal symbiosis development are conserved in the early divergent *Marchantia paleacea*": OG0001407_tree.txt

```
((C_braunii_renamed_GBG76986:0.52085,((((((M_paleacea_Rhiz_final_MPA6093.1.p1:0.03063,M_polymorpha_renamed_Mapoly0010s0157.1:0.03529)n7:0.18734,((P_neesiana_scaffold-JHFI-2010901-Pellia_neesiana:0.00015,P_neesiana_scaffold-JHFI-2111906-Pellia_neesiana:0.11713)n9:0.32691,(P_pinnata_scaffold-UUHD-2145420-Porella_pinnata:0.08635,P_pinnata_scaffold-UUHD-2147894-Porella_pinnata:0.131823)n10:0.014647)n8:0.01434)n6:0.09836,((P_patens_renamed_P314_10860V3.4:0,P_patens_renamed_P314_10860V3.1:0,P_patens_renamed_P314_10860V3.2:0,P_patens_renamed_P314_10860V3.5:0,P_patens_renamed_P314_10860V3.3:0)n12:0.28936,(T_lepidozioides_scaffold-SKQD-2000316-Takakia_lepidozioides:0.00482,T_lepidozioides_scaffold-SKQD-2000317-Takakia_lepidozioides:0.00014)n13:0.1137)n11:0.06346)n5:0.04496,(M_flagellaris_scaffold-UCRN-2051774-Megaceros_tosanus:0.17254,A_agrestis_renamed_Aagr.utg000013l.146.1:0.1932)n14:0.19786)n4:0.09399,(A_filiculoides_renamed_Azfi_s0064.g035628:0.29625,(S_moellendorffii_renamed_EFJ29237:0.01982,S_moellendorffii_renamed_EFJ13797:0.02185)n16:0.43877)n15:0.07977)n3:0.09458,(((A_trichopoda_renamed_ERN01283:0.21943,((((L_japonicus_renamed_Lj5g3v2218230.1:0.06596,(M_truncatula_renamed_MTR_1111400:0.00015,M_truncatula_renamed_MTR_1111400:0.01526)n24:0.12193)n23:0.03988,L_angustifolius_renamed_OIW12943:0.08726)n22:0.1149,((A_thaliana_renamed_AT3G10420.1:0.00741,A_thaliana_renamed_AT3G10420.2:0.00086)n26:0.26139,(B_vulgaris_renamed_KMT02505:0.11506,B_vulgaris_renamed_KMT02487:0.00012)n27:0.21359)n25:0.03559)n21:0.06115,(P_dactylifera_renamed_XP_008796622.1:0.16434,(Oryza_sativa_renamed_LOC_Os07g08970.1:0.04717,Z_mays_renamed_A0A1D6F8V4:0.13757)n29:0.24652)n28:0.08735)n20:0.06354)n19:0.19514,P_abies_renamed_MA_10433286g0010:0.14325)n18:0.15793,((A_trichopoda_renamed_ERN13968:0.42018,(((P_dactylifera_renamed_XP_008783918.1:0.00015,(P_dactylifera_renamed_XP_017697271.1:0.03215,P_dactylifera_renamed_XP_026658768.1:0.00604)n35:0.00015)n34:0.26878,(Oryza_sativa_renamed_LOC_Os06g06190.1:0.11635,Z_mays_renamed_C0P427:0.1397)n36:0.25037)n33:0.13834,((A_thaliana_renamed_AT1G73170.2:0.01448,(A_thaliana_renamed_AT1G73170.4:0.00015,(A_thaliana_renamed_AT1G73170.1:0.00014,A_thaliana_renamed_AT1G73170.3:0.00559)n40:0.00046)n39:0.00262)n38:0.41521,(B_vulgaris_renamed_KMT13184:0.39723,(L_angustifolius_renamed_OIW06078:0.08484,(((M_truncatula_renamed_MTR_8463650:0.00014,M_truncatula_renamed_MTR_8463650:0.00014)n45:0.00015,(M_truncatula_renamed_MTR_8463650:0.01289,M_truncatula_renamed_MTR_8463650:0.00283)n46:0.01057)n44:0.13043,L_japonicus_renamed_Lj3g3v0428750.1:0.08742)n43:0.044)n42:0.16498)n41:0.07495)n37:0.0823)n32:0.16144)n31:0.18358,(P_abies_renamed_MA_10427944g0010:0.2389,P_abies_renamed_MA_644288g0010:0.295551)n47:0.032839)n30:0.00377)n17:0.08392)n2:0.12821)n1:0.50245,((S_moellendorffii_renamed_EFJ22670:0.00016,S_moellendorffii_renamed_EFJ11819:0.00635)n49:0.28785,(C_braunii_renamed_GBG61423:0.45065,((P_abies_renamed_MA_93106g0010:0.28655,(A_trichopoda_renamed_ERM99773:0.19681,(((A_thaliana_renamed_AT1G33290.3:0.00014,(A_thaliana_renamed_AT1G33290.1:0.00014,A_thaliana_renamed_AT1G33290.2:0.00015)n57:0.00014)n56:0.17633,(L_angustifolius_renamed_OIW13090:0.29378,((L_japonicus_renamed_Lj0g3v0166219.1:0,L_japonicus_renamed_Lj5g3v1208440.1:0)n60:0.11636,M_truncatula_renamed_MTR_1076810:0.16119)n59:0.06848)n58:0.29811)n55:0.22824,(P_dactylifera_renamed_XP_008808964.1:0.13637,(Oryza_sativa_renamed_LOC_Os12g10640.1:0.06961,Z_mays_renamed_A0A1D6JQ46:0.07735)n62:0.13295)n61:0.0388)n54:0.04451)n53:0.15529)n52:0.14498,(S_muscicola_renamed_SM000009S23461:0.29622,((T_lepidozioides_scaffold-SKQD-2079064-Takakia_lepidozioides:0.05878,(A_agrestis_renamed_Aagr.utg000041l.140.1:0.05225,(((M_flagellaris_scaffold-UCRN-2000949-Megaceros_tosanus:0,M_flagellaris_scaffold-UCRN-2000952-Megaceros_tosanus:0)n69:0.07666,(M_flagellaris_scaffold-UCRN-2000950-Megaceros_tosanus:0,M_flagellaris_scaffold-UCRN-2000951-Megaceros_tosanus:0)n70:0.13035)n68:0.18686,M_flagellaris_scaffold-UCRN-2011325-Megaceros_tosanus:0.074088)n67:0.008232)n66:0.06624)n65:0.08291,((A_filiculoides_renamed_Azfi_s0032.g024929:0.2507,A_filiculoides_renamed_Azfi_s0015.g013882:0.22934)n72:0.04963,(P_neesiana_scaffold-JHFI-2113955-Pellia_neesiana:0.04196,(P_pinnata_scaffold-UUHD-2013707-Porella_pinnata:0.00014,(P_pinnata_scaffold-UUHD-2013709-Porella_pinnata:0.00014,P_pinnata_scaffold-UUHD-2013708-Porella_pinnata:0.01068)n75:0.00062)n74:0.05859)n73:0.05991)n71:0.0276)n64:0.0733)n63:0.09259)n51:0.04176)n50:0.11809)n48:0.50245)n0;
```
