## Supplementary material for "Transcriptional responses to arbuscular mycorrhizal symbiosis development are conserved in the early divergent *Marchantia paleacea*": OG0001408_tree.txt

```
(((S_moellendorffii_renamed_EFJ22159:0.03334,S_moellendorffii_renamed_EFJ25791:0.00014)n2:0.46023,((A_filiculoides_renamed_Azfi_s0019.g015080:0.6049,(A_trichopoda_renamed_ERN01123:0.23062,((P_dactylifera_renamed_XP_008798816.1:0.1469,(Oryza_sativa_renamed_LOC_Os07g30960.1:0.10738,Z_mays_renamed_A0A1D6IBV2:0.13287)n8:0.1975)n7:0.04803,(B_vulgaris_renamed_KMT11804:0.28681,((A_thaliana_renamed_AT2G29720.1:0.13573,((A_thaliana_renamed_AT2G35660.2:0,A_thaliana_renamed_AT2G35660.3:0)n13:0.00014,A_thaliana_renamed_AT2G35660.1:0.00015)n12:0.02486)n11:0.20309,(L_angustifolius_renamed_OIW10853:0.09855,((M_truncatula_renamed_MTR_5013260:0.0991,M_truncatula_renamed_MTR_5013250:0.02109)n16:0.07708,(L_japonicus_renamed_Lj2g3v1989110.1:0.00014,L_japonicus_renamed_Lj2g3v1989110.2:0.00015)n17:0.06911)n15:0.0281)n14:0.05783)n10:0.03382)n9:0.08326)n6:0.10156)n5:0.24521)n4:0.09549,((((P_abies_renamed_MA_13849g0010:0.19247,P_abies_renamed_MA_140611g0010:0.40576)n21:0.06297,((((A_thaliana_renamed_AT5G05320.1:0.13374,A_thaliana_renamed_AT4G38540.1:0.07471)n25:0.33961,((L_angustifolius_renamed_OIW21172:0.18199,(((L_japonicus_renamed_Lj0g3v0362799.1:0.00014,L_japonicus_renamed_Lj0g3v0362799.2:0.04762)n30:0.14117,(L_japonicus_renamed_Lj0g3v0118129.1:0.04508,(L_japonicus_renamed_Lj0g3v0118139.1:0.02884,L_japonicus_renamed_Lj5g3v2244890.1:0.03591)n32:0.03353)n31:0.03675)n29:0.08857,((M_truncatula_renamed_MTR_1112740:0.02922,M_truncatula_renamed_MTR_1112780:0.04803)n34:0.02496,(M_truncatula_renamed_MTR_1090667:0.10921,M_truncatula_renamed_MTR_1112750:0.13276)n35:0.01193)n33:0.06168)n28:0.03804)n27:0.15169,(B_vulgaris_renamed_KMT01368:0.31982,(B_vulgaris_renamed_KMS96780:0.07259,(B_vulgaris_renamed_KMT01369:0.11868,B_vulgaris_renamed_KMT01371:0.06266)n38:0.07089)n37:0.21772)n36:0.06473)n26:0.02677)n24:0.06195,(P_dactylifera_renamed_XP_026665232.1:0.24511,((Z_mays_renamed_A0A1D6PK39:0.11923,(Oryza_sativa_renamed_LOC_Os03g05920.1:0.00016,Oryza_sativa_renamed_LOC_Os03g05990.1:0.20403)n42:0.0695)n41:0.17505,(Z_mays_renamed_B7ZXZ6:0.13245,(((Oryza_sativa_renamed_LOC_Os03g05840.1:0.03155,(Oryza_sativa_renamed_LOC_Os03g05880.1:0.00014,Oryza_sativa_renamed_LOC_Os03g05880.2:0.00014)n47:0.02279)n46:0.10721,(Oryza_sativa_renamed_LOC_Os03g05900.1:0.00095,Oryza_sativa_renamed_LOC_Os03g05900.2:0.088)n48:0.06756)n45:0.11431,(Oryza_sativa_renamed_LOC_Os03g05910.3:0.00014,(Oryza_sativa_renamed_LOC_Os03g05910.2:0.00015,Oryza_sativa_renamed_LOC_Os03g05910.1:0.00014)n50:0.00015)n49:0.188406)n44:0.020934)n43:0.03578)n40:0.15822)n39:0.07681)n23:0.07266,(A_trichopoda_renamed_ERM96429:0.20034,(A_trichopoda_renamed_ERN20027:0.21805,A_trichopoda_renamed_ERN20026:0.22299)n52:0.04176)n51:0.15759)n22:0.29436)n20:0.03083,((A_trichopoda_renamed_ERN12987:0.19878,A_trichopoda_renamed_ERN12989:0.33469)n54:0.35697,((P_abies_renamed_MA_441480g0010:0.069,P_abies_renamed_MA_911455g0010:0.18325)n56:0.05021,(P_abies_renamed_MA_408078g0010:0.10515,(P_abies_renamed_MA_10427607g0010:0.09499,P_abies_renamed_MA_734459g0010:0.07036)n58:0.02111)n57:0.03476)n55:0.441621)n53:0.049069)n19:0.29426,(C_braunii_renamed_GBG76725:0.64704,S_muscicola_renamed_SM000011S19104:0.47797)n59:0.18108)n18:0.102807)n3:0.011423)n1:0.030255,((((P_patens_renamed_P37_17950V3.3:0,P_patens_renamed_P37_17950V3.1:0,P_patens_renamed_P37_17950V3.2:0)n63:0.36583,(T_lepidozioides_scaffold-SKQD-2009871-Takakia_lepidozioides:0.4091,T_lepidozioides_scaffold-SKQD-2004259-Takakia_lepidozioides:0.364788)n64:0.040532)n62:0.08669,((P_neesiana_scaffold-JHFI-2112369-Pellia_neesiana:0.12396,P_pinnata_scaffold-UUHD-2017642-Porella_pinnata:0.17129)n66:0.13841,((M_polymorpha_renamed_Mapoly0002s0090.1:0.06349,(M_paleacea_Rhiz_final_MPA19970.1.p1:0.00016,(M_paleacea_Rhiz_final_MPA19971.1.p1:0,M_paleacea_Rhiz_final_MPA19972.1.p1:0)n70:0.00014)n69:0.02311)n68:0.10336,(M_paleacea_Rhiz_final_MPA11526.1.p1:0.04629,M_polymorpha_renamed_Mapoly0028s0123.1:0.12315)n71:0.15623)n67:0.20171)n65:0.16062)n61:0.08965,((M_flagellaris_scaffold-UCRN-2001223-Megaceros_tosanus:0.00015,M_flagellaris_scaffold-UCRN-2001224-Megaceros_tosanus:0.01205)n73:0.28042,(A_agrestis_renamed_Aagr.utg000002l.317.1:0.3683,((A_agrestis_renamed_Aagr.utg000076l.26.2:0.00015,A_agrestis_renamed_Aagr.utg000076l.26.4:0.00014)n76:0.01951,(A_agrestis_renamed_Aagr.utg000076l.26.1:0.00014,A_agrestis_renamed_Aagr.utg000076l.26.3:0.13771)n77:0.00576)n75:0.287055)n74:0.031895)n72:0.03883)n60:0.04474)n0;
```
