## Supplementary material for "Transcriptional responses to arbuscular mycorrhizal symbiosis development are conserved in the early divergent *Marchantia paleacea*": OG0001409_tree.txt

```
((C_braunii_renamed_GBG62924:1.36029,(S_muscicola_renamed_SM000102S09177:0.02552,(S_muscicola_renamed_SM000193S05169:0.02893,S_muscicola_renamed_SM000296S11286:0.02496)n3:0.04915)n2:0.93043)n1:0.10105,(((P_abies_renamed_MA_10436785g0010:0.66148,((S_moellendorffii_renamed_EFJ08034:0.00014,S_moellendorffii_renamed_EFJ16127:0.0141)n8:0.87595,(((A_trichopoda_renamed_ERM99387:0.31671,B_vulgaris_renamed_KMT16158:0.33772)n11:0.08731,((Z_mays_renamed_A0A1D6G8A2:0.24302,Z_mays_renamed_A0A1D6H074:0.07665)n13:1.11444,(((P_dactylifera_renamed_XP_017699961.1:0,P_dactylifera_renamed_XP_008799365.1:0,P_dactylifera_renamed_XP_008799366.1:0,P_dactylifera_renamed_XP_008799368.1:0)n16:0.00586,(P_dactylifera_renamed_XP_008799370.1:0,P_dactylifera_renamed_XP_008799371.1:0)n17:0.02309)n15:0.12096,((Z_mays_renamed_A0A1D6GBB1:0.03862,Z_mays_renamed_B4FN67:0.06816)n19:0.14799,((Oryza_sativa_renamed_LOC_Os01g55290.2:0,Oryza_sativa_renamed_LOC_Os01g55290.1:0)n21:0.00016,Oryza_sativa_renamed_LOC_Os01g55290.3:0.14641)n20:0.15494)n18:0.21738)n14:0.112194)n12:0.012466)n10:0.05563,(((M_truncatula_renamed_MTR_6053090:0.00012,M_truncatula_renamed_MTR_6052450:1.23836)n24:0.15744,(L_japonicus_renamed_Lj0g3v0284459.1:0.07509,(L_angustifolius_renamed_OIW08062:0.07173,L_angustifolius_renamed_OIW06373:0.03816)n26:0.00424)n25:0.0001)n23:0.25667,A_thaliana_renamed_AT4G21190.1:0.27933)n22:0.07323)n9:0.10701)n7:0.09938)n6:0.11063,((((P_patens_renamed_P321_550V3.2:0,P_patens_renamed_P321_550V3.1:0)n30:0.56612,(P_neesiana_scaffold-JHFI-2111791-Pellia_neesiana:0.37411,(P_pinnata_scaffold-UUHD-2015687-Porella_pinnata:0.19995,(M_polymorpha_renamed_Mapoly0053s0063.1:0.02523,(M_paleacea_Rhiz_final_MPA19838.1.p1:0.00015,M_paleacea_Rhiz_final_MPA19838.2.p1:0.00014)n34:0.04884)n33:0.4017)n32:0.14945)n31:0.25347)n29:0.09774,(T_lepidozioides_scaffold-SKQD-2005716-Takakia_lepidozioides:0,T_lepidozioides_scaffold-SKQD-2005717-Takakia_lepidozioides:0)n35:0.21777)n28:0.24125,(A_filiculoides_renamed_Azfi_s0061.g035053:0.78792,(A_agrestis_renamed_Aagr.utg000049l.277.4:0,A_agrestis_renamed_Aagr.utg000049l.277.2:0,A_agrestis_renamed_Aagr.utg000049l.277.1:0,A_agrestis_renamed_Aagr.utg000049l.277.3:0)n37:0.55194)n36:0.08428)n27:0.0526)n5:0.057025,((S_moellendorffii_renamed_EFJ22140:0.05495,(S_moellendorffii_renamed_EFJ18420:0.0076,S_moellendorffii_renamed_EFJ18272:0.03735)n40:0.06012)n39:1.03501,((P_abies_renamed_MA_10436935g0010:0.53753,(((P_dactylifera_renamed_XP_008804661.1:0.19447,(Z_mays_renamed_A0A1D6IRI8:0.32125,(Oryza_sativa_renamed_LOC_Os11g03200.1:0.0348,Oryza_sativa_renamed_LOC_Os12g02950.1:0.05035)n47:0.17143)n46:0.36057)n45:0.16547,((B_vulgaris_renamed_KMT03211:0.45744,(A_thaliana_renamed_AT1G04590.1:0.00014,A_thaliana_renamed_AT1G04590.2:0.00014)n50:0.50512)n49:0.07791,(L_angustifolius_renamed_OIV92766:0.15737,((L_japonicus_renamed_Lj2g3v2002300.1:0,L_japonicus_renamed_Lj2g3v2002300.2:0)n53:0.19081,(M_truncatula_renamed_MTR_5012120:0.00014,M_truncatula_renamed_MTR_5012120:0.00014)n54:0.12301)n52:0.09606)n51:0.29762)n48:0.11914)n44:0.11978,A_trichopoda_renamed_ERN13262:0.37008)n43:0.32661)n42:0.66384,(((B_vulgaris_renamed_KMS96675:0.19761,((A_trichopoda_renamed_ERN09727:0.28396,(P_dactylifera_renamed_XP_008775585.1:0.14664,((Oryza_sativa_renamed_LOC_Os07g36180.1:0.03856,Oryza_sativa_renamed_LOC_Os07g36180.2:0.00763)n62:0.05545,(Z_mays_renamed_A0A1D6IER0:0.00213,(Z_mays_renamed_A0A1D6IER2:0.01643,Z_mays_renamed_B4FPI6:0.00014)n64:0.01984)n63:0.17693)n61:0.3014)n60:0.14652)n59:0.15965,(((A_thaliana_renamed_AT4G18975.3:0,A_thaliana_renamed_AT4G18975.4:0,A_thaliana_renamed_AT4G18975.1:0)n67:0.05427,A_thaliana_renamed_AT4G18975.2:0.03026)n66:0.40718,(L_angustifolius_renamed_OIW20185:0.18373,((M_truncatula_renamed_MTR_3024400:0.00016,M_truncatula_renamed_MTR_3024400:0.00014)n70:0.13109,((L_japonicus_renamed_Lj0g3v0038279.1:0,L_japonicus_renamed_Lj0g3v0038279.2:0)n72:0.057,L_japonicus_renamed_Lj0g3v0324209.1:0.00015)n71:0.08908)n69:0.1015)n68:0.12172)n65:0.0908)n58:0.13536)n57:0.49189,(A_filiculoides_renamed_Azfi_s0032.g024773:0.44473,A_filiculoides_renamed_Azfi_s0170.g055606:0.72178)n73:0.30914)n56:0.14621,P_abies_renamed_MA_10429634g0010:3.12058)n55:0.346731)n41:0.218394)n38:0.0218394)n4:0.0024266)n0;
```
