## Supplementary material for "Transcriptional responses to arbuscular mycorrhizal symbiosis development are conserved in the early divergent *Marchantia paleacea*": OG0001410_tree.txt

```
((((M_flagellaris_scaffold-UCRN-2010266-Megaceros_tosanus:0.00014,M_flagellaris_scaffold-UCRN-2010267-Megaceros_tosanus:0.00014)n3:0.41963,(A_agrestis_renamed_Aagr.utg000116l.296.10:0.00014,(A_agrestis_renamed_Aagr.utg000116l.296.7:0.00014,((A_agrestis_renamed_Aagr.utg000116l.296.9:0.00015,A_agrestis_renamed_Aagr.utg000116l.296.5:0.00014)n7:0.00381,(A_agrestis_renamed_Aagr.utg000116l.296.6:0.00014,((A_agrestis_renamed_Aagr.utg000116l.296.2:0.05574,(A_agrestis_renamed_Aagr.utg000116l.296.3:0.00588,(A_agrestis_renamed_Aagr.utg000116l.296.11:0.00015,(A_agrestis_renamed_Aagr.utg000116l.296.4:0.00014,A_agrestis_renamed_Aagr.utg000116l.296.1:0.0034)n13:0.00015)n12:0.01114)n11:0.01904)n10:0.00145,A_agrestis_renamed_Aagr.utg000116l.296.8:0.00182)n9:0.00222)n8:0.00015)n6:0.00016)n5:0.00015)n4:0.34571)n2:0.10882,((((C_braunii_renamed_GBG82946:0.00015,C_braunii_renamed_GBG82947:0.00014)n17:0.58965,(S_muscicola_renamed_SM000007S20756:0.01608,(S_muscicola_renamed_SM000021S06422:0.04904,S_muscicola_renamed_SM000037S13525:0.05777)n19:0.01484)n18:0.58804)n16:0.0993,(((A_filiculoides_renamed_Azfi_s0049.g030856:0.44771,(A_filiculoides_renamed_Azfi_s0212.g058147:0.00265,A_filiculoides_renamed_Azfi_s2843.g113348:0.08977)n23:0.58292)n22:0.22994,((P_abies_renamed_MA_9564064g0010:0.79026,P_abies_renamed_MA_9991974g0010:0.805347)n25:0.089483,(P_abies_renamed_MA_130180g0010:0.31079,(((P_pinnata_scaffold-UUHD-2014561-Porella_pinnata:0.07719,((P_pinnata_scaffold-UUHD-2014116-Porella_pinnata:0.01353,P_pinnata_scaffold-UUHD-2014562-Porella_pinnata:0.09239)n31:0.16673,P_pinnata_scaffold-UUHD-2010924-Porella_pinnata:0.07877)n30:0.08066)n29:0.10279,P_pinnata_scaffold-UUHD-2008887-Porella_pinnata:0.2243)n28:1.05644,(((P_dactylifera_renamed_XP_008805944.1:0.40784,(L_japonicus_renamed_Lj2g3v1550560.1:0.05467,L_japonicus_renamed_Lj2g3v1550560.2:0.00015)n35:0.58903)n34:0.17158,A_trichopoda_renamed_ERM94773:0.35362)n33:0.18493,(A_trichopoda_renamed_ERN11337:0.25353,((((M_truncatula_renamed_MTR_1093860:0.11416,((L_angustifolius_renamed_OIW04649:0.30087,(L_angustifolius_renamed_OIW16667:0.07893,(L_angustifolius_renamed_OIW02246:0.07409,L_angustifolius_renamed_OIW04647:0.05751)n44:0.00278)n43:0.02681)n42:0.01554,(L_angustifolius_renamed_OIV89173:0.05921,(L_angustifolius_renamed_OIV90568:0.05954,L_angustifolius_renamed_OIW01530:0.0546)n46:0.01334)n45:0.065502)n41:0.007278)n40:0.04426,L_japonicus_renamed_Lj2g3v1172610.1:0.13664)n39:0.11023,(B_vulgaris_renamed_KMT08444:0.271,(A_thaliana_renamed_AT1G26110.1:0.00058,A_thaliana_renamed_AT1G26110.2:0.00781)n48:0.29997)n47:0.03318)n38:0.09575,(((P_dactylifera_renamed_XP_008782402.1:0.1144,(P_dactylifera_renamed_XP_008800897.1:0.06352,(P_dactylifera_renamed_XP_008801958.1:0,P_dactylifera_renamed_XP_008801959.1:0)n53:0.11249)n52:0.09797)n51:0.05668,(((Z_mays_renamed_A0A1D6MNC6:0.04176,((Z_mays_renamed_A0A1D6JKM2:0.07596,Z_mays_renamed_A0A1D6Q834:0.0597)n58:0.19169,Z_mays_renamed_K7UXV6:0.00563)n57:0.03528)n56:0.09379,(Oryza_sativa_renamed_LOC_Os01g02090.2:0.01048,Oryza_sativa_renamed_LOC_Os01g02090.1:0.00014)n59:0.08202)n55:0.25893,(Z_mays_renamed_A0A1D6LXW1:0.21642,(Oryza_sativa_renamed_LOC_Os06g30060.1:0.00015,Oryza_sativa_renamed_LOC_Os06g30060.2:0.00014)n61:0.16103)n60:0.30648)n54:0.04873)n50:0.1146,(B_vulgaris_renamed_KMT18492:0.01639,B_vulgaris_renamed_KMS97305:0.03776)n62:0.385344)n49:0.042816)n37:0.054594)n36:0.006066)n32:0.1147)n27:0.0386)n26:0.093258)n24:0.010362)n21:0.04096,(S_moellendorffii_renamed_EFJ13073:0.0038,S_moellendorffii_renamed_EFJ22693:0.00015)n63:0.58501)n20:0.11704)n15:0.06218,((M_polymorpha_renamed_Mapoly0088s0090.1:0.01098,(M_paleacea_Rhiz_final_MPA23407.1.p1:0.00014,M_paleacea_Rhiz_final_MPA23407.2.p1:0.00015)n66:0.00514)n65:0.09727,(P_neesiana_scaffold-JHFI-2113715-Pellia_neesiana:0.14568,P_pinnata_scaffold-UUHD-2148668-Porella_pinnata:0.0691)n67:0.04882)n64:0.131697)n14:0.014633)n1:0.01707,(T_lepidozioides_scaffold-SKQD-2007182-Takakia_lepidozioides:0.11921,((P_patens_renamed_P38_3026V3.4:0.00973,(P_patens_renamed_P38_3026V3.3:0.00014,((P_patens_renamed_P38_3020V3.1:0,P_patens_renamed_P38_3026V3.2:0)n73:0.00014,P_patens_renamed_P38_3026V3.1:0.00014)n72:0.00016)n71:0.00015)n70:0.13537,((P_patens_renamed_P33_36570V3.2:0.58554,(P_patens_renamed_P38_3120V3.1:0.00014,(P_patens_renamed_P38_3120V3.2:0,P_patens_renamed_P38_3120V3.3:0)n77:0.00014)n76:0.09814)n75:0.03348,(P_patens_renamed_P33_32510V3.2:0,P_patens_renamed_P33_32510V3.1:0)n78:0.1023)n74:0.02198)n69:0.19499)n68:0.1117)n0;
```
