## Supplementary material for "Transcriptional responses to arbuscular mycorrhizal symbiosis development are conserved in the early divergent *Marchantia paleacea*": OG0001411_tree.txt

```
((P_abies_renamed_MA_10431892g0010:1.24362,((C_braunii_renamed_GBG65294:0.13681,C_braunii_renamed_GBG70431:0.21703)n3:1.22885,((A_trichopoda_renamed_ERN15367:0.68336,((P_dactylifera_renamed_XP_026665372.1:0.53695,(P_dactylifera_renamed_XP_008797900.1:0.08746,(P_dactylifera_renamed_XP_008806834.1:0.00015,P_dactylifera_renamed_XP_008806826.1:0.00014)n9:0.1617)n8:0.09395)n7:0.0654,((Oryza_sativa_renamed_LOC_Os06g05060.1:0.10193,(Oryza_sativa_renamed_LOC_Os01g38530.1:0.00014,Oryza_sativa_renamed_LOC_Os01g38530.2:0.00205)n12:0.10851)n11:0.18851,(Z_mays_renamed_A0A1D6MDX8:0.42594,Z_mays_renamed_A0A1D6NJU3:0.22239)n13:0.02471)n10:0.15305)n6:0.09151)n5:0.13601,((B_vulgaris_renamed_KMT17957:0.60311,(A_thaliana_renamed_AT2G25930.1:0.74927,((L_angustifolius_renamed_OIW14931:0.20561,(L_japonicus_renamed_Lj1g3v1785530.1:0.13897,M_truncatula_renamed_MTR_3103970:0.18449)n19:0.04121)n18:0.05198,((L_angustifolius_renamed_OIW03409:0.12604,L_angustifolius_renamed_OIV89983:0.07968)n21:0.10725,((M_truncatula_renamed_MTR_1016920:0.00015,(M_truncatula_renamed_MTR_1016920:0.00014,M_truncatula_renamed_MTR_1016920:0.00014)n24:0.00014)n23:0.00016,M_truncatula_renamed_MTR_1016920:0.00014)n22:0.41404)n20:0.07847)n17:0.24589)n16:0.03376)n15:0.05641,((A_thaliana_renamed_AT3G21320.1:1.10781,((L_angustifolius_renamed_OIW04816:0.33593,(L_japonicus_renamed_Lj3g3v2719920.1:0.00016,L_japonicus_renamed_Lj3g3v2719920.2:0.00014)n29:0.23281)n28:0.04986,(M_truncatula_renamed_MTR_7016450:2.5541,(M_truncatula_renamed_MTR_8015470:0.44485,(M_truncatula_renamed_MTR_8015800:0.5749,(M_truncatula_renamed_MTR_8015700:0.31762,M_truncatula_renamed_MTR_8015480:0.04332)n33:0.07544)n32:0.086301)n31:0.0086301)n30:0.0009589)n27:0.16601)n26:0.01253,(B_vulgaris_renamed_KMT01723:1.14078,B_vulgaris_renamed_KMT01722:1.00432)n34:0.111591)n25:0.102006)n14:0.011334)n4:0.12513)n2:0.13138)n1:0.06125,(((S_moellendorffii_renamed_EFJ28432:0.01662,S_moellendorffii_renamed_EFJ20453:0.00014)n37:1.06103,(A_filiculoides_renamed_Azfi_s0095.g043639:0.88825,P_pinnata_scaffold-UUHD-2008918-Porella_pinnata:0.47775)n38:0.2258)n36:0.21351,(((A_agrestis_renamed_Aagr.utg000126l.87.4:0.00014,((A_agrestis_renamed_Aagr.utg000126l.87.6:0,A_agrestis_renamed_Aagr.utg000126l.87.3:0)n43:0.00014,((A_agrestis_renamed_Aagr.utg000126l.87.1:0,A_agrestis_renamed_Aagr.utg000126l.87.5:0)n45:0.00015,A_agrestis_renamed_Aagr.utg000126l.87.2:0.00014)n44:0.00027)n42:0.00149)n41:0.93681,((T_lepidozioides_scaffold-SKQD-2010043-Takakia_lepidozioides:0.43224,(((P_patens_renamed_P37_10630V3.2:0,P_patens_renamed_P37_10630V3.1:0)n50:0.20018,((P_patens_renamed_P311_14750V3.9:0,P_patens_renamed_P311_14750V3.8:0,P_patens_renamed_P311_14750V3.11:0,P_patens_renamed_P311_14750V3.1:0,P_patens_renamed_P311_14750V3.5:0,P_patens_renamed_P311_14750V3.6:0,P_patens_renamed_P311_14750V3.10:0,P_patens_renamed_P311_14750V3.7:0,P_patens_renamed_P311_14750V3.12:0)n52:0.00015,(P_patens_renamed_P311_14750V3.4:0,P_patens_renamed_P311_14750V3.2:0,P_patens_renamed_P311_14750V3.3:0)n53:0.01242)n51:0.20499)n49:0.22631,((P_patens_renamed_P31_12790V3.1:0,P_patens_renamed_P31_12790V3.2:0)n55:0.43201,((P_patens_renamed_P37_10610V3.8:0,P_patens_renamed_P37_10610V3.9:0)n57:0.00014,((P_patens_renamed_P37_10610V3.4:0,P_patens_renamed_P37_10610V3.3:0)n59:0.00014,(((P_patens_renamed_P37_10610V3.6:0,P_patens_renamed_P37_10610V3.5:0)n62:0.00014,(P_patens_renamed_P37_10610V3.2:0,P_patens_renamed_P37_10610V3.1:0,P_patens_renamed_P37_10610V3.12:0)n63:0.00015)n61:0.00014,(P_patens_renamed_P37_10610V3.7:0.00014,(P_patens_renamed_P37_10610V3.10:0,P_patens_renamed_P37_10610V3.11:0)n65:0.00014)n64:0.00014)n60:0.00016)n58:0.00016)n56:0.50999)n54:0.14718)n48:0.45673)n47:0.19438,(P_pinnata_scaffold-UUHD-2008919-Porella_pinnata:0.24084,(M_polymorpha_renamed_Mapoly0014s0139.1:0.04109,(M_paleacea_Rhiz_final_MPA27454.1.p1:0.00014,M_paleacea_Rhiz_final_MPA27454.2.p1:0.00014)n68:0.04944)n67:0.66913)n66:0.38635)n46:0.04924)n40:0.04379,(S_moellendorffii_renamed_EFJ23773:0.02175,S_moellendorffii_renamed_EFJ21410:0.16085)n69:1.04202)n39:0.11578)n35:0.039411)n0;
```
