## Supplementary material for "Transcriptional responses to arbuscular mycorrhizal symbiosis development are conserved in the early divergent *Marchantia paleacea*": OG0001412_tree.txt

```
((((S_moellendorffii_renamed_EFJ33528:0.07696,S_moellendorffii_renamed_EFJ36878:0.02394)n3:0.2483,(M_flagellaris_scaffold-UCRN-2052797-Megaceros_tosanus:0.11069,A_agrestis_renamed_Aagr.utg000006l.1126.1:0.16014)n4:0.07705)n2:0.01776,((((M_paleacea_Rhiz_final_MPA17987.1.p1:0.00684,M_polymorpha_renamed_Mapoly0002s0249.1:0.0021)n8:0.07789,(P_neesiana_scaffold-JHFI-2112963-Pellia_neesiana:0.08428,P_pinnata_scaffold-UUHD-2150108-Porella_pinnata:0.06056)n9:0.0351)n7:0.05292,(((P_patens_renamed_P310_8490V3.1:0,P_patens_renamed_P310_8490V3.2:0)n12:0.00014,P_patens_renamed_P310_8490V3.3:0.00014)n11:0.1525,((T_lepidozioides_scaffold-SKQD-2008381-Takakia_lepidozioides:0,T_lepidozioides_scaffold-SKQD-2008382-Takakia_lepidozioides:0)n14:0.05193,T_lepidozioides_scaffold-SKQD-2011918-Takakia_lepidozioides:0.10279)n13:0.02029)n10:0.0537)n6:0.02192,((P_patens_renamed_P321_190V3.2:0.03358,P_patens_renamed_P321_190V3.1:0.00209)n16:0.14789,C_braunii_renamed_GBG61327:0.49369)n15:0.045522)n5:0.005058)n1:0.011395,((S_muscicola_renamed_SM000068S20620:0.01589,S_muscicola_renamed_SM000314S12183:0.0224)n18:0.28149,((A_filiculoides_renamed_Azfi_s0115.g046245:0.33981,(A_filiculoides_renamed_Azfi_s0179.g056277:0.25682,(A_filiculoides_renamed_Azfi_s0131.g049136:0.17382,A_filiculoides_renamed_Azfi_s0160.g054032:0.10058)n22:0.067)n21:0.03071)n20:0.13093,(P_abies_renamed_MA_3964g0010:0.1461,((A_trichopoda_renamed_ERN07124:0.17556,(((P_dactylifera_renamed_XP_008794386.1:0,P_dactylifera_renamed_XP_008794387.1:0)n28:0.12737,(Z_mays_renamed_B6T790:0.13808,(Oryza_sativa_renamed_LOC_Os02g08300.2:0.00014,Oryza_sativa_renamed_LOC_Os02g08300.1:0.00014)n30:0.1089)n29:0.17387)n27:0.0696,(((A_thaliana_renamed_AT1G16190.2:0.00016,A_thaliana_renamed_AT1G16190.1:0.00014)n33:0.11725,(A_thaliana_renamed_AT1G79650.2:0.00014,(A_thaliana_renamed_AT1G79650.3:0.00015,(A_thaliana_renamed_AT1G79650.4:0.00014,A_thaliana_renamed_AT1G79650.1:0.00014)n36:0.00015)n35:0.00014)n34:0.07404)n32:0.16464,((B_vulgaris_renamed_KMS97748:0.00014,B_vulgaris_renamed_KMS97747:0.00014)n38:0.19956,(L_angustifolius_renamed_OIW09323:0.07675,(M_truncatula_renamed_MTR_2105410:0.0851,L_japonicus_renamed_Lj0g3v0151509.1:0.03523)n40:0.01325)n39:0.11005)n37:0.03408)n31:0.05959)n26:0.0569)n25:0.1802,(B_vulgaris_renamed_KMT18535:0.18411,((A_trichopoda_renamed_ERN08317:0.16145,(((P_dactylifera_renamed_XP_008801154.1:0.00014,(P_dactylifera_renamed_XP_008801153.1:0.00014,P_dactylifera_renamed_XP_026663586.1:0.02098)n47:0.00014)n46:0.12837,(P_dactylifera_renamed_XP_008775144.1:0.05332,(P_dactylifera_renamed_XP_008781252.1:0.00014,P_dactylifera_renamed_XP_008781237.1:0.00014)n49:0.04715)n48:0.06784)n45:0.02469,((((Oryza_sativa_renamed_LOC_Os06g15360.1:0.00014,(Oryza_sativa_renamed_LOC_Os06g15360.3:0.00014,Oryza_sativa_renamed_LOC_Os06g15360.2:0.00014)n54:0.00016)n53:0.00014,Oryza_sativa_renamed_LOC_Os06g15360.4:0.00014)n52:0.04209,(Z_mays_renamed_A0A1D6NY66:0.03016,Z_mays_renamed_B6TB61:0.03307)n55:0.09702)n51:0.17374,((Z_mays_renamed_A0A1D6EPM8:0.07239,Z_mays_renamed_A0A1D6I428:0.25106)n57:0.13011,(((Oryza_sativa_renamed_LOC_Os08g33340.2:0.00014,Oryza_sativa_renamed_LOC_Os08g33340.1:0.00015)n60:0.00015,Oryza_sativa_renamed_LOC_Os08g21630.1:0.71025)n59:0.15446,(Oryza_sativa_renamed_LOC_Os09g24200.2:0.00014,Oryza_sativa_renamed_LOC_Os09g24200.1:0.00014)n61:0.101664)n58:0.011296)n56:0.07853)n50:0.03933)n44:0.05201)n43:0.02412,(((A_thaliana_renamed_AT3G02540.3:0.00194,(A_thaliana_renamed_AT3G02540.2:0.00252,A_thaliana_renamed_AT3G02540.1:0.00014)n65:0.00016)n64:0.18309,(((L_angustifolius_renamed_OIW06929:0.03744,(L_angustifolius_renamed_OIW12939:0.03587,L_angustifolius_renamed_OIV90938:0.05889)n69:0.00852)n68:0.04878,(L_japonicus_renamed_Lj5g3v2215070.1:0.06121,M_truncatula_renamed_MTR_1111090:0.05395)n70:0.00885)n67:0.0192,((L_japonicus_renamed_Lj2g3v1155470.1:0.00051,L_japonicus_renamed_Lj3g3v0707070.1:0.01943)n72:0.089,(L_angustifolius_renamed_OIW04671:0.03785,L_angustifolius_renamed_OIW02271:0.11075)n73:0.03926)n71:0.01362)n66:0.09313)n63:0.02574,(((L_angustifolius_renamed_OIW17574:0.06153,L_angustifolius_renamed_OIW07402:0.04534)n76:0.08295,(L_japonicus_renamed_Lj1g3v3328650.1:0.09091,M_truncatula_renamed_MTR_7407040:0.09397)n77:0.03714)n75:0.18002,(A_thaliana_renamed_AT5G38470.1:0.00239,A_thaliana_renamed_AT5G38470.2:0.03747)n78:0.17086)n74:0.021483)n62:0.002387)n42:0.01433)n41:0.118143)n24:0.013127)n23:0.03823)n19:0.01863)n17:0.01487)n0;
```
