## Supplementary material for "Transcriptional responses to arbuscular mycorrhizal symbiosis development are conserved in the early divergent *Marchantia paleacea*": OG0001413_tree.txt

```
(A_trichopoda_renamed_ERN08475:0.0859,(A_trichopoda_renamed_ERN03482:0.60369,(((((A_trichopoda_renamed_ERN10321:0.63346,A_trichopoda_renamed_ERN08714:1.41086)n6:0.25142,(A_trichopoda_renamed_ERN04525:0.72338,(A_trichopoda_renamed_ERN17949:0.3174,(A_trichopoda_renamed_ERM93783:0.14712,A_trichopoda_renamed_ERN07356:0.24308)n9:0.17402)n8:0.66351)n7:0.71032)n5:0.04652,(A_trichopoda_renamed_ERN13330:0.08972,A_trichopoda_renamed_ERM99706:0.35791)n10:0.40964)n4:0.13052,((A_trichopoda_renamed_ERN10183:1.17817,A_trichopoda_renamed_ERN17378:0.34142)n12:0.12168,(A_trichopoda_renamed_ERN16272:1.00503,(A_trichopoda_renamed_ERN20217:0.60961,A_trichopoda_renamed_ERN06661:0.53383)n14:0.49682)n13:0.11883)n11:0.05687)n3:0.1219,((((A_trichopoda_renamed_ERM96991:0.27221,A_trichopoda_renamed_ERM95509:0.31704)n18:0.86134,(((A_trichopoda_renamed_ERN09055:0.90836,((A_trichopoda_renamed_ERN12478:1.02454,(A_trichopoda_renamed_ERN03332:0.3693,A_trichopoda_renamed_ERN03156:0.13193)n24:0.32842)n23:0.08134,(A_trichopoda_renamed_ERN12477:0.45051,A_trichopoda_renamed_ERN06607:0.23548)n25:0.13942)n22:0.13539)n21:0.24809,A_trichopoda_renamed_ERM96895:1.09362)n20:0.00029,(A_trichopoda_renamed_ERN01875:0.46004,A_trichopoda_renamed_ERN01765:0.73048)n26:0.45996)n19:0.09797)n17:0.05028,((((A_trichopoda_renamed_ERN12779:0.46087,A_trichopoda_renamed_ERN00419:0.17491)n30:0.27447,(A_trichopoda_renamed_ERN10280:0.39786,A_trichopoda_renamed_ERN12278:0.19608)n31:0.2348)n29:0.17887,A_trichopoda_renamed_ERN05436:0.7627)n28:0.19633,(((A_trichopoda_renamed_ERN00906:0.08944,(A_trichopoda_renamed_ERM98534:0.13063,(A_trichopoda_renamed_ERN11841:0.19587,A_trichopoda_renamed_ERN17257:0.11947)n36:0.08478)n35:0.10477)n34:0.06848,(A_trichopoda_renamed_ERN18264:0.10875,(A_trichopoda_renamed_ERM94867:0.16789,(A_trichopoda_renamed_ERN13384:0.09867,(A_trichopoda_renamed_ERN18262:0.09802,(A_trichopoda_renamed_ERM95825:0.08336,A_trichopoda_renamed_ERM98136:0.22431)n41:0.03055)n40:0.03126)n39:0.0089)n38:0.03339)n37:0.18691)n33:0.09613,(A_trichopoda_renamed_ERN17258:0.15138,A_trichopoda_renamed_ERM97043:0.38002)n42:0.00016)n32:0.1679)n27:0.14488)n16:0.0787,(((((((A_trichopoda_renamed_ERN10410:0.20142,(A_trichopoda_renamed_ERN10359:0.13592,(A_trichopoda_renamed_ERN14438:0.06728,A_trichopoda_renamed_ERN15577:0.27007)n51:0.03768)n50:0.18664)n49:0.26842,((A_trichopoda_renamed_ERN13926:0.13019,A_trichopoda_renamed_ERN09668:0.12485)n53:0.5957,A_trichopoda_renamed_ERN19844:0.58927)n52:0.11897)n48:0.03917,(A_trichopoda_renamed_ERN16511:0.34178,(A_trichopoda_renamed_ERN06270:0.207,(A_trichopoda_renamed_ERN05739:0.30066,A_trichopoda_renamed_ERN01652:0.13227)n56:0.11374)n55:0.40126)n54:0.10634)n47:0.17707,((((A_trichopoda_renamed_ERN08672:0.01042,A_trichopoda_renamed_ERN07115:0.23139)n60:0.3575,(A_trichopoda_renamed_ERN03882:0.21434,A_trichopoda_renamed_ERN14629:0.36834)n61:0.23296)n59:0.26277,(A_trichopoda_renamed_ERN05867:0.62818,A_trichopoda_renamed_ERN14367:0.35454)n62:0.40984)n58:0.08915,((A_trichopoda_renamed_ERN18666:0.84308,(A_trichopoda_renamed_ERN00243:0.11952,A_trichopoda_renamed_ERN05228:0.07139)n65:0.42647)n64:0.06489,A_trichopoda_renamed_ERN14630:0.47488)n63:0.0687)n57:0.21927)n46:0.13848,(A_trichopoda_renamed_ERN03883:1.78799,A_trichopoda_renamed_ERM94770:0.47516)n66:0.48898)n45:0.05668,((A_trichopoda_renamed_ERN15147:0.05438,(A_trichopoda_renamed_ERN04768:0.18673,A_trichopoda_renamed_ERN12656:0.1846)n69:0.01417)n68:0.46861,(((A_trichopoda_renamed_ERM96658:0.12875,A_trichopoda_renamed_ERM97776:0.1788)n72:0.50372,A_trichopoda_renamed_ERN12542:0.61935)n71:0.39061,A_trichopoda_renamed_ERM94628:0.62489)n70:0.1491)n67:0.13142)n44:0.06491,(((A_trichopoda_renamed_ERN05790:0.23414,A_trichopoda_renamed_ERN09200:0.2348)n75:0.07321,(A_trichopoda_renamed_ERN15769:0.64668,A_trichopoda_renamed_ERM95736:0.24534)n76:0.13161)n74:0.03609,(A_trichopoda_renamed_ERM94630:0.20411,(A_trichopoda_renamed_ERN13975:0.99558,A_trichopoda_renamed_ERN18369:0.00012)n78:0.4939)n77:0.03709)n73:0.07521)n43:0.1132)n15:0.05467)n2:0.62)n1:0.0859)n0;
```
