## Supplementary material for "Transcriptional responses to arbuscular mycorrhizal symbiosis development are conserved in the early divergent *Marchantia paleacea*": OG0001414_tree.txt

```
(((M_truncatula_renamed_MTR_8019530:1.27758,((P_dactylifera_renamed_XP_008776446.1:0.01296,P_dactylifera_renamed_XP_008779951.1:0.09585)n4:0.22676,((P_dactylifera_renamed_XP_008780321.1:0.01324,(P_dactylifera_renamed_XP_008779360.3:0.01924,P_dactylifera_renamed_XP_008779652.1:0.07272)n7:0.00015)n6:0.00015,(((((P_dactylifera_renamed_XP_008778831.1:0.04086,(P_dactylifera_renamed_XP_026657535.1:0.01174,P_dactylifera_renamed_XP_008780430.1:0.04688)n13:0.01039)n12:0.04059,P_dactylifera_renamed_XP_008811203.1:0.38311)n11:0.0036,P_dactylifera_renamed_XP_008813529.1:0.06732)n10:0.022,(P_dactylifera_renamed_XP_008778131.1:0.08315,P_dactylifera_renamed_XP_026657749.1:0.07971)n14:0.01769)n9:0.01565,P_dactylifera_renamed_XP_008779857.1:0.05103)n8:0.00614)n5:0.13954)n3:0.26943)n2:0.15331,(A_trichopoda_renamed_ERN16352:0.74629,(Z_mays_renamed_A0A1D6LG97:0.78198,(Oryza_sativa_renamed_LOC_Os10g21350.1:0.40957,(Oryza_sativa_renamed_LOC_Os07g29880.1:0.64661,Oryza_sativa_renamed_LOC_Os08g22380.1:0.253449)n18:0.0253449)n17:0.0028161)n16:0.13367)n15:0.102)n1:0.018625,((L_japonicus_renamed_Lj5g3v1004040.1:1.15437,(A_trichopoda_renamed_ERM98293:0.5693,(A_trichopoda_renamed_ERM98296:0.4768,A_trichopoda_renamed_ERN11396:0.27297)n22:0.13427)n21:0.3048)n20:0.23265,(B_vulgaris_renamed_KMT03787:1.1985,(((P_dactylifera_renamed_XP_008780461.1:0.23437,P_dactylifera_renamed_XP_008780598.1:0.07517)n26:0.26136,(((P_dactylifera_renamed_XP_008794308.1:0.03439,(P_dactylifera_renamed_XP_008808060.1:0.00343,P_dactylifera_renamed_XP_008778906.1:0.0653)n30:0.00395)n29:0.01273,((P_dactylifera_renamed_XP_026657582.1:0.02599,(P_dactylifera_renamed_XP_008805768.1:0.04794,P_dactylifera_renamed_XP_008780248.1:0.0579)n33:0.00306)n32:0.00016,P_dactylifera_renamed_XP_026665539.1:0.17298)n31:0.00666)n28:0.21568,((P_dactylifera_renamed_XP_026656323.1:0.03472,(P_dactylifera_renamed_XP_008780574.1:0.01562,(P_dactylifera_renamed_XP_008801928.2:0.01386,P_dactylifera_renamed_XP_026656600.1:0.15237)n37:0.01054)n36:0.00016)n35:0.03423,P_dactylifera_renamed_XP_017697441.1:0.04653)n34:0.21508)n27:0.18161)n25:0.10176,((((P_dactylifera_renamed_XP_017699172.1:0,P_dactylifera_renamed_XP_026661856.1:0,P_dactylifera_renamed_XP_026661857.1:0,P_dactylifera_renamed_XP_026661858.1:0)n41:0.09309,(P_dactylifera_renamed_XP_008780227.1:0.06947,(P_dactylifera_renamed_XP_008798853.1:0.04663,P_dactylifera_renamed_XP_008777971.1:0.0099)n43:0.05457)n42:0.10218)n40:0.04939,((((P_dactylifera_renamed_XP_008780200.1:0.00645,(P_dactylifera_renamed_XP_026657520.1:0.02514,P_dactylifera_renamed_XP_008780098.1:0.02831)n48:0.00016)n47:0.02826,(P_dactylifera_renamed_XP_008780370.1:0.0176,P_dactylifera_renamed_XP_008777986.1:0.08304)n49:0.00659)n46:0.01057,(P_dactylifera_renamed_XP_008778064.1:0.03048,P_dactylifera_renamed_XP_008778347.1:0.10393)n50:0.02522)n45:0.12324,((((P_dactylifera_renamed_XP_026655738.1:0.04988,P_dactylifera_renamed_XP_008780328.1:0.01082)n54:0.03574,(P_dactylifera_renamed_XP_026655681.1:0.01133,P_dactylifera_renamed_XP_026657432.1:0.03564)n55:0.01246)n53:0.00424,P_dactylifera_renamed_XP_008787560.1:0.04653)n52:0.00929,((P_dactylifera_renamed_XP_008779657.1:0.00977,P_dactylifera_renamed_XP_008779658.1:0.02537)n57:0.03609,(P_dactylifera_renamed_XP_008812716.1:0.03165,P_dactylifera_renamed_XP_008779747.1:0.00573)n58:0.01331)n56:0.00506)n51:0.11817)n44:0.0762)n39:0.07317,(((P_dactylifera_renamed_XP_008777627.1:0.01768,((P_dactylifera_renamed_XP_008801794.1:0.03997,(P_dactylifera_renamed_XP_008779616.1:0.03246,P_dactylifera_renamed_XP_008780229.1:0.03952)n64:0.00636)n63:0.00748,(P_dactylifera_renamed_XP_008779456.1:0.01334,P_dactylifera_renamed_XP_008780579.1:0.03338)n65:0.01405)n62:0.04739)n61:0.01017,(P_dactylifera_renamed_XP_017702114.1:0.0113,P_dactylifera_renamed_XP_008779760.1:0.02524)n66:0.03287)n60:0.1173,((P_dactylifera_renamed_XP_026661258.1:0.00803,P_dactylifera_renamed_XP_008780493.1:0.02876)n68:0.18784,(P_dactylifera_renamed_XP_008804281.1:0.1049,((P_dactylifera_renamed_XP_008808909.1:0.0592,P_dactylifera_renamed_XP_008813829.1:0.0422)n71:0.10197,((P_dactylifera_renamed_XP_008792877.1:0.04606,P_dactylifera_renamed_XP_008807943.1:0.0538)n73:0.10549,(P_dactylifera_renamed_XP_026655861.1:0.03854,((P_dactylifera_renamed_XP_008779748.1:0.07456,P_dactylifera_renamed_XP_026660509.1:0.04125)n76:0.01192,P_dactylifera_renamed_XP_008779599.1:0.03782)n75:0.01521)n74:0.06551)n72:0.11515)n70:0.04652)n69:0.03661)n67:0.0406)n59:0.11821)n38:0.347337)n24:0.038593)n23:0.11262)n19:0.018625)n0;
```
