## Supplementary material for "Transcriptional responses to arbuscular mycorrhizal symbiosis development are conserved in the early divergent *Marchantia paleacea*": OG0001415_tree.txt

```
(A_trichopoda_renamed_ERN18308:0.16529,(L_japonicus_renamed_Lj3g3v2038570.1:0.01043,(L_japonicus_renamed_Lj2g3v1172250.1:0.45317,((L_japonicus_renamed_Lj0g3v0070889.1:0.31973,L_japonicus_renamed_Lj0g3v0004719.1:0.54343)n4:0.06992,((L_japonicus_renamed_Lj1g3v2205370.1:0.34574,(L_japonicus_renamed_Lj1g3v1477270.1:0.6668,((L_japonicus_renamed_Lj0g3v0066619.1:0.33287,M_truncatula_renamed_MTR_0128s0030:0.01771)n9:0.41399,(L_japonicus_renamed_Lj0g3v0273539.1:0.48297,(((M_truncatula_renamed_MTR_3437980:1.95903,((Oryza_sativa_renamed_LOC_Os01g16700.1:0.3432,Oryza_sativa_renamed_LOC_Os04g27350.1:0.77962)n15:0.59817,(Oryza_sativa_renamed_ChrSy.fgenesh.mRNA.43:0.85101,Oryza_sativa_renamed_LOC_Os10g01900.1:0.42619)n16:0.515232)n14:0.057248)n13:0.18998,(((Oryza_sativa_renamed_LOC_Os10g34260.1:0.15346,Oryza_sativa_renamed_LOC_Os01g66400.1:0.79766)n19:0.67772,Oryza_sativa_renamed_LOC_Os07g05240.1:0.54495)n18:0.42392,((B_vulgaris_renamed_KMS95329:0.89714,B_vulgaris_renamed_KMS65064:0.80655)n21:1.35624,((((((((M_truncatula_renamed_MTR_0062s0050:0.02594,(M_truncatula_renamed_MTR_0062s0080:0.00816,M_truncatula_renamed_MTR_0938s0010:0.00014)n30:0.00033)n29:0.40882,((M_truncatula_renamed_MTR_7057490:0,M_truncatula_renamed_MTR_7057470:0)n32:0.11586,(M_truncatula_renamed_MTR_0032s0090:0.04649,M_truncatula_renamed_MTR_0032s0100:0.05717)n33:0.14837)n31:0.12262)n28:0.07045,M_truncatula_renamed_MTR_1070300:0.53655)n27:0.14078,((M_truncatula_renamed_MTR_8012780:0.56941,(M_truncatula_renamed_MTR_1036570:0.16837,M_truncatula_renamed_MTR_0406s0020:0.22258)n36:0.46517)n35:0.12926,(M_truncatula_renamed_MTR_8018445:1.11086,M_truncatula_renamed_MTR_6009190:0.00014)n37:0.70088)n34:0.0591)n26:0.05047,(M_truncatula_renamed_MTR_6465730:0.65665,(M_truncatula_renamed_MTR_1062670:0.34951,M_truncatula_renamed_MTR_4063910:0.16318)n39:0.31176)n38:0.07292)n25:0.01382,M_truncatula_renamed_MTR_2023110:0.75178)n24:0.01173,M_truncatula_renamed_MTR_3466340:0.80163)n23:0.02611,((M_truncatula_renamed_MTR_6044785:0.82721,((M_truncatula_renamed_MTR_3051000:0.30751,M_truncatula_renamed_MTR_1033770:0.42028)n43:0.12227,((M_truncatula_renamed_MTR_2035690:0.13508,(M_truncatula_renamed_MTR_7083690:0.17653,M_truncatula_renamed_MTR_2105880:0.27482)n46:0.00469)n45:0.14976,(((M_truncatula_renamed_MTR_5095550:0.39246,M_truncatula_renamed_MTR_1040450:0.43041)n49:0.03296,M_truncatula_renamed_MTR_0426s0010:0.19211)n48:0.08345,((M_truncatula_renamed_MTR_8058470:0.00014,M_truncatula_renamed_MTR_7108760:0.00151)n51:0.42482,(M_truncatula_renamed_MTR_8056140:0.34005,(M_truncatula_renamed_MTR_3448380:0.37187,(M_truncatula_renamed_MTR_3068195:0.4442,M_truncatula_renamed_MTR_2067570:0.33507)n54:0.05118)n53:0.04525)n52:0.03176)n50:0.05017)n47:0.06892)n44:0.05586)n42:0.08014)n41:0.10134,(M_truncatula_renamed_MTR_6043830:0.56623,((M_truncatula_renamed_MTR_6048650:0.1257,M_truncatula_renamed_MTR_6048560:0.07331)n57:0.33834,(((M_truncatula_renamed_MTR_7029180:0.97672,(M_truncatula_renamed_MTR_3022950:0.2436,M_truncatula_renamed_MTR_7023030:0.42951)n61:0.17047)n60:0.15003,M_truncatula_renamed_MTR_7451000:0.50542)n59:0.10879,(((M_truncatula_renamed_MTR_6048840:0.22916,(M_truncatula_renamed_MTR_6045623:0.29843,M_truncatula_renamed_MTR_6016175:0.21044)n65:0.11309)n64:0.27928,M_truncatula_renamed_MTR_5021380:0.47465)n63:0.10935,(M_truncatula_renamed_MTR_1068728:0.5025,((M_truncatula_renamed_MTR_1018785:0.45186,(M_truncatula_renamed_MTR_3026390:0.28751,M_truncatula_renamed_MTR_7107070:0.44047)n69:0.12091)n68:0.18639,((M_truncatula_renamed_MTR_4054200:0.17424,M_truncatula_renamed_MTR_6033705:0.32489)n71:0.09755,((M_truncatula_renamed_MTR_6024380:0.16039,M_truncatula_renamed_MTR_7033825:0.65965)n73:0.10139,(M_truncatula_renamed_MTR_3058910:0.40068,M_truncatula_renamed_MTR_6035290:0.01305)n74:0.001305)n72:0.0001305)n70:1.305e-05)n67:1.305e-06)n66:1.305e-07)n62:1.305e-08)n58:1.305e-09)n56:1.305e-10)n55:1.305e-11)n40:1.305e-12)n22:1.45e-13)n20:0.392265)n17:0.043585)n12:0.11352,M_truncatula_renamed_MTR_1108790:0.765603)n11:0.085067)n10:0.39642)n8:0.19515)n7:0.04504)n6:0.00577,((L_japonicus_renamed_Lj0g3v0311069.1:0.2981,L_japonicus_renamed_Lj1g3v0806580.1:0.7169)n76:0.02857,(M_truncatula_renamed_MTR_0465s0020:0.56031,(M_truncatula_renamed_MTR_5034955:0.74469,M_truncatula_renamed_MTR_7108440:0.39635)n78:0.10479)n77:0.421344)n75:0.046816)n5:0.04052)n3:0.12592)n2:0.14341)n1:0.16529)n0;
```
