## Supplementary material for "Transcriptional responses to arbuscular mycorrhizal symbiosis development are conserved in the early divergent *Marchantia paleacea*": OG0001416_tree.txt

```
(M_truncatula_renamed_MTR_7056700:0.15825,((M_truncatula_renamed_MTR_8075755:0.12929,M_truncatula_renamed_MTR_7059415:0.21559)n2:0.15267,((((M_truncatula_renamed_MTR_1053975:0.0641,M_truncatula_renamed_MTR_0015s0230:0.11827)n6:0.29241,((((M_truncatula_renamed_MTR_4013160:0.13324,(M_truncatula_renamed_MTR_3018865:0.26578,(M_truncatula_renamed_MTR_7033740:0.20666,M_truncatula_renamed_MTR_7033855:0.00015)n12:0.07549)n11:0.11255)n10:0.23928,((M_truncatula_renamed_MTR_1039435:0.30465,((M_truncatula_renamed_MTR_3451580:0,M_truncatula_renamed_MTR_4018713:0)n16:0.346,((M_truncatula_renamed_MTR_4018747:0,M_truncatula_renamed_MTR_4018737:0)n18:0.05098,(M_truncatula_renamed_MTR_4018733:0.03136,((M_truncatula_renamed_MTR_3451540:0,M_truncatula_renamed_MTR_4018693:0)n21:0.10396,M_truncatula_renamed_MTR_4018727:0.08702)n20:0.02267)n19:0.00527)n17:0.25606)n15:0.05952)n14:0.03116,(((M_truncatula_renamed_MTR_4017940:0.20194,(M_truncatula_renamed_MTR_4017920:0.19066,(M_truncatula_renamed_MTR_3451370:0.15053,M_truncatula_renamed_MTR_0386s0010:0.18035)n26:0.10294)n25:0.05248)n24:0.14142,M_truncatula_renamed_MTR_0386s0020:0.16253)n23:0.04371,(M_truncatula_renamed_MTR_4017790:0.08021,(((M_truncatula_renamed_MTR_4027000:0.16231,M_truncatula_renamed_MTR_4018680:0.22529)n30:0.08905,M_truncatula_renamed_MTR_4026965:0.13045)n29:0.01777,(((M_truncatula_renamed_MTR_0753s0020:0.0056,M_truncatula_renamed_MTR_4026815:0.15176)n33:0.28196,(((M_truncatula_renamed_MTR_0135s0060:0,M_truncatula_renamed_MTR_0135s0020:0,M_truncatula_renamed_MTR_0135s0010:0,M_truncatula_renamed_MTR_0135s0040:0,M_truncatula_renamed_MTR_0135s0050:0,M_truncatula_renamed_MTR_0135s0070:0,M_truncatula_renamed_MTR_0135s0030:0,M_truncatula_renamed_MTR_4026750:0)n36:0.00907,M_truncatula_renamed_MTR_4026755:0.01866)n35:0.43024,(M_truncatula_renamed_MTR_4026818:0.13621,((M_truncatula_renamed_MTR_0753s0010:0,M_truncatula_renamed_MTR_1826s0010:0)n39:0.0657,M_truncatula_renamed_MTR_0959s0010:0.17423)n38:0.00014)n37:0.15116)n34:0.03053)n32:0.05057,M_truncatula_renamed_MTR_4026680:0.0563)n31:0.00978)n28:0.09663)n27:0.02358)n22:0.11816)n13:0.07987)n9:0.15736,(M_truncatula_renamed_MTR_5061800:1.02349,M_truncatula_renamed_MTR_4011500:0.67816)n40:0.36017)n8:0.04757,(M_truncatula_renamed_MTR_5083255:0.18809,(M_truncatula_renamed_MTR_7070090:0.33303,M_truncatula_renamed_MTR_7070125:0.32673)n42:0.60045)n41:0.03927)n7:0.0097)n5:0.07418,(M_truncatula_renamed_MTR_7056030:0.34126,M_truncatula_renamed_MTR_7056047:0.46537)n43:0.08543)n4:0.06935,(((M_truncatula_renamed_MTR_5023775:0.12308,(M_truncatula_renamed_MTR_7095860:0.2002,(M_truncatula_renamed_MTR_7095780:0.00016,(M_truncatula_renamed_MTR_7095790:0.01429,M_truncatula_renamed_MTR_7095800:0.00014)n49:0.01437)n48:0.08513)n47:0.2204)n46:0.14746,(M_truncatula_renamed_MTR_7445930:0.50261,M_truncatula_renamed_MTR_7446010:0.07131)n50:0.25927)n45:0.03489,((((M_truncatula_renamed_MTR_7008940:0.24805,((M_truncatula_renamed_MTR_7008090:0.15581,M_truncatula_renamed_MTR_7008130:0.10147)n56:0.1008,M_truncatula_renamed_MTR_7008100:0.26947)n55:0.04355)n54:0.04147,M_truncatula_renamed_MTR_7009040:0.44171)n53:0.07479,((M_truncatula_renamed_MTR_4045633:0.14746,M_truncatula_renamed_MTR_4045657:0.10515)n58:0.27618,(M_truncatula_renamed_MTR_7008970:0.06938,M_truncatula_renamed_MTR_7008985:0.1045)n59:0.03555)n57:0.02455)n52:0.14037,((M_truncatula_renamed_MTR_7055933:0.15416,(M_truncatula_renamed_MTR_7029210:0.2784,M_truncatula_renamed_MTR_7029165:0.32136)n62:0.26922)n61:0.07006,(M_truncatula_renamed_MTR_7008070:0.46332,((M_truncatula_renamed_MTR_4031900:0.36787,((M_truncatula_renamed_MTR_1053640:0.29753,M_truncatula_renamed_MTR_1053625:0.19855)n67:0.39357,((M_truncatula_renamed_MTR_7051290:0.03658,(M_truncatula_renamed_MTR_7051340:0.10561,M_truncatula_renamed_MTR_7051320:0.18547)n70:0.03787)n69:0.24675,(M_truncatula_renamed_MTR_7450800:0.16694,(M_truncatula_renamed_MTR_7051295:0.00014,M_truncatula_renamed_MTR_7051325:0.08161)n72:0.0606)n71:0.05366)n68:0.16857)n66:0.09953)n65:0.0555,M_truncatula_renamed_MTR_1022310:0.31841)n64:0.04426)n63:0.00014)n60:0.02558)n51:0.06218)n44:0.11396)n3:0.06698)n1:0.15825)n0;
```
