## Supplementary material for "Transcriptional responses to arbuscular mycorrhizal symbiosis development are conserved in the early divergent *Marchantia paleacea*": OG0001417_tree.txt

```
(Oryza_sativa_renamed_LOC_Os07g44340.1:0.05312,((Oryza_sativa_renamed_LOC_Os06g30340.1:0.06991,(Oryza_sativa_renamed_LOC_Os06g17360.1:0.03718,Oryza_sativa_renamed_LOC_Os12g17800.1:0.05019)n3:0.02596)n2:0.00813,(((((Oryza_sativa_renamed_LOC_Os08g34670.1:0.04348,Oryza_sativa_renamed_LOC_Os11g10270.1:0.17947)n8:0.0109,(Oryza_sativa_renamed_LOC_Os11g23230.1:0.09284,Oryza_sativa_renamed_LOC_Os04g28430.1:0.0587)n9:0.00014)n7:0.01077,Oryza_sativa_renamed_LOC_Os09g12690.1:0.13403)n6:0.02431,((((((((Oryza_sativa_renamed_LOC_Os03g34220.1:0.19066,Oryza_sativa_renamed_LOC_Os03g38430.1:0.13053)n17:0.01847,Oryza_sativa_renamed_LOC_Os04g12610.1:0.10458)n16:0.0133,(((Oryza_sativa_renamed_LOC_Os09g04970.1:0.04698,(Oryza_sativa_renamed_ChrSy.fgenesh.mRNA.19:0.0647,(Oryza_sativa_renamed_LOC_Os10g13740.1:0.04004,Oryza_sativa_renamed_LOC_Os12g31100.1:0.11)n22:0.03987)n21:0.04165)n20:0.00787,Oryza_sativa_renamed_LOC_Os08g28770.1:0.10645)n19:0.02581,((Oryza_sativa_renamed_LOC_Os02g25500.1:0.13718,((Oryza_sativa_renamed_LOC_Os09g22170.1:0.097,(Oryza_sativa_renamed_LOC_Os06g17370.1:0.08816,Oryza_sativa_renamed_LOC_Os09g14980.1:0.0372)n27:0.16764)n26:0.02985,((Oryza_sativa_renamed_LOC_Os12g23480.1:0.10598,((Oryza_sativa_renamed_LOC_Os04g16530.1:0.32712,Oryza_sativa_renamed_LOC_Os06g31790.1:0.22491)n31:0.02696,((Oryza_sativa_renamed_LOC_Os02g24970.1:0.15126,(Oryza_sativa_renamed_LOC_Os07g29550.1:0.25174,Oryza_sativa_renamed_LOC_Os12g03570.1:0.09434)n34:0.05219)n33:0.03275,Oryza_sativa_renamed_LOC_Os05g15060.1:0.1214)n32:0.0514)n30:0.04972)n29:0.01374,(Oryza_sativa_renamed_LOC_Os11g17900.1:0.16358,Oryza_sativa_renamed_LOC_Os06g30040.1:0.11734)n35:0.03798)n28:0.02213)n25:0.02682)n24:0.0265,(Oryza_sativa_renamed_LOC_Os06g24090.1:0.11867,((Oryza_sativa_renamed_LOC_Os07g19300.1:0.14705,((Oryza_sativa_renamed_LOC_Os07g36770.1:0.10855,Oryza_sativa_renamed_LOC_Os11g27740.1:0.54874)n40:0.05555,(Oryza_sativa_renamed_LOC_Os11g24760.1:0.0751,(Oryza_sativa_renamed_LOC_Os06g18740.1:0.10299,((Oryza_sativa_renamed_LOC_Os10g10640.1:0.05367,Oryza_sativa_renamed_LOC_Os09g01150.1:0.05368)n44:0.01008,(Oryza_sativa_renamed_LOC_Os12g26260.1:0.12503,(Oryza_sativa_renamed_LOC_Os04g22020.1:0.06269,Oryza_sativa_renamed_LOC_Os07g16830.1:0.04329)n46:0.01668)n45:0.00853)n43:0.02828)n42:0.02063)n41:0.01213)n39:0.01787)n38:0.01403,(((Oryza_sativa_renamed_LOC_Os05g06570.1:0.06506,Oryza_sativa_renamed_LOC_Os09g16080.1:0.11598)n49:0.02143,Oryza_sativa_renamed_LOC_Os09g07130.1:0.12855)n48:0.00259,(Oryza_sativa_renamed_LOC_Os11g10260.1:0.24296,Oryza_sativa_renamed_LOC_Os02g16900.1:0.07533)n50:0.03419)n47:0.02854)n37:0.18403)n36:0.00676)n23:0.02879)n18:0.01949)n15:0.0121,(Oryza_sativa_renamed_LOC_Os06g30260.1:0.12353,(((Oryza_sativa_renamed_LOC_Os11g42830.1:0.08546,Oryza_sativa_renamed_LOC_Os09g12700.1:0.06438)n54:0.05131,Oryza_sativa_renamed_LOC_Os07g25260.1:0.05304)n53:0.02058,Oryza_sativa_renamed_LOC_Os01g38330.1:0.11545)n52:0.01071)n51:0.02367)n14:0.00706,(Oryza_sativa_renamed_LOC_Os11g31750.1:2.00165,(Oryza_sativa_renamed_LOC_Os11g16450.1:1.28823,(Oryza_sativa_renamed_LOC_Os12g03680.1:0.28426,Oryza_sativa_renamed_LOC_Os12g37140.1:0.39772)n57:0.07608)n56:0.21595)n55:0.08974)n13:0.00015,(((Oryza_sativa_renamed_LOC_Os04g14490.1:0.11194,Oryza_sativa_renamed_LOC_Os08g03920.1:0.00014)n60:0.07602,(((Oryza_sativa_renamed_LOC_Os09g07140.1:0.08822,(Oryza_sativa_renamed_LOC_Os08g20080.1:0.18223,Oryza_sativa_renamed_LOC_Os08g08580.1:0.11165)n64:0.07023)n63:0.05384,(Oryza_sativa_renamed_LOC_Os06g18720.1:0.15715,Oryza_sativa_renamed_LOC_Os08g26260.1:0.06127)n65:0.02257)n62:0.22038,Oryza_sativa_renamed_LOC_Os11g24950.1:0.07616)n61:0.02824)n59:0.00368,(Oryza_sativa_renamed_LOC_Os12g31110.1:0.0897,((Oryza_sativa_renamed_LOC_Os06g38180.1:0.20267,Oryza_sativa_renamed_LOC_Os07g27170.1:0.10369)n68:0.00088,Oryza_sativa_renamed_LOC_Os04g14700.1:0.05891)n67:0.00463)n66:0.01937)n58:0.00991)n12:0.03522,Oryza_sativa_renamed_LOC_Os07g25290.1:0.17203)n11:0.00993,((Oryza_sativa_renamed_LOC_Os03g21290.1:0.13759,(Oryza_sativa_renamed_LOC_Os12g18940.1:0.10552,(Oryza_sativa_renamed_LOC_Os12g13770.1:0.11677,(Oryza_sativa_renamed_LOC_Os02g16890.1:0.09843,Oryza_sativa_renamed_LOC_Os11g42820.1:0.11028)n73:0.21414)n72:0.07275)n71:0.00983)n70:0.03278,((Oryza_sativa_renamed_LOC_Os11g17890.1:0.06919,Oryza_sativa_renamed_LOC_Os12g18930.1:0.2708)n75:0.11897,(Oryza_sativa_renamed_LOC_Os07g19274.1:0.07164,Oryza_sativa_renamed_LOC_Os07g22380.1:0.06182)n76:0.03398)n74:0.02149)n69:0.0647)n10:0.00349)n5:0.00793,(Oryza_sativa_renamed_LOC_Os08g20180.1:0.18025,(Oryza_sativa_renamed_LOC_Os05g35180.1:0.07106,Oryza_sativa_renamed_LOC_Os10g08030.1:0.09369)n78:0.03448)n77:0.0038)n4:0.00432)n1:0.05312)n0;
```
