## Supplementary material for "Transcriptional responses to arbuscular mycorrhizal symbiosis development are conserved in the early divergent *Marchantia paleacea*": OG0001418_tree.txt

```
(((P_abies_renamed_MA_10434186g0010:0.36373,P_abies_renamed_MA_10436538g0010:0.46797)n2:0.09096,(((M_flagellaris_scaffold-UCRN-2012005-Megaceros_tosanus:0.11365,A_agrestis_renamed_Aagr.utg000049l.730.1:0.19691)n5:0.5778,(((M_paleacea_Rhiz_final_MPA8048.1.p1:0.01681,M_polymorpha_renamed_Mapoly0045s0030.1:0.02401)n8:0.2542,(P_pinnata_scaffold-UUHD-2005100-Porella_pinnata:0.13017,P_neesiana_scaffold-JHFI-2114181-Pellia_neesiana:0.16757)n9:0.07875)n7:0.26859,((P_patens_renamed_P327_4210V3.1:0.76719,(P_patens_renamed_P327_4220V3.1:0.65274,(P_patens_renamed_P316_4220V3.4:0.00014,(P_patens_renamed_P316_4220V3.3:0,P_patens_renamed_P316_4220V3.2:0,P_patens_renamed_P316_4220V3.1:0)n14:0.00014)n13:0.02847)n12:0.24699)n11:0.10105,((T_lepidozioides_scaffold-SKQD-2008795-Takakia_lepidozioides:0,T_lepidozioides_scaffold-SKQD-2008797-Takakia_lepidozioides:0)n16:0.00014,T_lepidozioides_scaffold-SKQD-2008796-Takakia_lepidozioides:0.00014)n15:0.22273)n10:0.22846)n6:0.14385)n4:0.13513,((A_filiculoides_renamed_Azfi_s0103.g044628:0.52117,(A_filiculoides_renamed_Azfi_s0001.g000131:0.33085,A_filiculoides_renamed_Azfi_s0032.g024633:0.39896)n19:0.19251)n18:0.28204,((S_moellendorffii_renamed_EFJ26098:0.00618,S_moellendorffii_renamed_EFJ10850:0.01602)n21:0.97541,(S_moellendorffii_renamed_EFJ29865:0.00376,S_moellendorffii_renamed_EFJ08267:0.00916)n22:0.64432)n20:0.10481)n17:0.11248)n3:0.18209)n1:0.14724,(((A_trichopoda_renamed_ERM99257:0.46906,(((((M_truncatula_renamed_MTR_2047130:0.00014,M_truncatula_renamed_MTR_2047130:0.00014)n30:0.19856,(L_japonicus_renamed_Lj6g3v1116100.1:0.14077,(L_angustifolius_renamed_OIW15144:0.09001,L_angustifolius_renamed_OIV98317:0.13519)n32:0.09235)n31:0.01722)n29:0.05815,(M_truncatula_renamed_MTR_8089260:0.25581,L_angustifolius_renamed_OIW21722:0.31614)n33:0.07588)n28:0.23415,((A_thaliana_renamed_AT4G20400.1:0.00015,A_thaliana_renamed_AT4G20400.2:0.00765)n35:0.53776,((A_thaliana_renamed_AT1G30810.1:0,A_thaliana_renamed_AT1G30810.2:0,A_thaliana_renamed_AT1G30810.3:0)n37:0.18157,A_thaliana_renamed_AT2G34880.1:0.40834)n36:0.18263)n34:0.08957)n27:0.23271,((((Z_mays_renamed_A0A1D6HR86:0.03613,Z_mays_renamed_A0A1D6PVM3:0.72851)n41:0.10952,Z_mays_renamed_A0A1D6M0J5:0.10657)n40:0.13266,Oryza_sativa_renamed_LOC_Os05g23670.1:0.20135)n39:0.43964,((P_dactylifera_renamed_XP_026656791.1:0,P_dactylifera_renamed_XP_008776596.1:0)n43:0.31098,(P_dactylifera_renamed_XP_008812090.1:0,P_dactylifera_renamed_XP_008812091.1:0,P_dactylifera_renamed_XP_008812092.1:0,P_dactylifera_renamed_XP_008812093.1:0,P_dactylifera_renamed_XP_008812095.1:0)n44:0.186957)n42:0.020773)n38:0.07987)n26:0.07931)n25:0.11816,(C_braunii_renamed_GBG80268:0.44982,S_muscicola_renamed_SM000088S23769:0.71379)n45:1.64271)n24:0.04129,(A_trichopoda_renamed_ERN18773:0.45891,(((Oryza_sativa_renamed_LOC_Os05g10770.1:0.11084,((Z_mays_renamed_A0A1D6QB64:0.16932,(Z_mays_renamed_A0A1D6QB77:0.00919,Z_mays_renamed_A0A1D6QBK5:0.0102)n52:0.00702)n51:0.14944,Z_mays_renamed_A0A1D6LWC4:0.14202)n50:0.02662)n49:0.428,((P_dactylifera_renamed_XP_008810597.2:0.00014,(P_dactylifera_renamed_XP_026666361.1:0,P_dactylifera_renamed_XP_026666364.1:0)n55:0.01846)n54:0.26411,(P_dactylifera_renamed_XP_008802145.1:0.102,(P_dactylifera_renamed_XP_017697487.1:0.00014,P_dactylifera_renamed_XP_026659196.1:0.0051)n57:0.08092)n56:0.15824)n53:0.12781)n48:0.14632,((B_vulgaris_renamed_KMT09916:0.77106,(A_thaliana_renamed_AT2G38950.1:0.93491,(C_braunii_renamed_GBG80270:2.59466,(L_angustifolius_renamed_OIW05058:0.22055,(L_japonicus_renamed_Lj1g3v4515430.1:0.17951,M_truncatula_renamed_MTR_7097070:0.22589)n63:0.08331)n62:0.37885)n61:0.02461)n60:0.12443)n59:0.29958,(B_vulgaris_renamed_KMS97949:0.43101,(((A_thaliana_renamed_AT1G08620.2:0,A_thaliana_renamed_AT1G08620.4:0,A_thaliana_renamed_AT1G08620.1:0)n67:0.00014,A_thaliana_renamed_AT1G08620.3:0.00014)n66:0.39042,((L_angustifolius_renamed_OIW13771:0.07407,L_angustifolius_renamed_OIV90738:0.06039)n69:0.06374,(L_japonicus_renamed_Lj5g3v1265040.1:0.10807,(M_truncatula_renamed_MTR_1078070:0.00016,M_truncatula_renamed_MTR_1078070:0.00233)n71:0.12951)n70:0.02532)n68:0.20442)n65:0.06486)n64:0.092151)n58:0.010239)n47:0.05328)n46:0.049698)n23:0.005522)n0;
```
