## Supplementary material for "Transcriptional responses to arbuscular mycorrhizal symbiosis development are conserved in the early divergent *Marchantia paleacea*": OG0001419_tree.txt

```
((M_flagellaris_scaffold-UCRN-2011619-Megaceros_tosanus:0.70806,(A_agrestis_renamed_Aagr.utg000119l.55.4:0.0077,((A_agrestis_renamed_Aagr.utg000119l.55.5:0,A_agrestis_renamed_Aagr.utg000119l.55.3:0)n4:0.00014,(A_agrestis_renamed_Aagr.utg000119l.55.2:0,A_agrestis_renamed_Aagr.utg000119l.55.1:0)n5:0.00018)n3:0.00127)n2:1.26322)n1:0.072055,((((M_polymorpha_renamed_Mapoly0169s0021.1:0.01328,(M_paleacea_Rhiz_final_MPA27007.1.p1:0.00014,M_paleacea_Rhiz_final_MPA27007.2.p1:0.00015)n10:0.02838)n9:0.13971,(P_pinnata_scaffold-UUHD-2150133-Porella_pinnata:0.09385,(P_neesiana_scaffold-JHFI-2015049-Pellia_neesiana:0,P_neesiana_scaffold-JHFI-2015050-Pellia_neesiana:0)n12:0.16117)n11:0.08754)n8:0.31829,(T_lepidozioides_scaffold-SKQD-2011995-Takakia_lepidozioides:0.19564,((P_patens_renamed_P315_8690V3.1:0,P_patens_renamed_P315_8690V3.2:0)n15:0.20959,((P_patens_renamed_P321_12290V3.3:0,P_patens_renamed_P321_12290V3.5:0,P_patens_renamed_P321_12290V3.1:0,P_patens_renamed_P321_12290V3.4:0,P_patens_renamed_P321_12290V3.6:0,P_patens_renamed_P321_12290V3.2:0)n17:0.19513,(P_patens_renamed_P315_4820V3.1:0,P_patens_renamed_P315_4820V3.2:0)n18:0.15446)n16:0.12004)n14:0.1373)n13:0.15362)n7:0.10269,((A_filiculoides_renamed_Azfi_s0001.g000679:0.15192,A_filiculoides_renamed_Azfi_s0068.g036414:0.18605)n20:0.55501,(((A_trichopoda_renamed_ERM94054:0.3375,(((A_thaliana_renamed_AT1G49050.2:0.03113,(A_thaliana_renamed_AT1G49050.1:0.00014,A_thaliana_renamed_AT1G49050.3:0.01692)n27:0.00014)n26:0.43117,(L_japonicus_renamed_Lj2g3v0743130.1:0.10485,(M_truncatula_renamed_MTR_6084710:0.00701,M_truncatula_renamed_MTR_6084710:0.00014)n29:0.13723)n28:0.24581)n25:0.0931,(P_dactylifera_renamed_XP_008813298.1:0.22403,((Oryza_sativa_renamed_LOC_Os02g49800.1:0.12672,Z_mays_renamed_A0A1D6Q9Q7:0.09432)n32:0.12823,(Oryza_sativa_renamed_LOC_Os06g15760.1:0.196,Z_mays_renamed_K7V855:0.47547)n33:0.19092)n31:0.20419)n30:0.17203)n24:0.14861)n23:0.23885,P_abies_renamed_MA_121183g0010:0.20537)n22:0.09244,((P_abies_renamed_MA_52267g0010:0.13865,P_abies_renamed_MA_9272850g0010:0.11806)n35:0.3781,(A_trichopoda_renamed_ERN18165:0.39202,(((P_dactylifera_renamed_XP_008781591.1:0.26391,P_dactylifera_renamed_XP_008807681.1:0.61133)n39:0.1143,((Z_mays_renamed_A0A1D6IU79:0.1827,(Oryza_sativa_renamed_LOC_Os12g07780.2:0.01632,Oryza_sativa_renamed_LOC_Os12g07780.1:0.00016)n42:0.11593)n41:0.08292,(Z_mays_renamed_B7ZZY5:0.13885,(Oryza_sativa_renamed_LOC_Os11g08200.1:0.62851,(Oryza_sativa_renamed_LOC_Os11g08190.1:0.4024,Oryza_sativa_renamed_LOC_Os11g08100.1:0.083709)n45:0.0083709)n44:0.0009301)n43:0.04865)n40:0.19631)n38:0.11178,((((L_angustifolius_renamed_OIV97001:0.15594,(L_japonicus_renamed_Lj1g3v1306820.1:0.07667,M_truncatula_renamed_MTR_3096930:0.07407)n50:0.02726)n49:0.08363,(L_angustifolius_renamed_OIW18148:0.12814,((L_japonicus_renamed_Lj4g3v2827870.1:0.0001,L_japonicus_renamed_Lj4g3v2827870.2:0.00014)n53:0.10153,(M_truncatula_renamed_MTR_8094590:0.00014,(M_truncatula_renamed_MTR_8094590:0.00975,M_truncatula_renamed_MTR_8094590:0.00579)n55:0.0089)n54:0.07821)n52:0.06683)n51:0.05015)n48:0.22316,(B_vulgaris_renamed_KMT13989:0.34441,(A_thaliana_renamed_AT4G33490.2:0.00014,A_thaliana_renamed_AT4G33490.1:0.03874)n57:0.22166)n56:0.07064)n47:0.18303,((B_vulgaris_renamed_KMT19554:0.00225,B_vulgaris_renamed_KMT19553:0.00014)n59:0.61361,((A_thaliana_renamed_AT1G44130.1:0.32761,(A_thaliana_renamed_AT1G77480.2:0.00457,A_thaliana_renamed_AT1G77480.1:0.00928)n62:0.3982)n61:0.167,(((L_angustifolius_renamed_OIV96663:0.05707,L_angustifolius_renamed_OIV96662:0.15099)n65:0.51441,((M_truncatula_renamed_MTR_4023650:0.06743,M_truncatula_renamed_MTR_4023630:0.0476)n67:0.25415,(M_truncatula_renamed_MTR_3006820:0.34472,M_truncatula_renamed_MTR_3070980:0.52574)n68:0.57348)n66:0.06273)n64:0.05693,(L_angustifolius_renamed_OIW04504:0.11149,((L_japonicus_renamed_Lj0g3v0362459.1:0.00556,L_japonicus_renamed_Lj0g3v0362459.2:0.00555)n71:0.16812,(M_truncatula_renamed_MTR_3061990:1.22657,(M_truncatula_renamed_MTR_1029810:0.00455,M_truncatula_renamed_MTR_1029810:0.00015)n73:0.10656)n72:0.01184)n70:0.01317)n69:0.07891)n63:0.10244)n60:0.10581)n58:0.09234)n46:0.11458)n37:0.1123)n36:0.27321)n34:0.07444)n21:0.12671)n19:0.09395)n6:0.072055)n0;
```
