## Supplementary material for "Transcriptional responses to arbuscular mycorrhizal symbiosis development are conserved in the early divergent *Marchantia paleacea*": OG0001420_tree.txt

```
(((C_braunii_renamed_GBG63152:0.05179,((S_muscicola_renamed_SM000078S22030:0.00016,S_muscicola_renamed_SM000212S06888:0.00014)n4:0.03457,S_muscicola_renamed_SM000019S05002:0.03681)n3:0.01933)n2:0.00795,((T_lepidozioides_scaffold-SKQD-2079159-Takakia_lepidozioides:0.00015,((P_patens_renamed_P324_16480V3.2:0,P_patens_renamed_P324_16480V3.1:0)n8:0.00576,(P_patens_renamed_P38_15750V3.3:0,P_patens_renamed_P38_15750V3.1:0,P_patens_renamed_P38_15750V3.2:0)n9:0.00866)n7:0.02746)n6:0.01033,(S_moellendorffii_renamed_EFJ11193:0.00202,S_moellendorffii_renamed_EFJ15673:0.00409)n10:0.05342)n5:0.00786)n1:0.001485,(((M_flagellaris_scaffold-UCRN-2010717-Megaceros_tosanus:0.00678,M_flagellaris_scaffold-UCRN-2010718-Megaceros_tosanus:0.00985)n13:0.01483,((A_agrestis_renamed_Aagr.utg000005l.458.1:0.00616,((A_agrestis_renamed_Aagr.utg000126l.232.3:0.00268,(A_agrestis_renamed_Aagr.utg000126l.232.5:0.01593,A_agrestis_renamed_Aagr.utg000126l.232.4:0.00014)n18:0.01366)n17:0.03152,(A_agrestis_renamed_Aagr.utg000126l.232.1:0.00014,A_agrestis_renamed_Aagr.utg000126l.232.2:0.01359)n19:0.00015)n16:0.00204)n15:0.02164,(A_agrestis_renamed_Aagr.utg000005l.460.3:0.01398,(A_agrestis_renamed_Aagr.utg000005l.460.1:0.00281,(A_agrestis_renamed_Aagr.utg000005l.460.4:0,A_agrestis_renamed_Aagr.utg000005l.460.2:0,A_agrestis_renamed_Aagr.utg000005l.460.5:0)n22:0.00014)n21:0.00014)n20:0.28011)n14:0.00051)n12:0.03339,((A_filiculoides_renamed_Azfi_s0073.g037166:0.01277,(A_filiculoides_renamed_Azfi_s0002.g001076:0.01268,A_filiculoides_renamed_Azfi_s0215.g058396:0.08218)n25:0.00391)n24:0.01166,(((P_pinnata_scaffold-UUHD-2018701-Porella_pinnata:0.01887,(P_neesiana_scaffold-JHFI-2106122-Pellia_neesiana:0.01734,(P_neesiana_scaffold-JHFI-2000895-Pellia_neesiana:0.01437,(P_neesiana_scaffold-JHFI-2000896-Pellia_neesiana:0.00016,P_neesiana_scaffold-JHFI-2000897-Pellia_neesiana:0.02984)n31:0.00272)n30:0.00306)n29:0.00326)n28:0.00419,(M_paleacea_Rhiz_final_MPA30229.1.p2:0.00016,(M_polymorpha_renamed_Mapoly0026s0117.1:0.00367,M_polymorpha_renamed_Mapoly0026s0118.1:0.000126)n33:1.4e-05)n32:0.00045)n27:0.00627,(P_abies_renamed_MA_102288g0010:0.07709,((A_trichopoda_renamed_ERN14418:0.01951,(((((Z_mays_renamed_A0A1D6L5Q6:0.00414,(Z_mays_renamed_A0A1D6JSU6:0.00686,Z_mays_renamed_A0A1D6PHG2:0.0021)n42:0.00016)n41:0.00726,((Oryza_sativa_renamed_LOC_Os09g17830.1:0,Oryza_sativa_renamed_LOC_Os09g17840.1:0)n44:0.00014,Oryza_sativa_renamed_LOC_Os03g11440.1:0.001836)n43:0.000204)n40:0.00014,((P_dactylifera_renamed_XP_008809619.1:0,P_dactylifera_renamed_XP_008809620.1:0)n46:0.00617,P_dactylifera_renamed_XP_008807199.1:0.002331)n45:0.000259)n39:0.0021,((P_dactylifera_renamed_XP_026660640.1:0.04364,P_dactylifera_renamed_XP_008811629.1:0.02174)n48:0.00695,Oryza_sativa_renamed_LOC_Os03g48590.1:0.511326)n47:0.056814)n38:0.00015,((((A_thaliana_renamed_AT1G78720.2:0,A_thaliana_renamed_AT1G78720.1:0)n52:0.00014,A_thaliana_renamed_AT1G78720.3:0.00014)n51:0.07824,((A_thaliana_renamed_AT1G29310.1:0,A_thaliana_renamed_AT1G29310.2:0)n54:0.00392,(A_thaliana_renamed_AT2G34250.2:0,A_thaliana_renamed_AT2G34250.3:0,A_thaliana_renamed_AT2G34250.1:0)n55:0.00229)n53:0.03496)n50:0.00956,(((L_japonicus_renamed_Lj4g3v0880270.1:0.00227,((L_angustifolius_renamed_OIW11592:0,L_angustifolius_renamed_OIW05297:0,L_angustifolius_renamed_OIV99018:0)n60:0.00014,L_angustifolius_renamed_OIW06059:0.00206)n59:0.00601)n58:0.00247,(M_truncatula_renamed_MTR_8076770:0.00207,M_truncatula_renamed_MTR_8058330:0.00205)n61:0.00374)n57:0.01197,(B_vulgaris_renamed_KMT13285:0.31625,(B_vulgaris_renamed_KMT01054:0.00015,(B_vulgaris_renamed_KMT04455:0.00015,(B_vulgaris_renamed_KMS65011:0.04416,(B_vulgaris_renamed_KMT02322:0.01594,B_vulgaris_renamed_KMS95506:0.04293)n66:0.00015)n65:0.0592)n64:0.00819)n63:0.018306)n62:0.002034)n56:0.0038)n49:0.01019)n37:0.0047)n36:0.02269,((M_paleacea_Rhiz_final_MPA4756.1.p1:0.09153,(P_neesiana_scaffold-JHFI-2108359-Pellia_neesiana:0.30191,P_neesiana_scaffold-JHFI-2105285-Pellia_neesiana:0.103329)n69:0.011481)n68:0.04669,(P_pinnata_scaffold-UUHD-2012199-Porella_pinnata:0.1824,(P_pinnata_scaffold-UUHD-2124310-Porella_pinnata:0.54846,(P_pinnata_scaffold-UUHD-2009769-Porella_pinnata:0.02074,(P_pinnata_scaffold-UUHD-2009768-Porella_pinnata:0.00015,P_pinnata_scaffold-UUHD-2009770-Porella_pinnata:0.00212)n73:0.01318)n72:0.123516)n71:0.0123516)n70:0.0013724)n67:0.05369)n35:0.01367)n34:0.009945)n26:0.001105)n23:0.01505)n11:0.00293)n0;
```
