## Supplementary material for "Transcriptional responses to arbuscular mycorrhizal symbiosis development are conserved in the early divergent *Marchantia paleacea*": OG0001421_tree.txt

```
(((M_flagellaris_scaffold-UCRN-2051216-Megaceros_tosanus:0.30292,(A_agrestis_renamed_Aagr.utg000038l.244.1:0.20117,(A_agrestis_renamed_Aagr.utg000038l.242.2:0,A_agrestis_renamed_Aagr.utg000038l.242.1:0,A_agrestis_renamed_Aagr.utg000038l.242.3:0)n4:0.274428)n3:0.030492)n2:0.03297,(((S_moellendorffii_renamed_EFJ23211:0.00923,S_moellendorffii_renamed_EFJ25214:0.00678)n7:0.28827,(((M_paleacea_Rhiz_final_MPA12150.1.p1:0.06279,M_polymorpha_renamed_Mapoly0001s0375.1:0.06183)n10:0.23307,(P_neesiana_scaffold-JHFI-2112563-Pellia_neesiana:0.15021,(P_pinnata_scaffold-UUHD-2017781-Porella_pinnata:0.17971,P_pinnata_scaffold-UUHD-2148773-Porella_pinnata:0.06477)n12:0.09056)n11:0.06339)n9:0.09297,((((A_filiculoides_renamed_Azfi_s0035.g025557:0.19452,A_filiculoides_renamed_Azfi_s0035.g025558:0.10825)n16:0.11862,A_filiculoides_renamed_Azfi_s0002.g001541:0.25489)n15:0.0423,((((B_vulgaris_renamed_KMT10996:0.3444,(A_trichopoda_renamed_ERN10088:0.04656,(A_trichopoda_renamed_ERN10086:0.09412,A_trichopoda_renamed_ERN10089:0.000126)n22:1.26e-05)n21:1.4e-06)n20:0.18997,(A_trichopoda_renamed_ERN10090:0.05966,(A_thaliana_renamed_AT4G13010.1:0.1324,((B_vulgaris_renamed_KMS97073:0.11523,(B_vulgaris_renamed_KMS97074:0.02558,B_vulgaris_renamed_KMS97075:0.00651)n27:0.07502)n26:0.10848,(((L_angustifolius_renamed_OIW05534:0.08971,(L_angustifolius_renamed_OIW08762:0.0071,L_angustifolius_renamed_OIW08761:0.00877)n31:0.03732)n30:0.032,((L_japonicus_renamed_Lj3g3v3753340.2:0.05168,(L_japonicus_renamed_Lj3g3v0615870.1:0,L_japonicus_renamed_Lj3g3v0615870.2:0)n34:0.18336)n33:0.02321,(((M_truncatula_renamed_MTR_4036310:0.09225,(M_truncatula_renamed_MTR_4032995:0.00015,M_truncatula_renamed_MTR_4033205:0.00259)n38:0.12746)n37:0.02618,M_truncatula_renamed_MTR_4036170:0.16773)n36:0.0072,M_truncatula_renamed_MTR_4036260:0.13774)n35:0.02858)n32:0.02541)n29:0.13184,(L_japonicus_renamed_Lj1g3v3580590.2:0.10063,(L_angustifolius_renamed_OIW01299:0.06475,M_truncatula_renamed_MTR_7055743:0.18504)n40:0.02211)n39:0.10557)n28:0.01173)n25:0.02812)n24:0.051201)n23:0.005689)n19:0.05461,(((Oryza_sativa_renamed_LOC_Os04g29030.1:0.19293,(Oryza_sativa_renamed_LOC_Os04g28870.1:0.12409,Oryza_sativa_renamed_LOC_Os04g28990.1:0.12792)n44:0.09951)n43:0.27568,P_dactylifera_renamed_XP_008776303.1:0.12948)n42:0.08268,((P_dactylifera_renamed_XP_008792935.1:0.0909,P_dactylifera_renamed_XP_008794648.1:0.07005)n46:0.08224,((Oryza_sativa_renamed_LOC_Os04g30420.1:0.11623,Z_mays_renamed_A0A1D6J5A6:0.09281)n48:0.12861,((Oryza_sativa_renamed_LOC_Os09g32640.1:0.13227,Z_mays_renamed_A0A1D6I7Z1:0.11646)n50:0.0661,((Z_mays_renamed_A0A1D6ESM8:0.0192,Z_mays_renamed_A0A1D6N2E1:0.03817)n52:0.17741,(Oryza_sativa_renamed_LOC_Os09g32620.1:0.21014,Oryza_sativa_renamed_LOC_Os09g32570.1:0.142938)n53:0.015882)n51:0.03893)n49:0.16051)n47:0.038934)n45:0.004326)n41:0.0585)n18:0.08857,(P_abies_renamed_MA_959201g0010:0.24127,P_abies_renamed_MA_9969312g0010:0.165168)n54:0.018352)n17:0.06969)n14:0.04429,((((P_patens_renamed_P33_18200V3.1:0.00014,P_patens_renamed_P33_18200V3.2:0.00529)n58:0.2483,(P_patens_renamed_P32_35890V3.1:0.21734,((P_patens_renamed_P31_4270V3.2:0,P_patens_renamed_P31_4270V3.1:0)n61:0.00016,(P_patens_renamed_P31_4270V3.5:0.00014,(P_patens_renamed_P31_4270V3.3:0.02354,P_patens_renamed_P31_4270V3.4:0.01253)n63:0.00403)n62:0.00026)n60:0.07526)n59:0.02386)n57:0.15364,T_lepidozioides_scaffold-SKQD-2013313-Takakia_lepidozioides:0.11697)n56:0.03902,(((P_patens_renamed_P32_37490V3.2:0,P_patens_renamed_P32_37350V3.2:0)n66:0.00014,((P_patens_renamed_P32_37490V3.1:0,P_patens_renamed_P32_37350V3.3:0,P_patens_renamed_P32_37350V3.1:0)n68:0.00014,P_patens_renamed_P32_37490V3.3:0.00014)n67:0.00015)n65:0.20877,((T_lepidozioides_scaffold-SKQD-2006786-Takakia_lepidozioides:0,T_lepidozioides_scaffold-SKQD-2006787-Takakia_lepidozioides:0)n70:0.2679,((T_lepidozioides_scaffold-SKQD-2012197-Takakia_lepidozioides:0.00372,T_lepidozioides_scaffold-SKQD-2012198-Takakia_lepidozioides:0.00015)n72:0.31727,T_lepidozioides_scaffold-SKQD-2003788-Takakia_lepidozioides:0.224631)n71:0.0224631)n69:0.0024959)n64:0.10427)n55:0.06319)n13:0.05699)n8:0.01587)n6:0.03428,(S_moellendorffii_renamed_EFJ28286:0.00838,S_moellendorffii_renamed_EFJ20309:0.01065)n73:0.478935)n5:0.053215)n1:0.021585,(S_muscicola_renamed_SM000011S19084:0.08186,(S_muscicola_renamed_SM000004S14908:0.04339,S_muscicola_renamed_SM000007S20926:0.06728)n75:0.03048)n74:0.6477)n0;
```
