## Supplementary material for "Transcriptional responses to arbuscular mycorrhizal symbiosis development are conserved in the early divergent *Marchantia paleacea*": OG0001422_tree.txt

```
((M_flagellaris_scaffold-UCRN-2011638-Megaceros_tosanus:0.14426,A_agrestis_renamed_Aagr.utg000004l.18.1:0.14468)n1:0.11249,(((T_lepidozioides_scaffold-SKQD-2006238-Takakia_lepidozioides:0.1119,((P_patens_renamed_P319_13170V3.1:0,P_patens_renamed_P319_13170V3.2:0)n6:0.11255,((P_patens_renamed_P318_6360V3.2:0,P_patens_renamed_P318_6360V3.1:0)n8:0.07666,P_patens_renamed_P321_15460V3.2:0.07415)n7:0.02534)n5:0.1103)n4:0.09393,((M_paleacea_Rhiz_final_MPA12149.1.p1:0.01088,M_polymorpha_renamed_Mapoly0197s0014.1:0.01201)n10:0.11666,(((P_pinnata_scaffold-UUHD-2002287-Porella_pinnata:0.00016,P_pinnata_scaffold-UUHD-2002288-Porella_pinnata:0.00014)n13:0.02918,(P_pinnata_scaffold-UUHD-2002285-Porella_pinnata:0.00014,P_pinnata_scaffold-UUHD-2002286-Porella_pinnata:0.00014)n14:0.04265)n12:0.0524,(P_neesiana_scaffold-JHFI-2011206-Pellia_neesiana:0.04706,(P_neesiana_scaffold-JHFI-2011203-Pellia_neesiana:0.00014,P_neesiana_scaffold-JHFI-2011205-Pellia_neesiana:0.00014)n16:0.06307)n15:0.10785)n11:0.08183)n9:0.11302)n3:0.03623,((((S_moellendorffii_renamed_EFJ26044:0.00084,(S_moellendorffii_renamed_EFJ14448:0.01663,S_moellendorffii_renamed_EFJ26045:0.00721)n21:0.0101)n20:0.45298,((P_abies_renamed_MA_109119g0010:0.19248,(P_abies_renamed_MA_70509g0010:0.20753,(P_abies_renamed_MA_56692g0010:0.1629,P_abies_renamed_MA_633407g0010:0.29984)n25:0.07788)n24:0.02052)n23:0.04554,(((A_trichopoda_renamed_ERN15532:0.29447,(B_vulgaris_renamed_KMT16702:0.22274,(L_angustifolius_renamed_OIW11141:0.12642,((L_japonicus_renamed_Lj1g3v0129860.1:0,L_japonicus_renamed_Lj2g3v2125730.1:0)n32:0.08024,M_truncatula_renamed_MTR_5007640:0.09981)n31:0.02856)n30:0.08343)n29:0.04602)n28:0.03365,((A_thaliana_renamed_AT1G65060.1:0.00015,A_thaliana_renamed_AT1G65060.2:0.03438)n34:0.21193,(P_dactylifera_renamed_XP_008803610.1:0.14512,(Oryza_sativa_renamed_LOC_Os02g46970.1:0.0783,Z_mays_renamed_A0A1D6Q7M3:0.17718)n36:0.13848)n35:0.0824)n33:0.0353)n27:0.11728,(A_trichopoda_renamed_ERN07293:0.19929,(((P_dactylifera_renamed_XP_008805412.1:0.11372,(Oryza_sativa_renamed_LOC_Os08g34790.1:0.08973,Z_mays_renamed_A0A1D6KNK6:0.08181)n41:0.18554)n40:0.06867,(((Oryza_sativa_renamed_LOC_Os08g14760.1:0.03659,Z_mays_renamed_K7UE06:0.14923)n44:0.26656,((Oryza_sativa_renamed_LOC_Os02g08100.1:0.0393,Z_mays_renamed_A0A1D6H286:0.07358)n46:0.06004,((Oryza_sativa_renamed_LOC_Os06g44620.1:0.00014,Oryza_sativa_renamed_LOC_Os06g44620.2:0.05471)n48:0.06361,Z_mays_renamed_K7VBT8:0.072648)n47:0.008072)n45:0.12935)n43:0.10628,(P_dactylifera_renamed_XP_008781908.1:0.04669,P_dactylifera_renamed_XP_008789675.1:0.07389)n49:0.080514)n42:0.008946)n39:0.08066,(B_vulgaris_renamed_KMT03332:0.27352,(((A_thaliana_renamed_AT3G21230.1:0.00014,(A_thaliana_renamed_AT3G21230.2:0.00014,A_thaliana_renamed_AT3G21230.3:0.01273)n54:0.00825)n53:0.37228,(((A_thaliana_renamed_AT3G21240.2:0,A_thaliana_renamed_AT3G21240.3:0)n57:0.01094,A_thaliana_renamed_AT3G21240.1:0.00016)n56:0.10819,(A_thaliana_renamed_AT1G51680.1:0.00016,(A_thaliana_renamed_AT1G51680.3:0.01207,A_thaliana_renamed_AT1G51680.2:0.00014)n59:0.00731)n58:0.09141)n55:0.06381)n52:0.10275,(((L_japonicus_renamed_Lj4g3v2093610.2:0.14243,M_truncatula_renamed_MTR_4128337:0.08514)n62:0.02275,((L_angustifolius_renamed_OIW18669:0.08537,(L_angustifolius_renamed_OIW19433:0.05214,L_angustifolius_renamed_OIW19432:0.08463)n65:0.10443)n64:0.05752,L_angustifolius_renamed_OIV99800:0.134487)n63:0.014943)n61:0.17478,((M_truncatula_renamed_MTR_2105570:0.11101,L_japonicus_renamed_Lj0g3v0306889.1:0.11493)n67:0.03105,(L_japonicus_renamed_Lj3g3v2040010.1:0.07217,(M_truncatula_renamed_MTR_4005750:0.09561,(L_angustifolius_renamed_OIW17005:0.04849,(L_angustifolius_renamed_OIW08873:0,L_angustifolius_renamed_OIW08872:0)n71:0.04027)n70:0.05473)n69:0.009225)n68:0.001025)n66:0.099324)n60:0.011036)n51:0.0351)n50:0.04173)n38:0.03507)n37:0.08802)n26:0.03316)n22:0.03973)n19:0.02439,(A_filiculoides_renamed_Azfi_s0030.g024259:0.21847,A_filiculoides_renamed_Azfi_s0114.g046013:0.18624)n72:0.24757)n18:0.02592,((S_moellendorffii_renamed_EFJ20030:0.00016,S_moellendorffii_renamed_EFJ12402:0.00849)n74:0.36167,((S_moellendorffii_renamed_EFJ29005:0.00172,S_moellendorffii_renamed_EFJ13708:0.00016)n76:0.26788,(A_filiculoides_renamed_Azfi_s0003.g007625:0.37399,A_filiculoides_renamed_Azfi_s0013.g013344:0.19293)n77:0.09041)n75:0.045432)n73:0.005048)n17:0.04865)n2:0.11249)n0;
```
