## Supplementary material for "Transcriptional responses to arbuscular mycorrhizal symbiosis development are conserved in the early divergent *Marchantia paleacea*": OG0001423_tree.txt

```
(((C_braunii_renamed_GBG58833:0.20132,(T_lepidozioides_scaffold-SKQD-2077078-Takakia_lepidozioides:0.0518,(((P_patens_renamed_P310_2770V3.1:0,P_patens_renamed_P310_2770V3.2:0)n6:0.07352,((P_patens_renamed_P31_26930V3.1:0,P_patens_renamed_P31_26930V3.2:0,P_patens_renamed_P31_26930V3.3:0,P_patens_renamed_P31_26930V3.4:0)n8:0.04201,(P_patens_renamed_P32_19550V3.2:0,P_patens_renamed_P32_19550V3.1:0)n9:0.13331)n7:0.03423)n5:0.08041,((P_patens_renamed_P316_12190V3.2:0,P_patens_renamed_P316_12190V3.1:0)n11:0.02113,(P_patens_renamed_P35_3390V3.1:0.17674,(P_patens_renamed_P327_4610V3.3:0,P_patens_renamed_P327_4610V3.2:0,P_patens_renamed_P327_4610V3.1:0)n13:0.02089)n12:0.02098)n10:0.05557)n4:0.03961)n3:0.09721)n2:0.02243,(((S_muscicola_renamed_SM000016S01826:0.00421,(S_muscicola_renamed_SM000856S23427:0.00015,S_muscicola_renamed_SM000307S11701:0.00014)n17:0.00853)n16:0.00828,S_muscicola_renamed_SM000108S14243:0.00014)n15:0.21667,(((M_paleacea_Rhiz_final_MPA28053.1.p1:0.01733,M_polymorpha_renamed_Mapoly0167s0019.1:0.02778)n20:0.0408,(P_pinnata_scaffold-UUHD-2148155-Porella_pinnata:0.00578,P_neesiana_scaffold-JHFI-2109844-Pellia_neesiana:0.1094)n21:0.02445)n19:0.07569,(M_flagellaris_scaffold-UCRN-2050685-Megaceros_tosanus:0.07652,A_agrestis_renamed_Aagr.utg000077l.368.1:0.04237)n22:0.0533)n18:0.03079)n14:0.03373)n1:0.0105,((S_moellendorffii_renamed_EFJ26280:0,S_moellendorffii_renamed_EFJ14579:0)n24:0.17599,(A_filiculoides_renamed_Azfi_s0003.g007915:0.10425,((A_trichopoda_renamed_ERN04792:0.14024,((B_vulgaris_renamed_KMS97067:0.10131,((L_japonicus_renamed_Lj5g3v1698940.1:0.05573,(L_angustifolius_renamed_OIW13174:0.09649,M_truncatula_renamed_MTR_1090717:0.05264)n32:0.00882)n31:0.17195,(((((L_japonicus_renamed_Lj0g3v0313359.1:0,L_japonicus_renamed_Lj0g3v0313359.2:0,L_japonicus_renamed_Lj0g3v0313349.1:0)n37:0.01778,L_japonicus_renamed_Lj1g3v4668130.1:0.01292)n36:0.02431,((M_truncatula_renamed_MTR_7103070:0.00014,M_truncatula_renamed_MTR_7103070:0.00015)n39:0.04,(L_angustifolius_renamed_OIW05136:0.05724,L_angustifolius_renamed_OIV92174:0.0271)n40:0.02274)n38:0.00959)n35:0.01585,(M_truncatula_renamed_MTR_1062760:0.06791,(L_angustifolius_renamed_OIW01593:0.03971,L_japonicus_renamed_Lj5g3v0670590.1:0.03273)n42:0.02542)n41:0.02127)n34:0.02814,((A_thaliana_renamed_AT5G03530.2:0,A_thaliana_renamed_AT5G03530.1:0)n44:0.04545,((A_thaliana_renamed_AT3G09910.2:0,A_thaliana_renamed_AT3G09910.1:0,A_thaliana_renamed_AT3G09910.3:0)n46:0.00015,(A_thaliana_renamed_AT3G09910.4:0,A_thaliana_renamed_AT3G09910.5:0)n47:0.08842)n45:0.12766)n43:0.05687)n33:0.025776)n30:0.002864)n29:0.02682,(((Oryza_sativa_renamed_LOC_Os03g05280.1:0.04383,Z_mays_renamed_C0P484:0.05148)n50:0.05751,(Oryza_sativa_renamed_LOC_Os10g31830.1:0.07397,(Z_mays_renamed_A0A1D6GPW0:0.04381,Z_mays_renamed_A0A1D6KU62:0.0106)n52:0.03982)n51:0.06162)n49:0.12262,(P_dactylifera_renamed_XP_008788327.1:0.03775,P_dactylifera_renamed_XP_008812576.1:0.07367)n53:0.02251)n48:0.05939)n28:0.01475)n27:0.12395,(A_trichopoda_renamed_ERN08815:0.03404,((P_dactylifera_renamed_XP_008778565.3:0.02906,(P_dactylifera_renamed_XP_008810899.1:0.00015,P_dactylifera_renamed_XP_026666238.1:0.04115)n57:0.02867)n56:0.0075,((A_thaliana_renamed_AT1G43890.2:0,A_thaliana_renamed_AT1G43890.1:0,A_thaliana_renamed_AT1G43890.3:0)n59:0.09543,(B_vulgaris_renamed_KMT09164:0.03977,((L_japonicus_renamed_Lj0g3v0328649.1:0.0292,M_truncatula_renamed_MTR_1029450:0.06433)n62:0.05102,((L_japonicus_renamed_Lj1g3v1318230.1:0.00015,(L_japonicus_renamed_Lj1g3v1318240.1:0,L_japonicus_renamed_Lj4g3v2742810.1:0)n65:0.00014)n64:0.03659,((L_angustifolius_renamed_OIV98088:0.02816,L_angustifolius_renamed_OIV89937:0.0742)n67:0.0135,((M_truncatula_renamed_MTR_3096350:0.00015,(M_truncatula_renamed_MTR_3096350:0.07017,M_truncatula_renamed_MTR_3096350:0.08886)n70:0.09812)n69:0.05109,(M_truncatula_renamed_MTR_8093740:0.04294,M_truncatula_renamed_MTR_8093740:0.00016)n71:0.043398)n68:0.004822)n66:0.00559)n63:0.028503)n61:0.003167)n60:0.00536)n58:0.0131)n55:0.04462)n54:0.02882)n26:0.11699)n25:0.04719)n23:0.0105)n0;
```
