## Supplementary material for "Transcriptional responses to arbuscular mycorrhizal symbiosis development are conserved in the early divergent *Marchantia paleacea*": OG0001424_tree.txt

```
(((S_muscicola_renamed_SM000073S21473:0.00014,S_muscicola_renamed_SM000113S24079:0.05243)n2:1.27175,(((((Oryza_sativa_renamed_LOC_Os01g59180.1:0.16163,Z_mays_renamed_B7ZZX1:0.09296)n7:0.51355,(Oryza_sativa_renamed_LOC_Os01g17390.1:0.09845,Z_mays_renamed_A0A1D6MR10:0.07397)n8:0.24976)n6:0.09116,((P_dactylifera_renamed_XP_008794228.1:0.17682,P_abies_renamed_MA_305230g0010:0.58257)n10:0.02424,((A_trichopoda_renamed_ERM99136:0.12922,(((((P_patens_renamed_P36_13990V3.6:0,P_patens_renamed_P36_13990V3.5:0,P_patens_renamed_P36_13990V3.3:0,P_patens_renamed_P36_13990V3.4:0)n17:0.00014,(P_patens_renamed_P36_13990V3.1:0,P_patens_renamed_P36_13990V3.2:0)n18:0.00014)n16:0.07667,((P_patens_renamed_P325_580V3.3:0,P_patens_renamed_P325_580V3.2:0,P_patens_renamed_P325_580V3.1:0)n20:0.12899,(P_patens_renamed_P316_6980V3.4:0.05186,(P_patens_renamed_P316_6980V3.5:0.03699,(P_patens_renamed_P316_6980V3.3:0,P_patens_renamed_P316_6980V3.1:0,P_patens_renamed_P316_6980V3.6:0,P_patens_renamed_P316_6980V3.2:0)n23:0.0046)n22:0.00154)n21:0.10189)n19:0.1062)n15:0.11006,((P_abies_renamed_MA_50439g0010:0.3558,P_abies_renamed_MA_72913g0010:0.22741)n25:0.16344,((((M_paleacea_Rhiz_final_MPA20288.1.p1:0.0097,M_polymorpha_renamed_Mapoly0086s0017.1:0.00014)n29:0.11836,(P_neesiana_scaffold-JHFI-2113543-Pellia_neesiana:0.05633,P_pinnata_scaffold-UUHD-2148981-Porella_pinnata:0.11089)n30:0.0579)n28:0.10168,T_lepidozioides_scaffold-SKQD-2077543-Takakia_lepidozioides:0.1358)n27:0.0409,((P_abies_renamed_MA_8423026g0010:0.02454,(P_abies_renamed_MA_35513g0010:0.08657,P_abies_renamed_MA_179774g0010:0.00014)n33:0.00253)n32:0.70199,((S_moellendorffii_renamed_EFJ06332:0.00016,S_moellendorffii_renamed_EFJ31135:0.00284)n35:0.31703,(S_moellendorffii_renamed_EFJ30849:0.01823,S_moellendorffii_renamed_EFJ22793:0.01924)n36:0.361782)n34:0.040198)n31:0.06778)n26:0.032238)n24:0.003582)n14:0.13744,A_filiculoides_renamed_Azfi_s0003.g008068:0.64231)n13:0.06339)n12:0.04838,P_dactylifera_renamed_XP_008798380.1:0.117837)n11:0.013093)n9:0.055539)n5:0.006171,((L_angustifolius_renamed_OIW15482:0.16087,(L_japonicus_renamed_Lj1g3v4107170.1:0,L_japonicus_renamed_Lj1g3v4107170.2:0)n39:0.12348)n38:0.0337,(((M_truncatula_renamed_MTR_7089730:0.20027,(L_japonicus_renamed_Lj1g3v4119280.1:0.41858,(L_japonicus_renamed_Lj0g3v0151919.1:0.00016,L_japonicus_renamed_Lj0g3v0151919.2:0.00014)n44:0.12976)n43:0.20703)n42:0.23036,(((L_japonicus_renamed_Lj1g3v4118220.1:0.00015,L_japonicus_renamed_Lj1g3v4118220.2:0.00014)n47:0.01918,(L_japonicus_renamed_Lj0g3v0247939.1:0.0129,L_japonicus_renamed_Lj1g3v4117210.1:0.00014)n48:0.23252)n46:0.17235,(M_truncatula_renamed_MTR_7089670:0.25637,((M_truncatula_renamed_MTR_7089720:0.04088,M_truncatula_renamed_MTR_7089700:0.04169)n51:0.10794,((M_truncatula_renamed_MTR_1030s0010:0.04127,M_truncatula_renamed_MTR_6039460:0.01121)n53:0.11864,M_truncatula_renamed_MTR_6039470:0.45181)n52:0.03788)n50:0.45176)n49:0.09516)n45:0.25948)n41:0.3167,((B_vulgaris_renamed_KMT15194:0.3824,(A_thaliana_renamed_AT2G41170.3:0.03153,(A_thaliana_renamed_AT2G41170.1:0.00014,A_thaliana_renamed_AT2G41170.2:0.00014)n57:0.00015)n56:0.52882)n55:0.02946,((B_vulgaris_renamed_KMT14621:0.20032,((A_thaliana_renamed_AT2G26850.1:0.00275,A_thaliana_renamed_AT2G26850.2:0.02097)n61:0.12871,(A_thaliana_renamed_AT2G32560.2:0.04419,A_thaliana_renamed_AT2G32560.1:0.00014)n62:0.06948)n60:0.2995)n59:0.04409,((L_angustifolius_renamed_OIW16472:0.03684,L_angustifolius_renamed_OIW02804:0.04292)n64:0.04654,((L_japonicus_renamed_Lj0g3v0262839.1:0.08923,(M_truncatula_renamed_MTR_3436860:0.07769,M_truncatula_renamed_MTR_3436860:0.00014)n67:0.1956)n66:0.04604,((M_truncatula_renamed_MTR_5089110:0.00014,M_truncatula_renamed_MTR_5089110:0.02261)n69:0.09732,(L_japonicus_renamed_Lj2g3v3018630.1:0.00565,L_japonicus_renamed_Lj2g3v3018630.2:0.00014)n70:0.07272)n68:0.029628)n65:0.003292)n63:0.0352)n58:0.074448)n54:0.0074448)n40:0.00074448)n37:8.272e-05)n4:0.06783,(M_truncatula_renamed_MTR_7089560:0.03542,M_truncatula_renamed_MTR_7089640:0.00425)n71:0.110925)n3:0.012325)n1:0.008205,(C_braunii_renamed_GBG61198:0.84039,C_braunii_renamed_GBG46589:0.68221)n72:0.92993)n0;
```
