## Supplementary material for "Transcriptional responses to arbuscular mycorrhizal symbiosis development are conserved in the early divergent *Marchantia paleacea*": OG0001425_tree.txt

```
(((C_braunii_renamed_GBG87696:0.75963,(S_muscicola_renamed_SM000040S14744:0.09718,(S_muscicola_renamed_SM000069S20690:0.00014,S_muscicola_renamed_SM000294S10820:0.00913)n4:0.01579)n3:1.29732)n2:0.37611,((S_moellendorffii_renamed_EFJ38612:0.00763,S_moellendorffii_renamed_EFJ31533:0.01357)n6:1.00264,((S_moellendorffii_renamed_EFJ29046:0.00014,(S_moellendorffii_renamed_EFJ38390:0.07239,S_moellendorffii_renamed_EFJ31762:0.0078)n9:0.14814)n8:0.00168,S_moellendorffii_renamed_EFJ17586:0.00125)n7:0.756639)n5:0.084071)n1:0.020485,((P_abies_renamed_MA_15175g0010:0.55866,(A_trichopoda_renamed_ERN08754:0.39881,(((B_vulgaris_renamed_KMT19969:0.00014,B_vulgaris_renamed_KMT19968:0.00016)n15:0.41393,(((A_thaliana_renamed_AT1G77310.2:0.02033,A_thaliana_renamed_AT1G77310.1:0.00089)n18:0.26866,((A_thaliana_renamed_AT1G21610.3:0.00014,(A_thaliana_renamed_AT1G21610.1:0.00014,A_thaliana_renamed_AT1G21610.2:0.00014)n21:0.00014)n20:0.00014,((A_thaliana_renamed_AT1G21610.5:0,A_thaliana_renamed_AT1G21610.6:0)n23:0.00014,A_thaliana_renamed_AT1G21610.4:0.04634)n22:0.04035)n19:0.24675)n17:0.40947,(((L_angustifolius_renamed_OIV97961:0.073,(L_angustifolius_renamed_OIW14506:0.07741,L_angustifolius_renamed_OIV96757:0.09728)n27:0.00918)n26:0.10065,((L_japonicus_renamed_Lj1g3v0884520.1:0,L_japonicus_renamed_Lj1g3v0884520.2:0)n29:0.11529,(M_truncatula_renamed_MTR_3088585:0.00848,M_truncatula_renamed_MTR_3088585:0.00015)n30:0.12615)n28:0.03822)n25:0.0334,(L_angustifolius_renamed_OIW02454:0.1411,(M_truncatula_renamed_MTR_1029680:0.18824,(L_japonicus_renamed_Lj0g3v0217399.3:0.00014,(L_japonicus_renamed_Lj0g3v0217399.2:0.00014,L_japonicus_renamed_Lj0g3v0217399.1:0.00014)n34:0.00014)n33:0.15759)n32:0.03557)n31:0.01719)n24:0.14176)n16:0.08772)n14:0.30552,((P_dactylifera_renamed_XP_008783317.2:0.12837,(P_dactylifera_renamed_XP_008805861.1:0.00015,P_dactylifera_renamed_XP_008805860.1:0.00014)n37:0.09266)n36:0.15829,((Z_mays_renamed_A0A1D6N5F0:0.02166,Z_mays_renamed_A0A1D6G7H1:0.26742)n39:0.12251,((Oryza_sativa_renamed_LOC_Os05g34900.2:0.08627,Oryza_sativa_renamed_LOC_Os05g34900.1:0.00015)n41:0.38804,Oryza_sativa_renamed_LOC_Os01g66050.1:0.125055)n40:0.013895)n38:0.05393)n35:0.23546)n13:0.16338)n12:0.19743)n11:0.1222,((A_filiculoides_renamed_Azfi_s0678.g081842:0.58813,(A_filiculoides_renamed_Azfi_s0005.g009153:0.84071,(A_filiculoides_renamed_Azfi_s0087.g042415:0.39669,A_filiculoides_renamed_Azfi_s0129.g048858:0.52736)n45:0.15107)n44:0.14065)n43:0.18619,((((M_paleacea_Rhiz_final_MPA20735.1.p1:0,M_paleacea_Rhiz_final_MPA20735.2.p1:0)n49:0.00567,M_polymorpha_renamed_Mapoly0042s0059.1:0.01881)n48:0.32399,(P_neesiana_scaffold-JHFI-2018940-Pellia_neesiana:0.17391,P_pinnata_scaffold-UUHD-2019023-Porella_pinnata:0.22876)n50:0.07215)n47:0.33814,(((M_flagellaris_scaffold-UCRN-2011308-Megaceros_tosanus:0,M_flagellaris_scaffold-UCRN-2011309-Megaceros_tosanus:0)n53:0.22213,((((A_agrestis_renamed_Aagr.utg000042l.100__101.5:0,A_agrestis_renamed_Aagr.utg000042l.100__101.12:0)n57:0.00014,(A_agrestis_renamed_Aagr.utg000042l.100__101.13:0,A_agrestis_renamed_Aagr.utg000042l.100__101.8:0)n58:0.00014)n56:0.00011,((A_agrestis_renamed_Aagr.utg000042l.100__101.4:0,A_agrestis_renamed_Aagr.utg000042l.100__101.3:0)n60:0.02707,(A_agrestis_renamed_Aagr.utg000042l.100__101.7:0,A_agrestis_renamed_Aagr.utg000042l.100__101.2:0,A_agrestis_renamed_Aagr.utg000042l.100__101.1:0)n61:0.00183)n59:0.01943)n55:0.00742,((A_agrestis_renamed_Aagr.utg000042l.100__101.6:0.00014,A_agrestis_renamed_Aagr.utg000042l.100__101.9:0.00014)n63:0.00372,((A_agrestis_renamed_Aagr.utg000042l.100__101.14:0,A_agrestis_renamed_Aagr.utg000042l.100__101.10:0)n65:0.00014,A_agrestis_renamed_Aagr.utg000042l.100__101.11:0.00916)n64:0.00038)n62:0.00677)n54:0.2056)n52:0.57766,(((P_patens_renamed_P33_8000V3.1:0.00346,((P_patens_renamed_P33_8000V3.5:0.00014,P_patens_renamed_P33_8000V3.3:0.00014)n70:0.00014,(P_patens_renamed_P33_8000V3.4:0.00014,(P_patens_renamed_P33_8000V3.2:0,P_patens_renamed_P33_8000V3.6:0)n72:0.00014)n71:0.00011)n69:0.00016)n68:0.09328,(P_patens_renamed_P313_4490V3.2:0.00014,(P_patens_renamed_P313_4490V3.1:0.00014,P_patens_renamed_P313_4490V3.3:0.00014)n74:0.00015)n73:0.0985)n67:0.45589,(T_lepidozioides_scaffold-SKQD-2003014-Takakia_lepidozioides:0.30016,(T_lepidozioides_scaffold-SKQD-2003435-Takakia_lepidozioides:0.00015,T_lepidozioides_scaffold-SKQD-2003436-Takakia_lepidozioides:0.00014)n76:0.22502)n75:0.06064)n66:0.17803)n51:0.06089)n46:0.15964)n42:0.04195)n10:0.05911)n0;
```
