## Supplementary material for "Transcriptional responses to arbuscular mycorrhizal symbiosis development are conserved in the early divergent *Marchantia paleacea*": OG0001426_tree.txt

```
((((P_patens_renamed_P33_6200V3.1:0.69702,(P_patens_renamed_P313_3880V3.2:0,P_patens_renamed_P313_3880V3.1:0)n4:0.12352)n3:0.15887,((M_flagellaris_scaffold-UCRN-2049127-Megaceros_tosanus:0.2256,P_neesiana_scaffold-JHFI-2108977-Pellia_neesiana:0.25173)n6:0.17158,(M_paleacea_Rhiz_final_MPA1603.1.p1:0.69269,(P_pinnata_scaffold-UUHD-2135794-Porella_pinnata:1.17453,P_pinnata_scaffold-UUHD-2142840-Porella_pinnata:0.856242)n8:0.095138)n7:0.16328)n5:0.35125)n2:0.11649,((S_moellendorffii_renamed_EFJ34525:0.00014,S_moellendorffii_renamed_EFJ10132:0.00816)n10:0.59625,(((P_patens_renamed_P34_24960V3.2:0,P_patens_renamed_P34_24960V3.1:0)n13:0.09338,(P_patens_renamed_P33_6160V3.1:0.00014,P_patens_renamed_P33_6160V3.2:0.00014)n14:0.68625)n12:0.39125,(((T_lepidozioides_scaffold-SKQD-2076631-Takakia_lepidozioides:0.14184,C_braunii_renamed_GBG71712:0.39278)n17:0.03247,((A_agrestis_renamed_Aagr.utg000077l.428.1:0.00016,(((A_agrestis_renamed_Aagr.utg000077l.428.7:0.01795,((A_agrestis_renamed_Aagr.utg000077l.428.8:0,A_agrestis_renamed_Aagr.utg000077l.428.4:0)n24:0.00014,A_agrestis_renamed_Aagr.utg000077l.428.6:0.00531)n23:0.00794)n22:0.01484,(A_agrestis_renamed_Aagr.utg000077l.428.5:0.00501,A_agrestis_renamed_Aagr.utg000077l.428.2:0.00014)n25:0.01407)n21:0.00152,A_agrestis_renamed_Aagr.utg000077l.428.3:0.00478)n20:0.00016)n19:0.1863,((S_moellendorffii_renamed_EFJ06560:0.00015,S_moellendorffii_renamed_EFJ31360:0.00454)n27:0.5201,((M_paleacea_Rhiz_final_MPA7448.1.p1:0.01652,M_polymorpha_renamed_Mapoly0006s0141.1:0.01614)n29:0.04357,(P_pinnata_scaffold-UUHD-2147634-Porella_pinnata:0.07161,P_neesiana_scaffold-JHFI-2110947-Pellia_neesiana:0.06388)n30:0.03245)n28:0.01081)n26:0.04913)n18:0.09639)n16:0.05521,T_lepidozioides_scaffold-SKQD-2076385-Takakia_lepidozioides:0.15693)n15:0.063414)n11:0.0063414)n9:0.0007046)n1:8e-05,((((P_abies_renamed_MA_74917g0010:0.29218,(B_vulgaris_renamed_KMT05978:0.25742,(((A_trichopoda_renamed_ERN02222:0.21969,(P_dactylifera_renamed_XP_026661318.1:0.07079,P_dactylifera_renamed_XP_008775907.1:0.04569)n39:0.10689)n38:0.06943,((A_thaliana_renamed_AT4G02450.2:0.00014,A_thaliana_renamed_AT4G02450.1:0.00014)n41:0.38499,(Oryza_sativa_renamed_LOC_Os08g27070.1:0.06898,(Z_mays_renamed_A0A1D6PTR0:0.0435,Z_mays_renamed_C4JBB4:0.03117)n43:0.06796)n42:0.15714)n40:0.06748)n37:0.08012,(L_japonicus_renamed_Lj1g3v4898000.1:0.13501,((L_angustifolius_renamed_OIV95370:0.05634,(L_angustifolius_renamed_OIW17423:0.06649,L_angustifolius_renamed_OIW13297:0.03881)n47:0.01153)n46:0.09527,(M_truncatula_renamed_MTR_1088700:0.20481,(M_truncatula_renamed_MTR_7108860:0.04077,((M_truncatula_renamed_MTR_8058597:0,M_truncatula_renamed_MTR_7108860:0)n51:0.00014,(M_truncatula_renamed_MTR_7108860:0.00014,M_truncatula_renamed_MTR_7108860:0.00862)n52:0.00014)n50:0.00402)n49:0.101394)n48:0.011266)n45:0.03789)n44:0.06451)n36:0.00973)n35:0.17813)n34:0.04708,(P_abies_renamed_MA_88311g0010:0.38927,(((B_vulgaris_renamed_KMS98226:0.00014,B_vulgaris_renamed_KMS98225:0.00014)n56:0.44041,(((P_dactylifera_renamed_XP_008780776.1:0.09231,P_dactylifera_renamed_XP_008811572.1:0.0452)n59:0.08701,(Z_mays_renamed_B4FLE3:0.15844,(Oryza_sativa_renamed_LOC_Os03g26460.2:0.0244,Oryza_sativa_renamed_LOC_Os03g26460.1:0.00082)n61:0.13449)n60:0.24438)n58:0.18678,P_dactylifera_renamed_XP_026661167.1:0.763902)n57:0.084878)n55:0.09945,((L_japonicus_renamed_Lj5g3v1889420.1:0,L_japonicus_renamed_Lj5g3v1889420.2:0)n63:0.14489,(L_angustifolius_renamed_OIW01415:0.10966,M_truncatula_renamed_MTR_6034550:0.23233)n64:0.07328)n62:0.33944)n54:0.11959)n53:0.15583)n33:0.0277,((A_filiculoides_renamed_Azfi_s0157.g053793:0.31105,A_filiculoides_renamed_Azfi_s0520.g075247:0.12037)n66:0.1885,(A_filiculoides_renamed_Azfi_s0006.g009625:0.36487,A_filiculoides_renamed_Azfi_s0064.g035472:0.28041)n67:0.07973)n65:0.11931)n32:0.12802,(A_filiculoides_renamed_Azfi_s0005.g009268:0.61141,(P_abies_renamed_MA_10156325g0010:0.1995,(A_trichopoda_renamed_ERM93576:0.38779,((P_dactylifera_renamed_XP_008784543.1:0.09058,(Oryza_sativa_renamed_LOC_Os03g45270.1:0.04922,Z_mays_renamed_A0A1D6KZ71:0.12197)n73:0.2796)n72:0.09826,((A_thaliana_renamed_AT3G03773.3:0.02195,(A_thaliana_renamed_AT3G03773.2:0.00723,A_thaliana_renamed_AT3G03773.1:0.00014)n76:0.00757)n75:0.21627,(B_vulgaris_renamed_KMT11300:0.23974,M_truncatula_renamed_MTR_6027770:0.18143)n77:0.07582)n74:0.06572)n71:0.05215)n70:0.23979)n69:0.336429)n68:0.037381)n31:0.12225)n0;
```
