## Supplementary material for "Transcriptional responses to arbuscular mycorrhizal symbiosis development are conserved in the early divergent *Marchantia paleacea*": OG0001427_tree.txt

```
((((S_muscicola_renamed_SM000298S10946:0.00015,S_muscicola_renamed_SM002824S10766:0.00014)n3:0.00707,(S_muscicola_renamed_SM000050S17071:0.3835,S_muscicola_renamed_SM000172S03093:0.00825)n4:0.01762)n2:0.3852,((S_moellendorffii_renamed_EFJ24119:0.01026,((S_moellendorffii_renamed_EFJ35178:0.12054,((S_moellendorffii_renamed_EFJ11541:0.01967,S_moellendorffii_renamed_EFJ35171:0.01039)n10:0.04633,(S_moellendorffii_renamed_EFJ26953:0.11556,S_moellendorffii_renamed_EFJ26668:0.2241)n11:0.03227)n9:0.00011)n8:0.03866,S_moellendorffii_renamed_EFJ35174:0.04346)n7:0.01292)n6:0.27822,(A_filiculoides_renamed_Azfi_s0017.g014479:0.28375,((((P_dactylifera_renamed_XP_008790487.1:0.00014,P_dactylifera_renamed_XP_026660666.1:0.00016)n16:0.12612,((Oryza_sativa_renamed_LOC_Os05g19630.1:0,Oryza_sativa_renamed_LOC_Os05g19630.2:0)n18:0.04837,(Z_mays_renamed_B4G0P4:0.0086,(Z_mays_renamed_A0A1D6J1Q9:0.11564,Z_mays_renamed_A0A1D6J1R0:0.01337)n20:0.00016)n19:0.09396)n17:0.08865)n15:0.0618,(((((M_truncatula_renamed_MTR_7110570:0.00016,M_truncatula_renamed_MTR_7110570:0.00014)n25:0.10587,(L_angustifolius_renamed_OIV95341:0.09252,L_japonicus_renamed_Lj1g3v4830340.1:0.05148)n26:0.0148)n24:0.10701,B_vulgaris_renamed_KMT10057:0.17827)n23:0.02261,(A_thaliana_renamed_AT2G47020.4:0.01353,((A_thaliana_renamed_AT2G47020.5:0.004,A_thaliana_renamed_AT2G47020.2:0.01356)n29:0.01527,(A_thaliana_renamed_AT2G47020.3:0.00014,A_thaliana_renamed_AT2G47020.1:0.00014)n30:0.00015)n28:0.00497)n27:0.14212)n22:0.02798,A_trichopoda_renamed_ERN02009:0.14652)n21:0.04459)n14:0.24078,(((P_pinnata_scaffold-UUHD-2136611-Porella_pinnata:0.05783,((M_polymorpha_renamed_Mapoly0052s0112.1:0.03385,(M_paleacea_Rhiz_final_MPA20282.1.p1:0.0133,M_paleacea_Rhiz_final_MPA20282.2.p1:0.00015)n36:0.01713)n35:0.11425,(P_neesiana_scaffold-JHFI-2109795-Pellia_neesiana:0.16026,P_neesiana_scaffold-JHFI-2109168-Pellia_neesiana:0.098802)n37:0.010978)n34:0.00408)n33:0.0569,((M_flagellaris_scaffold-UCRN-2051514-Megaceros_tosanus:0.1445,A_agrestis_renamed_Aagr.utg000084l.225.1:0.08314)n39:0.11206,C_braunii_renamed_GBG90488:0.47379)n38:0.06476)n32:0.0361,((P_patens_renamed_P321_7210V3.1:0,P_patens_renamed_P321_7210V3.2:0)n41:0.24518,T_lepidozioides_scaffold-SKQD-2011457-Takakia_lepidozioides:0.07976)n40:0.05715)n31:0.07408)n13:0.05182)n12:0.09551)n5:0.08735)n1:0.49283,(((A_trichopoda_renamed_ERN16952:0.13397,(P_dactylifera_renamed_XP_017696572.1:0.00012,((((P_dactylifera_renamed_XP_008777781.2:0.00546,(P_dactylifera_renamed_XP_026657126.1:0.01083,P_dactylifera_renamed_XP_026657125.1:0.00014)n50:0.01693)n49:0.14068,(B_vulgaris_renamed_KMT05964:0.14911,(L_angustifolius_renamed_OIV95407:0.07474,(M_truncatula_renamed_MTR_7108300:0.10426,(L_japonicus_renamed_Lj1g3v4916370.1:0.00014,L_japonicus_renamed_Lj1g3v4916370.2:0.00015)n54:0.0816)n53:0.04233)n52:0.03085)n51:0.02484)n48:0.01441,(Oryza_sativa_renamed_LOC_Os11g43600.1:0.0133,(Z_mays_renamed_A0A1D6PP97:0.2523,Z_mays_renamed_A0A1D6KFF7:0.542583)n56:0.060287)n55:0.00397)n47:0.02538,A_thaliana_renamed_AT3G62910.1:0.17011)n46:0.015651)n45:0.001739)n44:0.04226,P_abies_renamed_MA_389025g0010:0.19799)n43:0.07933,((C_braunii_renamed_GBG61817:0.21735,(S_muscicola_renamed_SM000073S21476:0.00253,S_muscicola_renamed_SM000113S24077:0.00492)n59:0.13644)n58:0.07187,((T_lepidozioides_scaffold-SKQD-2013047-Takakia_lepidozioides:0.05571,((P_patens_renamed_P37_80V3.3:0.00014,((P_patens_renamed_P37_80V3.2:0,P_patens_renamed_P37_80V3.1:0)n65:0.00015,P_patens_renamed_P37_80V3.4:0.00014)n64:0.00016)n63:0.14512,((M_paleacea_Rhiz_final_MPA10539.1.p1:0.02443,M_polymorpha_renamed_Mapoly0086s0032.1:0.02789)n67:0.10685,(P_neesiana_scaffold-JHFI-2008341-Pellia_neesiana:0.08127,(P_pinnata_scaffold-UUHD-2146729-Porella_pinnata:0.04605,P_pinnata_scaffold-UUHD-2144626-Porella_pinnata:0.051687)n69:0.005743)n68:0.00443)n66:0.0418)n62:0.03512)n61:0.02291,(((S_moellendorffii_renamed_EFJ24196:0.00016,S_moellendorffii_renamed_EFJ35262:0.00566)n72:0.18895,(M_flagellaris_scaffold-UCRN-2011682-Megaceros_tosanus:0.07088,(A_agrestis_renamed_Aagr.utg000006l.634.1:0.00014,(A_agrestis_renamed_Aagr.utg000006l.634.4:0.00014,(A_agrestis_renamed_Aagr.utg000006l.634.3:0.00014,(A_agrestis_renamed_Aagr.utg000006l.634.2:0.00014,A_agrestis_renamed_Aagr.utg000006l.634.5:0.00015)n77:0.00958)n76:0.0102)n75:0.00014)n74:0.09077)n73:0.09264)n71:0.02741,A_filiculoides_renamed_Azfi_s0006.g009904:0.193)n70:0.02431)n60:0.01995)n57:0.02693)n42:0.49283)n0;
```
