## Supplementary material for "Transcriptional responses to arbuscular mycorrhizal symbiosis development are conserved in the early divergent *Marchantia paleacea*": OG0001428_tree.txt

```
(A_agrestis_renamed_Aagr.utg000022l.190.1:0.468795,((M_paleacea_Rhiz_final_MPA23992.1.p1:0.0332,M_polymorpha_renamed_Mapoly0088s0049.1:0.03793)n2:0.8026,(A_filiculoides_renamed_Azfi_s0007.g010790:1.25568,(((A_filiculoides_renamed_Azfi_s0096.g043743:1.52076,T_lepidozioides_scaffold-SKQD-2080512-Takakia_lepidozioides:0.23487)n6:0.23052,((S_moellendorffii_renamed_EFJ10218:0.01608,S_moellendorffii_renamed_EFJ12570:0.10282)n8:0.58981,P_abies_renamed_MA_10436087g0020:1.22405)n7:0.11198)n5:0.07932,(((((A_trichopoda_renamed_ERN16095:0.65138,((((P_dactylifera_renamed_XP_026658809.1:0.00014,P_dactylifera_renamed_XP_008784115.1:0.00014)n17:0.12409,(P_dactylifera_renamed_XP_008799711.1:0.00016,P_dactylifera_renamed_XP_026663155.1:0.00014)n18:0.09184)n16:0.21923,((Oryza_sativa_renamed_LOC_Os01g64560.1:0.00015,Oryza_sativa_renamed_LOC_Os01g64560.2:0.00089)n20:0.69969,((((Oryza_sativa_renamed_LOC_Os12g06330.2:0,Oryza_sativa_renamed_LOC_Os12g06335.1:0)n24:0.00014,Oryza_sativa_renamed_LOC_Os12g06330.1:0.00014)n23:0.11105,(Z_mays_renamed_A0A1D6MZR6:0.0834,Z_mays_renamed_K7TMG2:0.03258)n25:0.11292)n22:0.1186,(Oryza_sativa_renamed_LOC_Os11g06010.1:0.11347,(Z_mays_renamed_A0A1D6EHW9:0.0499,Z_mays_renamed_K7V4F4:0.03889)n27:0.15355)n26:0.05817)n21:0.41087)n19:0.09337)n15:0.2059,(((A_thaliana_renamed_AT2G27230.1:0,A_thaliana_renamed_AT2G27230.2:0)n30:0.57581,B_vulgaris_renamed_KMT04948:0.50684)n29:0.1072,((L_angustifolius_renamed_OIW05888:0.08255,(L_angustifolius_renamed_OIW08464:0.09049,L_angustifolius_renamed_OIV99259:0.0623)n33:0.01627)n32:0.06825,(L_japonicus_renamed_Lj1g3v2036390.2:0.89735,((M_truncatula_renamed_MTR_2087295:0.17205,((L_japonicus_renamed_Lj0g3v0068479.1:0,L_japonicus_renamed_Lj0g3v0068479.3:0)n38:0.00014,L_japonicus_renamed_Lj0g3v0068479.2:0.00014)n37:0.20936)n36:0.05735,((M_truncatula_renamed_MTR_4051565:0.00014,M_truncatula_renamed_MTR_4051565:0.00014)n40:0.15205,((L_japonicus_renamed_Lj3g3v1262250.1:0.00728,(L_japonicus_renamed_Lj3g3v1262240.1:0.00015,L_japonicus_renamed_Lj3g3v2948520.1:0.01599)n43:0.00015)n42:0.00015,L_japonicus_renamed_Lj3g3v2948510.1:0.00014)n41:0.10111)n39:0.037179)n35:0.0037179)n34:0.0004131)n31:0.05064)n28:0.19626)n14:0.1309)n13:0.098,(A_trichopoda_renamed_ERN19301:0.6605,((((P_dactylifera_renamed_XP_008790523.1:0.00016,P_dactylifera_renamed_XP_008790524.1:0.00014)n48:0.12033,(P_dactylifera_renamed_XP_008806929.1:0.00014,P_dactylifera_renamed_XP_008806930.1:0.00014)n49:0.08904)n47:0.31639,(Oryza_sativa_renamed_LOC_Os02g45170.1:0.16805,(Z_mays_renamed_A0A1D6JC58:0.4829,Z_mays_renamed_A0A1D6HFT3:0.229626)n51:0.025514)n50:0.16774)n46:0.27751,(B_vulgaris_renamed_KMT12435:0.81599,(((A_thaliana_renamed_AT5G24352.2:0.00014,A_thaliana_renamed_AT5G24352.1:0.00014)n55:0.09619,A_thaliana_renamed_AT1G64625.4:0.02921)n54:0.00065,((A_thaliana_renamed_AT1G64625.1:0.00014,A_thaliana_renamed_AT1G64625.2:0.00014)n57:0.00014,A_thaliana_renamed_AT1G64625.3:0.00014)n56:0.00014)n53:0.95251)n52:0.30374)n45:0.15421)n44:0.07364)n12:0.19839,(P_abies_renamed_MA_45581g0020:0.73841,(P_abies_renamed_MA_1611g0010:0.10352,P_abies_renamed_MA_18030g0010:0.00989)n59:0.56746)n58:0.14399)n11:0.01708,(P_abies_renamed_MA_665140g0010:0.60934,(A_trichopoda_renamed_ERN08039:0.72362,(P_dactylifera_renamed_XP_017700336.1:1.03094,(((A_thaliana_renamed_AT1G06150.1:0.00014,A_thaliana_renamed_AT1G06150.2:0.00014)n65:0.24462,(A_thaliana_renamed_AT2G31280.2:0.02485,(A_thaliana_renamed_AT2G31280.1:0.00014,A_thaliana_renamed_AT2G31280.3:0.00014)n67:0.00016)n66:0.19703)n64:0.39242,(B_vulgaris_renamed_KMT10341:0.58678,((L_japonicus_renamed_Lj1g3v4483600.2:0.215,(M_truncatula_renamed_MTR_7096650:0.00016,(M_truncatula_renamed_MTR_7096650:0.00014,M_truncatula_renamed_MTR_7096650:0.00014)n72:0.00016)n71:0.16863)n70:0.01625,(L_japonicus_renamed_Lj1g3v4483600.1:0.20256,(M_truncatula_renamed_MTR_1070180:0.18366,(L_angustifolius_renamed_OIW01690:0.09638,L_angustifolius_renamed_OIV89658:0.08314)n75:0.0626)n74:0.052011)n73:0.005779)n69:0.26927)n68:0.07086)n63:0.45286)n62:0.08247)n61:0.201177)n60:0.022353)n10:0.05981,((A_filiculoides_renamed_Azfi_s0007.g010536:0.30604,A_filiculoides_renamed_Azfi_s0260.g060720:0.45389)n77:0.33039,A_filiculoides_renamed_Azfi_s0006.g009952:0.83852)n76:0.27578)n9:0.06933)n4:0.133569)n3:0.014841)n1:0.04857)n0;
```
