## Supplementary material for "Transcriptional responses to arbuscular mycorrhizal symbiosis development are conserved in the early divergent *Marchantia paleacea*": OG0001429_tree.txt

```
(C_braunii_renamed_GBG86753:0.53115,((((A_filiculoides_renamed_Azfi_s0007.g010829:0.20148,(((P_neesiana_scaffold-JHFI-2113518-Pellia_neesiana:0.27069,(P_pinnata_scaffold-UUHD-2000399-Porella_pinnata:0.14116,(M_polymorpha_renamed_Mapoly0006s0270.1:0.0268,(M_paleacea_Rhiz_final_MPA15356.1.p1:0.00014,M_paleacea_Rhiz_final_MPA15356.2.p1:0.00014)n10:0.01447)n9:0.15059)n8:0.02763)n7:0.10351,((M_flagellaris_scaffold-UCRN-2011410-Megaceros_tosanus:0.09996,(A_agrestis_renamed_Aagr.utg000081l.349.1:0.00014,A_agrestis_renamed_Aagr.utg000081l.349.2:0.00016)n13:0.07935)n12:0.15426,(S_moellendorffii_renamed_EFJ29848:0.00341,S_moellendorffii_renamed_EFJ08252:0.00419)n14:0.24689)n11:0.04154)n6:0.0309,((P_patens_renamed_P314_26470V3.1:0,P_patens_renamed_P314_26470V3.2:0)n16:0.24933,T_lepidozioides_scaffold-SKQD-2079326-Takakia_lepidozioides:0.15644)n15:0.11252)n5:0.03141)n4:0.03532,((((P_dactylifera_renamed_XP_008782479.1:0.07517,P_dactylifera_renamed_XP_008795921.1:0.05354)n20:0.05698,((Oryza_sativa_renamed_LOC_Os02g47800.1:0.08511,Z_mays_renamed_B8A028:0.04718)n22:0.04776,(Oryza_sativa_renamed_LOC_Os02g47790.1:0.14039,Z_mays_renamed_A0A1D6HHM8:0.22695)n23:0.12738)n21:0.08623)n19:0.04602,(A_trichopoda_renamed_ERN02420:0.22163,(((L_japonicus_renamed_Lj0g3v0166979.1:0.00014,L_japonicus_renamed_Lj1g3v3642090.1:0.00016)n27:0.04499,(M_truncatula_renamed_MTR_7034715:0.08062,(L_angustifolius_renamed_OIW12392:0.03823,L_angustifolius_renamed_OIW06662:0.04294)n29:0.05486)n28:0.02886)n26:0.07123,(A_thaliana_renamed_AT3G27820.1:0.15378,B_vulgaris_renamed_KMS98835:0.16106)n30:0.03699)n25:0.03251)n24:0.02579)n18:0.11757,P_abies_renamed_MA_56094g0010:0.32067)n17:0.07298)n3:0.03046,(S_muscicola_renamed_SM000002S05492:0.00376,(S_muscicola_renamed_SM000086S23060:0.03539,S_muscicola_renamed_SM000413S15646:0.00345)n32:0.01054)n31:0.39772)n2:0.139645,((S_muscicola_renamed_SM000096S24910:0.00015,(S_muscicola_renamed_SM000020S06032:0.02177,S_muscicola_renamed_SM000068S20571:0.00699)n35:0.01185)n34:0.33775,(((((M_paleacea_Rhiz_final_MPA14937.1.p1:0.0108,M_polymorpha_renamed_Mapoly0001s0099.1:0.01016)n40:0.12711,(P_neesiana_scaffold-JHFI-2111631-Pellia_neesiana:0.11145,P_pinnata_scaffold-UUHD-2013167-Porella_pinnata:0.1508)n41:0.06507)n39:0.08166,(M_flagellaris_scaffold-UCRN-2052195-Megaceros_tosanus:0.11417,A_agrestis_renamed_Aagr.utg000071l.58.1:0.23325)n42:0.07899)n38:0.04574,(T_lepidozioides_scaffold-SKQD-2008897-Takakia_lepidozioides:0.18358,((P_patens_renamed_P32_8410V3.2:0,P_patens_renamed_P32_8410V3.1:0,P_patens_renamed_P32_8410V3.6:0,P_patens_renamed_P32_8410V3.3:0,P_patens_renamed_P32_8410V3.5:0,P_patens_renamed_P32_8410V3.4:0)n45:0.17857,((P_patens_renamed_P39_450V3.1:0,P_patens_renamed_P39_450V3.2:0)n47:0.07907,(P_patens_renamed_P315_710V3.5:0.00264,(P_patens_renamed_P315_710V3.4:0,P_patens_renamed_P315_710V3.1:0,P_patens_renamed_P315_710V3.6:0,P_patens_renamed_P315_710V3.2:0,P_patens_renamed_P315_710V3.3:0)n49:0.00015)n48:0.06955)n46:0.10824)n44:0.12011)n43:0.11217)n37:0.02898,((A_filiculoides_renamed_Azfi_s0076.g037880:0.14134,A_filiculoides_renamed_Azfi_s0400.g068220:0.12194)n51:0.12566,((S_moellendorffii_renamed_EFJ30171:0.00499,S_moellendorffii_renamed_EFJ06061:0.00403)n53:0.20286,((P_abies_renamed_MA_135894g0010:0.0363,P_abies_renamed_MA_16624g0010:0.03159)n55:0.08075,(((P_dactylifera_renamed_XP_008801233.1:0.07314,((Oryza_sativa_renamed_LOC_Os09g39380.1:0.01521,Z_mays_renamed_C4J4E4:0.05571)n60:0.05506,(Oryza_sativa_renamed_LOC_Os08g44340.1:0.05108,Z_mays_renamed_C0P4M0:0.06874)n61:0.04482)n59:0.06769)n58:0.05334,((B_vulgaris_renamed_KMT06837:0.10455,((A_thaliana_renamed_AT3G52880.2:0.00014,A_thaliana_renamed_AT3G52880.1:0.00014)n65:0.17906,(A_thaliana_renamed_AT5G03630.1:0.09576,(A_thaliana_renamed_AT3G09940.2:0.00014,A_thaliana_renamed_AT3G09940.1:0.00014)n67:0.24012)n66:0.12608)n64:0.01768)n63:0.02235,(M_truncatula_renamed_MTR_1060620:0.09078,(L_angustifolius_renamed_OIW11335:0.07892,L_angustifolius_renamed_OIV90369:0.041265)n69:0.004585)n68:0.02694)n62:0.0385)n57:0.03025,(A_trichopoda_renamed_ERN13127:0.28258,A_trichopoda_renamed_ERN19470:0.157095)n70:0.017455)n56:0.03294)n54:0.05946)n52:0.03553)n50:0.04123)n36:0.08713)n33:0.167679)n1:0.018631)n0;
```
