## Supplementary material for "Transcriptional responses to arbuscular mycorrhizal symbiosis development are conserved in the early divergent *Marchantia paleacea*": OG0001430_tree.txt

```
((S_muscicola_renamed_SM000042S15337:0.00262,(S_muscicola_renamed_SM000039S14467:0.10653,S_muscicola_renamed_SM000008S22268:0.00565)n2:0.00616)n1:0.32483,((((S_moellendorffii_renamed_EFJ32215:0.00423,S_moellendorffii_renamed_EFJ16505:0.00575)n6:0.30408,((P_abies_renamed_MA_50250g0010:0.49287,(A_trichopoda_renamed_ERN02693:0.13124,(((M_truncatula_renamed_MTR_8069760:0.08451,((L_japonicus_renamed_Lj4g3v1083940.1:0.00014,((L_japonicus_renamed_Lj4g3v1083940.2:0.00014,(L_japonicus_renamed_Lj0g3v0159519.1:0.00014,L_japonicus_renamed_Lj0g3v0189859.1:0.00939)n17:0.00015)n16:0.00016,(L_japonicus_renamed_Lj0g3v0189879.1:0.00014,L_japonicus_renamed_Lj0g3v0159529.1:0.0024)n18:0.00015)n15:0.00014)n14:0.07325,(L_angustifolius_renamed_OIV93844:0.04349,L_angustifolius_renamed_OIV93721:0.04364)n19:0.05741)n13:0.02551)n12:0.11732,((A_thaliana_renamed_AT1G10760.1:0,A_thaliana_renamed_AT1G10760.3:0,A_thaliana_renamed_AT1G10760.2:0)n21:0.21163,(B_vulgaris_renamed_KMS97339:0.00014,B_vulgaris_renamed_KMS97340:0.00014)n22:0.21167)n20:0.02952)n11:0.05261,((P_dactylifera_renamed_XP_008795998.1:0.00014,((P_dactylifera_renamed_XP_017699403.1:0.00014,P_dactylifera_renamed_XP_017699402.1:0.00014)n26:0.00014,P_dactylifera_renamed_XP_008795996.1:0.00014)n25:0.00016)n24:0.15444,(Oryza_sativa_renamed_LOC_Os06g30310.1:0.14168,Z_mays_renamed_A0A1D6LTL9:0.07096)n27:0.1616)n23:0.07125)n10:0.05527)n9:0.07644)n8:0.11585,(P_abies_renamed_MA_8582958g0010:0.17201,(A_trichopoda_renamed_ERN14344:0.23673,(P_dactylifera_renamed_XP_008803879.1:0.25998,((A_thaliana_renamed_AT4G24450.2:0,A_thaliana_renamed_AT4G24450.1:0,A_thaliana_renamed_AT4G24450.3:0)n32:0.34334,L_angustifolius_renamed_OIW14562:0.3304)n31:0.11446)n30:0.14201)n29:0.1412)n28:0.0814)n7:0.0751)n5:0.03395,(A_filiculoides_renamed_Azfi_s0007.g010863:0.40587,((((P_pinnata_scaffold-UUHD-2146191-Porella_pinnata:0.18265,((P_neesiana_scaffold-JHFI-2009309-Pellia_neesiana:0.06343,P_neesiana_scaffold-JHFI-2009323-Pellia_neesiana:0.0581)n39:0.25566,(P_neesiana_scaffold-JHFI-2014729-Pellia_neesiana:0.03822,P_neesiana_scaffold-JHFI-2014730-Pellia_neesiana:0.03754)n40:0.059634)n38:0.006626)n37:0.05221,(M_polymorpha_renamed_Mapoly0038s0029.1:0.02382,(M_paleacea_Rhiz_final_MPA17898.2.p1:0.00048,M_paleacea_Rhiz_final_MPA17898.1.p1:0.00014)n42:0.01748)n41:0.10729)n36:0.0983,((T_lepidozioides_scaffold-SKQD-2006360-Takakia_lepidozioides:0.00014,(T_lepidozioides_scaffold-SKQD-2006361-Takakia_lepidozioides:0.00014,(T_lepidozioides_scaffold-SKQD-2006363-Takakia_lepidozioides:0.00014,T_lepidozioides_scaffold-SKQD-2006362-Takakia_lepidozioides:0.0018)n46:0.00014)n45:0.00014)n44:0.12875,((P_patens_renamed_P33_11200V3.4:0.00455,(P_patens_renamed_P33_11200V3.2:0.00014,(P_patens_renamed_P33_11200V3.1:0,P_patens_renamed_P33_11200V3.3:0)n50:0.00014)n49:0.00016)n48:0.26246,((P_patens_renamed_P38_6536V3.3:0,P_patens_renamed_P38_6536V3.1:0,P_patens_renamed_P38_6520V3.1:0)n52:0.00014,P_patens_renamed_P38_6536V3.2:0.00015)n51:0.12963)n47:0.09219)n43:0.07106)n35:0.04539,(M_flagellaris_scaffold-UCRN-2012080-Megaceros_tosanus:0.09797,(A_agrestis_renamed_Aagr.utg000038l.368.1:0.13178,((A_agrestis_renamed_Aagr.utg000146l.6.1:0.12611,(A_agrestis_renamed_Aagr.utg000047l.97.1:0.00627,A_agrestis_renamed_Aagr.utg000146l.2.1:0.27774)n57:0.00357)n56:0.00603,(A_agrestis_renamed_Aagr.utg000136l.9.1:0.059,A_agrestis_renamed_Aagr.utg000146l.3.1:0.02548)n58:0.02524)n55:0.053505)n54:0.005945)n53:0.0547)n34:0.03749)n33:0.02168)n4:0.049475,(P_pinnata_scaffold-UUHD-2136027-Porella_pinnata:0.37489,((((M_polymorpha_renamed_Mapoly0046s0022.1:0.47006,(S_moellendorffii_renamed_EFJ05697:0.00014,S_moellendorffii_renamed_EFJ04729:0.01556)n64:0.39702)n63:0.09485,(A_agrestis_renamed_Aagr.utg000111l.26.1:0.12245,(M_flagellaris_scaffold-UCRN-2051425-Megaceros_tosanus:0.24025,M_flagellaris_scaffold-UCRN-2050176-Megaceros_tosanus:0.172809)n66:0.019201)n65:0.02341)n62:0.064,((T_lepidozioides_scaffold-SKQD-2002771-Takakia_lepidozioides:0.00014,(T_lepidozioides_scaffold-SKQD-2002770-Takakia_lepidozioides:0.00015,T_lepidozioides_scaffold-SKQD-2002769-Takakia_lepidozioides:0.00014)n69:0.00016)n68:0.3123,C_braunii_renamed_GBG60684:0.6224)n67:0.04848)n61:0.02652,(C_braunii_renamed_GBG63702:0.32782,(M_polymorpha_renamed_Mapoly0046s0023.1:0.06597,(((M_paleacea_Rhiz_final_MPA29229.1.p1:0,M_paleacea_Rhiz_final_MPA29229.3.p2:0)n74:0.05512,M_paleacea_Rhiz_final_MPA29229.4.p1:0.00014)n73:0.00024,M_paleacea_Rhiz_final_MPA29229.2.p1:0.00015)n72:0.0062)n71:0.286803)n70:0.031867)n60:1.2718)n59:0.12718)n3:0.0141311)n0;
```
