## Supplementary material for "Transcriptional responses to arbuscular mycorrhizal symbiosis development are conserved in the early divergent *Marchantia paleacea*": OG0001431_tree.txt

```
((A_filiculoides_renamed_Azfi_s0008.g011430:0.68495,((((M_paleacea_Rhiz_final_MPA10623.1.p1:0.0115,M_polymorpha_renamed_Mapoly0002s0274.1:0.0256)n5:0.20547,((P_pinnata_scaffold-UUHD-2003220-Porella_pinnata:0.0018,P_pinnata_scaffold-UUHD-2003222-Porella_pinnata:0.00014)n7:0.18263,(P_neesiana_scaffold-JHFI-2010359-Pellia_neesiana:0.00014,(P_neesiana_scaffold-JHFI-2010358-Pellia_neesiana:0.00014,P_neesiana_scaffold-JHFI-2010360-Pellia_neesiana:0.00015)n9:0.00015)n8:0.15937)n6:0.07293)n4:0.17521,((T_lepidozioides_scaffold-SKQD-2009334-Takakia_lepidozioides:0.01278,T_lepidozioides_scaffold-SKQD-2009335-Takakia_lepidozioides:0.03626)n11:0.20096,((P_patens_renamed_P31_6270V3.1:0,P_patens_renamed_P31_6272V3.1:0,P_patens_renamed_P31_6272V3.2:0,P_patens_renamed_P31_6272V3.3:0)n13:0.24405,(P_patens_renamed_P315_12230V3.7:0.01088,(P_patens_renamed_P315_12230V3.4:0.00014,((P_patens_renamed_P315_12230V3.1:0,P_patens_renamed_P315_12230V3.3:0)n17:0.00014,(P_patens_renamed_P315_12230V3.2:0.00014,(P_patens_renamed_P315_12230V3.5:0,P_patens_renamed_P315_12230V3.6:0)n19:0.01104)n18:0.00015)n16:0.00015)n15:0.00271)n14:0.236475)n12:0.026275)n10:0.05355)n3:0.04798,(((((T_lepidozioides_scaffold-SKQD-2080274-Takakia_lepidozioides:0.12262,((P_patens_renamed_P319_18680V3.2:0.00314,(P_patens_renamed_P319_18680V3.3:0,P_patens_renamed_P319_18680V3.1:0)n27:0.00016)n26:0.09349,((P_patens_renamed_P321_11410V3.2:0,P_patens_renamed_P321_11410V3.1:0)n29:0.06597,(P_patens_renamed_P318_10190V3.2:0,P_patens_renamed_P318_10190V3.3:0,P_patens_renamed_P318_10190V3.1:0)n30:0.0456)n28:0.03507)n25:0.17167)n24:0.02641,(((P_patens_renamed_P314_20770V3.4:0.00014,((P_patens_renamed_P314_20770V3.1:0,P_patens_renamed_P314_20770V3.2:0)n35:0.00015,P_patens_renamed_P314_20770V3.3:0.00014)n34:0.00014)n33:0.07727,(((P_patens_renamed_P31_28370V3.5:0,P_patens_renamed_P31_28370V3.9:0,P_patens_renamed_P31_28370V3.7:0,P_patens_renamed_P31_28370V3.2:0,P_patens_renamed_P31_28370V3.1:0,P_patens_renamed_P31_28370V3.4:0,P_patens_renamed_P31_28370V3.6:0,P_patens_renamed_P31_28370V3.3:0)n38:0.00014,P_patens_renamed_P31_28370V3.8:0.00014)n37:0.06463,(P_patens_renamed_P32_10230V3.2:0.00014,(P_patens_renamed_P32_10230V3.4:0.00014,((P_patens_renamed_P32_10230V3.5:0,P_patens_renamed_P32_10230V3.1:0)n42:0.00014,P_patens_renamed_P32_10230V3.3:0.00014)n41:0.00015)n40:0.00014)n39:0.09297)n36:0.05129)n32:0.16155,(T_lepidozioides_scaffold-SKQD-2009261-Takakia_lepidozioides:0.00015,T_lepidozioides_scaffold-SKQD-2009262-Takakia_lepidozioides:0.00376)n43:0.38934)n31:0.04326)n23:0.10066,(((M_paleacea_Rhiz_final_MPA7422.2.p1:0.00014,M_paleacea_Rhiz_final_MPA7422.1.p1:0.00014)n46:0.00709,(M_polymorpha_renamed_Mapoly0050s0061.1:0.68414,M_polymorpha_renamed_Mapoly0062s0036.1:0.016497)n47:0.001833)n45:0.15061,(P_neesiana_scaffold-JHFI-2018350-Pellia_neesiana:0.03843,(P_pinnata_scaffold-UUHD-2146630-Porella_pinnata:0.22424,(P_pinnata_scaffold-UUHD-2014327-Porella_pinnata:0.00553,P_pinnata_scaffold-UUHD-2014329-Porella_pinnata:0.00014)n50:0.087588)n49:0.009732)n48:0.02936)n44:0.27241)n22:0.82482,(C_braunii_renamed_GBG64224:1.17504,C_braunii_renamed_GBG92126:1.07925)n51:0.19096)n21:0.4775,(((A_thaliana_renamed_AT4G03560.1:0.25008,((M_truncatula_renamed_MTR_2090380:0.00015,M_truncatula_renamed_MTR_2090380:0.00694)n56:0.10468,(L_angustifolius_renamed_OIW15533:0.04988,(L_japonicus_renamed_Lj3g3v2809290.1:0.00016,L_japonicus_renamed_Lj3g3v2809290.2:0.00014)n58:0.07977)n57:0.02318)n55:0.14052)n54:0.12268,((P_dactylifera_renamed_XP_008793102.1:0.00014,((P_dactylifera_renamed_XP_008793096.1:0,P_dactylifera_renamed_XP_008793097.1:0,P_dactylifera_renamed_XP_008793098.1:0)n62:0.00014,(P_dactylifera_renamed_XP_008793100.1:0.00014,P_dactylifera_renamed_XP_026661381.1:0.00015)n63:0.00014)n61:0.00015)n60:0.14169,((Oryza_sativa_renamed_LOC_Os01g48680.1:0,Oryza_sativa_renamed_LOC_Os01g48680.2:0)n65:0.08593,Z_mays_renamed_A0A1D6G1L4:0.0708)n64:0.20125)n59:0.09121)n53:0.02702,(A_trichopoda_renamed_ERN20515:0.65802,A_trichopoda_renamed_ERN20514:0.164493)n66:0.018277)n52:0.03805)n20:0.000117)n2:1.3e-05)n1:0.040645,(M_flagellaris_scaffold-UCRN-2053087-Megaceros_tosanus:0.19519,A_agrestis_renamed_Aagr.utg000018l.575.1:0.1478)n67:0.2366)n0;
```
