## Supplementary material for "Transcriptional responses to arbuscular mycorrhizal symbiosis development are conserved in the early divergent *Marchantia paleacea*": OG0001432_tree.txt

```
((((A_agrestis_renamed_Aagr.utg000022l.167.1:0.58963,((M_flagellaris_scaffold-UCRN-2052281-Megaceros_tosanus:0.21279,A_agrestis_renamed_Aagr.utg000095l.112.1:0.23087)n5:0.10652,((A_agrestis_renamed_Aagr.utg000083l.13.1:0.1558,A_agrestis_renamed_Aagr.utg000083l.20.1:0.00014)n7:0.16319,M_flagellaris_scaffold-UCRN-2052736-Megaceros_tosanus:0.2772)n6:0.0308)n4:0.16456)n3:0.32723,((S_muscicola_renamed_SM000003S11193:0.00015,(S_muscicola_renamed_SM000036S13249:0.02237,S_muscicola_renamed_SM000061S19273:0.06836)n10:0.05754)n9:0.94567,(M_paleacea_Rhiz_final_MPA27839.1.p1:0.2151,M_polymorpha_renamed_Mapoly0130s0020.1:0.15278)n11:0.65465)n8:0.08172)n2:0.03918,((P_patens_renamed_P319_16800V3.1:0,P_patens_renamed_P319_16800V3.3:0,P_patens_renamed_P319_16800V3.2:0)n13:0.47448,(((((M_paleacea_Rhiz_final_MPA15949.1.p1:0.02607,M_polymorpha_renamed_Mapoly0001s0047.1:0.02617)n18:0.27145,(P_neesiana_scaffold-JHFI-2015649-Pellia_neesiana:0.12454,P_pinnata_scaffold-UUHD-2014930-Porella_pinnata:0.30199)n19:0.12821)n17:0.3831,((((M_paleacea_Rhiz_final_MPA27806.1.p1:0,M_paleacea_Rhiz_final_MPA27807.1.p1:0)n23:0.0253,M_polymorpha_renamed_Mapoly0098s0042.1:0.05476)n22:0.08195,((M_paleacea_Rhiz_final_MPA16638.1.p1:0,M_paleacea_Rhiz_final_MPA16638.2.p1:0,M_paleacea_Rhiz_final_MPA16639.1.p1:0)n25:0.01878,M_polymorpha_renamed_Mapoly0132s0021.1:0.1111)n24:0.09835)n21:0.33455,((P_neesiana_scaffold-JHFI-2017525-Pellia_neesiana:0.23053,P_pinnata_scaffold-UUHD-2149263-Porella_pinnata:0.26151)n27:0.05636,(P_neesiana_scaffold-JHFI-2113797-Pellia_neesiana:0.12812,P_pinnata_scaffold-UUHD-2015982-Porella_pinnata:0.16277)n28:0.06863)n26:0.108639)n20:0.012071)n16:0.10891,(((P_patens_renamed_P32_20160V3.4:0.00014,(P_patens_renamed_P32_20160V3.6:0.00014,(P_patens_renamed_P32_20160V3.2:0,P_patens_renamed_P32_20160V3.3:0,P_patens_renamed_P32_20160V3.1:0)n33:0.00014)n32:0.00015)n31:0.00015,(P_patens_renamed_P32_20160V3.7:0.01302,P_patens_renamed_P32_20160V3.5:0.01467)n34:0.08121)n30:0.31939,(T_lepidozioides_scaffold-SKQD-2013025-Takakia_lepidozioides:0.24664,T_lepidozioides_scaffold-SKQD-2078784-Takakia_lepidozioides:0.09516)n35:0.04663)n29:0.11589)n15:0.07022,(M_flagellaris_scaffold-UCRN-2010141-Megaceros_tosanus:0.1347,(A_agrestis_renamed_Aagr.utg000077l.36.2:0.00945,A_agrestis_renamed_Aagr.utg000077l.36.1:0.00014)n37:0.15439)n36:0.31448)n14:0.048735)n12:0.005415)n1:0.039645,(((S_moellendorffii_renamed_EFJ11971:0.01084,S_moellendorffii_renamed_EFJ21108:0.00015)n40:0.39671,((A_filiculoides_renamed_Azfi_s0011.g012495:0.05431,A_filiculoides_renamed_Azfi_s0011.g012498:0.03941)n42:0.36046,A_filiculoides_renamed_Azfi_s0167.g054529:0.529641)n41:0.058849)n39:0.08321,((P_abies_renamed_MA_549425g0010:0.26776,(P_abies_renamed_MA_939340g0010:0.09483,(P_abies_renamed_MA_10333330g0010:0.71425,(P_abies_renamed_MA_9499877g0010:0.08345,(P_abies_renamed_MA_10361351g0010:0.00016,P_abies_renamed_MA_155905g0010:0.00014)n48:0.08814)n47:0.01205)n46:0.0182)n45:0.26764)n44:0.09647,(A_trichopoda_renamed_ERN13623:0.35963,((((P_dactylifera_renamed_XP_008809322.1:0.24014,(Oryza_sativa_renamed_LOC_Os01g45830.1:0.08676,Z_mays_renamed_A0A096TR23:0.04072)n54:0.22764)n53:0.07768,(L_angustifolius_renamed_OIW11911:0.10528,(L_japonicus_renamed_Lj3g3v2236900.1:0.16329,M_truncatula_renamed_MTR_4011600:0.13423)n56:0.03402)n55:0.2)n52:0.04883,A_thaliana_renamed_AT1G80310.1:0.2108)n51:0.21143,(((P_dactylifera_renamed_XP_026664019.1:0.05756,P_dactylifera_renamed_XP_008810462.1:0.06957)n59:0.13367,(Oryza_sativa_renamed_LOC_Os08g01120.1:0.19618,Z_mays_renamed_A0A1D6KW32:0.1186)n60:0.2713)n58:0.16155,(B_vulgaris_renamed_KMT08768:0.34158,(A_thaliana_renamed_AT2G25680.1:0.30916,(((L_angustifolius_renamed_OIW15231:0.12273,L_angustifolius_renamed_OIW09267:0.14897)n65:0.03889,((L_japonicus_renamed_Lj3g3v0821100.1:0.05547,((L_japonicus_renamed_Lj3g3v0808830.1:0,L_japonicus_renamed_Lj3g3v0819900.1:0)n69:0.01565,(L_japonicus_renamed_Lj3g3v0808840.1:0,L_japonicus_renamed_Lj3g3v0819910.1:0)n70:0.00014)n68:0.06208)n67:0.04776,(M_truncatula_renamed_MTR_1010270:0.152,(M_truncatula_renamed_MTR_1010210:0.08473,M_truncatula_renamed_MTR_3464210:0.14943)n72:0.035847)n71:0.003983)n66:0.03408)n64:0.05307,(L_angustifolius_renamed_OIW15051:0.16828,(L_japonicus_renamed_Lj1g3v1932460.1:0.11459,M_truncatula_renamed_MTR_3108190:0.15675)n74:0.05708)n73:0.04978)n63:0.14876)n62:0.05463)n61:0.07601)n57:0.148311)n50:0.016479)n49:0.11819)n43:0.07067)n38:0.05699)n0;
```
