## Supplementary material for "Transcriptional responses to arbuscular mycorrhizal symbiosis development are conserved in the early divergent *Marchantia paleacea*": OG0001433_tree.txt

```
(((M_flagellaris_scaffold-UCRN-2053369-Megaceros_tosanus:0.05342,(A_agrestis_renamed_Aagr.utg000126l.75.2:0.01145,A_agrestis_renamed_Aagr.utg000126l.75.1:0.00014)n3:0.06454)n2:0.12793,(((C_braunii_renamed_GBG77697:0.19473,(S_muscicola_renamed_SM000092S24473:0.00501,(S_muscicola_renamed_SM000383S14585:0.00468,S_muscicola_renamed_SM000209S06361:0.00014)n8:0.00564)n7:0.18148)n6:0.12912,(((S_moellendorffii_renamed_EFJ22292:0.00198,S_moellendorffii_renamed_EFJ25606:0.00319)n11:0.28964,(S_moellendorffii_renamed_EFJ22144:0.00015,S_moellendorffii_renamed_EFJ25806:0.0025)n12:0.23731)n10:0.08475,((A_filiculoides_renamed_Azfi_s0011.g012710:0.19157,(A_filiculoides_renamed_Azfi_s0333.g065464:0.2868,A_filiculoides_renamed_Azfi_s0622.g079613:0.1625)n15:0.0569)n14:0.10868,((M_paleacea_Rhiz_final_MPA2331.1.p1:0.07756,P_neesiana_scaffold-JHFI-2106582-Pellia_neesiana:0.23982)n17:0.70663,((P_abies_renamed_MA_137324g0010:0.19242,(P_abies_renamed_MA_181586g0010:0.20395,(P_abies_renamed_MA_181920g0010:0.00549,P_abies_renamed_MA_6982814g0010:0.04866)n21:0.15844)n20:0.05312)n19:0.05525,((A_trichopoda_renamed_ERN00392:0.29126,((Oryza_sativa_renamed_LOC_Os06g40020.1:0.10861,Z_mays_renamed_B4F9Y2:0.23091)n25:0.5199,(B_vulgaris_renamed_KMT02892:0.36949,(L_angustifolius_renamed_OIV99920:0.24187,(M_truncatula_renamed_MTR_4114120:0.31194,(L_japonicus_renamed_Lj0g3v0057069.1:0.00015,L_japonicus_renamed_Lj4g3v1877050.1:0.00014)n29:0.18875)n28:0.14306)n27:0.17376)n26:0.11202)n24:0.10897)n23:0.07378,(((Oryza_sativa_renamed_LOC_Os11g38670.1:0.08286,Z_mays_renamed_K7U9C9:0.0947)n32:0.14844,(M_truncatula_renamed_MTR_3083690:0.08966,(L_angustifolius_renamed_OIV98478:0.02953,L_angustifolius_renamed_OIV97460:0.07602)n34:0.06981)n33:0.07704)n31:0.02909,((B_vulgaris_renamed_KMS98790:0.17223,(((P_dactylifera_renamed_XP_017698394.1:0,P_dactylifera_renamed_XP_008788973.1:0,P_dactylifera_renamed_XP_008788979.1:0,P_dactylifera_renamed_XP_008788983.1:0)n39:0.04692,(P_dactylifera_renamed_XP_017699525.1:0,P_dactylifera_renamed_XP_008796685.1:0)n40:0.03495)n38:0.05091,((Z_mays_renamed_A0A096RF51:0.0175,Z_mays_renamed_A0A1D6F8K4:0.00655)n42:0.10616,(Oryza_sativa_renamed_LOC_Os03g59050.1:0.05912,Oryza_sativa_renamed_LOC_Os07g10250.1:0.037062)n43:0.004118)n41:0.0416)n37:0.03326)n36:0.01913,((A_thaliana_renamed_AT3G58570.1:0.16083,((A_thaliana_renamed_AT3G58510.1:0,A_thaliana_renamed_AT3G58510.3:0,A_thaliana_renamed_AT3G58510.2:0)n47:0.11221,(A_thaliana_renamed_AT2G42520.2:0,A_thaliana_renamed_AT2G42520.1:0,A_thaliana_renamed_AT2G42520.3:0)n48:0.0675)n46:0.03042)n45:0.09304,(A_trichopoda_renamed_ERN04445:0.093,(M_truncatula_renamed_MTR_1054630:0.10421,(L_japonicus_renamed_Lj5g3v0747120.1:0.07021,(L_angustifolius_renamed_OIV90446:0.05327,L_angustifolius_renamed_OIV89510:0.05659)n52:0.03143)n51:0.04295)n50:0.13171)n49:0.02865)n44:0.01893)n35:0.02293)n30:0.04488)n22:0.04521)n18:0.05498)n16:0.02795)n13:0.02159)n9:0.05005)n5:0.07272,((M_paleacea_Rhiz_final_MPA28421.2.p1:0.0044,M_polymorpha_renamed_Mapoly0015s0089.1:0.01264)n54:0.10389,(P_pinnata_scaffold-UUHD-2150476-Porella_pinnata:0.04459,P_neesiana_scaffold-JHFI-2013926-Pellia_neesiana:0.06149)n55:0.03198)n53:0.045486)n4:0.005054)n1:0.01763,(T_lepidozioides_scaffold-SKQD-2079219-Takakia_lepidozioides:0.05671,(((P_patens_renamed_P31_40410V3.1:0,P_patens_renamed_P31_40410V3.3:0,P_patens_renamed_P31_40410V3.2:0)n59:0.03619,(P_patens_renamed_P32_1920V3.4:0,P_patens_renamed_P32_1920V3.2:0,P_patens_renamed_P32_1920V3.1:0,P_patens_renamed_P32_1920V3.3:0)n60:0.03738)n58:0.01757,((P_patens_renamed_P314_17810V3.3:0,P_patens_renamed_P314_17810V3.4:0,P_patens_renamed_P314_17810V3.6:0,P_patens_renamed_P314_17810V3.1:0,P_patens_renamed_P314_17810V3.5:0,P_patens_renamed_P314_17810V3.2:0)n62:0.04712,(P_patens_renamed_P317_17420V3.1:0,P_patens_renamed_P317_17420V3.3:0,P_patens_renamed_P317_17420V3.5:0,P_patens_renamed_P317_17420V3.4:0,P_patens_renamed_P317_17420V3.2:0)n63:0.10261)n61:0.02496)n57:0.10897)n56:0.03466)n0;
```
