## Supplementary material for "Transcriptional responses to arbuscular mycorrhizal symbiosis development are conserved in the early divergent *Marchantia paleacea*": OG0001434_tree.txt

```
((M_flagellaris_scaffold-UCRN-2051620-Megaceros_tosanus:0.58094,(A_agrestis_renamed_Aagr.utg000050l.248.1:0.00016,A_agrestis_renamed_Aagr.utg000050l.248.2:0.11097)n2:0.25709)n1:0.23203,((((P_patens_renamed_P312_1920V3.1:0,P_patens_renamed_P312_1920V3.2:0,P_patens_renamed_P312_1920V3.3:0)n6:0.20623,((P_patens_renamed_P315_2840V3.1:0,P_patens_renamed_P315_2840V3.2:0)n8:0.13304,(P_patens_renamed_P39_2480V3.5:0,P_patens_renamed_P39_2480V3.7:0,P_patens_renamed_P39_2480V3.3:0,P_patens_renamed_P39_2480V3.1:0,P_patens_renamed_P39_2480V3.2:0,P_patens_renamed_P39_2480V3.4:0,P_patens_renamed_P39_2480V3.6:0)n9:0.17892)n7:0.14407)n5:0.48536,((S_moellendorffii_renamed_EFJ15732:0,S_moellendorffii_renamed_EFJ38188:0)n11:0.44962,(S_moellendorffii_renamed_EFJ23709:0.00633,S_moellendorffii_renamed_EFJ09971:0.00016)n12:0.95847)n10:0.20765)n4:0.22641,((A_filiculoides_renamed_Azfi_s0013.g013352:1.66788,(P_pinnata_scaffold-UUHD-2149088-Porella_pinnata:0.33938,((M_paleacea_Rhiz_final_MPA28524.1.p1:0,M_paleacea_Rhiz_final_MPA28524.2.p1:0)n17:0.02195,M_polymorpha_renamed_Mapoly0030s0105.1:0.05774)n16:0.29109)n15:0.14673)n14:0.0714,(((A_trichopoda_renamed_ERN18602:0.35039,((P_dactylifera_renamed_XP_008795639.1:0.04269,(P_dactylifera_renamed_XP_008810100.1:0.00014,P_dactylifera_renamed_XP_008810101.1:0.00014)n23:0.10415)n22:0.12401,((Z_mays_renamed_B6SN59:0.05173,Z_mays_renamed_K7VGK4:0.10475)n25:0.11426,(Oryza_sativa_renamed_LOC_Os10g21130.1:0.57977,(Oryza_sativa_renamed_LOC_Os03g10320.1:0.00438,Oryza_sativa_renamed_LOC_Os03g10320.2:0.16801)n27:0.152064)n26:0.016896)n24:0.15313)n21:0.21271)n20:0.10363,(B_vulgaris_renamed_KMT09856:0.5096,((A_thaliana_renamed_AT5G67620.1:0.55631,(M_truncatula_renamed_MTR_4097220:0.05925,M_truncatula_renamed_MTR_4097220:0.00014)n31:0.08939)n30:0.04412,(L_angustifolius_renamed_OIV89400:0.21611,(L_japonicus_renamed_Lj4g3v0744860.1:0.12647,(L_japonicus_renamed_Lj4g3v0744870.1:0,L_japonicus_renamed_Lj4g3v0744870.2:0)n34:0.00015)n33:0.20307)n32:0.04741)n29:0.15775)n28:0.09068)n19:0.20699,((((((M_truncatula_renamed_MTR_5035430:0.19879,(L_japonicus_renamed_Lj0g3v0315629.1:0.95996,(L_angustifolius_renamed_OIW10541:0.0476,L_angustifolius_renamed_OIV93091:0.11395)n42:0.00018)n41:0.05498)n40:0.04225,(L_japonicus_renamed_Lj2g3v1374500.1:0.13297,M_truncatula_renamed_MTR_8063200:0.395532)n43:0.043948)n39:0.20019,(A_thaliana_renamed_AT1G60010.1:0.01427,A_thaliana_renamed_AT1G10530.1:0.32211)n44:0.31499)n38:0.0098,B_vulgaris_renamed_KMT07326:0.42079)n37:0.12949,((((Oryza_sativa_renamed_LOC_Os09g21380.1:0.09208,Z_mays_renamed_B6SSP9:0.20747)n48:0.10067,(Oryza_sativa_renamed_LOC_Os08g32520.1:0.26891,Z_mays_renamed_A0A1D6KQ02:0.42173)n49:0.16507)n47:0.24714,(((Oryza_sativa_renamed_LOC_Os02g50810.1:0.00016,Oryza_sativa_renamed_LOC_Os02g50810.2:0.03761)n52:0.09457,(Z_mays_renamed_B4FPF9:0.24688,Z_mays_renamed_C4J5X3:0.04593)n53:0.06942)n51:0.12746,(Oryza_sativa_renamed_LOC_Os06g12960.1:0.19222,(Z_mays_renamed_A0A1D6LVZ5:0.14778,Z_mays_renamed_A0A1D6NRF7:0.33764)n55:0.25157)n54:0.22465)n50:0.163584)n46:0.018176,(B_vulgaris_renamed_KMT10521:0.37274,((A_thaliana_renamed_AT5G62900.1:0.59132,(A_thaliana_renamed_AT5G50090.3:0.05486,(A_thaliana_renamed_AT5G50090.1:0.00015,A_thaliana_renamed_AT5G50090.2:0.00014)n60:0.00015)n59:0.40341)n58:0.1323,(Oryza_sativa_renamed_LOC_Os03g14220.1:1.87535,((((M_truncatula_renamed_MTR_4106790:0.10096,M_truncatula_renamed_MTR_4106790:0.00015)n65:0.18545,(L_angustifolius_renamed_OIW00343:0.2972,L_angustifolius_renamed_OIW17717:0.102528)n66:0.011392)n64:0.0027,(L_japonicus_renamed_Lj4g3v1539340.1:0.12141,L_angustifolius_renamed_OIW18357:0.07272)n67:0.00808)n63:0.08802,((M_truncatula_renamed_MTR_3078300:0.00016,M_truncatula_renamed_MTR_3078300:0.1451)n69:0.17341,(L_japonicus_renamed_Lj1g3v0415370.1:0.00015,L_japonicus_renamed_Lj1g3v0415380.1:0.01108)n70:0.16553)n68:0.066591)n62:0.007399)n61:0.07347)n57:0.0507)n56:0.179721)n45:0.019969)n36:0.18585,(P_dactylifera_renamed_XP_008793833.1:0.10763,P_dactylifera_renamed_XP_008806501.1:0.1215)n71:0.18926)n35:0.34834)n18:0.58889)n13:0.24474)n3:0.23203)n0;
```
