## Supplementary material for "Transcriptional responses to arbuscular mycorrhizal symbiosis development are conserved in the early divergent *Marchantia paleacea*": OG0001435_tree.txt

```
((((((((B_vulgaris_renamed_KMT06755:0.01212,(A_thaliana_renamed_AT3G52580.1:0.02336,(A_thaliana_renamed_AT3G11510.1:0.00015,A_thaliana_renamed_AT2G36160.1:0.01168)n9:0.00014)n8:0.04182)n7:0.00518,(((M_truncatula_renamed_MTR_2019670:0.00565,M_truncatula_renamed_MTR_4096790:0.00567)n12:0.01203,(L_japonicus_renamed_Lj4g3v0258600.1:0.0057,L_japonicus_renamed_Lj6g3v1932830.1:0.00014)n13:0.01158)n11:0.01135,(L_angustifolius_renamed_OIW20841:0.00293,(L_angustifolius_renamed_OIW21755:0,L_angustifolius_renamed_OIW20813:0,L_angustifolius_renamed_OIW13938:0,L_angustifolius_renamed_OIW00751:0,L_angustifolius_renamed_OIV95779:0)n15:0.000144)n14:1.6e-05)n10:0.00291)n6:0.006,(((Oryza_sativa_renamed_LOC_Os02g06700.2:0.00014,Oryza_sativa_renamed_LOC_Os02g06700.1:0.00014)n18:0.01399,(P_abies_renamed_MA_51460g0010:0.27151,(Z_mays_renamed_spP19950:0.00576,Z_mays_renamed_B6UE59:0.142425)n20:0.015825)n19:0.02223)n17:0.00015,(P_dactylifera_renamed_XP_008785290.1:0.00575,(P_dactylifera_renamed_XP_008776181.1:0.02914,P_dactylifera_renamed_XP_008784035.1:0.01166)n22:0.005112)n21:0.000568)n16:0.00015)n5:0.00726,(P_dactylifera_renamed_XP_008778062.1:0.00014,(Oryza_sativa_renamed_LOC_Os02g33140.1:0.00582,(Z_mays_renamed_A0A1X7YF18:0.0079,Z_mays_renamed_spP19951:0.00015)n25:0.00797)n24:0.014472)n23:0.001608)n4:0.01198,A_trichopoda_renamed_ERN13029:0.01134)n3:0.05358,((A_filiculoides_renamed_Azfi_s0339.g065604:0.00015,(A_filiculoides_renamed_Azfi_s0015.g013910:0.05644,A_filiculoides_renamed_Azfi_s0228.g059059:0.00014)n28:0.02068)n27:0.048,(S_moellendorffii_renamed_EFJ09757:0,S_moellendorffii_renamed_EFJ11652:0)n29:0.05875)n26:0.02058)n2:0.01539,C_braunii_renamed_GBG65739:0.02465)n1:7e-05,(P_abies_renamed_MA_113075g0010:0.03133,(((C_braunii_renamed_GBG70367:0.03192,((((P_pinnata_scaffold-UUHD-2007592-Porella_pinnata:0.00012,P_pinnata_scaffold-UUHD-2007593-Porella_pinnata:0.0089)n37:0.20497,L_japonicus_renamed_Lj6g3v1934000.1:0.20851)n36:0.00016,((S_muscicola_renamed_SM000049S16730:0,S_muscicola_renamed_SM000080S22911:0,S_muscicola_renamed_SM000136S00197:0)n39:0.02304,(M_paleacea_Rhiz_final_MPA4821.1.p1:0.04674,(P_neesiana_scaffold-JHFI-2100036-Pellia_neesiana:0.09983,(((P_pinnata_scaffold-UUHD-2002802-Porella_pinnata:0.01514,P_pinnata_scaffold-UUHD-2002803-Porella_pinnata:0.03093)n44:0.05557,(T_lepidozioides_scaffold-SKQD-2072324-Takakia_lepidozioides:0.00014,(P_neesiana_scaffold-JHFI-2101954-Pellia_neesiana:0.0963,((P_neesiana_scaffold-JHFI-2011070-Pellia_neesiana:0.00915,P_neesiana_scaffold-JHFI-2009481-Pellia_neesiana:0.03154)n48:0.00708,P_neesiana_scaffold-JHFI-2011071-Pellia_neesiana:0.027324)n47:0.0027324)n46:0.0003036)n45:0.03223)n43:0.0298,(P_pinnata_scaffold-UUHD-2126008-Porella_pinnata:0.13724,P_neesiana_scaffold-JHFI-2095204-Pellia_neesiana:0.00465)n49:0.044199)n42:0.0044199)n41:0.0004911)n40:0.02622)n38:0.0105)n35:0.02158,(P_pinnata_scaffold-UUHD-2004339-Porella_pinnata:0.01803,P_pinnata_scaffold-UUHD-2014093-Porella_pinnata:0.03211)n50:0.088695)n34:0.009855)n33:0.01752,(B_vulgaris_renamed_KMT19218:0.24602,(Z_mays_renamed_A0A1D6LPG1:0.03697,(Z_mays_renamed_A0A1X7YEX2:0.01791,Z_mays_renamed_A0A1D6QHR9:0.000135)n53:1.35e-05)n52:1.5e-06)n51:0.14662)n32:0.00371,(((M_paleacea_Rhiz_final_MPA28997.1.p2:0.00014,M_polymorpha_renamed_Mapoly0012s0116.1:0.00571)n56:0.01777,(M_paleacea_Rhiz_final_MPA12611.1.p1:0,M_polymorpha_renamed_Mapoly0008s0132.1:0)n57:0.00016)n55:0.00579,((A_agrestis_renamed_Aagr.utg000084l.112.1:0.00568,(((((P_patens_renamed_P315_22240V3.2:0,P_patens_renamed_P315_22240V3.1:0)n64:0.00567,P_patens_renamed_P39_21480V3.1:0.00014)n63:0.00014,A_trichopoda_renamed_ERN12053:0.08659)n62:0.03076,(B_vulgaris_renamed_KMT05704:0.34391,(T_lepidozioides_scaffold-SKQD-2003968-Takakia_lepidozioides:0.01229,(T_lepidozioides_scaffold-SKQD-2003967-Takakia_lepidozioides:0.00015,(T_lepidozioides_scaffold-SKQD-2003969-Takakia_lepidozioides:0.00014,T_lepidozioides_scaffold-SKQD-2003970-Takakia_lepidozioides:0.00014)n68:0.000144)n67:1.44e-05)n66:1.6e-06)n65:0.11013)n61:0.02552,(M_flagellaris_scaffold-UCRN-2010775-Megaceros_tosanus:0.0056,M_flagellaris_scaffold-UCRN-2006185-Megaceros_tosanus:0.006768)n69:0.000752)n60:0.00872)n59:0.01156,(P_pinnata_scaffold-UUHD-2146409-Porella_pinnata:0.0055,(P_neesiana_scaffold-JHFI-2016602-Pellia_neesiana:0.00014,((P_neesiana_scaffold-JHFI-2010453-Pellia_neesiana:0,P_neesiana_scaffold-JHFI-2010454-Pellia_neesiana:0)n73:0.00552,P_neesiana_scaffold-JHFI-2016147-Pellia_neesiana:0.005184)n72:0.0005184)n71:5.76e-05)n70:0.01173)n58:0.00015)n54:0.010485)n31:0.001165)n30:0.02251)n0;
```
