## Supplementary material for "Transcriptional responses to arbuscular mycorrhizal symbiosis development are conserved in the early divergent *Marchantia paleacea*": OG0001436_tree.txt

```
((((A_agrestis_renamed_Aagr.utg000042l.413.1:0.2885,((M_polymorpha_renamed_Mapoly0109s0054.1:0.01445,(M_paleacea_Rhiz_final_MPA3668.1.p1:0.88966,M_paleacea_Rhiz_final_MPA24044.2.p1:0.077076)n6:0.008564)n5:0.38182,(P_neesiana_scaffold-JHFI-2109796-Pellia_neesiana:0.42618,P_pinnata_scaffold-UUHD-2146458-Porella_pinnata:0.1916)n7:0.13032)n4:0.07027)n3:0.04281,((A_filiculoides_renamed_Azfi_s0032.g024977:0.28012,((P_patens_renamed_P37_24660V3.3:0,P_patens_renamed_P37_24660V3.2:0,P_patens_renamed_P37_24660V3.8:0,P_patens_renamed_P37_24660V3.1:0)n11:0.00014,((P_patens_renamed_P37_24660V3.7:0,P_patens_renamed_P37_24660V3.6:0,P_patens_renamed_P37_24660V3.5:0)n13:0.16107,P_patens_renamed_P37_24660V3.4:0.00015)n12:0.06167)n10:0.7041)n9:0.04552,((P_abies_renamed_MA_3076g0010:0.00715,(P_abies_renamed_MA_10164152g0010:0.04078,((((P_abies_renamed_MA_7987809g0010:0.03318,P_abies_renamed_MA_10012199g0010:0.05664)n20:0.00905,P_abies_renamed_MA_220818g0010:0.03419)n19:0.00818,P_abies_renamed_MA_175842g0010:0.00014)n18:0.02108,P_abies_renamed_MA_163652g0010:0.00803)n17:0.05762)n16:0.09145)n15:0.27136,((S_moellendorffii_renamed_EFJ29070:0.00016,S_moellendorffii_renamed_EFJ17604:0.00014)n22:0.53815,(A_trichopoda_renamed_ERN08760:0.27278,(((((A_thaliana_renamed_AT5G09240.3:0.2357,(A_thaliana_renamed_AT5G09240.1:0.00014,A_thaliana_renamed_AT5G09240.2:0.00014)n29:0.04439)n28:0.23693,(A_thaliana_renamed_AT5G09250.3:0.33028,(A_thaliana_renamed_AT5G09250.1:0.00014,((A_thaliana_renamed_AT5G09250.5:0,A_thaliana_renamed_AT5G09250.2:0)n33:0.00015,A_thaliana_renamed_AT5G09250.4:0.04937)n32:0.00015)n31:0.00015)n30:0.03368)n27:0.27577,(((M_truncatula_renamed_MTR_8445560:0,M_truncatula_renamed_MTR_8445550:0)n36:0.20522,M_truncatula_renamed_MTR_0021s0240:0.25255)n35:1.10501,M_truncatula_renamed_MTR_3096690:0.12222)n34:0.1252)n26:0.03114,L_angustifolius_renamed_OIV97008:0.09356)n25:0.0304,(B_vulgaris_renamed_KMT14046:0.17654,((Oryza_sativa_renamed_LOC_Os02g34840.1:0.10718,Z_mays_renamed_A0A1D6HAE4:0.18684)n39:0.24702,((P_dactylifera_renamed_XP_008805864.1:0.00014,P_dactylifera_renamed_XP_008805863.1:0.11193)n41:0.34036,P_dactylifera_renamed_XP_008781618.1:0.053073)n40:0.005897)n38:0.07732)n37:0.08567)n24:0.04333)n23:0.05651)n21:0.09987)n14:0.06726)n8:0.12194)n2:0.20356,C_braunii_renamed_GBG70450:0.6493)n1:0.17152,(C_braunii_renamed_GBG61125:0.49031,(((M_paleacea_Rhiz_final_MPA12281.1.p1:0.06878,(M_polymorpha_renamed_Mapoly0004s0058.1:0.04997,M_polymorpha_renamed_Mapoly0004s0059.1:0.759735)n46:0.084415)n45:0.01808,(((((P_dactylifera_renamed_XP_008806509.1:0.00014,(P_dactylifera_renamed_XP_026665242.1:0.00496,P_dactylifera_renamed_XP_026665244.1:0.00014)n52:0.08732)n51:0.18871,(((Z_mays_renamed_A0A1D6NEG9:0.02909,Z_mays_renamed_A0A1D6LWS3:0.23491)n55:0.10976,Z_mays_renamed_K7W0N3:0.08681)n54:0.22074,Oryza_sativa_renamed_LOC_Os01g50960.1:0.06482)n53:0.13562)n50:0.12975,(L_angustifolius_renamed_OIW13587:0.6375,(A_trichopoda_renamed_ERN14086:0.30074,(((A_thaliana_renamed_AT4G10920.1:0,A_thaliana_renamed_AT4G10920.2:0)n60:0.23676,((M_truncatula_renamed_MTR_8099650:0.00015,M_truncatula_renamed_MTR_8099650:0.00014)n62:0.28255,(L_angustifolius_renamed_OIV93998:0.07447,L_japonicus_renamed_Lj4g3v3014230.1:0.12167)n63:0.06294)n61:0.14789)n59:0.03149,B_vulgaris_renamed_KMT11887:0.2454)n58:0.09146)n57:0.06894)n56:0.00766)n49:0.06707,A_filiculoides_renamed_Azfi_s0051.g031473:0.4531)n48:0.10517,(L_japonicus_renamed_Lj0g3v0167409.1:0.00015,(L_japonicus_renamed_Lj1g3v1560340.1:0.00661,L_japonicus_renamed_Lj4g3v1107370.1:0.00016)n65:0.24259)n64:1.03357)n47:0.114841)n44:0.07217,((P_patens_renamed_P327_5970V3.2:0,P_patens_renamed_P327_5970V3.1:0)n67:0.64191,((((A_agrestis_renamed_Aagr.utg000003l.98.1:0,A_agrestis_renamed_Aagr.utg000003l.98.2:0)n71:0.00014,(A_agrestis_renamed_Aagr.utg000003l.98.3:0.00014,A_agrestis_renamed_Aagr.utg000003l.98.4:0.07157)n72:0.00563)n70:0.39247,((S_muscicola_renamed_SM000003S11098:0.21256,S_muscicola_renamed_SM000324S12589:0.19246)n74:0.04652,S_muscicola_renamed_SM000143S00759:0.00015)n73:0.8839)n69:0.12508,S_moellendorffii_renamed_EFJ33745:0.48297)n68:0.0777)n66:0.07061)n43:0.0701)n42:0.17152)n0;
```
