## Supplementary material for "Transcriptional responses to arbuscular mycorrhizal symbiosis development are conserved in the early divergent *Marchantia paleacea*": OG0001437_tree.txt

```
((((M_flagellaris_scaffold-UCRN-2011227-Megaceros_tosanus:0.00016,M_flagellaris_scaffold-UCRN-2011228-Megaceros_tosanus:0.00163)n3:0.0843,(A_agrestis_renamed_Aagr.utg000008l.360.2:0.00196,((A_agrestis_renamed_Aagr.utg000008l.360.6:0,A_agrestis_renamed_Aagr.utg000008l.360.5:0)n6:0.06719,((A_agrestis_renamed_Aagr.utg000008l.360.3:0,A_agrestis_renamed_Aagr.utg000008l.360.4:0)n8:0.00236,A_agrestis_renamed_Aagr.utg000008l.360.1:0.04959)n7:0.00029)n5:0.01894)n4:0.02654)n2:0.0783,(T_lepidozioides_scaffold-SKQD-2080438-Takakia_lepidozioides:0.01997,((((P_patens_renamed_P311_17010V3.4:0,P_patens_renamed_P311_17010V3.1:0)n13:0.00014,P_patens_renamed_P311_17010V3.5:0.00014)n12:0.00016,(P_patens_renamed_P311_17010V3.2:0.00014,P_patens_renamed_P311_17010V3.3:0.00014)n14:0.00014)n11:0.03027,(((P_patens_renamed_P37_11520V3.5:0,P_patens_renamed_P37_11520V3.4:0)n17:0.00014,P_patens_renamed_P37_11520V3.3:0.00014)n16:0.00176,(P_patens_renamed_P37_11520V3.1:0.00014,P_patens_renamed_P37_11520V3.2:0.00014)n18:0.04953)n15:0.03875)n10:0.11208)n9:0.0149)n1:0.007445,(((P_neesiana_scaffold-JHFI-2008467-Pellia_neesiana:0.05589,P_pinnata_scaffold-UUHD-2019087-Porella_pinnata:0.02839)n21:0.01031,((A_filiculoides_renamed_Azfi_s0035.g025547:0.26348,((C_braunii_renamed_GBG88105:0.27235,(S_muscicola_renamed_SM000228S07384:0.00015,(S_muscicola_renamed_SM000169S02718:0.00664,S_muscicola_renamed_SM000276S10294:0.01213)n27:0.0013)n26:0.16217)n25:0.0489,(P_abies_renamed_MA_90007g0010:0.22319,((M_paleacea_Rhiz_final_MPA225.1.p1:1.41186,((((Oryza_sativa_renamed_LOC_Os05g33050.1:0.03149,(Z_mays_renamed_A0A1D6FQK0:0.03386,Z_mays_renamed_A0A1D6M3M1:0.0234)n35:0.06318)n34:0.07933,(P_dactylifera_renamed_XP_008797054.1:0.05596,P_dactylifera_renamed_XP_008812798.1:0.02861)n36:0.0461)n33:0.07736,(((((L_angustifolius_renamed_OIW05012:0.0922,L_angustifolius_renamed_OIV90813:0.47258)n41:0.1843,((M_truncatula_renamed_MTR_7094900:0.06417,(M_truncatula_renamed_MTR_7094910:0.00015,M_truncatula_renamed_MTR_7094910:0.01401)n44:0.00014)n43:0.19608,(L_japonicus_renamed_Lj1g3v4433200.1:0.14904,((L_japonicus_renamed_Lj0g3v0303919.1:0.02798,(L_japonicus_renamed_Lj0g3v0243869.1:0.00015,L_japonicus_renamed_Lj0g3v0243869.2:0.01156)n48:0.03618)n47:0.12265,(L_japonicus_renamed_Lj0g3v0326939.1:0.03801,(L_japonicus_renamed_Lj0g3v0343689.3:0.00016,(L_japonicus_renamed_Lj0g3v0343689.1:0.01463,L_japonicus_renamed_Lj0g3v0343689.2:0.00014)n51:0.07457)n50:0.12424)n49:0.1157)n46:0.07411)n45:0.11314)n42:0.0358)n40:0.10907,A_thaliana_renamed_AT5G13060.1:0.45676)n39:0.05372,B_vulgaris_renamed_KMT06143:0.16795)n38:0.07867,(((A_thaliana_renamed_AT5G19330.2:0.05236,A_thaliana_renamed_AT5G19330.1:0.00016)n54:0.13472,((L_angustifolius_renamed_OIV92580:0.02234,(L_angustifolius_renamed_OIW11174:0.05852,L_angustifolius_renamed_OIV92598:0.19515)n57:0.00682)n56:0.0578,((L_japonicus_renamed_Lj5g3v2057450.1:0.02948,M_truncatula_renamed_MTR_1104870:0.05357)n59:0.03207,(((L_japonicus_renamed_Lj1g3v0053660.1:0,L_japonicus_renamed_Lj1g3v0053660.2:0)n62:0.00014,L_japonicus_renamed_Lj1g3v0053660.3:0.00014)n61:0.06703,(M_truncatula_renamed_MTR_5005940:0.00015,M_truncatula_renamed_MTR_5005940:0.00772)n63:0.07919)n60:0.008712)n58:0.000968)n55:0.01511)n53:0.01906,B_vulgaris_renamed_KMS96233:0.136089)n52:0.015121)n37:0.02497)n32:0.0779,(((Z_mays_renamed_K7TN92:0.67394,((Oryza_sativa_renamed_LOC_Os11g41350.1:0.68086,(Oryza_sativa_renamed_LOC_Os11g45560.1:0.85355,(Oryza_sativa_renamed_LOC_Os10g29110.1:0.37603,(Oryza_sativa_renamed_LOC_Os10g28810.1:0.36926,Oryza_sativa_renamed_LOC_Os10g29410.1:0.66763)n71:0.09058)n70:0.0898)n69:0.0766)n68:0.14211,Oryza_sativa_renamed_LOC_Os06g45720.1:0.56097)n67:0.06233)n66:0.21299,(Z_mays_renamed_K7TZU9:0.67832,(Oryza_sativa_renamed_LOC_Os08g03500.1:0.45647,Oryza_sativa_renamed_LOC_Os08g03490.1:0.497691)n73:0.055299)n72:0.10259)n65:0.20946,Oryza_sativa_renamed_LOC_Os08g03470.1:0.58982)n64:0.641052)n31:0.071228)n30:1.18032,A_trichopoda_renamed_ERN12670:0.14484)n29:0.03903)n28:0.01782)n24:0.01512)n23:0.01332,(M_polymorpha_renamed_Mapoly0013s0109.1:0.0024,(M_paleacea_Rhiz_final_MPA26691.3.p1:0.00014,(M_paleacea_Rhiz_final_MPA26691.1.p1:0.00014,M_paleacea_Rhiz_final_MPA26691.2.p1:0.00014)n76:0.00014)n75:0.00392)n74:0.057249)n22:0.006361)n20:0.0318,(S_moellendorffii_renamed_EFJ27678:0.00015,S_moellendorffii_renamed_EFJ37267:0.00014)n77:0.17368)n19:0.007445)n0;
```
