## Supplementary material for "Transcriptional responses to arbuscular mycorrhizal symbiosis development are conserved in the early divergent *Marchantia paleacea*": OG0001438_tree.txt

```
(A_agrestis_renamed_Aagr.utg000091l.366.1:0.532255,(((T_lepidozioides_scaffold-SKQD-2012655-Takakia_lepidozioides:0.45532,((P_patens_renamed_P38_3050V3.1:0,P_patens_renamed_P38_3050V3.2:0)n5:0.03663,(P_patens_renamed_P33_32410V3.1:0.04378,P_patens_renamed_P33_32410V3.2:0.00014)n6:0.04101)n4:0.45966)n3:0.31059,((S_moellendorffii_renamed_EFJ16877:0.01044,S_moellendorffii_renamed_EFJ06734:0.00016)n8:0.68517,(S_moellendorffii_renamed_EFJ18185:0.56536,((M_paleacea_Rhiz_final_MPA17375.1.p1:0.69204,((P_pinnata_scaffold-UUHD-2147185-Porella_pinnata:0.2917,(M_paleacea_Rhiz_final_MPA8132.2.p1:0.00015,M_polymorpha_renamed_Mapoly0100s0029.1:0.01156)n14:0.29978)n13:0.45253,((M_paleacea_Rhiz_final_MPA28756.1.p1:0.01558,M_polymorpha_renamed_Mapoly0031s0098.1:0.03715)n16:0.61344,P_pinnata_scaffold-UUHD-2149862-Porella_pinnata:0.263385)n15:0.029265)n12:0.103064)n11:0.0114516,(P_neesiana_scaffold-JHFI-2112528-Pellia_neesiana:0.93365,P_neesiana_scaffold-JHFI-2013249-Pellia_neesiana:0.117117)n17:0.013013)n10:0.012724)n9:0.099279)n7:0.011031)n2:0.20247,(A_filiculoides_renamed_Azfi_s0041.g026697:0.64734,(P_abies_renamed_MA_281894g0010:0.43295,((A_trichopoda_renamed_ERM96308:0.25558,(((P_dactylifera_renamed_XP_017697226.1:0.1122,P_dactylifera_renamed_XP_008777097.1:0.05402)n24:0.0991,((Oryza_sativa_renamed_LOC_Os07g07420.1:0.08131,Z_mays_renamed_A0A1D6F9M0:0.20629)n26:0.35876,(Oryza_sativa_renamed_LOC_Os03g63970.1:0.23397,Z_mays_renamed_A0A1D6LC85:0.15457)n27:0.10963)n25:0.08569)n23:0.14593,((B_vulgaris_renamed_KMS95184:0.23529,(((L_angustifolius_renamed_OIW21584:0.21578,(L_angustifolius_renamed_OIW04784:0.00016,L_angustifolius_renamed_OIW04785:0.00014)n33:0.07684)n32:0.07069,(L_japonicus_renamed_Lj3g3v2720140.1:0.09399,L_japonicus_renamed_Lj3g3v2720130.1:0.110844)n34:0.012316)n31:0.01738,M_truncatula_renamed_MTR_8033380:0.12351)n30:0.18663)n29:0.0845,(((L_angustifolius_renamed_OIW12491:0.11238,(M_truncatula_renamed_MTR_1102070:0.1048,(L_japonicus_renamed_Lj0g3v0071479.1:0.00016,L_japonicus_renamed_Lj5g3v2029690.1:0.00014)n39:0.08545)n38:0.03213)n37:0.04402,(L_angustifolius_renamed_OIW07990:0.0583,(M_truncatula_renamed_MTR_6464620:0.09751,L_japonicus_renamed_Lj0g3v0115909.1:0.11202)n41:0.019296)n40:0.002144)n36:0.07422,(B_vulgaris_renamed_KMS95191:0.26341,((A_thaliana_renamed_AT1G60980.1:0.17372,A_thaliana_renamed_AT5G07200.1:0.12741)n44:0.19866,((A_thaliana_renamed_AT4G25420.2:0.01506,A_thaliana_renamed_AT4G25420.1:0.00014)n46:0.15157,(A_thaliana_renamed_AT5G51810.2:0.01748,A_thaliana_renamed_AT5G51810.1:0.00015)n47:0.14703)n45:0.10735)n43:0.07052)n42:0.042489)n35:0.004721)n28:0.11883)n22:0.04836)n21:0.07997,(A_trichopoda_renamed_ERM98907:0.6671,((A_thaliana_renamed_AT1G44090.1:0.63551,((Z_mays_renamed_A0A1D6N5E5:0.01752,Z_mays_renamed_K7VMU4:0.04248)n52:0.0511,((Oryza_sativa_renamed_LOC_Os05g34854.1:0.00014,Oryza_sativa_renamed_LOC_Os05g34854.2:0.0767)n54:0.32364,Oryza_sativa_renamed_LOC_Os01g66100.1:0.088011)n53:0.009779)n51:0.07801)n50:0.08614,((P_dactylifera_renamed_XP_008780452.1:0.37826,(P_dactylifera_renamed_XP_008783342.1:0.06218,P_dactylifera_renamed_XP_008805890.1:0.08438)n57:0.1516)n56:0.03914,(((((L_angustifolius_renamed_OIW17815:0.20185,((L_angustifolius_renamed_OIW17817:0.14057,L_angustifolius_renamed_OIW18159:0.12565)n64:0.11671,((L_angustifolius_renamed_OIW18157:0.22984,L_angustifolius_renamed_OIW00479:0.30778)n66:0.06073,L_angustifolius_renamed_OIW18158:0.22455)n65:0.04875)n63:0.05705)n62:0.04951,(M_truncatula_renamed_MTR_8093930:0.31083,(M_truncatula_renamed_MTR_8093980:0.00014,M_truncatula_renamed_MTR_8094010:0.00014)n68:0.35163)n67:0.13612)n61:0.04711,((L_japonicus_renamed_Lj0g3v0207669.1:0.07195,M_truncatula_renamed_MTR_3096500:0.07794)n70:0.04764,L_angustifolius_renamed_OIV96995:0.20113)n69:0.05191)n60:0.15152,B_vulgaris_renamed_KMT14076:0.33289)n59:0.03533,((((L_angustifolius_renamed_OIW20108:0.08377,L_angustifolius_renamed_OIW02460:0.08046)n74:0.05575,(M_truncatula_renamed_MTR_3088745:0.16448,L_japonicus_renamed_Lj0g3v0274439.1:0.13376)n75:0.04182)n73:0.02339,((L_angustifolius_renamed_OIV93884:0.33432,L_japonicus_renamed_Lj0g3v0308649.1:0.12283)n77:0.02742,M_truncatula_renamed_MTR_1081840:0.138888)n76:0.015432)n72:0.22238,B_vulgaris_renamed_KMT19657:0.473112)n71:0.052568)n58:0.09074)n55:0.07892)n49:0.11076)n48:0.094365)n20:0.010485)n19:0.04625)n18:0.13926)n1:0.532255)n0;
```
