## Supplementary material for "Transcriptional responses to arbuscular mycorrhizal symbiosis development are conserved in the early divergent *Marchantia paleacea*": OG0001439_tree.txt

```
((C_braunii_renamed_GBG74328:0.82306,((A_filiculoides_renamed_Azfi_s0049.g030715:0.49224,(S_moellendorffii_renamed_EFJ15609:0.60604,(P_abies_renamed_MA_10431520g0010:0.57637,((((P_dactylifera_renamed_XP_008800253.1:0.00331,P_dactylifera_renamed_XP_026663306.1:0.01117)n9:0.25161,(B_vulgaris_renamed_KMT15106:0.33492,(A_thaliana_renamed_AT3G10160.1:0.36604,((M_truncatula_renamed_MTR_1051385:0.00368,M_truncatula_renamed_MTR_1051385:0.00171)n13:0.09623,(L_japonicus_renamed_Lj5g3v0868200.1:0.00216,(L_japonicus_renamed_Lj5g3v0868200.2:0.00015,(L_japonicus_renamed_Lj5g3v0868200.3:0.00014,(L_japonicus_renamed_Lj0g3v0206379.1:0.00014,L_japonicus_renamed_Lj0g3v0206379.2:0.00851)n17:0.1505)n16:0.00015)n15:0.00014)n14:0.09644)n12:0.267)n11:0.06412)n10:0.13381)n8:0.04269,A_trichopoda_renamed_ERN05110:0.29385)n7:0.19911,((((A_thaliana_renamed_AT5G05980.2:0.00014,A_thaliana_renamed_AT5G05980.1:0.00016)n21:0.29277,(A_thaliana_renamed_AT3G55630.5:0.00014,(((A_thaliana_renamed_AT3G55630.3:0.00014,A_thaliana_renamed_AT3G55630.1:0.002)n25:0.00016,A_thaliana_renamed_AT3G55630.2:0.00014)n24:0.00016,(A_thaliana_renamed_AT3G55630.6:0,A_thaliana_renamed_AT3G55630.4:0,A_thaliana_renamed_AT3G55630.7:0)n26:0.00014)n23:0.00014)n22:0.44387)n20:0.08659,(B_vulgaris_renamed_KMT18409:0.28999,(L_angustifolius_renamed_OIW14193:0.05835,((L_japonicus_renamed_Lj2g3v2659370.1:0.07885,(M_truncatula_renamed_MTR_5081250:0.00164,M_truncatula_renamed_MTR_5081250:0.00014)n31:0.07256)n30:0.0408,((L_japonicus_renamed_Lj0g3v0272819.1:0.00015,L_japonicus_renamed_Lj0g3v0272819.2:0.00194)n33:0.13541,(((M_truncatula_renamed_MTR_3069160:0.00014,M_truncatula_renamed_MTR_3069180:0.00449)n36:0.00015,M_truncatula_renamed_MTR_3069160:0.00014)n35:0.00014,M_truncatula_renamed_MTR_3069160:0.00016)n34:0.08873)n32:0.029907)n29:0.003323)n28:0.05992)n27:0.04389)n19:0.04843,(A_trichopoda_renamed_ERN08073:0.29028,((P_dactylifera_renamed_XP_008803145.1:0.00015,(P_dactylifera_renamed_XP_017700603.1:0.00014,P_dactylifera_renamed_XP_008803144.1:0.00014)n40:0.00014)n39:0.2336,((Z_mays_renamed_A0A1D6KRC8:0.17506,(Oryza_sativa_renamed_LOC_Os10g35940.1:0.00014,Oryza_sativa_renamed_LOC_Os10g35940.2:0.05194)n43:0.09558)n42:0.10485,((Z_mays_renamed_A0A1D6PLG9:0.0997,Z_mays_renamed_A0A1D6J6G3:0.24899)n45:0.01181,(Oryza_sativa_renamed_LOC_Os03g02030.1:0.00014,Oryza_sativa_renamed_LOC_Os03g02030.2:0.00492)n46:0.09626)n44:0.09407)n41:0.23762)n38:0.04739)n37:0.0599)n18:0.103941)n6:0.011549)n5:0.08714)n4:0.06412)n3:0.03826,(A_filiculoides_renamed_Azfi_s0553.g076639:0.78569,((((S_moellendorffii_renamed_EFJ11455:0.00719,S_moellendorffii_renamed_EFJ23578:0.01671)n51:0.05792,S_moellendorffii_renamed_EFJ06055:0.48444)n50:0.23562,(S_moellendorffii_renamed_EFJ38623:0.00015,(S_moellendorffii_renamed_EFJ31522:0.01362,S_moellendorffii_renamed_EFJ38624:0.00917)n53:0.00863)n52:0.46835)n49:0.13463,(((T_lepidozioides_scaffold-SKQD-2010696-Takakia_lepidozioides:0.00307,T_lepidozioides_scaffold-SKQD-2010697-Takakia_lepidozioides:0.00091)n56:0.19622,((P_patens_renamed_P324_9100V3.2:0,P_patens_renamed_P324_9100V3.1:0,P_patens_renamed_P324_9100V3.3:0)n58:0.18606,(P_patens_renamed_P323_670V3.1:0,P_patens_renamed_P323_670V3.2:0)n59:0.15991)n57:0.22363)n55:0.14497,((M_polymorpha_renamed_Mapoly0010s0086.1:0.07771,(M_paleacea_Rhiz_final_MPA6951.1.p1:0.00014,(M_paleacea_Rhiz_final_MPA6951.3.p1:0.00014,M_paleacea_Rhiz_final_MPA6951.2.p1:0.00014)n63:0.00015)n62:0.03801)n61:0.31604,((P_neesiana_scaffold-JHFI-2091634-Pellia_neesiana:0.12243,(P_neesiana_scaffold-JHFI-2002827-Pellia_neesiana:0.00526,(P_neesiana_scaffold-JHFI-2002826-Pellia_neesiana:0.00014,P_neesiana_scaffold-JHFI-2002828-Pellia_neesiana:0.00014)n67:0.00015)n66:0.07696)n65:0.06528,(P_pinnata_scaffold-UUHD-2147525-Porella_pinnata:0.28476,P_pinnata_scaffold-UUHD-2014595-Porella_pinnata:0.09765)n68:0.01085)n64:0.13256)n60:0.14462)n54:0.08608)n48:0.04339)n47:0.05715)n2:0.00635)n1:0.052705,((S_muscicola_renamed_SM000013S26445:0.04367,(S_muscicola_renamed_SM000004S15105:0.03964,S_muscicola_renamed_SM000045S16245:0.02754)n71:0.00523)n70:0.48698,((A_agrestis_renamed_Aagr.utg000087l.136.1:0.00382,(A_agrestis_renamed_Aagr.utg000087l.136.2:0.02005,A_agrestis_renamed_Aagr.utg000087l.136.3:0.02505)n74:0.01189)n73:0.14451,(M_flagellaris_scaffold-UCRN-2009269-Megaceros_tosanus:0.00014,M_flagellaris_scaffold-UCRN-2009270-Megaceros_tosanus:0.00014)n75:0.17147)n72:0.28076)n69:0.04168)n0;
```
