## Supplementary material for "Transcriptional responses to arbuscular mycorrhizal symbiosis development are conserved in the early divergent *Marchantia paleacea*": OG0001440_tree.txt

```
((((M_flagellaris_scaffold-UCRN-2008103-Megaceros_tosanus:0.18087,A_agrestis_renamed_Aagr.utg000050l.780.1:0.25424)n3:0.49279,((M_paleacea_Rhiz_final_MPA6189.1.p1:0.02404,M_polymorpha_renamed_Mapoly0199s0021.1:0.03637)n5:0.28748,((P_neesiana_scaffold-JHFI-2113441-Pellia_neesiana:0.35321,(P_pinnata_scaffold-UUHD-2011365-Porella_pinnata:0,P_pinnata_scaffold-UUHD-2011366-Porella_pinnata:0)n8:0.16625)n7:0.47757,((P_neesiana_scaffold-JHFI-2112642-Pellia_neesiana:0.03694,P_neesiana_scaffold-JHFI-2016386-Pellia_neesiana:0.30992)n10:0.08019,P_pinnata_scaffold-UUHD-2149218-Porella_pinnata:0.11306)n9:0.086301)n6:0.009589)n4:0.08986)n2:0.12133,((((P_patens_renamed_P32_7850V3.6:0,P_patens_renamed_P32_7850V3.4:0,P_patens_renamed_P32_7850V3.2:0,P_patens_renamed_P32_7850V3.1:0,P_patens_renamed_P32_7850V3.3:0,P_patens_renamed_P32_7850V3.5:0)n14:0.04815,(P_patens_renamed_P31_30760V3.2:0,P_patens_renamed_P31_30760V3.1:0,P_patens_renamed_P31_30760V3.3:0)n15:0.18984)n13:0.28543,(T_lepidozioides_scaffold-SKQD-2009155-Takakia_lepidozioides:0.25196,T_lepidozioides_scaffold-SKQD-2009617-Takakia_lepidozioides:0.2281)n16:0.11708)n12:0.21813,(C_braunii_renamed_GBG76849:1.20089,(S_muscicola_renamed_SM000004S15111:0.00114,(S_muscicola_renamed_SM000013S26452:0.00966,S_muscicola_renamed_SM000045S16233:0.00961)n19:0.01337)n18:0.45747)n17:0.12785)n11:0.09332)n1:0.03622,((A_filiculoides_renamed_Azfi_s0117.g046518:0.65605,(S_moellendorffii_renamed_EFJ14806:0.00015,S_moellendorffii_renamed_EFJ26552:0.02498)n22:0.63929)n21:0.22694,((S_moellendorffii_renamed_EFJ38682:0.00449,S_moellendorffii_renamed_EFJ31467:0.00015)n24:0.46267,((A_filiculoides_renamed_Azfi_s0050.g031135:0.4152,(A_filiculoides_renamed_Azfi_s0117.g046599:0.05768,A_filiculoides_renamed_Azfi_s0359.g066869:0.00828)n27:0.44049)n26:0.20564,((P_abies_renamed_MA_136883g0010:0.50888,P_abies_renamed_MA_10430155g0010:0.27594)n29:0.05793,(((((A_thaliana_renamed_AT1G13890.1:0,A_thaliana_renamed_AT1G13890.2:0)n34:0.23217,((L_angustifolius_renamed_OIW04716:0.02062,(L_angustifolius_renamed_OIW02170:0.00014,L_angustifolius_renamed_OIW00494:0.00014)n37:0.04448)n36:0.03988,(L_japonicus_renamed_Lj2g3v1265070.1:0.10489,M_truncatula_renamed_MTR_5043850:0.09815)n38:0.04627)n35:0.16532)n33:0.02691,(B_vulgaris_renamed_KMT08975:0.28676,((A_thaliana_renamed_AT5G61210.2:0,A_thaliana_renamed_AT5G61210.1:0)n41:0.1444,(A_thaliana_renamed_AT5G07880.2:0,A_thaliana_renamed_AT5G07880.1:0)n42:0.38038)n40:0.097497)n39:0.010833)n32:0.05275,(B_vulgaris_renamed_KMT10731:0.32421,((L_angustifolius_renamed_OIW18509:0.07178,(L_angustifolius_renamed_OIW19651:0.04623,L_angustifolius_renamed_OIV99980:0.14064)n46:0.02778)n45:0.05746,(((M_truncatula_renamed_MTR_3023720:0.00015,M_truncatula_renamed_MTR_3023720:0.0664)n49:0.15017,(L_japonicus_renamed_Lj0g3v0146819.1:0.00014,L_japonicus_renamed_Lj0g3v0146819.2:0.00372)n50:0.06113)n48:0.13104,(L_japonicus_renamed_Lj4g3v1683300.1:0.07205,(M_truncatula_renamed_MTR_8021950:0.18826,M_truncatula_renamed_MTR_4109310:0.04477)n52:0.06026)n51:0.024111)n47:0.002679)n44:0.04417)n43:0.02989)n31:0.06085,(((((P_dactylifera_renamed_XP_026661287.1:0,P_dactylifera_renamed_XP_008792740.1:0)n57:0.04854,P_dactylifera_renamed_XP_008805102.1:0.05703)n56:0.11048,(((Oryza_sativa_renamed_LOC_Os03g11380.1:0,Oryza_sativa_renamed_LOC_Os03g11380.2:0,Oryza_sativa_renamed_LOC_Os03g11380.3:0)n60:0.11631,Z_mays_renamed_C0PIC4:0.2172)n59:0.27137,(Oryza_sativa_renamed_LOC_Os02g32740.1:0.13376,Z_mays_renamed_A0A1D6H9U2:0.11148)n61:0.17424)n58:0.01936)n55:0.04024,((Z_mays_renamed_A0A1D6HXY8:0.09243,((Oryza_sativa_renamed_LOC_Os02g24080.5:0,Oryza_sativa_renamed_LOC_Os02g24080.2:0,Oryza_sativa_renamed_LOC_Os02g24080.3:0)n65:0.00014,(Oryza_sativa_renamed_LOC_Os02g24080.4:0.00014,Oryza_sativa_renamed_LOC_Os02g24080.1:0.00015)n66:0.00015)n64:0.08671)n63:0.34617,((P_dactylifera_renamed_XP_008785958.1:0,P_dactylifera_renamed_XP_008785959.1:0)n68:0.11329,P_dactylifera_renamed_XP_008777761.1:0.07449)n67:0.05137)n62:0.075357)n54:0.008373,(A_trichopoda_renamed_ERN07136:1.86735,(A_trichopoda_renamed_ERN07949:0.04118,A_trichopoda_renamed_ERM99932:0.02485)n70:0.215541)n69:0.023949)n53:0.02716)n30:0.05221)n28:0.1551)n25:0.05436)n23:0.09129)n20:0.03622)n0;
```
