## Supplementary material for "Transcriptional responses to arbuscular mycorrhizal symbiosis development are conserved in the early divergent *Marchantia paleacea*": OG0001441_tree.txt

```
((M_flagellaris_scaffold-UCRN-2007008-Megaceros_tosanus:0.20917,(A_agrestis_renamed_Aagr.utg000087l.118.1:0,A_agrestis_renamed_Aagr.utg000087l.118.3:0,A_agrestis_renamed_Aagr.utg000087l.118.2:0)n2:0.18588)n1:0.061445,(((((M_polymorpha_renamed_Mapoly0008s0144.1:0.02787,(M_paleacea_Rhiz_final_MPA25758.1.p1:0.00014,(M_paleacea_Rhiz_final_MPA25758.2.p1:0.01075,M_paleacea_Rhiz_final_MPA25758.3.p1:0.00016)n9:0.0021)n8:0.03402)n7:0.1938,(M_paleacea_Rhiz_final_MPA25758.4.p1:0.05087,(M_polymorpha_renamed_Mapoly0008s0143.1:0.02384,M_polymorpha_renamed_Mapoly0025s0081.1:0.01563)n11:0.08079)n10:0.16589)n6:0.14188,(P_neesiana_scaffold-JHFI-2111812-Pellia_neesiana:0.13764,P_pinnata_scaffold-UUHD-2018747-Porella_pinnata:0.23439)n12:0.05532)n5:0.11034,((P_patens_renamed_P321_10630V3.1:0,P_patens_renamed_P321_10630V3.5:0,P_patens_renamed_P321_10630V3.4:0,P_patens_renamed_P321_10630V3.3:0,P_patens_renamed_P321_10630V3.2:0,P_patens_renamed_P321_10630V3.6:0)n14:0.34254,T_lepidozioides_scaffold-SKQD-2008814-Takakia_lepidozioides:0.22681)n13:0.10484)n4:0.04535,((P_abies_renamed_MA_205207g0010:0.46346,((S_moellendorffii_renamed_EFJ05901:0.0353,S_moellendorffii_renamed_EFJ26831:0.00211)n18:0.00996,(S_moellendorffii_renamed_EFJ05866:0.01441,S_moellendorffii_renamed_EFJ27055:0.01839)n19:0.01523)n17:0.28895)n16:0.10853,(P_abies_renamed_MA_10429691g0010:0.39042,(((A_filiculoides_renamed_Azfi_s0110.g045481:0.49307,(S_moellendorffii_renamed_EFJ14685:0.00421,S_moellendorffii_renamed_EFJ26347:0.015)n24:0.73908)n23:0.07139,(A_trichopoda_renamed_ERN14342:0.17519,((P_dactylifera_renamed_XP_008795838.1:0.13135,((Oryza_sativa_renamed_LOC_Os06g43640.2:0,Oryza_sativa_renamed_LOC_Os06g43640.1:0)n29:0.05197,Z_mays_renamed_B4FR72:0.08375)n28:0.09837)n27:0.06643,(B_vulgaris_renamed_KMT02752:0.37774,((A_thaliana_renamed_AT5G34850.1:0.17272,(L_japonicus_renamed_Lj4g3v1909920.1:0.04902,(L_angustifolius_renamed_OIW19531:0.11195,M_truncatula_renamed_MTR_4115670:0.08827)n34:0.02099)n33:0.06486)n32:0.03895,(B_vulgaris_renamed_KMT18973:0.25082,B_vulgaris_renamed_KMT02753:0.148842)n35:0.016538)n31:0.046224)n30:0.005136)n26:0.02555)n25:0.20707)n22:0.06687,((((Z_mays_renamed_B4F9L6:0.074,(Oryza_sativa_renamed_LOC_Os01g56880.1:0.00014,Oryza_sativa_renamed_LOC_Os01g56880.2:0.00251)n40:0.07396)n39:0.16426,(P_dactylifera_renamed_XP_008796614.1:0.08648,(P_dactylifera_renamed_XP_008793996.1:0.01686,P_dactylifera_renamed_XP_008804563.2:0.10195)n42:0.04481)n41:0.05881)n38:0.05971,(A_trichopoda_renamed_ERN01269:0.13509,(((B_vulgaris_renamed_KMT00389:0.18467,(A_thaliana_renamed_AT2G16430.1:0.01711,A_thaliana_renamed_AT2G16430.2:0.00016)n47:0.17531)n46:0.04457,(L_japonicus_renamed_Lj3g3v3711310.1:0.11704,((M_truncatula_renamed_MTR_0188s0020:0.12563,(M_truncatula_renamed_MTR_1112630:0.08952,M_truncatula_renamed_MTR_4037105:0.01916)n51:0.02248)n50:0.03464,((L_angustifolius_renamed_OIV92425:0.00015,L_angustifolius_renamed_OIV92427:0.00014)n53:0.32748,(L_angustifolius_renamed_OIW05548:0.12791,(L_angustifolius_renamed_OIW20805:0.0542,(L_angustifolius_renamed_OIW20811:0.00418,(L_angustifolius_renamed_OIW20804:0.03277,L_angustifolius_renamed_OIW20801:0.00014)n57:0.00209)n56:0.01996)n55:0.19162)n54:0.04041)n52:0.00449)n49:0.02071)n48:0.02641)n45:0.03396,(B_vulgaris_renamed_KMT00387:0.16585,(L_angustifolius_renamed_OIW14827:0.21755,(A_thaliana_renamed_AT2G27190.1:0.33042,B_vulgaris_renamed_KMT20665:0.22392)n60:0.0541)n59:0.06418)n58:0.01877)n44:0.05988)n43:0.04818)n37:0.04653,((A_trichopoda_renamed_ERN01270:0.23358,(((A_thaliana_renamed_AT3G46120.1:0.09009,A_thaliana_renamed_AT2G18130.1:0.06686)n65:0.17788,(A_thaliana_renamed_AT4G36350.1:0.08495,A_thaliana_renamed_AT1G56360.1:0.06616)n66:0.13462)n64:0.11992,B_vulgaris_renamed_KMT10087:0.24925)n63:0.10689)n62:0.11524,(A_filiculoides_renamed_Azfi_s0054.g033600:1.28755,((Z_mays_renamed_A0A1D6IWU3:0.07047,Z_mays_renamed_C0P5E1:0.14007)n69:0.06057,(Oryza_sativa_renamed_LOC_Os12g44030.1:0.29886,(Oryza_sativa_renamed_LOC_Os12g44010.1:0.33392,(Oryza_sativa_renamed_LOC_Os12g44020.2:0.00015,Oryza_sativa_renamed_LOC_Os12g44020.1:0.00014)n72:0.106587)n71:0.0106587)n70:0.0011843)n68:0.05041)n67:0.04518)n61:0.00502)n36:0.048321)n21:0.005369)n20:0.12681)n15:0.03033)n3:0.061445)n0;
```
