## Supplementary material for "Transcriptional responses to arbuscular mycorrhizal symbiosis development are conserved in the early divergent *Marchantia paleacea*": OG0001442_tree.txt

```
((((A_agrestis_renamed_Aagr.utg000057l.19.1:0.14929,(A_agrestis_renamed_Aagr.utg000012l.564.3:0.00014,(A_agrestis_renamed_Aagr.utg000012l.564.2:0.00014,A_agrestis_renamed_Aagr.utg000012l.564.1:0.00014)n5:0.00014)n4:0.01842)n3:0.00412,((M_flagellaris_scaffold-UCRN-2003662-Megaceros_tosanus:0,M_flagellaris_scaffold-UCRN-2003664-Megaceros_tosanus:0)n7:0.01004,(M_flagellaris_scaffold-UCRN-2003661-Megaceros_tosanus:0.00014,M_flagellaris_scaffold-UCRN-2003663-Megaceros_tosanus:0.00014)n8:0.00015)n6:0.01203)n2:0.00351,(((P_abies_renamed_MA_9070g0010:0.3674,((((P_pinnata_scaffold-UUHD-2135763-Porella_pinnata:0.09148,(P_neesiana_scaffold-JHFI-2107577-Pellia_neesiana:0.00014,T_lepidozioides_scaffold-SKQD-2072395-Takakia_lepidozioides:0.00014)n16:0.16288)n15:0.00243,(P_neesiana_scaffold-JHFI-2003252-Pellia_neesiana:0.09982,(M_paleacea_Rhiz_final_MPA2235.1.p1:0.04563,(T_lepidozioides_scaffold-SKQD-2067201-Takakia_lepidozioides:0.03769,((P_pinnata_scaffold-UUHD-2010980-Porella_pinnata:0.00014,(P_pinnata_scaffold-UUHD-2007699-Porella_pinnata:0.00014,P_pinnata_scaffold-UUHD-2007698-Porella_pinnata:0.00014)n22:0.00014)n21:0.00016,P_pinnata_scaffold-UUHD-2130234-Porella_pinnata:0.00016)n20:0.11346)n19:0.09106)n18:0.03947)n17:0.03863)n14:0.05275,(P_pinnata_scaffold-UUHD-2133229-Porella_pinnata:0.1388,P_pinnata_scaffold-UUHD-2138332-Porella_pinnata:0.09435)n23:0.01916)n13:0.01242,(P_pinnata_scaffold-UUHD-2003304-Porella_pinnata:0.10745,(P_pinnata_scaffold-UUHD-2128019-Porella_pinnata:0.00014,(P_pinnata_scaffold-UUHD-2126177-Porella_pinnata:0.00014,(P_pinnata_scaffold-UUHD-2133736-Porella_pinnata:0.00014,(P_pinnata_scaffold-UUHD-2129822-Porella_pinnata:0.00014,P_pinnata_scaffold-UUHD-2137813-Porella_pinnata:0.00014)n28:0.00014)n27:0.00014)n26:0.00015)n25:0.46879)n24:0.07235)n12:0.0119)n11:0.01333,(P_abies_renamed_MA_141232g0010:0.01838,((((((P_pinnata_scaffold-UUHD-2004937-Porella_pinnata:0.00014,P_pinnata_scaffold-UUHD-2004938-Porella_pinnata:0.01714)n35:0.07402,P_pinnata_scaffold-UUHD-2003665-Porella_pinnata:0.05482)n34:0.06725,((Z_mays_renamed_B6SJ18:0.02244,(Z_mays_renamed_B4FML8:0.00014,(Z_mays_renamed_spQ05761:0.0055,Z_mays_renamed_A0A1D6PWX7:0.05145)n39:0.00016)n38:0.00015)n37:0.01849,(Oryza_sativa_renamed_LOC_Os07g38540.1:0.26182,(Oryza_sativa_renamed_LOC_Os08g02400.1:0.00979,Oryza_sativa_renamed_LOC_Os08g02410.1:0.000135)n41:1.35e-05)n40:1.5e-06)n36:0.00747)n33:0.04162,(A_thaliana_renamed_AT3G60770.1:0.00547,A_thaliana_renamed_AT4G00100.1:0.00015)n42:0.02312)n32:0.02221,((B_vulgaris_renamed_KMT17699:0.01068,B_vulgaris_renamed_KMT06713:0.00056)n44:0.01171,((M_truncatula_renamed_MTR_5011910:0.02355,(M_truncatula_renamed_MTR_4102170:0.04032,(M_truncatula_renamed_MTR_4024550:0.00015,M_truncatula_renamed_MTR_4024265:0.33076)n48:0.02463)n47:0.00719)n46:0.00844,((L_angustifolius_renamed_OIW21748:0.02437,(L_angustifolius_renamed_OIV93941:0.00602,(L_angustifolius_renamed_OIW09809:0.00014,(L_angustifolius_renamed_OIV94599:0.0182,L_angustifolius_renamed_OIW10648:0.03627)n53:0.00016)n52:0.00014)n51:0.05743)n50:0.03896,(L_japonicus_renamed_Lj3g3v2736240.1:0.00543,L_japonicus_renamed_Lj0g3v0214329.1:0.000126)n54:1.4e-05)n49:0.03914)n45:0.00617)n43:0.00916)n31:0.00762,((A_trichopoda_renamed_ERM98622:0.02957,A_trichopoda_renamed_ERN19290:0.00292)n56:0.01317,(P_dactylifera_renamed_XP_008803987.1:0.01431,P_dactylifera_renamed_XP_008791337.1:0.017541)n57:0.001949)n55:0.00562)n30:0.0154)n29:0.03241)n10:0.01661,(((S_moellendorffii_renamed_EFJ28020:0,S_moellendorffii_renamed_EFJ29450:0)n60:0.06254,(S_muscicola_renamed_SM000001S04727:0,S_muscicola_renamed_SM000044S15932:0,S_muscicola_renamed_SM000127S26602:0)n61:0.03174)n59:0.01408,(((P_patens_renamed_P311_1100V3.2:0,P_patens_renamed_P311_1100V3.1:0,P_patens_renamed_P316_15220V3.2:0,P_patens_renamed_P316_15220V3.1:0,P_patens_renamed_P37_26720V3.1:0,P_patens_renamed_P37_26720V3.2:0)n64:0.01373,T_lepidozioides_scaffold-SKQD-2002044-Takakia_lepidozioides:0.13636)n63:0.018,((A_filiculoides_renamed_Azfi_s0075.g037655:0.25899,(P_neesiana_scaffold-JHFI-2017169-Pellia_neesiana:0.00558,((M_paleacea_Rhiz_final_MPA10993.1.p1:0,(M_polymorpha_renamed_Mapoly0037s0102.1:0.01137,M_polymorpha_renamed_Mapoly0044s0132.1:0)n70:0)n69:0.00559,(P_pinnata_scaffold-UUHD-2006477-Porella_pinnata:0.00014,P_pinnata_scaffold-UUHD-2012414-Porella_pinnata:0.010125)n71:0.001125)n68:0.00015)n67:0.01418)n66:0.00802,(P_patens_renamed_P31_6160V3.2:0,P_patens_renamed_P31_6160V3.1:0)n72:0.2135)n65:0.000171)n62:1.9e-05)n58:0.000135)n9:1.5e-05)n1:0.00315,C_braunii_renamed_GBG76757:0.05147)n0;
```
