## Supplementary material for "Transcriptional responses to arbuscular mycorrhizal symbiosis development are conserved in the early divergent *Marchantia paleacea*": OG0001443_tree.txt

```
((((M_flagellaris_scaffold-UCRN-2051573-Megaceros_tosanus:0.55759,((P_abies_renamed_MA_10432078g0010:0.74459,(P_abies_renamed_MA_381654g0010:0.26433,(P_abies_renamed_MA_108668g0020:0.80078,((P_abies_renamed_MA_108668g0010:0.00014,P_abies_renamed_MA_8521300g0010:0.00014)n9:0.15069,P_abies_renamed_MA_108668g0030:0.000126)n8:1.26e-05)n7:1.26e-06)n6:1.26e-07)n5:1.4e-08,(((T_lepidozioides_scaffold-SKQD-2074670-Takakia_lepidozioides:0.5123,((L_japonicus_renamed_Lj4g3v2093850.1:0.14316,(L_japonicus_renamed_Lj4g3v0633590.1:0.00014,(L_japonicus_renamed_Lj4g3v1535100.1:0,L_japonicus_renamed_Lj6g3v0925690.1:0)n16:0.00014)n15:0.13803)n14:0.96079,(P_dactylifera_renamed_XP_017696575.1:0.05745,(P_dactylifera_renamed_XP_017697850.1:0.08823,P_dactylifera_renamed_XP_017696546.1:0.03633)n18:0.06085)n17:0.61641)n13:0.35793)n12:0.03224,(P_abies_renamed_MA_7337712g0010:1.72908,C_braunii_renamed_GBG72040:0.56239)n19:0.23095)n11:0.1812,P_patens_renamed_P32_18530V3.1:1.26199)n10:0.067518)n4:0.007502)n3:0.08754,M_truncatula_renamed_MTR_5039940:2.87866)n2:0.40157,((L_japonicus_renamed_Lj2g3v1019900.1:0.59903,C_braunii_renamed_GBG62499:1.06483)n21:0.24981,(((A_filiculoides_renamed_Azfi_s0076.g037907:0.89073,((M_paleacea_Rhiz_final_MPA24830.1.p1:0.26623,((P_neesiana_scaffold-JHFI-2002952-Pellia_neesiana:0,P_neesiana_scaffold-JHFI-2002953-Pellia_neesiana:0)n28:0.08252,P_pinnata_scaffold-UUHD-2149460-Porella_pinnata:0.04157)n27:0.08353)n26:0.23937,((S_muscicola_renamed_SM000001S04541:0.03985,S_muscicola_renamed_SM000070S21361:0.07453)n30:0.4974,((T_lepidozioides_scaffold-SKQD-2007610-Takakia_lepidozioides:0,T_lepidozioides_scaffold-SKQD-2007611-Takakia_lepidozioides:0)n32:0.13087,(P_patens_renamed_P32_25170V3.1:0.21776,P_patens_renamed_P34_14290V3.1:0.30166)n33:0.12132)n31:0.21609)n29:0.0982)n25:0.04424)n24:0.27234,(M_flagellaris_scaffold-UCRN-2003190-Megaceros_tosanus:0.3213,(A_agrestis_renamed_Aagr.utg000050l.74.1:0.34494,A_agrestis_renamed_Aagr.utg000038l.111.1:0.457938)n35:0.050882)n34:0.20521)n23:0.05848,(S_moellendorffii_renamed_EFJ08597:0,S_moellendorffii_renamed_EFJ04640:0)n36:0.56025)n22:0.090153)n20:0.010017)n1:0.049825,(A_filiculoides_renamed_Azfi_s0114.g046020:0.81,(P_abies_renamed_MA_6600783g0010:0.33634,((A_trichopoda_renamed_ERN06488:0.2249,A_trichopoda_renamed_ERM99686:0.52464)n40:0.17835,((((P_dactylifera_renamed_XP_026659124.1:0.00014,(P_dactylifera_renamed_XP_026659123.1:0.00014,((P_dactylifera_renamed_XP_008785071.1:0.00015,(P_dactylifera_renamed_XP_008785070.1:0.00014,P_dactylifera_renamed_XP_026659121.1:0.00014)n48:0.00016)n47:0.00016,(P_dactylifera_renamed_XP_008785072.1:0.00014,P_dactylifera_renamed_XP_026659122.1:0.00014)n49:0.00014)n46:0.00014)n45:0.00014)n44:0.15438,(P_dactylifera_renamed_XP_026656015.1:0.00014,(((P_dactylifera_renamed_XP_008812950.1:0,P_dactylifera_renamed_XP_008812951.1:0)n53:0.00015,(P_dactylifera_renamed_XP_026656012.1:0,P_dactylifera_renamed_XP_026656013.1:0,P_dactylifera_renamed_XP_008812947.1:0,P_dactylifera_renamed_XP_008812948.1:0)n54:0.00014)n52:0.00014,(P_dactylifera_renamed_XP_026656016.1:0.00014,P_dactylifera_renamed_XP_026656014.1:0.00014)n55:0.00015)n51:0.00016)n50:0.06379)n43:0.08813,((Oryza_sativa_renamed_LOC_Os08g08050.1:0.13491,(Z_mays_renamed_A0A1D6LIH8:0.31575,Z_mays_renamed_A0A1D6PYJ6:0.2241)n58:0.07163)n57:0.31325,(Oryza_sativa_renamed_LOC_Os10g32060.1:0.10721,Z_mays_renamed_B4FAG3:0.11994)n59:0.375129)n56:0.041681)n42:0.10379,((((B_vulgaris_renamed_KMS96117:0.00014,B_vulgaris_renamed_KMS96116:0.00016)n63:0.44177,(L_angustifolius_renamed_OIV90304:0.31506,(L_japonicus_renamed_Lj2g3v1019890.3:0.00299,(L_japonicus_renamed_Lj2g3v1019890.1:0.00014,L_japonicus_renamed_Lj2g3v1019890.2:0.00016)n66:0.00015)n65:0.25748)n64:0.20874)n62:0.10113,(A_thaliana_renamed_AT3G01410.2:0,A_thaliana_renamed_AT3G01410.1:0)n67:0.45915)n61:0.05479,(B_vulgaris_renamed_KMS97345:0.35318,((A_thaliana_renamed_AT1G24090.1:0.06807,((A_thaliana_renamed_AT5G51080.2:0,A_thaliana_renamed_AT5G51080.1:0)n72:0.00016,A_thaliana_renamed_AT5G51080.3:0.00014)n71:0.1463)n70:0.4062,(L_angustifolius_renamed_OIW14348:0.18461,(L_japonicus_renamed_Lj0g3v0289759.3:0.00014,(L_japonicus_renamed_Lj0g3v0289759.1:0.00014,L_japonicus_renamed_Lj0g3v0289759.2:0.00014)n75:0.00016)n74:0.10655)n73:0.1728)n69:0.0668)n68:0.08459)n60:0.07906)n41:0.06296)n39:0.09517)n38:0.17061)n37:0.049825)n0;
```
