## Supplementary material for "Transcriptional responses to arbuscular mycorrhizal symbiosis development are conserved in the early divergent *Marchantia paleacea*": OG0001444_tree.txt

```
((M_flagellaris_scaffold-UCRN-2012092-Megaceros_tosanus:0.21787,(A_agrestis_renamed_Aagr.utg000124l.175.8:0.02988,(((((A_agrestis_renamed_Aagr.utg000124l.175.7:0,A_agrestis_renamed_Aagr.utg000124l.175.3:0)n7:0.00014,(A_agrestis_renamed_Aagr.utg000124l.175.6:0.00016,A_agrestis_renamed_Aagr.utg000124l.175.5:0.00014)n8:0.0029)n6:0.01103,A_agrestis_renamed_Aagr.utg000124l.175.2:0.00014)n5:0.00016,A_agrestis_renamed_Aagr.utg000124l.175.1:0.00014)n4:0.00014,A_agrestis_renamed_Aagr.utg000124l.175.4:0.00014)n3:0.00016)n2:0.23202)n1:0.1841,(((M_polymorpha_renamed_Mapoly0174s0004.1:0.02215,(M_paleacea_Rhiz_final_MPA16644.1.p1:0.00015,M_paleacea_Rhiz_final_MPA16644.2.p1:0.00014)n12:0.0207)n11:0.49796,(T_lepidozioides_scaffold-SKQD-2080386-Takakia_lepidozioides:0.33077,((P_patens_renamed_P313_22410V3.2:0,P_patens_renamed_P313_22410V3.1:0)n15:0.18928,((P_patens_renamed_P39_470V3.1:0,P_patens_renamed_P39_470V3.2:0)n17:0.18204,((((P_patens_renamed_P315_720V3.6:0,P_patens_renamed_P315_720V3.3:0)n21:0.00015,(P_patens_renamed_P315_720V3.5:0.00014,P_patens_renamed_P315_720V3.1:0.00014)n22:0.00118)n20:0.00025,P_patens_renamed_P315_720V3.4:0.00014)n19:0.00081,P_patens_renamed_P315_720V3.2:0.00011)n18:0.14825)n16:0.05472)n14:0.4134)n13:0.07399)n10:0.14185,(((S_moellendorffii_renamed_EFJ29066:0.00996,S_moellendorffii_renamed_EFJ17600:0.00015)n25:0.86918,A_filiculoides_renamed_Azfi_s0087.g042304:0.98124)n24:0.12392,(P_abies_renamed_MA_10431176g0010:0.31016,(A_trichopoda_renamed_ERN05752:0.26678,((((B_vulgaris_renamed_KMT08726:0.38995,(A_thaliana_renamed_AT1G69010.1:0.41935,((M_truncatula_renamed_MTR_5048350:0.00014,M_truncatula_renamed_MTR_5048350:0.00016)n34:0.0966,(L_japonicus_renamed_Lj0g3v0212379.1:0.05129,(L_angustifolius_renamed_OIW02220:0.07136,L_angustifolius_renamed_OIW04697:0.05156)n36:0.07162)n35:0.04224)n33:0.15843)n32:0.15024)n31:0.23026,(B_vulgaris_renamed_KMT18699:0.64269,((A_thaliana_renamed_AT5G38860.1:0.00015,A_thaliana_renamed_AT5G38860.2:0.00449)n39:0.88316,(L_japonicus_renamed_Lj1g3v3078240.1:0.14513,(M_truncatula_renamed_MTR_7017320:0.00014,M_truncatula_renamed_MTR_7017320:0.02412)n41:0.15838)n40:0.30943)n38:0.14248)n37:0.10277)n30:0.0811,(B_vulgaris_renamed_KMT10864:0.38185,(((((A_thaliana_renamed_AT5G08130.6:0.00014,(A_thaliana_renamed_AT5G08130.8:0.00014,A_thaliana_renamed_AT5G08130.5:0.00014)n48:0.00015)n47:0.00014,(A_thaliana_renamed_AT5G08130.2:0,A_thaliana_renamed_AT5G08130.4:0)n49:0.00014)n46:0.00015,A_thaliana_renamed_AT5G08130.7:0.00014)n45:0.00014,(A_thaliana_renamed_AT5G08130.1:0.00014,A_thaliana_renamed_AT5G08130.3:0.00014)n50:0.00015)n44:0.5255,((M_truncatula_renamed_MTR_4110040:0.00014,M_truncatula_renamed_MTR_4110040:0.00015)n52:0.13033,(L_angustifolius_renamed_OIW19682:0.16195,(L_angustifolius_renamed_OIW18538:0.12087,L_angustifolius_renamed_OIV99963:0.066)n54:0.01211)n53:0.05218)n51:0.22479)n43:0.08084)n42:0.08541)n29:0.09818,(((((P_dactylifera_renamed_XP_026665906.1:0.00014,(P_dactylifera_renamed_XP_026665905.1:0.00014,P_dactylifera_renamed_XP_026665904.1:0.00014)n60:0.00015)n59:0.00014,P_dactylifera_renamed_XP_026665907.1:0.00014)n58:0.11677,(P_dactylifera_renamed_XP_026665908.1:0.2683,(P_dactylifera_renamed_XP_008788922.1:0.00016,(P_dactylifera_renamed_XP_008788920.1:0.00014,(P_dactylifera_renamed_XP_008788923.1:0.00014,((P_dactylifera_renamed_XP_017698132.1:0.00014,P_dactylifera_renamed_XP_017698134.1:0.00011)n66:0.00011,P_dactylifera_renamed_XP_017698135.1:0.00014)n65:0.00016)n64:0.00016)n63:0.00014)n62:0.07536)n61:0.04789)n57:0.07278,(Z_mays_renamed_A0A1D6ERR7:0.27052,((Oryza_sativa_renamed_LOC_Os08g38210.1:0.00015,(Oryza_sativa_renamed_LOC_Os08g38210.4:0.00014,(Oryza_sativa_renamed_LOC_Os08g38210.5:0.00014,Oryza_sativa_renamed_LOC_Os08g38210.2:0.03688)n71:0.00958)n70:0.00045)n69:0.32449,(Oryza_sativa_renamed_LOC_Os09g29930.3:0.08877,(Oryza_sativa_renamed_LOC_Os09g29930.1:0.00014,Oryza_sativa_renamed_LOC_Os09g29930.2:0.00014)n73:0.02027)n72:0.152415)n68:0.016935)n67:0.07512)n56:0.09393,((P_dactylifera_renamed_XP_008797597.1:0.07183,(P_dactylifera_renamed_XP_008783042.1:0.00014,P_dactylifera_renamed_XP_008783041.1:0.00015)n76:0.09959)n75:0.19339,(Oryza_sativa_renamed_LOC_Os02g49480.1:0.17263,Z_mays_renamed_A0A1D6HJ33:0.544)n77:0.716697)n74:0.079633)n55:0.15846)n28:0.29336)n27:0.21971)n26:0.34535)n23:0.2)n9:0.1841)n0;
```
