## Supplementary material for "Transcriptional responses to arbuscular mycorrhizal symbiosis development are conserved in the early divergent *Marchantia paleacea*": OG0001445_tree.txt

```
((((P_patens_renamed_P311_1440V3.2:0,P_patens_renamed_P311_1440V3.1:0)n3:0.35029,(P_patens_renamed_P32_30510V3.2:0.00172,(P_patens_renamed_P32_30510V3.3:0,P_patens_renamed_P32_30510V3.1:0)n5:0.00014)n4:0.28861)n2:0.53391,((((((A_trichopoda_renamed_ERN06885:0.00014,A_trichopoda_renamed_ERM95046:0.19649)n11:0.30999,(((B_vulgaris_renamed_KMT07499:0.2479,((M_truncatula_renamed_MTR_7070200:0.12453,(L_angustifolius_renamed_OIW07416:0.12962,(L_japonicus_renamed_Lj1g3v2377960.1:0.00016,L_japonicus_renamed_Lj1g3v2377960.2:0.00014)n18:0.10713)n17:0.0295)n16:0.0602,(L_angustifolius_renamed_OIW00863:0.20416,(L_japonicus_renamed_Lj3g3v1381520.1:0.13813,M_truncatula_renamed_MTR_4014350:0.15498)n20:0.04796)n19:0.07721)n15:0.07838)n14:0.04127,A_thaliana_renamed_AT1G67510.1:0.19942)n13:0.12075,(P_dactylifera_renamed_XP_008783789.1:0.21606,((Oryza_sativa_renamed_LOC_Os12g13300.1:0.15215,Z_mays_renamed_C0PDP8:0.14012)n23:0.13712,(Oryza_sativa_renamed_LOC_Os11g19480.1:0.17241,Z_mays_renamed_A0A1D6EGL2:0.20357)n24:0.12484)n22:0.20842)n21:0.09645)n12:0.11348)n10:0.09313,(A_trichopoda_renamed_ERN11706:0.68269,(((Oryza_sativa_renamed_LOC_Os08g39590.1:0.10104,Z_mays_renamed_A0A1D6KIQ3:0.09133)n28:0.27823,(P_dactylifera_renamed_XP_008795724.1:0.10778,P_dactylifera_renamed_XP_008776550.1:0.11653)n29:0.14163)n27:0.33539,((L_japonicus_renamed_Lj0g3v0328559.1:0.31637,M_truncatula_renamed_MTR_1052425:0.24549)n31:0.12265,(B_vulgaris_renamed_KMT15382:0.29657,(A_thaliana_renamed_AT2G42290.1:0.18541,((A_thaliana_renamed_AT3G57830.3:0,A_thaliana_renamed_AT3G57830.1:0)n35:0.00014,A_thaliana_renamed_AT3G57830.2:0.03668)n34:0.1797)n33:0.29511)n32:0.0652)n30:0.13829)n26:0.15183)n25:0.16904)n9:0.16636,(A_filiculoides_renamed_Azfi_s0113.g045846:0.67051,A_filiculoides_renamed_Azfi_s0110.g045511:0.549036)n36:0.061004)n8:0.06313,(S_moellendorffii_renamed_EFJ09158:0.01009,S_moellendorffii_renamed_EFJ07203:0.00015)n37:0.66673)n7:0.07086,((P_abies_renamed_MA_181928g0010:0.3436,((A_trichopoda_renamed_ERN05693:0.06667,A_trichopoda_renamed_ERM95558:0.41964)n41:0.29696,(((P_dactylifera_renamed_XP_008799666.1:0.11801,P_dactylifera_renamed_XP_008802352.1:0.08163)n44:0.12256,(((Oryza_sativa_renamed_LOC_Os09g02250.1:0.00015,Oryza_sativa_renamed_LOC_Os09g02250.2:0.00014)n47:0.11815,(Z_mays_renamed_A0A1D6ELL9:0.10011,Z_mays_renamed_A0A1D6HZV0:0.08495)n48:0.16153)n46:0.35527,(Oryza_sativa_renamed_LOC_Os06g43170.1:0.0889,Z_mays_renamed_A0A1D6P444:0.16566)n49:0.31506)n45:0.05699)n43:0.2158,(((L_angustifolius_renamed_OIW09703:0.18714,M_truncatula_renamed_MTR_4094958:0.17057)n52:0.13335,((A_thaliana_renamed_AT5G67280.1:0.38325,(A_thaliana_renamed_AT2G23300.1:0.13791,A_thaliana_renamed_AT4G37250.1:0.17125)n55:0.15668)n54:0.07392,B_vulgaris_renamed_KMT09765:0.43492)n53:0.03074)n51:0.18787,(B_vulgaris_renamed_KMT01137:0.44998,((A_thaliana_renamed_AT4G34220.1:0.16849,A_thaliana_renamed_AT2G15300.1:0.21679)n58:0.36724,(M_truncatula_renamed_MTR_1107460:0.2184,(L_angustifolius_renamed_OIW06981:0.16171,L_japonicus_renamed_Lj5g3v2113420.1:0.11313)n60:0.06219)n59:0.13777)n57:0.11764)n56:0.06349)n50:0.07492)n42:0.17626)n40:0.22517)n39:0.36435,(P_abies_renamed_MA_10433050g0010:0.30646,(A_trichopoda_renamed_ERN05424:0.21813,((((A_thaliana_renamed_AT2G01210.1:0.28407,(((L_japonicus_renamed_Lj5g3v2179770.1:0.00338,(L_japonicus_renamed_Lj5g3v2179880.1:0.00014,L_japonicus_renamed_Lj5g3v2179880.2:0.00124)n70:0.00097)n69:0.09162,(M_truncatula_renamed_MTR_1109580:0.08692,L_angustifolius_renamed_OIW21990:0.11537)n71:0.02226)n68:0.04552,(L_japonicus_renamed_Lj0g3v0291629.1:0.09621,(L_angustifolius_renamed_OIW04828:0.06501,L_angustifolius_renamed_OIW02027:0.06418)n73:0.06073)n72:0.01892)n67:0.10138)n66:0.03452,(B_vulgaris_renamed_KMS97319:0.16746,A_thaliana_renamed_AT1G25320.1:0.38278)n74:0.03128)n65:0.11877,A_thaliana_renamed_AT1G66830.1:0.77575)n64:0.02244,(Oryza_sativa_renamed_LOC_Os01g33090.1:0.32602,(P_dactylifera_renamed_XP_008809165.1:0.22525,P_dactylifera_renamed_XP_008810049.1:0.11556)n76:0.01284)n75:0.05832)n63:0.11248)n62:0.15786)n61:0.15655)n38:0.091233)n6:0.010137)n1:0.02247,(M_paleacea_Rhiz_final_MPA28973.1.p1:0.05468,M_polymorpha_renamed_Mapoly0058s0008.1:0.04629)n77:0.61048)n0;
```
