## Supplementary material for "Transcriptional responses to arbuscular mycorrhizal symbiosis development are conserved in the early divergent *Marchantia paleacea*": OG0001446_tree.txt

```
((((A_thaliana_renamed_AT3G17660.4:0.00573,(A_thaliana_renamed_AT3G17660.3:0.0354,(A_thaliana_renamed_AT3G17660.1:0.00014,(A_thaliana_renamed_AT3G17660.5:0.00015,A_thaliana_renamed_AT3G17660.2:0.00014)n6:0.00015)n5:0.00015)n4:0.00015)n3:0.50282,(M_truncatula_renamed_MTR_6080710:0.19048,(L_angustifolius_renamed_OIV89309:0.14798,L_angustifolius_renamed_OIW20165:0.133119)n8:0.014791)n7:0.1179)n2:0.44268,((B_vulgaris_renamed_KMS93418:1.2386,(P_pinnata_scaffold-UUHD-2125306-Porella_pinnata:2.45363,(((((M_paleacea_Rhiz_final_MPA7408.1.p1:0,M_paleacea_Rhiz_final_MPA7408.2.p1:0)n16:0.03498,(M_polymorpha_renamed_Mapoly0015s0027.1:0.31677,M_polymorpha_renamed_Mapoly0062s0026.1:0.01492)n17:0.03455)n15:0.6335,P_abies_renamed_MA_135257g0010:0.70081)n14:0.06457,((A_agrestis_renamed_Aagr.utg000008l.304.1:0.57929,(P_patens_renamed_P321_6810V3.1:0,P_patens_renamed_P321_6810V3.2:0)n20:0.7316)n19:0.13089,(S_moellendorffii_renamed_EFJ10602:0.01147,S_moellendorffii_renamed_EFJ35343:0.011)n21:0.44581)n18:0.12479)n13:0.34805,(M_paleacea_Rhiz_final_MPA2460.1.p1:0.77475,((P_pinnata_scaffold-UUHD-2138844-Porella_pinnata:0,P_pinnata_scaffold-UUHD-2138844-Porella_pinnata:0)n24:0.28783,P_pinnata_scaffold-UUHD-2016955-Porella_pinnata:0.19011)n23:2.42363)n22:0.105075)n12:0.0105075)n11:0.0011675)n10:0.27746,C_braunii_renamed_GBG64406:0.83466)n9:0.19949)n1:0.032185,((((C_braunii_renamed_GBG76811:0.69969,(S_muscicola_renamed_SM000004S15001:0.11666,S_muscicola_renamed_SM000007S20827:0.00401)n29:0.55143)n28:0.20788,((S_moellendorffii_renamed_EFJ19387:0,S_moellendorffii_renamed_EFJ21162:0)n31:0.23064,(((S_moellendorffii_renamed_EFJ38720:0,S_moellendorffii_renamed_EFJ31424:0)n34:0.30495,(((T_lepidozioides_scaffold-SKQD-2079381-Takakia_lepidozioides:0.17386,((P_patens_renamed_P326_280V3.1:0,P_patens_renamed_P326_280V3.2:0)n39:0.06994,(P_patens_renamed_P313_24520V3.1:0.00151,(P_patens_renamed_P313_24520V3.3:0,P_patens_renamed_P313_24520V3.2:0)n41:0.00014)n40:0.22637)n38:0.33385)n37:0.12419,(P_pinnata_scaffold-UUHD-2149955-Porella_pinnata:0.10726,(P_neesiana_scaffold-JHFI-2113591-Pellia_neesiana:0.18243,(M_paleacea_Rhiz_final_MPA7256.1.p1:0.02573,M_polymorpha_renamed_Mapoly0041s0037.1:0.00015)n44:0.22156)n43:0.03465)n42:0.07852)n36:0.11729,(M_flagellaris_scaffold-UCRN-2052803-Megaceros_tosanus:0.22316,(((A_agrestis_renamed_Aagr.utg000006l.214.1:0.00015,(A_agrestis_renamed_Aagr.utg000006l.214.3:0,A_agrestis_renamed_Aagr.utg000006l.214.2:0)n49:0.00014)n48:0.05624,(A_agrestis_renamed_Aagr.utg000006l.214.6:0.00015,A_agrestis_renamed_Aagr.utg000006l.214.5:0.00014)n50:0.00015)n47:0.00181,(A_agrestis_renamed_Aagr.utg000006l.214.7:0.00345,(A_agrestis_renamed_Aagr.utg000006l.214.4:0.00014,A_agrestis_renamed_Aagr.utg000006l.214.8:0.00014)n52:0.00138)n51:0.0143)n46:0.17773)n45:0.25766)n35:0.06699)n33:0.12999,(A_filiculoides_renamed_Azfi_s0123.g048369:0.29084,A_filiculoides_renamed_Azfi_s0241.g059761:0.32186)n53:0.25262)n32:0.068031)n30:0.007559)n27:0.10362,P_abies_renamed_MA_10431320g0010:0.54222)n26:0.00013,(((Oryza_sativa_renamed_LOC_Os07g37650.1:0.08912,(Z_mays_renamed_A0A1D6IFU2:0.05188,(Z_mays_renamed_A0A1D6EYB4:0.00944,(Z_mays_renamed_A0A1D6PVZ5:0.03322,(Z_mays_renamed_A0A1D6H8U2:0.00512,Z_mays_renamed_A0A1D6P5B2:0.00012)n60:0.02837)n59:0.17313)n58:0.03134)n57:0.06702)n56:0.22343,(P_dactylifera_renamed_XP_008806756.1:0.26156,(P_dactylifera_renamed_XP_008805833.1:0.00014,P_dactylifera_renamed_XP_026664907.1:0.00489)n62:0.22648)n61:0.04734)n55:0.09413,((A_trichopoda_renamed_ERN09383:0.55687,B_vulgaris_renamed_KMS96793:0.67938)n64:0.10432,(A_trichopoda_renamed_ERN03478:0.38408,(B_vulgaris_renamed_KMS98348:0.27964,(A_thaliana_renamed_AT5G54310.1:0.29396,(((L_angustifolius_renamed_OIW08274:0.08977,L_angustifolius_renamed_OIW06125:0.07143)n70:0.04921,((L_japonicus_renamed_Lj0g3v0074229.1:0.00014,L_japonicus_renamed_Lj0g3v0197309.1:0.08191)n72:0.13637,(M_truncatula_renamed_MTR_8464390:0.00014,M_truncatula_renamed_MTR_8464390:0.00014)n73:0.10944)n71:0.02738)n69:0.03396,((M_truncatula_renamed_MTR_2080950:0.00014,(M_truncatula_renamed_MTR_2080950:0.00014,M_truncatula_renamed_MTR_2080950:0.00014)n76:0.00015)n75:0.15152,(L_angustifolius_renamed_OIW11513:0.07804,L_angustifolius_renamed_OIV92391:0.11918)n77:0.04546)n74:0.01236)n68:0.12442)n67:0.07785)n66:0.08448)n65:0.029007)n63:0.003223)n54:0.04752)n25:0.032185)n0;
```
