## Supplementary material for "Transcriptional responses to arbuscular mycorrhizal symbiosis development are conserved in the early divergent *Marchantia paleacea*": OG0001447_tree.txt

```
((C_braunii_renamed_GBG85090:0.00629,C_braunii_renamed_GBG85089:0.00713)n1:0.73474,((S_muscicola_renamed_SM000034S12776:0.01576,(S_muscicola_renamed_SM000020S06046:0.17939,S_muscicola_renamed_SM000023S07597:0.0275)n4:0.00015)n3:0.51813,((((A_trichopoda_renamed_ERM95212:0.14035,((B_vulgaris_renamed_KMS97960:0.1571,((A_thaliana_renamed_AT3G15430.1:0,A_thaliana_renamed_AT3G15430.5:0,A_thaliana_renamed_AT3G15430.3:0,A_thaliana_renamed_AT3G15430.2:0,A_thaliana_renamed_AT3G15430.4:0,A_thaliana_renamed_AT3G15430.6:0)n12:0.2346,(L_angustifolius_renamed_OIW05262:0.07869,(M_truncatula_renamed_MTR_2079610:0.12961,L_japonicus_renamed_Lj0g3v0207459.1:0.10992)n14:0.01824)n13:0.07295)n11:0.05183)n10:0.1114,((P_dactylifera_renamed_XP_026665088.1:0.00015,(P_dactylifera_renamed_XP_008806528.1:0,P_dactylifera_renamed_XP_008806529.1:0)n17:0.00014)n16:0.09282,((Oryza_sativa_renamed_LOC_Os07g27490.1:0.00016,Oryza_sativa_renamed_LOC_Os07g27490.2:0.03246)n19:0.03725,(Z_mays_renamed_A0A1D6EMA5:0.02533,Z_mays_renamed_C0P899:0.01316)n20:0.02736)n18:0.11541)n15:0.07323)n9:0.07502)n8:0.27978,(T_lepidozioides_scaffold-SKQD-2077056-Takakia_lepidozioides:0.32373,(P_patens_renamed_P32_32690V3.2:0.02592,(P_patens_renamed_P32_32690V3.4:0.00014,(P_patens_renamed_P32_32690V3.1:0,P_patens_renamed_P32_32690V3.3:0)n24:0.00014)n23:0.00014)n22:0.47309)n21:0.14497)n7:0.05287,((P_abies_renamed_MA_7451700g0010:0.42339,((M_paleacea_Rhiz_final_MPA12670.1.p1:0.01379,M_polymorpha_renamed_Mapoly0080s0011.1:0.08766)n28:0.28709,(P_neesiana_scaffold-JHFI-2111644-Pellia_neesiana:0.20579,P_pinnata_scaffold-UUHD-2148653-Porella_pinnata:0.19891)n29:0.07274)n27:0.15028)n26:0.05484,A_agrestis_renamed_Aagr.utg000012l.239.1:0.71891)n25:0.02458)n6:0.43192,(((((Oryza_sativa_renamed_LOC_Os12g18650.1:0,Oryza_sativa_renamed_LOC_Os12g18650.2:0,Oryza_sativa_renamed_LOC_Os12g18650.3:0,Oryza_sativa_renamed_LOC_Os12g18650.4:0)n34:0.00015,(Oryza_sativa_renamed_LOC_Os12g18650.7:0,Oryza_sativa_renamed_LOC_Os12g18650.6:0,Oryza_sativa_renamed_LOC_Os12g18650.5:0)n35:0.00014)n33:0.1043,(P_dactylifera_renamed_XP_008796029.1:0.00015,P_dactylifera_renamed_XP_026662210.1:0.0041)n36:0.05691)n32:0.0204,((A_trichopoda_renamed_ERN13724:0.11859,(B_vulgaris_renamed_KMT07618:0.10814,(((A_thaliana_renamed_AT3G26100.3:0,A_thaliana_renamed_AT3G26100.4:0,A_thaliana_renamed_AT3G26100.1:0)n42:0.00014,(A_thaliana_renamed_AT3G26100.5:0,A_thaliana_renamed_AT3G26100.6:0,A_thaliana_renamed_AT3G26100.2:0)n43:0.00016)n41:0.1688,(((L_japonicus_renamed_Lj0g3v0275799.1:0.00014,(L_japonicus_renamed_Lj0g3v0275779.1:0.00014,((L_japonicus_renamed_Lj0g3v0016979.1:0,L_japonicus_renamed_Lj0g3v0016979.2:0,L_japonicus_renamed_Lj0g3v0016979.3:0)n49:0.00014,L_japonicus_renamed_Lj0g3v0275789.1:0.00014)n48:0.00015)n47:0.00015)n46:0.04442,M_truncatula_renamed_MTR_3086300:0.05775)n45:0.00699,((L_angustifolius_renamed_OIW18107:0.03227,L_angustifolius_renamed_OIW00372:0.04829)n51:0.05577,L_angustifolius_renamed_OIV97494:0.080865)n50:0.008985)n44:0.01088)n40:0.01691)n39:0.01992)n38:0.01951,((((S_moellendorffii_renamed_EFJ11310:0.00015,S_moellendorffii_renamed_EFJ11359:0.00182)n55:0.10298,((M_flagellaris_scaffold-UCRN-2007523-Megaceros_tosanus:0,M_flagellaris_scaffold-UCRN-2007524-Megaceros_tosanus:0,M_flagellaris_scaffold-UCRN-2007525-Megaceros_tosanus:0)n57:0.06954,A_agrestis_renamed_Aagr.utg000058l.443.1:0.06478)n56:0.16828)n54:0.0397,((A_filiculoides_renamed_Azfi_s0329.g065313:0.13183,(A_filiculoides_renamed_Azfi_s0285.g063112:0.07963,A_filiculoides_renamed_Azfi_s2955.g113848:0.63646)n60:0.13258)n59:0.21056,A_filiculoides_renamed_Azfi_s0541.g076349:0.3275)n58:0.04576)n53:0.05802,(P_abies_renamed_MA_10427459g0010:0.13958,(P_abies_renamed_MA_4695279g0010:0.0436,P_abies_renamed_MA_60610g0010:0.04365)n62:0.067743)n61:0.007527)n52:0.01538)n37:0.01789)n31:0.07843,(P_dactylifera_renamed_XP_026662702.1:0.32118,(Z_mays_renamed_A0A1D6Q4C3:0.19586,((Oryza_sativa_renamed_LOC_Os02g38350.2:0,Oryza_sativa_renamed_LOC_Os02g38350.3:0)n66:0.00014,Oryza_sativa_renamed_LOC_Os02g38350.1:0.00016)n65:0.1311)n64:0.226539)n63:0.025171)n30:0.129177)n5:0.014353)n2:0.48319)n0;
```
