## Supplementary material for "Transcriptional responses to arbuscular mycorrhizal symbiosis development are conserved in the early divergent *Marchantia paleacea*": OG0001448_tree.txt

```
(A_thaliana_renamed_AT5G53635.1:0.16688,(((A_thaliana_renamed_AT3G23955.1:0.00014,A_thaliana_renamed_AT3G23955.2:0.00014)n3:0.61475,A_thaliana_renamed_AT5G25850.1:0.35817)n2:0.09321,((A_thaliana_renamed_AT5G53840.1:0.49045,(A_thaliana_renamed_AT1G51370.2:0.01087,(A_thaliana_renamed_AT1G51370.3:0.00014,A_thaliana_renamed_AT1G51370.1:0.00016)n7:0.01097)n6:0.53392)n5:0.22143,(((A_thaliana_renamed_AT1G16940.1:0.98412,(((A_thaliana_renamed_AT4G13985.1:0.3265,A_thaliana_renamed_AT1G78730.1:0.30329)n13:0.07315,(((A_thaliana_renamed_AT1G66310.1:0.18027,(A_thaliana_renamed_AT1G66300.2:0.00014,A_thaliana_renamed_AT1G66300.1:0.00014)n17:0.1561)n16:0.04515,((A_thaliana_renamed_AT1G66320.1:0.01926,A_thaliana_renamed_AT1G66640.1:0.02521)n19:0.23651,A_thaliana_renamed_AT1G66290.1:0.28531)n18:0.04832)n15:0.22085,(A_thaliana_renamed_AT1G69630.1:0.17128,(A_thaliana_renamed_AT1G78750.2:0,A_thaliana_renamed_AT1G78750.1:0)n21:0.21903)n20:0.10193)n14:0.03436)n12:0.04485,(A_thaliana_renamed_AT1G78760.1:0.35436,A_thaliana_renamed_AT1G78740.1:0.69637)n22:0.06925)n11:0.17755)n10:0.13011,((((A_thaliana_renamed_AT2G27505.1:0.60457,A_thaliana_renamed_AT1G32020.1:0.84581)n26:0.11464,((A_thaliana_renamed_AT3G19085.2:0.00014,A_thaliana_renamed_AT3G19085.1:0.00014)n28:0.37236,(A_thaliana_renamed_AT2G26030.5:0.00014,(A_thaliana_renamed_AT2G26030.2:0.00014,((A_thaliana_renamed_AT2G26030.1:0,A_thaliana_renamed_AT2G26030.3:0)n32:0.00014,A_thaliana_renamed_AT2G26030.4:0.00014)n31:0.00014)n30:0.00015)n29:0.22271)n27:0.09087)n25:0.0193,((A_thaliana_renamed_AT5G44950.1:0.2342,(((A_thaliana_renamed_AT5G27750.2:0.01633,A_thaliana_renamed_AT5G27750.1:0.00015)n37:0.24674,(A_thaliana_renamed_AT1G13780.1:0.00015,A_thaliana_renamed_AT1G13780.2:0.04932)n38:0.21169)n36:0.48831,A_thaliana_renamed_AT5G44970.1:0.37768)n35:0.0333)n34:0.03331,(A_thaliana_renamed_AT5G44940.1:0.11565,(((A_thaliana_renamed_AT5G44980.3:0,A_thaliana_renamed_AT5G44980.4:0)n42:0.01368,(A_thaliana_renamed_AT5G44980.2:0,A_thaliana_renamed_AT5G44980.1:0)n43:0.00014)n41:0.22163,A_thaliana_renamed_AT5G44960.1:0.17123)n40:0.06014)n39:0.2833)n33:0.03169)n24:0.44996,(((A_thaliana_renamed_AT1G16945.1:0.2092,(A_thaliana_renamed_AT1G16930.2:0,A_thaliana_renamed_AT1G16930.1:0,A_thaliana_renamed_AT1G16930.3:0)n47:0.07434)n46:0.1302,(A_thaliana_renamed_AT1G60410.1:0.43148,A_thaliana_renamed_AT1G80470.1:0.38286)n48:0.21082)n45:0.25938,A_thaliana_renamed_AT5G53592.1:0.90011)n44:0.05572)n23:0.05125)n9:0.09436,((((A_thaliana_renamed_AT5G18770.2:0.01817,A_thaliana_renamed_AT5G18770.1:0.00015)n52:0.48224,((A_thaliana_renamed_AT5G18780.4:0,A_thaliana_renamed_AT5G18780.3:0)n54:0.03518,(A_thaliana_renamed_AT5G18780.1:0,A_thaliana_renamed_AT5G18780.2:0)n55:0.00249)n53:0.28578)n51:0.50024,((((A_thaliana_renamed_AT5G22730.1:0,A_thaliana_renamed_AT5G22730.3:0)n59:0.00413,A_thaliana_renamed_AT5G22730.2:0.0252)n58:0.3541,((A_thaliana_renamed_AT5G22720.1:0.31043,A_thaliana_renamed_AT5G22680.1:0.83656)n61:0.15254,((A_thaliana_renamed_AT5G22590.1:0.38547,((A_thaliana_renamed_AT5G22600.1:0,A_thaliana_renamed_AT5G22600.2:0)n65:0.23116,(A_thaliana_renamed_AT5G22610.2:0.00014,A_thaliana_renamed_AT5G22610.1:0.00014)n66:0.21054)n64:0.21487)n63:0.0793,(A_thaliana_renamed_AT5G44490.2:0.00352,A_thaliana_renamed_AT5G44490.1:0.00291)n67:0.47661)n62:0.0503)n60:0.06482)n57:0.29065,(A_thaliana_renamed_AT5G22670.1:0.47605,(((A_thaliana_renamed_AT5G22700.2:0,A_thaliana_renamed_AT5G22700.3:0,A_thaliana_renamed_AT5G22700.1:0,A_thaliana_renamed_AT5G22700.4:0)n71:0.00014,(A_thaliana_renamed_AT5G22700.6:0.00016,A_thaliana_renamed_AT5G22700.5:0.00014)n72:0.00015)n70:0.27555,(A_thaliana_renamed_AT5G22660.2:0.00016,A_thaliana_renamed_AT5G22660.1:0.01477)n73:0.17664)n69:0.34345)n68:0.15)n56:0.07041)n50:0.02895,(A_thaliana_renamed_AT1G78840.1:0,A_thaliana_renamed_AT1G78840.2:0)n74:1.01848)n49:0.01463)n8:0.12119)n4:0.28412)n1:0.16688)n0;
```
