## Supplementary material for "Transcriptional responses to arbuscular mycorrhizal symbiosis development are conserved in the early divergent *Marchantia paleacea*": OG0001449_tree.txt

```
(A_agrestis_renamed_Aagr.utg000010l.195.1:0.30042,((B_vulgaris_renamed_KMT03009:0.59803,(A_thaliana_renamed_AT4G13395.1:0.54385,(Oryza_sativa_renamed_LOC_Os05g08620.1:0.17564,(Z_mays_renamed_B6T0R3:0.07641,Z_mays_renamed_K7VUF5:0.11874)n5:0.19193)n4:0.38126)n3:0.00015)n2:0.20135,((Oryza_sativa_renamed_LOC_Os03g16600.1:0.1642,(Z_mays_renamed_K7W0S0:0.04244,Z_mays_renamed_B4FL62:0.059112)n8:0.006568)n7:0.05672,(((A_trichopoda_renamed_ERN17363:0.99467,(P_abies_renamed_MA_76703g0010:0.50358,P_abies_renamed_MA_206115g0010:0.335385)n12:0.037265)n11:0.21456,((M_polymorpha_renamed_Mapoly0151s0015.1:0.27428,(A_thaliana_renamed_AT4G35783.1:0.45248,M_truncatula_renamed_MTR_5023120:0.51702)n15:0.4745)n14:0.29838,P_abies_renamed_MA_121134g0010:0.248652)n13:0.027628)n10:0.06872,(A_trichopoda_renamed_ERN12608:0.06592,(((((A_thaliana_renamed_AT2G29125.1:0.04274,A_thaliana_renamed_AT1G07490.1:0.12434)n21:0.21755,((L_angustifolius_renamed_OIW08640:0.07201,((L_japonicus_renamed_Lj3g3v1666150.1:0.0175,M_truncatula_renamed_MTR_2097570:0.07242)n25:0.03036,(L_japonicus_renamed_Lj0g3v0346869.1:0.14567,M_truncatula_renamed_MTR_4064520:0.05695)n26:0.028548)n24:0.003172)n23:0.07035,B_vulgaris_renamed_KMT05209:0.4624)n22:0.04737)n20:0.32611,((M_truncatula_renamed_MTR_3067980:0.02641,A_thaliana_renamed_AT3G55515.1:0.56871)n28:0.08465,(B_vulgaris_renamed_KMT18349:0.32646,((M_truncatula_renamed_MTR_5080260:0.1225,(A_thaliana_renamed_AT2G39705.1:0.22372,(L_japonicus_renamed_Lj0g3v0133649.1:0.08105,L_japonicus_renamed_Lj0g3v0343439.1:0.141327)n33:0.015703)n32:0.04393)n31:0.02855,((L_angustifolius_renamed_OIW14178:0.12692,L_angustifolius_renamed_OIV95622:0.05262)n35:0.0618,((L_angustifolius_renamed_OIW04063:0.07351,L_angustifolius_renamed_OIW02686:0.12167)n37:0.07085,L_angustifolius_renamed_OIW16148:0.15449)n36:0.018153)n34:0.002017)n30:0.02797)n29:0.05886)n27:0.12758)n19:0.12364,(((M_truncatula_renamed_MTR_7117490:1.01532,((Z_mays_renamed_A0A1D6G8M6:0.19068,Z_mays_renamed_B6SJ55:0.154557)n42:0.017173,(Z_mays_renamed_A0A1D6KE63:0.02701,Z_mays_renamed_A0A1D6MWS9:0.19297)n43:0.406845)n41:0.045205)n40:0.09569,Oryza_sativa_renamed_LOC_Os01g62605.1:0.25411)n39:0.02171,(((A_thaliana_renamed_AT3G23637.1:0.78008,(L_japonicus_renamed_Lj4g3v2400500.1:0.03249,M_truncatula_renamed_MTR_2022110:0.40469)n47:0.48918)n46:1.105,((((Z_mays_renamed_D1ME35:0.76968,(P_dactylifera_renamed_XP_008786558.1:0.00037,P_dactylifera_renamed_XP_026660859.1:0.14342)n52:0.13109)n51:0.15691,(A_thaliana_renamed_AT1G64585.1:1.16282,Z_mays_renamed_K7UYD7:0.53665)n53:0.41388)n50:0.152,Z_mays_renamed_A0A1D6KQE3:0.99484)n49:0.00014,(((M_truncatula_renamed_MTR_1093650:0.26468,((A_thaliana_renamed_AT1G13245.1:0.16503,(A_thaliana_renamed_AT1G68825.1:0,A_thaliana_renamed_AT1G68825.2:0)n59:0.260334)n58:0.028926,A_thaliana_renamed_AT3G25717.1:0.179991)n57:0.019999)n56:0.06596,(Z_mays_renamed_A0A1D6K7U4:1.18312,B_vulgaris_renamed_KMS97389:0.25467)n60:0.01628)n55:0.11849,(B_vulgaris_renamed_KMT18498:0.34154,(A_thaliana_renamed_AT1G67265.1:0.38407,(A_thaliana_renamed_AT3G18518.1:0.9287,(A_thaliana_renamed_AT5G16023.1:0.29218,A_thaliana_renamed_AT3G02493.1:0.29229)n64:0.06745)n63:0.049068)n62:0.005452)n61:0.20581)n54:0.00015)n48:0.26722)n45:0.38434,(Z_mays_renamed_A0A1D6G3V8:0.43396,((((A_thaliana_renamed_AT2G36985.1:0.00016,(M_truncatula_renamed_MTR_1063830:0.55674,M_truncatula_renamed_MTR_7101850:0.27282)n70:0.2515)n69:0.1317,(A_thaliana_renamed_AT3G53232.1:0.52126,M_truncatula_renamed_MTR_1047840:0.982701)n71:0.109189)n68:0.16209,Oryza_sativa_renamed_LOC_Os05g38380.1:0.5831)n67:0.00015,(Oryza_sativa_renamed_LOC_Os05g01960.1:0.80317,(L_japonicus_renamed_Lj6g3v1873620.1:0.16428,M_truncatula_renamed_MTR_4132220:0.84883)n73:0.62851)n72:0.134217)n66:0.014913)n65:0.15975)n44:0.19408)n38:0.165249)n18:0.018361,(P_dactylifera_renamed_XP_017700852.1:0.25928,((L_angustifolius_renamed_OIV95171:0.2246,M_truncatula_renamed_MTR_8023610:0.23418)n76:0.13655,(A_thaliana_renamed_AT1G53708.1:0.00016,A_thaliana_renamed_AT3G14362.1:0.18045)n77:0.22985)n75:0.12829)n74:0.223371)n17:0.024819)n16:0.446049)n9:0.049561)n6:0.10206)n1:0.30042)n0;
```
