## Supplementary material for "Transcriptional responses to arbuscular mycorrhizal symbiosis development are conserved in the early divergent *Marchantia paleacea*": OG0001450_tree.txt

```
(C_braunii_renamed_GBG59086:0.8988,((((((A_thaliana_renamed_AT5G20030.2:0,A_thaliana_renamed_AT5G20030.1:0)n6:0.61692,(B_vulgaris_renamed_KMT02946:0.42155,((M_truncatula_renamed_MTR_4113670:0.00014,(M_truncatula_renamed_MTR_4113670:0.00052,M_truncatula_renamed_MTR_4113670:0.0061)n10:0.00628)n9:0.15155,(L_japonicus_renamed_Lj4g3v1844680.1:0.0919,(L_angustifolius_renamed_OIW18564:0.1141,(L_angustifolius_renamed_OIW19738:0.09053,L_angustifolius_renamed_OIV99935:0.06858)n13:0.03022)n12:0.03992)n11:0.01692)n8:0.21701)n7:0.0334)n5:0.10133,(((L_angustifolius_renamed_OIV97746:0.09627,(L_angustifolius_renamed_OIW15026:0.0832,L_angustifolius_renamed_OIV96498:0.11616)n17:0.03352)n16:0.09313,((L_japonicus_renamed_Lj1g3v1912850.1:0.00324,((L_japonicus_renamed_Lj1g3v1912850.2:0,L_japonicus_renamed_Lj1g3v1912850.3:0)n21:0.00713,(L_japonicus_renamed_Lj0g3v0337599.1:0,L_japonicus_renamed_Lj1g3v1912850.4:0)n22:0.00014)n20:0.00467)n19:0.17213,((M_truncatula_renamed_MTR_3107680:0.00016,M_truncatula_renamed_MTR_3107680:0.01999)n24:0.25992,(M_truncatula_renamed_MTR_8040600:0.56761,M_truncatula_renamed_MTR_3107700:0.20482)n25:0.23958)n23:0.02662)n18:0.12159)n15:0.33564,(A_thaliana_renamed_AT2G25590.1:0.65864,(A_thaliana_renamed_AT4G32440.1:0.00015,(A_thaliana_renamed_AT4G32440.2:0.01996,A_thaliana_renamed_AT4G32440.3:0.13024)n28:0.00751)n27:0.14461)n26:0.41388)n14:0.15179)n4:0.07194,(A_trichopoda_renamed_ERN03609:0.78913,(((Z_mays_renamed_A0A1D6LSB4:0.0559,Z_mays_renamed_A0A1D6P2J9:0.12568)n32:0.16121,(((Oryza_sativa_renamed_LOC_Os02g11000.1:0,Oryza_sativa_renamed_LOC_Os02g11000.2:0)n35:0.00014,Oryza_sativa_renamed_LOC_Os02g11000.3:0.01895)n34:0.27691,((Oryza_sativa_renamed_LOC_Os06g39900.2:0,Oryza_sativa_renamed_LOC_Os06g39900.3:0)n37:0.16445,Oryza_sativa_renamed_LOC_Os06g39900.1:0.00016)n36:0.146259)n33:0.016251)n31:0.10891,(P_dactylifera_renamed_XP_008797068.2:0.99268,((P_dactylifera_renamed_XP_008775033.1:0.12104,(P_dactylifera_renamed_XP_026663242.1:0.17405,((P_dactylifera_renamed_XP_026659102.1:0,P_dactylifera_renamed_XP_026659103.1:0,P_dactylifera_renamed_XP_026659104.1:0,P_dactylifera_renamed_XP_026659105.1:0,P_dactylifera_renamed_XP_026659106.1:0,P_dactylifera_renamed_XP_026659107.1:0,P_dactylifera_renamed_XP_026659108.1:0,P_dactylifera_renamed_XP_026659109.1:0,P_dactylifera_renamed_XP_026659110.1:0,P_dactylifera_renamed_XP_026659111.1:0)n43:0.00015,(P_dactylifera_renamed_XP_008785028.1:0.00014,((P_dactylifera_renamed_XP_026659112.1:0,P_dactylifera_renamed_XP_008785024.1:0,P_dactylifera_renamed_XP_008785026.1:0)n46:0.00016,P_dactylifera_renamed_XP_008785023.1:0.0084)n45:0.00014)n44:0.03337)n42:0.1215)n41:0.07837)n40:0.072,((P_dactylifera_renamed_XP_008785237.1:0.00311,(P_dactylifera_renamed_XP_008785245.1:0.00389,P_dactylifera_renamed_XP_008785228.1:0.0002)n49:0.00878)n48:0.10097,(P_dactylifera_renamed_XP_026660589.1:0.03152,((P_dactylifera_renamed_XP_008792095.1:0,P_dactylifera_renamed_XP_008792096.1:0)n52:0.00014,P_dactylifera_renamed_XP_008792099.1:0.01971)n51:0.10815)n50:0.06633)n47:0.100881)n39:0.0100881)n38:0.0011209)n30:0.09854)n29:0.03876)n3:0.10999,((B_vulgaris_renamed_KMT17422:0.33811,(B_vulgaris_renamed_KMT16822:0.00014,B_vulgaris_renamed_KMT16823:0.00387)n55:0.17219)n54:0.6002,(A_trichopoda_renamed_ERN01474:0.64746,((P_dactylifera_renamed_XP_008802277.1:0.08831,(P_dactylifera_renamed_XP_026659408.1:0.02412,P_dactylifera_renamed_XP_008786063.1:0.00014)n59:0.10218)n58:0.2413,(Z_mays_renamed_A0A1D6F952:1.03832,((Oryza_sativa_renamed_LOC_Os07g08220.1:0.15355,Z_mays_renamed_C0P2H9:0.18732)n62:0.19931,(Oryza_sativa_renamed_LOC_Os03g58190.1:0.23373,(Z_mays_renamed_A0A096QZR2:0.12056,Z_mays_renamed_A0A1D6GFK9:0.04775)n64:0.24934)n63:0.29807)n61:0.09577)n60:0.25581)n57:0.27864)n56:0.115272)n53:0.012808)n2:0.099,((P_abies_renamed_MA_86068g0010:0.6676,P_abies_renamed_MA_9485g0010:0.48253)n66:0.5926,(P_abies_renamed_MA_10434696g0020:0.47589,(P_abies_renamed_MA_11215g0010:0.02809,P_abies_renamed_MA_8353346g0010:0.04731)n68:0.54997)n67:0.135648)n65:0.015072)n1:0.011)n0;
```
