## Supplementary material for "Transcriptional responses to arbuscular mycorrhizal symbiosis development are conserved in the early divergent *Marchantia paleacea*": OG0001451_tree.txt

```
(((((((P_neesiana_scaffold-JHFI-2011563-Pellia_neesiana:0.16953,P_pinnata_scaffold-UUHD-2148800-Porella_pinnata:0.22431)n6:0.11967,(M_polymorpha_renamed_Mapoly0017s0020.1:0.02271,M_polymorpha_renamed_MapolyY_B0025.1:0.266436)n7:0.029604)n5:0.09785,M_paleacea_Rhiz_final_MPA17663.1.p1:0.04285)n4:0.07315,((M_flagellaris_scaffold-UCRN-2052744-Megaceros_tosanus:0.09029,(A_agrestis_renamed_Aagr.utg000006l.1277.3:0.00014,(A_agrestis_renamed_Aagr.utg000006l.1277.1:0.00014,A_agrestis_renamed_Aagr.utg000006l.1277.2:0.00014)n11:0.02236)n10:0.08106)n9:0.13244,(T_lepidozioides_scaffold-SKQD-2078008-Takakia_lepidozioides:0.10307,(((P_patens_renamed_P317_5870V3.3:0,P_patens_renamed_P317_5870V3.1:0,P_patens_renamed_P317_5870V3.2:0,P_patens_renamed_P317_5870V3.4:0,P_patens_renamed_P317_5870V3.7:0)n15:0.00014,(P_patens_renamed_P317_5870V3.5:0,P_patens_renamed_P317_5870V3.6:0)n16:0.00016)n14:0.05112,((P_patens_renamed_P314_14980V3.1:0,P_patens_renamed_P314_14989V3.17:0,P_patens_renamed_P314_14989V3.20:0,P_patens_renamed_P314_14989V3.19:0,P_patens_renamed_P314_14989V3.16:0,P_patens_renamed_P314_14989V3.18:0)n18:0.00015,((P_patens_renamed_P314_14989V3.1:0.00014,((P_patens_renamed_P314_14989V3.10:0,P_patens_renamed_P314_14989V3.8:0,P_patens_renamed_P314_14989V3.4:0,P_patens_renamed_P314_14989V3.5:0,P_patens_renamed_P314_14989V3.12:0,P_patens_renamed_P314_14989V3.9:0,P_patens_renamed_P314_14989V3.11:0,P_patens_renamed_P314_14989V3.13:0,P_patens_renamed_P314_14989V3.7:0,P_patens_renamed_P314_14989V3.14:0,P_patens_renamed_P314_14989V3.6:0)n22:0.00014,P_patens_renamed_P314_14989V3.15:0.00023)n21:0.0073)n20:0.02844,(P_patens_renamed_P314_14989V3.3:0,P_patens_renamed_P314_14989V3.2:0)n23:0.00014)n19:0.00016)n17:0.05037)n13:0.21796)n12:0.07664)n8:0.0182)n3:0.04002,(C_braunii_renamed_GBG76498:0.31028,(S_moellendorffii_renamed_EFJ33299:0.00014,(S_moellendorffii_renamed_EFJ15832:0.36269,S_moellendorffii_renamed_EFJ15936:0.1017)n26:0.01562)n25:0.27592)n24:0.06696)n2:0.04171,(P_abies_renamed_MA_176964g0010:0.1984,(S_muscicola_renamed_SM000069S20693:0.00714,(S_muscicola_renamed_SM000321S12207:0.01666,S_muscicola_renamed_SM000294S10818:0.01026)n29:0.00314)n28:0.41877)n27:0.12485)n1:0.064595,((A_trichopoda_renamed_ERM97019:0.04773,A_trichopoda_renamed_ERM98343:0.27514)n31:0.1465,((Z_mays_renamed_A0A1D6GP11:0.78386,((A_thaliana_renamed_AT5G37370.10:0,A_thaliana_renamed_AT5G37370.9:0)n35:0.00014,((A_thaliana_renamed_AT5G37370.8:0,A_thaliana_renamed_AT5G37370.11:0)n37:0.09052,(A_thaliana_renamed_AT5G37370.3:0,A_thaliana_renamed_AT5G37370.12:0)n38:0.000126)n36:1.26e-05)n34:1.4e-06)n33:0.05709,((A_thaliana_renamed_AT5G37370.2:0.00014,(A_thaliana_renamed_AT5G37370.1:0.00014,((A_thaliana_renamed_AT5G37370.6:0,A_thaliana_renamed_AT5G37370.7:0,A_thaliana_renamed_AT5G37370.5:0)n43:0.00015,A_thaliana_renamed_AT5G37370.4:0.00014)n42:0.00014)n41:0.00014)n40:0.00016,((B_vulgaris_renamed_KMT07818:0.20998,(((P_dactylifera_renamed_XP_008800851.1:0.00014,P_dactylifera_renamed_XP_026663492.1:0.00016)n48:0.00012,(P_dactylifera_renamed_XP_026663493.1:0.06532,P_dactylifera_renamed_XP_026663494.1:0.03285)n49:0.13131)n47:0.10305,((Oryza_sativa_renamed_LOC_Os05g08600.2:0,Oryza_sativa_renamed_LOC_Os05g08600.1:0)n51:0.0548,(Z_mays_renamed_B4F7Y9:0.29291,Z_mays_renamed_A0A1D6LZG7:0.094932)n52:0.010548)n50:0.12021)n46:0.05216)n45:0.04394,((L_angustifolius_renamed_OIW04433:0.08894,(L_angustifolius_renamed_OIW16128:0.07684,L_angustifolius_renamed_OIW02636:0.04616)n55:0.01497)n54:0.04748,(M_truncatula_renamed_MTR_5077180:0.04661,((L_japonicus_renamed_Lj1g3v4830100.2:0.00014,L_japonicus_renamed_Lj1g3v4830100.3:0.00015)n58:0.09234,((L_japonicus_renamed_Lj4g3v2436060.1:0.00016,L_japonicus_renamed_Lj4g3v2436070.1:0.00014)n60:0.14684,L_japonicus_renamed_Lj0g3v0076559.1:0.030906)n59:0.0030906)n57:0.0003434)n56:0.02148)n53:0.04764)n44:0.020205)n39:0.002245)n32:0.05091)n30:0.064595)n0;
```
