## Supplementary material for "Transcriptional responses to arbuscular mycorrhizal symbiosis development are conserved in the early divergent *Marchantia paleacea*": OG0001452_tree.txt

```
(M_truncatula_renamed_MTR_2026625:0.0349,((M_truncatula_renamed_MTR_5413315:0.08529,M_truncatula_renamed_MTR_7055613:0.12432)n2:0.02691,((M_truncatula_renamed_MTR_0219s0100:0.20829,M_truncatula_renamed_MTR_6008420:0.08051)n4:0.08303,(M_truncatula_renamed_MTR_0116s0080:0.22057,((M_truncatula_renamed_MTR_8020443:0.16018,(M_truncatula_renamed_MTR_8099210:0.1504,(M_truncatula_renamed_MTR_8464150:0.1671,M_truncatula_renamed_MTR_6061740:0.08133)n9:0.06651)n8:0.10002)n7:0.05703,(M_truncatula_renamed_MTR_8409320:0.10284,(M_truncatula_renamed_MTR_3005103:0.00016,((M_truncatula_renamed_MTR_6083230:0.24242,(((M_truncatula_renamed_MTR_2013850:0.19007,M_truncatula_renamed_MTR_8005080:0.19579)n16:0.29756,(M_truncatula_renamed_MTR_1092520:0.06464,M_truncatula_renamed_MTR_3037400:0.20813)n17:0.19561)n15:0.15961,(M_truncatula_renamed_MTR_2090810:0.18355,M_truncatula_renamed_MTR_8466930:0.29914)n18:0.15832)n14:0.15015)n13:0.00013,((M_truncatula_renamed_MTR_1083145:0.0979,(((M_truncatula_renamed_MTR_3078627:0.28076,((M_truncatula_renamed_MTR_4113300:1.22851,(((M_truncatula_renamed_MTR_4051555:0.62034,(M_truncatula_renamed_MTR_2069260:0.31857,M_truncatula_renamed_MTR_3467700:0.83173)n29:0.10617)n28:0.10866,(M_truncatula_renamed_MTR_2451140:0.26633,M_truncatula_renamed_MTR_5089130:0.40943)n30:0.10033)n27:0.46547,(M_truncatula_renamed_MTR_5045980:0.13824,(M_truncatula_renamed_MTR_6008483:0.94611,M_truncatula_renamed_MTR_3067920:0.23058)n32:0.06376)n31:0.04929)n26:0.04376)n25:0.06033,M_truncatula_renamed_MTR_4105210:0.23866)n24:0.11028)n23:0.18614,(M_truncatula_renamed_MTR_6088740:1.63806,(M_truncatula_renamed_MTR_1057030:1.8075,(M_truncatula_renamed_MTR_4011010:0.19647,(M_truncatula_renamed_MTR_4115840:0.00015,((M_truncatula_renamed_MTR_3067605:0.31373,((M_truncatula_renamed_MTR_7007740:0.46541,((M_truncatula_renamed_MTR_2055480:0.05916,M_truncatula_renamed_MTR_3023800:0.04134)n42:1.22366,(M_truncatula_renamed_MTR_7057130:0.18853,(M_truncatula_renamed_MTR_1109310:0.00014,M_truncatula_renamed_MTR_6085030:0.59076)n44:0.06565)n43:0.15458)n41:0.12301)n40:0.15252,M_truncatula_renamed_MTR_7061690:0.51783)n39:0.04453)n38:0.16926,M_truncatula_renamed_MTR_8099675:0.00016)n37:0.0737)n36:0.2337)n35:1.52041)n34:0.22647)n33:0.28595)n22:0.15385,((M_truncatula_renamed_MTR_7115520:0.03292,((M_truncatula_renamed_MTR_3040790:0.00967,((((M_truncatula_renamed_MTR_3014220:0.26171,(M_truncatula_renamed_MTR_5089410:0.03821,(M_truncatula_renamed_MTR_2093330:0.00889,(M_truncatula_renamed_MTR_1037100:0.01777,M_truncatula_renamed_MTR_5026700:0.01256)n55:0.00554)n54:0.00014)n53:0.07948)n52:0.09825,M_truncatula_renamed_MTR_4012757:0.04449)n51:0.00015,M_truncatula_renamed_MTR_4052570:0.00014)n50:0.00014,M_truncatula_renamed_MTR_3110072:0.04416)n49:0.10995)n48:0.02821,(M_truncatula_renamed_MTR_3029900:0.62812,M_truncatula_renamed_MTR_3081270:0.03978)n56:0.00015)n47:0.10668)n46:0.07011,((((((M_truncatula_renamed_MTR_4030050:0.3187,M_truncatula_renamed_MTR_0169s0020:0.10348)n62:0.06952,((M_truncatula_renamed_MTR_3011490:0.20913,M_truncatula_renamed_MTR_5067175:0.17696)n64:0.2915,(M_truncatula_renamed_MTR_1070210:0.01172,M_truncatula_renamed_MTR_4036895:2.61147)n65:0.00077)n63:0.27891)n61:0.00357,(M_truncatula_renamed_MTR_2059730:0.11609,(((M_truncatula_renamed_MTR_8073970:0.17848,M_truncatula_renamed_MTR_4478250:0.56681)n69:0.10666,(M_truncatula_renamed_MTR_6053270:0.26732,M_truncatula_renamed_MTR_6059600:0.41253)n70:0.17913)n68:0.11165,(M_truncatula_renamed_MTR_2007820:0.54279,(M_truncatula_renamed_MTR_4019650:0.12526,M_truncatula_renamed_MTR_6090140:0.21747)n72:0.098)n71:0.01301)n67:0.13061)n66:0.04042)n60:0.00014,M_truncatula_renamed_MTR_1036040:0.14973)n59:0.03741,(M_truncatula_renamed_MTR_1009970:0.17058,(M_truncatula_renamed_MTR_2105470:0.14294,M_truncatula_renamed_MTR_7029640:0.07869)n74:0.01133)n73:0.02524)n58:0.08938,(M_truncatula_renamed_MTR_1016830:0.25466,M_truncatula_renamed_MTR_0057s0070:0.27268)n75:0.10097)n57:0.08504)n45:0.08335)n21:0.05229)n20:0.00178,((M_truncatula_renamed_MTR_2067670:0.08707,M_truncatula_renamed_MTR_6077950:0.02)n77:0.02691,M_truncatula_renamed_MTR_5079780:0.6551)n76:0.01717)n19:0.00016)n12:0.07805)n11:0.07681)n10:0.00013)n6:0.07381)n5:0.04597)n3:0.11618)n1:0.0349)n0;
```
