## Supplementary material for "Transcriptional responses to arbuscular mycorrhizal symbiosis development are conserved in the early divergent *Marchantia paleacea*": OG0001453_tree.txt

```
(C_braunii_renamed_GBG75925:0.12347,((((C_braunii_renamed_GBG72707:0.6545,C_braunii_renamed_GBG73945:0.35694)n4:0.10544,((((((C_braunii_renamed_GBG79099:0.19356,(C_braunii_renamed_GBG77395:0.05211,(C_braunii_renamed_GBG70948:0.24823,C_braunii_renamed_GBG91513:0.06505)n12:0.01394)n11:0.0133)n10:0.01233,(C_braunii_renamed_GBG60942:0.10793,(C_braunii_renamed_GBG80005:0.14776,(C_braunii_renamed_GBG63146:0.04368,C_braunii_renamed_GBG68877:0.05331)n15:0.06707)n14:0.1862)n13:0.02963)n9:0.04667,((C_braunii_renamed_GBG58666:0.43053,C_braunii_renamed_GBG63817:0.0501)n17:0.00516,(C_braunii_renamed_GBG84807:0.11806,(C_braunii_renamed_GBG69264:0.0643,(C_braunii_renamed_GBG62135:0.10289,C_braunii_renamed_GBG76329:0.11924)n20:0.01878)n19:0.0073)n18:0.04892)n16:0.05947)n8:0.08737,(C_braunii_renamed_GBG82700:0.12677,((C_braunii_renamed_GBG83222:0.06453,(C_braunii_renamed_GBG68261:0.14165,C_braunii_renamed_GBG76000:0.11231)n24:0.03109)n23:0.02025,(C_braunii_renamed_GBG92300:0.14745,C_braunii_renamed_GBG74986:0.23438)n25:0.01658)n22:0.10686)n21:0.0344)n7:0.00972,C_braunii_renamed_GBG72211:0.08002)n6:0.0304,(C_braunii_renamed_GBG71388:0.14852,C_braunii_renamed_GBG87421:0.36528)n26:0.06417)n5:0.0435)n3:0.16993,(((((C_braunii_renamed_GBG68863:0.24084,(C_braunii_renamed_GBG78973:0.09592,(C_braunii_renamed_GBG78579:0.14918,C_braunii_renamed_GBG85063:0.07471)n33:0.02904)n32:0.03748)n31:0.24839,(C_braunii_renamed_GBG87973:0.22111,(C_braunii_renamed_GBG63658:0.12129,(C_braunii_renamed_GBG63055:0.04361,C_braunii_renamed_GBG70943:0.06106)n36:0.05066)n35:0.14976)n34:0.1819)n30:0.23025,((C_braunii_renamed_GBG66318:0.63081,((C_braunii_renamed_GBG78181:0.2884,(C_braunii_renamed_GBG79906:0.25567,((C_braunii_renamed_GBG68422:0.09605,(C_braunii_renamed_GBG83668:0.01331,C_braunii_renamed_GBG73703:0.08272)n44:0.01239)n43:0.00624,(C_braunii_renamed_GBG60054:0.02215,C_braunii_renamed_GBG59324:0.04118)n45:0.00015)n42:0.04681)n41:0.16749)n40:0.28242,(C_braunii_renamed_GBG89572:0.38642,(C_braunii_renamed_GBG65435:0.20279,(C_braunii_renamed_GBG84603:0.3042,(C_braunii_renamed_GBG67969:0.16081,(C_braunii_renamed_GBG67722:0.15546,C_braunii_renamed_GBG68552:0.1617)n50:0.10743)n49:0.09305)n48:0.02812)n47:0.0612)n46:0.02523)n39:0.09157)n38:0.08693,C_braunii_renamed_GBG72516:0.81679)n37:0.03966)n29:0.16882,((C_braunii_renamed_GBG72644:0.33022,(C_braunii_renamed_GBG75900:0.226,(C_braunii_renamed_GBG86668:0.09778,(C_braunii_renamed_GBG67580:0.11581,C_braunii_renamed_GBG90532:0.16623)n55:0.03757)n54:0.10939)n53:0.04999)n52:0.20617,((C_braunii_renamed_GBG71862:1.18366,(C_braunii_renamed_GBG59233:0.99531,C_braunii_renamed_GBG61920:1.6582)n58:0.19232)n57:0.06584,C_braunii_renamed_GBG45308:1.31548)n56:0.15006)n51:0.05248)n28:0.07494,(C_braunii_renamed_GBG73719:0.20396,(C_braunii_renamed_GBG65109:0.33587,(C_braunii_renamed_GBG87784:0.37542,(C_braunii_renamed_GBG74955:0.18124,(C_braunii_renamed_GBG90732:0.19168,C_braunii_renamed_GBG72082:0.24221)n63:0.0254)n62:0.03087)n61:0.01373)n60:0.04261)n59:0.06332)n27:0.04171)n2:0.02921,((((C_braunii_renamed_GBG60242:0.13836,C_braunii_renamed_GBG84202:0.10392)n67:0.01608,((C_braunii_renamed_GBG61402:0.13331,(C_braunii_renamed_GBG80430:0.03538,(C_braunii_renamed_GBG64211:0.05252,(C_braunii_renamed_GBG75690:0.081,C_braunii_renamed_GBG89481:0.09773)n72:0.00381)n71:0.00015)n70:0.02081)n69:0.0837,C_braunii_renamed_GBG75224:0.13897)n68:0.00841)n66:0.04757,C_braunii_renamed_GBG59422:0.61598)n65:0.0216,((C_braunii_renamed_GBG62066:0.05081,C_braunii_renamed_GBG88568:0.21761)n74:0.02821,(C_braunii_renamed_GBG69438:0.29799,(C_braunii_renamed_GBG73944:0.08096,(C_braunii_renamed_GBG64270:0.19995,C_braunii_renamed_GBG82752:0.14288)n77:0.19826)n76:0.05174)n75:0.08066)n73:0.20567)n64:0.06168)n1:0.12347)n0;
```
