## Supplementary material for "Transcriptional responses to arbuscular mycorrhizal symbiosis development are conserved in the early divergent *Marchantia paleacea*": OG0001454_tree.txt

```
((M_flagellaris_scaffold-UCRN-2053999-Megaceros_tosanus:0.24324,(A_agrestis_renamed_Aagr.utg000057l.119.1:0.00014,A_agrestis_renamed_Aagr.utg000057l.119.2:0.00409)n2:0.48302)n1:0.312205,(((P_neesiana_scaffold-JHFI-2114431-Pellia_neesiana:0.13315,(M_paleacea_Rhiz_final_MPA25243.1.p1:0.0097,M_polymorpha_renamed_Mapoly0047s0129.1:0.03327)n6:0.13042)n5:0.10397,P_pinnata_scaffold-UUHD-2019149-Porella_pinnata:0.29909)n4:0.68929,(((P_patens_renamed_P32_13420V3.1:0,P_patens_renamed_P32_13420V3.2:0)n9:0.56057,(P_patens_renamed_P317_11090V3.2:0,P_patens_renamed_P317_11090V3.1:0)n10:0.54456)n8:0.75611,(((P_abies_renamed_MA_10434911g0010:1.15002,(A_trichopoda_renamed_ERN04011:0.56465,((P_dactylifera_renamed_XP_008812381.1:0.40108,(P_dactylifera_renamed_XP_008797631.1:0.37582,P_dactylifera_renamed_XP_008812774.1:0.46589)n17:0.06559)n16:0.23878,(B_vulgaris_renamed_KMT18565:0.53552,((A_thaliana_renamed_AT1G67040.2:0.00014,A_thaliana_renamed_AT1G67040.1:0.00015)n20:0.87109,(((L_angustifolius_renamed_OIW17562:0.13492,(L_angustifolius_renamed_OIW14800:0.18303,L_angustifolius_renamed_OIW05504:0.03691)n24:0.0854)n23:0.07363,(L_japonicus_renamed_Lj1g3v3300040.1:0.16387,(M_truncatula_renamed_MTR_4008820:0.04726,M_truncatula_renamed_MTR_7082220:0.01057)n26:0.19858)n25:0.0539)n22:0.05567,(L_angustifolius_renamed_OIW06423:0.31273,M_truncatula_renamed_MTR_6018770:0.30275)n27:0.05055)n21:0.35636)n19:0.0934)n18:0.17057)n15:0.23006)n14:0.16693)n13:0.03582,((A_trichopoda_renamed_ERN16783:0.72371,((((P_dactylifera_renamed_XP_008797182.1:0.00016,P_dactylifera_renamed_XP_008797185.1:0.00014)n33:0.2265,((Oryza_sativa_renamed_LOC_Os03g61620.2:0,Oryza_sativa_renamed_LOC_Os03g61620.1:0)n35:0.19086,(Z_mays_renamed_A0A1D6GDR2:0.0742,Z_mays_renamed_A0A1D6LAK7:0.06689)n36:0.16952)n34:0.71169)n32:0.10946,((((Oryza_sativa_renamed_LOC_Os03g19080.2:0,Oryza_sativa_renamed_LOC_Os03g19080.1:0)n40:0.00014,Oryza_sativa_renamed_LOC_Os03g19080.3:0.00014)n39:0.07743,(((Z_mays_renamed_A0A1D6K049:0.00014,Z_mays_renamed_A0A1D6MPS6:0.03435)n43:0.03811,Z_mays_renamed_A0A1D6PC89:0.05573)n42:0.01933,Z_mays_renamed_A0A1D6K624:0.66061)n41:0.08899)n38:0.41785,(P_dactylifera_renamed_XP_017697643.1:0.0833,P_dactylifera_renamed_XP_026665386.1:0.12741)n44:0.09162)n37:0.08958)n31:0.16043,(((B_vulgaris_renamed_KMT16501:0.00016,B_vulgaris_renamed_KMT16502:0.00014)n47:0.44483,((L_japonicus_renamed_Lj6g3v1538070.1:0.09385,M_truncatula_renamed_MTR_2034810:0.14499)n49:0.02454,(L_angustifolius_renamed_OIW00137:0.24982,(L_angustifolius_renamed_OIV95917:0.10393,L_angustifolius_renamed_OIV91675:0.09168)n51:0.057681)n50:0.006409)n48:0.04475)n46:0.11656,(B_vulgaris_renamed_KMT13820:0.65235,((((L_angustifolius_renamed_OIW13462:0.16527,(L_angustifolius_renamed_OIW17478:0.18948,L_angustifolius_renamed_OIV95260:0.1189)n57:0.02995)n56:0.06995,(M_truncatula_renamed_MTR_7112030:0.18253,(L_japonicus_renamed_Lj1g3v4779510.1:0.00014,L_japonicus_renamed_Lj3g3v1605130.1:0.00014)n59:0.15787)n58:0.04682)n55:0.03227,(L_angustifolius_renamed_OIV90887:0.23835,M_truncatula_renamed_MTR_1083850:0.33106)n60:0.06216)n54:0.40279,((A_thaliana_renamed_AT3G05750.1:0.00014,((A_thaliana_renamed_AT3G05750.2:0,A_thaliana_renamed_AT3G05750.3:0)n64:0.00014,A_thaliana_renamed_AT3G05750.4:0.00051)n63:0.02081)n62:0.23551,(A_thaliana_renamed_AT3G58650.1:0.22364,(A_thaliana_renamed_AT5G26910.2:0.01321,((A_thaliana_renamed_AT5G26910.4:0,A_thaliana_renamed_AT5G26910.1:0)n68:0.00014,A_thaliana_renamed_AT5G26910.3:0.00014)n67:0.00015)n66:0.18656)n65:0.04082)n61:0.55909)n53:0.03456)n52:0.17265)n45:0.09754)n30:0.28271)n29:0.1468,P_abies_renamed_MA_10430219g0010:0.452214)n28:0.050246)n12:0.18132,((((A_filiculoides_renamed_Azfi_s0007.g010580:0.79141,A_filiculoides_renamed_Azfi_s0592.g078764:1.21475)n72:0.18101,(A_filiculoides_renamed_Azfi_s0194.g057190:1.09629,A_filiculoides_renamed_Azfi_s0103.g044684:1.20995)n73:0.06325)n71:0.13059,(A_filiculoides_renamed_Azfi_s0001.g000086:1.06557,A_filiculoides_renamed_Azfi_s0015.g014122:0.98566)n74:0.60003)n70:0.06667,(S_moellendorffii_renamed_EFJ21563:1.0646,(S_moellendorffii_renamed_EFJ20204:0.00641,S_moellendorffii_renamed_EFJ14315:0.014)n76:1.04657)n75:0.116286)n69:0.0521)n11:0.17615)n7:0.15143)n3:0.312205)n0;
```
