## Supplementary material for "Transcriptional responses to arbuscular mycorrhizal symbiosis development are conserved in the early divergent *Marchantia paleacea*": OG0001455_tree.txt

```
(((M_flagellaris_scaffold-UCRN-2001968-Megaceros_tosanus:0.09724,(A_agrestis_renamed_Aagr.utg000109l.171.1:0.28843,(A_agrestis_renamed_Aagr.utg000100l.249.2:0.00014,A_agrestis_renamed_Aagr.utg000100l.249.1:0.00014)n4:0.107739)n3:0.011971)n2:0.27022,((((((A_filiculoides_renamed_Azfi_s0392.g067789:0.35551,(A_filiculoides_renamed_Azfi_s0001.g000126:0.47649,A_filiculoides_renamed_Azfi_s0001.g000230:0.31052)n11:0.12261)n10:0.0483,(P_abies_renamed_MA_8965632g0010:0.16803,P_abies_renamed_MA_265741g0010:0.07916)n12:0.2147)n9:0.03847,(((B_vulgaris_renamed_KMS94643:0.2187,B_vulgaris_renamed_KMT13092:0.00016)n15:0.34004,((A_thaliana_renamed_AT3G18380.3:0.00014,(A_thaliana_renamed_AT3G18380.1:0.00016,A_thaliana_renamed_AT3G18380.2:0.00014)n18:0.00015)n17:0.27661,((M_truncatula_renamed_MTR_8061040:0.08885,((L_japonicus_renamed_Lj3g3v0428920.1:0.00982,L_japonicus_renamed_Lj5g3v0867080.1:0.01255)n22:0.57659,(L_japonicus_renamed_Lj5g3v0866920.1:0.00015,(L_japonicus_renamed_Lj3g3v0428880.1:0.00016,L_japonicus_renamed_Lj5g3v0866940.1:0.00014)n24:0.00015)n23:0.071577)n21:0.007953)n20:0.01816,((L_angustifolius_renamed_OIW06085:0.08466,(L_angustifolius_renamed_OIW08235:0.01216,L_angustifolius_renamed_OIW08241:0.20156)n27:0.05257)n26:0.0842,L_angustifolius_renamed_OIW11560:0.1948)n25:0.01481)n19:0.07139)n16:0.05968)n14:0.06323,(((Z_mays_renamed_A0A1D6EP12:0.0251,Z_mays_renamed_B4FT43:0.03615)n30:0.12894,((Oryza_sativa_renamed_LOC_Os06g28880.2:0.03818,Oryza_sativa_renamed_LOC_Os06g28880.1:0.02593)n32:0.28623,((Oryza_sativa_renamed_LOC_Os06g29020.2:0,Oryza_sativa_renamed_LOC_Os06g29020.1:0)n34:0.00014,Oryza_sativa_renamed_LOC_Os06g29020.3:0.00343)n33:0.06983)n31:0.05375)n29:0.18207,(A_trichopoda_renamed_ERM94775:0.27541,((P_dactylifera_renamed_XP_008805939.1:0.00011,(P_dactylifera_renamed_XP_026664951.1:0.00014,(P_dactylifera_renamed_XP_008805941.1:0.00014,P_dactylifera_renamed_XP_008805937.1:0.00014)n39:0.00015)n38:0.00014)n37:0.00016,P_dactylifera_renamed_XP_026664952.1:0.00014)n36:0.10906)n35:0.04678)n28:0.1302)n13:0.11329)n8:0.05962,((P_abies_renamed_MA_10356832g0010:0.85036,(S_moellendorffii_renamed_EFJ34712:0.00733,S_moellendorffii_renamed_EFJ31001:0.00014)n42:0.60458)n41:0.11157,(A_trichopoda_renamed_ERN15127:0.32147,(((P_dactylifera_renamed_XP_026664562.1:0.12893,(P_dactylifera_renamed_XP_026666186.1:0.17718,(P_dactylifera_renamed_XP_008810647.1:0.00014,P_dactylifera_renamed_XP_008810648.1:0.00014)n48:0.00527)n47:0.06757)n46:0.18517,(Oryza_sativa_renamed_LOC_Os09g17770.1:0.20426,Z_mays_renamed_A0A1D6I2M0:0.19241)n49:0.33648)n45:0.10014,((B_vulgaris_renamed_KMT18075:0.27669,(L_angustifolius_renamed_OIW14581:0.1476,((L_japonicus_renamed_Lj0g3v0251499.1:0,L_japonicus_renamed_Lj1g3v2093250.1:0)n54:0.15259,M_truncatula_renamed_MTR_3110260:0.12351)n53:0.03547)n52:0.15267)n51:0.17915,(B_vulgaris_renamed_KMT01200:0.36527,((A_thaliana_renamed_AT1G15215.2:0.00016,(A_thaliana_renamed_AT1G15215.1:0.01815,(A_thaliana_renamed_AT1G15215.4:0.00016,A_thaliana_renamed_AT1G15215.3:0.00014)n59:0.0001)n58:0.02724)n57:0.51047,((L_angustifolius_renamed_OIW16944:0.05025,L_angustifolius_renamed_OIW16943:0.00016)n61:0.40189,(L_japonicus_renamed_Lj0g3v0332199.1:0.24766,M_truncatula_renamed_MTR_8014075:0.26047)n62:0.04934)n60:0.2832)n56:0.12604)n55:0.19225)n50:0.09684)n44:0.11004)n43:0.38366)n40:0.11214)n7:0.03306,((Z_mays_renamed_K7V900:1.03408,C_braunii_renamed_GBG71164:0.55607)n64:0.06822,(S_moellendorffii_renamed_EFJ27928:0.94237,M_polymorpha_renamed_Mapoly0110s0048.1:0.66741)n65:0.0067)n63:0.11306)n6:0.08301,((P_neesiana_scaffold-JHFI-2009445-Pellia_neesiana:0,P_neesiana_scaffold-JHFI-2009446-Pellia_neesiana:0)n67:0.06692,(P_pinnata_scaffold-UUHD-2149759-Porella_pinnata:0.03341,(M_paleacea_Rhiz_final_MPA19161.1.p1:0.02363,M_polymorpha_renamed_Mapoly0006s0154.1:0.01628)n69:0.15501)n68:0.03335)n66:0.093816)n5:0.010424)n1:0.0266,(T_lepidozioides_scaffold-SKQD-2079103-Takakia_lepidozioides:0.10432,((P_patens_renamed_P320_17640V3.4:0,P_patens_renamed_P320_17640V3.1:0,P_patens_renamed_P320_17640V3.2:0,P_patens_renamed_P320_17640V3.3:0,P_patens_renamed_P320_17640V3.5:0)n72:0.00015,(P_patens_renamed_P320_17640V3.7:0.01858,P_patens_renamed_P320_17640V3.6:0.00014)n73:0.00022)n71:0.31957)n70:0.12543)n0;
```
