## Supplementary material for "Transcriptional responses to arbuscular mycorrhizal symbiosis development are conserved in the early divergent *Marchantia paleacea*": OG0001456_tree.txt

```
(((M_flagellaris_scaffold-UCRN-2051890-Megaceros_tosanus:0.11949,(A_agrestis_renamed_Aagr.utg000042l.60.1:0.00014,A_agrestis_renamed_Aagr.utg000042l.60.2:0.03229)n3:0.1242)n2:0.19671,((((P_patens_renamed_P36_7790V3.1:0,P_patens_renamed_P36_7790V3.3:0,P_patens_renamed_P36_7790V3.2:0)n7:0.10539,((P_patens_renamed_P316_18860V3.1:0,P_patens_renamed_P316_18860V3.2:0)n9:0.10745,((P_patens_renamed_P325_6520V3.1:0,P_patens_renamed_P325_6520V3.3:0)n11:0.00014,P_patens_renamed_P325_6520V3.2:0.02294)n10:0.08158)n8:0.05876)n6:0.34034,T_lepidozioides_scaffold-SKQD-2013268-Takakia_lepidozioides:0.16894)n5:0.00025,((T_lepidozioides_scaffold-SKQD-2079495-Takakia_lepidozioides:0.14205,T_lepidozioides_scaffold-SKQD-2075999-Takakia_lepidozioides:0.56798)n13:0.04858,(((P_patens_renamed_P31_34410V3.2:0.00014,(P_patens_renamed_P31_34410V3.3:0,P_patens_renamed_P31_34410V3.5:0)n17:0.00014)n16:0.00015,(P_patens_renamed_P31_34410V3.4:0.01391,P_patens_renamed_P31_34410V3.1:0.00014)n18:0.00027)n15:0.15052,((P_patens_renamed_P310_8120V3.3:0,P_patens_renamed_P310_8120V3.2:0)n20:0.02713,((P_patens_renamed_P310_8120V3.1:0,P_patens_renamed_P310_8120V3.5:0,P_patens_renamed_P310_8120V3.4:0)n22:0.00014,P_patens_renamed_P310_8120V3.6:0.01154)n21:0.00114)n19:0.12562)n14:0.18166)n12:0.01836)n4:0.07881)n1:0.005665,((S_muscicola_renamed_SM000211S06652:0.03725,S_muscicola_renamed_SM000295S11273:0.09679)n24:0.65776,((((S_moellendorffii_renamed_EFJ38586:0.00015,S_moellendorffii_renamed_EFJ31565:0.00642)n28:0.30501,(A_filiculoides_renamed_Azfi_s0221.g058716:0.31107,(A_filiculoides_renamed_Azfi_s0001.g000412:0.29084,A_filiculoides_renamed_Azfi_s0022.g015920:0.34595)n30:0.24123)n29:0.26251)n27:0.06772,((S_moellendorffii_renamed_EFJ06163:0.01503,S_moellendorffii_renamed_EFJ36028:0.00015)n32:0.25259,(((P_abies_renamed_MA_10437113g0010:0.37992,P_abies_renamed_MA_106464g0010:0.24836)n35:0.04526,((A_trichopoda_renamed_ERN08217:0.55266,(A_thaliana_renamed_AT5G66160.1:0.01214,A_thaliana_renamed_AT5G66160.2:0.00014)n38:0.72859)n37:0.16919,(A_trichopoda_renamed_ERM97839:0.17669,(((((A_thaliana_renamed_AT1G71980.1:0.09279,A_thaliana_renamed_AT1G22670.1:0.47848)n44:0.12501,(A_thaliana_renamed_AT4G09560.1:0.3419,(A_thaliana_renamed_AT1G35625.1:0.09083,A_thaliana_renamed_AT1G35630.1:0.08521)n46:0.31805)n45:0.18315)n43:0.04321,((M_truncatula_renamed_MTR_1096780:0.08058,(L_angustifolius_renamed_OIW06568:0.043,(L_angustifolius_renamed_OIW12588:0.06198,L_angustifolius_renamed_OIV91400:0.05265)n50:0.00932)n49:0.03735)n48:0.0207,((L_japonicus_renamed_Lj5g3v1869790.1:0.00177,L_japonicus_renamed_Lj5g3v1869780.1:0.23527)n52:0.00031,L_japonicus_renamed_Lj5g3v1869790.2:0.00014)n51:0.04956)n47:0.0751)n42:0.04528,B_vulgaris_renamed_KMT20095:0.24429)n41:0.04457,(((Z_mays_renamed_A0A1D6KG61:0.11985,(Oryza_sativa_renamed_LOC_Os03g07130.5:0.01578,((Oryza_sativa_renamed_LOC_Os03g07130.1:0,Oryza_sativa_renamed_LOC_Os03g07130.2:0)n58:0.00016,(Oryza_sativa_renamed_LOC_Os03g07130.3:0.00014,Oryza_sativa_renamed_LOC_Os03g07130.4:0.00014)n59:0.00016)n57:0.00015)n56:0.06373)n55:0.04987,((Oryza_sativa_renamed_LOC_Os08g01360.3:0.00016,(Oryza_sativa_renamed_LOC_Os08g01360.1:0,Oryza_sativa_renamed_LOC_Os08g01360.2:0)n62:0.00014)n61:0.14196,(Z_mays_renamed_A0A1D6PXH9:0.10943,Z_mays_renamed_C0HFT2:0.06332)n63:0.11455)n60:0.0826)n54:0.18089,((P_dactylifera_renamed_XP_026658112.1:0,P_dactylifera_renamed_XP_008781537.1:0,P_dactylifera_renamed_XP_008781538.1:0)n65:0.28621,((P_dactylifera_renamed_XP_008795582.3:0.00014,P_dactylifera_renamed_XP_026662115.1:0.00178)n67:0.08102,(P_dactylifera_renamed_XP_008783393.1:0.0021,P_dactylifera_renamed_XP_008783392.1:0.00014)n68:0.08795)n66:0.05986)n64:0.05263)n53:0.08684)n40:0.03315)n39:0.13471)n36:0.02978)n34:0.12751,(A_filiculoides_renamed_Azfi_s0012.g013022:0.5621,(A_filiculoides_renamed_Azfi_s0087.g042432:0.31004,A_filiculoides_renamed_Azfi_s0129.g048856:0.26054)n70:0.5849)n69:0.18456)n33:0.263205)n31:0.029245)n26:0.03286,((M_paleacea_Rhiz_final_MPA8560.1.p1:0.01113,M_polymorpha_renamed_Mapoly0150s0014.1:0.00016)n72:0.0736,(P_neesiana_scaffold-JHFI-2113318-Pellia_neesiana:0.07381,P_pinnata_scaffold-UUHD-2150189-Porella_pinnata:0.0746)n73:0.04482)n71:0.14789)n25:0.04577)n23:0.005665)n0;
```
