## Supplementary material for "Transcriptional responses to arbuscular mycorrhizal symbiosis development are conserved in the early divergent *Marchantia paleacea*": OG0001457_tree.txt

```
((M_flagellaris_scaffold-UCRN-2049330-Megaceros_tosanus:0.08238,M_flagellaris_scaffold-UCRN-2052906-Megaceros_tosanus:0.0484)n1:0.02941,(((M_polymorpha_renamed_Mapoly0007s0277.1:0.05621,(((A_filiculoides_renamed_Azfi_s0001.g000668:0.03707,A_filiculoides_renamed_Azfi_s0068.g036426:0.02379)n7:0.0467,(C_braunii_renamed_GBG61492:0.56196,(M_paleacea_Rhiz_final_MPA3916.1.p1:0.25098,P_neesiana_scaffold-JHFI-2104431-Pellia_neesiana:0.11097)n9:0.26479)n8:0.03948)n6:0.0123,M_paleacea_Rhiz_final_MPA6922.1.p2:0.027531)n5:0.003059)n4:0.06392,((((((L_angustifolius_renamed_OIW13507:0.06683,L_angustifolius_renamed_OIV95183:0.07173)n15:0.12312,(M_truncatula_renamed_MTR_7118060:0.13123,(L_japonicus_renamed_Lj1g3v5060560.1:0.00014,L_japonicus_renamed_Lj2g3v3260030.1:0.00015)n17:0.12635)n16:0.04123)n14:0.08284,(L_angustifolius_renamed_OIW04565:0.16773,M_truncatula_renamed_MTR_8024350:0.109332)n18:0.012148)n13:0.11359,((L_angustifolius_renamed_OIW21656:0.00721,(L_angustifolius_renamed_OIW15325:0.03843,L_angustifolius_renamed_OIV96931:0.06715)n21:0.01007)n20:0.05263,(L_japonicus_renamed_Lj1g3v1063580.1:0.0619,(M_truncatula_renamed_MTR_8071090:0.25338,(M_truncatula_renamed_MTR_3092600:0.00777,(M_truncatula_renamed_MTR_2066750:0.00014,M_truncatula_renamed_MTR_7005740:0.5088)n25:0.01671)n24:0.00015)n23:0.04242)n22:0.08977)n19:0.03375)n12:0.13116,(((A_trichopoda_renamed_ERM93578:0.15542,A_trichopoda_renamed_ERN00415:0.19282)n28:0.08305,((S_moellendorffii_renamed_EFJ07677:0.00014,S_moellendorffii_renamed_EFJ07730:0.00014)n30:0.13164,(P_dactylifera_renamed_XP_008775292.1:0.07865,((P_dactylifera_renamed_XP_008800672.1:0,P_dactylifera_renamed_XP_008800673.1:0)n33:0.0153,P_dactylifera_renamed_XP_008811869.1:0.08329)n32:0.01174)n31:0.0312)n29:0.02079)n27:0.01714,((Oryza_sativa_renamed_LOC_Os08g02340.1:0,Oryza_sativa_renamed_LOC_Os08g02340.2:0)n35:0.10911,(Z_mays_renamed_B4FUB4:0.00014,(Z_mays_renamed_B6T361:0.00014,Z_mays_renamed_spP52855:0.00785)n37:0.03192)n36:0.04212)n34:0.02949)n26:0.05132)n11:0.0275,((P_pinnata_scaffold-UUHD-2129878-Porella_pinnata:0.20274,(B_vulgaris_renamed_KMT20212:0.23827,B_vulgaris_renamed_KMS94351:0.659106)n40:0.073234)n39:0.08888,((A_thaliana_renamed_AT4G00810.1:0,A_thaliana_renamed_AT4G00810.2:0)n42:0.00652,((A_thaliana_renamed_AT5G47700.1:0,A_thaliana_renamed_AT5G47700.2:0)n44:0.00603,(A_thaliana_renamed_AT1G01100.3:0.00014,(A_thaliana_renamed_AT1G01100.4:0,A_thaliana_renamed_AT1G01100.1:0,A_thaliana_renamed_AT1G01100.2:0)n46:0.00015)n45:0.00197)n43:0.06066)n41:0.23695)n38:0.01265)n10:0.03906)n3:0.01006,(((P_pinnata_scaffold-UUHD-2010321-Porella_pinnata:0,P_pinnata_scaffold-UUHD-2010322-Porella_pinnata:0,P_pinnata_scaffold-UUHD-2010323-Porella_pinnata:0)n49:0.08522,((M_paleacea_Rhiz_final_MPA24955.1.p1:0.01606,M_polymorpha_renamed_Mapoly0135s0041.1:0.04165)n51:0.06901,(P_neesiana_scaffold-JHFI-2003740-Pellia_neesiana:0.01602,P_neesiana_scaffold-JHFI-2012463-Pellia_neesiana:0.00015)n52:0.04374)n50:0.00657)n48:0.02739,((A_thaliana_renamed_AT5G24510.1:0.46259,(S_muscicola_renamed_SM010680S14022:0.00014,S_muscicola_renamed_SM000053S17464:0.10361)n55:0.17648)n54:0.00016,(A_agrestis_renamed_Aagr.utg000006l.454.1:0.05747,((T_lepidozioides_scaffold-SKQD-2073822-Takakia_lepidozioides:0.01714,(A_agrestis_renamed_Aagr.utg000003l.221.1:0.54953,(P_dactylifera_renamed_XP_017700815.1:0.56661,P_abies_renamed_MA_10430200g0010:0.27855)n60:0.06221)n59:0.0852)n58:0.03763,((P_patens_renamed_P314_21510V3.1:0,P_patens_renamed_P314_21510V3.2:0)n62:0.04601,(((P_patens_renamed_P317_22190V3.2:0,P_patens_renamed_P317_22190V3.1:0)n65:0.00014,(P_patens_renamed_P317_22190V3.3:0.00014,(P_patens_renamed_P31_36220V3.3:0.00014,(P_patens_renamed_P31_36220V3.1:0,P_patens_renamed_P31_36220V3.2:0)n68:0.00014)n67:0.03926)n66:0.00015)n64:0.00014,((P_patens_renamed_P38_22380V3.1:0,P_patens_renamed_P38_22380V3.2:0)n70:0.07424,((P_patens_renamed_P323_18100V3.2:0.00015,(P_patens_renamed_P323_18100V3.1:0,P_patens_renamed_P323_18100V3.3:0)n73:0.00014)n72:0.01636,(P_patens_renamed_P320_2800V3.2:0.00014,P_patens_renamed_P320_2800V3.1:0.00015)n74:0.14328)n71:0.00015)n69:0.07203)n63:0.03454)n61:0.08351)n57:0.043173)n56:0.004797)n53:0.01199)n47:0.025065)n2:0.002785)n0;
```
