## Supplementary material for "Transcriptional responses to arbuscular mycorrhizal symbiosis development are conserved in the early divergent *Marchantia paleacea*": OG0001458_tree.txt

```
((M_polymorpha_renamed_Mapoly0043s0139.1:0.02218,(M_paleacea_Rhiz_final_MPA11051.2.p1:0.00014,M_paleacea_Rhiz_final_MPA11051.1.p1:0.00014)n2:0.0363)n1:0.2205,((((T_lepidozioides_scaffold-SKQD-2012835-Takakia_lepidozioides:0.42852,(((P_patens_renamed_P325_7460V3.1:0,P_patens_renamed_P325_7460V3.2:0)n9:0.22464,((P_patens_renamed_P35_21240V3.4:0,P_patens_renamed_P35_21240V3.1:0,P_patens_renamed_P35_21240V3.2:0,P_patens_renamed_P35_21240V3.3:0)n11:0.00014,P_patens_renamed_P35_21240V3.5:0.03653)n10:0.21859)n8:0.34775,(P_patens_renamed_P32_530V3.1:0,P_patens_renamed_P32_530V3.2:0)n12:0.621189)n7:0.069021)n6:0.11173,A_filiculoides_renamed_Azfi_s0473.g072973:1.09647)n5:0.0866,(((P_patens_renamed_P35_23710V3.1:0,P_patens_renamed_P35_23710V3.2:0)n15:0.67176,T_lepidozioides_scaffold-SKQD-2079903-Takakia_lepidozioides:0.30276)n14:0.0953,((S_moellendorffii_renamed_EFJ07942:0.01251,S_moellendorffii_renamed_EFJ15995:0.0046)n17:0.46427,(C_braunii_renamed_GBG79582:1.22886,((((((((A_thaliana_renamed_AT3G61680.2:0,A_thaliana_renamed_AT3G61680.1:0,A_thaliana_renamed_AT3G61680.3:0)n26:0.2873,(B_vulgaris_renamed_KMT20331:0.00015,B_vulgaris_renamed_KMT20332:0.00014)n27:0.37064)n25:0.05885,(L_angustifolius_renamed_OIW13581:0.11319,(M_truncatula_renamed_MTR_7117280:0.11837,(L_japonicus_renamed_Lj1g3v5034660.1:0.00915,L_japonicus_renamed_Lj1g3v5034660.2:0.00014)n30:0.07812)n29:0.02834)n28:0.1967)n24:0.09626,((Oryza_sativa_renamed_LOC_Os01g43140.1:0.06682,(Z_mays_renamed_A0A1D6NJJ7:0.02763,Z_mays_renamed_K7UZP1:0.04166)n33:0.06652)n32:0.36116,(P_dactylifera_renamed_XP_017698610.1:0.10958,P_dactylifera_renamed_XP_008778442.1:0.12547)n34:0.13659)n31:0.10487)n23:0.10869,(A_trichopoda_renamed_ERN00304:0.18467,A_trichopoda_renamed_ERN00303:0.47259)n35:0.05251)n22:0.06407,(P_abies_renamed_MA_95209g0020:0.49648,P_abies_renamed_MA_95209g0010:2.39974)n36:0.266638)n21:0.10509,((P_abies_renamed_MA_10058810g0010:0.10969,P_abies_renamed_MA_75319g0010:0.00222)n38:0.43783,(A_trichopoda_renamed_ERN16773:0.34315,(((P_dactylifera_renamed_XP_008781074.1:0.05902,P_dactylifera_renamed_XP_026659466.1:0.08864)n42:0.14396,(Oryza_sativa_renamed_LOC_Os01g15000.1:0.13958,(Z_mays_renamed_A0A1D6FU87:0.3134,Z_mays_renamed_C0PF26:0.144765)n44:0.016085)n43:0.12381)n41:0.12686,((B_vulgaris_renamed_KMT09937:0.30903,(((L_angustifolius_renamed_OIV90999:0.05482,(L_angustifolius_renamed_OIW12988:0.06519,L_angustifolius_renamed_OIW07024:0.06649)n50:0.00868)n49:0.07201,(L_japonicus_renamed_Lj5g3v1600770.1:0.08168,M_truncatula_renamed_MTR_1087330:0.17091)n51:0.02356)n48:0.03615,(L_angustifolius_renamed_OIW13418:0.17055,(M_truncatula_renamed_MTR_7109350:0.18119,(L_japonicus_renamed_Lj1g3v4863030.1:0.02582,(L_japonicus_renamed_Lj1g3v4863020.1:0.00014,L_japonicus_renamed_Lj1g3v4863030.2:0.00326)n55:0.00013)n54:0.15496)n53:0.03311)n52:0.04673)n47:0.09312)n46:0.02608,(A_thaliana_renamed_AT3G62590.1:0.47396,A_thaliana_renamed_AT1G02660.1:0.299889)n56:0.033321)n45:0.03452)n40:0.10046)n39:0.173151)n37:0.019239)n20:0.09043,(A_filiculoides_renamed_Azfi_s0301.g063712:0.74755,A_filiculoides_renamed_Azfi_s0003.g007780:0.50248)n57:0.20379)n19:0.04717)n18:0.00015)n16:0.050373)n13:0.005597)n4:0.07835,(((T_lepidozioides_scaffold-SKQD-2007506-Takakia_lepidozioides:0.20413,((M_flagellaris_scaffold-UCRN-2009117-Megaceros_tosanus:0.00016,M_flagellaris_scaffold-UCRN-2009118-Megaceros_tosanus:0.00823)n62:0.43833,(A_agrestis_renamed_Aagr.utg000008l.145.1:0.00014,(A_agrestis_renamed_Aagr.utg000008l.145.4:0.00016,((A_agrestis_renamed_Aagr.utg000008l.145.7:0,A_agrestis_renamed_Aagr.utg000008l.145.8:0,A_agrestis_renamed_Aagr.utg000008l.145.2:0,A_agrestis_renamed_Aagr.utg000008l.145.6:0)n66:0.00014,(A_agrestis_renamed_Aagr.utg000008l.145.5:0,A_agrestis_renamed_Aagr.utg000008l.145.3:0)n67:0.00366)n65:0.00442)n64:0.01289)n63:0.30925)n61:0.11276)n60:0.09832,(S_muscicola_renamed_SM000103S09485:0.00264,(S_muscicola_renamed_SM000051S17535:0.00478,S_muscicola_renamed_SM000197S05459:0.01691)n69:0.00959)n68:0.52634)n59:0.03797,(P_neesiana_scaffold-JHFI-2007122-Pellia_neesiana:0.38718,(P_pinnata_scaffold-UUHD-2150226-Porella_pinnata:0.00014,C_braunii_renamed_GBG79583:0.66358)n71:0.18077)n70:0.042579)n58:0.004731)n3:0.034173)n0;
```
