## Supplementary material for "Transcriptional responses to arbuscular mycorrhizal symbiosis development are conserved in the early divergent *Marchantia paleacea*": OG0001459_tree.txt

```
(M_flagellaris_scaffold-UCRN-2010975-Megaceros_tosanus:0.17783,(((P_patens_renamed_P32_30960V3.2:0,P_patens_renamed_P32_30960V3.1:0)n3:0.41836,A_agrestis_renamed_Aagr.utg000124l.19.1:2.09853)n2:0.3035,((((P_neesiana_scaffold-JHFI-2112600-Pellia_neesiana:0.30604,(P_pinnata_scaffold-UUHD-2149956-Porella_pinnata:0.13051,(M_paleacea_Rhiz_final_MPA18336.1.p1:0.00311,M_polymorpha_renamed_Mapoly0010s0017.1:0.01373)n9:0.1017)n8:0.05992)n7:0.0983,((T_lepidozioides_scaffold-SKQD-2012416-Takakia_lepidozioides:0.00015,T_lepidozioides_scaffold-SKQD-2012417-Takakia_lepidozioides:0.00014)n11:0.12862,(((P_patens_renamed_P33_11300V3.2:0,P_patens_renamed_P33_11300V3.6:0,P_patens_renamed_P33_11300V3.3:0,P_patens_renamed_P33_11300V3.1:0)n14:0.00014,(P_patens_renamed_P33_11300V3.4:0,P_patens_renamed_P33_11300V3.5:0)n15:0.00188)n13:0.03196,(((P_patens_renamed_P313_8540V3.4:0,P_patens_renamed_P313_8540V3.13:0,P_patens_renamed_P313_8540V3.3:0,P_patens_renamed_P313_8540V3.10:0,P_patens_renamed_P313_8540V3.9:0,P_patens_renamed_P313_8540V3.11:0,P_patens_renamed_P313_8540V3.5:0,P_patens_renamed_P313_8540V3.12:0)n18:0.00014,(P_patens_renamed_P313_8540V3.8:0,P_patens_renamed_P313_8540V3.2:0,P_patens_renamed_P313_8540V3.7:0,P_patens_renamed_P313_8540V3.1:0,P_patens_renamed_P313_8540V3.6:0)n19:0.00014)n17:0.11916,(P_patens_renamed_P312_7280V3.2:0,P_patens_renamed_P312_7280V3.1:0,P_patens_renamed_P312_7280V3.3:0)n20:0.23391)n16:0.04518)n12:0.25907)n10:0.09961)n6:0.06985,((S_moellendorffii_renamed_EFJ09157:0.00471,S_moellendorffii_renamed_EFJ07204:0.00984)n22:0.49619,((C_braunii_renamed_GBG73547:0.72217,(((A_trichopoda_renamed_ERN13181:0.44829,(B_vulgaris_renamed_KMS98322:0.43009,(L_angustifolius_renamed_OIW01500:0.29248,(L_japonicus_renamed_Lj5g3v1769400.1:0.19458,(M_truncatula_renamed_MTR_1492730:0.00014,M_truncatula_renamed_MTR_1492730:0.02275)n31:0.16579)n30:0.08762)n29:0.03227)n28:0.30764)n27:0.36947,(A_trichopoda_renamed_ERN11707:0.38721,((((A_thaliana_renamed_AT3G57810.3:0,A_thaliana_renamed_AT3G57810.4:0,A_thaliana_renamed_AT3G57810.2:0)n36:0.00014,A_thaliana_renamed_AT3G57810.1:0.01039)n35:0.57078,(((P_dactylifera_renamed_XP_008791580.1:0,P_dactylifera_renamed_XP_008791581.1:0)n39:0.18137,((Oryza_sativa_renamed_LOC_Os08g39560.1:0.16953,Z_mays_renamed_B6TU32:0.15939)n41:0.10856,((Oryza_sativa_renamed_LOC_Os09g31280.1:0,Oryza_sativa_renamed_LOC_Os09g31280.2:0)n43:0.15234,Z_mays_renamed_A0A1D6ES32:0.15285)n42:0.17488)n40:0.20985)n38:0.11964,((M_truncatula_renamed_MTR_1052380:0.51901,M_truncatula_renamed_MTR_1052405:0.081594)n45:0.009066,((M_truncatula_renamed_MTR_3085620:0.60809,(((Z_mays_renamed_A0A1D6N4D6:0.19914,(Oryza_sativa_renamed_LOC_Os01g67490.1:0.00065,(Oryza_sativa_renamed_LOC_Os01g67490.3:0.00014,Oryza_sativa_renamed_LOC_Os01g67490.2:0.00014)n52:0.03177)n51:0.09374)n50:0.54612,(((P_dactylifera_renamed_XP_026663590.1:0,P_dactylifera_renamed_XP_008801193.1:0)n55:0.03493,(P_dactylifera_renamed_XP_026663592.1:0.00014,P_dactylifera_renamed_XP_026663591.1:0.00014)n56:0.02713)n54:0.00014,P_dactylifera_renamed_XP_026663593.1:0.03491)n53:0.24775)n49:0.06772,(S_muscicola_renamed_SM000056S17941:0.14215,(S_muscicola_renamed_SM000068S20626:0.05233,S_muscicola_renamed_SM000217S06857:0.11229)n58:0.07102)n57:1.25555)n48:0.07379)n47:0.2541,B_vulgaris_renamed_KMT15383:0.3985)n46:0.102132)n44:0.0102132)n37:0.0011348)n34:0.04581,(L_japonicus_renamed_Lj0g3v0161679.1:0.06993,L_angustifolius_renamed_OIW20669:0.17677)n59:0.03826)n33:0.11203)n32:0.281331)n26:0.031259,(B_vulgaris_renamed_KMT07502:0.6981,(A_filiculoides_renamed_Azfi_s0077.g038001:0.66549,(A_filiculoides_renamed_Azfi_s0003.g007829:0.6101,(A_filiculoides_renamed_Azfi_s0073.g037213:0.31402,A_filiculoides_renamed_Azfi_s0215.g058444:0.16499)n63:0.22126)n62:0.157095)n61:0.017455)n60:0.013626)n25:0.001514)n24:0.04893,P_abies_renamed_MA_20446g0010:0.38954)n23:0.04673)n21:0.07034)n5:0.021325,A_agrestis_renamed_Aagr.utg000003l.528.1:0.192294)n4:0.021366)n1:0.0191925)n0;
```
