## Supplementary material for "Transcriptional responses to arbuscular mycorrhizal symbiosis development are conserved in the early divergent *Marchantia paleacea*": OG0001460_tree.txt

```
((((A_agrestis_renamed_Aagr.utg000076l.38.1:0.10647,(M_flagellaris_scaffold-UCRN-2003605-Megaceros_tosanus:0.00014,M_flagellaris_scaffold-UCRN-2003606-Megaceros_tosanus:0.00014)n4:0.14444)n3:0.14828,(((M_paleacea_Rhiz_final_MPA11364.1.p1:0.01875,M_polymorpha_renamed_Mapoly0115s0033.1:0.03591)n7:0.14133,(P_neesiana_scaffold-JHFI-2114026-Pellia_neesiana:0.07514,(P_pinnata_scaffold-UUHD-2005596-Porella_pinnata:0.11191,P_pinnata_scaffold-UUHD-2014450-Porella_pinnata:0.217773)n9:0.024197)n8:0.04657)n6:0.12649,((T_lepidozioides_scaffold-SKQD-2009949-Takakia_lepidozioides:0.00015,T_lepidozioides_scaffold-SKQD-2009950-Takakia_lepidozioides:0.00014)n11:0.10618,((P_patens_renamed_P37_20820V3.3:0,P_patens_renamed_P37_20820V3.1:0,P_patens_renamed_P37_20820V3.2:0)n13:0.10989,((P_patens_renamed_P32_37310V3.8:0,P_patens_renamed_P32_37310V3.2:0,P_patens_renamed_P32_37310V3.4:0,P_patens_renamed_P32_37310V3.9:0,P_patens_renamed_P32_37310V3.10:0,P_patens_renamed_P32_37310V3.6:0,P_patens_renamed_P32_37310V3.5:0,P_patens_renamed_P32_37310V3.3:0,P_patens_renamed_P32_37310V3.7:0,P_patens_renamed_P32_37310V3.1:0)n15:0.10268,((P_patens_renamed_P31_10690V3.2:0,P_patens_renamed_P31_10690V3.1:0,P_patens_renamed_P31_10690V3.5:0,P_patens_renamed_P31_10690V3.8:0,P_patens_renamed_P31_10690V3.3:0,P_patens_renamed_P31_10690V3.4:0)n17:0.00118,(P_patens_renamed_P31_10690V3.7:0,P_patens_renamed_P31_10690V3.6:0)n18:0.04392)n16:0.0728)n14:0.04687)n12:0.10763)n10:0.1192)n5:0.02873)n2:0.03865,((S_moellendorffii_renamed_EFJ06804:0.01962,S_moellendorffii_renamed_EFJ21873:0.01915)n20:0.25381,(C_braunii_renamed_GBG85190:0.79627,(S_muscicola_renamed_SM000186S04152:0.01754,(S_muscicola_renamed_SM000006S19457:0.02712,S_muscicola_renamed_SM000024S07873:0.03119)n23:0.01894)n22:0.33238)n21:0.18351)n19:0.09217)n1:0.04608,((A_filiculoides_renamed_Azfi_s0003.g007921:0.11473,A_filiculoides_renamed_Azfi_s0095.g043641:0.14796)n25:0.19637,((P_abies_renamed_MA_191639g0010:0.16431,P_abies_renamed_MA_9182156g0010:0.06145)n27:0.14071,(A_trichopoda_renamed_ERM96711:0.19829,(((P_dactylifera_renamed_XP_008787132.1:0.11118,(Oryza_sativa_renamed_LOC_Os03g11010.1:0.05469,Z_mays_renamed_B8A0P9:0.02888)n32:0.18452)n31:0.11192,((P_dactylifera_renamed_XP_008780919.1:0.05128,P_dactylifera_renamed_XP_008792651.1:0.07154)n34:0.04653,((Oryza_sativa_renamed_LOC_Os03g41064.1:0.15148,Z_mays_renamed_A0A1D6KY99:0.17785)n36:0.09369,(Z_mays_renamed_A0A1D6KEM9:0.0695,Oryza_sativa_renamed_LOC_Os12g39180.1:0.054549)n37:0.006061)n35:0.13577)n33:0.04936)n30:0.07548,((B_vulgaris_renamed_KMT09781:0.2316,((A_thaliana_renamed_AT5G67330.1:0.20081,A_thaliana_renamed_AT2G23150.1:0.13488)n41:0.06669,((L_angustifolius_renamed_OIW09678:0.12551,L_angustifolius_renamed_OIW09669:0.05665)n43:0.05896,((M_truncatula_renamed_MTR_5016270:0.03374,(L_japonicus_renamed_Lj2g3v1925820.1:0.00014,L_japonicus_renamed_Lj6g3v2258850.1:0.00362)n46:0.08914)n45:0.0444,(M_truncatula_renamed_MTR_4095075:0.08744,(L_japonicus_renamed_Lj4g3v0793350.1:0.04362,((L_japonicus_renamed_Lj4g3v0783220.1:0,L_japonicus_renamed_Lj4g3v0783220.2:0,L_japonicus_renamed_Lj4g3v0783220.3:0)n50:0.02153,(L_japonicus_renamed_Lj4g3v0793250.1:0.00011,L_japonicus_renamed_Lj5g3v1314630.1:0.09987)n51:0.17372)n49:0.11403)n48:0.04766)n47:0.027684)n44:0.003076)n42:0.00786)n40:0.0421)n39:0.08054,(((B_vulgaris_renamed_KMT19136:0.00015,B_vulgaris_renamed_KMT19135:0.00014)n54:0.38382,(A_thaliana_renamed_AT4G18790.1:0.33353,(M_truncatula_renamed_MTR_8028050:0.08138,(L_angustifolius_renamed_OIW16786:0.02258,L_angustifolius_renamed_OIW04622:0.052)n57:0.03017)n56:0.22567)n55:0.03467)n53:0.03585,(((L_angustifolius_renamed_OIV96372:0.08358,(M_truncatula_renamed_MTR_3102620:0.06934,(L_japonicus_renamed_Lj1g3v1698940.1:0.00014,L_japonicus_renamed_Lj1g3v1698940.2:0.00014)n62:0.07806)n61:0.03892)n60:0.04351,A_thaliana_renamed_AT1G47240.1:0.146349)n59:0.016261,B_vulgaris_renamed_KMT19137:0.166599)n58:0.018511)n52:0.080253)n38:0.008917)n29:0.03081)n28:0.09184)n26:0.21452)n24:0.04608)n0;
```
