## Supplementary material for "Transcriptional responses to arbuscular mycorrhizal symbiosis development are conserved in the early divergent *Marchantia paleacea*": OG0001461_tree.txt

```
((((T_lepidozioides_scaffold-SKQD-2004392-Takakia_lepidozioides:0.1665,(P_neesiana_scaffold-JHFI-2105532-Pellia_neesiana:0.21514,(P_patens_renamed_P324_19930V3.1:0.00624,P_patens_renamed_P324_19930V3.2:0.00483)n5:0.14728)n4:0.10773)n3:0.05478,((S_moellendorffii_renamed_EFJ30061:0.01544,S_moellendorffii_renamed_EFJ09004:0.01488)n7:0.34572,A_filiculoides_renamed_Azfi_s0003.g007952:0.24169)n6:0.05217)n2:0.02543,((A_agrestis_renamed_Aagr.utg000058l.110.1:0.01772,(A_agrestis_renamed_Aagr.utg000058l.110.6:0.00015,((A_agrestis_renamed_Aagr.utg000058l.110.2:0,A_agrestis_renamed_Aagr.utg000058l.110.5:0)n12:0.00225,(A_agrestis_renamed_Aagr.utg000058l.110.4:0,A_agrestis_renamed_Aagr.utg000058l.110.3:0)n13:0.00559)n11:0.00044)n10:0.00023)n9:0.10267,(M_flagellaris_scaffold-UCRN-2046871-Megaceros_tosanus:0.25015,M_flagellaris_scaffold-UCRN-2009771-Megaceros_tosanus:0.135468)n14:0.015052)n8:0.04127)n1:0.01998,((((T_lepidozioides_scaffold-SKQD-2007053-Takakia_lepidozioides:0,T_lepidozioides_scaffold-SKQD-2007054-Takakia_lepidozioides:0)n18:0.20847,((P_patens_renamed_P323_10920V3.1:0,P_patens_renamed_P323_10920V3.2:0)n20:0.12008,((P_patens_renamed_P320_11960V3.1:0,P_patens_renamed_P320_11960V3.2:0)n22:0.06195,((P_patens_renamed_P323_16530V3.1:0,P_patens_renamed_P323_16530V3.3:0)n24:0.00014,P_patens_renamed_P323_16530V3.2:0.00014)n23:0.0677)n21:0.08049)n19:0.15883)n17:0.09385,((P_abies_renamed_MA_10429369g0010:0.2242,(P_abies_renamed_MA_618219g0010:0.10424,(P_abies_renamed_MA_101065g0010:0.14552,(P_abies_renamed_MA_939912g0010:0.18203,P_abies_renamed_MA_10434125g0010:0.21369)n29:0.02742)n28:0.03966)n27:0.19883)n26:0.12302,((L_angustifolius_renamed_OIV89835:1.15778,P_abies_renamed_MA_92964g0010:0.00025)n31:0.21295,((S_moellendorffii_renamed_EFJ19833:0.00014,S_moellendorffii_renamed_EFJ10563:0.00616)n33:0.40171,(((A_trichopoda_renamed_ERN02607:0.06654,A_trichopoda_renamed_ERN11937:0.03735)n36:0.18833,((A_thaliana_renamed_AT2G32770.2:0.01458,(A_thaliana_renamed_AT2G32770.1:0.00163,A_thaliana_renamed_AT2G32770.3:0.00014)n39:0.00015)n38:0.60342,(((L_japonicus_renamed_Lj0g3v0332219.1:0.07931,(L_angustifolius_renamed_OIV97461:0.13245,(M_truncatula_renamed_MTR_3083810:0.02686,M_truncatula_renamed_MTR_3083820:0.01953)n44:0.06405)n43:0.02668)n42:0.08243,(((Oryza_sativa_renamed_LOC_Os03g63074.2:0,Oryza_sativa_renamed_LOC_Os03g63074.1:0)n47:0.09581,Z_mays_renamed_A0A1D6LBV4:0.1234)n46:0.20961,((((P_dactylifera_renamed_XP_026661931.1:0.00016,(P_dactylifera_renamed_XP_026661932.1:0.02534,P_dactylifera_renamed_XP_008780477.3:0.12542)n52:0.12135)n51:0.00821,P_dactylifera_renamed_XP_008779931.1:0.0322)n50:0.04522,P_dactylifera_renamed_XP_008794938.2:0.02523)n49:0.19278,P_dactylifera_renamed_XP_008792903.1:0.103041)n48:0.011449)n45:0.02805)n41:0.02756,((L_angustifolius_renamed_OIW07546:0.10748,M_truncatula_renamed_MTR_7056403:0.09161)n54:0.10487,(B_vulgaris_renamed_KMT05636:0.16072,(A_thaliana_renamed_AT3G07130.1:0.00014,A_thaliana_renamed_AT3G07130.2:0.00014)n56:0.17217)n55:0.02295)n53:0.039681)n40:0.0039681)n37:0.0004409)n35:0.02007,P_abies_renamed_MA_10436206g0020:0.36799)n34:0.05338)n32:0.045657)n30:0.0045657)n25:0.0005073)n16:0.03645,((A_agrestis_renamed_Aagr.utg000006l.632.1:0.32903,(M_polymorpha_renamed_Mapoly0061s0137.1:0.18181,(P_neesiana_scaffold-JHFI-2113713-Pellia_neesiana:0.13366,P_pinnata_scaffold-UUHD-2017887-Porella_pinnata:0.12308)n60:0.07674)n59:0.14971)n58:0.06271,(((Oryza_sativa_renamed_LOC_Os08g17784.2:0,Oryza_sativa_renamed_LOC_Os08g17784.1:0)n63:0.10627,Z_mays_renamed_A0A1D6PZG4:0.12327)n62:0.17888,(A_trichopoda_renamed_ERN15866:0.16915,(((L_angustifolius_renamed_OIW06523:0.12512,((L_japonicus_renamed_Lj2g3v1068840.1:0.00014,L_japonicus_renamed_Lj2g3v1068840.2:0.00286)n69:0.05694,(M_truncatula_renamed_MTR_6013050:0.00015,M_truncatula_renamed_MTR_6013050:0.04803)n70:0.1095)n68:0.03848)n67:0.09085,((A_thaliana_renamed_AT4G13700.2:0.02513,A_thaliana_renamed_AT4G13700.1:0.00098)n72:0.21149,(B_vulgaris_renamed_KMT15657:0.00429,B_vulgaris_renamed_KMT15656:0.00075)n73:0.20504)n71:0.02535)n66:0.03726,(P_dactylifera_renamed_XP_026663416.1:0.00014,(P_dactylifera_renamed_XP_008800560.1:0.00014,(P_dactylifera_renamed_XP_008800559.1:0.00016,P_dactylifera_renamed_XP_008800561.1:0.00014)n76:0.00014)n75:0.00015)n74:0.16452)n65:0.04155)n64:0.05537)n61:0.104085)n57:0.011565)n15:0.01998)n0;
```
