## Supplementary material for "Transcriptional responses to arbuscular mycorrhizal symbiosis development are conserved in the early divergent *Marchantia paleacea*": OG0001462_tree.txt

```
((A_agrestis_renamed_Aagr.utg000005l.389.1:0.59135,(M_paleacea_Rhiz_final_MPA22548.1.p1:0.05573,M_polymorpha_renamed_Mapoly0002s0023.1:0.12799)n2:0.4169)n1:0.074935,(((((A_agrestis_renamed_Aagr.utg000061l.68.1:0.02598,A_agrestis_renamed_Aagr.utg000020l.243.1:0.05464)n7:0.06701,A_agrestis_renamed_Aagr.utg000095l.114.1:0.15555)n6:0.03708,(A_agrestis_renamed_Aagr.utg000020l.247.1:0.02691,A_agrestis_renamed_Aagr.utg000071l.49.1:0.52795)n8:0.20897)n5:0.63085,(((P_patens_renamed_P31_11910V3.2:0,P_patens_renamed_P31_11910V3.3:0,P_patens_renamed_P31_11910V3.1:0)n11:0.68531,(((A_filiculoides_renamed_Azfi_s0020.g015389:0.40656,A_filiculoides_renamed_Azfi_s0038.g026362:0.37783)n14:0.33435,(P_abies_renamed_MA_207261g0010:0.3843,(A_trichopoda_renamed_ERN12359:0.53293,((B_vulgaris_renamed_KMS98746:0.49852,((A_thaliana_renamed_AT5G19060.1:0.16381,A_thaliana_renamed_AT3G06150.1:0.15792)n20:0.24495,(((L_angustifolius_renamed_OIW19769:0.10736,L_angustifolius_renamed_OIW00058:0.05431)n23:0.05221,(M_truncatula_renamed_MTR_4117290:0.1283,M_truncatula_renamed_MTR_4117300:0.04567)n24:0.11616)n22:0.02972,((L_japonicus_renamed_Lj6g3v1884530.1:0,L_japonicus_renamed_Lj6g3v1884530.2:0)n26:0.12108,L_japonicus_renamed_Lj4g3v2400560.1:0.077544)n25:0.008616)n21:0.03029)n19:0.06961)n18:0.12759,(P_dactylifera_renamed_XP_017702407.1:0.28636,(Oryza_sativa_renamed_LOC_Os05g32960.1:0.11541,Z_mays_renamed_B7ZYY6:0.11437)n28:0.35443)n27:0.1386)n17:0.22587)n16:0.22224)n15:0.1669)n13:0.12925,(P_pinnata_scaffold-UUHD-2150647-Porella_pinnata:0.23629,((P_neesiana_scaffold-JHFI-2114118-Pellia_neesiana:0.19384,(((M_paleacea_Rhiz_final_MPA11765.1.p1:0.04999,M_polymorpha_renamed_Mapoly0114s0032.1:0.07313)n34:0.71046,(M_paleacea_Rhiz_final_MPA15762.1.p1:0.09161,M_polymorpha_renamed_Mapoly0158s0013.1:0.1257)n35:0.52025)n33:0.17453,((M_paleacea_Rhiz_final_MPA14493.1.p1:0,M_paleacea_Rhiz_final_MPA14493.2.p1:0)n37:0.03808,M_polymorpha_renamed_Mapoly0039s0009.1:0.03832)n36:0.229707)n32:0.025523)n31:0.35186,((M_polymorpha_renamed_Mapoly0049s0136.1:0.09755,((M_paleacea_Rhiz_final_MPA24057.1.p2:0,M_paleacea_Rhiz_final_MPA24058.2.p2:0)n41:0.00213,M_paleacea_Rhiz_final_MPA24058.1.p2:0.00015)n40:0.06618)n39:0.41705,(P_neesiana_scaffold-JHFI-2113253-Pellia_neesiana:0.21953,P_neesiana_scaffold-JHFI-2018351-Pellia_neesiana:0.37854)n42:0.04206)n38:0.1602)n30:0.0178)n29:0.11304)n12:0.13119)n10:0.16313,((P_patens_renamed_P316_14180V3.2:0,P_patens_renamed_P316_14180V3.1:0)n44:0.82782,(((S_moellendorffii_renamed_EFJ30082:0.00014,S_moellendorffii_renamed_EFJ09027:0.01369)n47:0.36436,(S_moellendorffii_renamed_EFJ25017:0.33321,((S_moellendorffii_renamed_EFJ28477:0.00011,S_moellendorffii_renamed_EFJ30366:0.01201)n50:0.3906,(((S_moellendorffii_renamed_EFJ07953:0.00857,S_moellendorffii_renamed_EFJ16003:0.00016)n53:0.28265,(S_moellendorffii_renamed_EFJ24822:0.08394,S_moellendorffii_renamed_EFJ15422:0.00011)n54:0.24407)n52:0.13659,(S_moellendorffii_renamed_EFJ24823:0.01666,S_moellendorffii_renamed_EFJ15421:0.00395)n55:0.25603)n51:0.08918)n49:0.08347)n48:0.08928)n46:0.48974,(P_pinnata_scaffold-UUHD-2008318-Porella_pinnata:0.46867,(((M_polymorpha_renamed_Mapoly0110s0020.1:0.08713,((M_paleacea_Rhiz_final_MPA10411.1.p1:0,M_paleacea_Rhiz_final_MPA10412.1.p1:0)n61:0.00014,M_paleacea_Rhiz_final_MPA10412.2.p1:0.00014)n60:0.04196)n59:0.60582,((M_paleacea_Rhiz_final_MPA27857.1.p1:0,M_paleacea_Rhiz_final_MPA27857.2.p1:0)n63:0.05573,M_polymorpha_renamed_Mapoly0002s0156.1:0.04486)n62:0.44661)n58:0.12737,((M_paleacea_Rhiz_final_MPA27856.1.p1:0.00015,M_paleacea_Rhiz_final_MPA27856.2.p2:0.00014)n65:0.0539,(M_polymorpha_renamed_Mapoly0002s0154.1:0.31203,M_polymorpha_renamed_Mapoly0002s0157.1:0.042651)n66:0.004739)n64:0.532953)n57:0.059217)n56:0.0511)n45:0.076563)n43:0.008507)n9:0.275319)n4:0.030591,(A_filiculoides_renamed_Azfi_s0003.g008031:0.89005,(P_neesiana_scaffold-JHFI-2101235-Pellia_neesiana:0.44226,((((M_paleacea_Rhiz_final_MPA11307.1.p2:0,M_paleacea_Rhiz_final_MPA11308.1.p2:0)n72:0.0943,M_polymorpha_renamed_Mapoly0027s0157.1:0.0837)n71:0.21359,(M_paleacea_Rhiz_final_MPA8108.1.p1:0.04324,M_polymorpha_renamed_Mapoly0115s0012.1:0.05257)n73:0.45269)n70:0.13293,(P_pinnata_scaffold-UUHD-2018583-Porella_pinnata:0.20101,(P_neesiana_scaffold-JHFI-2112024-Pellia_neesiana:0.35934,P_neesiana_scaffold-JHFI-2114048-Pellia_neesiana:0.216378)n75:0.024042)n74:0.06918)n69:0.17159)n68:0.331659)n67:0.036851)n3:0.074935)n0;
```
