## Supplementary material for "Transcriptional responses to arbuscular mycorrhizal symbiosis development are conserved in the early divergent *Marchantia paleacea*": OG0001463_tree.txt

```
(((S_muscicola_renamed_SM000038S14303:0.05949,(S_muscicola_renamed_SM000014S00370:0.05041,S_muscicola_renamed_SM000016S01889:0.08433)n3:0.07279)n2:0.58862,(C_braunii_renamed_GBG68327:0.36659,(S_moellendorffii_renamed_EFJ12787:0,S_moellendorffii_renamed_EFJ13947:0)n5:0.62296)n4:0.08269)n1:0.053375,((((((P_patens_renamed_P312_17640V3.1:0,P_patens_renamed_P312_17640V3.2:0)n11:0.14371,(P_patens_renamed_P33_26860V3.1:0,P_patens_renamed_P33_26860V3.2:0)n12:0.12866)n10:0.06931,((P_patens_renamed_P319_21200V3.1:0,P_patens_renamed_P319_21200V3.2:0)n14:0.07789,(P_patens_renamed_P321_6760V3.1:0.05407,P_patens_renamed_P321_6760V3.2:0.0656)n15:0.13433)n13:0.19862)n9:0.12152,((T_lepidozioides_scaffold-SKQD-2012527-Takakia_lepidozioides:0.08084,T_lepidozioides_scaffold-SKQD-2013056-Takakia_lepidozioides:0.09199)n17:0.04956,(((M_paleacea_Rhiz_final_MPA21641.1.p1:0.03121,M_polymorpha_renamed_Mapoly0065s0065.1:0.01378)n20:0.14534,(P_neesiana_scaffold-JHFI-2014690-Pellia_neesiana:0.0545,P_neesiana_scaffold-JHFI-2012577-Pellia_neesiana:0.04487)n21:0.10486)n19:0.04742,P_pinnata_scaffold-UUHD-2149014-Porella_pinnata:0.07042)n18:0.14874)n16:0.06526)n8:0.08969,A_agrestis_renamed_Aagr.utg000006l.732.1:0.55071)n7:0.06482,((A_filiculoides_renamed_Azfi_s0004.g008259:0.75875,((((A_thaliana_renamed_AT4G37660.1:0.44108,(A_trichopoda_renamed_ERN18566:0.16248,A_trichopoda_renamed_ERN18632:0.1778)n28:0.27979)n27:0.1326,(B_vulgaris_renamed_KMT20216:0.42486,(L_angustifolius_renamed_OIV95966:0.31118,(L_japonicus_renamed_Lj6g3v1600940.1:0.22776,M_truncatula_renamed_MTR_2031960:0.2343)n31:0.16823)n30:0.17604)n29:0.07351)n26:0.14872,(P_dactylifera_renamed_XP_008780881.1:0.20969,(Oryza_sativa_renamed_LOC_Os07g43310.1:0.12636,Z_mays_renamed_C0P7V5:0.08615)n33:0.54919)n32:0.07577)n25:0.55578,((P_abies_renamed_MA_102591g0010:0.30131,(A_trichopoda_renamed_ERN19573:0.1227,A_trichopoda_renamed_ERM97278:0.00014)n36:0.33219)n35:0.04437,(A_thaliana_renamed_AT2G03130.1:1.04852,(((P_dactylifera_renamed_XP_008802879.1:0.16571,(Oryza_sativa_renamed_LOC_Os02g10540.1:0.0295,Z_mays_renamed_B4FJF4:0.09886)n41:0.34118)n40:0.12363,(B_vulgaris_renamed_KMT10596:0.40435,(M_truncatula_renamed_MTR_2031760:0.13623,(L_angustifolius_renamed_OIV95972:0.06669,(L_japonicus_renamed_Lj6g3v1618180.1:0,L_japonicus_renamed_Lj6g3v1618180.2:0)n45:0.12632)n44:0.03514)n43:0.15467)n42:0.05694)n39:0.06354,(A_thaliana_renamed_AT3G06040.3:0,A_thaliana_renamed_AT3G06040.2:0,A_thaliana_renamed_AT3G06040.1:0)n46:0.33177)n38:0.087057)n37:0.009673)n34:0.440676)n24:0.048964)n23:0.11362,(((B_vulgaris_renamed_KMT02450:0.43797,((((A_thaliana_renamed_AT4G36420.1:0.43262,(L_angustifolius_renamed_OIV93601:0.09918,(M_truncatula_renamed_MTR_8076780:0.27064,L_japonicus_renamed_Lj4g3v0998950.1:0.15119)n55:0.06134)n54:0.30181)n53:0.0767,(Oryza_sativa_renamed_LOC_Os03g52400.1:0.03721,Z_mays_renamed_A0A1D6GI62:0.10404)n56:0.83149)n52:0.02097,(A_trichopoda_renamed_ERN01246:0.23389,P_abies_renamed_MA_137800g0010:0.56723)n57:0.1709)n51:0.07376,P_dactylifera_renamed_XP_008778902.2:0.19026)n50:0.0911)n49:0.19431,(((A_thaliana_renamed_AT1G70190.2:0,A_thaliana_renamed_AT1G70190.1:0)n60:0.35313,(((A_trichopoda_renamed_ERM94362:0.02264,(A_trichopoda_renamed_ERN19832:0.08269,A_trichopoda_renamed_ERN10367:0.10635)n64:0.09358)n63:0.00512,A_trichopoda_renamed_ERN15188:0.58065)n62:0.30776,(((P_dactylifera_renamed_XP_008787652.1:0,P_dactylifera_renamed_XP_008787653.1:0)n67:0.14203,(Oryza_sativa_renamed_LOC_Os05g48050.1:0.10098,(Z_mays_renamed_A0A1D6MBX9:0.03322,Z_mays_renamed_B4G1F2:0.06875)n69:0.05103)n68:0.43006)n66:0.16978,(B_vulgaris_renamed_KMS97734:0.29098,((L_angustifolius_renamed_OIW11698:0.05975,L_angustifolius_renamed_OIW05344:0.06381)n72:0.06774,(M_truncatula_renamed_MTR_2064300:0.07545,M_truncatula_renamed_MTR_7053520:0.09694)n73:0.04179)n71:0.19998)n70:0.08878)n65:0.05299)n61:0.05119)n59:0.23819,P_abies_renamed_MA_6186683g0010:0.53699)n58:0.05912)n48:0.0794,(A_filiculoides_renamed_Azfi_s0331.g065406:0.83671,(A_filiculoides_renamed_Azfi_s0022.g016065:0.29113,A_filiculoides_renamed_Azfi_s0117.g046478:0.08318)n75:0.43213)n74:0.12384)n47:0.01376)n22:0.09178)n6:0.053375)n0;
```
