## Supplementary material for "Transcriptional responses to arbuscular mycorrhizal symbiosis development are conserved in the early divergent *Marchantia paleacea*": OG0001464_tree.txt

```
(((S_moellendorffii_renamed_EFJ06759:0.04845,S_moellendorffii_renamed_EFJ21717:0.00014)n2:0.40366,(C_braunii_renamed_GBG86238:0.3937,(S_muscicola_renamed_SM000298S10942:0.00251,(S_muscicola_renamed_SM000050S17068:0.08473,S_muscicola_renamed_SM000172S03091:0.03441)n5:0.02949)n4:0.58)n3:0.10673)n1:0.035925,(((A_filiculoides_renamed_Azfi_s0004.g008702:0.25837,A_filiculoides_renamed_Azfi_s0037.g025939:0.07701)n8:0.19854,((P_abies_renamed_MA_10429315g0010:0.02233,P_abies_renamed_MA_10433494g0010:0.16981)n10:0.11659,((((B_vulgaris_renamed_KMT13541:0.00014,B_vulgaris_renamed_KMT13540:0.00014)n14:0.14404,((A_thaliana_renamed_AT2G26430.4:0.06197,(A_thaliana_renamed_AT2G26430.1:0.00014,(A_thaliana_renamed_AT2G26430.2:0,A_thaliana_renamed_AT2G26430.3:0)n18:0.00014)n17:0.00018)n16:0.26694,(L_angustifolius_renamed_OIW07132:0.06915,((L_japonicus_renamed_Lj3g3v0461280.1:0.00014,(L_japonicus_renamed_Lj3g3v0461580.1:0.04948,L_japonicus_renamed_Lj3g3v0461280.2:0.0408)n22:0.00588)n21:0.10241,((M_truncatula_renamed_MTR_5010140:0.00014,M_truncatula_renamed_MTR_5010140:0.00016)n24:0.05184,(M_truncatula_renamed_MTR_5055170:0.00014,M_truncatula_renamed_MTR_5055170:0.00014)n25:0.07556)n23:0.05209)n20:0.02401)n19:0.04397)n15:0.05744)n13:0.05653,((P_dactylifera_renamed_XP_008812657.1:0.00014,P_dactylifera_renamed_XP_008812655.1:0.00014)n27:0.08555,((Oryza_sativa_renamed_LOC_Os01g27940.2:0.00014,Oryza_sativa_renamed_LOC_Os01g27940.1:0.00014)n29:0.07183,(Z_mays_renamed_A0A1D6KVT5:0.03598,((Z_mays_renamed_A0A1D6HZR2:0.09717,Z_mays_renamed_A0A1D6KVT8:0.28499)n32:0.2024,Z_mays_renamed_A0A1D6HZR0:0.03161)n31:0.01835)n30:0.02018)n28:0.13584)n26:0.10505)n12:0.05762,(A_trichopoda_renamed_ERN16839:0.17478,A_trichopoda_renamed_ERM99638:1.00205)n33:0.111339)n11:0.01473)n9:0.09815)n7:0.04231,((((M_paleacea_Rhiz_final_MPA12326.1.p1:0,M_paleacea_Rhiz_final_MPA12326.2.p1:0)n37:0.06152,M_polymorpha_renamed_Mapoly0037s0071.1:0.01154)n36:0.1037,(P_neesiana_scaffold-JHFI-2113219-Pellia_neesiana:0.17614,(P_pinnata_scaffold-UUHD-2013149-Porella_pinnata:0,P_pinnata_scaffold-UUHD-2013150-Porella_pinnata:0)n39:0.08227)n38:0.10268)n35:0.10165,(((M_flagellaris_scaffold-UCRN-2006922-Megaceros_tosanus:0,M_flagellaris_scaffold-UCRN-2006923-Megaceros_tosanus:0,M_flagellaris_scaffold-UCRN-2006924-Megaceros_tosanus:0)n42:0.14431,A_agrestis_renamed_Aagr.utg000124l.78.1:0.18269)n41:0.15109,((((P_patens_renamed_P39_26180V3.4:0,P_patens_renamed_P39_26180V3.5:0,P_patens_renamed_P39_26180V3.3:0,P_patens_renamed_P39_26180V3.1:0,P_patens_renamed_P39_26180V3.6:0,P_patens_renamed_P39_26180V3.9:0,P_patens_renamed_P39_26180V3.2:0)n46:0.00181,(P_patens_renamed_P39_26180V3.8:0.01188,P_patens_renamed_P39_26180V3.7:0.00014)n47:0.01204)n45:0.09922,(((P_patens_renamed_P315_25980V3.11:0,P_patens_renamed_P315_25980V3.10:0,P_patens_renamed_P315_25980V3.12:0)n50:0.02963,(P_patens_renamed_P315_25980V3.14:0,P_patens_renamed_P315_25980V3.13:0)n51:0.00014)n49:0.01554,((P_patens_renamed_P315_25980V3.2:0,P_patens_renamed_P315_25980V3.3:0,P_patens_renamed_P315_25980V3.15:0,P_patens_renamed_P315_25980V3.4:0,P_patens_renamed_P315_25980V3.19:0,P_patens_renamed_P315_25980V3.5:0)n53:0.00014,(P_patens_renamed_P315_25980V3.17:0,P_patens_renamed_P315_25980V3.9:0,P_patens_renamed_P315_25980V3.6:0,P_patens_renamed_P315_25980V3.18:0,P_patens_renamed_P315_25980V3.16:0,P_patens_renamed_P315_25980V3.1:0,P_patens_renamed_P315_25980V3.8:0,P_patens_renamed_P315_25980V3.7:0)n54:0.00014)n52:0.00261)n48:0.10127)n44:0.19518,((T_lepidozioides_scaffold-SKQD-2006625-Takakia_lepidozioides:0,T_lepidozioides_scaffold-SKQD-2006626-Takakia_lepidozioides:0)n56:0.18326,((T_lepidozioides_scaffold-SKQD-2007945-Takakia_lepidozioides:0,T_lepidozioides_scaffold-SKQD-2007946-Takakia_lepidozioides:0)n58:0.07571,(T_lepidozioides_scaffold-SKQD-2011350-Takakia_lepidozioides:0.18918,T_lepidozioides_scaffold-SKQD-2011351-Takakia_lepidozioides:0.05456)n59:0.24021)n57:0.033075)n55:0.003675)n43:0.00783)n40:0.05709)n34:0.05242)n6:0.035925)n0;
```
