## Supplementary material for "Transcriptional responses to arbuscular mycorrhizal symbiosis development are conserved in the early divergent *Marchantia paleacea*": OG0001465_tree.txt

```
((Z_mays_renamed_A0A1D6I5Z4:1.92203,(A_agrestis_renamed_Aagr.utg000049l.436.1:1.0241,((S_muscicola_renamed_SM000036S13279:0.05658,S_muscicola_renamed_SM000061S19234:0.07335)n4:0.73843,((C_braunii_renamed_GBG88528:1.23098,C_braunii_renamed_GBG64885:1.25796)n6:0.23479,((C_braunii_renamed_GBG65177:1.15623,(C_braunii_renamed_GBG62500:1.12117,C_braunii_renamed_GBG59133:1.13878)n9:0.19206)n8:0.11095,(C_braunii_renamed_GBG64763:1.29458,(C_braunii_renamed_GBG70091:0.8453,(C_braunii_renamed_GBG66323:0.07171,C_braunii_renamed_GBG90198:0.07216)n12:0.9563)n11:0.07704)n10:0.007704)n7:0.0007704)n5:8.56e-05)n3:0.23488)n2:0.24136)n1:0.00011,((P_patens_renamed_P37_26950V3.1:0.51142,(A_filiculoides_renamed_Azfi_s0004.g008744:0.2735,(((M_flagellaris_scaffold-UCRN-2003834-Megaceros_tosanus:0,M_flagellaris_scaffold-UCRN-2003835-Megaceros_tosanus:0)n18:0.23483,((A_agrestis_renamed_Aagr.utg000027l.254.5:0.0462,A_agrestis_renamed_Aagr.utg000027l.254.4:0.00015)n20:0.01505,(A_agrestis_renamed_Aagr.utg000027l.254.1:0.00015,(A_agrestis_renamed_Aagr.utg000027l.254.2:0.00014,A_agrestis_renamed_Aagr.utg000027l.254.3:0.00014)n22:0.05955)n21:0.03546)n19:0.20761)n17:0.1398,(S_moellendorffii_renamed_EFJ35344:0.34874,(P_abies_renamed_MA_30391g0010:0.14437,(((((A_thaliana_renamed_AT3G48820.1:0.00015,A_thaliana_renamed_AT3G48820.2:0.00014)n29:0.10991,((L_angustifolius_renamed_OIW17789:0.02317,L_angustifolius_renamed_OIW00242:0.03467)n31:0.01723,((L_japonicus_renamed_Lj4g3v2882130.2:0.06882,(M_truncatula_renamed_MTR_8099840:0.06567,M_truncatula_renamed_MTR_8099840:0.000126)n34:1.4e-05)n33:0.12221,(M_truncatula_renamed_MTR_8099840:0.00015,(L_japonicus_renamed_Lj4g3v2882130.1:0.00014,L_japonicus_renamed_Lj4g3v2882130.3:0.00014)n36:0.022329)n35:0.002481)n32:0.01929)n30:0.0798)n28:0.0431,B_vulgaris_renamed_KMT10894:0.17041)n27:0.03914,((Oryza_sativa_renamed_LOC_Os02g02620.1:0.03851,(Z_mays_renamed_A0A1D6M0L4:0.56997,(Z_mays_renamed_Q2WBH7:0.00488,(Z_mays_renamed_A0A1D6JZ52:0.04188,Z_mays_renamed_A0A1D6K8A2:0.02235)n41:0.02401)n40:0.00595)n39:0.05708)n38:0.14375,P_dactylifera_renamed_XP_008781283.1:0.08322)n37:0.03876)n26:0.05187,(A_trichopoda_renamed_ERN05870:0.00776,A_trichopoda_renamed_ERN01811:0.09128)n42:0.10347)n25:0.05831)n24:0.07443)n23:0.04035)n16:0.04887)n15:0.05147)n14:0.19027,((A_filiculoides_renamed_Azfi_s0111.g045699:0.01398,A_filiculoides_renamed_Azfi_s4245.g118457:0.01689)n44:0.1355,(((A_trichopoda_renamed_ERN07826:0.37443,A_trichopoda_renamed_ERN12037:0.01272)n47:0.09968,((P_dactylifera_renamed_XP_008790150.1:0.07752,((A_thaliana_renamed_AT1G08660.1:0.00016,(A_thaliana_renamed_AT1G08660.2:0.00014,A_thaliana_renamed_AT1G08660.3:0.02992)n52:0.00745)n51:0.10645,(B_vulgaris_renamed_KMT06849:0.19447,((L_japonicus_renamed_Lj1g3v3904300.1:0.03714,L_japonicus_renamed_Lj1g3v3904300.2:0.00015)n55:0.08308,(M_truncatula_renamed_MTR_7084010:0.06873,(L_angustifolius_renamed_OIW09252:0.02891,L_angustifolius_renamed_OIW03066:0.06193)n57:0.03327)n56:0.01913)n54:0.07448)n53:0.0249)n50:0.06437)n49:0.02708,(Oryza_sativa_renamed_LOC_Os11g36420.1:0.05699,(Z_mays_renamed_A0A1D6QKY0:0.00251,(Z_mays_renamed_A0A1D6IA23:0.42931,(Z_mays_renamed_A0A1D6HL23:0.06259,Z_mays_renamed_A0A1D6L241:0.04901)n61:0.08359)n60:0.02043)n59:0.03251)n58:0.0764)n48:0.08699)n46:0.12435,((((S_moellendorffii_renamed_EFJ33893:0.09147,(S_moellendorffii_renamed_EFJ37404:0.0022,S_moellendorffii_renamed_EFJ37407:0.00443)n66:0.00753)n65:0.01464,(((S_moellendorffii_renamed_EFJ37406:0.00988,S_moellendorffii_renamed_EFJ37405:0.11319)n69:0.00015,S_moellendorffii_renamed_EFJ37403:0.00376)n68:0.0035,(S_moellendorffii_renamed_EFJ33551:0.00404,S_moellendorffii_renamed_EFJ33552:0.00014)n70:0.004)n67:0.00134)n64:0.22496,(((P_patens_renamed_P314_15550V3.2:0,P_patens_renamed_P314_15550V3.1:0)n73:0.2429,(T_lepidozioides_scaffold-SKQD-2006387-Takakia_lepidozioides:0.00014,T_lepidozioides_scaffold-SKQD-2006388-Takakia_lepidozioides:0.00504)n74:0.14797)n72:0.07702,T_lepidozioides_scaffold-SKQD-2074241-Takakia_lepidozioides:0.12024)n71:0.01336)n63:0.0228,((M_flagellaris_scaffold-UCRN-2005803-Megaceros_tosanus:0,M_flagellaris_scaffold-UCRN-2005804-Megaceros_tosanus:0)n76:0.21143,A_agrestis_renamed_Aagr.utg000049l.334.1:0.16221)n75:0.12127)n62:0.04582)n45:0.04504)n43:0.40883)n13:0.00011)n0;
```
