## Supplementary material for "Transcriptional responses to arbuscular mycorrhizal symbiosis development are conserved in the early divergent *Marchantia paleacea*": OG0001466_tree.txt

```
((M_flagellaris_scaffold-UCRN-2051574-Megaceros_tosanus:0.20069,(A_agrestis_renamed_Aagr.utg000061l.80.2:0.16218,A_agrestis_renamed_Aagr.utg000061l.80.1:0.00016)n2:0.1118)n1:0.16509,((A_filiculoides_renamed_Azfi_s0005.g009149:0.46785,(P_abies_renamed_MA_62474g0010:0.35583,(A_trichopoda_renamed_ERN11792:0.48973,(((Z_mays_renamed_A0A1D6EVL1:0.12377,(Oryza_sativa_renamed_LOC_Os07g29760.1:0.13538,Oryza_sativa_renamed_LOC_Os01g13920.1:0.78403)n10:0.03936)n9:0.29469,((P_dactylifera_renamed_XP_026657729.1:0.01025,P_dactylifera_renamed_XP_008780344.3:0.30781)n12:0.0284,(P_dactylifera_renamed_XP_008804021.1:0.00014,(P_dactylifera_renamed_XP_008802783.1:0.00729,P_dactylifera_renamed_XP_008776953.1:0.29928)n14:0.00021)n13:0.0232)n11:0.23179)n8:0.09626,(B_vulgaris_renamed_KMT03330:0.26917,((A_thaliana_renamed_AT3G54940.2:0.00014,A_thaliana_renamed_AT3G54940.3:0.00955)n17:0.2889,(L_japonicus_renamed_Lj5g3v1794680.1:0.07412,((L_angustifolius_renamed_OIW01574:0.00014,L_angustifolius_renamed_OIW01575:0.00015)n20:0.17994,M_truncatula_renamed_MTR_1094135:0.21068)n19:0.05033)n18:0.17983)n16:0.05298)n15:0.05287)n7:0.04152)n6:0.06197)n5:0.09015)n4:0.14509,(((((S_moellendorffii_renamed_EFJ38124:0.01573,S_moellendorffii_renamed_EFJ29311:0.01193)n25:0.16371,((S_moellendorffii_renamed_EFJ28614:0.00717,S_moellendorffii_renamed_EFJ20548:0.01107)n27:0.33305,(S_moellendorffii_renamed_EFJ10309:0.02329,S_moellendorffii_renamed_EFJ19551:0.02371)n28:0.19395)n26:0.41232)n24:0.08054,((P_abies_renamed_MA_23066g0010:0.30879,P_abies_renamed_MA_9992178g0010:0.39384)n30:0.05259,(A_trichopoda_renamed_ERM96203:0.17337,(((P_dactylifera_renamed_XP_008775280.1:0.0553,P_dactylifera_renamed_XP_008775532.1:0.05088)n34:0.08258,(((Z_mays_renamed_A0A1D6HD70:1.29251,Z_mays_renamed_A0A1D6I3J9:0.06739)n37:0.53494,(Z_mays_renamed_B4FX40:0.00014,Z_mays_renamed_spQ10716:0.00252)n38:0.00119)n36:0.06668,(Oryza_sativa_renamed_LOC_Os04g24600.1:0.20484,Oryza_sativa_renamed_LOC_Os02g27030.1:0.050139)n39:0.005571)n35:0.06188)n33:0.06969,((B_vulgaris_renamed_KMT00384:0.37689,B_vulgaris_renamed_KMT20657:0.18488)n41:0.05854,((((L_angustifolius_renamed_OIV96321:0.09271,L_japonicus_renamed_Lj1g3v2140860.1:0.12802)n45:0.0486,((L_japonicus_renamed_Lj0g3v0259509.1:0.00014,L_japonicus_renamed_Lj0g3v0259509.2:0.00014)n47:0.22265,(M_truncatula_renamed_MTR_1023210:0.1503,(L_angustifolius_renamed_OIW12037:0.05433,L_angustifolius_renamed_OIW03518:0.0863)n49:0.08185)n48:0.01731)n46:0.02556)n44:0.05154,A_thaliana_renamed_AT4G16190.1:0.3007)n43:0.03445,((A_thaliana_renamed_AT4G39090.1:0.09556,A_thaliana_renamed_AT2G21430.1:0.133)n51:0.14087,(L_angustifolius_renamed_OIW05672:0.08626,((M_truncatula_renamed_MTR_4071060:0.05105,(M_truncatula_renamed_MTR_4072790:0.0406,(M_truncatula_renamed_MTR_4073660:0.00299,M_truncatula_renamed_MTR_4072340:0.02066)n56:0.03713)n55:0.24673)n54:0.05026,((L_japonicus_renamed_Lj3g3v0129310.1:0,L_japonicus_renamed_Lj3g3v3375960.1:0)n58:0.02695,(L_japonicus_renamed_Lj0g3v0314599.1:0.00014,(L_japonicus_renamed_Lj3g3v0129320.1:0,L_japonicus_renamed_Lj3g3v3375970.1:0)n60:0.00015)n59:0.0225)n57:0.1069)n53:0.05218)n52:0.0776)n50:0.027864)n42:0.003096)n40:0.01717)n32:0.06899)n31:0.09925)n29:0.11494)n23:0.10311,((S_muscicola_renamed_SM000071S21111:0.02111,(S_muscicola_renamed_SM000032S12127:0.02086,S_muscicola_renamed_SM000173S03020:0.02957)n63:0.00014)n62:0.38009,(C_braunii_renamed_GBG90340:0.94133,C_braunii_renamed_GBG90235:0.327177)n64:0.036353)n61:0.03863)n22:0.019995,((A_filiculoides_renamed_Azfi_s0007.g010915:0.31838,(((M_paleacea_Rhiz_final_MPA18328.1.p1:0.03059,M_polymorpha_renamed_Mapoly0122s0009.1:0.03612)n69:0.28407,((P_neesiana_scaffold-JHFI-2000349-Pellia_neesiana:0,P_neesiana_scaffold-JHFI-2000350-Pellia_neesiana:0)n71:0.19252,P_pinnata_scaffold-UUHD-2149212-Porella_pinnata:0.10517)n70:0.08589)n68:0.13006,(M_paleacea_Rhiz_final_MPA8478.1.p1:0.02597,M_polymorpha_renamed_Mapoly0148s0031.1:0.00858)n72:0.220041)n67:0.024449)n66:0.09759,(T_lepidozioides_scaffold-SKQD-2078497-Takakia_lepidozioides:0.18309,((P_patens_renamed_P313_8810V3.2:0,P_patens_renamed_P313_8810V3.1:0)n75:0.08234,(P_patens_renamed_P33_17920V3.1:0,P_patens_renamed_P33_17920V3.2:0)n76:0.11158)n74:0.24821)n73:0.05244)n65:0.034416)n21:0.003824)n3:0.0179955)n0;
```
