## Supplementary material for "Transcriptional responses to arbuscular mycorrhizal symbiosis development are conserved in the early divergent *Marchantia paleacea*": OG0001467_tree.txt

```
(((S_muscicola_renamed_SM000015S01206:0.08055,S_muscicola_renamed_SM000144S00677:0.00015)n2:0.13968,((((C_braunii_renamed_GBG67751:0.08709,(P_pinnata_scaffold-UUHD-2012154-Porella_pinnata:0.02276,(M_paleacea_Rhiz_final_MPA24953.1.p1:0.00014,M_polymorpha_renamed_Mapoly0028s0093.1:0.00986)n8:0.03719)n7:0.01034)n6:0.00015,P_neesiana_scaffold-JHFI-2016002-Pellia_neesiana:0.04871)n5:0.01122,((T_lepidozioides_scaffold-SKQD-2004786-Takakia_lepidozioides:0,T_lepidozioides_scaffold-SKQD-2004787-Takakia_lepidozioides:0)n10:0.02838,(((P_patens_renamed_P323_13100V3.2:0,P_patens_renamed_P323_13100V3.1:0)n13:0.01667,((P_patens_renamed_P324_2340V3.2:0,P_patens_renamed_P324_2340V3.1:0)n15:0.00014,P_patens_renamed_P324_2340V3.3:0.16325)n14:0.0112)n12:0.02605,((P_patens_renamed_P310_21170V3.2:0,P_patens_renamed_P310_21170V3.1:0)n17:0.0532,((P_patens_renamed_P314_1810V3.1:0,P_patens_renamed_P314_1810V3.2:0)n19:0.02291,((P_patens_renamed_P31_18400V3.1:0,P_patens_renamed_P31_18400V3.2:0)n21:0.0109,((P_patens_renamed_P32_18620V3.2:0,P_patens_renamed_P32_18620V3.1:0)n23:0.01148,(P_patens_renamed_P310_990V3.1:0,P_patens_renamed_P310_990V3.2:0)n24:0.05678)n22:0.00014)n20:0.00542)n18:0.00566)n16:0.00016)n11:0.02651)n9:0.02882)n4:0.02601,((((A_filiculoides_renamed_Azfi_s0006.g009740:0.00494,A_filiculoides_renamed_Azfi_s1851.g107445:0.00012)n28:0.05772,(A_filiculoides_renamed_Azfi_s0034.g025251:0.03945,A_filiculoides_renamed_Azfi_s0072.g037014:0.1172)n29:0.03898)n27:0.05702,((S_moellendorffii_renamed_EFJ29946:0,S_moellendorffii_renamed_EFJ25099:0)n31:0.10653,(((A_trichopoda_renamed_ERN08692:0.06501,(A_trichopoda_renamed_ERM96440:0.00016,A_trichopoda_renamed_ERN15272:0.00014)n35:0.03824)n34:0.04815,(((((A_thaliana_renamed_AT5G52650.1:0.0659,(A_thaliana_renamed_AT4G25740.1:0.00015,A_thaliana_renamed_AT4G25740.2:0.00014)n41:0.02693)n40:0.076,(A_thaliana_renamed_AT5G41520.2:0.00016,A_thaliana_renamed_AT5G41520.1:0.00014)n42:0.14562)n39:0.05669,(((L_angustifolius_renamed_OIW19833:0.03929,(L_angustifolius_renamed_OIW11100:0.03621,L_angustifolius_renamed_OIV92651:0.01238)n46:0.0288)n45:0.0219,(M_truncatula_renamed_MTR_5010025:0.01863,(M_truncatula_renamed_MTR_8098850:0.00014,M_truncatula_renamed_MTR_8098850:0.00014)n48:0.02755)n47:0.01253)n44:0.00014,(L_japonicus_renamed_Lj2g3v2051170.1:0.00747,L_japonicus_renamed_Lj4g3v2989040.1:0.01964)n49:0.01998)n43:0.10705)n38:0.01836,(B_vulgaris_renamed_KMT12039:0.09409,B_vulgaris_renamed_KMT16174:0.0961)n50:0.01649)n37:0.10602,(((Oryza_sativa_renamed_LOC_Os01g73160.1:0.00901,(Z_mays_renamed_B4FW06:0.00985,Z_mays_renamed_J7LC26:0.04002)n54:0.03117)n53:0.06314,((Oryza_sativa_renamed_LOC_Os02g34460.2:0.00014,Oryza_sativa_renamed_LOC_Os04g35090.1:0.00014)n56:0.00015,(Z_mays_renamed_C0PH28:0.01173,(Z_mays_renamed_B4FSW0:0.0026,(Z_mays_renamed_A0A1D6K9B5:0.76629,Z_mays_renamed_A0A1D6PJ49:0.00014)n59:0.2237)n58:0.00791)n57:0.03044)n55:0.0285)n52:0.04726,(P_dactylifera_renamed_XP_008785861.1:0.03468,(P_dactylifera_renamed_XP_008781468.1:0.00914,P_dactylifera_renamed_XP_008784186.1:0.01669)n61:0.015579)n60:0.001731)n51:0.01272)n36:0.04027)n33:0.06016,(P_abies_renamed_MA_314020g0010:0.06377,P_abies_renamed_MA_111018g0010:0.07778)n62:0.01821)n32:0.0488)n30:0.00881)n26:0.05545,(T_lepidozioides_scaffold-SKQD-2061919-Takakia_lepidozioides:0.34536,(P_pinnata_scaffold-UUHD-2004259-Porella_pinnata:0.34088,P_pinnata_scaffold-UUHD-2009378-Porella_pinnata:0.270414)n64:0.030046)n63:0.19246)n25:0.020979)n3:0.002331)n1:0.010795,(M_flagellaris_scaffold-UCRN-2050098-Megaceros_tosanus:0.01695,(((A_agrestis_renamed_Aagr.utg000013l.12.1:0.00014,(((A_agrestis_renamed_Aagr.utg000013l.24.2:0.03659,A_agrestis_renamed_Aagr.utg000049l.651.2:0.00792)n71:0.15243,(A_agrestis_renamed_Aagr.utg000049l.651.1:0,A_agrestis_renamed_Aagr.utg000049l.651.6:0)n72:0.00016)n70:0.0014,(A_agrestis_renamed_Aagr.utg000049l.651.4:0,A_agrestis_renamed_Aagr.utg000049l.651.3:0,A_agrestis_renamed_Aagr.utg000049l.651.5:0)n73:0.00014)n69:0.00729)n68:0.00014,((A_agrestis_renamed_Aagr.utg000013l.24.1:0,A_agrestis_renamed_Aagr.utg000013l.24.6:0)n75:0.00014,A_agrestis_renamed_Aagr.utg000013l.24.4:0.00014)n74:0.00577)n67:0.01696,A_agrestis_renamed_Aagr.utg000013l.24.3:0.104643)n66:0.011627)n65:0.01773)n0;
```
