## Supplementary material for "Transcriptional responses to arbuscular mycorrhizal symbiosis development are conserved in the early divergent *Marchantia paleacea*": OG0001468_tree.txt

```
((((M_flagellaris_scaffold-UCRN-2005903-Megaceros_tosanus:0,M_flagellaris_scaffold-UCRN-2005904-Megaceros_tosanus:0,M_flagellaris_scaffold-UCRN-2005905-Megaceros_tosanus:0)n3:0.0242,A_agrestis_renamed_Aagr.utg000006l.106.1:0.4501)n2:0.36751,((((S_muscicola_renamed_SM000159S01783:0.03297,(S_muscicola_renamed_SM000001S04553:0.03467,S_muscicola_renamed_SM000070S21348:0.08444)n8:0.01659)n7:1.50689,(C_braunii_renamed_GBG73055:0.85825,(C_braunii_renamed_GBG73053:0.17664,C_braunii_renamed_GBG73061:0.11493)n10:0.11047)n9:0.4019)n6:0.16397,((A_filiculoides_renamed_Azfi_s0007.g010636:0.20896,A_filiculoides_renamed_Azfi_s0021.g015826:0.36415)n12:0.17331,((A_trichopoda_renamed_ERN10202:0.17457,((((((A_thaliana_renamed_AT1G11160.1:0.00014,(A_thaliana_renamed_AT1G11160.4:0.00014,(A_thaliana_renamed_AT1G11160.2:0.00014,A_thaliana_renamed_AT1G11160.3:0.00659)n22:0.00014)n21:0.00075)n20:0.2096,(A_thaliana_renamed_AT1G61210.1:0.00015,(A_thaliana_renamed_AT1G61210.3:0.00014,A_thaliana_renamed_AT1G61210.2:0.00014)n24:0.00068)n23:0.14132)n19:0.29255,((B_vulgaris_renamed_KMS96766:0.00014,(B_vulgaris_renamed_KMS96764:0.00014,B_vulgaris_renamed_KMS96765:0.00014)n27:0.00016)n26:0.36144,(((L_angustifolius_renamed_OIV96138:0.08401,L_angustifolius_renamed_OIV91772:0.12189)n30:0.03988,(L_japonicus_renamed_Lj6g3v2066940.1:0.22579,L_japonicus_renamed_Lj0g3v0101279.1:0.040725)n31:0.004525)n29:0.01929,(M_truncatula_renamed_MTR_2012630:0.00014,M_truncatula_renamed_MTR_2012630:0.00016)n32:0.14904)n28:0.20735)n25:0.06029)n18:0.22244,((M_paleacea_Rhiz_final_MPA1524.1.p1:3.0288,(Z_mays_renamed_A0A1D6GA50:0.12115,(Oryza_sativa_renamed_LOC_Os01g57210.1:0.00014,Oryza_sativa_renamed_LOC_Os01g57210.2:0.00207)n36:0.08553)n35:0.31217)n34:0.03275,P_dactylifera_renamed_XP_008800146.1:0.15576)n33:0.17799)n17:0.19294,(Oryza_sativa_renamed_LOC_Os10g35200.1:0.15386,((Z_mays_renamed_A0A1D6LZQ2:0.09579,Z_mays_renamed_A0A1R3MIT0:0.02877)n39:0.46906,Z_mays_renamed_A0A1D6KS63:0.07666)n38:0.22438)n37:0.50513)n16:0.08226,((((L_japonicus_renamed_Lj2g3v0915090.1:0.06847,M_truncatula_renamed_MTR_6004040:0.06098)n43:0.05315,((L_angustifolius_renamed_OIW17365:0.06902,L_angustifolius_renamed_OIW01945:0.04618)n45:0.01465,L_angustifolius_renamed_OIW01944:0.17388)n44:0.07637)n42:0.11335,(B_vulgaris_renamed_KMT02539:0.22225,(A_thaliana_renamed_AT5G08390.1:0.11791,(A_thaliana_renamed_AT5G23430.1:0.00014,(A_thaliana_renamed_AT5G23430.3:0,A_thaliana_renamed_AT5G23430.2:0)n49:0.00015)n48:0.07394)n47:0.24201)n46:0.03157)n41:0.09524,((Oryza_sativa_renamed_LOC_Os04g58130.1:0.07938,(Z_mays_renamed_A0A1D6DTA6:0.04667,Z_mays_renamed_K7UN87:0.04346)n52:0.07677)n51:0.20965,((P_dactylifera_renamed_XP_008776508.1:0.00014,P_dactylifera_renamed_XP_026657130.1:0.00014)n54:0.22566,(P_dactylifera_renamed_XP_008802561.1:0.03608,P_dactylifera_renamed_XP_008778233.1:0.09867)n55:0.076959)n53:0.008551)n50:0.02617)n40:0.043443)n15:0.004827)n14:0.06715,(P_abies_renamed_MA_19913g0010:0.28158,(P_abies_renamed_MA_125636g0010:0.28368,P_abies_renamed_MA_97731g0010:0.00014)n57:0.236655)n56:0.026295)n13:0.07521)n11:0.05814)n5:0.03103,(((M_polymorpha_renamed_Mapoly0006s0181.1:0.0034,(M_paleacea_Rhiz_final_MPA10822.1.p1:0.03706,M_paleacea_Rhiz_final_MPA10822.2.p1:0.00014)n61:0.00726)n60:0.16134,(P_neesiana_scaffold-JHFI-2017784-Pellia_neesiana:0.13747,P_pinnata_scaffold-UUHD-2149596-Porella_pinnata:0.09524)n62:0.0634)n59:0.18052,(T_lepidozioides_scaffold-SKQD-2080420-Takakia_lepidozioides:0.16053,((P_patens_renamed_P324_18870V3.2:0,P_patens_renamed_P324_18870V3.1:0,P_patens_renamed_P324_18870V3.3:0)n65:0.08697,((P_patens_renamed_P320_7130V3.7:0,P_patens_renamed_P320_7130V3.6:0)n67:0.00822,((P_patens_renamed_P320_7130V3.2:0,P_patens_renamed_P320_7130V3.3:0,P_patens_renamed_P320_7130V3.4:0,P_patens_renamed_P320_7130V3.1:0)n69:0.00014,P_patens_renamed_P320_7130V3.5:0.00014)n68:0.00014)n66:0.07608)n64:0.22654)n63:0.11278)n58:0.048438)n4:0.005382)n1:0.03183,((S_moellendorffii_renamed_EFJ23110:0.00015,S_moellendorffii_renamed_EFJ20167:0.00202)n71:0.40238,(S_moellendorffii_renamed_EFJ26184:0.05387,S_moellendorffii_renamed_EFJ05569:0.00018)n72:0.49914)n70:0.08459)n0;
```
