## Supplementary material for "Transcriptional responses to arbuscular mycorrhizal symbiosis development are conserved in the early divergent *Marchantia paleacea*": OG0001469_tree.txt

```
((S_moellendorffii_renamed_EFJ19878:0.00167,S_moellendorffii_renamed_EFJ07403:0.00015)n1:0.17438,((((C_braunii_renamed_GBG59071:0.31483,Z_mays_renamed_A0A1D6NA36:0.18981)n5:0.06024,(S_muscicola_renamed_SM000316S12290:0.02196,(S_muscicola_renamed_SM000002S05631:0.00889,S_muscicola_renamed_SM000126S26334:0.00597)n7:0.00256)n6:0.27333)n4:0.06801,T_lepidozioides_scaffold-SKQD-2005001-Takakia_lepidozioides:0.12065)n3:0.01685,((((P_dactylifera_renamed_XP_008807871.1:0.00015,(P_dactylifera_renamed_XP_008807872.1:0.00156,P_dactylifera_renamed_XP_008807873.1:0.00014)n12:0.00017)n11:0.05985,(A_trichopoda_renamed_ERN18184:0.07615,((Z_mays_renamed_A0A1D6KZS0:0.0374,(Oryza_sativa_renamed_LOC_Os03g48300.1:0.00016,Oryza_sativa_renamed_LOC_Os03g48300.3:0.00906)n16:0.02499)n15:0.06607,((Oryza_sativa_renamed_LOC_Os01g56960.1:0.11757,Oryza_sativa_renamed_LOC_Os01g56980.1:0.00014)n18:0.04407,(Z_mays_renamed_A0A1D6NA38:0.26773,Z_mays_renamed_A0A1D6NA35:0.074376)n19:0.008264)n17:0.0316)n14:0.03745)n13:0.01923)n10:0.01883,((A_filiculoides_renamed_Azfi_s0051.g031352:1.74306,(L_angustifolius_renamed_OIW12435:0.06959,L_angustifolius_renamed_OIV90268:0.00117)n22:0.00013)n21:0.01216,((A_filiculoides_renamed_Azfi_s0038.g026340:0.07469,(A_filiculoides_renamed_Azfi_s0008.g011471:0.04147,A_filiculoides_renamed_Azfi_s0038.g026338:0.53235)n25:0.03814)n24:0.10092,(((A_thaliana_renamed_AT3G01310.3:0.00014,(A_thaliana_renamed_AT3G01310.1:0.00014,A_thaliana_renamed_AT3G01310.2:0.00014)n29:0.00016)n28:0.05978,(A_thaliana_renamed_AT5G15070.3:0.00014,((A_thaliana_renamed_AT5G15070.4:0,A_thaliana_renamed_AT5G15070.1:0)n32:0.00014,((A_thaliana_renamed_AT5G15070.6:0,A_thaliana_renamed_AT5G15070.7:0)n34:0.00014,(A_thaliana_renamed_AT5G15070.5:0.00014,A_thaliana_renamed_AT5G15070.2:0.00012)n35:0.00014)n33:0.0001)n31:0.00065)n30:0.05749)n27:0.06166,((B_vulgaris_renamed_KMT17137:0.00014,B_vulgaris_renamed_KMT17138:0.00015)n37:0.11939,((L_angustifolius_renamed_OIV90269:0.013,(L_angustifolius_renamed_OIW06702:0.02713,L_angustifolius_renamed_OIW12436:0.03912)n40:0.0048)n39:0.02918,(((L_japonicus_renamed_Lj1g3v2941810.1:0.00013,L_japonicus_renamed_Lj1g3v2941810.2:0.00014)n43:0.04251,(M_truncatula_renamed_MTR_7009060:0.00014,(M_truncatula_renamed_MTR_7009060:0.00014,(M_truncatula_renamed_MTR_7009060:0.00014,M_truncatula_renamed_MTR_7009060:0.00014)n46:0.00014)n45:0.00016)n44:0.03211)n42:0.02088,((L_japonicus_renamed_Lj2g3v1024290.4:0.00014,((L_japonicus_renamed_Lj2g3v1024290.1:0,L_japonicus_renamed_Lj2g3v1024290.2:0)n50:0.00437,L_japonicus_renamed_Lj2g3v1024290.3:0.00597)n49:0.00767)n48:0.0455,(M_truncatula_renamed_MTR_6011290:0.00014,((M_truncatula_renamed_MTR_6011290:0.00014,(M_truncatula_renamed_MTR_6011290:0.00014,M_truncatula_renamed_MTR_6011290:0.00014)n54:0.00016)n53:0.00016,M_truncatula_renamed_MTR_6011290:0.00014)n52:0.00014)n51:0.06185)n47:0.008928)n41:0.000992)n38:0.0287)n36:0.01373)n26:0.014625)n23:0.001625)n20:0.120618)n9:0.013402,(((((P_pinnata_scaffold-UUHD-2145109-Porella_pinnata:0.03696,P_neesiana_scaffold-JHFI-2108135-Pellia_neesiana:0.01135)n59:0.03684,(P_neesiana_scaffold-JHFI-2014419-Pellia_neesiana:0.03647,(M_polymorpha_renamed_Mapoly0013s0108.1:0.01585,P_pinnata_scaffold-UUHD-2134260-Porella_pinnata:0.11064)n61:0.073521)n60:0.008169)n58:0.03791,(P_neesiana_scaffold-JHFI-2011044-Pellia_neesiana:0.04623,P_pinnata_scaffold-UUHD-2146904-Porella_pinnata:0.06141)n62:0.11038)n57:0.0516,(T_lepidozioides_scaffold-SKQD-2065033-Takakia_lepidozioides:0.03623,((((P_patens_renamed_P312_13560V3.1:0,P_patens_renamed_P312_13560V3.3:0)n67:0.00014,(P_patens_renamed_P312_13560V3.2:0.0069,P_patens_renamed_P312_13560V3.4:0.00131)n68:0.00032)n66:0.08822,(P_patens_renamed_P33_34460V3.4:0.00681,((P_patens_renamed_P33_34460V3.1:0,P_patens_renamed_P33_34460V3.3:0)n71:0.00015,P_patens_renamed_P33_34460V3.2:0.00467)n70:0.00126)n69:0.03829)n65:0.03876,(T_lepidozioides_scaffold-SKQD-2072889-Takakia_lepidozioides:0.04999,(T_lepidozioides_scaffold-SKQD-2005744-Takakia_lepidozioides:0.00016,T_lepidozioides_scaffold-SKQD-2005746-Takakia_lepidozioides:0.00014)n73:0.230445)n72:0.025605)n64:0.012807)n63:0.001423)n56:0.02692,((M_flagellaris_scaffold-UCRN-2011342-Megaceros_tosanus:0.00014,M_flagellaris_scaffold-UCRN-2011343-Megaceros_tosanus:0.00014)n75:0.04799,(A_agrestis_renamed_Aagr.utg000091l.563.1:0.10856,A_agrestis_renamed_Aagr.utg000091l.564.1:0.110421)n76:0.012269)n74:0.03302)n55:0.008658)n8:0.000962)n2:0.013023)n0;
```
