## Supplementary material for "Transcriptional responses to arbuscular mycorrhizal symbiosis development are conserved in the early divergent *Marchantia paleacea*": OG0001470_tree.txt

```
((M_flagellaris_scaffold-UCRN-2009064-Megaceros_tosanus:0.20351,A_agrestis_renamed_Aagr.utg000033l.79.1:0.31002)n1:0.12034,(((P_neesiana_scaffold-JHFI-2112302-Pellia_neesiana:0.20588,P_pinnata_scaffold-UUHD-2018063-Porella_pinnata:0.19491)n4:0.09401,((M_polymorpha_renamed_MapolyY_B0003.1:0.07214,M_polymorpha_renamed_Mapoly0028s0111.1:0.00097)n6:0.01393,((M_paleacea_Rhiz_final_MPA20225.2.p1:0,M_paleacea_Rhiz_final_MPA20225.3.p1:0)n8:0.00014,M_paleacea_Rhiz_final_MPA20225.1.p1:0.000126)n7:1.4e-05)n5:0.00213)n3:0.214,((T_lepidozioides_scaffold-SKQD-2079075-Takakia_lepidozioides:0.29408,(((P_patens_renamed_P35_17000V3.1:0,P_patens_renamed_P35_17000V3.2:0)n13:0.08823,(P_patens_renamed_P36_15840V3.1:0.00014,(P_patens_renamed_P36_15840V3.3:0.00014,P_patens_renamed_P36_15840V3.2:0.00014)n15:0.00015)n14:0.06197)n12:0.24284,((P_patens_renamed_P317_14270V3.2:0,P_patens_renamed_P317_14270V3.1:0)n17:0.28026,((P_patens_renamed_P31_33320V3.2:0,P_patens_renamed_P31_33320V3.1:0)n19:0.10437,((P_patens_renamed_P32_2700V3.4:0,P_patens_renamed_P32_2700V3.3:0)n21:0.00014,(P_patens_renamed_P32_2700V3.2:0,P_patens_renamed_P32_2700V3.1:0)n22:0.00015)n20:0.18346)n18:0.06801)n16:0.25672)n11:0.19524)n10:0.12655,(((S_moellendorffii_renamed_EFJ29998:0,S_moellendorffii_renamed_EFJ25046:0)n25:0.15937,((A_filiculoides_renamed_Azfi_s0009.g011821:0.77794,A_filiculoides_renamed_Azfi_s0511.g074906:0.97411)n27:0.39442,(((A_thaliana_renamed_AT4G20300.2:0.59959,(B_vulgaris_renamed_KMT06198:0.62247,((L_japonicus_renamed_Lj0g3v0334289.1:0,L_japonicus_renamed_Lj0g3v0334289.2:0)n33:0.23856,M_truncatula_renamed_MTR_8070650:0.16651)n32:0.23606)n31:0.11092)n30:0.08156,(Oryza_sativa_renamed_LOC_Os05g48280.1:0.68992,Z_mays_renamed_A0A1D6NFR7:0.26067)n34:0.32606)n29:0.25186,(A_trichopoda_renamed_ERN20537:0.48722,((P_abies_renamed_MA_140627g0010:0.52869,P_abies_renamed_MA_8710g0010:0.44279)n37:0.21907,P_abies_renamed_MA_13714g0010:0.43803)n36:0.04867)n35:0.05394)n28:0.11589)n26:0.0972)n24:0.02774,(A_filiculoides_renamed_Azfi_s0056.g034207:1.16307,(((B_vulgaris_renamed_KMT17965:0.28491,(M_truncatula_renamed_MTR_1016800:0.1419,((((L_japonicus_renamed_Lj1g3v1785740.3:0.00014,L_japonicus_renamed_Lj1g3v1785740.1:0.01731)n46:0.00047,(L_japonicus_renamed_Lj1g3v1785740.2:0.00014,L_japonicus_renamed_Lj2g3v1877670.1:0.00016)n47:0.00034)n45:0.01718,L_japonicus_renamed_Lj2g3v1877700.1:0.05203)n44:0.11279,((L_angustifolius_renamed_OIV97681:0.11847,L_angustifolius_renamed_OIV96400:0.09537)n49:0.07568,(L_angustifolius_renamed_OIV89986:0.03483,(L_angustifolius_renamed_OIW03406:0.00014,L_angustifolius_renamed_OIW03405:0.02587)n51:0.06348)n50:0.03159)n48:0.00351)n43:0.05106)n42:0.19677)n41:0.13753,(((P_dactylifera_renamed_XP_026665313.1:0,P_dactylifera_renamed_XP_026665318.1:0,P_dactylifera_renamed_XP_008806737.1:0,P_dactylifera_renamed_XP_008806745.1:0)n54:0.07016,(P_dactylifera_renamed_XP_026662697.1:0.17775,(P_dactylifera_renamed_XP_026657168.1:0,P_dactylifera_renamed_XP_008777920.1:0,P_dactylifera_renamed_XP_008777921.1:0,P_dactylifera_renamed_XP_008777922.1:0)n56:0.00014)n55:0.05758)n53:0.134,(Oryza_sativa_renamed_LOC_Os05g46395.1:0.04102,(Z_mays_renamed_A0A1D6MBE6:0.05414,Z_mays_renamed_B4FGK3:0.04829)n58:0.12844)n57:0.24355)n52:0.12609)n40:0.20486,((P_abies_renamed_MA_10428910g0010:0.24926,P_abies_renamed_MA_125564g0010:0.35666)n60:0.21502,((((P_dactylifera_renamed_XP_017702277.1:0,P_dactylifera_renamed_XP_008813020.1:0)n64:0.10983,(Oryza_sativa_renamed_LOC_Os03g59250.1:0.08919,Z_mays_renamed_A0A1D6L8G1:0.13287)n65:0.44445)n63:0.19792,((B_vulgaris_renamed_KMT15620:0.44695,(((L_angustifolius_renamed_OIV94252:0.08764,L_angustifolius_renamed_OIW03298:0.15039)n70:0.06382,M_truncatula_renamed_MTR_7085680:0.07862)n69:0.00761,L_japonicus_renamed_Lj1g3v3975180.1:0.04636)n68:0.18434)n67:0.04081,((A_thaliana_renamed_AT1G55340.1:0.00016,A_thaliana_renamed_AT1G55340.2:0.00014)n72:0.46038,A_thaliana_renamed_AT3G03880.1:0.498951)n71:0.055439)n66:0.07717)n62:0.14314,A_trichopoda_renamed_ERN20394:0.22823)n61:0.0996)n59:0.12657)n39:0.41733)n38:0.04637)n23:0.1389)n9:0.07239)n2:0.12034)n0;
```
