## Supplementary material for "Transcriptional responses to arbuscular mycorrhizal symbiosis development are conserved in the early divergent *Marchantia paleacea*": OG0001471_tree.txt

```
(((M_flagellaris_scaffold-UCRN-2052843-Megaceros_tosanus:0.08068,A_agrestis_renamed_Aagr.utg000076l.23.1:0.0451)n2:0.15095,(((((P_abies_renamed_MA_402880g0010:0.36762,(A_trichopoda_renamed_ERN15720:0.38441,((P_dactylifera_renamed_XP_008778515.1:0.14243,(Oryza_sativa_renamed_LOC_Os04g42720.1:0.09507,Z_mays_renamed_B4FZL8:0.10492)n11:0.23754)n10:0.16565,(((((A_thaliana_renamed_AT2G33205.6:0.00014,((A_thaliana_renamed_AT2G33205.3:0,A_thaliana_renamed_AT2G33205.4:0)n18:0.01602,A_thaliana_renamed_AT2G33205.9:0.00856)n17:0.00036)n16:0.00028,(A_thaliana_renamed_AT2G33205.8:0,A_thaliana_renamed_AT2G33205.5:0)n19:0.00014)n15:0.00015,A_thaliana_renamed_AT2G33205.1:0.00014)n14:0.00014,(A_thaliana_renamed_AT2G33205.7:0.00014,A_thaliana_renamed_AT2G33205.2:0.02394)n20:0.00015)n13:0.36071,(B_vulgaris_renamed_KMS96071:0.23896,(L_angustifolius_renamed_OIV98855:0.15406,(M_truncatula_renamed_MTR_1046480:0.10518,(L_japonicus_renamed_Lj0g3v0260289.1:0.06897,(L_japonicus_renamed_Lj0g3v0206779.1:0.00014,L_japonicus_renamed_Lj0g3v0206779.2:0.00014)n25:0.189342)n24:0.021038)n23:0.01735)n22:0.19079)n21:0.04124)n12:0.07381)n9:0.08231)n8:0.30645)n7:0.06948,((((P_dactylifera_renamed_XP_026661494.1:0.00016,P_dactylifera_renamed_XP_008793444.3:0.00737)n29:0.22246,(Oryza_sativa_renamed_LOC_Os01g08460.1:0.40948,(Z_mays_renamed_A0A1D6MJB7:0.03598,(Z_mays_renamed_A0A1D6FFD5:0.01182,Z_mays_renamed_A0A1D6FFD8:0.00014)n32:0.2166)n31:0.0963)n30:0.22204)n28:0.08304,(A_trichopoda_renamed_ERN03923:0.33734,(((L_japonicus_renamed_Lj4g3v3093890.1:0.06745,(L_angustifolius_renamed_OIV93477:0.05343,(M_truncatula_renamed_MTR_8103740:0.00014,(M_truncatula_renamed_MTR_8103740:0.03854,M_truncatula_renamed_MTR_8103740:0.00014)n39:0.00015)n38:0.06376)n37:0.01881)n36:0.01579,((L_japonicus_renamed_Lj2g3v0766630.1:0.09726,M_truncatula_renamed_MTR_6086060:0.1081)n41:0.07029,(L_angustifolius_renamed_OIW16000:0.1525,L_angustifolius_renamed_OIW03664:0.1547)n42:0.08807)n40:0.0643)n35:0.11275,(B_vulgaris_renamed_KMT03038:0.19869,((A_thaliana_renamed_AT3G24460.1:0,A_thaliana_renamed_AT3G24460.2:0)n45:0.09339,(((A_thaliana_renamed_AT4G13345.3:0,A_thaliana_renamed_AT4G13345.7:0)n48:0.03878,A_thaliana_renamed_AT4G13345.4:0.00061)n47:0.02831,(A_thaliana_renamed_AT4G13345.1:0.00014,(A_thaliana_renamed_AT4G13345.5:0.00014,(A_thaliana_renamed_AT4G13345.2:0,A_thaliana_renamed_AT4G13345.6:0)n51:0.00014)n50:0.00489)n49:0.00015)n46:0.08802)n44:0.10162)n43:0.05489)n34:0.14059)n33:0.08719)n27:0.15084,(P_abies_renamed_MA_164476g0010:0.33648,P_abies_renamed_MA_708017g0010:0.184284)n52:0.020476)n26:0.07301)n6:0.19066,((S_moellendorffii_renamed_EFJ33273:0,S_moellendorffii_renamed_EFJ15912:0)n54:0.19377,((A_filiculoides_renamed_Azfi_s0011.g012460:0.15585,A_filiculoides_renamed_Azfi_s0061.g034866:0.13042)n56:0.19596,(((S_moellendorffii_renamed_EFJ30778:0,S_moellendorffii_renamed_EFJ22865:0)n59:0.0184,S_moellendorffii_renamed_EFJ04535:0.00161)n58:0.31219,(S_moellendorffii_renamed_EFJ32526:0.04706,S_moellendorffii_renamed_EFJ16586:0.00016)n60:0.40378)n57:0.06099)n55:0.034623)n53:0.003847)n5:0.0568,(((C_braunii_renamed_GBG63606:1.11575,(S_muscicola_renamed_SM000041S15500:0.01513,(S_muscicola_renamed_SM000005S17302:0.03024,S_muscicola_renamed_SM000060S19628:0.01275)n65:0.00491)n64:0.25621)n63:0.21287,((P_patens_renamed_P311_13680V3.3:0.03759,((P_patens_renamed_P311_13680V3.4:0,P_patens_renamed_P311_13680V3.1:0)n69:0.00014,P_patens_renamed_P311_13680V3.2:0.00014)n68:0.00014)n67:0.4864,(P_patens_renamed_P314_4830V3.4:0.01302,(P_patens_renamed_P314_4830V3.2:0.00014,(P_patens_renamed_P314_4830V3.1:0.00316,P_patens_renamed_P314_4830V3.3:0.00014)n72:0.00032)n71:0.00024)n70:0.28944)n66:0.03216)n62:0.02099,(T_lepidozioides_scaffold-SKQD-2006179-Takakia_lepidozioides:0.00014,T_lepidozioides_scaffold-SKQD-2006180-Takakia_lepidozioides:0.00015)n73:0.09303)n61:0.03578)n4:0.02101,A_filiculoides_renamed_Azfi_s0084.g039032:0.575766)n3:0.063974)n1:0.022215,((M_paleacea_Rhiz_final_MPA6973.1.p1:0.0163,M_polymorpha_renamed_Mapoly0166s0004.1:0.0166)n75:0.12041,(P_pinnata_scaffold-UUHD-2007792-Porella_pinnata:0.00015,P_pinnata_scaffold-UUHD-2007793-Porella_pinnata:0.00014)n76:0.16771)n74:0.05829)n0;
```
