## Supplementary material for "Transcriptional responses to arbuscular mycorrhizal symbiosis development are conserved in the early divergent *Marchantia paleacea*": OG0001472_tree.txt

```
(M_flagellaris_scaffold-UCRN-2011967-Megaceros_tosanus:0.216205,((S_moellendorffii_renamed_EFJ17019:0.0021,S_moellendorffii_renamed_EFJ16149:0.00976)n2:0.54,(((((M_paleacea_Rhiz_final_MPA29119.1.p1:0,M_paleacea_Rhiz_final_MPA29120.1.p1:0)n7:0.00682,M_polymorpha_renamed_Mapoly0055s0122.1:0.0281)n6:0.13444,(P_pinnata_scaffold-UUHD-2150570-Porella_pinnata:0.1556,((P_neesiana_scaffold-JHFI-2016963-Pellia_neesiana:0.03492,(P_neesiana_scaffold-JHFI-2010153-Pellia_neesiana:0.00548,P_neesiana_scaffold-JHFI-2010154-Pellia_neesiana:0.00953)n11:0.0756)n10:0.04722,P_neesiana_scaffold-JHFI-2015449-Pellia_neesiana:0.089208)n9:0.009912)n8:0.02184)n5:0.24318,(T_lepidozioides_scaffold-SKQD-2005024-Takakia_lepidozioides:0.22613,(((P_patens_renamed_P31_31630V3.2:0,P_patens_renamed_P31_31630V3.1:0)n15:0.12158,(P_patens_renamed_P32_9250V3.1:0,P_patens_renamed_P32_9250V3.2:0)n16:0.10653)n14:0.4365,(P_patens_renamed_P33_32670V3.3:0,P_patens_renamed_P33_32670V3.2:0,P_patens_renamed_P33_32670V3.1:0)n17:0.51724)n13:0.04101)n12:0.14249)n4:0.09418,(((A_filiculoides_renamed_Azfi_s0015.g013805:0.34577,A_filiculoides_renamed_Azfi_s0322.g064507:0.30513)n20:0.45857,(P_abies_renamed_MA_192972g0010:0.3739,(A_trichopoda_renamed_ERN06927:0.47045,((P_dactylifera_renamed_XP_008777610.1:0.29885,(P_dactylifera_renamed_XP_008796950.2:0.11663,P_dactylifera_renamed_XP_008807449.1:0.07546)n25:0.10679)n24:0.18888,(((A_thaliana_renamed_AT3G26600.1:0.00014,A_thaliana_renamed_AT3G26600.2:0.00015)n28:0.38154,((L_angustifolius_renamed_OIV94496:0.06384,L_angustifolius_renamed_OIV93056:0.13708)n30:0.06864,(L_japonicus_renamed_Lj2g3v1415490.1:0.10516,M_truncatula_renamed_MTR_5033190:0.11831)n31:0.05896)n29:0.08877)n27:0.05154,(B_vulgaris_renamed_KMT10687:0.64234,B_vulgaris_renamed_KMT07693:0.381447)n32:0.042383)n26:0.08347)n23:0.10932)n22:0.12844)n21:0.18604)n19:0.10094,(A_filiculoides_renamed_Azfi_s0090.g042781:0.83618,((P_abies_renamed_MA_2208g0010:0.06995,(P_abies_renamed_MA_17544g0010:0.10694,P_abies_renamed_MA_83452g0010:0.11715)n36:0.02751)n35:0.14332,((A_trichopoda_renamed_ERM97216:0.01748,A_trichopoda_renamed_ERN14946:0.04554)n38:0.16129,(((A_thaliana_renamed_AT4G36030.1:0.31525,A_thaliana_renamed_AT5G66200.1:0.15565)n41:0.05594,(B_vulgaris_renamed_KMT09604:0.28465,(((L_angustifolius_renamed_OIW11048:0.30185,L_angustifolius_renamed_OIV94846:0.171)n45:0.08465,((L_japonicus_renamed_Lj2g3v1695200.1:0.07538,M_truncatula_renamed_MTR_5022240:0.09347)n47:0.04243,Oryza_sativa_renamed_LOC_Os01g67910.1:1.83109)n46:0.00027)n44:0.02714,(L_angustifolius_renamed_OIV93577:0.09929,(L_japonicus_renamed_Lj4g3v1037720.1:0.0924,M_truncatula_renamed_MTR_8075770:0.12535)n49:0.05658)n48:0.03306)n43:0.06831)n42:0.02586)n40:0.04843,((B_vulgaris_renamed_KMT01427:0.29386,(A_thaliana_renamed_AT4G34940.1:0.14436,((L_angustifolius_renamed_OIV99560:0.31581,(L_angustifolius_renamed_OIW22073:0.00014,(L_angustifolius_renamed_OIW05643:0,L_angustifolius_renamed_OIW05644:0)n56:0.00015)n55:0.03132)n54:0.0532,(L_japonicus_renamed_Lj3g3v3486850.1:0.08806,M_truncatula_renamed_MTR_4073830:0.1122)n57:0.02878)n53:0.11383)n52:0.04829)n51:0.05621,(((((Oryza_sativa_renamed_LOC_Os10g05730.1:0,Oryza_sativa_renamed_LOC_Os10g05730.2:0)n62:0.04694,(Z_mays_renamed_B6ST20:0.02568,Z_mays_renamed_B7FF21:0.03672)n63:0.06917)n61:0.09196,(Oryza_sativa_renamed_LOC_Os03g14090.1:0.05999,(Z_mays_renamed_A0A1D6I621:0.38544,Z_mays_renamed_K7W1B7:0.01905)n65:0.1386)n64:0.08205)n60:0.30609,(P_dactylifera_renamed_XP_008788383.1:0.11597,(P_dactylifera_renamed_XP_008779664.1:0.01833,(P_dactylifera_renamed_XP_008775822.1:0.48625,P_dactylifera_renamed_XP_026657958.1:0.00228)n68:0.00836)n67:0.08339)n66:0.11032)n59:0.12263,((P_dactylifera_renamed_XP_008788619.1:0.04906,P_dactylifera_renamed_XP_008808639.1:0.06357)n70:0.06687,((Oryza_sativa_renamed_LOC_Os09g36550.1:0.06937,(Z_mays_renamed_B7FF20:0.03114,Z_mays_renamed_B7FF23:0.01718)n73:0.02281)n72:0.04826,(Oryza_sativa_renamed_LOC_Os08g43500.1:0.08392,(Z_mays_renamed_B7FF22:0.023,Z_mays_renamed_K7UPR6:0.02919)n75:0.14576)n74:0.10742)n71:0.14464)n69:0.02866)n58:0.075546)n50:0.008394)n39:0.05993)n37:0.22764)n34:0.22113)n33:0.11132)n18:0.08917)n3:0.06496)n1:0.216205)n0;
```
