## Supplementary material for "Transcriptional responses to arbuscular mycorrhizal symbiosis development are conserved in the early divergent *Marchantia paleacea*": OG0001473_tree.txt

```
(((S_muscicola_renamed_SM000359S13452:0.01347,(S_muscicola_renamed_SM000005S17198:0.0225,S_muscicola_renamed_SM000054S18075:0.01889)n3:0.00775)n2:0.47694,((M_flagellaris_scaffold-UCRN-2003714-Megaceros_tosanus:0.00014,M_flagellaris_scaffold-UCRN-2003715-Megaceros_tosanus:0.00016)n5:0.18365,((A_agrestis_renamed_Aagr.utg000080l.91.2:0.00016,((A_agrestis_renamed_Aagr.utg000080l.91.3:0.01219,(A_agrestis_renamed_Aagr.utg000080l.91.4:0.00586,A_agrestis_renamed_Aagr.utg000080l.91.5:0.02439)n10:0.01452)n9:0.00107,(A_agrestis_renamed_Aagr.utg000080l.91.6:0,A_agrestis_renamed_Aagr.utg000080l.91.1:0)n11:0.01872)n8:0.00925)n7:0.10011,(A_agrestis_renamed_Aagr.utg000080l.78.5:0.06339,(A_agrestis_renamed_Aagr.utg000080l.78.1:0.00014,((A_agrestis_renamed_Aagr.utg000080l.78.7:0,A_agrestis_renamed_Aagr.utg000080l.78.4:0,A_agrestis_renamed_Aagr.utg000080l.78.2:0,A_agrestis_renamed_Aagr.utg000080l.78.3:0)n15:0.00941,A_agrestis_renamed_Aagr.utg000080l.78.6:0.04149)n14:0.01084)n13:0.00161)n12:0.04369)n6:0.25808)n4:0.19077)n1:0.025865,(((T_lepidozioides_scaffold-SKQD-2009107-Takakia_lepidozioides:0.15494,((((P_patens_renamed_P310_19190V3.2:0,P_patens_renamed_P310_19190V3.3:0,P_patens_renamed_P310_19190V3.4:0)n22:0.00014,(P_patens_renamed_P310_19190V3.1:0.00016,P_patens_renamed_P310_19190V3.5:0.00177)n23:0.01381)n21:0.26687,((P_patens_renamed_P312_25760V3.5:0,P_patens_renamed_P312_25760V3.1:0,P_patens_renamed_P312_25760V3.3:0,P_patens_renamed_P312_25760V3.4:0,P_patens_renamed_P312_25760V3.2:0)n25:0.00379,P_patens_renamed_P312_25760V3.6:0.04949)n24:0.20231)n20:0.47412,(P_patens_renamed_P314_7450V3.12:0.00702,((P_patens_renamed_P314_7450V3.10:0,P_patens_renamed_P314_7450V3.5:0,P_patens_renamed_P314_7450V3.4:0,P_patens_renamed_P314_7450V3.1:0,P_patens_renamed_P314_7450V3.8:0,P_patens_renamed_P314_7450V3.3:0,P_patens_renamed_P314_7450V3.9:0,P_patens_renamed_P314_7450V3.6:0,P_patens_renamed_P314_7450V3.7:0,P_patens_renamed_P314_7450V3.2:0)n28:0.00014,P_patens_renamed_P314_7450V3.11:0.00356)n27:0.00029)n26:0.308241)n19:0.034249)n18:0.12306,((M_polymorpha_renamed_Mapoly0016s0008.1:0.10284,(M_paleacea_Rhiz_final_MPA27410.1.p1:0.00014,M_paleacea_Rhiz_final_MPA27410.2.p1:0.00014)n31:0.03994)n30:0.31427,(P_neesiana_scaffold-JHFI-2009891-Pellia_neesiana:0.18312,(P_pinnata_scaffold-UUHD-2000279-Porella_pinnata:0.00016,P_pinnata_scaffold-UUHD-2000280-Porella_pinnata:0.00014)n33:0.16854)n32:0.12586)n29:0.26814)n17:0.03726,((A_filiculoides_renamed_Azfi_s0022.g016123:0.34048,(((S_moellendorffii_renamed_EFJ26261:0.03313,S_moellendorffii_renamed_EFJ14558:0.02979)n38:0.89717,(S_moellendorffii_renamed_EFJ26260:0.00016,S_moellendorffii_renamed_EFJ14557:0.00378)n39:0.33727)n37:0.08045,(S_moellendorffii_renamed_EFJ26036:0.00637,S_moellendorffii_renamed_EFJ14440:0.06407)n40:0.478773)n36:0.053197)n35:0.07737,(A_trichopoda_renamed_ERM95056:0.17276,(((A_thaliana_renamed_AT1G01710.1:0.10718,(A_thaliana_renamed_AT4G00520.2:0.00014,(A_thaliana_renamed_AT4G00520.3:0,A_thaliana_renamed_AT4G00520.4:0)n46:0.00634)n45:0.27128)n44:0.10551,((B_vulgaris_renamed_KMT20490:0.08369,B_vulgaris_renamed_KMT20489:0.03311)n48:0.20206,((L_angustifolius_renamed_OIV89412:0.21221,(M_truncatula_renamed_MTR_8030920:0.13329,(L_japonicus_renamed_Lj0g3v0161459.2:0.27463,L_japonicus_renamed_Lj0g3v0161459.1:0.01067)n52:0.10549)n51:0.03075)n50:0.04404,((M_truncatula_renamed_MTR_7077400:0.10325,(L_japonicus_renamed_Lj1g3v2658230.1:0,L_japonicus_renamed_Lj1g3v2658230.2:0,L_japonicus_renamed_Lj1g3v2658230.3:0,L_japonicus_renamed_Lj1g3v2658230.4:0,L_japonicus_renamed_Lj1g3v2658230.5:0,L_japonicus_renamed_Lj1g3v2658230.6:0)n55:0.03434)n54:0.02424,L_angustifolius_renamed_OIW01126:0.08771)n53:0.0268)n49:0.09928)n47:0.04358)n43:0.0736,((Oryza_sativa_renamed_LOC_Os04g47120.1:0.03408,Z_mays_renamed_A0A1D6JD17:0.11561)n57:0.15967,(P_abies_renamed_MA_62162g0010:0.47565,P_dactylifera_renamed_XP_008811116.1:0.0586)n58:0.02517)n56:0.09722)n42:0.09648)n41:0.36313)n34:0.07232)n16:0.025865)n0;
```
