## Supplementary material for "Transcriptional responses to arbuscular mycorrhizal symbiosis development are conserved in the early divergent *Marchantia paleacea*": OG0001474_tree.txt

```
((((M_flagellaris_scaffold-UCRN-2053881-Megaceros_tosanus:0.07447,(A_agrestis_renamed_Aagr.utg000140l.30.1:0.00683,(A_agrestis_renamed_Aagr.utg000140l.28.1:0.02942,A_agrestis_renamed_Aagr.utg000008l.71.1:0.11983)n5:0.00329)n4:0.02257)n3:0.04392,((S_moellendorffii_renamed_EFJ37800:0.00858,S_moellendorffii_renamed_EFJ32050:0.00014)n7:0.20199,((S_moellendorffii_renamed_EFJ24514:0,S_moellendorffii_renamed_EFJ13245:0)n9:0.02069,(S_moellendorffii_renamed_EFJ14871:0.00288,S_moellendorffii_renamed_EFJ38349:0.00862)n10:0.04307)n8:0.05594)n6:0.10576)n2:0.02267,(((A_filiculoides_renamed_Azfi_s0024.g020356:0.04206,A_filiculoides_renamed_Azfi_s0492.g073531:0.04972)n13:0.08007,((P_pinnata_scaffold-UUHD-2148526-Porella_pinnata:0.05657,(P_neesiana_scaffold-JHFI-2004237-Pellia_neesiana:0.00014,(P_neesiana_scaffold-JHFI-2004235-Pellia_neesiana:0.00014,(P_neesiana_scaffold-JHFI-2004233-Pellia_neesiana:0.00014,P_neesiana_scaffold-JHFI-2004236-Pellia_neesiana:0.00014)n18:0.00016)n17:0.00015)n16:0.0291)n15:0.06528,(M_paleacea_Rhiz_final_MPA11573.1.p1:0.09285,(M_polymorpha_renamed_Mapoly0043s0105.1:0.00016,M_polymorpha_renamed_Mapoly0043s0009.1:0.000126)n20:1.4e-05)n19:0.01423)n14:0.04997)n12:0.02217,(((P_patens_renamed_P311_3700V3.1:0,P_patens_renamed_P311_3700V3.2:0)n23:0.03353,(P_patens_renamed_P31_8280V3.2:0,P_patens_renamed_P31_8280V3.1:0)n24:0.01137)n22:0.0904,((T_lepidozioides_scaffold-SKQD-2010153-Takakia_lepidozioides:0.05429,T_lepidozioides_scaffold-SKQD-2010362-Takakia_lepidozioides:0.0306)n26:0.05604,((S_muscicola_renamed_SM000025S08426:0.00507,(S_muscicola_renamed_SM000203S06159:0.00571,S_muscicola_renamed_SM000326S12433:0.00288)n29:0.00951)n28:0.22476,((C_braunii_renamed_GBG62528:0.13308,C_braunii_renamed_GBG93166:0.01273)n31:0.13888,(((((P_neesiana_scaffold-JHFI-2005389-Pellia_neesiana:0.07125,((P_neesiana_scaffold-JHFI-2010816-Pellia_neesiana:0.0007,T_lepidozioides_scaffold-SKQD-2072913-Takakia_lepidozioides:0.03572)n38:0.05281,(P_neesiana_scaffold-JHFI-2010817-Pellia_neesiana:0.07768,T_lepidozioides_scaffold-SKQD-2070285-Takakia_lepidozioides:0.005652)n39:0.000628)n37:0.11573)n36:0.17423,(P_pinnata_scaffold-UUHD-2016295-Porella_pinnata:0.32735,M_paleacea_Rhiz_final_MPA3758.1.p1:0.21878)n40:0.0789)n35:0.15116,(P_neesiana_scaffold-JHFI-2109129-Pellia_neesiana:0.41828,(T_lepidozioides_scaffold-SKQD-2011825-Takakia_lepidozioides:0.18926,(P_pinnata_scaffold-UUHD-2005380-Porella_pinnata:0.01867,(P_pinnata_scaffold-UUHD-2007273-Porella_pinnata:0.07075,P_pinnata_scaffold-UUHD-2145485-Porella_pinnata:0.07964)n44:0.047)n43:0.30716)n42:0.0596)n41:0.05578)n34:0.10136,(P_pinnata_scaffold-UUHD-2010327-Porella_pinnata:0.17255,(P_pinnata_scaffold-UUHD-2124548-Porella_pinnata:0.04874,P_pinnata_scaffold-UUHD-2126243-Porella_pinnata:0.05485)n46:0.17019)n45:0.2032)n33:0.04598,((P_pinnata_scaffold-UUHD-2134872-Porella_pinnata:0.95311,P_pinnata_scaffold-UUHD-2004695-Porella_pinnata:0.6217)n48:0.00026,(P_pinnata_scaffold-UUHD-2136410-Porella_pinnata:0.40421,P_pinnata_scaffold-UUHD-2144403-Porella_pinnata:0.62343)n49:0.14527)n47:0.08259)n32:0.24085)n30:0.03911)n27:0.039942)n25:0.004438)n21:0.031626)n11:0.003514)n1:0.01381,((P_dactylifera_renamed_XP_008779152.1:0.01532,(P_abies_renamed_MA_6836753g0010:0.04733,P_abies_renamed_MA_155171g0010:0.022833)n52:0.002537)n51:0.05713,(P_abies_renamed_MA_10433058g0020:0.08104,((A_trichopoda_renamed_ERN09737:0.08846,(B_vulgaris_renamed_KMT05090:0.29033,((A_thaliana_renamed_AT2G40010.1:0.09579,(A_thaliana_renamed_AT3G11250.1:0.02659,(A_thaliana_renamed_AT3G09200.1:0.00014,A_thaliana_renamed_AT3G09200.2:0.00015)n60:0.01689)n59:0.08286)n58:0.02754,((L_japonicus_renamed_Lj0g3v0246409.1:0.01406,L_japonicus_renamed_Lj3g3v2985020.1:0.00016)n62:0.04979,((M_truncatula_renamed_MTR_3108280:0.02109,M_truncatula_renamed_MTR_5082180:0.05798)n64:0.03085,(L_angustifolius_renamed_OIV95578:0.10904,(L_angustifolius_renamed_OIW02717:0.01437,(L_angustifolius_renamed_OIW04096:0.00287,L_angustifolius_renamed_OIV89078:0.06919)n67:0.01598)n66:0.0405)n65:0.0045)n63:0.0145)n61:0.00711)n57:0.01188)n56:0.0156)n55:0.01604,(B_vulgaris_renamed_KMT18236:0.11456,(A_trichopoda_renamed_ERN08377:0.45979,(((Z_mays_renamed_B4FWI0:0.01191,(Z_mays_renamed_B4FNM4:0.00014,Z_mays_renamed_spO24573:0.00293)n73:0.00287)n72:0.07698,(Oryza_sativa_renamed_LOC_Os08g03640.1:0.00497,(Oryza_sativa_renamed_LOC_Os11g04070.1:0.00289,Oryza_sativa_renamed_LOC_Os12g03880.1:0.00582)n75:0.00664)n74:0.0534)n71:0.06963,(P_dactylifera_renamed_XP_008799093.1:0.03609,P_dactylifera_renamed_XP_008779031.1:0.15118)n76:0.04034)n70:0.01756)n69:0.014436)n68:0.001604)n54:0.030942)n53:0.003438)n50:0.02786)n0;
```
