## Supplementary material for "Transcriptional responses to arbuscular mycorrhizal symbiosis development are conserved in the early divergent *Marchantia paleacea*": OG0001475_tree.txt

```
(S_moellendorffii_renamed_EFJ15123:0.10678,((((Z_mays_renamed_A0A1D6ELV0:0.06777,Z_mays_renamed_A0A1D6PV52:0.02858)n4:0.42082,((A_trichopoda_renamed_ERN02048:0.0721,(M_truncatula_renamed_MTR_1081440:0.6729,P_dactylifera_renamed_XP_008808188.1:0.14117)n7:0.2659)n6:0.01425,(P_dactylifera_renamed_XP_008807917.1:0.02179,((((B_vulgaris_renamed_KMT13457:0.04984,(A_thaliana_renamed_AT5G28050.2:0.06557,(A_thaliana_renamed_AT5G28050.3:0.00015,A_thaliana_renamed_AT5G28050.1:0.00014)n14:0.00771)n13:0.11813)n12:0.06154,(((P_dactylifera_renamed_XP_026656911.1:0.1776,(L_angustifolius_renamed_OIW15152:0.03651,(L_japonicus_renamed_Lj0g3v0066279.1:0.06273,M_truncatula_renamed_MTR_2045280:0.06158)n19:0.00505)n18:0.06344)n17:0.00013,(M_truncatula_renamed_MTR_4124190:0.03759,L_angustifolius_renamed_OIV95299:0.020538)n20:0.002282)n16:0.01336,(L_angustifolius_renamed_OIW18790:0.00014,L_japonicus_renamed_Lj4g3v2225630.1:0.004563)n21:0.000507)n15:0.05579)n11:0.03308,Oryza_sativa_renamed_LOC_Os03g61810.1:0.0459)n10:0.01993,(Z_mays_renamed_B4FPE0:0.03836,(((Oryza_sativa_renamed_LOC_Os07g14150.6:0,Oryza_sativa_renamed_LOC_Os07g14150.5:0)n25:0.00014,Z_mays_renamed_A1YLY2:0.0095)n24:0.00045,(Z_mays_renamed_A1YLY4:0.01502,(Oryza_sativa_renamed_LOC_Os07g14150.1:0.03899,(Oryza_sativa_renamed_LOC_Os07g14150.2:0.00014,Oryza_sativa_renamed_LOC_Os07g14150.4:0.05782)n28:0.00505)n27:0.006282)n26:0.000698)n23:0.01221)n22:0.01825)n9:0.002295)n8:0.000255)n5:0.065115)n3:0.007235,(A_filiculoides_renamed_Azfi_s0027.g023465:0.09466,A_filiculoides_renamed_Azfi_s0138.g051103:0.21756)n29:0.098127)n2:0.010903,(((C_braunii_renamed_GBG65981:0.34561,((M_paleacea_Rhiz_final_MPA6961.1.p1:0.03107,M_polymorpha_renamed_Mapoly0083s0045.1:0.02865)n34:0.22605,(P_neesiana_scaffold-JHFI-2110798-Pellia_neesiana:0.03212,P_pinnata_scaffold-UUHD-2018979-Porella_pinnata:0.10141)n35:0.10309)n33:0.11106)n32:0.04672,((S_muscicola_renamed_SM001204S25896:0.01971,(S_muscicola_renamed_SM000878S23875:0.00014,S_muscicola_renamed_SM001774S03097:0.00014)n38:0.01541)n37:0.21886,(((M_flagellaris_scaffold-UCRN-2006768-Megaceros_tosanus:0,M_flagellaris_scaffold-UCRN-2006770-Megaceros_tosanus:0)n41:0.08424,A_agrestis_renamed_Aagr.utg000049l.136.1:0.04353)n40:0.06659,((T_lepidozioides_scaffold-SKQD-2007642-Takakia_lepidozioides:0.00016,T_lepidozioides_scaffold-SKQD-2007643-Takakia_lepidozioides:0.00648)n43:0.0621,((P_patens_renamed_P31_28350V3.12:0.09528,(P_patens_renamed_P31_28350V3.13:0,P_patens_renamed_P31_28350V3.15:0,P_patens_renamed_P31_28350V3.1:0,P_patens_renamed_P31_28350V3.8:0,P_patens_renamed_P31_28350V3.2:0)n46:0.00015)n45:0.00015,((P_patens_renamed_P31_28350V3.3:0.00016,P_patens_renamed_P31_28350V3.10:0.00693)n48:0.01264,(P_patens_renamed_P31_28350V3.11:0.15713,(P_patens_renamed_P31_28350V3.9:0.00016,(P_patens_renamed_P31_28350V3.14:0,P_patens_renamed_P31_28350V3.5:0,P_patens_renamed_P31_28350V3.7:0,P_patens_renamed_P31_28350V3.6:0,P_patens_renamed_P31_28350V3.4:0)n51:0.00014)n50:0.00016)n49:0.18542)n47:0.00587)n44:0.10728)n42:0.03575)n39:0.04154)n36:0.01942)n31:0.06177,(((Z_mays_renamed_A0A1D6HWL4:0.5755,((M_truncatula_renamed_MTR_1081450:0.15509,M_truncatula_renamed_MTR_1081420:0.14088)n56:0.4173,(M_truncatula_renamed_MTR_1081550:0.05295,M_truncatula_renamed_MTR_3005755:0.49687)n57:0.1118)n55:0.06362)n54:0.04493,((L_angustifolius_renamed_OIW13574:0.29066,(B_vulgaris_renamed_KMT13455:0.09179,B_vulgaris_renamed_KMT13456:0.00014)n60:0.33589)n59:0.06089,A_thaliana_renamed_AT3G05300.1:0.37239)n58:0.02395)n53:0.06776,((A_filiculoides_renamed_Azfi_s0242.g059847:0.45886,((A_agrestis_renamed_Aagr.utg000059l.71.1:0.20963,((P_patens_renamed_P323_8480V3.1:0,P_patens_renamed_P323_8480V3.2:0,P_patens_renamed_P323_8480V3.3:0)n66:0.16139,T_lepidozioides_scaffold-SKQD-2077705-Takakia_lepidozioides:0.09611)n65:0.09844)n64:0.12008,((P_patens_renamed_P39_12190V3.2:0,P_patens_renamed_P39_12190V3.1:0)n68:0.81181,(M_paleacea_Rhiz_final_MPA27210.1.p1:0.03733,M_polymorpha_renamed_Mapoly0072s0096.1:0.11657)n69:0.45611)n67:0.05661)n63:0.00629)n62:1.13693,S_muscicola_renamed_SM000213S06820:0.06721)n61:0.45981)n52:0.056853)n30:0.006317)n1:0.06327)n0;
```
