## Supplementary material for "Transcriptional responses to arbuscular mycorrhizal symbiosis development are conserved in the early divergent *Marchantia paleacea*": OG0001476_tree.txt

```
((((((S_moellendorffii_renamed_EFJ33437:0,S_moellendorffii_renamed_EFJ27222:0)n5:0.44577,(((P_pinnata_scaffold-UUHD-2148504-Porella_pinnata:0.18273,P_neesiana_scaffold-JHFI-2109255-Pellia_neesiana:0.43152)n8:0.05078,(P_pinnata_scaffold-UUHD-2145529-Porella_pinnata:0.17484,P_neesiana_scaffold-JHFI-2111610-Pellia_neesiana:0.134325)n9:0.014925)n7:0.0793,(M_polymorpha_renamed_Mapoly0020s0156.1:0.07121,((M_paleacea_Rhiz_final_MPA14517.1.p1:0,M_paleacea_Rhiz_final_MPA14517.2.p1:0)n12:0.00014,M_paleacea_Rhiz_final_MPA14517.3.p1:0.00848)n11:0.04237)n10:0.27544)n6:0.2491)n4:0.07657,(T_lepidozioides_scaffold-SKQD-2077197-Takakia_lepidozioides:0.13672,(((P_patens_renamed_P317_18850V3.1:0,P_patens_renamed_P317_18850V3.2:0)n16:0.00056,P_patens_renamed_P317_18850V3.3:0.11699)n15:0.34434,((P_patens_renamed_P32_17720V3.2:0,P_patens_renamed_P32_17720V3.1:0)n18:0.00519,(P_patens_renamed_P32_17720V3.4:0.00345,P_patens_renamed_P32_17720V3.3:0.00028)n19:0.01846)n17:0.29737)n14:0.1501)n13:0.23929)n3:0.10328,A_agrestis_renamed_Aagr.utg000063l.188.1:0.55387)n2:0.12766,((A_filiculoides_renamed_Azfi_s0091.g042906:0.03207,A_filiculoides_renamed_Azfi_s0091.g042908:0.06524)n21:0.61851,(P_abies_renamed_MA_42312g0010:0.25045,(((((M_truncatula_renamed_MTR_3465120:0.08269,(M_truncatula_renamed_MTR_4015990:0.08009,M_truncatula_renamed_MTR_4016040:0.06726)n28:0.14524)n27:0.11221,(L_japonicus_renamed_Lj0g3v0022429.1:0,L_japonicus_renamed_Lj0g3v0338869.1:0)n29:0.15554)n26:0.07167,L_angustifolius_renamed_OIW07914:0.10208)n25:0.19308,(A_thaliana_renamed_AT5G58560.1:0.39638,B_vulgaris_renamed_KMT02149:0.36683)n30:0.08755)n24:0.1979,((P_dactylifera_renamed_XP_026664103.1:0.50398,((Oryza_sativa_renamed_LOC_Os11g01450.1:0.01807,Oryza_sativa_renamed_LOC_Os12g01480.1:0.05176)n34:0.11912,(Z_mays_renamed_A0A1D6IAE5:0.0993,Z_mays_renamed_K7ULH7:0.00016)n35:0.18766)n33:0.32541)n32:0.05132,((Z_mays_renamed_B4F883:0.16276,(Oryza_sativa_renamed_LOC_Os01g61560.1:0.00014,(Oryza_sativa_renamed_LOC_Os01g61560.3:0.00685,Oryza_sativa_renamed_LOC_Os01g61560.2:0.00014)n39:0.06958)n38:0.12638)n37:0.17142,(P_dactylifera_renamed_XP_008811675.1:0.21889,A_trichopoda_renamed_ERN09016:0.2538)n40:0.059)n36:0.025002)n31:0.002778)n23:0.05683)n22:0.12317)n20:0.05994)n1:0.44079,(((((A_trichopoda_renamed_ERN01309:0.38142,(((P_dactylifera_renamed_XP_026662178.1:0.00014,(P_dactylifera_renamed_XP_008795886.1:0.00014,(P_dactylifera_renamed_XP_026662177.1:0.0036,P_dactylifera_renamed_XP_008795887.1:0.00014)n50:0.00014)n49:0.00014)n48:0.18741,(Oryza_sativa_renamed_LOC_Os04g57500.1:0.16483,Z_mays_renamed_spQ2N2K4:0.1012)n51:0.29768)n47:0.15184,(B_vulgaris_renamed_KMS96693:0.42326,((A_thaliana_renamed_AT5G04490.2:0.00014,A_thaliana_renamed_AT5G04490.1:0.00014)n54:0.3762,(M_truncatula_renamed_MTR_1090913:0.1295,(L_angustifolius_renamed_OIV90588:0.19897,(L_japonicus_renamed_Lj5g3v1701500.1:0.00583,L_japonicus_renamed_Lj5g3v1701500.2:0.06464)n57:0.1153)n56:0.04187)n55:0.28891)n53:0.07252)n52:0.07627)n46:0.06777)n45:0.11893,P_abies_renamed_MA_207379g0010:1.03006)n44:0.11646,A_filiculoides_renamed_Azfi_s0045.g029778:0.60043)n43:0.06454,((P_patens_renamed_P315_4110V3.2:0,P_patens_renamed_P315_4110V3.1:0,P_patens_renamed_P315_4110V3.3:0)n59:0.41053,(P_neesiana_scaffold-JHFI-2112782-Pellia_neesiana:0.18293,(P_pinnata_scaffold-UUHD-2014414-Porella_pinnata:0.2437,(M_paleacea_Rhiz_final_MPA23177.1.p1:0.07042,M_polymorpha_renamed_Mapoly0058s0097.1:0.04586)n62:0.16021)n61:0.09966)n60:0.24689)n58:0.092475)n42:0.010275,((A_agrestis_renamed_Aagr.utg000017l.28.1:0.00014,(A_agrestis_renamed_Aagr.utg000017l.28.6:0.00014,((A_agrestis_renamed_Aagr.utg000017l.28.11:0,A_agrestis_renamed_Aagr.utg000017l.28.9:0,A_agrestis_renamed_Aagr.utg000017l.28.4:0,A_agrestis_renamed_Aagr.utg000017l.28.8:0,A_agrestis_renamed_Aagr.utg000017l.28.2:0,A_agrestis_renamed_Aagr.utg000017l.28.7:0)n67:0.00014,((A_agrestis_renamed_Aagr.utg000017l.28.10:0,A_agrestis_renamed_Aagr.utg000017l.28.5:0)n69:0.00016,A_agrestis_renamed_Aagr.utg000017l.28.3:0.03575)n68:0.00016)n66:0.12686)n65:0.00016)n64:0.58783,(S_moellendorffii_renamed_EFJ30365:0.00016,(S_moellendorffii_renamed_EFJ28476:0.0626,S_moellendorffii_renamed_EFJ28723:0.03122)n71:0.00021)n70:0.55022)n63:0.0328095)n41:0.0036455)n0;
```
