## Supplementary material for "Transcriptional responses to arbuscular mycorrhizal symbiosis development are conserved in the early divergent *Marchantia paleacea*": OG0001477_tree.txt

```
(((S_moellendorffii_renamed_EFJ25634:0.12813,S_moellendorffii_renamed_EFJ05316:0.03731)n2:0.46757,C_braunii_renamed_GBG76659:1.20524)n1:0.06462,((((C_braunii_renamed_GBG59467:0.42433,(S_muscicola_renamed_SM000037S13532:0.01855,(S_muscicola_renamed_SM000007S20792:0.00363,S_muscicola_renamed_SM000021S06402:0.01546)n8:0.00715)n7:0.38113)n6:0.19021,((A_trichopoda_renamed_ERM94827:0.32594,((A_thaliana_renamed_AT5G04270.1:0.30455,((L_angustifolius_renamed_OIW01684:0.10044,L_angustifolius_renamed_OIV89652:0.05912)n14:0.05238,(L_japonicus_renamed_Lj5g3v1796950.1:0.09124,M_truncatula_renamed_MTR_1094610:0.16196)n15:0.02856)n13:0.18197)n12:0.14596,((P_dactylifera_renamed_XP_008800538.1:0.00014,P_dactylifera_renamed_XP_008800537.1:0.00015)n17:0.1831,(Oryza_sativa_renamed_LOC_Os02g57370.1:0.10485,Z_mays_renamed_A0A1D6HPN8:0.10133)n18:0.41156)n16:0.1587)n11:0.1037)n10:0.24562,(((P_dactylifera_renamed_XP_008777284.1:0.15247,P_dactylifera_renamed_XP_008778963.1:0.09133)n21:0.11957,(((Oryza_sativa_renamed_LOC_Os05g38360.2:0,Oryza_sativa_renamed_LOC_Os05g38360.1:0,Oryza_sativa_renamed_LOC_Os05g38360.3:0)n24:0.08644,Z_mays_renamed_A0A1D6M5S9:0.07864)n23:0.03923,(Z_mays_renamed_A0A1D6N7D3:0.07249,(Oryza_sativa_renamed_LOC_Os01g62620.1:0.00015,Oryza_sativa_renamed_LOC_Os01g62620.2:0.05118)n26:0.06177)n25:0.03603)n22:0.12595)n20:0.11423,(A_trichopoda_renamed_ERN07948:0.21383,(A_thaliana_renamed_AT3G09320.1:0.20344,(((M_truncatula_renamed_MTR_4021795:0.10691,(L_japonicus_renamed_Lj0g3v0313629.1:0.14459,L_japonicus_renamed_Lj0g3v0313629.2:0.01064)n32:0.05247)n31:0.02413,(L_angustifolius_renamed_OIW17662:0.03033,L_angustifolius_renamed_OIW21592:0.06402)n33:0.02383)n30:0.10016,(B_vulgaris_renamed_KMT11077:0.00014,(B_vulgaris_renamed_KMT11076:0.00014,B_vulgaris_renamed_KMT11075:0.00014)n35:0.00014)n34:0.22207)n29:0.03504)n28:0.13018)n27:0.02997)n19:0.0665)n9:0.13912)n5:0.01794,((P_abies_renamed_MA_102810g0010:0.39129,(A_filiculoides_renamed_Azfi_s0068.g036485:0.23042,A_filiculoides_renamed_Azfi_s0156.g053740:0.28864)n38:0.16404)n37:0.09873,((S_moellendorffii_renamed_EFJ07839:0.00327,S_moellendorffii_renamed_EFJ07273:0.00014)n40:0.59259,((((M_paleacea_Rhiz_final_MPA15378.1.p1:0.0062,M_polymorpha_renamed_Mapoly0009s0186.1:0.02065)n44:0.08357,(P_pinnata_scaffold-UUHD-2144279-Porella_pinnata:0.12797,P_neesiana_scaffold-JHFI-2112389-Pellia_neesiana:0.16985)n45:0.0683)n43:0.07759,((T_lepidozioides_scaffold-SKQD-2006670-Takakia_lepidozioides:0.00014,T_lepidozioides_scaffold-SKQD-2006671-Takakia_lepidozioides:0.00015)n47:0.1311,((P_patens_renamed_P310_20450V3.1:0,P_patens_renamed_P310_20450V3.4:0,P_patens_renamed_P310_20450V3.3:0,P_patens_renamed_P310_20450V3.2:0)n49:0.18429,((P_patens_renamed_P33_24390V3.2:0,P_patens_renamed_P33_24390V3.1:0,P_patens_renamed_P33_24390V3.3:0,P_patens_renamed_P33_24390V3.4:0)n51:0.00014,P_patens_renamed_P33_24390V3.5:0.00015)n50:0.01863)n48:0.22813)n46:0.11244)n42:0.09528,(S_moellendorffii_renamed_EFJ22533:0.00015,S_moellendorffii_renamed_EFJ11742:0.03711)n52:0.33704)n41:0.039672)n39:0.004408)n36:0.03376)n4:0.08813,(((((P_pinnata_scaffold-UUHD-2140170-Porella_pinnata:0,P_pinnata_scaffold-UUHD-2140170-Porella_pinnata:0)n57:1.09877,C_braunii_renamed_GBG76662:0.65538)n56:0.07282,(M_polymorpha_renamed_Mapoly0036s0118.1:0.05111,(M_paleacea_Rhiz_final_MPA24415.1.p1:0.38576,(M_paleacea_Rhiz_final_MPA24415.2.p1:0.00014,M_paleacea_Rhiz_final_MPA24415.3.p1:0.00014)n60:0.00665)n59:0.00025)n58:0.184806)n55:0.020534,(T_lepidozioides_scaffold-SKQD-2076764-Takakia_lepidozioides:0.21626,((P_patens_renamed_P33_2860V3.6:0,P_patens_renamed_P33_2860V3.5:0)n63:0.09362,(((P_patens_renamed_P33_2860V3.8:0,P_patens_renamed_P33_2860V3.7:0)n66:0.00014,(P_patens_renamed_P33_2860V3.2:0,P_patens_renamed_P33_2860V3.4:0,P_patens_renamed_P33_2860V3.1:0,P_patens_renamed_P33_2860V3.11:0,P_patens_renamed_P33_2860V3.3:0)n67:0.00015)n65:0.00016,(P_patens_renamed_P33_2860V3.10:0,P_patens_renamed_P33_2860V3.9:0)n68:0.00014)n64:0.00011)n62:0.34958)n61:0.115515)n54:0.012835,A_filiculoides_renamed_Azfi_s0061.g034923:0.367119)n53:0.040791)n3:0.06462)n0;
```
