## Supplementary material for "Transcriptional responses to arbuscular mycorrhizal symbiosis development are conserved in the early divergent *Marchantia paleacea*": OG0001478_tree.txt

```
((M_flagellaris_scaffold-UCRN-2053955-Megaceros_tosanus:0.17611,A_agrestis_renamed_Aagr.utg000050l.569.1:0.13068)n1:0.074145,((((A_filiculoides_renamed_Azfi_s0373.g067169:0.54904,(A_filiculoides_renamed_Azfi_s0111.g045724:0.29383,(A_filiculoides_renamed_Azfi_s0068.g036412:0.28348,A_filiculoides_renamed_Azfi_s0111.g045660:0.28904)n7:0.05576)n6:0.07106)n5:0.06313,((P_abies_renamed_MA_99491g0010:0.40971,(B_vulgaris_renamed_KMT05036:0.3525,(A_trichopoda_renamed_ERN05263:0.32475,P_dactylifera_renamed_XP_008805290.1:0.31299)n11:0.04899)n10:0.21704)n9:0.2469,(P_abies_renamed_MA_10435689g0020:0.2175,((A_trichopoda_renamed_ERN05792:0.40115,((P_dactylifera_renamed_XP_008788969.1:0.00014,P_dactylifera_renamed_XP_017698120.1:0.0008)n16:0.1393,((Oryza_sativa_renamed_LOC_Os06g16410.1:0.07935,Z_mays_renamed_A0A1D6NYN3:0.11491)n18:0.09861,(Oryza_sativa_renamed_LOC_Os02g49520.1:0.14716,Z_mays_renamed_A0A1D6Q9G7:0.18413)n19:0.15006)n17:0.3111)n15:0.26856)n14:0.59484,(((((L_angustifolius_renamed_OIW14780:0.0418,L_angustifolius_renamed_OIV97557:0.04675)n24:0.04858,(L_japonicus_renamed_Lj1g3v3384770.1:0.0546,M_truncatula_renamed_MTR_3115670:0.05824)n25:0.0108)n23:0.07213,(B_vulgaris_renamed_KMT19258:0.23005,((A_thaliana_renamed_AT1G76390.2:0,A_thaliana_renamed_AT1G76390.1:0)n28:0.14298,(A_thaliana_renamed_AT1G20780.1:0,A_thaliana_renamed_AT1G20780.2:0,A_thaliana_renamed_AT1G20780.3:0)n29:0.11884)n27:0.20784)n26:0.02736)n22:0.06909,(((P_dactylifera_renamed_XP_026656089.1:0,P_dactylifera_renamed_XP_008812419.1:0)n32:0.19012,((Oryza_sativa_renamed_LOC_Os12g17880.1:0.16772,Z_mays_renamed_A0A1D6IAU7:0.17253)n34:0.52203,(Z_mays_renamed_C4JBY4:0.12523,(Oryza_sativa_renamed_LOC_Os03g45420.1:0.02277,Oryza_sativa_renamed_LOC_Os07g32940.1:0.94558)n36:0.21553)n35:0.28515)n33:0.09114)n31:0.03415,((Oryza_sativa_renamed_LOC_Os12g17900.1:0.06053,(Z_mays_renamed_A0A1D6IUH4:0.12142,Z_mays_renamed_A0A1D6MU43:0.02405)n39:0.06966)n38:0.19143,((P_dactylifera_renamed_XP_008794462.1:0,P_dactylifera_renamed_XP_008794471.1:0,P_dactylifera_renamed_XP_008794480.1:0)n41:0.04055,(P_dactylifera_renamed_XP_008807890.1:0,P_dactylifera_renamed_XP_008807891.1:0)n42:0.05615)n40:0.03559)n37:0.03022)n30:0.05691)n21:0.08115,A_trichopoda_renamed_ERN17178:0.21891)n20:0.141669)n13:0.015741)n12:0.023211)n8:0.002579)n4:0.05024,((S_moellendorffii_renamed_EFJ23535:0.00645,S_moellendorffii_renamed_EFJ34795:0.00062)n44:0.41272,(((T_lepidozioides_scaffold-SKQD-2066361-Takakia_lepidozioides:0.14442,(T_lepidozioides_scaffold-SKQD-2011192-Takakia_lepidozioides:0.11982,T_lepidozioides_scaffold-SKQD-2013327-Takakia_lepidozioides:0.18073)n48:0.00759)n47:0.01146,(((P_patens_renamed_P318_15360V3.2:0.00014,(P_patens_renamed_P318_15360V3.3:0,P_patens_renamed_P318_15360V3.1:0)n52:0.00014)n51:0.08944,(P_patens_renamed_P35_13940V3.1:0.28357,(P_patens_renamed_P318_14130V3.1:0,P_patens_renamed_P318_14130V3.2:0,P_patens_renamed_P318_14130V3.3:0)n54:0.00014)n53:0.1151)n50:0.30405,((P_patens_renamed_P315_2670V3.1:0,P_patens_renamed_P315_2670V3.2:0)n56:0.09108,(P_patens_renamed_P39_2300V3.3:0.00014,(P_patens_renamed_P39_2300V3.4:0.0205,(P_patens_renamed_P39_2300V3.2:0,P_patens_renamed_P39_2300V3.1:0)n59:0.00015)n58:0.00091)n57:0.10562)n55:0.271503)n49:0.030167)n46:0.03092,(((S_moellendorffii_renamed_EFJ24356:0.01534,S_moellendorffii_renamed_EFJ35625:0.00808)n62:0.62572,(S_moellendorffii_renamed_EFJ17404:0.02621,S_moellendorffii_renamed_EFJ35074:0.00912)n63:0.69672)n61:0.06908,(T_lepidozioides_scaffold-SKQD-2080390-Takakia_lepidozioides:0.19631,((P_patens_renamed_P31_37320V3.1:0,P_patens_renamed_P31_37320V3.3:0,P_patens_renamed_P31_37320V3.2:0)n66:0.16169,(P_patens_renamed_P314_22370V3.2:0,P_patens_renamed_P314_22370V3.3:0,P_patens_renamed_P314_22370V3.4:0,P_patens_renamed_P314_22370V3.1:0)n67:0.2596)n65:0.26547)n64:0.2133)n60:0.07848)n45:0.007848)n43:0.000872)n3:0.03118,((M_paleacea_Rhiz_final_MPA26586.3.p1:0.00603,M_polymorpha_renamed_Mapoly0008s0036.1:0.0266)n69:0.15642,(P_neesiana_scaffold-JHFI-2114358-Pellia_neesiana:0.12716,P_pinnata_scaffold-UUHD-2017799-Porella_pinnata:0.13329)n70:0.09083)n68:0.17221)n2:0.02977)n0;
```
