## Supplementary material for "Transcriptional responses to arbuscular mycorrhizal symbiosis development are conserved in the early divergent *Marchantia paleacea*": OG0001479_tree.txt

```
((((S_muscicola_renamed_SM000156S02127:0.05409,(S_muscicola_renamed_SM000220S07047:0.00014,S_muscicola_renamed_SM006054S19560:0.00016)n4:0.00909)n3:0.00426,S_muscicola_renamed_SM000069S20740:0.15362)n2:0.08336,((P_abies_renamed_MA_10435947g0010:0.13159,(((M_flagellaris_scaffold-UCRN-2052392-Megaceros_tosanus:0.03777,A_agrestis_renamed_Aagr.utg000029l.14.1:0.10503)n9:0.02492,(M_flagellaris_scaffold-UCRN-2010511-Megaceros_tosanus:0.02923,A_agrestis_renamed_Aagr.utg000083l.248.1:0.02317)n10:0.00923)n8:0.02018,(((P_patens_renamed_P35_770V3.1:0,P_patens_renamed_P35_770V3.2:0)n13:0.00599,((P_patens_renamed_P316_13180V3.2:0,P_patens_renamed_P316_13180V3.1:0)n15:0.01191,(P_patens_renamed_P327_6040V3.2:0,P_patens_renamed_P327_6040V3.1:0)n16:0.0059)n14:0.00263)n12:0.02879,((T_lepidozioides_scaffold-SKQD-2001370-Takakia_lepidozioides:0.00536,T_lepidozioides_scaffold-SKQD-2002370-Takakia_lepidozioides:0.0035)n18:0.01833,((M_polymorpha_renamed_Mapoly0004s0109.1:0.00564,(M_paleacea_Rhiz_final_MPA6295.1.p1:0.00016,M_paleacea_Rhiz_final_MPA6296.1.p1:0.02673)n21:0.00325)n20:0.00596,(P_neesiana_scaffold-JHFI-2111279-Pellia_neesiana:0.02214,P_pinnata_scaffold-UUHD-2148238-Porella_pinnata:0.02568)n22:0.01079)n19:0.01401)n17:0.01321)n11:0.02021)n7:0.00014)n6:0.02749,((A_filiculoides_renamed_Azfi_s0113.g045894:0.03953,A_filiculoides_renamed_Azfi_s0230.g059177:0.02686)n24:0.10603,(((((A_trichopoda_renamed_ERN00036:0.03363,L_japonicus_renamed_Lj4g3v3031670.1:0.53928)n29:0.03595,(((Z_mays_renamed_B4FKM1:0.01099,Z_mays_renamed_B6SJ21:0.00015)n32:0.06553,(Oryza_sativa_renamed_LOC_Os05g47890.1:0.13722,Oryza_sativa_renamed_LOC_Os01g49290.1:0.037224)n33:0.004136)n31:0.02262,(P_dactylifera_renamed_XP_008811978.1:0.06306,(P_dactylifera_renamed_XP_008803271.1:0.03014,(P_dactylifera_renamed_XP_026655905.1:0,P_dactylifera_renamed_XP_026655906.1:0)n36:0.03959)n35:0.015849)n34:0.001761)n30:0.01043)n28:0.04753,((((L_angustifolius_renamed_OIW11932:0.02881,(L_angustifolius_renamed_OIW03609:0.01889,L_angustifolius_renamed_OIW16036:0.0304)n41:0.01226)n40:0.03831,(L_angustifolius_renamed_OIW10114:0.03888,(L_angustifolius_renamed_OIV89422:0.03624,L_angustifolius_renamed_OIV94157:0.02451)n43:0.00746)n42:0.03042)n39:0.0272,(B_vulgaris_renamed_KMT11115:0.07398,(A_thaliana_renamed_AT1G18080.1:0.05951,(A_thaliana_renamed_AT1G48630.1:0.0344,A_thaliana_renamed_AT3G18130.1:0.03249)n46:0.04524)n45:0.0528)n44:0.02129)n38:0.0123,M_truncatula_renamed_MTR_8106790:0.0211)n37:0.08371)n27:0.14196,(S_moellendorffii_renamed_EFJ37748:0.00014,S_moellendorffii_renamed_EFJ32098:0.00313)n47:0.18466)n26:0.01938,((((P_neesiana_scaffold-JHFI-2092360-Pellia_neesiana:0.23707,((((P_pinnata_scaffold-UUHD-2011354-Porella_pinnata:0.00256,P_pinnata_scaffold-UUHD-2011355-Porella_pinnata:0.00753)n55:0.18773,(M_paleacea_Rhiz_final_MPA920.1.p1:0.09336,P_neesiana_scaffold-JHFI-2102629-Pellia_neesiana:0.12271)n56:0.0086)n54:0.02017,(P_neesiana_scaffold-JHFI-2009710-Pellia_neesiana:0.0574,(P_neesiana_scaffold-JHFI-2104743-Pellia_neesiana:0.02417,P_neesiana_scaffold-JHFI-2010853-Pellia_neesiana:0.00014)n58:0.00702)n57:0.18337)n53:0.05979,(P_pinnata_scaffold-UUHD-2015953-Porella_pinnata:0.22014,(P_neesiana_scaffold-JHFI-2094380-Pellia_neesiana:0.12298,((M_paleacea_Rhiz_final_MPA3545.1.p1:1.47937,M_paleacea_Rhiz_final_MPA3599.1.p1:1.61375)n62:0.36952,((P_pinnata_scaffold-UUHD-2014584-Porella_pinnata:0.26438,P_pinnata_scaffold-UUHD-2004870-Porella_pinnata:0.21538)n64:0.03801,(P_pinnata_scaffold-UUHD-2006612-Porella_pinnata:0.48529,(P_pinnata_scaffold-UUHD-2145431-Porella_pinnata:0.04809,P_pinnata_scaffold-UUHD-2147081-Porella_pinnata:0.02768)n66:0.52944)n65:0.304443)n63:0.033827)n61:0.21037)n60:0.07956)n59:0.04779)n52:0.01176)n51:0.00875,(P_neesiana_scaffold-JHFI-2092692-Pellia_neesiana:0.15039,((T_lepidozioides_scaffold-SKQD-2004127-Takakia_lepidozioides:0.00015,(P_pinnata_scaffold-UUHD-2014509-Porella_pinnata:0.06454,P_pinnata_scaffold-UUHD-2015550-Porella_pinnata:0.02147)n70:0.24766)n69:0.02276,(P_pinnata_scaffold-UUHD-2140822-Porella_pinnata:0.68397,T_lepidozioides_scaffold-SKQD-2004125-Takakia_lepidozioides:0.02286)n71:0.00254)n68:0.035622)n67:0.003958)n50:0.02723,(P_pinnata_scaffold-UUHD-2002259-Porella_pinnata:0.00014,P_pinnata_scaffold-UUHD-2002260-Porella_pinnata:0.00014)n72:0.20275)n49:0.05108,((P_pinnata_scaffold-UUHD-2000524-Porella_pinnata:0.00014,(P_pinnata_scaffold-UUHD-2000527-Porella_pinnata:0.08004,P_pinnata_scaffold-UUHD-2000525-Porella_pinnata:0.00952)n75:0.01025)n74:0.02861,(P_pinnata_scaffold-UUHD-2000526-Porella_pinnata:0.00015,P_pinnata_scaffold-UUHD-2124645-Porella_pinnata:0.10203)n76:0.02613)n73:0.14023)n48:0.05819)n25:0.02444)n23:0.021303)n5:0.002367)n1:0.00821,C_braunii_renamed_GBG66953:0.05079)n0;
```
