## Supplementary material for "Transcriptional responses to arbuscular mycorrhizal symbiosis development are conserved in the early divergent *Marchantia paleacea*": OG0001480_tree.txt

```
((((((((Oryza_sativa_renamed_LOC_Os11g29400.1:0.02523,Z_mays_renamed_K7TVZ1:0.05777)n7:0.23086,(P_dactylifera_renamed_XP_026664755.1:0.02331,P_dactylifera_renamed_XP_008811378.1:0.03606)n8:0.07791)n6:0.0424,(A_trichopoda_renamed_ERN17877:0.00602,A_trichopoda_renamed_ERN11171:0.03207)n9:0.09566)n5:0.02516,((L_japonicus_renamed_Lj4g3v3002490.1:0.03898,(M_truncatula_renamed_MTR_8099185:0.03164,((L_angustifolius_renamed_OIW09936:0.02225,L_angustifolius_renamed_OIV94022:0.03356)n14:0.00019,L_angustifolius_renamed_OIV93648:0.23302)n13:0.04379)n12:0.01315)n11:0.0455,((A_thaliana_renamed_AT1G64190.1:0.03586,(A_thaliana_renamed_AT5G41670.1:0,A_thaliana_renamed_AT5G41670.4:0,A_thaliana_renamed_AT5G41670.3:0,A_thaliana_renamed_AT5G41670.2:0)n17:0.03622)n16:0.03783,B_vulgaris_renamed_KMT11989:0.137)n15:0.02621)n10:0.04221)n4:0.10143,((P_abies_renamed_MA_113269g0010:0.00015,P_abies_renamed_MA_9068485g0010:0.00014)n19:0.03114,(P_abies_renamed_MA_166600g0010:0.00014,P_abies_renamed_MA_69685g0020:0.21221)n20:0.03983)n18:0.05455)n3:0.03269,A_filiculoides_renamed_Azfi_s0130.g049005:0.11554)n2:0.05603,(A_filiculoides_renamed_Azfi_s0454.g071293:0.14004,(((P_pinnata_scaffold-UUHD-2149941-Porella_pinnata:0.11776,(M_paleacea_Rhiz_final_MPA14748.1.p1:0.01051,M_polymorpha_renamed_Mapoly0048s0006.1:0.01393)n25:0.09108)n24:0.04475,(((P_patens_renamed_P313_21630V3.1:0,P_patens_renamed_P313_21630V3.2:0)n28:0.02201,(P_patens_renamed_P312_10460V3.1:0,P_patens_renamed_P312_10460V3.2:0)n29:0.04124)n27:0.09605,((S_moellendorffii_renamed_EFJ32780:0,S_moellendorffii_renamed_EFJ20653:0)n31:0.13194,S_muscicola_renamed_SM000001S04747:0.15837)n30:0.03206)n26:0.03733)n23:0.01556,(((M_paleacea_Rhiz_final_MPA24566.1.p1:0.002,M_polymorpha_renamed_Mapoly0056s0142.1:0.00179)n34:0.07845,(P_pinnata_scaffold-UUHD-2018164-Porella_pinnata:0.02176,(P_neesiana_scaffold-JHFI-2010100-Pellia_neesiana:0.04747,(P_neesiana_scaffold-JHFI-2005674-Pellia_neesiana:0.01844,P_neesiana_scaffold-JHFI-2005675-Pellia_neesiana:0.0082)n37:0.060498)n36:0.006722)n35:0.02078)n33:0.06208,(P_abies_renamed_MA_20480g0010:0.44703,((((P_patens_renamed_P315_23960V3.2:0,P_patens_renamed_P315_23960V3.3:0,P_patens_renamed_P315_23960V3.5:0,P_patens_renamed_P315_23960V3.4:0,P_patens_renamed_P315_23960V3.1:0)n42:0.02285,(P_patens_renamed_P39_24310V3.2:0,P_patens_renamed_P39_24310V3.1:0)n43:0.02027)n41:0.06145,(T_lepidozioides_scaffold-SKQD-2012144-Takakia_lepidozioides:0.08047,T_lepidozioides_scaffold-SKQD-2003609-Takakia_lepidozioides:0.040617)n44:0.004513)n40:0.0568,(M_flagellaris_scaffold-UCRN-2053470-Megaceros_tosanus:0.06145,A_agrestis_renamed_Aagr.utg000077l.38.1:0.03871)n45:0.05038)n39:0.00014)n38:0.002412)n32:0.000268)n22:0.027513)n21:0.003057)n1:0.00388,((((A_trichopoda_renamed_ERN19194:0.04793,(((P_dactylifera_renamed_XP_008788546.1:0.01898,P_dactylifera_renamed_XP_008803614.1:0.01897)n52:0.02085,((Oryza_sativa_renamed_LOC_Os06g02144.2:0,Oryza_sativa_renamed_LOC_Os06g02144.1:0)n54:0.02481,(Z_mays_renamed_A0A1D6LJP0:0.03398,Z_mays_renamed_A0A1D6N1Z8:0.01556)n55:0.01612)n53:0.08706)n51:0.02194,(B_vulgaris_renamed_KMT08352:0.0835,((A_thaliana_renamed_AT3G02360.1:0,A_thaliana_renamed_AT3G02360.2:0)n58:0.0634,((L_angustifolius_renamed_OIW17310:0.02866,L_angustifolius_renamed_OIW07279:0.02381)n60:0.03457,(M_truncatula_renamed_MTR_6016385:0.26113,((L_japonicus_renamed_Lj0g3v0172259.1:0,L_japonicus_renamed_Lj0g3v0172259.2:0)n63:0.02758,(M_truncatula_renamed_MTR_7017900:0.04118,(L_japonicus_renamed_Lj1g3v3101570.1:0.00014,L_japonicus_renamed_Lj1g3v3101570.2:0.00014)n65:0.02513)n64:0.011124)n62:0.0011124)n61:0.0001236)n59:0.01434)n57:0.01887)n56:0.01181)n50:0.04329)n49:0.04635,P_abies_renamed_MA_10163020g0010:0.11132)n48:0.08849,((M_paleacea_Rhiz_final_MPA4007.1.p1:0.27219,P_neesiana_scaffold-JHFI-2002489-Pellia_neesiana:0.29956)n67:1.05089,C_braunii_renamed_GBG74204:0.14544)n66:0.17487)n47:0.03906,((S_moellendorffii_renamed_EFJ26095:0.00015,S_moellendorffii_renamed_EFJ10854:0.00569)n69:0.11442,(M_flagellaris_scaffold-UCRN-2012062-Megaceros_tosanus:0.03942,(A_agrestis_renamed_Aagr.utg000063l.193.1:0.08869,A_agrestis_renamed_Aagr.utg000063l.184.1:0.00015)n71:0.05236)n70:0.08512)n68:0.02527)n46:0.00388)n0;
```
