## Supplementary material for "Transcriptional responses to arbuscular mycorrhizal symbiosis development are conserved in the early divergent *Marchantia paleacea*": OG0001481_tree.txt

```
((((S_moellendorffii_renamed_EFJ10371:0.00203,S_moellendorffii_renamed_EFJ19677:0.01095)n3:0.65448,((P_neesiana_scaffold-JHFI-2100599-Pellia_neesiana:0.78063,C_braunii_renamed_GBG61435:0.37864)n5:0.21284,(T_lepidozioides_scaffold-SKQD-2061294-Takakia_lepidozioides:0.76728,(S_muscicola_renamed_SM004514S16463:0.01253,(S_muscicola_renamed_SM000176S03128:0.03212,(S_muscicola_renamed_SM000110S18871:0.03678,S_muscicola_renamed_SM000104S09312:0.04101)n9:0.0061)n8:0.02542)n7:0.4055)n6:0.10736)n4:0.09718)n2:0.08885,((A_filiculoides_renamed_Azfi_s0143.g051463:0.1513,P_pinnata_scaffold-UUHD-2124844-Porella_pinnata:0.84496)n11:0.22526,((S_moellendorffii_renamed_EFJ18050:0.00188,S_moellendorffii_renamed_EFJ09611:0.00432)n13:0.42646,(((P_patens_renamed_P31_7620V3.1:0,P_patens_renamed_P31_7620V3.2:0)n16:0.2835,((P_patens_renamed_P315_17120V3.2:0,P_patens_renamed_P315_17120V3.1:0)n18:0.10063,(P_patens_renamed_P39_10940V3.1:0.00015,P_patens_renamed_P39_10940V3.2:0.00619)n19:0.10434)n17:0.05121)n15:0.19353,(P_abies_renamed_MA_10430919g0020:0.42779,(T_lepidozioides_scaffold-SKQD-2005019-Takakia_lepidozioides:0.24237,((M_flagellaris_scaffold-UCRN-2053139-Megaceros_tosanus:0.10661,A_agrestis_renamed_Aagr.utg000042l.492.1:0.10023)n23:0.24771,(P_neesiana_scaffold-JHFI-2018011-Pellia_neesiana:0.45705,(((M_paleacea_Rhiz_final_MPA14620.1.p1:0.00015,M_paleacea_Rhiz_final_MPA14620.2.p1:0.00014)n27:0.01361,(M_polymorpha_renamed_MapolyY_A0040.1:0.20193,M_polymorpha_renamed_Mapoly0017s0028.1:0.043407)n28:0.004823)n26:0.00638,(P_pinnata_scaffold-UUHD-2144690-Porella_pinnata:0.19417,P_pinnata_scaffold-UUHD-2144023-Porella_pinnata:0.183996)n29:0.020444)n25:0.139)n24:0.09818)n22:0.04817)n21:0.00018)n20:0.05558)n14:0.094995)n12:0.0094995)n10:0.0010555)n1:0.0297,((A_trichopoda_renamed_ERN17185:0.24583,((((((M_truncatula_renamed_MTR_5024270:0.00015,M_truncatula_renamed_MTR_5024270:0.08545)n37:0.07573,(L_japonicus_renamed_Lj2g3v1600870.1:0.14176,L_japonicus_renamed_Lj2g3v1600870.2:0.04576)n38:0.03133)n36:0.02569,(L_angustifolius_renamed_OIV92735:0.07418,(L_angustifolius_renamed_OIW10757:0.03906,L_angustifolius_renamed_OIV94374:0.06403)n40:0.0134)n39:0.01875)n35:0.04429,(L_japonicus_renamed_Lj2g3v1599660.1:0.05861,(L_angustifolius_renamed_OIV93823:0.10856,M_truncatula_renamed_MTR_8073250:0.06491)n42:0.01762)n41:0.01664)n34:0.09514,(B_vulgaris_renamed_KMT08853:0.22719,((A_thaliana_renamed_AT4G35500.1:0.00071,A_thaliana_renamed_AT4G35500.2:0.02532)n45:0.09858,(A_thaliana_renamed_AT2G17530.2:0.03519,(A_thaliana_renamed_AT2G17530.1:0,A_thaliana_renamed_AT2G17530.3:0)n47:0.00015)n46:0.12083)n44:0.09561)n43:0.03905)n33:0.06776,((P_dactylifera_renamed_XP_008807895.1:0.14041,(Oryza_sativa_renamed_LOC_Os07g28930.1:0.2554,(Z_mays_renamed_A0A1D6EVJ4:0.06855,Z_mays_renamed_A0A1D6IA96:0.04395)n51:0.16951)n50:0.24287)n49:0.03725,((P_dactylifera_renamed_XP_008812382.1:0.04426,P_dactylifera_renamed_XP_008813332.1:0.068)n53:0.0911,(Oryza_sativa_renamed_LOC_Os09g37949.1:0.10928,Z_mays_renamed_B4G1A4:0.08533)n54:0.22401)n52:0.0494)n48:0.06444)n32:0.13271)n31:0.47316,((A_trichopoda_renamed_ERN01300:0.18415,(((B_vulgaris_renamed_KMT06396:0.00014,B_vulgaris_renamed_KMT06395:0.00014)n59:0.13592,(A_thaliana_renamed_AT3G53030.1:0.26785,((L_japonicus_renamed_Lj5g3v0702310.1:0.04415,M_truncatula_renamed_MTR_1061690:0.05247)n62:0.01228,(L_angustifolius_renamed_OIW21565:0.04525,L_angustifolius_renamed_OIW19969:0.05734)n63:0.01625)n61:0.07954)n60:0.05101)n58:0.03905,(B_vulgaris_renamed_KMT01793:0.34141,((A_thaliana_renamed_AT3G44850.1:0.09021,A_thaliana_renamed_AT5G22840.1:0.13994)n66:0.1643,(((L_angustifolius_renamed_OIW15793:0.04713,(L_angustifolius_renamed_OIW03902:0.08055,L_angustifolius_renamed_OIW09035:0.03435)n70:0.00981)n69:0.03401,(M_truncatula_renamed_MTR_4056390:0.17524,M_truncatula_renamed_MTR_2084555:0.078327)n71:0.008703)n68:0.01477,L_japonicus_renamed_Lj3g3v1124760.1:0.06471)n67:0.07667)n65:0.02572)n64:0.03229)n57:0.04895)n56:0.02885,((P_dactylifera_renamed_XP_008789397.1:0.05578,P_dactylifera_renamed_XP_026664822.1:0.06497)n73:0.08722,((Oryza_sativa_renamed_LOC_Os03g53720.2:0.03526,Oryza_sativa_renamed_LOC_Os03g53720.1:0.00015)n75:0.08435,(Z_mays_renamed_A0A1D6GH80:0.04241,Z_mays_renamed_A0A1D6L4B1:0.05422)n76:0.06055)n74:0.0977)n72:0.16526)n55:0.1627)n30:0.0526)n0;
```
