## Supplementary material for "Transcriptional responses to arbuscular mycorrhizal symbiosis development are conserved in the early divergent *Marchantia paleacea*": OG0001482_tree.txt

```
(((S_muscicola_renamed_SM000260S09950:0.01633,(S_muscicola_renamed_SM000114S24140:0.00014,S_muscicola_renamed_SM002259S07433:0.00016)n3:0.00016)n2:0.17176,(((P_abies_renamed_MA_19619g0010:0.02573,P_abies_renamed_MA_29804g0010:0.10936)n6:0.09362,(P_pinnata_scaffold-UUHD-2131961-Porella_pinnata:0.35212,((A_agrestis_renamed_Aagr.utg000057l.24.1:0.00551,(A_agrestis_renamed_Aagr.utg000057l.24.3:0,A_agrestis_renamed_Aagr.utg000057l.24.2:0)n10:0.00535)n9:0.03585,(((B_vulgaris_renamed_KMS65464:0.29802,((((P_pinnata_scaffold-UUHD-2132077-Porella_pinnata:0.02252,(P_pinnata_scaffold-UUHD-2011511-Porella_pinnata:0.01937,P_pinnata_scaffold-UUHD-2014554-Porella_pinnata:0.02)n18:0.0228)n17:0.20335,(P_pinnata_scaffold-UUHD-2133473-Porella_pinnata:0.11527,P_pinnata_scaffold-UUHD-2134667-Porella_pinnata:0.0955)n19:0.12141)n16:0.09751,(M_paleacea_Rhiz_final_MPA562.1.p1:0.12676,(P_neesiana_scaffold-JHFI-2003493-Pellia_neesiana:0.21831,((P_neesiana_scaffold-JHFI-2012722-Pellia_neesiana:0.01645,(P_neesiana_scaffold-JHFI-2015297-Pellia_neesiana:0.0389,P_neesiana_scaffold-JHFI-2015296-Pellia_neesiana:0.00016)n24:0.03314)n23:0.06359,P_neesiana_scaffold-JHFI-2000326-Pellia_neesiana:0.02653)n22:0.039753)n21:0.004417)n20:0.07772)n15:0.0431,(P_neesiana_scaffold-JHFI-2094352-Pellia_neesiana:0.15531,(P_pinnata_scaffold-UUHD-2009298-Porella_pinnata:0.00014,P_pinnata_scaffold-UUHD-2009299-Porella_pinnata:0.00015)n26:0.2412)n25:0.0268)n14:0.03641)n13:0.01829,((P_pinnata_scaffold-UUHD-2002677-Porella_pinnata:0.09393,P_pinnata_scaffold-UUHD-2126910-Porella_pinnata:0.06101)n28:0.1293,((A_trichopoda_renamed_ERN01498:0.01659,(A_trichopoda_renamed_ERN00141:0.0115,A_trichopoda_renamed_ERN00192:0.00014)n31:0.03622)n30:0.02913,((P_dactylifera_renamed_XP_008775187.1:0.02172,(P_dactylifera_renamed_XP_008796124.1:0.01087,(P_dactylifera_renamed_XP_008798983.1:0,P_dactylifera_renamed_XP_008810110.1:0)n35:0.00539)n34:0.00015)n33:0.01066,((B_vulgaris_renamed_KMT04112:0.03291,B_vulgaris_renamed_KMS95657:0.02869)n37:0.03908,(((L_angustifolius_renamed_OIV94073:0.0305,(L_angustifolius_renamed_OIV94621:0.00014,(L_angustifolius_renamed_OIW10846:0.00014,L_angustifolius_renamed_OIV92782:0.04759)n42:0.02231)n41:0.08048)n40:0.04787,((L_japonicus_renamed_Lj4g3v1234890.1:0.06428,(A_thaliana_renamed_AT4G16720.1:0.00014,A_thaliana_renamed_AT4G17390.1:0.00531)n45:0.072)n44:0.02231,(M_truncatula_renamed_MTR_2014220:0.00841,M_truncatula_renamed_MTR_3078653:0.00014)n46:0.09534)n43:0.00865)n39:0.07877,(((Oryza_sativa_renamed_LOC_Os03g40180.1:0,Oryza_sativa_renamed_LOC_Os05g19370.1:0)n49:0.00014,Oryza_sativa_renamed_LOC_Os03g40180.2:0.00015)n48:0.01156,(Z_mays_renamed_B6SJU8:0.00533,(Z_mays_renamed_B4FUW2:0.00533,(Z_mays_renamed_B4FMB3:0.02724,Z_mays_renamed_B4G0W2:0.00014)n52:0.00533)n51:0.00014)n50:0.01591)n47:0.01489)n38:0.0989)n36:0.01916)n32:0.02637)n29:0.052254)n27:0.005806)n12:0.03683,((T_lepidozioides_scaffold-SKQD-2004154-Takakia_lepidozioides:0.02362,(((P_patens_renamed_P31_37420V3.2:0.00014,P_patens_renamed_P31_37420V3.1:0.00014)n57:0.01622,((P_patens_renamed_P320_2640V3.2:0,P_patens_renamed_P320_2640V3.1:0,P_patens_renamed_P32_5780V3.2:0,P_patens_renamed_P32_5780V3.1:0,P_patens_renamed_P314_22920V3.1:0,P_patens_renamed_P314_22920V3.2:0)n59:0.00014,(P_patens_renamed_P38_22360V3.1:0.00014,(P_patens_renamed_P38_22360V3.2:0.00015,P_patens_renamed_P38_22360V3.3:0.05252)n61:0.00012)n60:0.08586)n58:0.00013)n56:0.00851,(P_patens_renamed_P317_22180V3.1:0,P_patens_renamed_P317_22180V3.2:0)n62:0.00015)n55:0.07457)n54:0.0197,(((P_pinnata_scaffold-UUHD-2014273-Porella_pinnata:0.00542,P_pinnata_scaffold-UUHD-2014274-Porella_pinnata:0.00015)n65:0.0116,(P_neesiana_scaffold-JHFI-2006119-Pellia_neesiana:0.00015,(P_neesiana_scaffold-JHFI-2001692-Pellia_neesiana:0,P_neesiana_scaffold-JHFI-2001694-Pellia_neesiana:0)n67:0.00014)n66:0.02575)n64:0.02261,(M_polymorpha_renamed_Mapoly0043s0043.1:0,(M_paleacea_Rhiz_final_MPA11571.1.p1:0.02868,M_paleacea_Rhiz_final_MPA11571.2.p1:0)n69:0)n68:0.00014)n63:0.01922)n53:0.033444)n11:0.003716)n8:0.031527)n7:0.003503)n5:0.01354,(C_braunii_renamed_GBG62330:0.25174,P_pinnata_scaffold-UUHD-2002926-Porella_pinnata:0.30022)n70:0.030744)n4:0.003416)n1:0.007705,(A_filiculoides_renamed_Azfi_s0148.g053106:0.04066,(S_moellendorffii_renamed_EFJ27946:0.00533,S_moellendorffii_renamed_EFJ36722:0.00014)n72:0.06081)n71:0.02042)n0;
```
