## Supplementary material for "Transcriptional responses to arbuscular mycorrhizal symbiosis development are conserved in the early divergent *Marchantia paleacea*": OG0001483_tree.txt

```
((((S_muscicola_renamed_SM000003S11245:0.00014,S_muscicola_renamed_SM000003S11246:0.00014)n3:0.02028,(S_muscicola_renamed_SM000032S12147:0.02428,S_muscicola_renamed_SM000825S22571:0.0629)n4:0.00759)n2:0.65864,((S_moellendorffii_renamed_EFJ20180:0.10747,(S_moellendorffii_renamed_EFJ23441:0.0094,S_moellendorffii_renamed_EFJ25424:0.00703)n7:0.10093)n6:0.53807,(C_braunii_renamed_GBG69429:0.45293,C_braunii_renamed_GBG84211:0.4083)n8:0.23645)n5:0.04365)n1:0.021265,(((M_flagellaris_scaffold-UCRN-2053905-Megaceros_tosanus:0.08275,(A_agrestis_renamed_Aagr.utg000059l.316.3:0.00579,(A_agrestis_renamed_Aagr.utg000059l.316.2:0,A_agrestis_renamed_Aagr.utg000059l.316.1:0)n13:0.01365)n12:0.23031)n11:1.15828,((M_polymorpha_renamed_Mapoly0030s0006.1:0.5832,M_polymorpha_renamed_Mapoly0002s0033.1:0.24195)n15:1.26876,(M_paleacea_Rhiz_final_MPA337.1.p1:1.96522,M_paleacea_Rhiz_final_MPA2250.1.p1:1.9773)n16:0.2197)n14:0.39387)n10:0.0935,((M_flagellaris_scaffold-UCRN-2010055-Megaceros_tosanus:0.23745,A_agrestis_renamed_Aagr.utg000017l.199.1:0.19001)n18:0.3162,(((P_abies_renamed_MA_10432100g0020:0.57544,(A_trichopoda_renamed_ERN06135:0.31312,((((Oryza_sativa_renamed_LOC_Os05g01230.1:0.1457,(Z_mays_renamed_A0A1D6LIP4:0.04948,(Z_mays_renamed_A0A1D6FWL4:0.00806,(Z_mays_renamed_A0A1D6ENS7:0.08381,Z_mays_renamed_A0A1D6KES8:0.00518)n29:0.05051)n28:0.05142)n27:0.10432)n26:0.11245,(Z_mays_renamed_A0A1D6HX03:0.31237,Oryza_sativa_renamed_LOC_Os04g22240.1:0.379872)n30:0.042208)n25:0.14071,(P_dactylifera_renamed_XP_008791117.1:0.31721,(P_dactylifera_renamed_XP_008813443.1:0.09084,(P_dactylifera_renamed_XP_008783108.1:0.00014,P_dactylifera_renamed_XP_026658537.1:0.0519)n33:0.05069)n32:0.21616)n31:0.08329)n24:0.05596,(((((M_truncatula_renamed_MTR_8102580:0.07124,(M_truncatula_renamed_MTR_6034740:1.40306,M_truncatula_renamed_MTR_3114910:0.23551)n39:0.24992)n38:0.01842,(M_truncatula_renamed_MTR_6053210:0.84261,M_truncatula_renamed_MTR_5098680:0.12306)n40:0.01911)n37:0.11363,(L_angustifolius_renamed_OIW16451:0.10763,L_angustifolius_renamed_OIV94346:0.18534)n41:0.16972)n36:0.03337,(L_japonicus_renamed_Lj0g3v0220209.1:0.58698,(L_japonicus_renamed_Lj4g3v1909910.1:0.52832,L_japonicus_renamed_Lj2g3v3339680.1:0.162153)n43:0.0162153)n42:0.0018017)n35:0.19371,(B_vulgaris_renamed_KMS95667:0.41098,((A_thaliana_renamed_AT5G39550.1:0.02009,(A_thaliana_renamed_AT1G66050.1:0.00307,A_thaliana_renamed_AT1G66040.1:0.00309)n47:0.03811)n46:0.24308,(((A_thaliana_renamed_AT4G08590.2:0.0001,A_thaliana_renamed_AT4G08590.1:0.00014)n50:0.00015,(A_thaliana_renamed_AT4G08590.6:0.00705,((A_thaliana_renamed_AT4G08590.4:0,A_thaliana_renamed_AT4G08590.5:0)n53:0.01089,A_thaliana_renamed_AT4G08590.3:0.01373)n52:0.01178)n51:0.00066)n49:0.58705,((A_thaliana_renamed_AT1G57800.1:0.00014,A_thaliana_renamed_AT1G57800.2:0.00014)n55:0.23955,(A_thaliana_renamed_AT1G57820.2:0.00015,(A_thaliana_renamed_AT1G57820.3:0,A_thaliana_renamed_AT1G57820.1:0)n57:0.00014)n56:0.07774)n54:0.05606)n48:0.05077)n45:0.15955)n44:0.05759)n34:0.02676)n23:0.09484)n22:0.12028)n21:0.0402,(A_filiculoides_renamed_Azfi_s0170.g055617:0.13202,A_filiculoides_renamed_Azfi_s0286.g063154:0.23806)n58:0.32767)n20:0.05714,((M_paleacea_Rhiz_final_MPA9125.1.p1:0.12623,M_polymorpha_renamed_Mapoly0005s0130.1:0.04592)n60:0.51342,(((T_lepidozioides_scaffold-SKQD-2000734-Takakia_lepidozioides:0.00016,(T_lepidozioides_scaffold-SKQD-2000733-Takakia_lepidozioides:0.00014,T_lepidozioides_scaffold-SKQD-2000735-Takakia_lepidozioides:0.00482)n64:0.01961)n63:0.13105,((P_patens_renamed_P33_20850V3.2:0.00014,(P_patens_renamed_P33_20850V3.3:0,P_patens_renamed_P33_20850V3.1:0)n67:0.00014)n66:0.0742,(((P_patens_renamed_P310_16970V3.6:0,P_patens_renamed_P310_16970V3.5:0,P_patens_renamed_P310_16970V3.1:0,P_patens_renamed_P310_16970V3.8:0,P_patens_renamed_P310_16970V3.7:0)n70:0.00014,P_patens_renamed_P310_16970V3.4:0.00016)n69:0.00016,(P_patens_renamed_P310_16970V3.3:0.00014,P_patens_renamed_P310_16970V3.2:0.00014)n71:0.01882)n68:0.14978)n65:0.21259)n62:0.1149,(P_neesiana_scaffold-JHFI-2113985-Pellia_neesiana:0.06517,(P_pinnata_scaffold-UUHD-2145801-Porella_pinnata:0.13544,P_pinnata_scaffold-UUHD-2017626-Porella_pinnata:0.09126)n73:0.01014)n72:0.01491)n61:0.08336)n59:0.0391)n19:0.034281)n17:0.003809)n9:0.021265)n0;
```
