## Supplementary material for "Transcriptional responses to arbuscular mycorrhizal symbiosis development are conserved in the early divergent *Marchantia paleacea*": OG0001484_tree.txt

```
((A_filiculoides_renamed_Azfi_s0315.g064271:1.17045,C_braunii_renamed_GBG78990:1.11318)n1:0.056495,((((T_lepidozioides_scaffold-SKQD-2011925-Takakia_lepidozioides:0.22601,((P_patens_renamed_P312_19020V3.2:0,P_patens_renamed_P312_19020V3.4:0,P_patens_renamed_P312_19020V3.6:0,P_patens_renamed_P312_19020V3.3:0,P_patens_renamed_P312_19020V3.5:0,P_patens_renamed_P312_19020V3.1:0)n7:0.14981,(P_patens_renamed_P34_14390V3.1:0,P_patens_renamed_P34_14390V3.2:0,P_patens_renamed_P34_14390V3.4:0,P_patens_renamed_P34_14390V3.3:0,P_patens_renamed_P34_14390V3.5:0)n8:0.09087)n6:0.47806)n5:0.23203,((M_paleacea_Rhiz_final_MPA13687.1.p1:0.05841,M_polymorpha_renamed_Mapoly0214s0006.1:0.06633)n10:0.33223,(P_neesiana_scaffold-JHFI-2114061-Pellia_neesiana:0.33047,P_pinnata_scaffold-UUHD-2009633-Porella_pinnata:0.21685)n11:0.19087)n9:0.28916)n4:0.09035,(P_abies_renamed_MA_19332g0010:0.73373,(M_flagellaris_scaffold-UCRN-2052562-Megaceros_tosanus:0.63603,((P_abies_renamed_MA_69608g0010:0.42556,P_abies_renamed_MA_8243926g0010:0.33702)n15:0.14413,((A_trichopoda_renamed_ERM96531:0.55568,((((P_dactylifera_renamed_XP_008794994.1:0.37092,P_dactylifera_renamed_XP_008798667.1:0.31699)n21:0.14567,(B_vulgaris_renamed_KMT20368:0.83476,(A_thaliana_renamed_AT4G23720.1:0.6949,(L_japonicus_renamed_Lj4g3v3002480.1:0.07736,(L_angustifolius_renamed_OIW09937:0.07934,L_angustifolius_renamed_OIV93649:0.17969)n25:0.07928)n24:0.17761)n23:0.22233)n22:0.0948)n20:0.07995,(A_thaliana_renamed_AT4G01140.1:0.72121,(L_angustifolius_renamed_OIW16663:0.10476,(M_truncatula_renamed_MTR_8028165:0.25004,L_japonicus_renamed_Lj3g3v2364200.1:0.16241)n28:0.05064)n27:0.46658)n26:0.19723)n19:0.23706,(((P_dactylifera_renamed_XP_008783525.1:0.07733,P_dactylifera_renamed_XP_008777522.1:0.16948)n31:0.16661,(Oryza_sativa_renamed_LOC_Os04g49140.1:0.55988,Z_mays_renamed_A0A1D6E1Y3:0.13761)n32:0.58846)n30:0.23834,((B_vulgaris_renamed_KMT12196:0.37135,((L_japonicus_renamed_Lj3g3v0797350.1:0.06382,L_japonicus_renamed_Lj3g3v0797360.1:0.00015)n36:0.09861,((L_angustifolius_renamed_OIV95483:0,L_angustifolius_renamed_OIV95686:0)n38:0.14126,M_truncatula_renamed_MTR_3010800:0.17309)n37:0.03836)n35:0.18865)n34:0.18042,(((A_thaliana_renamed_AT1G62981.2:0,A_thaliana_renamed_AT1G62981.1:0)n41:0.00509,A_thaliana_renamed_AT1G62981.3:0.10309)n40:0.57818,(A_thaliana_renamed_AT4G22900.1:0.15084,A_thaliana_renamed_AT4G11950.1:0.15783)n42:0.278829)n39:0.030981)n33:0.04951)n29:0.155988)n18:0.017332)n17:0.13722,(((((Oryza_sativa_renamed_LOC_Os11g02630.1:0,Oryza_sativa_renamed_LOC_Os12g02550.1:0)n47:0.1178,(Z_mays_renamed_A0A1D6IRU3:0.27931,Z_mays_renamed_B6SJW3:0.11179)n48:0.07398)n46:0.25314,(P_dactylifera_renamed_XP_017697061.1:0.50246,((P_dactylifera_renamed_XP_017697962.1:0,P_dactylifera_renamed_XP_008788048.1:0)n51:0.13479,P_dactylifera_renamed_XP_008803016.1:0.076)n50:0.05849)n49:0.11278)n45:0.09062,(A_thaliana_renamed_AT3G08600.1:0.44912,(B_vulgaris_renamed_KMS98093:0.23615,(((L_japonicus_renamed_Lj0g3v0085029.1:0.16772,((L_angustifolius_renamed_OIW14106:0.14668,L_angustifolius_renamed_OIV95676:0.13569)n58:0.05925,M_truncatula_renamed_MTR_3062840:0.15917)n57:0.03909)n56:0.04343,(M_truncatula_renamed_MTR_8461170:0.39319,(L_japonicus_renamed_Lj0g3v0080239.1:0.20131,M_truncatula_renamed_MTR_5075750:0.3015)n60:0.101124)n59:0.011236)n55:0.23656,((L_angustifolius_renamed_OIV98527:0.22586,(L_japonicus_renamed_Lj1g3v2546260.1:0.16727,M_truncatula_renamed_MTR_7074120:0.12047)n63:0.01955)n62:0.06272,(L_angustifolius_renamed_OIW18808:0.15978,(L_japonicus_renamed_Lj0g3v0245719.1:0.02223,L_japonicus_renamed_Lj3g3v0461230.1:0.01081)n65:0.136665)n64:0.015185)n61:0.135837)n54:0.015093)n53:0.0291)n52:0.05685)n44:0.10717,(A_trichopoda_renamed_ERN19145:0.35273,(A_trichopoda_renamed_ERN04242:0.1992,A_trichopoda_renamed_ERN04263:0.19906)n67:0.31799)n66:0.05739)n43:0.094428)n16:0.010492)n14:0.07769)n13:0.084069)n12:0.009341)n3:0.01365,(S_moellendorffii_renamed_EFJ19357:0.68781,(S_moellendorffii_renamed_EFJ24809:0.01198,S_moellendorffii_renamed_EFJ15439:0.00016)n69:0.57891)n68:0.06537)n2:0.056495)n0;
```
