## Supplementary material for "Transcriptional responses to arbuscular mycorrhizal symbiosis development are conserved in the early divergent *Marchantia paleacea*": OG0001485_tree.txt

```
((C_braunii_renamed_GBG70066:0.87135,(((A_filiculoides_renamed_Azfi_s2523.g112014:0.00151,(A_filiculoides_renamed_Azfi_s0976.g094215:0.00174,A_filiculoides_renamed_Azfi_s1284.g100935:0.00322)n5:0.01106)n4:1.08515,((A_trichopoda_renamed_ERN03421:0.51459,(((A_thaliana_renamed_AT1G61215.2:0.042,A_thaliana_renamed_AT1G61215.1:0.00014)n10:0.49971,((B_vulgaris_renamed_KMS96768:0.05378,B_vulgaris_renamed_KMS96767:0.00016)n12:0.51478,(((M_truncatula_renamed_MTR_4090460:0.00015,M_truncatula_renamed_MTR_4090460:0.00014)n15:0.2526,(L_angustifolius_renamed_OIW10421:0.2022,(L_angustifolius_renamed_OIW10420:0.10605,L_angustifolius_renamed_OIV94336:0.09977)n17:0.0369)n16:0.11101)n14:0.06825,((L_japonicus_renamed_Lj6g3v2078010.1:0.12278,(M_truncatula_renamed_MTR_2451410:0.59765,M_truncatula_renamed_MTR_2012600:0.08034)n20:0.14399)n19:0.02708,L_angustifolius_renamed_OIW13673:0.18803)n18:0.02915)n13:0.17584)n11:0.07658)n9:0.18381,((Z_mays_renamed_A0A1D6EYC4:0.19161,(Oryza_sativa_renamed_LOC_Os07g37800.3:0.04539,(Oryza_sativa_renamed_LOC_Os07g37800.2:0.00159,Oryza_sativa_renamed_LOC_Os07g37800.1:0.00014)n24:0.00014)n23:0.17552)n22:0.61153,(P_dactylifera_renamed_XP_026665982.1:0.11746,((P_dactylifera_renamed_XP_008800148.1:0,P_dactylifera_renamed_XP_008800149.1:0)n27:0.00016,P_dactylifera_renamed_XP_008800150.1:0.00014)n26:0.14567)n25:0.19535)n21:0.12917)n8:0.09451)n7:0.43903,(((((P_dactylifera_renamed_XP_008799167.1:0.0835,P_dactylifera_renamed_XP_008812296.1:0.10574)n32:0.13152,(P_dactylifera_renamed_XP_008782863.2:0.16019,P_dactylifera_renamed_XP_008805472.1:0.12786)n33:0.148)n31:0.15045,((Oryza_sativa_renamed_LOC_Os09g31454.1:0.18075,Z_mays_renamed_A0A1D6I782:0.28265)n35:0.21293,(Oryza_sativa_renamed_LOC_Os08g39980.1:0.18806,Z_mays_renamed_A0A1D6KIX2:0.23261)n36:0.05614)n34:0.27205)n30:0.08825,((A_trichopoda_renamed_ERM98174:0.32108,A_trichopoda_renamed_ERN11593:0.05913)n38:0.59213,A_trichopoda_renamed_ERN11592:0.581778)n37:0.064642)n29:0.06383,((B_vulgaris_renamed_KMT15328:0.51338,(A_thaliana_renamed_AT2G42150.1:0.32274,(A_thaliana_renamed_AT3G57980.2:0.00014,A_thaliana_renamed_AT3G57980.1:0.00014)n42:0.31972)n41:0.28911)n40:0.10154,(((L_angustifolius_renamed_OIW11778:0.14002,(L_japonicus_renamed_Lj3g3v0916990.1:0.10238,M_truncatula_renamed_MTR_2060760:0.18117)n46:0.06046)n45:0.34081,(A_thaliana_renamed_AT2G44430.1:0.19021,A_thaliana_renamed_AT3G60110.1:0.27329)n47:0.3183)n44:0.1952,B_vulgaris_renamed_KMT14391:0.545148)n43:0.060572)n39:0.031347)n28:0.19677)n6:0.10684)n3:0.08246,((S_moellendorffii_renamed_EFJ33930:0.00299,S_moellendorffii_renamed_EFJ37441:0.00689)n49:0.67018,(A_filiculoides_renamed_Azfi_s0572.g078039:0.78119,(((M_flagellaris_scaffold-UCRN-2010337-Megaceros_tosanus:0.14413,((A_agrestis_renamed_Aagr.utg000001l.246.1:0.03878,(A_agrestis_renamed_Aagr.utg000001l.246.3:0,A_agrestis_renamed_Aagr.utg000001l.246.4:0)n56:0.00014)n55:0.00015,(A_agrestis_renamed_Aagr.utg000001l.246.2:0.00014,(A_agrestis_renamed_Aagr.utg000001l.246.6:0.00014,A_agrestis_renamed_Aagr.utg000001l.246.5:0.00014)n58:0.03441)n57:0.00071)n54:0.38927)n53:0.30223,((P_neesiana_scaffold-JHFI-2114271-Pellia_neesiana:0.00665,((M_paleacea_Rhiz_final_MPA28151.1.p1:0.03367,M_polymorpha_renamed_Mapoly0032s0025.1:0.03939)n62:0.24666,(P_pinnata_scaffold-UUHD-2002651-Porella_pinnata:0.17053,P_pinnata_scaffold-UUHD-2018663-Porella_pinnata:0.04628)n63:0.00015)n61:0.09445)n60:0.50255,(T_lepidozioides_scaffold-SKQD-2078860-Takakia_lepidozioides:0.20665,((P_patens_renamed_P317_1175V3.4:0,P_patens_renamed_P317_1175V3.5:0)n66:0.00014,(P_patens_renamed_P317_1175V3.3:0.00014,(P_patens_renamed_P317_1160V3.1:0,P_patens_renamed_P317_1175V3.6:0,P_patens_renamed_P317_1175V3.7:0,P_patens_renamed_P317_1175V3.2:0,P_patens_renamed_P317_1175V3.1:0)n68:0.00014)n67:0.00015)n65:0.47977)n64:0.17175)n59:0.0794)n52:0.18103,(P_abies_renamed_MA_108727g0010:0.43709,(P_abies_renamed_MA_135627g0010:0.01325,P_abies_renamed_MA_9225682g0010:0.00546)n70:0.53046)n69:0.20236)n51:0.08734)n50:0.16733)n48:0.110556)n2:0.012284)n1:0.02254,((S_muscicola_renamed_SM000041S15551:0.06603,(S_muscicola_renamed_SM000060S19665:0.05431,S_muscicola_renamed_SM000213S06808:0.09992)n73:0.01811)n72:0.01158,S_muscicola_renamed_SM009215S24369:0.12099)n71:0.9163)n0;
```
