## Supplementary material for "Transcriptional responses to arbuscular mycorrhizal symbiosis development are conserved in the early divergent *Marchantia paleacea*": OG0001486_tree.txt

```
(P_abies_renamed_MA_876860g0010:0.54174,((A_trichopoda_renamed_ERN03979:0.68401,(((P_dactylifera_renamed_XP_008797668.2:0.0942,P_dactylifera_renamed_XP_008803560.1:0.10531)n5:0.22446,(Oryza_sativa_renamed_LOC_Os07g09220.1:0.67188,((Oryza_sativa_renamed_LOC_Os05g47840.1:0.15949,Z_mays_renamed_A0A1D6MBU9:0.22105)n8:0.05017,(Oryza_sativa_renamed_LOC_Os01g49390.1:0.13167,(Z_mays_renamed_A0A1D6NF83:0.08107,Z_mays_renamed_K7VKP7:0.03918)n10:0.17645)n9:0.11258)n7:0.12285)n6:0.44965)n4:0.50468,((A_thaliana_renamed_AT3G63110.1:0.47925,(B_vulgaris_renamed_KMT06128:0.50119,((L_angustifolius_renamed_OIW06752:0.07537,L_angustifolius_renamed_OIV90459:0.06759)n15:0.0706,(M_truncatula_renamed_MTR_1072540:0.21258,(L_japonicus_renamed_Lj0g3v0314129.1:0.00015,(L_japonicus_renamed_Lj0g3v0314119.1:0.00014,L_japonicus_renamed_Lj5g3v0962690.1:0.00014)n18:0.00445)n17:0.1074)n16:0.0729)n14:0.27842)n13:0.06292)n12:0.04778,(((L_angustifolius_renamed_OIW21337:0,L_angustifolius_renamed_OIW12218:0)n21:0.32601,(L_japonicus_renamed_Lj3g3v0950740.1:3.01312,((M_truncatula_renamed_MTR_7407050:0.1222,M_truncatula_renamed_MTR_7024220:0.15025)n24:0.99894,(((M_truncatula_renamed_MTR_2075100:0.05102,(M_truncatula_renamed_MTR_7028880:0.04096,M_truncatula_renamed_MTR_7407170:0.05138)n28:0.01616)n27:0.02113,(M_truncatula_renamed_MTR_7024250:0.0496,(M_truncatula_renamed_MTR_6045287:0,M_truncatula_renamed_MTR_6045293:0)n30:0.1127)n29:0.0111)n26:0.11284,((((M_truncatula_renamed_MTR_3020155:0,M_truncatula_renamed_MTR_3020100:0)n34:0.05099,(M_truncatula_renamed_MTR_3019980:0.05187,(M_truncatula_renamed_MTR_3019820:0.04763,(M_truncatula_renamed_MTR_3019930:0.00014,M_truncatula_renamed_MTR_3019900:0.00319)n37:0.02171)n36:0.02341)n35:0.01961)n33:0.02393,(M_truncatula_renamed_MTR_3020740:0.06603,M_truncatula_renamed_MTR_3020760:0.0313)n38:0.02124)n32:0.00619,(M_truncatula_renamed_MTR_3011590:0.02244,M_truncatula_renamed_MTR_3011570:0.000207)n39:2.07e-05)n31:2.07e-06)n25:2.07e-07)n23:2.3e-08)n22:0.12359)n20:0.47212,(((A_thaliana_renamed_AT4G24650.1:0.59883,A_thaliana_renamed_AT1G68460.1:0.27998)n42:0.10661,(A_thaliana_renamed_AT3G19160.1:0.38067,A_thaliana_renamed_AT1G25410.1:0.47867)n43:0.0875)n41:0.12885,((B_vulgaris_renamed_KMT18933:0.50033,B_vulgaris_renamed_KMT08314:0.36248)n45:0.20337,((L_japonicus_renamed_Lj5g3v2183860.1:0.17195,M_truncatula_renamed_MTR_1110590:0.19731)n47:0.08592,(L_angustifolius_renamed_OIW16697:0.25599,(L_angustifolius_renamed_OIW06938:0.08063,L_angustifolius_renamed_OIV90922:0.03819)n49:0.084348)n48:0.009372)n46:0.08486)n44:0.06077)n40:0.104868)n19:0.0104868)n11:0.0011652)n3:0.2497)n2:0.19617,(((B_vulgaris_renamed_KMS98753:0.36412,(((L_angustifolius_renamed_OIW03346:0.16525,(L_japonicus_renamed_Lj0g3v0154359.1:0.05882,M_truncatula_renamed_MTR_2022140:0.18525)n56:0.11006)n55:0.07001,((L_japonicus_renamed_Lj4g3v2400530.1:0.19538,M_truncatula_renamed_MTR_4117330:0.27387)n58:0.03043,(L_angustifolius_renamed_OIW18447:0.10996,L_angustifolius_renamed_OIW00056:0.07026)n59:0.153873)n57:0.017097)n54:0.23715,(A_thaliana_renamed_AT3G23630.1:0.53945,(A_thaliana_renamed_AT5G19040.1:0,A_thaliana_renamed_AT5G19040.2:0,A_thaliana_renamed_AT5G19040.3:0)n61:0.29171)n60:0.12774)n53:0.06242)n52:0.05824,(((Oryza_sativa_renamed_LOC_Os05g24660.1:0.28808,Z_mays_renamed_B2XWS8:0.27571)n64:0.3209,(P_dactylifera_renamed_XP_008804944.1:0.18381,P_dactylifera_renamed_XP_008780079.1:0.18939)n65:0.23427)n63:0.08436,((P_dactylifera_renamed_XP_008786948.1:0.13012,P_dactylifera_renamed_XP_008791009.2:0.08345)n67:0.28366,((Z_mays_renamed_B2XWS4:0.27885,(Oryza_sativa_renamed_LOC_Os03g24240.1:0.132,Oryza_sativa_renamed_LOC_Os03g24440.1:0.12998)n70:0.10047)n69:0.45663,((Oryza_sativa_renamed_LOC_Os03g59570.1:0.20071,(Z_mays_renamed_A0A1D6L908:0.05284,Z_mays_renamed_B2XWS6:0.11208)n73:0.16247)n72:0.05113,(Oryza_sativa_renamed_LOC_Os07g11050.1:0.24329,(Z_mays_renamed_A0A1D6EL85:0.0998,Z_mays_renamed_B2XWS5:0.11905)n75:0.08005)n74:0.06742)n71:0.22065)n68:0.15066)n66:0.01674)n62:0.143073)n51:0.015897,A_trichopoda_renamed_ERN12361:0.224856)n50:0.024984)n1:0.54174)n0;
```
