## Supplementary material for "Transcriptional responses to arbuscular mycorrhizal symbiosis development are conserved in the early divergent *Marchantia paleacea*": OG0001487_tree.txt

```
(Oryza_sativa_renamed_LOC_Os02g05810.1:0,(Oryza_sativa_renamed_LOC_Os02g05810.2:0,(((Oryza_sativa_renamed_LOC_Os02g04420.1:0,Oryza_sativa_renamed_LOC_Os02g04420.3:0,Oryza_sativa_renamed_LOC_Os02g04420.2:0)n4:0.39689,(Oryza_sativa_renamed_LOC_Os02g04990.1:0.81674,(((Oryza_sativa_renamed_LOC_Os08g06830.1:0.10424,Oryza_sativa_renamed_LOC_Os08g06810.1:0.22409)n8:0.05434,Oryza_sativa_renamed_LOC_Os02g04790.1:0.09097)n7:0.03168,Oryza_sativa_renamed_LOC_Os02g05000.1:0.08839)n6:0.20188)n5:0.08107)n3:0.31998,((((((((((Oryza_sativa_renamed_LOC_Os02g30940.1:0.56479,Oryza_sativa_renamed_LOC_Os03g11270.1:0.74298)n18:0.1109,((Oryza_sativa_renamed_LOC_Os12g42920.1:0.28832,Oryza_sativa_renamed_LOC_Os12g42950.1:0.2964)n20:0.38378,(Oryza_sativa_renamed_LOC_Os04g23120.1:1.86542,Oryza_sativa_renamed_LOC_Os07g49050.1:0.29124)n21:0.31698)n19:0.13906)n17:0.08692,(((Oryza_sativa_renamed_LOC_Os04g34550.1:0.33165,Oryza_sativa_renamed_LOC_Os04g34570.1:0.43431)n24:0.46649,(Oryza_sativa_renamed_LOC_Os07g13040.1:1.40982,(Oryza_sativa_renamed_LOC_Os07g13030.1:0.08177,Oryza_sativa_renamed_LOC_Os07g13090.1:0.11311)n26:0.48998)n25:0.18544)n23:0.18144,Oryza_sativa_renamed_LOC_Os03g13340.1:0.74163)n22:0.07637)n16:0.04438,((Oryza_sativa_renamed_LOC_Os04g51640.1:0.63751,Oryza_sativa_renamed_LOC_Os07g10880.1:0.52493)n28:0.23268,((Oryza_sativa_renamed_LOC_Os02g39190.1:0.9493,(Oryza_sativa_renamed_LOC_Os03g43350.1:0.9486,(Oryza_sativa_renamed_LOC_Os03g06750.1:0.4888,Oryza_sativa_renamed_LOC_Os03g43340.1:0.54131)n32:0.06528)n31:0.15436)n30:0.28452,Oryza_sativa_renamed_LOC_Os01g68210.1:0.77943)n29:0.05784)n27:0.12456)n15:0.56458,(Oryza_sativa_renamed_LOC_Os09g38360.1:1.14361,(Oryza_sativa_renamed_LOC_Os02g58370.1:0.82442,Oryza_sativa_renamed_LOC_Os03g60310.1:0.42607)n34:0.45334)n33:0.17573)n14:0.53057,(((Oryza_sativa_renamed_LOC_Os05g03490.1:0.36222,Oryza_sativa_renamed_LOC_Os05g03520.1:0.34041)n37:0.28779,((Oryza_sativa_renamed_LOC_Os04g34740.1:0.24329,Oryza_sativa_renamed_LOC_Os04g34900.1:0.13815)n39:0.32603,(((((Oryza_sativa_renamed_LOC_Os03g01490.1:0.2387,(Oryza_sativa_renamed_LOC_Os03g01420.1:0.18266,Oryza_sativa_renamed_LOC_Os09g33890.1:0.34003)n45:0.16881)n44:0.12414,(Oryza_sativa_renamed_LOC_Os03g05370.1:0.4215,(Oryza_sativa_renamed_LOC_Os05g23450.2:0,Oryza_sativa_renamed_LOC_Os05g23450.1:0)n47:0.26749)n46:0.10282)n43:0.07437,((Oryza_sativa_renamed_LOC_Os06g09020.1:0.18667,Oryza_sativa_renamed_LOC_Os07g45340.1:0.34986)n49:0.19601,(Oryza_sativa_renamed_LOC_Os06g08990.1:0.45831,(Oryza_sativa_renamed_LOC_Os01g70290.1:0.15566,Oryza_sativa_renamed_LOC_Os04g58030.1:0.17649)n51:0.3372)n50:0.07884)n48:0.06246)n42:0.02603,(Oryza_sativa_renamed_LOC_Os03g05380.1:0.4843,Oryza_sativa_renamed_LOC_Os10g08610.1:0.43955)n52:0.10507)n41:0.04316,(Oryza_sativa_renamed_LOC_Os01g70280.1:0.195,Oryza_sativa_renamed_LOC_Os04g58050.1:0.09229)n53:0.35634)n40:0.0656)n38:0.334)n36:0.17178,((Oryza_sativa_renamed_LOC_Os03g56724.1:0.28538,Oryza_sativa_renamed_LOC_Os03g56904.1:0.28675)n55:0.60248,(((Oryza_sativa_renamed_LOC_Os11g02220.1:0.01205,Oryza_sativa_renamed_LOC_Os12g02170.1:0.02964)n58:0.14633,(Oryza_sativa_renamed_LOC_Os11g02230.1:0.00692,Oryza_sativa_renamed_LOC_Os12g02180.1:0.0635)n59:0.23999)n57:0.10747,(Oryza_sativa_renamed_LOC_Os12g01880.1:0.23612,(Oryza_sativa_renamed_LOC_Os11g02210.1:0.10388,Oryza_sativa_renamed_LOC_Os12g02160.1:0.0207)n61:0.54506)n60:0.14411)n56:0.46421)n54:0.10422)n35:0.25556)n13:0.03224,(Oryza_sativa_renamed_LOC_Os01g12330.1:0.63724,(Oryza_sativa_renamed_LOC_Os03g08690.1:0.57562,((Oryza_sativa_renamed_LOC_Os02g01790.1:0,Oryza_sativa_renamed_LOC_Os02g01790.2:0)n65:0.05163,(Oryza_sativa_renamed_LOC_Os02g01870.1:0.06067,Oryza_sativa_renamed_LOC_Os02g01900.1:0.03777)n66:0.03009)n64:0.80822)n63:0.22431)n62:0.06833)n12:0.0884,(Oryza_sativa_renamed_LOC_Os02g04850.1:0.71434,((Oryza_sativa_renamed_LOC_Os02g05360.1:0.01068,(Oryza_sativa_renamed_LOC_Os02g05350.1:0.02235,Oryza_sativa_renamed_LOC_Os02g05430.1:0.00243)n70:0.01896)n69:0.32173,(Oryza_sativa_renamed_LOC_Os02g05070.1:0.33498,((Oryza_sativa_renamed_LOC_Os02g04900.1:0.05842,Oryza_sativa_renamed_LOC_Os02g05080.1:0.05299)n73:0.33949,(Oryza_sativa_renamed_LOC_Os02g05120.1:0.1473,Oryza_sativa_renamed_LOC_Os02g05190.1:0.11449)n74:0.09922)n72:0.08166)n71:0.04254)n68:0.42103)n67:0.0761)n11:0.06703,(Oryza_sativa_renamed_LOC_Os07g32920.1:0.82831,Oryza_sativa_renamed_LOC_Os03g13984.1:0.74424)n75:0.15161)n10:0.10127,Oryza_sativa_renamed_LOC_Os02g04610.1:0.52172)n9:0.07634)n2:0.67938)n1:0)n0;
```
