## Supplementary material for "Transcriptional responses to arbuscular mycorrhizal symbiosis development are conserved in the early divergent *Marchantia paleacea*": OG0001488_tree.txt

```
(C_braunii_renamed_GBG68635:0.051265,((C_braunii_renamed_GBG66510:0.15187,C_braunii_renamed_GBG88516:0.09363)n2:0.02467,((C_braunii_renamed_GBG78002:0.30764,(((C_braunii_renamed_GBG77138:0.02924,C_braunii_renamed_GBG78001:0.6568)n7:0.07936,(C_braunii_renamed_GBG81925:0.04439,(((C_braunii_renamed_GBG89254:0.14265,(C_braunii_renamed_GBG70617:0.01951,C_braunii_renamed_GBG70616:0.05898)n12:0.29429)n11:0.36684,((C_braunii_renamed_GBG59108:0.22721,(C_braunii_renamed_GBG80407:0.31933,(((C_braunii_renamed_GBG68642:2.27715,(C_braunii_renamed_GBG78059:0.42013,(C_braunii_renamed_GBG78063:0.29757,(C_braunii_renamed_GBG79744:0.64501,C_braunii_renamed_GBG92744:0.74194)n21:0.29528)n20:0.5013)n19:0.23354)n18:0.20323,(C_braunii_renamed_GBG67592:0.33157,((C_braunii_renamed_GBG60394:0.17314,C_braunii_renamed_GBG61799:0.40214)n24:0.49878,(C_braunii_renamed_GBG77642:1.22729,(C_braunii_renamed_GBG83563:0.61478,((C_braunii_renamed_GBG72597:0.26743,(C_braunii_renamed_GBG93294:0.21414,(((C_braunii_renamed_GBG86960:0.398,C_braunii_renamed_GBG91553:0.29286)n32:0.06624,C_braunii_renamed_GBG80802:0.12758)n31:0.08773,C_braunii_renamed_GBG79306:0.12249)n30:0.04621)n29:0.02434)n28:0.06107,(((C_braunii_renamed_GBG59886:0.16715,C_braunii_renamed_GBG68145:0.18117)n35:0.12221,(C_braunii_renamed_GBG83751:1.01103,(C_braunii_renamed_GBG72375:0.45598,C_braunii_renamed_GBG87399:0.21235)n37:0.11269)n36:0.10127)n34:0.03279,C_braunii_renamed_GBG86894:0.21169)n33:0.03526)n27:0.0582)n26:0.03045)n25:0.07836)n23:0.1574)n22:0.08861)n17:0.13479,(C_braunii_renamed_GBG76664:0.27029,C_braunii_renamed_GBG83474:0.38782)n38:0.05913)n16:0.19242)n15:0.0905)n14:0.08417,C_braunii_renamed_GBG65716:0.48656)n13:0.05598)n10:0.14896,(((((C_braunii_renamed_GBG68461:0.12202,(C_braunii_renamed_GBG87969:0.17247,C_braunii_renamed_GBG87998:0.19558)n44:0.06848)n43:0.16836,(C_braunii_renamed_GBG71812:0.42999,C_braunii_renamed_GBG81283:0.04244)n45:0.13647)n42:0.15726,C_braunii_renamed_GBG77647:0.09079)n41:0.04972,(C_braunii_renamed_GBG91906:0.11988,((C_braunii_renamed_GBG62461:0.131,((C_braunii_renamed_GBG84386:0.0758,C_braunii_renamed_GBG75162:0.04536)n50:0.0108,((((C_braunii_renamed_GBG59328:0.00014,C_braunii_renamed_GBG76752:0.04481)n54:0.01501,((C_braunii_renamed_GBG68119:0.20312,C_braunii_renamed_GBG77299:0.07942)n56:0.02072,(C_braunii_renamed_GBG61116:0.05745,C_braunii_renamed_GBG66569:0.11286)n57:0.03635)n55:0.01942)n53:0.00015,(C_braunii_renamed_GBG63851:0,C_braunii_renamed_GBG63852:0)n58:0.08385)n52:0.0309,(C_braunii_renamed_GBG92487:0.14761,(C_braunii_renamed_GBG66270:0.29955,C_braunii_renamed_GBG82164:0.13188)n60:0.02064)n59:0.03046)n51:0.00338)n49:0.02162)n48:0.08386,(((C_braunii_renamed_GBG77573:0.12733,((C_braunii_renamed_GBG76466:0.44564,C_braunii_renamed_GBG86337:0.08602)n65:0.00978,((C_braunii_renamed_GBG66546:0.30413,(C_braunii_renamed_GBG66545:0.06647,C_braunii_renamed_GBG80122:0.05258)n68:0.01229)n67:0.00016,(C_braunii_renamed_GBG81263:0.08855,C_braunii_renamed_GBG92197:0.33425)n69:0.05364)n66:0.01371)n64:0.11204)n63:0.00016,C_braunii_renamed_GBG81582:0.1013)n62:0.03941,(C_braunii_renamed_GBG63072:0.76457,(C_braunii_renamed_GBG47794:0.05248,C_braunii_renamed_GBG47551:0.07488)n71:0.28983)n70:0.03851)n61:0.0192)n47:0.10568)n46:0.14153)n40:0.00015,C_braunii_renamed_GBG66009:0.10126)n39:0.08943)n9:0.0548)n8:0.00736)n6:0.06595,(C_braunii_renamed_GBG79165:0.08801,(C_braunii_renamed_GBG68955:0.36392,C_braunii_renamed_GBG78009:0.07798)n73:0.00015)n72:0.05312)n5:0.07232)n4:0.01216,((C_braunii_renamed_GBG64033:0.05509,C_braunii_renamed_GBG74703:0.10011)n75:0.01576,(C_braunii_renamed_GBG75314:0.04139,C_braunii_renamed_GBG59840:0.08009)n76:0.0133)n74:0.00016)n3:0.01059)n1:0.051265)n0;
```
