## Supplementary material for "Transcriptional responses to arbuscular mycorrhizal symbiosis development are conserved in the early divergent *Marchantia paleacea*": OG0001489_tree.txt

```
((((C_braunii_renamed_GBG60837:0.35408,C_braunii_renamed_GBG65687:0.15773)n3:0.13792,(S_muscicola_renamed_SM000005S17228:0.00015,(S_muscicola_renamed_SM000041S15442:0.01211,S_muscicola_renamed_SM000054S18105:0.0156)n5:0.01165)n4:0.284)n2:0.1176,(((((P_patens_renamed_P317_22340V3.1:0.03296,((P_patens_renamed_P314_26090V3.2:0.22277,((P_patens_renamed_P314_26090V3.6:0,P_patens_renamed_P314_26090V3.5:0)n14:0.02357,(P_patens_renamed_P314_26090V3.3:0,P_patens_renamed_P314_26090V3.4:0)n15:0.00595)n13:0.00865)n12:0.00932,P_patens_renamed_P314_26090V3.1:0.00014)n11:0.03253)n10:0.00014,P_patens_renamed_P317_22370V3.1:0.00795)n9:0.13657,(T_lepidozioides_scaffold-SKQD-2009003-Takakia_lepidozioides:0.15367,(T_lepidozioides_scaffold-SKQD-2010912-Takakia_lepidozioides:0.00014,T_lepidozioides_scaffold-SKQD-2010913-Takakia_lepidozioides:0.00015)n17:0.051354)n16:0.005706)n8:0.03601,((P_neesiana_scaffold-JHFI-2007159-Pellia_neesiana:0.17671,P_pinnata_scaffold-UUHD-2016891-Porella_pinnata:0.16114)n19:0.05497,((M_paleacea_Rhiz_final_MPA10780.1.p1:0.02295,M_polymorpha_renamed_Mapoly0157s0004.1:0.01429)n21:0.0745,((M_paleacea_Rhiz_final_MPA8041.1.p1:0,M_paleacea_Rhiz_final_MPA8042.1.p1:0)n23:0.01975,M_polymorpha_renamed_Mapoly0045s0035.1:0.015)n22:0.114138)n20:0.012682)n18:0.03073)n7:0.04117,((M_paleacea_Rhiz_final_MPA3514.1.p1:0.37761,P_neesiana_scaffold-JHFI-2096684-Pellia_neesiana:0.09281)n25:1.16934,(S_moellendorffii_renamed_EFJ29103:0.01984,S_moellendorffii_renamed_EFJ17636:0.00134)n26:0.13734)n24:0.085635)n6:0.009515)n1:0.01999,(((M_flagellaris_scaffold-UCRN-2002386-Megaceros_tosanus:0,M_flagellaris_scaffold-UCRN-2002387-Megaceros_tosanus:0)n29:0.14299,(((A_agrestis_renamed_Aagr.utg000038l.164.3:0,A_agrestis_renamed_Aagr.utg000038l.164.6:0,A_agrestis_renamed_Aagr.utg000038l.164.1:0,A_agrestis_renamed_Aagr.utg000038l.164.2:0,A_agrestis_renamed_Aagr.utg000038l.164.4:0)n32:0.00014,((A_agrestis_renamed_Aagr.utg000038l.164.8:0,A_agrestis_renamed_Aagr.utg000038l.164.9:0,A_agrestis_renamed_Aagr.utg000038l.164.5:0)n34:0.00519,A_agrestis_renamed_Aagr.utg000038l.164.7:0.02538)n33:0.01964)n31:0.00291,A_agrestis_renamed_Aagr.utg000038l.164.10:0.02739)n30:0.15799)n28:0.13846,((A_filiculoides_renamed_Azfi_s0001.g000506:0.12216,A_filiculoides_renamed_Azfi_s0091.g042869:0.09343)n36:0.22273,(((A_trichopoda_renamed_ERN04256:0.08767,P_abies_renamed_MA_87523g0010:0.19817)n39:0.04946,((P_dactylifera_renamed_XP_008782694.1:0.14697,(P_dactylifera_renamed_XP_008803010.1:0.07139,(P_dactylifera_renamed_XP_008788110.1:0.00014,P_dactylifera_renamed_XP_008788109.1:0.10057)n43:0.04117)n42:0.02818)n41:0.04751,((A_thaliana_renamed_AT3G08560.1:0.19084,B_vulgaris_renamed_KMT06492:0.13651)n45:0.07157,((Oryza_sativa_renamed_LOC_Os05g40230.1:0.08291,Z_mays_renamed_A0A1D6M6N9:0.08438)n47:0.17524,(L_angustifolius_renamed_OIV99502:0.09672,M_truncatula_renamed_MTR_4073800:0.08793)n48:0.19021)n46:0.03208)n44:0.03181)n40:0.05541)n38:0.04752,(((((L_japonicus_renamed_Lj4g3v3002500.1:0.07295,(L_angustifolius_renamed_OIV93647:0.10815,(L_angustifolius_renamed_OIW09935:0.07277,L_angustifolius_renamed_OIV94021:0.02638)n55:0.02446)n54:0.03922)n53:0.01872,(M_truncatula_renamed_MTR_8099190:0.08155,((M_truncatula_renamed_MTR_8099190:0.00014,M_truncatula_renamed_MTR_8099190:0.00015)n58:0.00015,M_truncatula_renamed_MTR_8099190:0.00014)n57:0.00015)n56:0.12932)n52:0.02465,((M_truncatula_renamed_MTR_5009720:0.07096,L_angustifolius_renamed_OIW11105:0.10683)n60:0.03079,L_japonicus_renamed_Lj0g3v0349569.1:0.08484)n59:0.01467)n51:0.03075,(P_dactylifera_renamed_XP_008798663.1:0.10476,((B_vulgaris_renamed_KMT11988:0.13018,A_trichopoda_renamed_ERN04591:0.24712)n63:0.00881,((Oryza_sativa_renamed_LOC_Os01g46980.1:0.04831,(Z_mays_renamed_B4FVD5:0.01188,Z_mays_renamed_B6T2T0:0.00015)n66:0.05511)n65:0.07696,(Oryza_sativa_renamed_LOC_Os01g12260.1:0.1176,(Z_mays_renamed_A0A1D6HC29:0.17173,Z_mays_renamed_B4FB71:0.00014)n68:0.09902)n67:0.126738)n64:0.014082)n62:0.00788)n61:0.01453)n50:0.04383,(A_thaliana_renamed_AT4G11150.1:0.09328,(A_thaliana_renamed_AT1G64200.1:0.00014,(A_thaliana_renamed_AT1G64200.2:0.01435,A_thaliana_renamed_AT1G64200.3:0.00458)n71:0.01806)n70:0.13086)n69:0.075609)n49:0.008401)n37:0.08579)n35:0.03446)n27:0.05322)n0;
```
