## Supplementary material for "Transcriptional responses to arbuscular mycorrhizal symbiosis development are conserved in the early divergent *Marchantia paleacea*": OG0001490_tree.txt

```
((((C_braunii_renamed_GBG84970:0.41056,C_braunii_renamed_GBG92348:0.38649)n3:0.24099,((S_moellendorffii_renamed_EFJ18152:0.00256,S_moellendorffii_renamed_EFJ09561:0.00015)n5:0.24442,(S_moellendorffii_renamed_EFJ38418:0.00309,S_moellendorffii_renamed_EFJ31732:0.00969)n6:0.34519)n4:0.04027)n2:0.00629,(((M_flagellaris_scaffold-UCRN-2053958-Megaceros_tosanus:0.07495,(A_agrestis_renamed_Aagr.utg000116l.448.4:0.00014,(A_agrestis_renamed_Aagr.utg000116l.448.6:0.00014,(A_agrestis_renamed_Aagr.utg000116l.448.2:0.00014,((A_agrestis_renamed_Aagr.utg000116l.448.5:0,A_agrestis_renamed_Aagr.utg000116l.448.1:0)n14:0.00864,(A_agrestis_renamed_Aagr.utg000116l.448.3:0.00547,A_agrestis_renamed_Aagr.utg000116l.448.7:0.00182)n15:0.00031)n13:0.01072)n12:0.00015)n11:0.00016)n10:0.09119)n9:0.105,(((M_paleacea_Rhiz_final_MPA20477.1.p1:0.02136,M_polymorpha_renamed_Mapoly0134s0013.1:0.01005)n18:0.08136,(P_neesiana_scaffold-JHFI-2114153-Pellia_neesiana:0.05568,P_pinnata_scaffold-UUHD-2150278-Porella_pinnata:0.08479)n19:0.04875)n17:0.09426,(T_lepidozioides_scaffold-SKQD-2004881-Takakia_lepidozioides:0.109,(((P_patens_renamed_P314_13250V3.3:0,P_patens_renamed_P314_13250V3.2:0,P_patens_renamed_P314_13250V3.1:0,P_patens_renamed_P314_13250V3.4:0)n23:0.10206,((P_patens_renamed_P31_23300V3.9:0,P_patens_renamed_P31_23300V3.10:0,P_patens_renamed_P31_23300V3.6:0,P_patens_renamed_P31_23300V3.8:0,P_patens_renamed_P31_23300V3.7:0)n25:0.00014,(P_patens_renamed_P31_23300V3.1:0,P_patens_renamed_P31_23300V3.3:0,P_patens_renamed_P31_23300V3.2:0,P_patens_renamed_P31_23300V3.4:0,P_patens_renamed_P31_23300V3.5:0,P_patens_renamed_P31_23300V3.11:0)n26:0.00014)n24:0.13341)n22:0.20785,((P_patens_renamed_P311_600V3.2:0,P_patens_renamed_P311_600V3.1:0)n28:0.00014,P_patens_renamed_P311_600V3.3:0.00014)n27:0.18666)n21:0.02803)n20:0.07376)n16:0.03515)n8:0.01713,(S_muscicola_renamed_SM000002S05734:0.02885,(S_muscicola_renamed_SM000287S10628:0.0094,S_muscicola_renamed_SM000193S05187:0.00015)n30:0.01186)n29:0.39473)n7:0.01883)n1:0.029075,((A_filiculoides_renamed_Azfi_s0001.g000543:0.35572,A_filiculoides_renamed_Azfi_s0001.g000825:0.10666)n32:0.12612,((A_trichopoda_renamed_ERN16141:0.07079,((((Oryza_sativa_renamed_LOC_Os04g58880.1:0.02344,Z_mays_renamed_A0A1D6DSN3:0.03866)n38:0.24003,(P_dactylifera_renamed_XP_008798863.1:0.0348,P_dactylifera_renamed_XP_008813458.1:0.04145)n39:0.04232)n37:0.06165,((P_dactylifera_renamed_XP_026663151.1:0.00014,(P_dactylifera_renamed_XP_017700044.1:0,P_dactylifera_renamed_XP_026663147.1:0,P_dactylifera_renamed_XP_026663148.1:0,P_dactylifera_renamed_XP_026663149.1:0,P_dactylifera_renamed_XP_026663150.1:0)n42:0.00014)n41:0.07031,((Oryza_sativa_renamed_LOC_Os11g05880.1:0.03739,Z_mays_renamed_A0A1D6QJY0:0.07173)n44:0.02095,(Oryza_sativa_renamed_LOC_Os12g06270.1:0.09253,(Z_mays_renamed_A0A1D6ITF2:0.04796,Z_mays_renamed_A0A1D6ITF7:0.00057)n46:0.32739)n45:0.03409)n43:0.14843)n40:0.05635)n36:0.03878,((((M_truncatula_renamed_MTR_1057560:0.06627,(L_angustifolius_renamed_OIW21976:0.02519,(L_japonicus_renamed_Lj0g3v0294369.2:0.00014,L_japonicus_renamed_Lj0g3v0294369.1:0.02623)n52:0.04032)n51:0.01337)n50:0.05588,(A_thaliana_renamed_AT5G52350.1:0.52213,A_thaliana_renamed_AT5G52340.1:0.03612)n53:0.08148)n49:0.03299,B_vulgaris_renamed_KMT06653:0.20353)n48:0.0523,(B_vulgaris_renamed_KMS97905:0.10253,((A_thaliana_renamed_AT5G03540.2:0.00014,(A_thaliana_renamed_AT5G03540.3:0.00133,A_thaliana_renamed_AT5G03540.1:0.00014)n57:0.00015)n56:0.10435,((M_truncatula_renamed_MTR_1090620:0.04512,(L_japonicus_renamed_Lj0g3v0298809.1:0.02097,L_japonicus_renamed_Lj5g3v1697800.1:0.00014)n60:0.04138)n59:0.00914,(L_angustifolius_renamed_OIW13162:0.09444,(L_angustifolius_renamed_OIW01735:0.0317,L_angustifolius_renamed_OIV90611:0.05497)n62:0.00479)n61:0.0291)n58:0.10467)n55:0.03569)n54:0.02969)n47:0.02038)n35:0.03608)n34:0.11956,(P_abies_renamed_MA_10431232g0010:0.48714,P_abies_renamed_MA_133549g0010:0.078273)n63:0.008697)n33:0.02532)n31:0.03849)n0;
```
