## Supplementary material for "Transcriptional responses to arbuscular mycorrhizal symbiosis development are conserved in the early divergent *Marchantia paleacea*": OG0001491_tree.txt

```
(C_braunii_renamed_GBG61359:0.34428,(((S_muscicola_renamed_SM000152S01570:0.04091,(S_muscicola_renamed_SM000002S05691:0.04525,S_muscicola_renamed_SM000118S25600:0.01301)n4:0.00988)n3:0.54657,((A_trichopoda_renamed_ERN11270:0.26688,((P_dactylifera_renamed_XP_008797345.1:0.11618,(Z_mays_renamed_A0A1D6JQD0:0.08592,(Oryza_sativa_renamed_LOC_Os03g08070.3:0.0032,(Oryza_sativa_renamed_LOC_Os03g08070.1:0.00014,Oryza_sativa_renamed_LOC_Os03g08070.2:0.0033)n11:0.00015)n10:0.08519)n9:0.20664)n8:0.07394,((B_vulgaris_renamed_KMT17849:0.00015,(B_vulgaris_renamed_KMT17843:0.28847,B_vulgaris_renamed_KMT17842:0.00014)n14:0.05123)n13:0.24051,((A_thaliana_renamed_AT5G21930.4:0.01272,(A_thaliana_renamed_AT5G21930.3:0.00014,(A_thaliana_renamed_AT5G21930.2:0,A_thaliana_renamed_AT5G21930.1:0)n18:0.00014)n17:0.00015)n16:0.2063,((M_truncatula_renamed_MTR_3105190:0.00016,M_truncatula_renamed_MTR_3105190:0.00014)n20:0.05835,(L_angustifolius_renamed_OIW14954:0.06761,(L_japonicus_renamed_Lj1g3v1788240.1:0.00818,L_japonicus_renamed_Lj1g3v1788240.2:0.00015)n22:0.06398)n21:0.02937)n19:0.12041)n15:0.03931)n12:0.06003)n7:0.04848)n6:0.28495,((((P_patens_renamed_P316_16360V3.2:0,P_patens_renamed_P316_16360V3.1:0)n26:0.25301,T_lepidozioides_scaffold-SKQD-2080328-Takakia_lepidozioides:0.17892)n25:0.12997,((A_agrestis_renamed_Aagr.utg000002l.476.1:0.14025,(M_flagellaris_scaffold-UCRN-2008823-Megaceros_tosanus:0.00015,M_flagellaris_scaffold-UCRN-2008824-Megaceros_tosanus:0.00014)n29:0.13124)n28:0.177,((M_polymorpha_renamed_Mapoly0079s0021.1:0.03609,((M_paleacea_Rhiz_final_MPA26204.1.p1:0,M_paleacea_Rhiz_final_MPA26204.2.p1:0)n33:0.00015,M_paleacea_Rhiz_final_MPA26204.3.p1:0.00014)n32:0.02234)n31:0.2093,(P_neesiana_scaffold-JHFI-2017025-Pellia_neesiana:0.07703,(P_pinnata_scaffold-UUHD-2150068-Porella_pinnata:0.09393,P_pinnata_scaffold-UUHD-2148765-Porella_pinnata:0.128025)n35:0.014225)n34:0.00701)n30:0.16977)n27:0.03744)n24:0.06962,((S_moellendorffii_renamed_EFJ24140:0.00915,S_moellendorffii_renamed_EFJ35201:0.00265)n37:0.35783,(A_filiculoides_renamed_Azfi_s0059.g034646:0.00015,A_filiculoides_renamed_Azfi_s0740.g084762:0.03496)n38:0.45539)n36:0.04319)n23:0.06918)n5:0.17514)n2:0.305125,((S_muscicola_renamed_SM000075S21980:0.00214,(S_muscicola_renamed_SM000025S08397:0.02422,S_muscicola_renamed_SM000165S02223:0.01079)n41:0.01232)n40:0.3329,((P_abies_renamed_MA_408741g0010:0.27104,(A_trichopoda_renamed_ERN11390:0.25376,((P_dactylifera_renamed_XP_008802207.1:0.14792,(Oryza_sativa_renamed_LOC_Os08g37950.1:0.07567,Z_mays_renamed_A0A1D6QK34:0.08087)n47:0.1688)n46:0.06855,((A_thaliana_renamed_AT4G33520.3:0.00089,A_thaliana_renamed_AT4G33520.2:0.00014)n49:0.2405,(B_vulgaris_renamed_KMT01493:0.25499,((L_angustifolius_renamed_OIW17038:0.0507,L_angustifolius_renamed_OIW02111:0.04922)n52:0.04268,(M_truncatula_renamed_MTR_4094232:0.09131,(L_japonicus_renamed_Lj1g3v0695110.1:0.0039,L_japonicus_renamed_Lj4g3v0341080.1:0.00016)n54:0.07364)n53:0.02286)n51:0.14641)n50:0.04626)n48:0.07147)n45:0.04925)n44:0.2407)n43:0.13926,((S_moellendorffii_renamed_EFJ09854:0.09214,S_moellendorffii_renamed_EFJ04851:0.00015)n56:0.38023,(A_filiculoides_renamed_Azfi_s0001.g000653:0.35587,(((P_neesiana_scaffold-JHFI-2001125-Pellia_neesiana:0.1028,((P_pinnata_scaffold-UUHD-2011166-Porella_pinnata:0.00014,P_pinnata_scaffold-UUHD-2011167-Porella_pinnata:0.00014)n62:0.16859,P_pinnata_scaffold-UUHD-2016564-Porella_pinnata:0.054999)n61:0.006111)n60:0.04251,(M_polymorpha_renamed_Mapoly0071s0034.1:0.03321,(M_paleacea_Rhiz_final_MPA11253.1.p1:0.02622,(M_paleacea_Rhiz_final_MPA11253.2.p1:0.00014,M_paleacea_Rhiz_final_MPA11253.3.p1:0.00014)n65:0.00218)n64:0.01259)n63:0.15057)n59:0.13209,((M_flagellaris_scaffold-UCRN-2052991-Megaceros_tosanus:0.10337,A_agrestis_renamed_Aagr.utg000061l.134.1:0.19064)n67:0.19187,((T_lepidozioides_scaffold-SKQD-2001866-Takakia_lepidozioides:0.02275,(T_lepidozioides_scaffold-SKQD-2001864-Takakia_lepidozioides:0.00014,T_lepidozioides_scaffold-SKQD-2001867-Takakia_lepidozioides:0.00014)n70:0.00779)n69:0.14421,((P_patens_renamed_P322_10860V3.1:0,P_patens_renamed_P322_10860V3.2:0)n72:0.07126,(P_patens_renamed_P318_10710V3.4:0.00732,(P_patens_renamed_P318_10710V3.3:0.00014,(P_patens_renamed_P318_10710V3.1:0,P_patens_renamed_P318_10710V3.2:0)n75:0.00014)n74:0.00016)n73:0.17786)n71:0.11349)n68:0.05461)n66:0.04405)n58:0.05743)n57:0.03876)n55:0.0347)n42:0.06299)n39:0.072594)n1:0.008066)n0;
```
