## Supplementary material for "Transcriptional responses to arbuscular mycorrhizal symbiosis development are conserved in the early divergent *Marchantia paleacea*": OG0001492_tree.txt

```
((C_braunii_renamed_GBG66027:0.1603,(((T_lepidozioides_scaffold-SKQD-2005440-Takakia_lepidozioides:0.00016,T_lepidozioides_scaffold-SKQD-2005442-Takakia_lepidozioides:0.00015)n4:0.03873,((S_muscicola_renamed_SM000107S14053:0.00014,S_muscicola_renamed_SM000133S26814:0.00014)n6:0.0705,((A_agrestis_renamed_Aagr.utg000085l.11.1:0.00972,A_agrestis_renamed_Aagr.utg000085l.12.1:0.00014)n8:0.04549,((M_flagellaris_scaffold-UCRN-2006323-Megaceros_tosanus:0.00014,M_flagellaris_scaffold-UCRN-2006324-Megaceros_tosanus:0.00014)n10:0.03358,(M_flagellaris_scaffold-UCRN-2006321-Megaceros_tosanus:0.00015,M_flagellaris_scaffold-UCRN-2006322-Megaceros_tosanus:0.00014)n11:0.02978)n9:0.0097)n7:0.05074)n5:0.01365)n3:0.00289,((((P_patens_renamed_P32_12620V3.1:0,P_patens_renamed_P32_12620V3.2:0)n15:0.01014,(P_patens_renamed_P32_5480V3.1:0,P_patens_renamed_P32_5480V3.2:0)n16:0.01009)n14:0.01109,(P_pinnata_scaffold-UUHD-2148465-Porella_pinnata:0.00015,(P_neesiana_scaffold-JHFI-2110476-Pellia_neesiana:0.01554,(M_paleacea_Rhiz_final_MPA26161.1.p1:0,M_polymorpha_renamed_Mapoly0082s0086.1:0)n19:0.02655)n18:0.00454)n17:0.00416)n13:0.00626,((S_moellendorffii_renamed_EFJ24104:0.00014,S_moellendorffii_renamed_EFJ35155:0.00516)n21:0.12035,(((S_moellendorffii_renamed_EFJ12822:0.00014,S_moellendorffii_renamed_EFJ16976:0.00529)n24:0.07529,(((A_trichopoda_renamed_ERN03097:0.10499,A_trichopoda_renamed_ERN03102:0.00014)n27:0.04514,(((P_dactylifera_renamed_XP_008797462.1:0.02483,P_dactylifera_renamed_XP_008808660.1:0.00793)n30:0.00831,(((A_thaliana_renamed_AT3G62560.1:0.02588,(((L_angustifolius_renamed_OIW13463:0.00988,(L_angustifolius_renamed_OIW17475:0.00015,L_angustifolius_renamed_OIV95257:0.015)n37:0.01005)n36:0.00016,(M_truncatula_renamed_MTR_7112090:0.01489,(L_japonicus_renamed_Lj5g3v1514640.1:0.02147,(L_japonicus_renamed_Lj1g3v4789570.1:0,L_japonicus_renamed_Lj2g3v2015200.1:0)n40:0.018711)n39:0.002079)n38:0.00458)n35:0.0113,(Z_mays_renamed_A0A1D6FI64:0.02143,(Oryza_sativa_renamed_LOC_Os12g37360.1:0.02029,Oryza_sativa_renamed_LOC_Os01g23620.1:0.004356)n42:0.000484)n41:0.03027)n34:0.0247)n33:0.00015,(((A_thaliana_renamed_AT1G09180.1:0.06478,A_thaliana_renamed_AT1G56330.1:0.01816)n45:0.01917,(M_truncatula_renamed_MTR_2034640:0.00985,(L_japonicus_renamed_Lj6g3v1559290.1:0.03609,((L_angustifolius_renamed_OIW13737:0.00503,L_angustifolius_renamed_OIV91669:0.01016)n49:0.01027,(L_angustifolius_renamed_OIW18404:0.01003,(L_angustifolius_renamed_OIW17680:0.00506,L_angustifolius_renamed_OIW00141:0.0151)n51:0.00499)n50:0.01537)n48:0.00505)n47:0.0157)n46:0.0041)n44:0.00016,((L_angustifolius_renamed_OIW18405:0.31005,L_japonicus_renamed_Lj4g3v2268760.1:0.07717)n53:0.02208,((B_vulgaris_renamed_KMT16220:0.02046,B_vulgaris_renamed_KMT09951:0.03617)n55:0.01536,(M_truncatula_renamed_MTR_4121860:0.05349,(L_angustifolius_renamed_OIW00140:0.01525,(L_angustifolius_renamed_OIW13736:0.0411,L_angustifolius_renamed_OIV91670:0.03107)n58:0.025065)n57:0.002785)n56:0.00478)n54:0.004455)n52:0.000495)n43:0.01013)n32:0.00869,((A_thaliana_renamed_AT1G02620.1:0.14304,A_thaliana_renamed_AT4G02080.1:0.00016)n60:0.01974,B_vulgaris_renamed_KMT13836:0.013626)n59:0.001514)n31:0.01752)n29:0.00016,((P_dactylifera_renamed_XP_008781083.1:0.01017,P_dactylifera_renamed_XP_008786239.1:0.01018)n62:0.00515,(Oryza_sativa_renamed_LOC_Os01g15010.1:0.00493,Z_mays_renamed_B4FPT6:0.01006)n63:0.023157)n61:0.002573)n28:0.00014)n26:0.02221,((T_lepidozioides_scaffold-SKQD-2005441-Takakia_lepidozioides:0.07601,S_muscicola_renamed_SM000208S06302:0.14675)n65:0.16783,(P_abies_renamed_MA_10429869g0010:0.07593,P_abies_renamed_MA_14388g0010:0.058869)n66:0.006541)n64:0.0989)n25:0.02506)n23:0.00585,(((P_patens_renamed_P320_15600V3.2:0,P_patens_renamed_P320_15600V3.1:0)n69:0.01567,(P_patens_renamed_P323_6490V3.1:0,P_patens_renamed_P323_6490V3.2:0)n70:0.01516)n68:0.10113,((Oryza_sativa_renamed_LOC_Os06g12090.1:0.1278,Z_mays_renamed_K7TVI2:0.12166)n72:0.10219,(M_paleacea_Rhiz_final_MPA1189.1.p1:0.43822,P_dactylifera_renamed_XP_008799242.1:0.14864)n73:0.04236)n71:0.02957)n67:0.020646)n22:0.0020646)n20:0.00020646)n12:2.0646e-05)n2:2.294e-06)n1:0.00974,(A_filiculoides_renamed_Azfi_s0303.g063794:0.08104,(A_filiculoides_renamed_Azfi_s0001.g000812:0.03408,A_filiculoides_renamed_Azfi_s0262.g060848:0.01378)n75:0.01989)n74:0.01619)n0;
```
