## Supplementary material for "Transcriptional responses to arbuscular mycorrhizal symbiosis development are conserved in the early divergent *Marchantia paleacea*": OG0001493_tree.txt

```
((((M_flagellaris_scaffold-UCRN-2053737-Megaceros_tosanus:0.19014,A_agrestis_renamed_Aagr.utg000045l.50.1:0.34717)n3:0.25971,(A_agrestis_renamed_Aagr.utg000009l.436.1:0.49613,(M_flagellaris_scaffold-UCRN-2002473-Megaceros_tosanus:0.00014,M_flagellaris_scaffold-UCRN-2002474-Megaceros_tosanus:0.00014)n5:0.52917)n4:0.34061)n2:0.06833,(((((S_moellendorffii_renamed_EFJ08130:0.01023,S_moellendorffii_renamed_EFJ24557:0.00614)n10:0.63151,((((A_filiculoides_renamed_Azfi_s0003.g007336:0.01754,A_filiculoides_renamed_Azfi_s0380.g067362:0.02386)n14:0.23571,(A_filiculoides_renamed_Azfi_s0099.g044024:0.13439,(A_filiculoides_renamed_Azfi_s0028.g023875:0.00016,A_filiculoides_renamed_Azfi_s0914.g092398:0.03719)n16:0.14529)n15:0.10869)n13:0.18071,P_abies_renamed_MA_10427737g0010:0.27506)n12:0.08703,(C_braunii_renamed_GBG82760:0.58633,A_filiculoides_renamed_Azfi_s0031.g024503:0.65708)n17:0.092421)n11:0.010269)n9:0.05569,((A_trichopoda_renamed_ERN15616:0.41266,(((P_dactylifera_renamed_XP_008790945.1:0.00016,P_dactylifera_renamed_XP_026660792.1:0.01519)n22:0.23656,(Oryza_sativa_renamed_LOC_Os05g13780.1:0.00014,Oryza_sativa_renamed_LOC_Os05g13790.1:0.00264)n23:0.60498)n21:0.13908,(((A_thaliana_renamed_AT4G19020.1:0.00012,A_thaliana_renamed_AT4G19020.2:0.00014)n26:0.47088,(M_truncatula_renamed_MTR_8071100:0.20815,(L_angustifolius_renamed_OIV93797:0.18989,(L_japonicus_renamed_Lj0g3v0024609.1:0.01783,L_japonicus_renamed_Lj0g3v0024609.2:0.00014)n29:0.17875)n28:0.03845)n27:0.20191)n25:0.05287,(B_vulgaris_renamed_KMT16724:0.3792,(B_vulgaris_renamed_KMT11400:0.00014,B_vulgaris_renamed_KMT11401:0.00014)n31:0.421677)n30:0.046853)n24:0.1197)n20:0.18484)n19:0.0838,(A_trichopoda_renamed_ERN11164:0.31113,(((B_vulgaris_renamed_KMT14369:0.29208,(A_thaliana_renamed_AT1G69770.1:0.58336,((M_truncatula_renamed_MTR_6088715:0.06376,(M_truncatula_renamed_MTR_5066830:0.01261,M_truncatula_renamed_MTR_5066780:0.00524)n39:0.13376)n38:0.26378,(L_angustifolius_renamed_OIW08926:0.1591,((L_japonicus_renamed_Lj2g3v0854150.1:0.05459,(L_japonicus_renamed_Lj0g3v0308579.1:0.0655,((L_japonicus_renamed_Lj1g3v1290450.1:0,L_japonicus_renamed_Lj4g3v2754290.1:0)n45:0.00014,(L_japonicus_renamed_Lj0g3v0198479.1:0.00792,(L_japonicus_renamed_Lj1g3v1290440.1:0,L_japonicus_renamed_Lj4g3v2754280.1:0)n47:0.00014)n46:0.00014)n44:0.05369)n43:0.09523)n42:0.01828,(L_japonicus_renamed_Lj0g3v0308569.1:0.006,L_japonicus_renamed_Lj0g3v0136739.1:0.1622)n48:0.08647)n41:0.01829)n40:0.05615)n37:0.17171)n36:0.06944)n35:0.15329,((B_vulgaris_renamed_KMS95966:0.05184,B_vulgaris_renamed_KMT06001:0.4589)n50:0.37105,(((M_truncatula_renamed_MTR_6037900:0.20416,(M_truncatula_renamed_MTR_4017850:0.13941,(M_truncatula_renamed_MTR_7007090:0.04505,(M_truncatula_renamed_MTR_6084890:0.02477,(M_truncatula_renamed_MTR_5023660:0.00014,M_truncatula_renamed_MTR_5023660:0.00016)n57:0.02054)n56:0.01445)n55:0.03753)n54:0.03734)n53:0.12509,((L_angustifolius_renamed_OIV94876:0.06606,L_angustifolius_renamed_OIV92666:0.0652)n59:0.11576,(L_japonicus_renamed_Lj1g3v4804060.1:0.05491,(L_japonicus_renamed_Lj0g3v0324919.1:0.02399,(L_japonicus_renamed_Lj2g3v1646590.1:0.00016,L_japonicus_renamed_Lj2g3v1646590.2:0.00014)n62:0.00015)n61:0.07561)n60:0.08461)n58:0.06937)n52:0.10924,A_thaliana_renamed_AT1G80740.1:0.67283)n51:0.05348)n49:0.0871)n34:0.08715,(P_dactylifera_renamed_XP_008797880.1:0.21959,(((Z_mays_renamed_spQ8LPU5:0.00047,Z_mays_renamed_spQ9ARI6:0.00413)n66:0.0441,(Z_mays_renamed_K7TNK0:0.00279,Z_mays_renamed_spQ9AXT8:0.00092)n67:0.03093)n65:0.08658,(Oryza_sativa_renamed_LOC_Os03g12570.1:0.36706,Oryza_sativa_renamed_LOC_Os10g01570.1:0.080964)n68:0.008996)n64:0.13964)n63:0.14097)n33:0.015714)n32:0.001746)n18:0.16236)n8:0.11401,((M_paleacea_Rhiz_final_MPA24142.1.p1:0.02686,(M_polymorpha_renamed_Mapoly0091s0051.1:0.99054,M_polymorpha_renamed_Mapoly0060s0056.1:0.037917)n71:0.004213)n70:0.2513,(P_neesiana_scaffold-JHFI-2017345-Pellia_neesiana:0.19373,(P_pinnata_scaffold-UUHD-2132298-Porella_pinnata:0.12486,P_pinnata_scaffold-UUHD-2018259-Porella_pinnata:0.084924)n73:0.009436)n72:0.08348)n69:0.19166)n7:0.06687,M_truncatula_renamed_MTR_8442770:3.53466)n6:0.39274)n1:0.002605,((P_patens_renamed_P36_28720V3.2:0,P_patens_renamed_P36_28720V3.1:0)n75:0.26881,T_lepidozioides_scaffold-SKQD-2078829-Takakia_lepidozioides:0.10002)n74:0.33113)n0;
```
