## Supplementary material for "Transcriptional responses to arbuscular mycorrhizal symbiosis development are conserved in the early divergent *Marchantia paleacea*": OG0001494_tree.txt

```
(((((((A_agrestis_renamed_Aagr.utg000012l.285.4:0.00029,A_agrestis_renamed_Aagr.utg000012l.285.6:0.00245)n6:0.00372,(A_agrestis_renamed_Aagr.utg000012l.285.3:0.0088,(A_agrestis_renamed_Aagr.utg000012l.285.1:0,A_agrestis_renamed_Aagr.utg000012l.285.2:0)n8:0.00014)n7:0.00016)n5:0.00187,A_agrestis_renamed_Aagr.utg000012l.285.5:0.00471)n4:0.17345,M_flagellaris_scaffold-UCRN-2048689-Megaceros_tosanus:0.20342)n3:0.17535,(M_flagellaris_scaffold-UCRN-2052319-Megaceros_tosanus:0.52987,((A_agrestis_renamed_Aagr.utg000020l.160.1:0.00014,(A_agrestis_renamed_Aagr.utg000020l.160.2:0.00014,A_agrestis_renamed_Aagr.utg000020l.160.3:0.00014)n12:0.00015)n11:0.30327,(A_agrestis_renamed_Aagr.utg000006l.459.1:0.06701,(((A_agrestis_renamed_Aagr.utg000006l.462.10:0,A_agrestis_renamed_Aagr.utg000006l.462.11:0,A_agrestis_renamed_Aagr.utg000006l.462.1:0)n16:0.00015,((A_agrestis_renamed_Aagr.utg000006l.462.4:0,A_agrestis_renamed_Aagr.utg000006l.462.3:0,A_agrestis_renamed_Aagr.utg000006l.462.8:0,A_agrestis_renamed_Aagr.utg000006l.462.7:0,A_agrestis_renamed_Aagr.utg000006l.462.6:0)n18:0.01434,A_agrestis_renamed_Aagr.utg000006l.462.2:0.00965)n17:0.01129)n15:0.00014,(A_agrestis_renamed_Aagr.utg000006l.462.9:0.03298,A_agrestis_renamed_Aagr.utg000006l.462.5:0.00015)n19:0.06126)n14:0.06747)n13:0.22619)n10:0.04902)n9:0.05761)n2:0.05137,(M_flagellaris_scaffold-UCRN-2048752-Megaceros_tosanus:0.01418,M_flagellaris_scaffold-UCRN-2048104-Megaceros_tosanus:0.0006)n20:0.46549)n1:0.064215,(T_lepidozioides_scaffold-SKQD-2078120-Takakia_lepidozioides:0.38558,(((((M_paleacea_Rhiz_final_MPA6799.1.p1:0.00015,M_paleacea_Rhiz_final_MPA6799.2.p1:0.00014)n26:0.02816,(M_polymorpha_renamed_Mapoly0008s0004.1:0.0861,M_polymorpha_renamed_Mapoly0011s0126.1:0.092367)n27:0.010263)n25:0.05216,(P_pinnata_scaffold-UUHD-2015647-Porella_pinnata:0.42894,(P_neesiana_scaffold-JHFI-2015056-Pellia_neesiana:0.31306,(P_neesiana_scaffold-JHFI-2092608-Pellia_neesiana:0.11348,P_neesiana_scaffold-JHFI-2018881-Pellia_neesiana:0.306432)n30:0.0306432)n29:0.0034048)n28:0.06331)n24:0.14818,((A_filiculoides_renamed_Azfi_s0114.g046180:0.38593,(A_filiculoides_renamed_Azfi_s0506.g073949:0.14432,(A_filiculoides_renamed_Azfi_s0004.g008326:0.0722,A_filiculoides_renamed_Azfi_s0059.g034491:0.07587)n34:0.04789)n33:0.23587)n32:0.47264,(((B_vulgaris_renamed_KMT08753:0.36564,(L_angustifolius_renamed_OIW18167:0.1515,(L_japonicus_renamed_Lj0g3v0103639.1:0.18188,((L_japonicus_renamed_Lj0g3v0225599.1:0.16825,M_truncatula_renamed_MTR_8093550:0.17319)n41:0.03793,(M_truncatula_renamed_MTR_8093560:0.117,(L_japonicus_renamed_Lj1g3v1318130.1:0.00014,L_japonicus_renamed_Lj4g3v2742940.1:0.00014)n43:0.07262)n42:0.037728)n40:0.0037728)n39:0.0004192)n38:0.05663)n37:0.07544,((A_trichopoda_renamed_ERN19910:0.00015,A_trichopoda_renamed_ERN19909:0.04487)n45:0.01277,(A_trichopoda_renamed_ERN19906:0.0454,(A_trichopoda_renamed_ERN19908:0.34411,A_trichopoda_renamed_ERN19899:0.00014)n47:0.09038)n46:0.00014)n44:0.39217)n36:0.06408,(((P_dactylifera_renamed_XP_008786577.1:0.09373,P_dactylifera_renamed_XP_026662019.1:0.06423)n50:0.17934,(Z_mays_renamed_K7TRT6:0.28598,(Oryza_sativa_renamed_LOC_Os12g08850.1:0.0863,Oryza_sativa_renamed_LOC_Os12g08900.1:0.16306)n52:0.18542)n51:0.09304)n49:0.15003,(P_dactylifera_renamed_XP_008786846.3:0.2904,(Oryza_sativa_renamed_LOC_Os01g52900.1:0.12707,Z_mays_renamed_C0PGB3:0.19765)n54:0.29097)n53:0.316143)n48:0.035127)n35:0.02056)n31:0.1146)n23:0.06087,((S_moellendorffii_renamed_EFJ27999:0.00014,S_moellendorffii_renamed_EFJ29428:0.00633)n56:0.31184,(((S_moellendorffii_renamed_EFJ19277:0.01457,(S_moellendorffii_renamed_EFJ19274:0.01086,(S_moellendorffii_renamed_EFJ10530:0.01189,(S_moellendorffii_renamed_EFJ10533:0.00963,(S_moellendorffii_renamed_EFJ10534:0.01056,S_moellendorffii_renamed_EFJ10531:0.00657)n63:0.00336)n62:0.00225)n61:0.0032)n60:0.00478)n59:0.00556,((S_moellendorffii_renamed_EFJ19271:0.01147,S_moellendorffii_renamed_EFJ10527:0.06941)n65:0.00531,S_moellendorffii_renamed_EFJ19273:0.00679)n64:0.00511)n58:0.00155,(((S_moellendorffii_renamed_EFJ19278:0.49808,S_moellendorffii_renamed_EFJ19275:0.00015)n68:0.70684,(S_moellendorffii_renamed_EFJ10472:0.14429,S_moellendorffii_renamed_EFJ19140:0.23525)n69:0.06253)n67:0.08913,(S_moellendorffii_renamed_EFJ19272:0.00015,(S_moellendorffii_renamed_EFJ10529:0.00016,S_moellendorffii_renamed_EFJ10528:0.00499)n71:0.00333)n70:0.00715)n66:0.00788)n57:0.45348)n55:0.1942)n22:0.04739)n21:0.064215)n0;
```
