## Supplementary material for "Transcriptional responses to arbuscular mycorrhizal symbiosis development are conserved in the early divergent *Marchantia paleacea*": OG0001495_tree.txt

```
(((((S_muscicola_renamed_SM000199S05428:0.00323,(S_muscicola_renamed_SM000309S11864:0.01973,S_muscicola_renamed_SM000012S25409:0.01215)n5:0.0026)n4:0.42239,((S_moellendorffii_renamed_EFJ13052:0.00856,S_moellendorffii_renamed_EFJ14061:0.00557)n7:0.46464,(S_moellendorffii_renamed_EFJ19345:0.00171,S_moellendorffii_renamed_EFJ21207:0.00536)n8:0.21533)n6:0.0985)n3:0.02912,(((M_polymorpha_renamed_Mapoly0002s0179.1:0.00886,(M_paleacea_Rhiz_final_MPA6539.1.p1:0.00014,M_paleacea_Rhiz_final_MPA6539.2.p1:0.00014)n12:0.00563)n11:0.10188,(P_neesiana_scaffold-JHFI-2114146-Pellia_neesiana:0.03915,(P_pinnata_scaffold-UUHD-2149992-Porella_pinnata:0.02895,(P_pinnata_scaffold-UUHD-2007712-Porella_pinnata:0.00014,(P_pinnata_scaffold-UUHD-2007710-Porella_pinnata:0.00016,P_pinnata_scaffold-UUHD-2007711-Porella_pinnata:0.00366)n16:0.00014)n15:0.029502)n14:0.003278)n13:0.00598)n10:0.0962,(((M_flagellaris_scaffold-UCRN-2008031-Megaceros_tosanus:0,M_flagellaris_scaffold-UCRN-2008032-Megaceros_tosanus:0)n19:0.02945,((A_agrestis_renamed_Aagr.utg000006l.213.3:0,A_agrestis_renamed_Aagr.utg000006l.213.2:0)n21:0.0259,A_agrestis_renamed_Aagr.utg000006l.213.1:0.00154)n20:0.0869)n18:0.10224,(T_lepidozioides_scaffold-SKQD-2079988-Takakia_lepidozioides:0.03483,(((P_patens_renamed_P314_14330V3.1:0,P_patens_renamed_P314_14330V3.2:0)n25:0.03256,((P_patens_renamed_P317_5720V3.2:0.00014,(P_patens_renamed_P317_5720V3.5:0.00016,P_patens_renamed_P317_5720V3.3:0.00014)n28:0.00029)n27:0.00598,((P_patens_renamed_P317_5720V3.1:0.00014,P_patens_renamed_P317_5720V3.6:0.00014)n30:0.00257,(P_patens_renamed_P317_5720V3.4:0,P_patens_renamed_P317_5710V3.1:0)n31:0.00014)n29:0.01811)n26:0.04566)n24:0.09019,((P_patens_renamed_P320_5880V3.1:0,P_patens_renamed_P320_5880V3.2:0)n33:0.11545,((P_patens_renamed_P38_15180V3.2:0.00341,P_patens_renamed_P38_15180V3.1:0.0395)n35:0.17234,((P_patens_renamed_P324_15320V3.5:0,P_patens_renamed_P324_15320V3.4:0)n37:0.00014,((P_patens_renamed_P324_15320V3.1:0,P_patens_renamed_P324_15320V3.3:0)n39:0.00016,P_patens_renamed_P324_15320V3.2:0.00014)n38:0.00016)n36:0.03271)n34:0.01441)n32:0.083655)n23:0.009295)n22:0.02663)n17:0.01986)n9:0.04806)n2:0.02045,((C_braunii_renamed_GBG88581:0.63581,(((B_vulgaris_renamed_KMT10688:0.00014,B_vulgaris_renamed_KMT10689:0.00014)n44:0.16233,(((A_trichopoda_renamed_ERN06932:0.07681,P_dactylifera_renamed_XP_008782506.1:0.07327)n47:0.03146,((L_angustifolius_renamed_OIV93055:0.04077,(M_truncatula_renamed_MTR_5033170:0.01909,M_truncatula_renamed_MTR_5033170:0.00015)n50:0.04861)n49:0.03111,(L_angustifolius_renamed_OIW14333:0.06005,(((M_truncatula_renamed_MTR_8069505:0.00841,M_truncatula_renamed_MTR_8069505:0.00014)n54:0.00117,((M_truncatula_renamed_MTR_8069505:0.00014,(M_truncatula_renamed_MTR_8069505:0.00014,((M_truncatula_renamed_MTR_8069505:0.00014,M_truncatula_renamed_MTR_8069505:0.00014)n59:0.00015,M_truncatula_renamed_MTR_8069505:0.00014)n58:0.03033)n57:0.00021)n56:0.00015,M_truncatula_renamed_MTR_8069505:0.00015)n55:0.00015)n53:0.05157,(L_japonicus_renamed_Lj0g3v0278169.1:0.05662,L_japonicus_renamed_Lj0g3v0187949.1:0.048069)n60:0.005341)n52:0.00933)n51:0.02264)n48:0.03932)n46:0.02891,A_thaliana_renamed_AT2G42490.1:0.14887)n45:0.01618)n43:0.01071,((((M_truncatula_renamed_MTR_3077080:0.00014,M_truncatula_renamed_MTR_3077080:0.00014)n64:0.00015,M_truncatula_renamed_MTR_3077080:0.00014)n63:0.04665,((L_japonicus_renamed_Lj5g3v1414160.1:0.03576,L_angustifolius_renamed_OIV96948:0.1654)n66:0.02344,((L_angustifolius_renamed_OIW18325:0.14071,L_angustifolius_renamed_OIW17741:0.03452)n68:0.05209,L_japonicus_renamed_Lj0g3v0086469.1:0.027324)n67:0.003036)n65:0.027603)n62:0.003067,((P_dactylifera_renamed_XP_008777611.1:0.06765,(Z_mays_renamed_A0A096SGQ3:0.03379,(((Oryza_sativa_renamed_LOC_Os02g37990.1:0.02948,Oryza_sativa_renamed_LOC_Os04g04950.1:0.11952)n74:0.08946,Oryza_sativa_renamed_LOC_Os02g38010.1:0.08931)n73:0.0276,Oryza_sativa_renamed_LOC_Os04g40040.1:0.055899)n72:0.006211)n71:0.04344)n70:0.03385,B_vulgaris_renamed_KMT07695:0.10806)n69:0.027702)n61:0.003078)n42:0.062)n41:0.05228,C_braunii_renamed_GBG88580:0.826272)n40:0.091808)n1:0.015115,(A_filiculoides_renamed_Azfi_s0018.g014947:0.21781,A_filiculoides_renamed_Azfi_s0004.g008733:0.18839)n75:0.02195)n0;
```
