## Supplementary material for "Transcriptional responses to arbuscular mycorrhizal symbiosis development are conserved in the early divergent *Marchantia paleacea*": OG0001496_tree.txt

```
(((A_filiculoides_renamed_Azfi_s0004.g008889:0.59476,(((M_paleacea_Rhiz_final_MPA3302.1.p1:0.00016,M_paleacea_Rhiz_final_MPA3302.2.p1:0.00014)n5:1.21052,C_braunii_renamed_GBG59478:0.64971)n4:0.16413,(((((M_flagellaris_scaffold-UCRN-2011627-Megaceros_tosanus:0.07242,A_agrestis_renamed_Aagr.utg000111l.233.1:0.09418)n10:0.32422,((M_polymorpha_renamed_Mapoly0105s0003.1:0.02798,((M_paleacea_Rhiz_final_MPA18624.1.p1:0,M_paleacea_Rhiz_final_MPA18624.2.p1:0)n14:0.00014,M_paleacea_Rhiz_final_MPA18624.3.p1:0.00179)n13:0.03834)n12:0.23017,(P_pinnata_scaffold-UUHD-2150568-Porella_pinnata:0.14164,((P_neesiana_scaffold-JHFI-2015581-Pellia_neesiana:0,P_neesiana_scaffold-JHFI-2015582-Pellia_neesiana:0)n17:0.00014,P_neesiana_scaffold-JHFI-2015583-Pellia_neesiana:0.0029)n16:0.15887)n15:0.05763)n11:0.1268)n9:0.04528,((T_lepidozioides_scaffold-SKQD-2001727-Takakia_lepidozioides:0.16095,((T_lepidozioides_scaffold-SKQD-2001725-Takakia_lepidozioides:0,T_lepidozioides_scaffold-SKQD-2001729-Takakia_lepidozioides:0)n21:0.06636,T_lepidozioides_scaffold-SKQD-2001728-Takakia_lepidozioides:0.02745)n20:0.17465)n19:0.1372,T_lepidozioides_scaffold-SKQD-2001726-Takakia_lepidozioides:0.137673)n18:0.015297)n8:0.04527,((P_patens_renamed_P315_9260V3.2:0,P_patens_renamed_P315_9260V3.3:0,P_patens_renamed_P315_9260V3.1:0)n23:0.15905,(P_patens_renamed_P39_3840V3.3:0.00014,(P_patens_renamed_P39_3840V3.2:0,P_patens_renamed_P39_3840V3.1:0)n25:0.00014)n24:0.10515)n22:0.27885)n7:0.10859,(S_muscicola_renamed_SM000285S10798:0.01985,(S_muscicola_renamed_SM000033S12360:0.01785,S_muscicola_renamed_SM000017S02778:0.02005)n27:0.00015)n26:0.58261)n6:0.090495)n3:0.010055)n2:0.10371,(S_moellendorffii_renamed_EFJ38506:0.00676,S_moellendorffii_renamed_EFJ31639:0.00169)n28:0.37053)n1:0.087315,((A_trichopoda_renamed_ERN00986:0.30244,P_abies_renamed_MA_10431808g0010:0.3598)n30:0.09876,((((P_dactylifera_renamed_XP_026658001.1:0,P_dactylifera_renamed_XP_026658002.1:0,P_dactylifera_renamed_XP_026658004.1:0,P_dactylifera_renamed_XP_026658005.1:0,P_dactylifera_renamed_XP_026658007.1:0,P_dactylifera_renamed_XP_026658009.1:0,P_dactylifera_renamed_XP_026658010.1:0,P_dactylifera_renamed_XP_026658011.1:0,P_dactylifera_renamed_XP_026658012.1:0,P_dactylifera_renamed_XP_026658018.1:0,P_dactylifera_renamed_XP_026658020.1:0,P_dactylifera_renamed_XP_026658022.1:0,P_dactylifera_renamed_XP_026658025.1:0,P_dactylifera_renamed_XP_026658026.1:0,P_dactylifera_renamed_XP_026658028.1:0,P_dactylifera_renamed_XP_026658033.1:0,P_dactylifera_renamed_XP_026658036.1:0,P_dactylifera_renamed_XP_026658041.1:0,P_dactylifera_renamed_XP_026658043.1:0,P_dactylifera_renamed_XP_026658045.1:0,P_dactylifera_renamed_XP_026658047.1:0,P_dactylifera_renamed_XP_026658049.1:0,P_dactylifera_renamed_XP_026658050.1:0,P_dactylifera_renamed_XP_026658054.1:0,P_dactylifera_renamed_XP_026658056.1:0,P_dactylifera_renamed_XP_008781133.1:0)n34:0.11894,P_dactylifera_renamed_XP_008775093.1:0.08031)n33:0.18465,((Oryza_sativa_renamed_LOC_Os12g44330.1:0,Oryza_sativa_renamed_LOC_Os12g44330.2:0)n36:0.1603,(Z_mays_renamed_A0A1D6KH66:0.06163,Z_mays_renamed_A0A1D6MUS9:0.05112)n37:0.13742)n35:0.29133)n32:0.1256,(B_vulgaris_renamed_KMT08296:0.47603,(((A_thaliana_renamed_AT3G25840.1:0.00015,A_thaliana_renamed_AT3G25840.2:0.00014)n41:0.19303,(A_thaliana_renamed_AT3G53640.1:0.18508,(A_thaliana_renamed_AT1G13350.1:0.00014,(A_thaliana_renamed_AT1G13350.3:0.00014,A_thaliana_renamed_AT1G13350.2:0.00014)n44:0.00014)n43:0.1094)n42:0.27236)n40:0.31395,(((L_japonicus_renamed_Lj5g3v2216120.1:0.00014,L_japonicus_renamed_Lj5g3v2216120.2:0.00014)n47:0.10192,(M_truncatula_renamed_MTR_1111180:0.00016,M_truncatula_renamed_MTR_1111180:0.00014)n48:0.16198)n46:0.03954,(L_angustifolius_renamed_OIW04666:0.20149,(L_angustifolius_renamed_OIW06925:0.09482,L_angustifolius_renamed_OIV90940:0.10573)n50:0.059328)n49:0.006592)n45:0.05826)n39:0.0919)n38:0.15022)n31:0.05982)n29:0.087315)n0;
```
