## Supplementary material for "Transcriptional responses to arbuscular mycorrhizal symbiosis development are conserved in the early divergent *Marchantia paleacea*": OG0001497_tree.txt

```
((((A_filiculoides_renamed_Azfi_s0017.g014549:0.17264,A_filiculoides_renamed_Azfi_s0074.g037301:0.18659)n3:0.44326,((M_polymorpha_renamed_Mapoly0029s0140.1:2.24432,((C_braunii_renamed_GBG71476:0.00676,C_braunii_renamed_GBG71477:0.00014)n7:0.58028,(C_braunii_renamed_GBG60487:1.12936,(A_agrestis_renamed_Aagr.utg000084l.230.1:0.39317,A_agrestis_renamed_Aagr.utg000116l.430.1:0.87492)n9:0.73538)n8:0.217431)n6:0.024159)n5:0.52572,(S_muscicola_renamed_SM000103S09532:0.00014,(S_muscicola_renamed_SM000197S05446:0.09993,S_muscicola_renamed_SM000426S15717:0.19088)n11:0.00015)n10:0.65882)n4:0.02529)n2:0.10207,((A_filiculoides_renamed_Azfi_s0388.g067614:0.68538,(S_moellendorffii_renamed_EFJ22174:0.00412,S_moellendorffii_renamed_EFJ25777:0.00288)n14:0.40982)n13:0.0496,((C_braunii_renamed_GBG71540:0.46532,((((((P_patens_renamed_P315_23950V3.2:0,P_patens_renamed_P315_23950V3.1:0)n22:0.20298,((P_patens_renamed_P39_24340V3.3:0,P_patens_renamed_P39_24340V3.2:0,P_patens_renamed_P39_24340V3.1:0,P_patens_renamed_P39_24340V3.5:0)n24:0.00014,P_patens_renamed_P39_24340V3.4:0.00014)n23:0.10155)n21:0.18055,((M_paleacea_Rhiz_final_MPA21409.1.p1:0.02145,M_polymorpha_renamed_Mapoly0031s0068.1:0.04575)n26:0.20016,(P_pinnata_scaffold-UUHD-2012656-Porella_pinnata:0.14152,(P_neesiana_scaffold-JHFI-2015203-Pellia_neesiana:0.44523,P_neesiana_scaffold-JHFI-2017267-Pellia_neesiana:0.144468)n28:0.016052)n27:0.02143)n25:0.05825)n20:0.03022,T_lepidozioides_scaffold-SKQD-2079674-Takakia_lepidozioides:0.13519)n19:0.05432,((M_flagellaris_scaffold-UCRN-2053187-Megaceros_tosanus:0.11948,A_agrestis_renamed_Aagr.utg000018l.234.1:0.14612)n30:0.20061,(S_moellendorffii_renamed_EFJ16938:0.00014,S_moellendorffii_renamed_EFJ16057:0.00343)n31:0.16373)n29:0.02517)n18:0.04597,(S_moellendorffii_renamed_EFJ21772:0.01042,S_moellendorffii_renamed_EFJ34152:0.0008)n32:0.367695)n17:0.040855)n16:0.09346,(A_filiculoides_renamed_Azfi_s0005.g008904:0.38432,A_filiculoides_renamed_Azfi_s0333.g065441:0.26653)n33:0.18148)n15:0.05443)n12:0.09461)n1:0.03039,((P_abies_renamed_MA_10426952g0010:0.27864,(((A_trichopoda_renamed_ERN15964:0.25263,((P_dactylifera_renamed_XP_008785295.1:0.09626,P_dactylifera_renamed_XP_008791523.1:0.05812)n40:0.05372,((Z_mays_renamed_A0A096UDI7:0.01096,Z_mays_renamed_A0A1D6H361:0.00777)n42:0.05241,(Oryza_sativa_renamed_LOC_Os10g13670.1:0.10483,(Oryza_sativa_renamed_LOC_Os03g15000.1:0.00016,Oryza_sativa_renamed_LOC_Os03g15000.2:0.00014)n44:0.099774)n43:0.011086)n41:0.07217)n39:0.04757)n38:0.02234,((A_thaliana_renamed_AT3G53410.1:0.34398,(A_thaliana_renamed_AT5G03200.1:0.35293,(A_thaliana_renamed_AT3G09770.2:0.00676,A_thaliana_renamed_AT3G09770.1:0.00014)n48:0.12926)n47:0.08607)n46:0.07072,(((L_angustifolius_renamed_OIW11198:0.1322,(M_truncatula_renamed_MTR_7101150:0.00015,M_truncatula_renamed_MTR_7101150:0.00014)n52:0.09902)n51:0.06447,((L_angustifolius_renamed_OIW21257:0.12619,(L_angustifolius_renamed_OIW21082:0.09256,L_angustifolius_renamed_OIW21259:0.04287)n55:0.01632)n54:0.03341,(L_japonicus_renamed_Lj5g3v0626910.1:0.07178,M_truncatula_renamed_MTR_1064680:0.10681)n56:0.01821)n53:0.04898)n50:0.10199,B_vulgaris_renamed_KMT06299:0.1403)n49:0.0304)n45:0.04199)n37:0.04734,(L_angustifolius_renamed_OIW15769:0.42832,Oryza_sativa_renamed_LOC_Os01g27720.1:0.490347)n57:0.054483)n36:0.14071)n35:0.02386,(P_abies_renamed_MA_10427153g0010:0.2627,(A_trichopoda_renamed_ERN12352:0.3491,((B_vulgaris_renamed_KMS98738:0.38646,((A_thaliana_renamed_AT3G06140.1:0.18838,A_thaliana_renamed_AT5G19080.1:0.21725)n63:0.21006,((L_angustifolius_renamed_OIW19771:0.13273,(M_truncatula_renamed_MTR_4117250:0.20711,(L_japonicus_renamed_Lj4g3v2400620.1:0,L_japonicus_renamed_Lj4g3v2400620.2:0)n67:0.11564)n66:0.04306)n65:0.07766,((L_japonicus_renamed_Lj0g3v0135789.1:0.00014,L_japonicus_renamed_Lj6g3v1882470.1:0.00015)n69:0.31301,M_truncatula_renamed_MTR_2022210:0.143109)n68:0.015901)n64:0.12046)n62:0.03206)n61:0.15439,(((Oryza_sativa_renamed_LOC_Os05g33000.1:0,Oryza_sativa_renamed_LOC_Os05g33000.2:0)n72:0.08552,Z_mays_renamed_A0A1D6M3I8:0.07992)n71:0.24496,(P_dactylifera_renamed_XP_026660794.1:0.41211,P_dactylifera_renamed_XP_008797036.1:0.263133)n73:0.029237)n70:0.0773)n60:0.07693)n59:0.156924)n58:0.017436)n34:0.03039)n0;
```
