## Supplementary material for "Transcriptional responses to arbuscular mycorrhizal symbiosis development are conserved in the early divergent *Marchantia paleacea*": OG0001498_tree.txt

```
((((S_muscicola_renamed_SM000014S00232:0.02203,S_muscicola_renamed_SM000092S24539:0.2275)n3:0.03249,((S_muscicola_renamed_SM000031S11573:0.01545,S_muscicola_renamed_SM000924S24279:0.00998)n5:0.06239,S_muscicola_renamed_SM000092S24526:0.06359)n4:0.01616)n2:1.27052,((C_braunii_renamed_GBG70540:0.95826,((P_abies_renamed_MA_16444g0030:0.21501,((((Z_mays_renamed_A0A1D6FLM5:0.54744,((Oryza_sativa_renamed_LOC_Os08g08000.1:0.08996,(Z_mays_renamed_A0A1D6NKB2:0.02175,(Z_mays_renamed_A0A1D6NK70:0.00016,Z_mays_renamed_A0A1D6NKB8:0.27791)n17:0.01226)n16:0.20828)n15:0.11856,(Oryza_sativa_renamed_LOC_Os05g51550.1:0.19411,Z_mays_renamed_A0A1D6FLM0:0.47807)n18:0.20901)n14:0.09242)n13:0.15021,(P_dactylifera_renamed_XP_026660898.1:0.00015,(P_dactylifera_renamed_XP_008790654.1:0.00014,((P_dactylifera_renamed_XP_026660895.1:0,P_dactylifera_renamed_XP_008790635.1:0)n22:0.00014,P_dactylifera_renamed_XP_008790645.1:0.00014)n21:0.00016)n20:0.00015)n19:0.25502)n12:0.13789,(((B_vulgaris_renamed_KMT05625:0.00014,B_vulgaris_renamed_KMT05626:0.00015)n25:0.37178,(((A_thaliana_renamed_AT3G24880.2:0,A_thaliana_renamed_AT3G24880.3:0)n28:0.00014,A_thaliana_renamed_AT3G24880.1:0.00014)n27:0.00164,((A_thaliana_renamed_AT3G24870.2:0.00445,(A_thaliana_renamed_AT3G24870.1:0.00014,A_thaliana_renamed_AT3G24870.3:0.00014)n31:0.00015)n30:0.00016,A_thaliana_renamed_AT3G24870.4:0.00311)n29:0.00963)n26:0.43434)n24:0.06609,(L_japonicus_renamed_Lj0g3v0196149.1:0.18611,(((L_japonicus_renamed_Lj1g3v3542610.1:0,L_japonicus_renamed_Lj1g3v3542610.2:0,L_japonicus_renamed_Lj1g3v3542610.3:0,L_japonicus_renamed_Lj1g3v3542610.4:0)n35:0.09646,(A_filiculoides_renamed_Azfi_s2824.g113325:0.00023,P_neesiana_scaffold-JHFI-2112396-Pellia_neesiana:0.00015)n36:0.98224)n34:0.04845,((L_japonicus_renamed_Lj0g3v0196139.1:0.26907,(L_angustifolius_renamed_OIW01277:0.10256,(L_angustifolius_renamed_OIW07548:0.06836,L_angustifolius_renamed_OIV98657:0.10218)n40:0.01535)n39:0.0507)n38:0.0296,(M_truncatula_renamed_MTR_0340s0020:0.10779,(M_truncatula_renamed_MTR_7056603:0.02826,(M_truncatula_renamed_MTR_7056603:0.00014,((M_truncatula_renamed_MTR_7056603:0.00014,(M_truncatula_renamed_MTR_7056603:0.00014,M_truncatula_renamed_MTR_7056603:0.00014)n46:0.00015)n45:0.00014,(M_truncatula_renamed_MTR_7056603:0.00014,(M_truncatula_renamed_MTR_7056603:0.00014,M_truncatula_renamed_MTR_7056603:0.00014)n48:0.00014)n47:0.00719)n44:0.00015)n43:0.00016)n42:0.00502)n41:0.15739)n37:0.01821)n33:0.05556)n32:0.12907)n23:0.16569)n11:0.08375,((A_trichopoda_renamed_ERN01924:0.06062,A_trichopoda_renamed_ERN09820:0.06676)n50:0.70029,(A_trichopoda_renamed_ERN01925:0.03089,(A_trichopoda_renamed_ERN01927:0.05456,A_trichopoda_renamed_ERN09819:0.04986)n52:0.01938)n51:0.451206)n49:0.050134)n10:0.04353)n9:0.14386,(P_abies_renamed_MA_10433449g0010:0.31752,(A_filiculoides_renamed_Azfi_s0384.g067472:0.20109,(A_filiculoides_renamed_Azfi_s0006.g009719:0.00268,A_filiculoides_renamed_Azfi_s2824.g113327:0.0728)n55:0.38248)n54:0.469413)n53:0.052157)n8:0.0037)n7:0.08773,(((P_abies_renamed_MA_79062g0010:0.32665,P_abies_renamed_MA_118641g0010:0.43041)n58:0.26132,((P_patens_renamed_P37_10800V3.1:0,P_patens_renamed_P37_10800V3.2:0)n60:0.76275,T_lepidozioides_scaffold-SKQD-2010825-Takakia_lepidozioides:0.29374)n59:0.0091)n57:0.08427,((((P_neesiana_scaffold-JHFI-2111778-Pellia_neesiana:0.11217,P_pinnata_scaffold-UUHD-2018012-Porella_pinnata:0.10462)n64:0.02426,(P_neesiana_scaffold-JHFI-2018303-Pellia_neesiana:0.14342,P_pinnata_scaffold-UUHD-2016931-Porella_pinnata:0.122112)n65:0.013568)n63:0.06669,(M_polymorpha_renamed_Mapoly0075s0051.1:0.02744,(M_paleacea_Rhiz_final_MPA7096.1.p1:0.00015,M_paleacea_Rhiz_final_MPA7096.2.p1:0.00014)n67:0.01279)n66:0.26138)n62:0.25231,(M_flagellaris_scaffold-UCRN-2012222-Megaceros_tosanus:0.30515,((A_agrestis_renamed_Aagr.utg000022l.180.4:0.00174,A_agrestis_renamed_Aagr.utg000022l.180.5:0.00014)n70:0.00592,(A_agrestis_renamed_Aagr.utg000022l.180.3:0.00016,(A_agrestis_renamed_Aagr.utg000022l.180.6:0.00346,(A_agrestis_renamed_Aagr.utg000022l.180.2:0.00014,A_agrestis_renamed_Aagr.utg000022l.180.1:0.00014)n73:0.0011)n72:0.00142)n71:0.00092)n69:0.30433)n68:0.46064)n61:0.08769)n56:0.036657)n6:0.004073)n1:0.012225,S_moellendorffii_renamed_EFJ12045:0.69966)n0;
```
