## Supplementary material for "Transcriptional responses to arbuscular mycorrhizal symbiosis development are conserved in the early divergent *Marchantia paleacea*": OG0001499_tree.txt

```
((A_agrestis_renamed_Aagr.utg000002l.360.1:0.19959,(M_flagellaris_scaffold-UCRN-2007155-Megaceros_tosanus:0.81561,(M_flagellaris_scaffold-UCRN-2005830-Megaceros_tosanus:0.00014,M_flagellaris_scaffold-UCRN-2005831-Megaceros_tosanus:0.00014)n3:0.204561)n2:0.022729)n1:0.30788,((((((M_paleacea_Rhiz_final_MPA22049.1.p1:0,M_paleacea_Rhiz_final_MPA22050.1.p1:0)n9:0.03574,M_polymorpha_renamed_Mapoly0154s0010.1:0.1118)n8:0.08996,((M_paleacea_Rhiz_final_MPA17683.1.p1:0,M_paleacea_Rhiz_final_MPA17683.2.p1:0,M_paleacea_Rhiz_final_MPA17684.1.p1:0)n11:0.01098,M_polymorpha_renamed_Mapoly0158s0022.1:0.010314)n10:0.001146)n7:0.55385,(T_lepidozioides_scaffold-SKQD-2079695-Takakia_lepidozioides:0.16452,((P_patens_renamed_P311_8960V3.7:0,P_patens_renamed_P311_8960V3.3:0,P_patens_renamed_P311_8960V3.10:0,P_patens_renamed_P311_8960V3.5:0,P_patens_renamed_P311_8960V3.1:0,P_patens_renamed_P311_8960V3.4:0,P_patens_renamed_P311_8960V3.12:0,P_patens_renamed_P311_8960V3.2:0,P_patens_renamed_P311_8960V3.13:0,P_patens_renamed_P311_8960V3.9:0,P_patens_renamed_P311_8960V3.8:0,P_patens_renamed_P311_8960V3.6:0,P_patens_renamed_P311_8960V3.11:0)n14:0.10979,(P_patens_renamed_P37_18750V3.3:0,P_patens_renamed_P37_18750V3.1:0,P_patens_renamed_P37_18750V3.2:0)n15:0.04968)n13:0.2607)n12:0.25259)n6:0.569,(M_truncatula_renamed_MTR_7107700:3.72843,(C_braunii_renamed_GBG75342:0.00014,C_braunii_renamed_GBG75341:0.00015)n17:0.89696)n16:0.06062)n5:0.219,(((((P_neesiana_scaffold-JHFI-2010745-Pellia_neesiana:0,P_neesiana_scaffold-JHFI-2010746-Pellia_neesiana:0)n22:0.41071,P_neesiana_scaffold-JHFI-2015236-Pellia_neesiana:1.24369)n21:0.11335,(P_pinnata_scaffold-UUHD-2011390-Porella_pinnata:0,P_pinnata_scaffold-UUHD-2011391-Porella_pinnata:0)n23:0.21992)n20:0.13343,((A_filiculoides_renamed_Azfi_s0007.g010914:0.64777,(A_filiculoides_renamed_Azfi_s0077.g037966:0.02538,A_filiculoides_renamed_Azfi_s0444.g070594:0.0302)n26:0.99891)n25:0.13287,((A_trichopoda_renamed_ERM94554:0.7913,P_abies_renamed_MA_180374g0010:0.58503)n28:0.63584,((A_trichopoda_renamed_ERN17090:0.29403,(((P_dactylifera_renamed_XP_008804751.1:0.0709,P_dactylifera_renamed_XP_008812511.1:0.15404)n33:0.27642,((Oryza_sativa_renamed_LOC_Os09g38070.1:0.20949,(Z_mays_renamed_A0A1D6IAR6:0.07217,(Z_mays_renamed_A0A1D6EUR6:0.07919,(Z_mays_renamed_A0A1D6EUR5:0.00019,Z_mays_renamed_A0A1X7YH79:0.04314)n38:0.01163)n37:0.09983)n36:0.09116)n35:0.55764,(Oryza_sativa_renamed_LOC_Os02g58570.1:0.18495,Z_mays_renamed_C0PHN5:0.25394)n39:0.34885)n34:0.21002)n32:0.09934,(B_vulgaris_renamed_KMT14380:0.4102,((A_thaliana_renamed_AT5G19900.1:0,A_thaliana_renamed_AT5G19900.5:0,A_thaliana_renamed_AT5G19900.4:0,A_thaliana_renamed_AT5G19900.2:0,A_thaliana_renamed_AT5G19900.3:0)n42:0.43718,(((L_japonicus_renamed_Lj3g3v0928230.1:0,L_japonicus_renamed_Lj3g3v0928240.1:0)n45:0.76786,(M_truncatula_renamed_MTR_2061290:0.42326,M_truncatula_renamed_MTR_2061360:0.16299)n46:0.41061)n44:0.3019,((L_angustifolius_renamed_OIW12798:0.09839,(L_angustifolius_renamed_OIW06848:0.07166,L_angustifolius_renamed_OIV91210:0.08952)n49:0.01496)n48:0.05635,(L_japonicus_renamed_Lj5g3v2294680.1:0.17974,M_truncatula_renamed_MTR_1116330:0.13191)n50:0.05055)n47:0.18702)n43:0.02078)n41:0.09179)n40:0.03152)n31:0.13189)n30:0.08973,(P_abies_renamed_MA_16271g0010:0.50916,P_abies_renamed_MA_17430g0010:0.394938)n51:0.043882)n29:0.15154)n27:0.09105)n24:0.16807)n19:0.03815,((P_patens_renamed_P314_10980V3.1:0,P_patens_renamed_P314_10980V3.3:0,P_patens_renamed_P314_10980V3.2:0,P_patens_renamed_P314_10980V3.4:0)n53:0.85952,((T_lepidozioides_scaffold-SKQD-2011991-Takakia_lepidozioides:0.34294,T_lepidozioides_scaffold-SKQD-2012395-Takakia_lepidozioides:0.54867)n55:0.09906,((T_lepidozioides_scaffold-SKQD-2003730-Takakia_lepidozioides:0,T_lepidozioides_scaffold-SKQD-2003731-Takakia_lepidozioides:0)n57:0.14889,T_lepidozioides_scaffold-SKQD-2007647-Takakia_lepidozioides:0.16561)n56:0.091341)n54:0.010149)n52:0.026145)n18:0.002905)n4:0.034335)n0;
```
