## Supplementary material for "Transcriptional responses to arbuscular mycorrhizal symbiosis development are conserved in the early divergent *Marchantia paleacea*": OG0001500_tree.txt

```
((((M_flagellaris_scaffold-UCRN-2010387-Megaceros_tosanus:0,M_flagellaris_scaffold-UCRN-2010388-Megaceros_tosanus:0)n3:0.21465,A_agrestis_renamed_Aagr.utg000011l.125.1:0.15094)n2:0.40688,(((P_patens_renamed_P321_10760V3.1:0.83942,(P_patens_renamed_P37_9250V3.3:0.00016,(P_patens_renamed_P37_9250V3.2:0,P_patens_renamed_P37_9250V3.1:0)n8:0.00014)n7:0.25787)n6:0.09276,T_lepidozioides_scaffold-SKQD-2080373-Takakia_lepidozioides:0.07083)n5:0.21775,((M_polymorpha_renamed_Mapoly0004s0060.1:0.02855,(M_paleacea_Rhiz_final_MPA18270.1.p1:0.00631,M_paleacea_Rhiz_final_MPA18270.2.p1:0.00014)n11:0.06373)n10:0.26224,(P_neesiana_scaffold-JHFI-2113868-Pellia_neesiana:0.06228,P_pinnata_scaffold-UUHD-2012559-Porella_pinnata:0.0902)n12:0.06464)n9:0.274)n4:0.06651)n1:0.049535,((S_moellendorffii_renamed_EFJ09672:0.00538,S_moellendorffii_renamed_EFJ33412:0.00014)n14:0.58991,((C_braunii_renamed_GBG71960:0.97945,(S_muscicola_renamed_SM000132S26911:0.07922,(S_muscicola_renamed_SM000019S04987:0.10677,S_muscicola_renamed_SM000036S13338:0.07252)n18:0.00015)n17:0.74106)n16:0.18995,((A_filiculoides_renamed_Azfi_s0152.g053417:0.41788,(A_filiculoides_renamed_Azfi_s0056.g034212:0.62917,A_filiculoides_renamed_Azfi_s0032.g024793:0.54959)n21:0.10801)n20:0.25253,((P_abies_renamed_MA_53569g0010:0.98301,(((((M_truncatula_renamed_MTR_4130940:0.00014,M_truncatula_renamed_MTR_4130940:0.00016)n28:0.29408,(L_angustifolius_renamed_OIW19497:0.10583,L_angustifolius_renamed_OIW18627:0.09569)n29:0.15824)n27:0.2743,(A_thaliana_renamed_AT5G57990.1:0.5766,B_vulgaris_renamed_KMT05950:0.52418)n30:0.08776)n26:0.17606,(((P_dactylifera_renamed_XP_008799649.1:0.00014,P_dactylifera_renamed_XP_008799648.1:0.00016)n33:0.14144,(P_dactylifera_renamed_XP_026661736.1:0.01079,(P_dactylifera_renamed_XP_026661735.1:0.00016,P_dactylifera_renamed_XP_026661734.1:0.00014)n35:0.00149)n34:0.1306)n32:0.24866,(Z_mays_renamed_K7VA26:0.31839,((Oryza_sativa_renamed_LOC_Os02g55180.1:0.00015,Oryza_sativa_renamed_LOC_Os02g55180.2:0.00485)n38:0.46124,((Oryza_sativa_renamed_LOC_Os06g08530.3:0.00014,(Oryza_sativa_renamed_LOC_Os06g08530.5:0,Oryza_sativa_renamed_LOC_Os06g08530.4:0)n41:0.00015)n40:0.00016,(Oryza_sativa_renamed_LOC_Os06g08530.1:0.00014,Oryza_sativa_renamed_LOC_Os06g08530.2:0.00014)n42:0.00014)n39:0.212805)n37:0.023645)n36:0.11936)n31:0.07982)n25:0.12135,(A_filiculoides_renamed_Azfi_s0019.g015145:3.31472,(P_abies_renamed_MA_10431488g0010:0.81374,A_trichopoda_renamed_ERN18690:0.55416)n44:0.00048)n43:0.09783)n24:0.10647)n23:0.16015,(A_filiculoides_renamed_Azfi_s0008.g011482:1.22481,(P_abies_renamed_MA_127745g0010:0.81773,((((B_vulgaris_renamed_KMT11645:0.87969,((L_japonicus_renamed_Lj2g3v1468590.1:0.4515,((L_angustifolius_renamed_OIV93005:0.16518,(L_angustifolius_renamed_OIW10662:0.12306,L_angustifolius_renamed_OIV94450:0.17209)n55:0.04863)n54:0.29671,((M_truncatula_renamed_MTR_5430360:0.00175,M_truncatula_renamed_MTR_5030360:0.00227)n57:0.22238,(M_truncatula_renamed_MTR_6022290:0.05366,(M_truncatula_renamed_MTR_6022310:0.09163,M_truncatula_renamed_MTR_6022300:0.10457)n59:0.0289)n58:0.19412)n56:0.28743)n53:0.0597)n52:0.12826,((((L_japonicus_renamed_Lj0g3v0081459.2:0.00014,L_japonicus_renamed_Lj0g3v0081459.1:0.1008)n63:0.00851,L_japonicus_renamed_Lj0g3v0081459.3:0.02158)n62:0.1415,((L_japonicus_renamed_Lj0g3v0008829.2:0.00016,L_japonicus_renamed_Lj6g3v2116830.1:0.00014)n65:0.00015,(L_japonicus_renamed_Lj0g3v0081449.1:0.25219,(L_japonicus_renamed_Lj0g3v0008829.3:0.04284,L_japonicus_renamed_Lj0g3v0008829.1:0.0084)n67:0.00062)n66:0.00309)n64:0.19725)n61:0.54519,(M_truncatula_renamed_MTR_8064910:0.6012,(M_truncatula_renamed_MTR_8067060:0.00014,M_truncatula_renamed_MTR_8471100:0.00014)n69:0.21309)n68:0.42069)n60:0.39548)n51:0.13858)n50:0.09394,(A_thaliana_renamed_AT4G17895.1:0.65987,(A_thaliana_renamed_AT5G46740.1:0.00016,A_thaliana_renamed_AT5G46740.2:0.00014)n71:0.59938)n70:0.43241)n49:0.20968,((P_dactylifera_renamed_XP_008796260.1:0.55491,P_dactylifera_renamed_XP_008788657.1:0.97689)n73:0.14404,(Oryza_sativa_renamed_LOC_Os02g46650.1:0.40716,(Z_mays_renamed_A0A1D6HGK6:0.11458,Z_mays_renamed_K7UI42:0.07933)n75:0.20631)n74:0.50002)n72:0.17281)n48:0.04422,A_trichopoda_renamed_ERN01160:0.91613)n47:0.2996)n46:0.25495)n45:0.42922)n22:0.072675)n19:0.008075)n15:0.17389)n13:0.049535)n0;
```
