## Supplementary material for "Transcriptional responses to arbuscular mycorrhizal symbiosis development are conserved in the early divergent *Marchantia paleacea*": OG0001501_tree.txt

```
(((M_flagellaris_scaffold-UCRN-2053317-Megaceros_tosanus:0.21301,((A_agrestis_renamed_Aagr.utg000081l.289.4:0,A_agrestis_renamed_Aagr.utg000081l.289.1:0)n4:0.15501,(A_agrestis_renamed_Aagr.utg000081l.289.3:0.00014,A_agrestis_renamed_Aagr.utg000081l.289.2:0.00014)n5:0.00547)n3:0.10838)n2:0.24178,(((M_paleacea_Rhiz_final_MPA16243.1.p1:0.01885,M_polymorpha_renamed_Mapoly0154s0024.1:0.00916)n8:0.20702,(P_neesiana_scaffold-JHFI-2113729-Pellia_neesiana:0.15066,P_pinnata_scaffold-UUHD-2150403-Porella_pinnata:0.24124)n9:0.11483)n7:0.15764,(T_lepidozioides_scaffold-SKQD-2079831-Takakia_lepidozioides:0.17552,((P_patens_renamed_P315_18140V3.5:0,P_patens_renamed_P315_18140V3.1:0,P_patens_renamed_P315_18140V3.2:0,P_patens_renamed_P315_18140V3.3:0,P_patens_renamed_P315_18140V3.4:0)n12:0.09466,(P_patens_renamed_P39_22010V3.2:0,P_patens_renamed_P39_22010V3.3:0,P_patens_renamed_P39_22010V3.1:0)n13:0.15268)n11:0.35131)n10:0.10873)n6:0.03514)n1:0.023945,(S_muscicola_renamed_SM000209S06378:0.9703,((S_moellendorffii_renamed_EFJ23754:0.00912,S_moellendorffii_renamed_EFJ21392:0.00018)n16:0.33611,((A_filiculoides_renamed_Azfi_s0009.g011939:0.6668,(A_filiculoides_renamed_Azfi_s0384.g067485:0,A_filiculoides_renamed_Azfi_s2942.g113806:0)n19:0.28632)n18:0.2206,((P_abies_renamed_MA_185835g0010:0.50286,((P_abies_renamed_MA_205629g0010:0.47544,(A_trichopoda_renamed_ERN01408:0.18451,(((((A_thaliana_renamed_AT3G23080.2:0,A_thaliana_renamed_AT3G23080.3:0)n29:0.00014,A_thaliana_renamed_AT3G23080.1:0.00016)n28:0.17841,(A_thaliana_renamed_AT4G14500.1:0.00014,A_thaliana_renamed_AT4G14500.2:0.08411)n30:0.10529)n27:0.1688,(B_vulgaris_renamed_KMS95233:0.34527,((M_truncatula_renamed_MTR_5007030:0.00016,M_truncatula_renamed_MTR_5007030:0.03239)n33:0.1185,(L_japonicus_renamed_Lj1g3v0116490.1:0.055,(L_angustifolius_renamed_OIW11150:0.05494,L_angustifolius_renamed_OIV94983:0.04601)n35:0.0724)n34:0.02977)n32:0.10652)n31:0.0509)n26:0.06781,(((P_dactylifera_renamed_XP_008786107.1:0.00014,P_dactylifera_renamed_XP_008786105.1:0.00014)n38:0.06168,(P_dactylifera_renamed_XP_008805969.1:0.00015,P_dactylifera_renamed_XP_026664958.1:0.01207)n39:0.05599)n37:0.07286,((Z_mays_renamed_B4G219:0.0433,Z_mays_renamed_C4J4C3:0.03066)n41:0.09514,(Oryza_sativa_renamed_LOC_Os07g08760.1:0.00014,Oryza_sativa_renamed_LOC_Os07g08760.2:0.01895)n42:0.07205)n40:0.23285)n36:0.13612)n25:0.068)n24:0.19942)n23:0.00883,((A_trichopoda_renamed_ERN07498:0.11093,A_trichopoda_renamed_ERN06439:0.06516)n44:0.77789,P_abies_renamed_MA_75887g0010:0.126855)n43:0.014095)n22:0.04462)n21:0.01303,(P_abies_renamed_MA_16923g0030:0.23324,(((((Oryza_sativa_renamed_LOC_Os04g02910.4:0.01494,(Oryza_sativa_renamed_LOC_Os04g02910.1:0.00014,Oryza_sativa_renamed_LOC_Os04g02910.3:0.00014)n51:0.00015)n50:0.08108,(Z_mays_renamed_A0A1D6J3Y2:0.11299,Z_mays_renamed_C0P4X2:0.06193)n52:0.08152)n49:0.2295,(Oryza_sativa_renamed_LOC_Os02g03230.1:0.08512,(Z_mays_renamed_A0A1D6QTU2:0.00549,(Z_mays_renamed_A0A1D6GZ67:0.17275,Z_mays_renamed_K7UG22:0.071199)n55:0.0071199)n54:0.0007911)n53:0.07363)n48:0.08741,(P_dactylifera_renamed_XP_008785106.1:0.08342,(P_dactylifera_renamed_XP_026657344.1:0,P_dactylifera_renamed_XP_008778542.1:0,P_dactylifera_renamed_XP_008778543.1:0)n57:0.10124)n56:0.08588)n47:0.2142,(A_trichopoda_renamed_ERN02275:0.2342,(((A_thaliana_renamed_AT5G54170.1:0.66367,(M_truncatula_renamed_MTR_3092640:0.12267,(L_japonicus_renamed_Lj0g3v0259429.1:0.05923,(L_angustifolius_renamed_OIW21657:0.14189,(L_angustifolius_renamed_OIW22030:0.03969,L_angustifolius_renamed_OIV96928:0.05749)n65:0.026)n64:0.04374)n63:0.05415)n62:0.1888)n61:0.11826,(B_vulgaris_renamed_KMS96296:0.36643,B_vulgaris_renamed_KMT12501:0.36885)n66:0.09044)n60:0.03841,(A_thaliana_renamed_AT1G64720.1:0.34168,((L_japonicus_renamed_Lj5g3v1264010.1:0.12777,M_truncatula_renamed_MTR_1078030:0.1745)n69:0.07718,(L_angustifolius_renamed_OIW13769:0.13205,L_angustifolius_renamed_OIW07195:0.13218)n70:0.04968)n68:0.179865)n67:0.019985)n59:0.05836)n58:0.04898)n46:0.27612)n45:0.0489)n20:0.17916)n17:0.10544)n15:0.01733)n14:0.023945)n0;
```
