## Supplementary material for "Transcriptional responses to arbuscular mycorrhizal symbiosis development are conserved in the early divergent *Marchantia paleacea*": OG0001502_tree.txt

```
((((S_moellendorffii_renamed_EFJ14289:0.00593,S_moellendorffii_renamed_EFJ18166:0.0001)n3:0.33163,((M_flagellaris_scaffold-UCRN-2054112-Megaceros_tosanus:0.22064,((((A_agrestis_renamed_Aagr.utg000005l.220.1:0.01447,(A_agrestis_renamed_Aagr.utg000061l.38__39.3:0,A_agrestis_renamed_Aagr.utg000061l.38__39.2:0)n10:0.01981)n9:0.00057,A_agrestis_renamed_Aagr.utg000061l.38__39.6:0.00425)n8:0.00325,(A_agrestis_renamed_Aagr.utg000061l.38__39.1:0.00014,(A_agrestis_renamed_Aagr.utg000061l.38__39.4:0.00014,A_agrestis_renamed_Aagr.utg000061l.38__39.5:0.00014)n12:0.00014)n11:0.00014)n7:0.01183,A_agrestis_renamed_Aagr.utg000125l.160.1:0.03938)n6:0.14918)n5:0.31438,((T_lepidozioides_scaffold-SKQD-2080486-Takakia_lepidozioides:0.29468,(P_abies_renamed_MA_51228g0010:0.15488,(((P_patens_renamed_P315_11760V3.1:0,P_patens_renamed_P315_11760V3.3:0)n18:0.00014,P_patens_renamed_P315_11760V3.2:0.00015)n17:0.41749,((P_patens_renamed_P315_25040V3.1:0,P_patens_renamed_P315_25040V3.3:0,P_patens_renamed_P315_25040V3.4:0,P_patens_renamed_P315_25040V3.2:0)n20:0.06675,((P_patens_renamed_P39_25590V3.5:0,P_patens_renamed_P39_25590V3.3:0,P_patens_renamed_P39_25590V3.8:0,P_patens_renamed_P39_25590V3.2:0,P_patens_renamed_P39_25590V3.1:0,P_patens_renamed_P39_25590V3.6:0,P_patens_renamed_P39_25590V3.4:0)n22:0.00014,P_patens_renamed_P39_25590V3.7:0.00014)n21:0.15122)n19:0.276948)n16:0.030772)n15:0.03529)n14:0.08079,(((M_paleacea_Rhiz_final_MPA13778.1.p1:0,M_paleacea_Rhiz_final_MPA13778.2.p1:0)n25:0.01378,M_polymorpha_renamed_Mapoly0140s0044.1:0.02233)n24:0.1631,((P_neesiana_scaffold-JHFI-2113114-Pellia_neesiana:0.13147,(P_neesiana_scaffold-JHFI-2004480-Pellia_neesiana:0.00014,(P_neesiana_scaffold-JHFI-2004477-Pellia_neesiana:0.00014,(P_neesiana_scaffold-JHFI-2004479-Pellia_neesiana:0.00014,(P_neesiana_scaffold-JHFI-2001968-Pellia_neesiana:0.18454,P_neesiana_scaffold-JHFI-2004478-Pellia_neesiana:0.00014)n31:0.10161)n30:0.01275)n29:0.022392)n28:0.0022392)n27:0.0002488,(P_pinnata_scaffold-UUHD-2015992-Porella_pinnata:0.1286,P_pinnata_scaffold-UUHD-2150729-Porella_pinnata:0.066546)n32:0.007394)n26:0.04252)n23:0.06259)n13:0.02871)n4:0.04794)n2:0.01356,((((A_thaliana_renamed_AT3G13530.1:0.03418,(A_thaliana_renamed_AT3G07980.3:0.00016,(A_thaliana_renamed_AT3G07980.2:0.00014,A_thaliana_renamed_AT3G07980.1:0.00014)n38:0.00015)n37:0.07835)n36:0.12689,((B_vulgaris_renamed_KMT02642:0.00015,B_vulgaris_renamed_KMT02641:0.00014)n40:0.18657,B_vulgaris_renamed_KMT02640:0.126684)n39:0.014076)n35:0.04232,((((M_truncatula_renamed_MTR_4074875:0.00015,M_truncatula_renamed_MTR_4074875:0.00014)n44:0.022,(M_truncatula_renamed_MTR_4075410:0.00014,M_truncatula_renamed_MTR_4075410:0.00015)n45:0.01236)n43:0.05631,((L_japonicus_renamed_Lj3g3v3513490.1:0,L_japonicus_renamed_Lj3g3v3513490.3:0)n47:0.00014,L_japonicus_renamed_Lj3g3v3513490.2:0.00015)n46:0.05079)n42:0.00662,(L_angustifolius_renamed_OIW01870:0.24106,(L_angustifolius_renamed_OIW05632:0.12441,(L_angustifolius_renamed_OIW08833:0.03107,L_angustifolius_renamed_OIW05629:0.1053)n50:0.00637)n49:0.016353)n48:0.001817)n41:0.02296)n34:0.0329,((Z_mays_renamed_A0A1D6I404:2.17217,A_trichopoda_renamed_ERN00045:0.17389)n52:0.04769,((A_filiculoides_renamed_Azfi_s0010.g012181:0.43671,A_trichopoda_renamed_ERN00044:0.53202)n54:0.00025,((P_dactylifera_renamed_XP_026659914.1:0.00596,(P_dactylifera_renamed_XP_008787738.1:0.00014,P_dactylifera_renamed_XP_008787739.1:0.00014)n57:0.00016)n56:0.12697,(Oryza_sativa_renamed_LOC_Os04g56530.1:0.05159,(Z_mays_renamed_A0A1D6JGM5:0.04559,(Z_mays_renamed_A0A1D6DV04:0.00455,Z_mays_renamed_A0A1D6MTR3:0.22318)n60:0.01461)n59:0.08494)n58:0.19013)n55:0.082971)n53:0.009219)n51:0.213156)n33:0.023684)n1:0.05971,((A_trichopoda_renamed_ERN00041:0.00025,(Z_mays_renamed_A0A1D6L2J5:1.21809,Z_mays_renamed_A0A1D6FXL3:0.712107)n63:0.079123)n62:0.17803,((M_paleacea_Rhiz_final_MPA243.1.p1:1.38587,(C_braunii_renamed_GBG63616:0.16614,C_braunii_renamed_GBG66670:0.47102)n66:0.28985)n65:0.09361,(S_muscicola_renamed_SM000055S18281:0.02061,(S_muscicola_renamed_SM000040S14828:0.03976,S_muscicola_renamed_SM000139S00088:0.0165)n68:0.00795)n67:0.72997)n64:0.0288135)n61:0.0032015)n0;
```
