## Supplementary material for "Transcriptional responses to arbuscular mycorrhizal symbiosis development are conserved in the early divergent *Marchantia paleacea*": OG0001503_tree.txt

```
((A_agrestis_renamed_Aagr.utg000109l.55.2:0,A_agrestis_renamed_Aagr.utg000109l.55.1:0)n1:0.35774,(A_filiculoides_renamed_Azfi_s0027.g023516:0.8761,((P_abies_renamed_MA_45621g0010:0.78943,(((A_filiculoides_renamed_Azfi_s0129.g048972:0.37938,A_filiculoides_renamed_Azfi_s0217.g058560:0.41255)n7:0.14161,(A_filiculoides_renamed_Azfi_s0015.g013893:0.61805,A_filiculoides_renamed_Azfi_s0100.g044309:0.57627)n8:0.24493)n6:0.27598,(((T_lepidozioides_scaffold-SKQD-2009808-Takakia_lepidozioides:0.28345,((P_patens_renamed_P37_18930V3.1:0,P_patens_renamed_P37_18930V3.2:0)n13:0.22476,(P_patens_renamed_P311_14300V3.4:0.02474,((P_patens_renamed_P311_14300V3.3:0,P_patens_renamed_P311_14300V3.1:0,P_patens_renamed_P311_14300V3.7:0,P_patens_renamed_P311_14300V3.2:0)n16:0.00016,(P_patens_renamed_P311_14300V3.6:0,P_patens_renamed_P311_14300V3.5:0)n17:0.00014)n15:0.00016)n14:0.21433)n12:0.33603)n11:0.08995,(((S_moellendorffii_renamed_EFJ09154:0,S_moellendorffii_renamed_EFJ07207:0)n20:0.75103,((P_patens_renamed_P312_4280V3.1:0.00186,P_patens_renamed_P312_4280V3.2:0.00014)n22:0.20741,(P_patens_renamed_P33_21500V3.1:0.02999,P_patens_renamed_P33_21500V3.2:0.00015)n23:0.24377)n21:0.3492)n19:0.06963,T_lepidozioides_scaffold-SKQD-2080245-Takakia_lepidozioides:0.72062)n18:0.17094)n10:0.23509,((((((P_dactylifera_renamed_XP_008794187.1:0.00434,P_dactylifera_renamed_XP_008794186.1:0.00015)n29:0.10167,(P_dactylifera_renamed_XP_008794544.1:0.00015,P_dactylifera_renamed_XP_026661797.1:0.00452)n30:0.06607)n28:0.08148,(Z_mays_renamed_A0A1D6JKW7:0.14452,((Oryza_sativa_renamed_LOC_Os10g36000.1:0.02328,(Oryza_sativa_renamed_LOC_Os10g36000.3:0.2312,Oryza_sativa_renamed_LOC_Os10g36000.2:0.09898)n34:0.09616)n33:0.2451,Oryza_sativa_renamed_LOC_Os03g02040.1:0.084483)n32:0.009387)n31:0.2082)n27:0.0432,(((Oryza_sativa_renamed_LOC_Os04g45070.1:0.06146,(Z_mays_renamed_A0A1D6JAY4:0.13232,Z_mays_renamed_B4G1B0:0.03947)n38:0.06299)n37:0.04125,(Oryza_sativa_renamed_LOC_Os02g42880.1:0.23557,Z_mays_renamed_A0A1D6HEJ0:0.27639)n39:0.08851)n36:0.09827,(A_trichopoda_renamed_ERM95109:0.18347,P_dactylifera_renamed_XP_008806887.1:0.55036)n40:0.056574)n35:0.006286)n26:0.03026,((A_thaliana_renamed_AT3G48940.1:0.25274,(A_thaliana_renamed_AT5G23750.2:0.00014,(A_thaliana_renamed_AT5G23750.1:0.00014,A_thaliana_renamed_AT5G23750.3:0.00014)n44:0.00015)n43:0.12306)n42:0.19792,(((((A_thaliana_renamed_AT1G63295.1:0.00014,A_thaliana_renamed_AT1G63295.2:0.00016)n49:1.17917,((L_japonicus_renamed_Lj2g3v2017500.1:0.20122,(M_truncatula_renamed_MTR_5010590:0.01192,M_truncatula_renamed_MTR_5010590:0.07692)n52:0.20567)n51:0.14251,(L_japonicus_renamed_Lj4g3v2928720.1:0.41602,(M_truncatula_renamed_MTR_8097320:0.00014,M_truncatula_renamed_MTR_8097320:0.00014)n54:0.26049)n53:0.19615)n50:0.22212)n48:0.04474,B_vulgaris_renamed_KMT20620:0.32768)n47:0.10132,(B_vulgaris_renamed_KMS95286:0.31368,(L_angustifolius_renamed_OIW06336:0.34292,((L_japonicus_renamed_Lj5g3v2013850.1:0.11454,M_truncatula_renamed_MTR_1100647:0.17117)n58:0.01044,(L_angustifolius_renamed_OIW12514:0.10978,L_angustifolius_renamed_OIV91459:0.15716)n59:0.07847)n57:0.0492)n56:0.07893)n55:0.00877)n46:0.02457,((A_thaliana_renamed_AT2G45820.1:0.16469,A_thaliana_renamed_AT3G61260.1:0.14443)n61:0.19442,(L_japonicus_renamed_Lj1g3v2628710.1:0.38412,((L_angustifolius_renamed_OIV98841:0.03271,(L_angustifolius_renamed_OIW04803:0.04801,L_angustifolius_renamed_OIW02059:0.08333)n65:0.02785)n64:0.09968,(M_truncatula_renamed_MTR_8031370:0.17039,M_truncatula_renamed_MTR_7076730:0.287946)n66:0.031994)n63:0.05497)n62:0.10183)n60:0.07804)n45:0.052875)n41:0.005875)n25:0.02094,((A_thaliana_renamed_AT4G00670.1:1.25235,B_vulgaris_renamed_KMT12105:0.28337)n68:0.08381,(Oryza_sativa_renamed_LOC_Os02g57840.2:0,Oryza_sativa_renamed_LOC_Os02g57840.1:0)n69:0.412047)n67:0.045783)n24:0.23648)n9:0.08761)n5:0.05146)n4:0.0385,((A_filiculoides_renamed_Azfi_s0088.g042528:0.21416,(A_filiculoides_renamed_Azfi_s0528.g075784:0.03028,A_filiculoides_renamed_Azfi_s2817.g113172:0.35289)n72:0.51455)n71:0.11097,(S_moellendorffii_renamed_EFJ05608:0,S_moellendorffii_renamed_EFJ28886:0)n73:0.398169)n70:0.044241)n3:0.12422)n2:0.35774)n0;
```
