## Supplementary material for "Transcriptional responses to arbuscular mycorrhizal symbiosis development are conserved in the early divergent *Marchantia paleacea*": OG0001504_tree.txt

```
(A_agrestis_renamed_Aagr.utg000104l.86.1:0.295635,((S_moellendorffii_renamed_EFJ24071:0.43265,S_moellendorffii_renamed_EFJ35121:0.36967)n2:1.86728,(((P_patens_renamed_P33_29500V3.1:0,P_patens_renamed_P33_29500V3.2:0)n5:0.36698,(T_lepidozioides_scaffold-SKQD-2077939-Takakia_lepidozioides:0.32767,T_lepidozioides_scaffold-SKQD-2012963-Takakia_lepidozioides:0.20474)n6:0.14744)n4:0.36093,((P_neesiana_scaffold-JHFI-2111625-Pellia_neesiana:0.34185,(M_paleacea_Rhiz_final_MPA9295.2.p1:0.04202,M_polymorpha_renamed_Mapoly0031s0027.1:0.03504)n9:0.17101)n8:0.67301,(((P_abies_renamed_MA_10427237g0020:0.45177,((((P_dactylifera_renamed_XP_008799087.2:0,P_dactylifera_renamed_XP_017699925.1:0)n16:0.00015,P_dactylifera_renamed_XP_026663024.1:0.00219)n15:0.3183,(A_trichopoda_renamed_ERN13823:0.29938,(Oryza_sativa_renamed_LOC_Os05g05300.1:0.12804,(Z_mays_renamed_A0A1D6J243:0.07328,Z_mays_renamed_K7UXR7:0.06186)n19:0.0861)n18:0.25722)n17:0.06908)n14:0.06246,(((A_thaliana_renamed_AT3G27550.3:0,A_thaliana_renamed_AT3G27550.1:0)n22:0.00014,A_thaliana_renamed_AT3G27550.2:0.00016)n21:0.30266,(B_vulgaris_renamed_KMT00379:0.46055,(M_truncatula_renamed_MTR_6004480:0.17121,(L_japonicus_renamed_Lj2g3v0921520.1:0.11207,L_angustifolius_renamed_OIV98094:0.14795)n25:0.05032)n24:0.25765)n23:0.05477)n20:0.08942)n13:0.11148)n12:0.50337,A_filiculoides_renamed_Azfi_s0015.g014017:1.01959)n11:0.27701,(A_filiculoides_renamed_Azfi_s0094.g043502:0.8087,(((P_abies_renamed_MA_126169g0010:0.40169,((A_trichopoda_renamed_ERN19039:0.31964,((Oryza_sativa_renamed_LOC_Os06g20030.1:0.16152,Z_mays_renamed_Q208U9:0.24787)n33:0.21856,(P_dactylifera_renamed_XP_008805518.1:0.00014,(P_dactylifera_renamed_XP_008805516.1:0.00014,P_dactylifera_renamed_XP_008805514.1:0.00014)n35:0.00015)n34:0.27579)n32:0.14326)n31:0.07085,(B_vulgaris_renamed_KMT08592:0.40052,((L_angustifolius_renamed_OIV95361:0.11603,((M_truncatula_renamed_MTR_8104790:0.03226,(M_truncatula_renamed_MTR_4120880:0.00015,M_truncatula_renamed_MTR_4120880:0.02112)n41:0.01099)n40:0.17957,(L_japonicus_renamed_Lj4g3v3111680.1:0,L_japonicus_renamed_Lj4g3v3111680.2:0)n42:0.12297)n39:0.05999)n38:0.22809,A_thaliana_renamed_AT4G13070.1:0.41665)n37:0.12118)n36:0.09981)n30:0.33361)n29:0.22454,(P_abies_renamed_MA_10436523g0010:0.66746,(((P_dactylifera_renamed_XP_026663433.1:0,P_dactylifera_renamed_XP_008800087.1:0,P_dactylifera_renamed_XP_008800093.1:0)n46:0.35092,(Z_mays_renamed_B6TW67:0.14203,((Oryza_sativa_renamed_LOC_Os01g72820.6:0,Oryza_sativa_renamed_LOC_Os01g72820.5:0)n49:0.05866,(Oryza_sativa_renamed_LOC_Os01g72820.3:0.0063,(Oryza_sativa_renamed_LOC_Os01g72820.4:0.00014,(Oryza_sativa_renamed_LOC_Os01g72820.1:0,Oryza_sativa_renamed_LOC_Os01g72820.2:0)n52:0.013)n51:0.01018)n50:0.00069)n48:0.16934)n47:0.30697)n45:0.12956,(A_trichopoda_renamed_ERN20366:0.36326,((B_vulgaris_renamed_KMT15768:0.00015,B_vulgaris_renamed_KMT15769:0.00014)n55:0.40357,(A_thaliana_renamed_AT2G28480.1:0.38306,(L_angustifolius_renamed_OIW08676:0.13439,(M_truncatula_renamed_MTR_4067300:0.15821,(L_japonicus_renamed_Lj3g3v3313890.1:0.00014,L_japonicus_renamed_Lj3g3v3313890.2:0.00014)n59:0.15003)n58:0.0437)n57:0.22279)n56:0.08937)n54:0.13597)n53:0.06133)n44:0.30512)n43:0.12129)n28:0.41004,(P_abies_renamed_MA_10225405g0010:0.42793,(A_trichopoda_renamed_ERN13572:0.36718,((((Oryza_sativa_renamed_LOC_Os04g41550.1:0.1273,Z_mays_renamed_B4FF75:0.20379)n65:0.3141,P_abies_renamed_MA_4576g0010:0.80598)n64:0.03632,P_dactylifera_renamed_XP_026663423.1:0.27356)n63:0.07853,(((A_thaliana_renamed_AT3G25440.5:0,A_thaliana_renamed_AT3G25440.3:0,A_thaliana_renamed_AT3G25440.4:0)n68:0.00014,(A_thaliana_renamed_AT3G25440.1:0.00014,A_thaliana_renamed_AT3G25440.2:0.00014)n69:0.00015)n67:0.42577,(((M_truncatula_renamed_MTR_1050760:0.00014,M_truncatula_renamed_MTR_1050760:0.00016)n72:0.14132,(L_angustifolius_renamed_OIW12306:0.17928,L_japonicus_renamed_Lj6g3v0497370.1:0.18636)n73:0.03975)n71:0.26326,B_vulgaris_renamed_KMT01204:0.38156)n70:0.05917)n66:0.14705)n62:0.13754)n61:0.14713)n60:0.4348)n27:0.38434)n26:0.225351)n10:0.025039)n7:0.04953)n3:0.17209)n1:0.295635)n0;
```
