## Supplementary material for "Transcriptional responses to arbuscular mycorrhizal symbiosis development are conserved in the early divergent *Marchantia paleacea*": OG0001505_tree.txt

```
(((((S_moellendorffii_renamed_EFJ18544:0.01292,S_moellendorffii_renamed_EFJ36514:0.01364)n4:0.45615,(S_moellendorffii_renamed_EFJ28057:0.00593,S_moellendorffii_renamed_EFJ29482:0.00815)n5:0.37643)n3:0.08108,((P_patens_renamed_P32_38000V3.6:0.00014,(P_patens_renamed_P32_38000V3.3:0.00014,(P_patens_renamed_P32_38000V3.4:0.00014,((P_patens_renamed_P32_38000V3.1:0,P_patens_renamed_P32_38000V3.5:0)n11:0.00014,P_patens_renamed_P32_38000V3.2:0.00014)n10:0.00014)n9:0.00015)n8:0.00016)n7:0.67357,(((((M_polymorpha_renamed_Mapoly0069s0011.1:0.0151,(M_paleacea_Rhiz_final_MPA6499.1.p1:0.00014,M_paleacea_Rhiz_final_MPA6499.2.p1:0.00014)n17:0.00518)n16:0.19145,(P_pinnata_scaffold-UUHD-2150680-Porella_pinnata:0.11847,P_neesiana_scaffold-JHFI-2018549-Pellia_neesiana:0.06411)n18:0.062)n15:0.12235,(T_lepidozioides_scaffold-SKQD-2080427-Takakia_lepidozioides:0.11259,((P_patens_renamed_P31_35260V3.2:0,P_patens_renamed_P31_35260V3.1:0)n21:0.14031,((P_patens_renamed_P310_8380V3.5:0.00014,((P_patens_renamed_P310_8380V3.6:0,P_patens_renamed_P310_8380V3.1:0)n25:0.00014,(P_patens_renamed_P310_8380V3.2:0.00014,(P_patens_renamed_P310_8380V3.4:0.00014,P_patens_renamed_P310_8380V3.3:0.00014)n27:0.00014)n26:0.00016)n24:0.00014)n23:0.31817,((P_patens_renamed_P314_8610V3.4:0,P_patens_renamed_P314_8610V3.6:0,P_patens_renamed_P314_8610V3.1:0,P_patens_renamed_P314_8610V3.5:0)n29:0.00014,(P_patens_renamed_P314_8610V3.3:0,P_patens_renamed_P314_8610V3.2:0)n30:0.00015)n28:0.14081)n22:0.07453)n20:0.24466)n19:0.07138)n14:0.04505,((A_agrestis_renamed_Aagr.utg000059l.138.1:0.20286,(A_agrestis_renamed_Aagr.utg000042l.417.2:0.00014,A_agrestis_renamed_Aagr.utg000042l.417.1:0.00014)n33:0.06246)n32:0.10071,((M_flagellaris_scaffold-UCRN-2000534-Megaceros_tosanus:0.03807,(M_flagellaris_scaffold-UCRN-2000531-Megaceros_tosanus:0,M_flagellaris_scaffold-UCRN-2000532-Megaceros_tosanus:0,M_flagellaris_scaffold-UCRN-2000533-Megaceros_tosanus:0)n36:0.00014)n35:0.00011,(M_flagellaris_scaffold-UCRN-2000535-Megaceros_tosanus:0.00807,M_flagellaris_scaffold-UCRN-2001110-Megaceros_tosanus:0.11115)n37:0.011115)n34:0.001235)n31:0.00877)n13:0.08747,(A_filiculoides_renamed_Azfi_s0015.g014088:0.15149,A_filiculoides_renamed_Azfi_s0054.g033675:0.14127)n38:0.3844)n12:0.070281)n6:0.007809)n2:0.0922,(C_braunii_renamed_GBG62268:0.71425,((S_muscicola_renamed_SM000084S23091:0.02242,S_muscicola_renamed_SM000235S08111:0.02489)n41:0.01137,(S_muscicola_renamed_SM000198S05327:0.00014,(S_muscicola_renamed_SM000106S13963:0.003,S_muscicola_renamed_SM002496S08230:0.09233)n43:0.00015)n42:0.00391)n40:0.48804)n39:0.09744)n1:0.121965,((A_trichopoda_renamed_ERN14408:0.33916,((Oryza_sativa_renamed_LOC_Os03g31839.1:0.09452,Z_mays_renamed_A0A096Q8A7:0.13495)n47:0.32034,(P_dactylifera_renamed_XP_026665660.1:0.13568,(P_dactylifera_renamed_XP_026659764.1:0.00118,((P_dactylifera_renamed_XP_026659763.1:0,P_dactylifera_renamed_XP_008787195.1:0)n51:0.00014,P_dactylifera_renamed_XP_008787196.1:0.00014)n50:0.00016)n49:0.04685)n48:0.06505)n46:0.10587)n45:0.06604,(((((L_angustifolius_renamed_OIV97852:0.08402,L_angustifolius_renamed_OIV96598:0.03986)n56:0.03923,((L_japonicus_renamed_Lj1g3v1560060.1:0.00014,L_japonicus_renamed_Lj5g3v0369990.1:0.0019)n58:0.07194,(M_truncatula_renamed_MTR_3100280:0.00014,M_truncatula_renamed_MTR_3100280:0.00014)n59:0.0823)n57:0.03055)n55:0.04637,(L_angustifolius_renamed_OIV97853:0.14797,((M_truncatula_renamed_MTR_3100320:0.00158,M_truncatula_renamed_MTR_3100320:0.00766)n62:0.16668,(L_japonicus_renamed_Lj1g3v1560080.1:0.00014,L_japonicus_renamed_Lj5g3v0370010.1:0.00014)n63:0.10192)n61:0.03974)n60:0.15592)n54:0.17122,(B_vulgaris_renamed_KMT00215:0.27826,((A_thaliana_renamed_AT1G58200.2:0,A_thaliana_renamed_AT1G58200.1:0)n66:0.23895,M_truncatula_renamed_MTR_3099260:2.757)n65:0.14906)n64:0.02707)n53:0.06392,((L_angustifolius_renamed_OIV94485:0.07075,(L_japonicus_renamed_Lj2g3v1454960.1:0.08378,M_truncatula_renamed_MTR_5032090:0.08271)n69:0.0571)n68:0.22386,(B_vulgaris_renamed_KMT09272:0.23702,(A_thaliana_renamed_AT5G10490.1:0.00016,(A_thaliana_renamed_AT5G10490.3:0.00412,A_thaliana_renamed_AT5G10490.2:0.00014)n72:0.0017)n71:0.29423)n70:0.04379)n67:0.09067)n52:0.02615)n44:0.121965)n0;
```
