## Supplementary material for "Transcriptional responses to arbuscular mycorrhizal symbiosis development are conserved in the early divergent *Marchantia paleacea*": OG0001506_tree.txt

```
((((C_braunii_renamed_GBG70653:0.00047,C_braunii_renamed_GBG70654:0.00014)n3:0.87696,(S_muscicola_renamed_SM000310S11941:0.02645,(S_muscicola_renamed_SM000206S06264:0.01179,S_muscicola_renamed_SM000222S06963:0.01872)n5:0.00511)n4:0.54217)n2:0.22586,(((T_lepidozioides_scaffold-SKQD-2073218-Takakia_lepidozioides:0.05153,((P_patens_renamed_P311_520V3.3:0,P_patens_renamed_P311_520V3.2:0,P_patens_renamed_P311_520V3.1:0)n10:0.00014,(P_patens_renamed_P311_520V3.4:0,P_patens_renamed_P311_520V3.5:0)n11:0.01082)n9:0.24472)n8:0.03604,((T_lepidozioides_scaffold-SKQD-2011429-Takakia_lepidozioides:0.01312,T_lepidozioides_scaffold-SKQD-2079816-Takakia_lepidozioides:0.02865)n13:0.11264,(P_patens_renamed_P31_6750V3.1:0,P_patens_renamed_P31_6750V3.2:0)n14:0.298071)n12:0.033119)n7:0.06673,(((M_polymorpha_renamed_Mapoly0152s0029.1:0.02165,(M_paleacea_Rhiz_final_MPA17109.1.p1:0.00014,M_paleacea_Rhiz_final_MPA17109.2.p1:0.00014)n18:0.01695)n17:0.16307,(P_pinnata_scaffold-UUHD-2149015-Porella_pinnata:0.23395,(P_neesiana_scaffold-JHFI-2007446-Pellia_neesiana:0.00095,P_neesiana_scaffold-JHFI-2007447-Pellia_neesiana:0.00014)n20:0.12576)n19:0.05332)n16:0.22869,(((M_paleacea_Rhiz_final_MPA24332.1.p1:0,M_paleacea_Rhiz_final_MPA24332.2.p1:0)n23:0.01506,M_polymorpha_renamed_Mapoly0026s0031.1:0.01632)n22:0.16089,(P_pinnata_scaffold-UUHD-2149612-Porella_pinnata:0.16768,(P_neesiana_scaffold-JHFI-2015022-Pellia_neesiana:0.26717,P_neesiana_scaffold-JHFI-2015023-Pellia_neesiana:0.02758)n25:0.11859)n24:0.04806)n21:0.113022)n15:0.012558)n6:0.04768)n1:0.01538,((M_flagellaris_scaffold-UCRN-2009187-Megaceros_tosanus:0.24553,A_agrestis_renamed_Aagr.utg000100l.221.1:0.27792)n27:0.17254,((((S_moellendorffii_renamed_EFJ17732:0.00737,S_moellendorffii_renamed_EFJ16263:0.00016)n31:0.3364,(S_moellendorffii_renamed_EFJ23939:0.00308,S_moellendorffii_renamed_EFJ21562:0.00235)n32:0.35521)n30:0.04572,((A_filiculoides_renamed_Azfi_s0022.g016068:0.20414,A_filiculoides_renamed_Azfi_s0117.g046520:0.22123)n34:0.30399,A_filiculoides_renamed_Azfi_s0017.g014483:0.426339)n33:0.047371)n29:0.0262,(P_abies_renamed_MA_4460g0020:0.2539,((A_trichopoda_renamed_ERN04193:0.15844,(((A_trichopoda_renamed_ERN04194:0.35084,((P_dactylifera_renamed_XP_008810842.1:0,P_dactylifera_renamed_XP_008810844.1:0)n42:0.08419,P_dactylifera_renamed_XP_026660155.1:0.116649)n41:0.012961)n40:0.03022,((Oryza_sativa_renamed_LOC_Os03g21680.2:0,Oryza_sativa_renamed_LOC_Os03g21680.3:0,Oryza_sativa_renamed_LOC_Os03g21680.4:0,Oryza_sativa_renamed_LOC_Os03g21680.1:0)n44:0.04546,Z_mays_renamed_A0A1D6PAY7:0.05774)n43:0.20226)n39:0.04224,(B_vulgaris_renamed_KMT06511:0.21226,(((L_japonicus_renamed_Lj1g3v2471250.1:0,L_japonicus_renamed_Lj1g3v2471250.2:0)n48:0.07349,M_truncatula_renamed_MTR_7073480:0.0825)n47:0.02776,(L_angustifolius_renamed_OIW00929:0.16352,L_angustifolius_renamed_OIV98536:0.10503)n49:0.01167)n46:0.04842)n45:0.06749)n38:0.05633)n37:0.20049,(A_trichopoda_renamed_ERN02498:0.24875,((B_vulgaris_renamed_KMS95953:0.25315,(A_thaliana_renamed_AT5G04930.1:0.2352,(((L_angustifolius_renamed_OIW13456:0.0496,L_angustifolius_renamed_OIW13291:0.06228)n56:0.04968,(L_japonicus_renamed_Lj0g3v0104529.1:0.0841,(M_truncatula_renamed_MTR_3007240:0.01204,M_truncatula_renamed_MTR_3007240:0.00014)n58:0.10423)n57:0.03596)n55:0.03822,((L_angustifolius_renamed_OIW08152:0.07424,L_angustifolius_renamed_OIW06157:0.04737)n60:0.05106,(L_japonicus_renamed_Lj0g3v0004229.1:0.06494,M_truncatula_renamed_MTR_8044210:0.08616)n61:0.02595)n59:0.02284)n54:0.09739)n53:0.03557)n52:0.06649,(((Z_mays_renamed_A0A1D6K197:0.09271,(Oryza_sativa_renamed_LOC_Os03g20970.2:0.00708,Oryza_sativa_renamed_LOC_Os03g20970.1:0.00482)n65:0.12561)n64:0.41464,(P_dactylifera_renamed_XP_017696817.1:0.11632,(P_dactylifera_renamed_XP_026658040.1:0.00014,P_dactylifera_renamed_XP_008781308.1:0.00011)n67:0.0719)n66:0.04367)n63:0.02919,(((Oryza_sativa_renamed_LOC_Os01g17010.1:0.05997,Z_mays_renamed_A0A1D6MQV4:0.0713)n70:0.21817,(Z_mays_renamed_A0A1D6K193:0.05517,(Oryza_sativa_renamed_LOC_Os03g20949.1:0.00063,Oryza_sativa_renamed_LOC_Os03g20949.2:0.03603)n72:0.05498)n71:0.17182)n69:0.0566,P_dactylifera_renamed_XP_008781309.1:0.368721)n68:0.040969)n62:0.06022)n51:0.05443)n50:0.122994)n36:0.013666)n35:0.13078)n28:0.05571)n26:0.01538)n0;
```
