## Supplementary material for "Transcriptional responses to arbuscular mycorrhizal symbiosis development are conserved in the early divergent *Marchantia paleacea*": OG0001507_tree.txt

```
((((M_flagellaris_scaffold-UCRN-2010487-Megaceros_tosanus:0.20596,A_agrestis_renamed_Aagr.utg000013l.123.1:0.21827)n3:0.23087,(((C_braunii_renamed_GBG79525:0.82529,((T_lepidozioides_scaffold-SKQD-2000921-Takakia_lepidozioides:0.24251,T_lepidozioides_scaffold-SKQD-2002496-Takakia_lepidozioides:0.11079)n8:0.01231,(T_lepidozioides_scaffold-SKQD-2075025-Takakia_lepidozioides:0.8519,(S_moellendorffii_renamed_EFJ27588:0.00222,S_moellendorffii_renamed_EFJ37359:0.01675)n10:0.19283)n9:0.247851)n7:0.027539)n6:0.05725,(P_patens_renamed_P316_16990V3.4:0.00014,(P_patens_renamed_P316_16990V3.3:0.00014,(P_patens_renamed_P316_16990V3.1:0,P_patens_renamed_P316_16990V3.2:0)n13:0.00014)n12:0.00014)n11:0.26216)n5:0.03708,(A_filiculoides_renamed_Azfi_s0141.g051359:0.32893,(A_trichopoda_renamed_ERN02039:0.19573,(((P_dactylifera_renamed_XP_008800330.1:0.01558,(P_dactylifera_renamed_XP_008800329.1:0.00014,P_dactylifera_renamed_XP_008800331.1:0.00014)n19:0.00015)n18:0.14135,(Oryza_sativa_renamed_LOC_Os07g44210.1:0.09174,Z_mays_renamed_A0A1D6IKQ2:0.14835)n20:0.13539)n17:0.06375,((B_vulgaris_renamed_KMS98622:0.19473,((A_thaliana_renamed_AT1G48310.2:0.00015,A_thaliana_renamed_AT1G48310.1:0.00014)n24:0.00016,(A_thaliana_renamed_AT1G48310.4:0.00514,A_thaliana_renamed_AT1G48310.3:0.02053)n25:0.00015)n23:0.22202)n22:0.0456,(M_truncatula_renamed_MTR_4124090:0.12823,(L_angustifolius_renamed_OIV95297:0.08401,(L_japonicus_renamed_Lj4g3v2225690.2:0.00014,(L_japonicus_renamed_Lj4g3v2225690.1:0.00014,(L_japonicus_renamed_Lj4g3v2225690.3:0,L_japonicus_renamed_Lj4g3v2225690.4:0,L_japonicus_renamed_Lj4g3v2225690.5:0)n30:0.00014)n29:0.00015)n28:0.04942)n27:0.02893)n26:0.07981)n21:0.05511)n16:0.17185)n15:0.25889)n14:0.06912)n4:0.0661)n2:0.08248,((M_polymorpha_renamed_Mapoly0113s0030.1:0.01603,M_polymorpha_renamed_Mapoly0058s0117.1:0.67972)n32:0.02921,(((M_paleacea_Rhiz_final_MPA18816.3.p1:0.00015,M_paleacea_Rhiz_final_MPA18816.1.p1:0.01087)n35:0.00011,(M_paleacea_Rhiz_final_MPA18816.4.p1:0.0053,M_paleacea_Rhiz_final_MPA18816.2.p1:0.077616)n36:0.0077616)n34:0.0008624,(P_neesiana_scaffold-JHFI-2105913-Pellia_neesiana:0.16364,P_neesiana_scaffold-JHFI-2109310-Pellia_neesiana:0.312534)n37:0.034726)n33:0.02003)n31:0.24669)n1:0.643,(B_vulgaris_renamed_KMS87365:1.01067,((S_moellendorffii_renamed_EFJ17354:0.0202,S_moellendorffii_renamed_EFJ35411:0.03138)n40:0.39691,(((((S_muscicola_renamed_SM000018S03642:0.03707,(S_muscicola_renamed_SM000026S08930:0.04802,S_muscicola_renamed_SM000011S19027:0.04679)n46:0.00748)n45:0.81275,((A_agrestis_renamed_Aagr.utg000081l.308.2:0.00014,(A_agrestis_renamed_Aagr.utg000081l.308.3:0.0051,A_agrestis_renamed_Aagr.utg000081l.308.1:0.00014)n49:0.00464)n48:0.13567,(M_flagellaris_scaffold-UCRN-2002451-Megaceros_tosanus:0.31532,M_flagellaris_scaffold-UCRN-2050021-Megaceros_tosanus:0.421677)n50:0.046853)n47:0.17653)n44:0.06721,((C_braunii_renamed_GBG89855:0.00016,C_braunii_renamed_GBG89854:0.00014)n52:0.61683,((P_abies_renamed_MA_10436787g0010:0.13059,T_lepidozioides_scaffold-SKQD-2071237-Takakia_lepidozioides:0.03872)n54:0.07924,(C_braunii_renamed_GBG89851:2.29413,C_braunii_renamed_GBG89853:1.25599)n55:0.139554)n53:0.096678)n51:0.010742)n43:0.0254,(P_patens_renamed_P31_13308V3.3:0,P_patens_renamed_P31_13308V3.5:0,P_patens_renamed_P31_13308V3.1:0,P_patens_renamed_P31_13308V3.6:0,P_patens_renamed_P31_13308V3.4:0,P_patens_renamed_P31_13308V3.2:0,P_patens_renamed_P31_13300V3.1:0)n56:0.39359)n42:0.04453,(A_filiculoides_renamed_Azfi_s0021.g015694:0.50637,((A_trichopoda_renamed_ERM99888:0.32591,(P_dactylifera_renamed_XP_008792754.1:0.22796,(Z_mays_renamed_A0A1D6IIV8:0.18546,(Oryza_sativa_renamed_LOC_Os07g40730.1:0.00016,(Oryza_sativa_renamed_LOC_Os07g40730.2:0.00645,Oryza_sativa_renamed_LOC_Os07g40730.3:0.00155)n63:0.00309)n62:0.16363)n61:0.24686)n60:0.12211)n59:0.04105,(B_vulgaris_renamed_KMT10739:0.42263,(A_thaliana_renamed_AT5G07810.1:0.36127,((((L_japonicus_renamed_Lj0g3v0322239.2:0.00235,L_japonicus_renamed_Lj0g3v0322239.1:0.00353)n69:0.00536,L_japonicus_renamed_Lj0g3v0322239.4:0.00014)n68:0.00012,L_japonicus_renamed_Lj0g3v0322239.3:0.00014)n67:0.13083,L_angustifolius_renamed_OIW20282:0.1252)n66:0.16827)n65:0.05445)n64:0.11416)n58:0.31063)n57:0.12126)n41:0.05442)n39:0.383369)n38:0.0425965)n0;
```
