## Supplementary material for "Transcriptional responses to arbuscular mycorrhizal symbiosis development are conserved in the early divergent *Marchantia paleacea*": OG0001508_tree.txt

```
((C_braunii_renamed_GBG83230:0.85769,(((S_muscicola_renamed_SM015012S01447:0.47387,((A_trichopoda_renamed_ERN00244:0.29883,((P_abies_renamed_MA_10432142g0010:0.52139,P_abies_renamed_MA_259130g0010:0.94205)n8:0.2235,(P_abies_renamed_MA_20519g0010:0.63721,(((L_angustifolius_renamed_OIV89010:0.10516,M_truncatula_renamed_MTR_1090240:0.94087)n12:0.20113,(((A_thaliana_renamed_AT5G51230.2:0,A_thaliana_renamed_AT5G51230.3:0)n15:0.00014,A_thaliana_renamed_AT5G51230.1:0.00015)n14:0.23719,(B_vulgaris_renamed_KMS98923:0.25927,(B_vulgaris_renamed_KMS94898:0.00082,(B_vulgaris_renamed_KMS94899:0.03196,B_vulgaris_renamed_KMS94897:0.00173)n18:0.00016)n17:0.294183)n16:0.032687)n13:0.02259)n11:0.04903,(((((L_japonicus_renamed_Lj2g3v1989150.1:0,L_japonicus_renamed_Lj2g3v1989150.2:0)n23:0.06593,M_truncatula_renamed_MTR_5013150:0.11322)n22:0.04572,(L_angustifolius_renamed_OIV94625:0.07174,L_angustifolius_renamed_OIV94084:0.20832)n24:0.01412)n21:0.19851,((A_thaliana_renamed_AT4G16845.2:0.03951,A_thaliana_renamed_AT4G16845.1:0.00014)n26:0.31482,(A_thaliana_renamed_AT2G35670.1:0.83617,A_thaliana_renamed_AT4G16810.1:0.65453)n27:0.09839)n25:0.15435)n20:0.08772,B_vulgaris_renamed_KMT14126:0.43848)n19:0.064827)n10:0.007203)n9:0.031662)n7:0.003518)n6:0.03956,L_angustifolius_renamed_OIW13156:0.692568)n5:0.076952)n4:0.0468,((P_dactylifera_renamed_XP_026665850.1:0.23003,(((P_dactylifera_renamed_XP_017698243.1:0,P_dactylifera_renamed_XP_008789422.1:0)n32:0.00107,P_dactylifera_renamed_XP_017698244.1:0.00016)n31:0.04842,((P_dactylifera_renamed_XP_008810379.1:0.00014,P_dactylifera_renamed_XP_008810372.1:0.00014)n34:0.00015,(P_dactylifera_renamed_XP_008810402.1:0.00014,(((P_dactylifera_renamed_XP_026666299.1:0,P_dactylifera_renamed_XP_008810355.1:0)n38:0.00014,P_dactylifera_renamed_XP_008810364.1:0.00014)n37:0.00016,(P_dactylifera_renamed_XP_008810411.1:0.00125,(P_dactylifera_renamed_XP_008810385.1:0.00029,P_dactylifera_renamed_XP_026666310.1:0.00014)n40:0.00022)n39:0.00626)n36:0.02739)n35:0.00367)n33:0.07277)n30:0.02249)n29:0.05833,((Z_mays_renamed_A0A1D6I1P6:0.09971,Z_mays_renamed_A0A1D6L4S5:0.13458)n42:0.03791,(Oryza_sativa_renamed_LOC_Os09g13630.1:0.08292,((Oryza_sativa_renamed_LOC_Os04g08034.5:0,Oryza_sativa_renamed_LOC_Os04g08034.4:0)n45:0.08105,(Oryza_sativa_renamed_LOC_Os04g08034.6:0.00446,(Oryza_sativa_renamed_LOC_Os04g08034.2:0,Oryza_sativa_renamed_LOC_Os04g08034.3:0,Oryza_sativa_renamed_LOC_Os04g08034.1:0)n47:0.00014)n46:0.00015)n44:0.306261)n43:0.034029)n41:0.00374)n28:0.09708)n3:0.18144,(S_moellendorffii_renamed_EFJ27281:0.25504,(S_muscicola_renamed_SM000015S01311:0.00985,(S_muscicola_renamed_SM000085S23194:0.07371,S_muscicola_renamed_SM000128S26213:0.10808)n50:0.1248)n49:1.06245)n48:0.136044)n2:0.015116)n1:0.078005,(((M_flagellaris_scaffold-UCRN-2003659-Megaceros_tosanus:0.00014,M_flagellaris_scaffold-UCRN-2003660-Megaceros_tosanus:0.00015)n53:0.74429,(T_lepidozioides_scaffold-SKQD-2074291-Takakia_lepidozioides:0.39587,((A_filiculoides_renamed_Azfi_s0031.g024523:0.29154,A_filiculoides_renamed_Azfi_s0078.g038204:0.27157)n56:0.43026,(T_lepidozioides_scaffold-SKQD-2079228-Takakia_lepidozioides:0.22725,(((P_patens_renamed_P325_12300V3.2:0,P_patens_renamed_P325_12300V3.4:0,P_patens_renamed_P325_12300V3.3:0,P_patens_renamed_P325_12300V3.1:0)n60:0.00014,P_patens_renamed_P325_12300V3.5:0.00014)n59:0.10882,((P_patens_renamed_P36_4460V3.5:0,P_patens_renamed_P36_4460V3.1:0,P_patens_renamed_P36_4460V3.3:0,P_patens_renamed_P36_4460V3.2:0,P_patens_renamed_P36_4460V3.4:0)n62:0.1092,(P_patens_renamed_P35_24460V3.3:0,P_patens_renamed_P35_24460V3.2:0,P_patens_renamed_P35_24460V3.1:0)n63:0.06538)n61:0.09595)n58:0.26338)n57:0.26303)n55:0.027576)n54:0.003064)n52:0.0717,((M_polymorpha_renamed_Mapoly0092s0032.1:0.01719,(M_paleacea_Rhiz_final_MPA21727.1.p1:0.03536,(M_paleacea_Rhiz_final_MPA21727.2.p1:0.00014,M_paleacea_Rhiz_final_MPA21727.3.p1:0.00014)n67:0.00014)n66:0.01914)n65:0.377,(P_pinnata_scaffold-UUHD-2150500-Porella_pinnata:0.22093,P_neesiana_scaffold-JHFI-2113746-Pellia_neesiana:0.46558)n68:0.03752)n64:0.23526)n51:0.08709)n0;
```
