## Supplementary material for "Transcriptional responses to arbuscular mycorrhizal symbiosis development are conserved in the early divergent *Marchantia paleacea*": OG0001509_tree.txt

```
(((S_muscicola_renamed_SM000002S05709:0.01284,(S_muscicola_renamed_SM000118S25576:0.03411,S_muscicola_renamed_SM000152S01530:0.05514)n3:0.03599)n2:1.40429,((A_agrestis_renamed_Aagr.utg000083l.139.1:0.00014,A_agrestis_renamed_Aagr.utg000083l.139.2:0.00014)n5:0.24273,(M_flagellaris_scaffold-UCRN-2008516-Megaceros_tosanus:0.00014,M_flagellaris_scaffold-UCRN-2008517-Megaceros_tosanus:0.00956)n6:0.2426)n4:0.22223)n1:0.05994,((S_moellendorffii_renamed_EFJ17697:0.00222,S_moellendorffii_renamed_EFJ16229:0.00014)n8:0.65393,(((T_lepidozioides_scaffold-SKQD-2000037-Takakia_lepidozioides:0.25438,(((P_patens_renamed_P39_25220V3.6:0,P_patens_renamed_P39_25220V3.2:0,P_patens_renamed_P39_25220V3.3:0)n14:0.00014,(P_patens_renamed_P39_25220V3.4:0.01366,(P_patens_renamed_P39_25220V3.1:0,P_patens_renamed_P39_25220V3.5:0,P_patens_renamed_P39_25220V3.8:0,P_patens_renamed_P39_25220V3.7:0)n16:0.00014)n15:0.00014)n13:0.14278,((P_patens_renamed_P315_24310V3.2:0,P_patens_renamed_P315_24310V3.4:0,P_patens_renamed_P315_24310V3.6:0,P_patens_renamed_P315_24310V3.1:0,P_patens_renamed_P315_24310V3.3:0)n18:0.00014,P_patens_renamed_P315_24310V3.5:0.00014)n17:0.11883)n12:0.19834)n11:0.35969,(((A_filiculoides_renamed_Azfi_s0032.g024594:0.56189,(A_filiculoides_renamed_Azfi_s0177.g056163:0.00014,A_filiculoides_renamed_Azfi_s1696.g105921:0.00933)n22:0.75091)n21:0.17229,M_polymorpha_renamed_Mapoly0062s0083.1:1.63368)n20:0.08726,((M_polymorpha_renamed_Mapoly0013s0062.1:0.00423,((M_paleacea_Rhiz_final_MPA29134.3.p1:0.00016,M_paleacea_Rhiz_final_MPA29134.2.p1:0.00014)n26:0.0003,(M_paleacea_Rhiz_final_MPA29134.1.p2:0.10426,M_paleacea_Rhiz_final_MPA29134.4.p1:0.01418)n27:0.00032)n25:0.03081)n24:0.19061,(P_pinnata_scaffold-UUHD-2147232-Porella_pinnata:0.16713,(P_neesiana_scaffold-JHFI-2008282-Pellia_neesiana:0,P_neesiana_scaffold-JHFI-2008283-Pellia_neesiana:0)n29:0.15367)n28:0.06557)n23:0.32418)n19:0.03602)n10:0.08862,(P_abies_renamed_MA_103907g0010:0.62253,(((B_vulgaris_renamed_KMS97243:0.51391,((L_angustifolius_renamed_OIW10774:0.08827,L_angustifolius_renamed_OIV94386:0.07963)n35:0.14695,((L_japonicus_renamed_Lj2g3v1574130.1:0.00014,L_japonicus_renamed_Lj2g3v1574130.2:0.00015)n37:0.15463,(M_truncatula_renamed_MTR_1033910:0.19158,(M_truncatula_renamed_MTR_5024920:0.04382,M_truncatula_renamed_MTR_5024920:0.00014)n39:0.02585)n38:0.3179)n36:0.10822)n34:0.252981)n33:0.028109,((((A_thaliana_renamed_AT2G17410.3:0,A_thaliana_renamed_AT2G17410.1:0)n43:0.00319,A_thaliana_renamed_AT2G17410.2:0.00251)n42:0.69829,A_trichopoda_renamed_ERN11522:0.30334)n41:0.07729,(B_vulgaris_renamed_KMT19737:0.47,((L_japonicus_renamed_Lj1g3v3404420.1:0.12365,(L_angustifolius_renamed_OIW14763:0.19095,(M_truncatula_renamed_MTR_3116200:0.00014,M_truncatula_renamed_MTR_3116200:0.01609)n48:0.16576)n47:0.05753)n46:0.24533,((A_thaliana_renamed_AT1G76510.3:0.00223,(A_thaliana_renamed_AT1G76510.2:0,A_thaliana_renamed_AT1G76510.4:0,A_thaliana_renamed_AT1G76510.1:0)n51:0.00014)n50:0.20099,(A_thaliana_renamed_AT1G20910.2:0.0537,A_thaliana_renamed_AT1G20910.1:0.003)n52:0.29261)n49:0.18571)n45:0.12844)n44:0.274131)n40:0.030459)n32:0.12944,((((P_dactylifera_renamed_XP_026658474.1:0,P_dactylifera_renamed_XP_008782834.1:0)n56:0.07786,((P_dactylifera_renamed_XP_026664800.1:0,P_dactylifera_renamed_XP_026664801.1:0)n58:0.00277,(P_dactylifera_renamed_XP_026664803.1:0.02091,P_dactylifera_renamed_XP_026664802.1:0.01123)n59:0.01152)n57:0.13509)n55:0.20078,((P_dactylifera_renamed_XP_008796170.1:0,P_dactylifera_renamed_XP_008796175.1:0)n61:0.06414,P_dactylifera_renamed_XP_008787016.1:0.05601)n60:0.07464)n54:0.1341,(((Oryza_sativa_renamed_LOC_Os02g48370.1:0,Oryza_sativa_renamed_LOC_Os02g48370.2:0)n64:0.11839,(Z_mays_renamed_A0A1D6HI61:0.05769,Z_mays_renamed_A0A1D6Q8K4:0.12924)n65:0.23017)n63:0.4885,((Oryza_sativa_renamed_LOC_Os06g41730.1:0,Oryza_sativa_renamed_LOC_Os06g41730.2:0)n67:0.17083,(Z_mays_renamed_C4J643:0.07942,Z_mays_renamed_K7VE88:0.02466)n68:0.08729)n66:0.373383)n62:0.041487)n53:0.08995)n31:0.14888)n30:0.18851)n9:0.08967)n7:0.05994)n0;
```
