## Supplementary material for "Transcriptional responses to arbuscular mycorrhizal symbiosis development are conserved in the early divergent *Marchantia paleacea*": OG0001510_tree.txt

```
(((((C_braunii_renamed_GBG93113:0.63792,(T_lepidozioides_scaffold-SKQD-2010530-Takakia_lepidozioides:0.08605,T_lepidozioides_scaffold-SKQD-2080351-Takakia_lepidozioides:0.000243)n5:2.7e-05)n4:0.05118,((P_patens_renamed_P315_18820V3.3:0.00014,(P_patens_renamed_P315_18820V3.4:0,P_patens_renamed_P315_18820V3.1:0,P_patens_renamed_P315_18820V3.2:0)n8:0.00014)n7:0.04911,((P_patens_renamed_P39_8100V3.2:0,P_patens_renamed_P39_8100V3.6:0,P_patens_renamed_P39_8100V3.3:0,P_patens_renamed_P39_8100V3.5:0,P_patens_renamed_P39_8100V3.4:0,P_patens_renamed_P39_8130V3.2:0)n10:0.00016,(P_patens_renamed_P39_8100V3.1:0,P_patens_renamed_P39_8130V3.1:0)n11:0.00014)n9:0.02177)n6:0.10476)n3:0.02991,((P_neesiana_scaffold-JHFI-2018725-Pellia_neesiana:0.02691,(P_pinnata_scaffold-UUHD-2016404-Porella_pinnata:0,P_pinnata_scaffold-UUHD-2016405-Porella_pinnata:0)n14:0.08105)n13:0.07983,(M_polymorpha_renamed_Mapoly0001s0321.1:0.00014,(M_paleacea_Rhiz_final_MPA10606.1.p2:0.00015,(M_paleacea_Rhiz_final_MPA10605.1.p1:0,M_paleacea_Rhiz_final_MPA10605.2.p1:0)n17:0.000126)n16:1.4e-05)n15:0.00015)n12:0.07754)n2:0.03481,((A_agrestis_renamed_Aagr.utg000011l.164.4:0.00045,(A_agrestis_renamed_Aagr.utg000011l.164.2:0.00014,(A_agrestis_renamed_Aagr.utg000011l.164.1:0.00015,A_agrestis_renamed_Aagr.utg000011l.164.3:0.00014)n21:0.00764)n20:0.00083)n19:0.17545,(((S_moellendorffii_renamed_EFJ33019:0.00302,S_moellendorffii_renamed_EFJ30336:0.00109)n24:0.22911,(S_moellendorffii_renamed_EFJ14971:0.00123,S_moellendorffii_renamed_EFJ38250:0.0045)n25:0.21268)n23:0.06524,(M_flagellaris_scaffold-UCRN-2052758-Megaceros_tosanus:0.22769,((P_abies_renamed_MA_102966g0010:0.10719,P_abies_renamed_MA_18892g0010:0.04467)n28:0.16211,(A_filiculoides_renamed_Azfi_s0047.g030352:0.7603,A_filiculoides_renamed_Azfi_s0495.g073586:0.17381)n29:0.20984)n27:0.04473)n26:0.02604)n22:0.01831)n18:0.01504)n1:0.01469,(((P_pinnata_scaffold-UUHD-2017902-Porella_pinnata:2.01594,((S_muscicola_renamed_SM000024S07777:0.01953,S_muscicola_renamed_SM000229S07529:0.04068)n34:0.00016,((S_muscicola_renamed_SM003775S14403:0.00015,(S_muscicola_renamed_SM003754S13776:0.01505,S_muscicola_renamed_SM002274S07470:0.01491)n37:0.00712)n36:0.00732,S_muscicola_renamed_SM000093S24396:0.00016)n35:0.01186)n33:0.366)n32:0.04849,C_braunii_renamed_GBG93018:0.55973)n31:0.12297,(P_abies_renamed_MA_10427280g0030:0.16986,((A_trichopoda_renamed_ERM99187:0.07131,((B_vulgaris_renamed_KMT02426:0.10714,((A_thaliana_renamed_AT2G43020.1:0.06178,A_thaliana_renamed_AT3G59050.1:0.09017)n44:0.0667,(L_angustifolius_renamed_OIW04198:0.05065,((L_japonicus_renamed_Lj6g3v0933770.1:0.04608,M_truncatula_renamed_MTR_3449620:0.05296)n47:0.02943,(L_japonicus_renamed_Lj2g3v3070870.2:0.06354,M_truncatula_renamed_MTR_5090300:0.03224)n48:0.047988)n46:0.005332)n45:0.03071)n43:0.02261)n42:0.04182,((((Oryza_sativa_renamed_LOC_Os04g53190.1:0,Oryza_sativa_renamed_LOC_Os04g53190.2:0)n52:0.00014,Oryza_sativa_renamed_LOC_Os04g53195.1:0.0018)n51:0.03056,(Z_mays_renamed_A0A1D6DYV6:0.01259,(Z_mays_renamed_A0A1D6LP07:0.04606,Z_mays_renamed_K7TNR6:0.00775)n54:0.00975)n53:0.03922)n50:0.15348,(P_dactylifera_renamed_XP_008784889.1:0.19221,P_dactylifera_renamed_XP_008787574.1:0.073359)n55:0.008151)n49:0.02177)n41:0.05456)n40:0.05498,(A_trichopoda_renamed_ERN09585:0.2169,(((P_dactylifera_renamed_XP_008804237.1:0.04922,(P_dactylifera_renamed_XP_008812946.1:0.0018,P_dactylifera_renamed_XP_008812938.1:0.00014)n60:0.04986)n59:0.02334,((Oryza_sativa_renamed_LOC_Os04g57550.1:0.04519,Z_mays_renamed_A0A1D6DTZ9:0.05497)n62:0.17135,(Oryza_sativa_renamed_LOC_Os04g57560.1:0.03216,Z_mays_renamed_A0A1D6JHP9:0.08454)n63:0.05364)n61:0.08721)n58:0.07864,(B_vulgaris_renamed_KMT13320:0.19337,(A_thaliana_renamed_AT1G65840.1:0.27019,(L_japonicus_renamed_Lj6g3v0366930.1:0.05251,((M_truncatula_renamed_MTR_3064370:0.00222,(M_truncatula_renamed_MTR_3064370:0.00015,M_truncatula_renamed_MTR_3064370:0.00014)n69:0.00015)n68:0.09072,(L_angustifolius_renamed_OIW16119:0.1232,L_angustifolius_renamed_OIV95697:0.067212)n70:0.007468)n67:0.01418)n66:0.0261)n65:0.03212)n64:0.06384)n57:0.10929)n56:0.09308)n39:0.04941)n38:0.024462)n30:0.002718)n0;
```
