## Supplementary material for "Transcriptional responses to arbuscular mycorrhizal symbiosis development are conserved in the early divergent *Marchantia paleacea*": OG0001511_tree.txt

```
((((M_polymorpha_renamed_Mapoly0021s0072.1:0.00772,(M_paleacea_Rhiz_final_MPA16610.1.p1:0.00015,M_paleacea_Rhiz_final_MPA16610.2.p1:0.0249)n4:0.00197)n3:0.0658,(P_neesiana_scaffold-JHFI-2000232-Pellia_neesiana:0.07388,P_pinnata_scaffold-UUHD-2019064-Porella_pinnata:0.04323)n5:0.05401)n2:0.08738,((M_flagellaris_scaffold-UCRN-2054254-Megaceros_tosanus:0.07966,(A_agrestis_renamed_Aagr.utg000049l.708.2:0.00014,(A_agrestis_renamed_Aagr.utg000049l.708.1:0.00014,(A_agrestis_renamed_Aagr.utg000049l.708.4:0.00029,A_agrestis_renamed_Aagr.utg000049l.708.3:0.00299)n10:0.00183)n9:0.00016)n8:0.04378)n7:0.13577,((S_moellendorffii_renamed_EFJ09916:0.00068,S_moellendorffii_renamed_EFJ04870:0.00162)n12:0.24894,((A_filiculoides_renamed_Azfi_s0050.g030972:0.0023,A_filiculoides_renamed_Azfi_s3975.g117444:0.04342)n14:0.18898,(A_trichopoda_renamed_ERM97189:0.07056,(((A_thaliana_renamed_AT4G16340.1:0,A_thaliana_renamed_AT4G16340.2:0)n18:0.13318,(B_vulgaris_renamed_KMT06209:0.11271,((L_angustifolius_renamed_OIW21116:0.02571,L_angustifolius_renamed_OIV99053:0.03928)n21:0.02405,(M_truncatula_renamed_MTR_8056900:0.02802,((L_japonicus_renamed_Lj0g3v0358499.1:0.00016,L_japonicus_renamed_Lj0g3v0358499.2:0.00014)n24:0.03745,(L_japonicus_renamed_Lj0g3v0307959.1:0,L_japonicus_renamed_Lj0g3v0307959.2:0)n25:0.026739)n23:0.002971)n22:0.0093)n20:0.07113)n19:0.01947)n17:0.05556,(P_dactylifera_renamed_XP_008782758.1:0.0643,(Oryza_sativa_renamed_LOC_Os03g21080.1:0.01743,(Z_mays_renamed_A0A1D6K1C7:0.01567,Z_mays_renamed_A0A1D6PBC1:0.02299)n28:0.01841)n27:0.10087)n26:0.03137)n16:0.03453)n15:0.12461)n13:0.03918)n11:0.0394)n6:0.02194)n1:0.00622,((C_braunii_renamed_GBG76566:0.57676,(S_muscicola_renamed_SM000058S18489:0.01112,(S_muscicola_renamed_SM000030S11490:0.01038,S_muscicola_renamed_SM000131S26723:0.00898)n32:0.00605)n31:0.55337)n30:0.17801,((T_lepidozioides_scaffold-SKQD-2078260-Takakia_lepidozioides:0.0711,((((P_patens_renamed_P34_25310V3.6:0,P_patens_renamed_P34_25310V3.1:0,P_patens_renamed_P34_25310V3.2:0,P_patens_renamed_P34_25310V3.3:0)n38:0.00014,(P_patens_renamed_P34_25310V3.4:0,P_patens_renamed_P34_25310V3.5:0)n39:0.00014)n37:0.04725,((P_patens_renamed_P33_15370V3.2:0,P_patens_renamed_P33_15370V3.1:0)n41:0.04327,(P_patens_renamed_P310_16640V3.9:0.00014,((P_patens_renamed_P310_16640V3.6:0,P_patens_renamed_P310_16640V3.8:0,P_patens_renamed_P310_16640V3.1:0,P_patens_renamed_P310_16640V3.2:0,P_patens_renamed_P310_16640V3.3:0)n44:0.00014,((P_patens_renamed_P310_16640V3.10:0,P_patens_renamed_P310_16640V3.5:0,P_patens_renamed_P310_16640V3.7:0)n46:0.00014,P_patens_renamed_P310_16640V3.4:0.00014)n45:0.00015)n43:0.00015)n42:0.07257)n40:0.02642)n36:0.06288,(P_patens_renamed_P31_25190V3.15:0.00014,((P_patens_renamed_P31_25190V3.16:0.00242,(P_patens_renamed_P31_25190V3.14:0,P_patens_renamed_P31_25190V3.13:0,P_patens_renamed_P31_25190V3.17:0)n50:0.00014)n49:0.00014,(((P_patens_renamed_P31_25190V3.10:0,P_patens_renamed_P31_25190V3.9:0,P_patens_renamed_P31_25190V3.12:0,P_patens_renamed_P31_25190V3.11:0)n53:0.00014,((P_patens_renamed_P31_25190V3.1:0,P_patens_renamed_P31_25190V3.2:0)n55:0.00014,(P_patens_renamed_P31_25190V3.3:0,P_patens_renamed_P31_25190V3.4:0)n56:0.00014)n54:0.00014)n52:0.00014,((P_patens_renamed_P31_25190V3.8:0,P_patens_renamed_P31_25190V3.7:0)n58:0.00014,(P_patens_renamed_P31_25190V3.6:0,P_patens_renamed_P31_25190V3.5:0)n59:0.00014)n57:0.00014)n51:0.0001)n48:0.00015)n47:0.11181)n35:0.08319)n34:0.00754,(T_lepidozioides_scaffold-SKQD-2080441-Takakia_lepidozioides:0.05788,((P_patens_renamed_P315_8680V3.2:0.00014,P_patens_renamed_P315_8680V3.1:0.00015)n62:0.07113,((P_patens_renamed_P39_15160V3.4:0.00014,P_patens_renamed_P39_15160V3.2:0.00014)n64:0.00048,(P_patens_renamed_P39_15160V3.5:0.00014,(P_patens_renamed_P39_15160V3.1:0,P_patens_renamed_P39_15160V3.3:0)n66:0.00014)n65:0.00014)n63:0.03967)n61:0.212031)n60:0.023559)n33:0.09317)n29:0.00622)n0;
```
