## Supplementary material for "Transcriptional responses to arbuscular mycorrhizal symbiosis development are conserved in the early divergent *Marchantia paleacea*": OG0001512_tree.txt

```
((((((A_trichopoda_renamed_ERN03499:0.18605,A_trichopoda_renamed_ERN03502:0.10186)n5:0.07931,(((Z_mays_renamed_A0A1D6LPC7:0.08939,((Oryza_sativa_renamed_LOC_Os06g47000.2:0,Oryza_sativa_renamed_LOC_Os06g47000.1:0)n10:0.00016,Oryza_sativa_renamed_LOC_Os06g47000.3:0.00014)n9:0.06931)n8:0.20527,(((P_dactylifera_renamed_XP_026663365.1:0.00014,P_dactylifera_renamed_XP_008800394.1:0.00014)n13:0.0936,(Oryza_sativa_renamed_LOC_Os05g26660.1:0.06708,(Z_mays_renamed_A0A1D6N9U7:0.02418,Z_mays_renamed_K7VC17:0.0237)n15:0.05963)n14:0.20322)n12:0.06054,((Oryza_sativa_renamed_LOC_Os08g04630.1:0.09844,Z_mays_renamed_A0A1D6PWC0:0.06411)n17:0.12469,(P_dactylifera_renamed_XP_008793641.1:0.04675,(P_dactylifera_renamed_XP_008803856.1:0.00015,P_dactylifera_renamed_XP_008803854.1:0.00014)n19:0.04036)n18:0.034038)n16:0.003782)n11:0.05732)n7:0.06458,((B_vulgaris_renamed_KMT02111:0.24565,((A_thaliana_renamed_AT4G28220.2:0.00174,A_thaliana_renamed_AT4G28220.1:0.00014)n23:0.2636,(L_angustifolius_renamed_OIW08394:0.14121,(L_japonicus_renamed_Lj3g3v2873580.1:0.0656,(M_truncatula_renamed_MTR_4045997:0.00015,M_truncatula_renamed_MTR_4045997:0.00014)n26:0.10084)n25:0.04086)n24:0.07216)n22:0.05198)n21:0.08336,((B_vulgaris_renamed_KMT05933:0.39018,(B_vulgaris_renamed_KMT04491:0.00022,B_vulgaris_renamed_KMT05724:0.20718)n29:0.01125)n28:0.17551,((((A_thaliana_renamed_AT4G05020.1:0.00014,A_thaliana_renamed_AT4G05020.2:0.00014)n33:0.07585,(A_thaliana_renamed_AT4G21490.2:0.00014,A_thaliana_renamed_AT4G21490.1:0.00015)n34:0.08485)n32:0.11845,((L_angustifolius_renamed_OIW20646:0.09119,(L_japonicus_renamed_Lj4g3v0445550.1:0.06666,(M_truncatula_renamed_MTR_4091240:0.00015,M_truncatula_renamed_MTR_4091240:0.01914)n38:0.06454)n37:0.01529)n36:0.03015,(L_angustifolius_renamed_OIV96131:0.11869,(L_japonicus_renamed_Lj6g3v2083620.1:0.07062,M_truncatula_renamed_MTR_2011730:0.09088)n40:0.01879)n39:0.01436)n35:0.09041)n31:0.03011,(A_thaliana_renamed_AT2G20800.1:0.27243,(L_angustifolius_renamed_OIW08395:0.09344,(L_japonicus_renamed_Lj3g3v2873590.1:0.04302,M_truncatula_renamed_MTR_4045993:0.08302)n43:0.04936)n42:0.16844)n41:0.05103)n30:0.00567)n27:0.014661)n20:0.001629)n6:0.04104)n4:0.10221,P_abies_renamed_MA_10437271g0010:0.26284)n3:0.14111,(S_moellendorffii_renamed_EFJ21092:0.48378,(A_filiculoides_renamed_Azfi_s0051.g031275:0.26965,((P_neesiana_scaffold-JHFI-2108747-Pellia_neesiana:0.27009,((M_paleacea_Rhiz_final_MPA28427.1.p2:0,M_paleacea_Rhiz_final_MPA28428.1.p2:0)n49:0.01218,M_polymorpha_renamed_Mapoly0038s0104.1:0.05862)n48:0.24889)n47:0.07891,((P_neesiana_scaffold-JHFI-2017103-Pellia_neesiana:0.14411,P_pinnata_scaffold-UUHD-2013225-Porella_pinnata:0.11112)n51:0.09991,(M_paleacea_Rhiz_final_MPA15599.1.p1:0.03067,M_polymorpha_renamed_Mapoly0016s0087.1:0.00924)n52:0.31013)n50:0.04519)n46:0.14728)n45:0.02451)n44:0.02858)n2:0.06058,((T_lepidozioides_scaffold-SKQD-2006791-Takakia_lepidozioides:0.00203,T_lepidozioides_scaffold-SKQD-2006792-Takakia_lepidozioides:0.00229)n54:0.27198,((P_patens_renamed_P323_3430V3.2:0,P_patens_renamed_P323_3430V3.1:0)n56:0.36059,((P_patens_renamed_P314_12290V3.2:0,P_patens_renamed_P314_12290V3.1:0)n58:0.07287,((P_patens_renamed_P317_19710V3.4:0,P_patens_renamed_P317_19710V3.1:0,P_patens_renamed_P317_19710V3.10:0,P_patens_renamed_P317_19710V3.2:0,P_patens_renamed_P317_19710V3.5:0,P_patens_renamed_P317_19710V3.3:0,P_patens_renamed_P317_19710V3.6:0)n60:0.00014,(P_patens_renamed_P317_19710V3.8:0,P_patens_renamed_P317_19710V3.7:0,P_patens_renamed_P317_19710V3.9:0)n61:0.00015)n59:0.05923)n57:0.166896)n55:0.018544)n53:0.0495)n1:0.02572,((S_muscicola_renamed_SM000023S07557:0.01053,(S_muscicola_renamed_SM000154S01400:0.06689,S_muscicola_renamed_SM000062S19968:0.02015)n64:0.01442)n63:0.56618,(((A_agrestis_renamed_Aagr.utg000035l.279.1:0,A_agrestis_renamed_Aagr.utg000035l.279.2:0)n67:0.00186,(A_agrestis_renamed_Aagr.utg000035l.279.3:0.00918,A_agrestis_renamed_Aagr.utg000035l.279.4:0.07343)n68:0.01415)n66:0.14401,(M_flagellaris_scaffold-UCRN-2052380-Megaceros_tosanus:0.36503,M_flagellaris_scaffold-UCRN-2052739-Megaceros_tosanus:0.151641)n69:0.016849)n65:0.1467)n62:0.02572)n0;
```
