## Supplementary material for "Transcriptional responses to arbuscular mycorrhizal symbiosis development are conserved in the early divergent *Marchantia paleacea*": OG0001513_tree.txt

```
((A_filiculoides_renamed_Azfi_s0121.g046901:0.32789,((A_agrestis_renamed_Aagr.utg000091l.285.1:0.31251,((((Oryza_sativa_renamed_LOC_Os01g56610.1:0.10024,(Z_mays_renamed_A0A1D6NAB1:0.00334,Z_mays_renamed_spQ9FUM7:0.00178)n8:0.15162)n7:0.21889,(((Oryza_sativa_renamed_LOC_Os10g28630.1:0.00565,Oryza_sativa_renamed_LOC_Os10g28630.2:0.00633)n11:0.22972,(P_dactylifera_renamed_XP_008804975.1:0,P_dactylifera_renamed_XP_008804976.1:0)n12:0.10125)n10:0.04979,(P_dactylifera_renamed_XP_008795685.1:0.08455,((Oryza_sativa_renamed_LOC_Os12g41390.1:0.00014,(Oryza_sativa_renamed_LOC_Os12g41390.3:0.01049,Oryza_sativa_renamed_LOC_Os12g41390.2:0.07611)n16:0.00015)n15:0.05905,(Z_mays_renamed_spQ9FUM8:0.02817,Z_mays_renamed_spQ9FUM9:0.02721)n17:0.05757)n14:0.17516)n13:0.03971)n9:0.04095)n6:0.04571,(A_trichopoda_renamed_ERN01568:0.21805,(((B_vulgaris_renamed_KMT10209:0.20562,((L_japonicus_renamed_Lj1g3v4446860.1:0,L_japonicus_renamed_Lj5g3v0998800.1:0)n23:0.04378,(L_angustifolius_renamed_OIW11282:0.16131,M_truncatula_renamed_MTR_7095280:0.07915)n24:0.03905)n22:0.07704)n21:0.03782,((A_thaliana_renamed_AT3G63250.3:0,A_thaliana_renamed_AT3G63250.1:0)n26:0.003,A_thaliana_renamed_AT3G63250.2:0.02824)n25:0.18818)n20:0.03172,(A_thaliana_renamed_AT3G22740.1:0.2263,(L_angustifolius_renamed_OIW12484:0.1061,((M_truncatula_renamed_MTR_1103290:0.00014,M_truncatula_renamed_MTR_1103290:0.04267)n30:0.07801,(L_japonicus_renamed_Lj1g3v0102560.1:0.00014,L_japonicus_renamed_Lj5g3v2045600.1:0.00015)n31:0.07492)n29:0.03632)n28:0.11629)n27:0.10195)n19:0.02723)n18:0.03292)n5:0.13923,(C_braunii_renamed_GBG66280:0.40758,(S_muscicola_renamed_SM000008S22232:0.08375,(S_muscicola_renamed_SM000039S14483:0.02478,S_muscicola_renamed_SM000042S15374:0.01783)n34:0.01681)n33:0.33945)n32:0.13645)n4:0.05878)n3:0.019005,(((S_moellendorffii_renamed_EFJ32723:0.00014,S_moellendorffii_renamed_EFJ20702:0.0056)n37:0.25742,(M_flagellaris_scaffold-UCRN-2051555-Megaceros_tosanus:0.13085,A_agrestis_renamed_Aagr.utg000003l.336.1:0.18164)n38:0.12576)n36:0.05988,((S_moellendorffii_renamed_EFJ17183:0.00283,S_moellendorffii_renamed_EFJ31162:0.00015)n40:0.34037,(P_abies_renamed_MA_7286g0010:0.18163,(A_trichopoda_renamed_ERN08323:0.18698,((P_dactylifera_renamed_XP_008802439.1:0.12588,(Z_mays_renamed_spQ9FUN0:0.05892,(Oryza_sativa_renamed_LOC_Os03g12110.2:0.01753,Oryza_sativa_renamed_LOC_Os03g12110.1:0.00014)n46:0.07158)n45:0.2062)n44:0.09876,((B_vulgaris_renamed_KMT08257:0.0167,B_vulgaris_renamed_KMT08261:0.02629)n48:0.25085,((A_thaliana_renamed_AT3G25900.2:0.03193,(A_thaliana_renamed_AT3G25900.1:0.00014,A_thaliana_renamed_AT3G25900.3:0.00015)n51:0.00016)n50:0.15229,((L_japonicus_renamed_Lj2g3v1155190.1:0.08111,M_truncatula_renamed_MTR_5056640:0.06689)n53:0.02969,(L_angustifolius_renamed_OIW16695:0.07634,(L_angustifolius_renamed_OIW02353:0,L_angustifolius_renamed_OIW02351:0)n55:0.09937)n54:0.05428)n52:0.10506)n49:0.02697)n47:0.05208)n43:0.0165)n42:0.10572)n41:0.19247)n39:0.073863)n35:0.0073863)n2:0.0008207)n1:0.0406,((((M_paleacea_Rhiz_final_MPA6827.1.p1:0.00014,M_paleacea_Rhiz_final_MPA6827.2.p1:0.00015)n59:0.03858,(M_polymorpha_renamed_Mapoly0020s0162.1:0.07567,M_polymorpha_renamed_Mapoly0003s0301.1:0.00014)n60:0.08006)n58:0.23617,(P_pinnata_scaffold-UUHD-2000476-Porella_pinnata:0.02585,P_pinnata_scaffold-UUHD-2000477-Porella_pinnata:0.02078)n61:0.15301)n57:0.14781,(T_lepidozioides_scaffold-SKQD-2012960-Takakia_lepidozioides:0.1841,((P_neesiana_scaffold-JHFI-2013123-Pellia_neesiana:0.00014,P_neesiana_scaffold-JHFI-2013124-Pellia_neesiana:0.00014)n64:0.35139,((P_patens_renamed_P323_9570V3.2:0,P_patens_renamed_P323_9570V3.4:0,P_patens_renamed_P323_9570V3.1:0,P_patens_renamed_P323_9570V3.3:0)n66:0.12803,((P_patens_renamed_P324_8340V3.2:0.00014,P_patens_renamed_P324_8340V3.1:0.00014)n68:0.08929,((P_patens_renamed_P38_6230V3.3:0,P_patens_renamed_P38_6230V3.1:0,P_patens_renamed_P38_6230V3.2:0,P_patens_renamed_P38_6230V3.4:0)n70:0.00014,(P_patens_renamed_P38_6230V3.6:0,P_patens_renamed_P38_6230V3.5:0)n71:0.00016)n69:0.10568)n67:0.03646)n65:0.08753)n63:0.07222)n62:0.03551)n56:0.0189)n0;
```
