## Supplementary material for "Transcriptional responses to arbuscular mycorrhizal symbiosis development are conserved in the early divergent *Marchantia paleacea*": OG0001514_tree.txt

```
((((M_paleacea_Rhiz_final_MPA26123.2.p1:0.0296,M_polymorpha_renamed_Mapoly0056s0052.1:0.01881)n3:0.1964,(P_neesiana_scaffold-JHFI-2014631-Pellia_neesiana:0.09826,P_pinnata_scaffold-UUHD-2008256-Porella_pinnata:0.14169)n4:0.07645)n2:0.19032,(T_lepidozioides_scaffold-SKQD-2012787-Takakia_lepidozioides:0.22384,(((P_patens_renamed_P36_6380V3.4:0,P_patens_renamed_P36_6380V3.6:0,P_patens_renamed_P36_6380V3.5:0,P_patens_renamed_P36_6380V3.9:0,P_patens_renamed_P36_6380V3.12:0,P_patens_renamed_P36_6380V3.11:0,P_patens_renamed_P36_6380V3.10:0,P_patens_renamed_P36_6380V3.8:0,P_patens_renamed_P36_6380V3.7:0)n8:0.00015,(P_patens_renamed_P36_6380V3.3:0,P_patens_renamed_P36_6380V3.1:0,P_patens_renamed_P36_6380V3.2:0)n9:0.00014)n7:0.08335,(((P_patens_renamed_P35_22420V3.18:0,P_patens_renamed_P35_22420V3.20:0,P_patens_renamed_P35_22420V3.23:0,P_patens_renamed_P35_22420V3.22:0,P_patens_renamed_P35_22420V3.16:0,P_patens_renamed_P35_22420V3.24:0,P_patens_renamed_P35_22420V3.17:0,P_patens_renamed_P35_22420V3.19:0,P_patens_renamed_P35_22420V3.21:0)n12:0.00014,(P_patens_renamed_P35_22420V3.8:0,P_patens_renamed_P35_22420V3.25:0,P_patens_renamed_P35_22420V3.11:0,P_patens_renamed_P35_22420V3.14:0,P_patens_renamed_P35_22420V3.13:0,P_patens_renamed_P35_22420V3.12:0,P_patens_renamed_P35_22420V3.15:0,P_patens_renamed_P35_22420V3.26:0,P_patens_renamed_P35_22420V3.6:0,P_patens_renamed_P35_22420V3.5:0,P_patens_renamed_P35_22420V3.9:0,P_patens_renamed_P35_22420V3.7:0,P_patens_renamed_P35_22420V3.10:0,P_patens_renamed_P35_22420V3.1:0,P_patens_renamed_P35_22420V3.2:0,P_patens_renamed_P35_22420V3.3:0,P_patens_renamed_P35_22420V3.4:0)n13:0.00014)n11:0.1706,((P_patens_renamed_P325_8320V3.3:0,P_patens_renamed_P325_8320V3.2:0,P_patens_renamed_P325_8320V3.1:0,P_patens_renamed_P325_8320V3.5:0,P_patens_renamed_P325_8320V3.4:0,P_patens_renamed_P325_8320V3.7:0)n15:0.00015,P_patens_renamed_P325_8320V3.6:0.01195)n14:0.17988)n10:0.03124)n6:0.31179)n5:0.10729)n1:0.042405,(A_filiculoides_renamed_Azfi_s0140.g051224:0.6282,((S_moellendorffii_renamed_EFJ22535:0.1452,S_moellendorffii_renamed_EFJ11822:0.00015)n18:0.48778,(A_trichopoda_renamed_ERN09175:0.31524,(((Oryza_sativa_renamed_LOC_Os01g54784.1:0.09055,Z_mays_renamed_A0A1D6NCH6:0.11833)n22:0.26155,(P_dactylifera_renamed_XP_008798306.1:0.05671,(((((P_dactylifera_renamed_XP_026661529.1:0.14657,P_dactylifera_renamed_XP_026661532.1:0.00014)n28:0.00014,P_dactylifera_renamed_XP_026661528.1:0.00014)n27:0.00014,P_dactylifera_renamed_XP_026661527.1:0.00014)n26:0.00015,(P_dactylifera_renamed_XP_008793615.1:0.01671,P_dactylifera_renamed_XP_026661530.1:0.00016)n29:0.05604)n25:0.01534,P_dactylifera_renamed_XP_008793613.1:0.00014)n24:0.11526)n23:0.11942)n21:0.16715,((((A_thaliana_renamed_AT3G59090.4:0.00014,A_thaliana_renamed_AT3G59090.3:0.05429)n33:0.00016,(A_thaliana_renamed_AT3G59090.1:0.00014,A_thaliana_renamed_AT3G59090.2:0.01431)n34:0.00014)n32:0.38753,((L_japonicus_renamed_Lj4g3v0268700.1:0.10365,(L_angustifolius_renamed_OIW18975:0.23398,((M_truncatula_renamed_MTR_4096650:0.00014,M_truncatula_renamed_MTR_4096650:0.00014)n39:0.01251,(M_truncatula_renamed_MTR_4096650:0.00015,M_truncatula_renamed_MTR_4096650:0.00014)n40:0.00178)n38:0.12419)n37:0.00779)n36:0.26103,(M_truncatula_renamed_MTR_5091370:0.00014,M_truncatula_renamed_MTR_5091370:0.19368)n41:0.41868)n35:0.04652)n31:0.11656,B_vulgaris_renamed_KMS95851:0.22547)n30:0.03467)n20:0.08761)n19:0.33757)n17:0.08413)n16:0.042405)n0;
```
