## Supplementary material for "Transcriptional responses to arbuscular mycorrhizal symbiosis development are conserved in the early divergent *Marchantia paleacea*": OG0001515_tree.txt

```
(((((((A_thaliana_renamed_AT3G60240.2:0.00014,(A_thaliana_renamed_AT3G60240.4:0.00014,A_thaliana_renamed_AT3G60240.3:0.00014)n7:0.00016)n6:0.57726,(((L_japonicus_renamed_Lj0g3v0078469.1:0.05028,(L_japonicus_renamed_Lj0g3v0304579.1:0.05404,(L_japonicus_renamed_Lj0g3v0326709.1:0.00014,L_japonicus_renamed_Lj0g3v0326709.2:0.00014)n12:0.04419)n11:0.02609)n10:0.0918,((M_truncatula_renamed_MTR_7451340:0.00349,M_truncatula_renamed_MTR_7451340:0.00014)n14:0.2244,((M_truncatula_renamed_MTR_8008680:0.00168,(M_truncatula_renamed_MTR_8008680:0.00014,(M_truncatula_renamed_MTR_8008680:0.00014,(M_truncatula_renamed_MTR_8008680:0.00014,M_truncatula_renamed_MTR_8008680:0.00014)n19:0.00015)n18:0.00014)n17:0.00015)n16:0.02608,M_truncatula_renamed_MTR_8007000:1.1741)n15:0.130689)n13:0.014521)n9:0.03386,((L_angustifolius_renamed_OIW17626:0.11649,L_angustifolius_renamed_OIW00971:0.08271)n21:0.01154,(L_angustifolius_renamed_OIW17627:0.09273,L_angustifolius_renamed_OIW18837:0.10497)n22:0.00979)n20:0.07732)n8:0.0316)n5:0.05761,((B_vulgaris_renamed_KMT04399:0.2992,(B_vulgaris_renamed_KMS99890:0.00058,B_vulgaris_renamed_KMS99891:0.00139)n25:0.38085)n24:0.18317,S_muscicola_renamed_SM002295S07472:2.25209)n23:0.00033)n4:0.09098,(((P_dactylifera_renamed_XP_008802512.1:0.10508,(P_dactylifera_renamed_XP_008790037.1:0.00014,P_dactylifera_renamed_XP_008790036.1:0.00015)n29:0.09954)n28:0.0262,(P_dactylifera_renamed_XP_026657641.1:0.06597,(P_dactylifera_renamed_XP_008790038.3:0.11026,P_dactylifera_renamed_XP_008802538.1:0.11805)n31:0.01394)n30:0.01567)n27:0.24962,((Oryza_sativa_renamed_LOC_Os07g36940.1:0,Oryza_sativa_renamed_LOC_Os07g36940.2:0)n33:0.22522,(Z_mays_renamed_A0A1D6JBC7:0.87432,(Z_mays_renamed_A0A1D6IEV2:0.05217,(Z_mays_renamed_A0A1D6EXV2:0.00181,Z_mays_renamed_A0A1D6HE28:0.16783)n36:0.06802)n35:0.181395)n34:0.020155)n32:0.30979)n26:0.04692)n3:0.04186,(A_trichopoda_renamed_ERN01028:0.39498,A_trichopoda_renamed_ERN01027:0.08703)n37:0.35277)n2:0.2299,((S_moellendorffii_renamed_EFJ13066:0.00014,S_moellendorffii_renamed_EFJ22687:0.00797)n39:0.48749,(P_abies_renamed_MA_6749g0010:0.69155,(P_abies_renamed_MA_10153396g0010:0.31267,P_abies_renamed_MA_15224g0010:0.39448)n41:0.130257)n40:0.014473)n38:0.06846)n1:0.0753,((S_muscicola_renamed_SM000071S21102:0.10295,S_muscicola_renamed_SM000173S03036:0.1623)n43:1.93509,((S_moellendorffii_renamed_EFJ22686:0.58309,(C_braunii_renamed_GBG70097:0.93526,(A_filiculoides_renamed_Azfi_s0144.g051554:0.29036,A_filiculoides_renamed_Azfi_s0349.g066521:0.28273)n47:0.44343)n46:0.0828)n45:0.0459,((((M_flagellaris_scaffold-UCRN-2003976-Megaceros_tosanus:0,M_flagellaris_scaffold-UCRN-2003977-Megaceros_tosanus:0)n51:0.24087,(A_agrestis_renamed_Aagr.utg000050l.318.6:0.00014,(A_agrestis_renamed_Aagr.utg000050l.318.3:0.00014,((A_agrestis_renamed_Aagr.utg000050l.318.2:0.00071,(A_agrestis_renamed_Aagr.utg000050l.318.4:0.00014,A_agrestis_renamed_Aagr.utg000050l.318.1:0.00014)n56:0.00019)n55:0.00084,A_agrestis_renamed_Aagr.utg000050l.318.5:0.00014)n54:0.00014)n53:0.00016)n52:0.29485)n50:0.25199,(((M_polymorpha_renamed_Mapoly0051s0028.1:0.04805,(M_paleacea_Rhiz_final_MPA22089.2.p1:0.06339,(M_paleacea_Rhiz_final_MPA22089.1.p1:0.0042,M_paleacea_Rhiz_final_MPA22089.3.p1:0.07358)n61:0.00045)n60:0.02465)n59:0.2974,(P_pinnata_scaffold-UUHD-2150794-Porella_pinnata:0.11301,P_neesiana_scaffold-JHFI-2018145-Pellia_neesiana:0.28195)n62:0.04921)n58:0.18227,((((P_patens_renamed_P33_37250V3.5:0,P_patens_renamed_P33_37250V3.4:0)n66:0.00015,(P_patens_renamed_P33_37250V3.3:0.00014,(P_patens_renamed_P33_37250V3.1:0,P_patens_renamed_P33_37250V3.2:0)n68:0.00014)n67:0.00015)n65:0.11852,(P_patens_renamed_P33_36480V3.2:0.00242,(P_patens_renamed_P33_36480V3.1:0,P_patens_renamed_P33_36480V3.3:0)n70:0.00014)n69:0.07364)n64:0.39201,(T_lepidozioides_scaffold-SKQD-2013339-Takakia_lepidozioides:0.15158,T_lepidozioides_scaffold-SKQD-2013218-Takakia_lepidozioides:0.21394)n71:0.05133)n63:0.05214)n57:0.06602)n49:0.17151,(S_muscicola_renamed_SM004342S15908:0.00014,(S_muscicola_renamed_SM004223S15708:0.00519,(S_muscicola_renamed_SM000130S27101:0.01038,(S_muscicola_renamed_SM000037S13552:0.06457,S_muscicola_renamed_SM000098S25120:0.04882)n75:0.0189)n74:0.00878)n73:0.00666)n72:1.12293)n48:0.06776)n44:0.0278685)n42:0.0030965)n0;
```
