## Supplementary material for "Transcriptional responses to arbuscular mycorrhizal symbiosis development are conserved in the early divergent *Marchantia paleacea*": OG0001516_tree.txt

```
((((S_moellendorffii_renamed_EFJ33083:0.00377,S_moellendorffii_renamed_EFJ27425:0.00015)n3:0.2487,(C_braunii_renamed_GBG65124:0.42946,(S_muscicola_renamed_SM000093S24450:0.00277,(S_muscicola_renamed_SM000254S08803:0.01027,S_muscicola_renamed_SM000074S21679:0.00493)n6:0.00765)n5:0.25204)n4:0.08798)n2:0.09068,((M_flagellaris_scaffold-UCRN-2009536-Megaceros_tosanus:0.07788,((A_agrestis_renamed_Aagr.utg000002l.245.2:0,A_agrestis_renamed_Aagr.utg000002l.245.4:0,A_agrestis_renamed_Aagr.utg000002l.245.6:0)n10:0.00014,(A_agrestis_renamed_Aagr.utg000002l.245.1:0.00014,(A_agrestis_renamed_Aagr.utg000002l.245.3:0.00011,A_agrestis_renamed_Aagr.utg000002l.245.5:0.00014)n12:0.00597)n11:0.00016)n9:0.1055)n8:0.28695,((T_lepidozioides_scaffold-SKQD-2011983-Takakia_lepidozioides:0.00015,T_lepidozioides_scaffold-SKQD-2011984-Takakia_lepidozioides:0.00014)n14:0.13345,(((P_patens_renamed_P38_7360V3.2:0,P_patens_renamed_P38_7360V3.1:0)n17:0.15176,(P_patens_renamed_P33_31560V3.4:0.014,((P_patens_renamed_P33_31560V3.2:0,P_patens_renamed_P33_31560V3.1:0)n20:0.00014,P_patens_renamed_P33_31560V3.3:0.00015)n19:0.00014)n18:0.15137)n16:0.04161,((P_patens_renamed_P312_25380V3.2:0,P_patens_renamed_P312_25380V3.1:0)n22:0.18213,((P_patens_renamed_P34_2630V3.2:0,P_patens_renamed_P34_2630V3.1:0)n24:0.08731,(P_patens_renamed_P34_2630V3.6:0.00558,((P_patens_renamed_P34_2630V3.3:0,P_patens_renamed_P34_2630V3.4:0)n27:0.00014,P_patens_renamed_P34_2630V3.5:0.00014)n26:0.00649)n25:0.00763)n23:0.21398)n21:0.031)n15:0.13363)n13:0.08542)n7:0.04749)n1:0.018055,((A_filiculoides_renamed_Azfi_s0150.g053301:0.36959,((P_pinnata_scaffold-UUHD-2015322-Porella_pinnata:0.00014,P_pinnata_scaffold-UUHD-2015323-Porella_pinnata:0.00014)n31:0.06826,((M_paleacea_Rhiz_final_MPA18998.1.p1:0.02368,M_polymorpha_renamed_Mapoly0031s0116.1:0.01879)n33:0.22055,(P_neesiana_scaffold-JHFI-2003608-Pellia_neesiana:0.00014,P_neesiana_scaffold-JHFI-2003609-Pellia_neesiana:0.00014)n34:0.06704)n32:0.0423)n30:0.21336)n29:0.08389,((((P_abies_renamed_MA_199937g0010:0.08478,P_abies_renamed_MA_42232g0010:0.02825)n38:0.04767,(P_abies_renamed_MA_103645g0010:0.0656,P_abies_renamed_MA_103261g0010:0.09757)n39:0.03466)n37:0.21041,(P_abies_renamed_MA_188822g0010:0.04551,P_abies_renamed_MA_61728g0010:0.56218)n40:0.36311)n36:0.06497,((((Oryza_sativa_renamed_LOC_Os06g35050.1:0.11027,Z_mays_renamed_A0A1D6P128:0.28674)n44:0.17307,(A_trichopoda_renamed_ERN13893:0.26911,P_dactylifera_renamed_XP_008793015.2:0.34439)n45:0.06338)n43:0.27205,(A_trichopoda_renamed_ERM95572:0.51597,(((A_thaliana_renamed_AT1G15710.1:0.42687,(((Oryza_sativa_renamed_LOC_Os06g49520.1:0.18098,Z_mays_renamed_C0HES6:0.36354)n52:0.13957,((Z_mays_renamed_B4FY98:0.012,Z_mays_renamed_B6SS03:0.08204)n54:0.02794,Oryza_sativa_renamed_LOC_Os06g49505.1:0.061146)n53:0.006794)n51:0.29779,((P_dactylifera_renamed_XP_008793955.1:0,P_dactylifera_renamed_XP_008793956.1:0)n56:0.10476,P_dactylifera_renamed_XP_026663819.1:0.07624)n55:0.09808)n50:0.10628)n49:0.10735,((B_vulgaris_renamed_KMT02733:0.27723,B_vulgaris_renamed_KMT02732:0.42711)n58:0.12823,((A_thaliana_renamed_AT5G34930.1:0.0016,(A_thaliana_renamed_AT5G34930.3:0.00014,A_thaliana_renamed_AT5G34930.2:0.00333)n61:0.00023)n60:0.36551,(L_angustifolius_renamed_OIV99889:0.16581,(L_japonicus_renamed_Lj4g3v1936580.1:0.12672,(M_truncatula_renamed_MTR_4115980:0.00014,(M_truncatula_renamed_MTR_4115980:0.00015,M_truncatula_renamed_MTR_4115980:0.00014)n65:0.00014)n64:0.12777)n63:0.03619)n62:0.15069)n59:0.05602)n57:0.14004)n48:0.03495,(L_angustifolius_renamed_OIW04120:0.17573,(L_japonicus_renamed_Lj6g3v0452120.1:0.13432,(M_truncatula_renamed_MTR_5083540:1.03107,(M_truncatula_renamed_MTR_5083530:0.13444,((M_truncatula_renamed_MTR_3071980:0.00015,(M_truncatula_renamed_MTR_3071980:0.00409,M_truncatula_renamed_MTR_3071980:0.01408)n72:0.00131)n71:0.00994,(M_truncatula_renamed_MTR_3071980:0.00014,M_truncatula_renamed_MTR_3071980:0.07286)n73:0.01983)n70:0.076914)n69:0.0076914)n68:0.0008546)n67:0.13042)n66:0.056151)n47:0.006239)n46:0.31234)n42:0.21713,(A_trichopoda_renamed_ERN19375:0.02727,A_trichopoda_renamed_ERN10809:0.06035)n74:0.236232)n41:0.026248)n35:0.07857)n28:0.018055)n0;
```
