## Supplementary material for "Transcriptional responses to arbuscular mycorrhizal symbiosis development are conserved in the early divergent *Marchantia paleacea*": OG0001517_tree.txt

```
((M_flagellaris_scaffold-UCRN-2052015-Megaceros_tosanus:0.18833,A_agrestis_renamed_Aagr.utg000049l.295.1:0.43661)n1:0.19397,(((P_dactylifera_renamed_XP_017701878.1:0.06652,P_dactylifera_renamed_XP_008777825.1:0.1025)n4:0.30229,(Oryza_sativa_renamed_LOC_Os11g27400.1:0.23115,Z_mays_renamed_B4F9H4:0.22531)n5:0.24371)n3:0.11278,((((M_polymorpha_renamed_Mapoly0081s0081.1:0.11191,(M_paleacea_Rhiz_final_MPA25103.1.p1:0.00206,(M_paleacea_Rhiz_final_MPA25103.2.p1:0,M_paleacea_Rhiz_final_MPA25103.3.p1:0)n11:0.00014)n10:0.11581)n9:0.25791,(P_neesiana_scaffold-JHFI-2095885-Pellia_neesiana:0.21951,P_pinnata_scaffold-UUHD-2149435-Porella_pinnata:0.34575)n12:0.02186)n8:0.23886,((((A_filiculoides_renamed_Azfi_s0156.g053685:0.14304,A_filiculoides_renamed_Azfi_s0156.g053688:0.19648)n16:0.55434,(T_lepidozioides_scaffold-SKQD-2079574-Takakia_lepidozioides:0.25713,((P_patens_renamed_P35_27410V3.2:0,P_patens_renamed_P35_27410V3.1:0)n19:0.59976,(P_patens_renamed_P316_1070V3.1:0,P_patens_renamed_P316_1070V3.2:0)n20:0.327312)n18:0.036368)n17:0.13225)n15:0.12638,((S_moellendorffii_renamed_EFJ30004:0.00015,S_moellendorffii_renamed_EFJ25039:0.00725)n22:0.36546,(S_moellendorffii_renamed_EFJ30005:0.05989,S_moellendorffii_renamed_EFJ25038:0.00015)n23:0.44142)n21:0.11805)n14:0.05899,((S_moellendorffii_renamed_EFJ20032:0.01249,S_moellendorffii_renamed_EFJ12404:0.011)n25:0.74322,T_lepidozioides_scaffold-SKQD-2073562-Takakia_lepidozioides:0.210726)n24:0.023414)n13:0.049689)n7:0.005521,(((S_moellendorffii_renamed_EFJ22248:0.00014,S_moellendorffii_renamed_EFJ25701:0.01538)n28:0.57038,((((A_thaliana_renamed_AT4G19770.1:0.20081,A_thaliana_renamed_AT4G19800.1:0.1227)n32:0.24543,((A_thaliana_renamed_AT4G19760.1:0.052,A_thaliana_renamed_AT4G19750.1:0.07832)n34:0.27778,(A_thaliana_renamed_AT4G19730.1:0.42031,(A_thaliana_renamed_AT4G19720.1:0.26546,A_thaliana_renamed_AT4G19740.1:0.23143)n36:0.06634)n35:0.08022)n33:0.06929)n31:0.04482,(A_thaliana_renamed_AT4G19820.1:0.23605,(A_thaliana_renamed_AT4G19810.2:0,A_thaliana_renamed_AT4G19810.1:0)n38:0.05328)n37:0.09276)n30:0.20978,((B_vulgaris_renamed_KMS64932:1.32165,L_japonicus_renamed_Lj0g3v0284689.1:0.00041)n40:0.71231,((B_vulgaris_renamed_KMT09000:0.27099,(B_vulgaris_renamed_KMT03225:0.1674,B_vulgaris_renamed_KMT03226:0.13128)n43:0.05141)n42:0.30418,((L_angustifolius_renamed_OIW19505:0.23435,((L_japonicus_renamed_Lj6g3v1078650.1:0.00014,L_japonicus_renamed_Lj6g3v1078670.1:0.01108)n47:0.16373,(M_truncatula_renamed_MTR_4116920:0.10213,(M_truncatula_renamed_MTR_3110280:0.04894,(M_truncatula_renamed_MTR_3110320:0.00386,M_truncatula_renamed_MTR_3110320:0.00434)n50:0.10142)n49:0.04856)n48:0.0744)n46:0.04884)n45:0.12625,(L_angustifolius_renamed_OIV99861:0.1023,L_japonicus_renamed_Lj0g3v0362579.1:0.27482)n51:0.05736)n44:0.24248)n41:0.078129)n39:0.008681)n29:0.08988)n27:0.09421,((Oryza_sativa_renamed_LOC_Os04g30770.1:0.17787,Z_mays_renamed_K7UHN7:0.23806)n53:0.41883,(((P_abies_renamed_MA_4827640g0010:0.49664,(P_abies_renamed_MA_10427204g0010:0.11406,(P_abies_renamed_MA_124661g0010:0.0768,P_abies_renamed_MA_31969g0010:0.05647)n58:0.04753)n57:0.19565)n56:0.02979,(M_paleacea_Rhiz_final_MPA4219.1.p1:0.57105,P_neesiana_scaffold-JHFI-2109525-Pellia_neesiana:1.07392)n59:0.95187)n55:0.05565,(((A_trichopoda_renamed_ERN17223:0.09193,A_trichopoda_renamed_ERN08436:0.03864)n62:0.31055,(((L_japonicus_renamed_Lj0g3v0284719.1:0.50364,(M_truncatula_renamed_MTR_4117000:0.16017,M_truncatula_renamed_MTR_4116990:0.13699)n66:0.10001)n65:0.06358,(L_angustifolius_renamed_OIV97253:0.33173,L_angustifolius_renamed_OIV99864:0.227925)n67:0.025325)n64:0.12616,(L_angustifolius_renamed_OIW09290:0.18552,(M_truncatula_renamed_MTR_1013150:0.24074,(((L_japonicus_renamed_Lj5g3v0525250.1:0.00014,L_japonicus_renamed_Lj5g3v0526340.1:0.0089)n72:0.00451,L_japonicus_renamed_Lj5g3v0525260.2:0.00014)n71:0.0004,L_japonicus_renamed_Lj5g3v0525260.1:0.00016)n70:0.14941)n69:0.06075)n68:0.364743)n63:0.040527)n61:0.07066,((P_dactylifera_renamed_XP_008813675.1:0.01651,(P_dactylifera_renamed_XP_008779416.2:0.05619,P_dactylifera_renamed_XP_008780691.1:0.01124)n75:0.09367)n74:0.0098,P_dactylifera_renamed_XP_008779959.1:0.00014)n73:0.302)n60:0.06841)n54:0.080433)n52:0.0080433)n26:0.0008937)n6:0.080163)n2:0.008907)n0;
```
