## Supplementary material for "Transcriptional responses to arbuscular mycorrhizal symbiosis development are conserved in the early divergent *Marchantia paleacea*": OG0001518_tree.txt

```
((C_braunii_renamed_GBG86157:0.13989,((S_muscicola_renamed_SM000060S19625:0.03104,(S_muscicola_renamed_SM000005S17303:0.01652,S_muscicola_renamed_SM000041S15516:0.06933)n4:0.01612)n3:0.26039,(((S_moellendorffii_renamed_EFJ04346:0,S_moellendorffii_renamed_EFJ24513:0)n7:0.0023,S_moellendorffii_renamed_EFJ13244:0.00312)n6:0.36881,((M_paleacea_Rhiz_final_MPA17470.1.p1:0.02258,M_polymorpha_renamed_Mapoly0032s0155.1:0.01751)n9:0.17771,((P_patens_renamed_P37_23680V3.1:0,P_patens_renamed_P37_23680V3.2:0)n11:0.28475,(M_flagellaris_scaffold-UCRN-2051856-Megaceros_tosanus:0.10802,A_agrestis_renamed_Aagr.utg000094l.110.1:0.12179)n12:0.18128)n10:0.0399)n8:0.05465)n5:0.08844)n2:0.31838)n1:0.05695,((S_muscicola_renamed_SM000044S15996:0.0094,(S_muscicola_renamed_SM000001S04803:0.00785,S_muscicola_renamed_SM000085S23255:0.00359)n15:0.00334)n14:0.22978,((((((P_patens_renamed_P34_2260V3.3:0.00014,((P_patens_renamed_P34_2260V3.2:0,P_patens_renamed_P34_2260V3.4:0)n23:0.00014,P_patens_renamed_P34_2260V3.1:0.00014)n22:0.00015)n21:0.07525,((M_flagellaris_scaffold-UCRN-2007342-Megaceros_tosanus:0,M_flagellaris_scaffold-UCRN-2007343-Megaceros_tosanus:0)n25:0.0702,A_agrestis_renamed_Aagr.utg000084l.174.1:0.08627)n24:0.13796)n20:0.0706,(P_pinnata_scaffold-UUHD-2149704-Porella_pinnata:0.03917,(P_neesiana_scaffold-JHFI-2104888-Pellia_neesiana:0.02923,((P_neesiana_scaffold-JHFI-2000200-Pellia_neesiana:0,P_neesiana_scaffold-JHFI-2000202-Pellia_neesiana:0)n29:0.01229,P_neesiana_scaffold-JHFI-2000201-Pellia_neesiana:0.05004)n28:0.0193)n27:0.03424)n26:0.07944)n19:0.02262,(M_polymorpha_renamed_Mapoly0010s0153.1:0.00014,(M_paleacea_Rhiz_final_MPA26353.1.p1:0.09394,M_paleacea_Rhiz_final_MPA6053.1.p2:0.085833)n31:0.009537)n30:0.02011)n18:0.02369,((A_filiculoides_renamed_Azfi_s0299.g063642:0.06664,A_filiculoides_renamed_Azfi_s1769.g106721:0.00015)n33:0.15463,((S_moellendorffii_renamed_EFJ29932:0.00235,S_moellendorffii_renamed_EFJ25111:0.00594)n35:0.12377,(T_lepidozioides_scaffold-SKQD-2007084-Takakia_lepidozioides:0.06179,(T_lepidozioides_scaffold-SKQD-2009723-Takakia_lepidozioides:0.00014,T_lepidozioides_scaffold-SKQD-2009724-Takakia_lepidozioides:0.00016)n37:0.1295)n36:0.04001)n34:0.01077)n32:0.01237)n17:0.00828,(P_abies_renamed_MA_181748g0010:0.14974,(((L_japonicus_renamed_Lj6g3v0214790.3:0.00014,(L_japonicus_renamed_Lj6g3v0214790.1:0.00015,L_japonicus_renamed_Lj6g3v0214790.2:0.00022)n42:0.00186)n41:0.21981,(A_thaliana_renamed_AT5G47720.5:0.00738,((A_thaliana_renamed_AT5G47720.1:0,A_thaliana_renamed_AT5G47720.3:0)n45:0.00014,(A_thaliana_renamed_AT5G47720.2:0,A_thaliana_renamed_AT5G47720.4:0)n46:0.00016)n44:0.00015)n43:0.12878)n40:0.01837,(((((((Oryza_sativa_renamed_LOC_Os09g07830.1:0,Oryza_sativa_renamed_LOC_Os09g07830.2:0)n53:0.00014,Oryza_sativa_renamed_LOC_Os09g07830.3:0.00257)n52:0.03335,(Z_mays_renamed_B4FSN1:0.01805,(Z_mays_renamed_A0A1D6K4Z3:0.01349,Z_mays_renamed_A0A1D6P7W8:0.03314)n55:0.02136)n54:0.01782)n51:0.06595,(P_dactylifera_renamed_XP_026666348.1:0,P_dactylifera_renamed_XP_008811276.1:0,P_dactylifera_renamed_XP_008811277.1:0)n56:0.05983)n50:0.02523,((P_dactylifera_renamed_XP_008782420.1:0,P_dactylifera_renamed_XP_008782421.1:0)n58:0.07222,(Z_mays_renamed_A0A1D6FCW8:0.04629,(Oryza_sativa_renamed_LOC_Os01g02020.1:0.00014,Oryza_sativa_renamed_LOC_Os01g02020.3:0.00015)n60:0.07315)n59:0.10064)n57:0.01245)n49:0.03917,(B_vulgaris_renamed_KMT02296:0.10967,((A_thaliana_renamed_AT5G48230.2:0.00014,A_thaliana_renamed_AT5G48230.1:0.01166)n63:0.0939,(L_angustifolius_renamed_OIW04289:0.03359,((L_japonicus_renamed_Lj2g3v3339520.1:0,L_japonicus_renamed_Lj2g3v3339520.2:0)n66:0.03135,(M_truncatula_renamed_MTR_0449s0040:0.00686,M_truncatula_renamed_MTR_5098310:0.00014)n67:0.03392)n65:0.03114)n64:0.02813)n62:0.02495)n61:0.024)n48:0.01135,(((L_japonicus_renamed_Lj4g3v0099340.1:0.00014,L_japonicus_renamed_Lj4g3v0099340.2:0.00014)n70:0.05567,(L_angustifolius_renamed_OIV89280:0.09444,(M_truncatula_renamed_MTR_4134090:0.10728,(M_truncatula_renamed_MTR_4134090:0.01424,M_truncatula_renamed_MTR_4134090:0.00014)n73:0.00327)n72:0.06286)n71:0.01921)n69:0.06824,(A_trichopoda_renamed_ERN19239:0.11603,B_vulgaris_renamed_KMT12983:0.16178)n74:0.012546)n68:0.001394)n47:0.01967)n39:0.03213)n38:0.05984)n16:0.0464715)n13:0.0051635)n0;
```
