## Supplementary material for "Transcriptional responses to arbuscular mycorrhizal symbiosis development are conserved in the early divergent *Marchantia paleacea*": OG0001519_tree.txt

```
((((S_muscicola_renamed_SM000136S00178:0.00016,(S_muscicola_renamed_SM000039S14539:0.00668,S_muscicola_renamed_SM000049S16725:0.01028)n4:0.02)n3:0.42365,((A_agrestis_renamed_Aagr.utg000009l.178.1:0.02872,A_agrestis_renamed_Aagr.utg000017l.72.1:0.01646)n6:0.08131,A_agrestis_renamed_Aagr.utg000061l.135.1:0.32913)n5:0.03657)n2:0.0918,M_flagellaris_scaffold-UCRN-2052250-Megaceros_tosanus:0.13634)n1:0.022375,(((A_filiculoides_renamed_Azfi_s0419.g069118:0.32114,(P_abies_renamed_MA_10430314g0010:0.1682,((((A_trichopoda_renamed_ERM96560:0.42143,(((A_thaliana_renamed_AT2G45630.2:0.3598,((L_japonicus_renamed_Lj3g3v2720150.2:0.13933,(M_truncatula_renamed_MTR_8033410:0.12237,M_truncatula_renamed_MTR_8033400:0.09596)n20:0.11213)n19:0.10547,((L_angustifolius_renamed_OIW18985:0.15151,(M_truncatula_renamed_MTR_8033390:0.1608,L_japonicus_renamed_Lj3g3v2720150.1:0.13254)n23:0.02776)n22:0.13839,(L_angustifolius_renamed_OIW21580:0.34827,M_truncatula_renamed_MTR_7075830:0.46492)n24:0.05038)n21:0.05538)n18:0.15005)n17:0.05344,(B_vulgaris_renamed_KMS95181:0.35942,B_vulgaris_renamed_KMT12202:0.39471)n25:0.07273)n16:0.08223,A_thaliana_renamed_AT1G12550.1:0.273159)n15:0.030351)n14:0.08306,(P_dactylifera_renamed_XP_008783586.2:0.21702,P_dactylifera_renamed_XP_008783589.1:0.19572)n26:0.07649)n13:0.04689,((Oryza_sativa_renamed_LOC_Os04g01674.1:0.1405,Z_mays_renamed_B4FA28:0.19195)n28:0.21458,(Oryza_sativa_renamed_LOC_Os04g01660.1:0.31944,((Oryza_sativa_renamed_LOC_Os04g01650.1:0.13351,Z_mays_renamed_B6SLR7:0.23198)n31:0.05885,((Oryza_sativa_renamed_LOC_Os04g01600.2:0,Oryza_sativa_renamed_LOC_Os04g01600.1:0)n33:0.16776,(Z_mays_renamed_A0A1D6EFG1:0.14919,(Z_mays_renamed_A0A1D6J2N4:0.16525,Z_mays_renamed_K7U1Y7:0.19276)n35:0.039663)n34:0.004407)n32:0.02525)n30:0.05849)n29:0.15517)n27:0.07133)n12:0.38357,((A_trichopoda_renamed_ERM98595:0.16422,A_trichopoda_renamed_ERM98596:0.33413)n37:0.06671,((((L_angustifolius_renamed_OIW03813:0.13859,(L_japonicus_renamed_Lj3g3v0235170.1:0.17726,M_truncatula_renamed_MTR_2101840:0.14975)n42:0.05553)n41:0.10303,B_vulgaris_renamed_KMT00821:0.31252)n40:0.046,(((L_japonicus_renamed_Lj2g3v2002800.1:0.08367,(L_japonicus_renamed_Lj2g3v2002840.1:0.02795,L_japonicus_renamed_Lj4g3v2917540.1:0.02491)n46:0.04518)n45:0.06565,(L_angustifolius_renamed_OIW11883:0.11192,(M_truncatula_renamed_MTR_4013100:0.03568,(M_truncatula_renamed_MTR_4013135:0.06836,(M_truncatula_renamed_MTR_4013090:0.04051,M_truncatula_renamed_MTR_4012960:0.07126)n50:0.01348)n49:0.00842)n48:0.01775)n47:0.02669)n44:0.08926,(B_vulgaris_renamed_KMT00822:0.11282,(A_thaliana_renamed_AT1G79870.1:0.00014,A_thaliana_renamed_AT1G79870.2:0.00016)n52:0.15428)n51:0.02897)n43:0.04919)n39:0.05606,((Z_mays_renamed_A0A1D6KCW2:0.23426,(Oryza_sativa_renamed_LOC_Os01g12830.1:0.07191,Oryza_sativa_renamed_LOC_Os01g12830.2:0.10404)n55:0.08724)n54:0.09747,((P_dactylifera_renamed_XP_008799958.1:0.0623,P_dactylifera_renamed_XP_008795067.1:0.06327)n57:0.0481,(P_dactylifera_renamed_XP_017698212.1:0.24895,P_dactylifera_renamed_XP_008793047.1:0.05157)n58:0.086922)n56:0.009658)n53:0.03238)n38:0.06352)n36:0.095634)n11:0.010626)n10:0.0499)n9:0.03049,(((M_polymorpha_renamed_Mapoly0001s0306.1:0.03504,(M_paleacea_Rhiz_final_MPA11374.1.p3:0.05261,M_paleacea_Rhiz_final_MPA11374.2.p1:0.00014)n62:0.06665)n61:0.23067,((P_pinnata_scaffold-UUHD-2014088-Porella_pinnata:0.12514,(P_pinnata_scaffold-UUHD-2003904-Porella_pinnata:0.13922,(P_pinnata_scaffold-UUHD-2003902-Porella_pinnata:0.00696,P_pinnata_scaffold-UUHD-2003903-Porella_pinnata:0.00646)n66:0.06638)n65:0.05019)n64:0.1241,(P_neesiana_scaffold-JHFI-2008031-Pellia_neesiana:0.12163,(P_neesiana_scaffold-JHFI-2008030-Pellia_neesiana:0.0345,P_neesiana_scaffold-JHFI-2008032-Pellia_neesiana:0.00014)n68:0.20132)n67:0.12923)n63:0.11231)n60:0.14003,(T_lepidozioides_scaffold-SKQD-2077772-Takakia_lepidozioides:0.09787,((P_patens_renamed_P33_2990V3.2:0,P_patens_renamed_P33_2990V3.1:0)n71:0.08428,(P_patens_renamed_P313_4850V3.1:0,P_patens_renamed_P313_4850V3.2:0)n72:0.04005)n70:0.18825)n69:0.12889)n59:0.09798)n8:0.04662,(S_moellendorffii_renamed_EFJ27396:2.65021,(S_moellendorffii_renamed_EFJ09109:0.84309,(S_moellendorffii_renamed_EFJ20097:0.01123,S_moellendorffii_renamed_EFJ14231:0.00011)n75:0.03956)n74:0.18998)n73:0.03585)n7:0.022375)n0;
```
