## Supplementary material for "Transcriptional responses to arbuscular mycorrhizal symbiosis development are conserved in the early divergent *Marchantia paleacea*": OG0001520_tree.txt

```
((P_abies_renamed_MA_80622g0010:0.42453,((S_muscicola_renamed_SM000056S17921:0.04749,(S_muscicola_renamed_SM000068S20581:0.03562,S_muscicola_renamed_SM000217S06855:0.06852)n4:0.02229)n3:0.60433,((T_lepidozioides_scaffold-SKQD-2005933-Takakia_lepidozioides:0.24514,((P_patens_renamed_P35_25460V3.2:0,P_patens_renamed_P35_25460V3.1:0)n8:0.00014,(P_patens_renamed_P35_25630V3.1:0,P_patens_renamed_P35_25630V3.2:0)n9:0.00217)n7:0.29481)n6:0.28042,(P_neesiana_scaffold-JHFI-2013789-Pellia_neesiana:0.49419,((M_flagellaris_scaffold-UCRN-2002188-Megaceros_tosanus:0,M_flagellaris_scaffold-UCRN-2002189-Megaceros_tosanus:0)n12:0.17876,(A_agrestis_renamed_Aagr.utg000091l.176.1:0.00016,((A_agrestis_renamed_Aagr.utg000091l.176.2:0,A_agrestis_renamed_Aagr.utg000091l.176.6:0,A_agrestis_renamed_Aagr.utg000091l.176.3:0)n15:0.00014,(A_agrestis_renamed_Aagr.utg000091l.176.4:0.00014,((A_agrestis_renamed_Aagr.utg000091l.176.7:0,A_agrestis_renamed_Aagr.utg000091l.176.8:0)n18:0.00014,A_agrestis_renamed_Aagr.utg000091l.176.5:0.00122)n17:0.00022)n16:0.00019)n14:0.00022)n13:0.13346)n11:0.31798)n10:0.0828)n5:0.35446)n2:0.72871)n1:0.13681,(((C_braunii_renamed_GBG65132:0.55471,(S_muscicola_renamed_SM000009S23642:0.03621,(S_muscicola_renamed_SM000017S02886:0.03,S_muscicola_renamed_SM000022S07230:0.0293)n23:0.00738)n22:0.36435)n21:0.17327,(((S_moellendorffii_renamed_EFJ23181:0.00015,S_moellendorffii_renamed_EFJ25180:0.00014)n26:0.21654,((T_lepidozioides_scaffold-SKQD-2008926-Takakia_lepidozioides:0.00014,T_lepidozioides_scaffold-SKQD-2008927-Takakia_lepidozioides:0.00558)n28:0.11137,(T_lepidozioides_scaffold-SKQD-2001379-Takakia_lepidozioides:0.0059,T_lepidozioides_scaffold-SKQD-2001380-Takakia_lepidozioides:0.00014)n29:0.209475)n27:0.023275)n25:0.0243,((((P_patens_renamed_P318_12420V3.7:0,P_patens_renamed_P318_12420V3.8:0,P_patens_renamed_P318_12420V3.9:0)n33:0.00014,(P_patens_renamed_P318_12420V3.10:0,P_patens_renamed_P318_12420V3.5:0,P_patens_renamed_P318_12420V3.1:0,P_patens_renamed_P318_12420V3.6:0,P_patens_renamed_P318_12420V3.4:0,P_patens_renamed_P318_12420V3.2:0,P_patens_renamed_P318_12420V3.3:0)n34:0.00014)n32:0.13302,((P_patens_renamed_P322_9370V3.1:0,P_patens_renamed_P322_9370V3.9:0)n36:0.00014,(P_patens_renamed_P322_9370V3.2:0.00014,((P_patens_renamed_P322_9370V3.8:0,P_patens_renamed_P322_9370V3.6:0,P_patens_renamed_P322_9370V3.7:0,P_patens_renamed_P322_9370V3.5:0)n39:0.03991,(P_patens_renamed_P322_9370V3.3:0.00014,P_patens_renamed_P322_9370V3.4:0.00014)n40:0.00014)n38:0.00019)n37:0.02722)n35:0.13375)n31:0.27144,((M_polymorpha_renamed_Mapoly0020s0008.1:0.01267,(M_paleacea_Rhiz_final_MPA26034.2.p1:0.00016,M_paleacea_Rhiz_final_MPA26034.3.p1:0.00015)n43:0.03351)n42:0.18478,(P_neesiana_scaffold-JHFI-2018692-Pellia_neesiana:0.07694,P_pinnata_scaffold-UUHD-2149550-Porella_pinnata:0.11621)n44:0.0446)n41:0.1527)n30:0.0297)n24:0.07312)n20:0.02903,(A_filiculoides_renamed_Azfi_s0529.g075803:0.37127,(P_abies_renamed_MA_180857g0010:0.16982,(((P_dactylifera_renamed_XP_026665207.1:0.04899,((P_dactylifera_renamed_XP_026660497.1:0,P_dactylifera_renamed_XP_026660498.1:0,P_dactylifera_renamed_XP_008789805.1:0)n51:0.00015,P_dactylifera_renamed_XP_008789806.1:0.00014)n50:0.05905)n49:0.09512,((Oryza_sativa_renamed_LOC_Os08g16480.3:0.00014,(Oryza_sativa_renamed_LOC_Os08g16480.1:0,Oryza_sativa_renamed_LOC_Os08g16480.2:0)n54:0.00014)n53:0.05887,(Z_mays_renamed_B4FAC7:0.02522,Z_mays_renamed_C0P721:0.04591)n55:0.06341)n52:0.15607)n48:0.1025,((A_trichopoda_renamed_ERN07105:0.21936,(B_vulgaris_renamed_KMT03513:0.19206,((L_angustifolius_renamed_OIW18642:0.05819,L_angustifolius_renamed_OIW19466:0.07775)n60:0.04855,((M_truncatula_renamed_MTR_4129950:0.00014,M_truncatula_renamed_MTR_4129950:0.04229)n62:0.10245,(L_japonicus_renamed_Lj4g3v2018300.1:0.00014,L_japonicus_renamed_Lj4g3v2020600.1:0.00014)n63:0.1182)n61:0.0441)n59:0.13156)n58:0.03544)n57:0.04094,(A_thaliana_renamed_AT4G30490.1:0.21904,(A_thaliana_renamed_AT4G28070.1:0.00197,A_thaliana_renamed_AT4G28070.2:0.00014)n65:0.17358)n64:0.03907)n56:0.04486)n47:0.10051)n46:0.10842)n45:0.009585)n19:0.001065)n0;
```
