## Supplementary material for "Transcriptional responses to arbuscular mycorrhizal symbiosis development are conserved in the early divergent *Marchantia paleacea*": OG0001521_tree.txt

```
((((S_muscicola_renamed_SM000004S14986:0.01743,S_muscicola_renamed_SM000007S20853:0.01798)n3:0.17739,(C_braunii_renamed_GBG71933:0.0305,C_braunii_renamed_GBG77142:0.06329)n4:0.25703)n2:0.08448,(((M_paleacea_Rhiz_final_MPA26604.2.p1:0.01369,M_polymorpha_renamed_Mapoly0056s0031.1:0.0104)n7:0.13737,(P_pinnata_scaffold-UUHD-2148947-Porella_pinnata:0.06073,P_neesiana_scaffold-JHFI-2018238-Pellia_neesiana:0.06321)n8:0.02426)n6:0.12354,(T_lepidozioides_scaffold-SKQD-2012560-Takakia_lepidozioides:0.11339,(((P_patens_renamed_P317_7960V3.5:0.00014,P_patens_renamed_P317_7960V3.4:0.00014)n12:0.002,((P_patens_renamed_P317_7960V3.3:0.00014,P_patens_renamed_P317_7960V3.6:0.00015)n14:0.00016,(P_patens_renamed_P317_7960V3.1:0,P_patens_renamed_P317_7960V3.2:0)n15:0.00014)n13:0.00015)n11:0.07853,((P_patens_renamed_P39_1530V3.2:0,P_patens_renamed_P39_1530V3.1:0)n17:0.00014,P_patens_renamed_P39_1530V3.3:0.00259)n16:0.11748)n10:0.09927)n9:0.03183)n5:0.0448)n1:0.014475,(((A_filiculoides_renamed_Azfi_s0617.g079526:0.03204,A_filiculoides_renamed_Azfi_s2139.g109593:0.03612)n20:0.23445,((S_moellendorffii_renamed_EFJ17369:0.0023,S_moellendorffii_renamed_EFJ35398:0.00248)n22:0.2604,((P_abies_renamed_MA_10433823g0010:0.13328,((A_trichopoda_renamed_ERM97124:0.14274,((((M_truncatula_renamed_MTR_5017630:0.02481,M_truncatula_renamed_MTR_5017630:0.00014)n30:0.08547,((L_japonicus_renamed_Lj2g3v1851420.2:0,L_japonicus_renamed_Lj2g3v1851420.3:0)n32:0.04241,L_angustifolius_renamed_OIW10956:0.24205)n31:0.01234)n29:0.05661,(A_thaliana_renamed_AT4G37040.1:0.13799,B_vulgaris_renamed_KMS95988:0.12299)n33:0.0258)n28:0.04612,(((P_dactylifera_renamed_XP_026664900.1:0.00014,(P_dactylifera_renamed_XP_026664901.1:0,P_dactylifera_renamed_XP_008805812.1:0)n37:0.02663)n36:0.0084,(P_dactylifera_renamed_XP_026664899.1:0.00235,P_dactylifera_renamed_XP_008805811.1:0.00014)n38:0.00014)n35:0.11344,((Oryza_sativa_renamed_LOC_Os02g52420.1:0.00015,(Oryza_sativa_renamed_LOC_Os02g52420.2:0.00014,Oryza_sativa_renamed_LOC_Os02g52420.3:0.07846)n41:0.03541)n40:0.05494,Z_mays_renamed_B4FKE6:0.03783)n39:0.12207)n34:0.03636)n27:0.04529)n26:0.11242,(((B_vulgaris_renamed_KMT08211:0.15597,((M_truncatula_renamed_MTR_5053940:0.00016,M_truncatula_renamed_MTR_5053940:0.0209)n46:0.07823,(L_angustifolius_renamed_OIW02255:0.10688,L_japonicus_renamed_Lj2g3v1171120.1:0.01752)n47:0.0171)n45:0.04813)n44:0.0155,((A_thaliana_renamed_AT3G25740.1:0.00014,A_thaliana_renamed_AT3G25740.2:0.19605)n49:0.30951,(A_thaliana_renamed_AT1G13270.1:0.00014,A_thaliana_renamed_AT1G13270.2:0.02614)n50:0.09734)n48:0.0708)n43:0.03445,(A_trichopoda_renamed_ERN17284:0.13787,((Z_mays_renamed_A0A1D6PU20:0.18735,(Oryza_sativa_renamed_LOC_Os04g52100.1:0.18667,Oryza_sativa_renamed_LOC_Os07g25410.1:0.274374)n54:0.030486)n53:0.14711,((Oryza_sativa_renamed_LOC_Os07g32590.1:0.12946,Z_mays_renamed_B4FSK5:0.07207)n56:0.30305,((P_dactylifera_renamed_XP_026665760.1:0,P_dactylifera_renamed_XP_026665761.1:0,P_dactylifera_renamed_XP_026665762.1:0,P_dactylifera_renamed_XP_026665763.1:0,P_dactylifera_renamed_XP_008809140.1:0,P_dactylifera_renamed_XP_008809141.1:0,P_dactylifera_renamed_XP_008809142.1:0,P_dactylifera_renamed_XP_008809143.1:0)n58:0.11076,(P_dactylifera_renamed_XP_008806477.1:0.00014,(P_dactylifera_renamed_XP_026665072.1:0.00014,P_dactylifera_renamed_XP_026665073.1:0.00015)n60:0.00014)n59:0.036225)n57:0.004025)n55:0.0351)n52:0.0039)n51:0.03225)n42:0.047133)n25:0.005237)n24:0.14477,(S_moellendorffii_renamed_EFJ32990:0.08448,S_moellendorffii_renamed_EFJ15865:0.03952)n61:0.57195)n23:0.037386)n21:0.004154)n19:0.07002,(M_flagellaris_scaffold-UCRN-2053740-Megaceros_tosanus:0.09378,(A_agrestis_renamed_Aagr.utg000045l.280.7:0.0295,(((A_agrestis_renamed_Aagr.utg000045l.280.5:0,A_agrestis_renamed_Aagr.utg000045l.280.6:0)n66:0.00014,((A_agrestis_renamed_Aagr.utg000045l.280.3:0,A_agrestis_renamed_Aagr.utg000045l.280.4:0)n68:0.034,A_agrestis_renamed_Aagr.utg000045l.280.2:0.01123)n67:0.00019)n65:0.05086,(A_agrestis_renamed_Aagr.utg000045l.280.1:0.00014,A_agrestis_renamed_Aagr.utg000045l.280.8:0.00014)n69:0.00014)n64:0.00014)n63:0.11679)n62:0.12448)n18:0.02923)n0;
```
