## Supplementary material for "Transcriptional responses to arbuscular mycorrhizal symbiosis development are conserved in the early divergent *Marchantia paleacea*": OG0001522_tree.txt

```
(A_agrestis_renamed_Aagr.utg000012l.28.1:0.442315,((((P_patens_renamed_P311_25170V3.3:0,P_patens_renamed_P311_25170V3.2:0,P_patens_renamed_P311_25170V3.1:0)n4:0.06858,(P_patens_renamed_P37_7100V3.2:0,P_patens_renamed_P37_7100V3.1:0)n5:0.06685)n3:0.17534,(T_lepidozioides_scaffold-SKQD-2009250-Takakia_lepidozioides:0.18588,T_lepidozioides_scaffold-SKQD-2079874-Takakia_lepidozioides:0.13959)n6:0.08229)n2:0.38082,((P_abies_renamed_MA_480180g0010:0.45272,(P_abies_renamed_MA_77052g0010:0.21767,P_abies_renamed_MA_158249g0010:0.74972)n9:0.11014)n8:0.09894,(((((P_dactylifera_renamed_XP_008794134.1:0.23385,(P_dactylifera_renamed_XP_008792280.1:0.14017,P_dactylifera_renamed_XP_008812162.2:0.06904)n15:0.09973)n14:0.07806,((Z_mays_renamed_B6TVQ2:0.04892,Z_mays_renamed_K7VB33:0.11576)n17:0.54746,((Oryza_sativa_renamed_LOC_Os01g54400.1:0.10855,Z_mays_renamed_A0A1D6NC27:0.1346)n19:0.11769,(Oryza_sativa_renamed_LOC_Os05g44270.1:0.13687,(Z_mays_renamed_A0A1D6MAU5:0.15064,Z_mays_renamed_K7V1C3:0.13344)n21:0.11282)n20:0.12717)n18:0.29276)n16:0.05966)n13:0.13263,(((A_thaliana_renamed_AT5G53830.1:0.48135,A_thaliana_renamed_AT3G15300.1:0.27549)n24:0.10757,(B_vulgaris_renamed_KMS97224:0.36215,(((L_angustifolius_renamed_OIW08250:0.08889,(L_angustifolius_renamed_OIW06099:0.10597,L_angustifolius_renamed_OIV99162:0.08477)n29:0.03841)n28:0.07225,(L_japonicus_renamed_Lj0g3v0326839.1:0.00014,L_japonicus_renamed_Lj3g3v0429680.1:0.00015)n30:0.20402)n27:0.03412,((M_truncatula_renamed_MTR_2079120:0.07734,L_japonicus_renamed_Lj0g3v0335209.1:0.19651)n32:0.0491,(L_angustifolius_renamed_OIV92401:0.10219,(L_angustifolius_renamed_OIW11543:0.12075,L_angustifolius_renamed_OIW05275:0.28281)n34:0.03829)n33:0.08085)n31:0.02267)n26:0.0783)n25:0.08289)n23:0.16409,(((A_thaliana_renamed_AT2G33780.1:0.64012,(A_thaliana_renamed_AT1G28280.1:0.00014,A_thaliana_renamed_AT1G28280.2:0.01436)n38:0.17681)n37:0.11132,(((M_truncatula_renamed_MTR_2013950:0.201,L_angustifolius_renamed_OIW20579:0.4357)n41:0.0878,((L_angustifolius_renamed_OIW13694:0.09468,L_angustifolius_renamed_OIV96165:0.12974)n43:0.13199,M_truncatula_renamed_MTR_4088695:0.193374)n42:0.021486)n40:0.02475,((L_japonicus_renamed_Lj6g3v2018690.1:0.00014,(L_japonicus_renamed_Lj6g3v2018680.1:0.00014,L_japonicus_renamed_Lj6g3v2018680.2:0.00014)n46:0.01681)n45:0.21331,L_japonicus_renamed_Lj4g3v0462450.1:0.142272)n44:0.015808)n39:0.00275)n36:0.0302,B_vulgaris_renamed_KMT04651:0.407466)n35:0.045274)n22:0.07322)n12:0.41546,((A_trichopoda_renamed_ERM99732:0.71367,(P_dactylifera_renamed_XP_017697692.2:0.49644,(((A_thaliana_renamed_AT5G08480.2:0,A_thaliana_renamed_AT5G08480.3:0)n52:0.00014,A_thaliana_renamed_AT5G08480.1:0.00015)n51:0.20705,(L_japonicus_renamed_Lj4g3v2860580.1:0.12329,(M_truncatula_renamed_MTR_8095470:0.25827,(L_angustifolius_renamed_OIW17802:0.08136,(L_angustifolius_renamed_OIW18236:0.08866,L_angustifolius_renamed_OIW00220:0.09255)n56:0.05411)n55:0.08533)n54:0.09791)n53:0.33648)n50:0.44543)n49:0.313)n48:0.33638,(((S_moellendorffii_renamed_EFJ08092:0.01301,S_moellendorffii_renamed_EFJ24703:0.03018)n59:0.85435,(P_neesiana_scaffold-JHFI-2113517-Pellia_neesiana:0.24389,((M_paleacea_Rhiz_final_MPA19220.1.p1:0,M_paleacea_Rhiz_final_MPA19221.1.p1:0,M_paleacea_Rhiz_final_MPA19221.2.p1:0)n62:0.00016,M_polymorpha_renamed_Mapoly0033s0046.1:0.0129)n61:0.02849)n60:0.80697)n58:0.15195,(((P_dactylifera_renamed_XP_008793994.2:0.12383,P_dactylifera_renamed_XP_008801910.1:0.09773)n65:0.43463,(Oryza_sativa_renamed_LOC_Os04g55240.1:0.12198,(Z_mays_renamed_B6TQ63:0.1862,Z_mays_renamed_B6TW70:0.1954)n67:0.15797)n66:0.58704)n64:0.20945,((L_japonicus_renamed_Lj3g3v2174840.1:0.18655,(M_truncatula_renamed_MTR_4009950:0.31369,(L_angustifolius_renamed_OIW19221:0.18084,L_angustifolius_renamed_OIW04946:0.26387)n71:0.16583)n70:0.13082)n69:0.32591,(A_thaliana_renamed_AT1G80450.1:0.73234,B_vulgaris_renamed_KMT00646:0.70498)n72:0.13196)n68:0.17425)n63:0.11925)n57:0.00014)n47:0.03488)n11:0.11048,(A_trichopoda_renamed_ERN07083:0.16601,P_dactylifera_renamed_XP_026660599.1:0.63583)n73:0.17532)n10:0.01948)n7:0.13173)n1:0.442315)n0;
```
