## Supplementary material for "Transcriptional responses to arbuscular mycorrhizal symbiosis development are conserved in the early divergent *Marchantia paleacea*": OG0001523_tree.txt

```
((P_abies_renamed_MA_338119g0010:0.40853,((((M_truncatula_renamed_MTR_2103850:0.13008,M_truncatula_renamed_MTR_2103840:0.07513)n5:0.06181,((L_japonicus_renamed_Lj0g3v0246219.1:0.00016,L_japonicus_renamed_Lj3g3v0064480.1:0.00014)n7:0.13706,(L_angustifolius_renamed_OIW15823:0.17574,L_angustifolius_renamed_OIW09069:0.03185)n8:0.06331)n6:0.01677)n4:0.0369,(L_angustifolius_renamed_OIW11995:0.19058,(M_truncatula_renamed_MTR_4010180:0.11482,(L_japonicus_renamed_Lj3g3v2200260.1:0.00014,(L_japonicus_renamed_Lj3g3v2200260.2:0,L_japonicus_renamed_Lj3g3v2200260.3:0)n12:0.00015)n11:0.08295)n10:0.07786)n9:0.05988)n3:0.17109,((A_thaliana_renamed_AT3G15810.1:0.29602,A_thaliana_renamed_AT1G80120.1:0.21072)n14:0.07306,((B_vulgaris_renamed_KMT00667:0.19892,B_vulgaris_renamed_KMT00666:0.07316)n16:0.22048,(B_vulgaris_renamed_KMT02822:0.58654,(P_dactylifera_renamed_XP_008775027.1:0.28707,((Oryza_sativa_renamed_LOC_Os05g43460.1:0.07214,Z_mays_renamed_B6SUW7:0.12501)n20:0.20113,(Oryza_sativa_renamed_LOC_Os01g56450.1:0.07279,Z_mays_renamed_B6SUE0:0.13714)n21:0.11217)n19:0.38344)n18:0.2945)n17:0.111177)n15:0.012353)n13:0.04413)n2:0.08037)n1:0.17617,((B_vulgaris_renamed_KMT12015:0.41266,((A_trichopoda_renamed_ERN04305:0.39957,((A_thaliana_renamed_AT2G38640.1:0.49606,L_japonicus_renamed_Lj3g3v0461650.1:0.33045)n27:0.09157,((Oryza_sativa_renamed_LOC_Os05g24650.1:0.47403,(((Oryza_sativa_renamed_LOC_Os05g40630.1:0.24102,(Z_mays_renamed_C4IYU6:0.07099,Z_mays_renamed_K7V4J5:0.09654)n33:0.05475)n32:0.12665,(Oryza_sativa_renamed_LOC_Os01g60170.1:0.15528,(Z_mays_renamed_B6SS88:0.09625,Z_mays_renamed_K7VNZ0:0.17295)n35:0.10263)n34:0.11159)n31:0.19816,((Oryza_sativa_renamed_LOC_Os11g02750.1:0.00014,Oryza_sativa_renamed_LOC_Os12g02720.1:0.0039)n37:0.2397,(Z_mays_renamed_A0A1D6NQM0:0.25536,((Z_mays_renamed_A0A1D6QGP8:0.11159,Z_mays_renamed_B4FTB7:0.04679)n40:0.22116,Z_mays_renamed_A0A1D6NM38:0.220464)n39:0.0220464)n38:0.0024496)n36:0.03862)n30:0.11187)n29:0.12578,((P_dactylifera_renamed_XP_008782728.1:0.06691,P_dactylifera_renamed_XP_008793393.1:0.09609)n42:0.08927,(P_dactylifera_renamed_XP_008788144.1:0.11419,P_dactylifera_renamed_XP_008804638.1:0.08269)n43:0.086049)n41:0.009561)n28:0.079)n26:0.14946)n25:0.12421,(A_trichopoda_renamed_ERN05178:0.36459,(A_thaliana_renamed_AT5G41590.1:0.61942,(M_truncatula_renamed_MTR_8099000:0.18845,((L_angustifolius_renamed_OIV94924:0.21737,L_japonicus_renamed_Lj2g3v2061290.1:0.19415)n48:0.05551,((L_japonicus_renamed_Lj0g3v0155199.1:0,L_japonicus_renamed_Lj4g3v2991220.1:0)n50:0.14378,L_angustifolius_renamed_OIW09947:0.25298)n49:0.038475)n47:0.004275)n46:0.13099)n45:0.100341)n44:0.011149)n24:0.030267)n23:0.003363,((P_abies_renamed_MA_58218g0010:0.34032,(P_abies_renamed_MA_445275g0010:0.20813,(P_abies_renamed_MA_77009g0010:0.16057,(P_abies_renamed_MA_32778g0010:0.2931,P_abies_renamed_MA_901946g0010:0.12445)n55:0.0593)n54:0.06004)n53:0.11957)n52:0.41387,(P_abies_renamed_MA_40288g0010:0.67642,(P_abies_renamed_MA_68643g0010:0.28215,((P_abies_renamed_MA_8975376g0010:0.18927,(P_abies_renamed_MA_5416327g0010:0.10518,((P_abies_renamed_MA_10431743g0010:0.04665,P_abies_renamed_MA_9956976g0010:0.06092)n62:0.07941,(P_abies_renamed_MA_707207g0010:0.08045,(P_abies_renamed_MA_423312g0010:0.00014,P_abies_renamed_MA_5775410g0010:0.03063)n64:0.06701)n63:0.10363)n61:0.01603)n60:0.04898)n59:0.01924,((P_abies_renamed_MA_9154315g0010:0.13431,P_abies_renamed_MA_96968g0010:0.13879)n66:0.03022,(P_abies_renamed_MA_111351g0010:0.12854,((P_abies_renamed_MA_955269g0010:0.09871,P_abies_renamed_MA_177088g0010:0.11656)n69:0.01111,((P_abies_renamed_MA_108143g0010:0.11416,(P_abies_renamed_MA_10428043g0010:0.08984,P_abies_renamed_MA_923117g0010:0.05275)n72:0.02416)n71:0.0251,((P_abies_renamed_MA_212283g0010:0.02145,P_abies_renamed_MA_4774837g0010:0.02241)n74:0.04418,(P_abies_renamed_MA_1060909g0010:0.10191,P_abies_renamed_MA_15971g0010:0.0231)n75:0.0456)n73:0.02418)n70:0.01617)n68:0.01138)n67:0.02739)n65:0.1076)n58:0.07678)n57:0.287685)n56:0.0287685)n51:0.0031965)n22:0.1035)n0;
```
