## Supplementary material for "Transcriptional responses to arbuscular mycorrhizal symbiosis development are conserved in the early divergent *Marchantia paleacea*": OG0001524_tree.txt

```
((M_flagellaris_scaffold-UCRN-2011219-Megaceros_tosanus:0.04139,A_agrestis_renamed_Aagr.utg000012l.14.1:0.08138)n1:0.11017,((T_lepidozioides_scaffold-SKQD-2077231-Takakia_lepidozioides:0.15868,T_lepidozioides_scaffold-SKQD-2079033-Takakia_lepidozioides:0.23887)n3:0.11491,((M_paleacea_Rhiz_final_MPA18330.1.p1:0.00108,M_polymorpha_renamed_Mapoly0010s0016.1:0.00615)n5:0.55606,(S_moellendorffii_renamed_EFJ29351:0.49187,((((P_abies_renamed_MA_156275g0010:0,P_abies_renamed_MA_9571519g0010:0)n10:0.14925,((P_abies_renamed_MA_10434033g0010:0.05009,(P_abies_renamed_MA_10168324g0010:0.02551,(P_abies_renamed_MA_10168323g0010:0.00786,P_abies_renamed_MA_25900g0020:0.02794)n14:0.01976)n13:0.02242)n12:0.03378,((P_abies_renamed_MA_7489059g0010:0.00014,(P_abies_renamed_MA_48747g0010:0.05098,P_abies_renamed_MA_25900g0010:0.04772)n17:0.02305)n16:0.02955,(P_abies_renamed_MA_10375806g0010:0.14827,P_abies_renamed_MA_119918g0010:0.06573)n18:0.07362)n15:0.08087)n11:0.0079)n9:0.3196,(((P_abies_renamed_MA_10212526g0010:0.02815,P_abies_renamed_MA_8085699g0010:0.0596)n21:0.06344,(P_abies_renamed_MA_8089574g0010:0.02514,P_abies_renamed_MA_1999194g0010:0.0224)n22:0.06155)n20:0.16723,(P_abies_renamed_MA_10435835g0010:0.16751,P_abies_renamed_MA_1552801g0010:0.07275)n23:0.17976)n19:0.34269)n8:0.09981,(((A_trichopoda_renamed_ERN13342:0.03828,(A_trichopoda_renamed_ERN18441:0.08531,A_trichopoda_renamed_ERN16798:0.22988)n27:0.13175)n26:0.29932,((Oryza_sativa_renamed_LOC_Os02g03020.1:0.15291,Z_mays_renamed_B6T0B8:0.36506)n29:0.24076,((P_dactylifera_renamed_XP_008790531.1:0.06952,P_dactylifera_renamed_XP_008806948.1:0.00321)n31:0.15393,(A_thaliana_renamed_AT2G46600.1:0.24915,(B_vulgaris_renamed_KMT20260:0.19807,(L_japonicus_renamed_Lj3g3v2477760.1:0.1422,(M_truncatula_renamed_MTR_8027180:0.0909,(L_angustifolius_renamed_OIW16759:0.06397,L_angustifolius_renamed_OIW04599:0.09066)n36:0.05232)n35:0.02456)n34:0.08197)n33:0.06653)n32:0.13474)n30:0.11375)n28:0.26575)n25:0.08508,(((((A_thaliana_renamed_AT4G27280.1:0.09033,A_thaliana_renamed_AT5G54490.1:0.14535)n41:0.36614,(B_vulgaris_renamed_KMS98574:0.40299,((M_truncatula_renamed_MTR_8466250:0.1323,(L_japonicus_renamed_Lj0g3v0359269.1:0.02985,(L_japonicus_renamed_Lj0g3v0041949.1:0.00014,L_japonicus_renamed_Lj0g3v0309139.1:0.00014)n46:0.04354)n45:0.07014)n44:0.0896,(L_japonicus_renamed_Lj3g3v0697020.1:0.13888,((L_angustifolius_renamed_OIV92376:0,L_angustifolius_renamed_OIV92374:0)n49:0.08532,M_truncatula_renamed_MTR_2081580:0.13899)n48:0.01937)n47:0.05321)n43:0.06825)n42:0.03246)n40:0.14961,(((M_truncatula_renamed_MTR_1052885:0.13712,(L_japonicus_renamed_Lj3g3v2888300.1:0.1918,L_angustifolius_renamed_OIW05920:0.05451)n53:0.01237)n52:0.00312,(L_angustifolius_renamed_OIW03128:0.27681,(L_japonicus_renamed_Lj0g3v0081669.1:0.07157,M_truncatula_renamed_MTR_2089210:0.0832)n55:0.04186)n54:0.06352)n51:0.24925,B_vulgaris_renamed_KMT02219:0.36504)n50:0.04056)n39:0.20033,((B_vulgaris_renamed_KMS98389:0.26159,((M_truncatula_renamed_MTR_2081300:0.06372,(M_truncatula_renamed_MTR_2081440:0.10234,M_truncatula_renamed_MTR_2081350:0.0784)n60:0.03541)n59:0.05248,(L_japonicus_renamed_Lj0g3v0166139.1:0.14957,L_japonicus_renamed_Lj3g3v0683910.1:0.152676)n61:0.016964)n58:0.08665)n57:0.35679,((M_truncatula_renamed_MTR_2011400:0.13805,(L_angustifolius_renamed_OIV91623:0.20104,L_japonicus_renamed_Lj6g3v2118960.1:0.12727)n64:0.01538)n63:0.27532,(B_vulgaris_renamed_KMS95001:0.39386,(A_trichopoda_renamed_ERN00475:0.16318,A_trichopoda_renamed_ERN00476:0.2338)n66:0.17106)n65:0.069003)n62:0.007667)n56:0.08455)n38:0.05301,(((Oryza_sativa_renamed_LOC_Os06g46950.1:0.11683,Z_mays_renamed_B6U0W1:0.0602)n69:0.34264,(P_dactylifera_renamed_XP_008793625.1:0.14301,P_dactylifera_renamed_XP_008810243.1:0.06734)n70:0.13118)n68:0.08338,((Oryza_sativa_renamed_LOC_Os01g57470.1:0.13103,(Z_mays_renamed_A0A1D6KIL0:0.14377,Z_mays_renamed_A0A1D6N9T0:0.16604)n73:0.11215)n72:0.44831,(P_dactylifera_renamed_XP_008803868.3:0.30481,(P_dactylifera_renamed_XP_008813299.3:0.04332,P_dactylifera_renamed_XP_008776767.1:0.09478)n75:0.161064)n74:0.017896)n71:0.021645)n67:0.002405)n37:0.01562)n24:0.19646)n7:0.17991)n6:0.12805)n4:0.00022)n2:0.11017)n0;
```
