## Supplementary material for "Transcriptional responses to arbuscular mycorrhizal symbiosis development are conserved in the early divergent *Marchantia paleacea*": OG0001525_tree.txt

```
(((A_trichopoda_renamed_ERN12639:0.84581,(A_trichopoda_renamed_ERN12633:0.12556,A_trichopoda_renamed_ERN10113:0.73438)n3:0.07666)n2:0.09715,(A_trichopoda_renamed_ERN20226:0.90936,A_trichopoda_renamed_ERN12634:0.18463)n4:0.23814)n1:0.34248,((((A_thaliana_renamed_AT3G29670.1:0.39059,((A_thaliana_renamed_AT5G61160.1:0.24001,(A_thaliana_renamed_AT3G29690.1:0.19139,(A_thaliana_renamed_AT3G29680.1:0.04804,A_thaliana_renamed_AT3G29720.1:0.29391)n12:0.02647)n11:0.10564)n10:0.12409,(A_thaliana_renamed_AT3G29635.1:0.14271,A_thaliana_renamed_AT3G29636.1:0.44304)n13:0.08087)n9:0.17596)n8:0.10621,(A_thaliana_renamed_AT3G29590.1:0.44214,(A_thaliana_renamed_AT5G39090.1:0.23326,(A_thaliana_renamed_AT5G39050.1:0.09887,A_thaliana_renamed_AT5G39080.1:0.21935)n16:0.04327)n15:0.23218)n14:0.06765)n7:0.34657,(((L_angustifolius_renamed_OIW16743:0.19273,(L_japonicus_renamed_Lj1g3v3024050.1:0.19637,(M_truncatula_renamed_MTR_7014250:0.04568,(M_truncatula_renamed_MTR_7014360:0.11546,((M_truncatula_renamed_MTR_7014230:0.06575,(M_truncatula_renamed_MTR_7014330:0.00987,(M_truncatula_renamed_MTR_7014220:0.19898,M_truncatula_renamed_MTR_7014340:0.19875)n26:0.24494)n25:0.01517)n24:0.01979,(M_truncatula_renamed_MTR_7014205:0.07588,(M_truncatula_renamed_MTR_7014310:0.08055,M_truncatula_renamed_MTR_7014210:0.31665)n28:0.06821)n27:0.04886)n23:0.00558)n22:0.00672)n21:0.08379)n20:0.11376)n19:0.23696,(L_japonicus_renamed_Lj2g3v1090840.1:0.2462,(((L_angustifolius_renamed_OIW06537:0.12366,(L_angustifolius_renamed_OIW12344:0.06328,L_angustifolius_renamed_OIW12343:0.0791)n33:0.09224)n32:0.10835,((M_truncatula_renamed_MTR_6015315:0.07346,(M_truncatula_renamed_MTR_6015310:0.11207,M_truncatula_renamed_MTR_6015320:0.10277)n36:0.0343)n35:0.18576,(L_japonicus_renamed_Lj2g3v1090790.1:0.19976,(L_japonicus_renamed_Lj2g3v1091850.1:0.00015,(L_japonicus_renamed_Lj2g3v1090830.1:0.00016,L_japonicus_renamed_Lj6g3v0440060.1:0.00014)n39:0.03863)n38:0.19276)n37:0.0614)n34:0.05795)n31:0.04287,(L_angustifolius_renamed_OIW06701:0.31192,((M_truncatula_renamed_MTR_6015815:0.10117,(M_truncatula_renamed_MTR_6015830:0.06339,M_truncatula_renamed_MTR_6015850:0.0334)n43:0.07834)n42:0.18404,(L_japonicus_renamed_Lj0g3v0308229.1:0.14076,L_japonicus_renamed_Lj4g3v0412780.1:0.09884)n44:0.16896)n41:0.051003)n40:0.005667)n30:0.05002)n29:0.21132)n18:0.1917,((((((M_truncatula_renamed_MTR_7014610:0.08322,M_truncatula_renamed_MTR_7014620:0.18423)n50:0.04158,(M_truncatula_renamed_MTR_7014160:0.07357,M_truncatula_renamed_MTR_7014630:0.28543)n51:0.04997)n49:0.02555,(M_truncatula_renamed_MTR_7014180:0.15071,M_truncatula_renamed_MTR_7014200:0.12089)n52:0.02382)n48:0.13517,(Oryza_sativa_renamed_LOC_Os02g18780.1:2.3803,(L_japonicus_renamed_Lj0g3v0361489.1:0.05389,(L_japonicus_renamed_Lj1g3v3023910.1:0.00014,(L_japonicus_renamed_Lj1g3v3023900.1:0.00014,((L_japonicus_renamed_Lj0g3v0217099.1:0.00747,L_japonicus_renamed_Lj0g3v0217119.1:0.00014)n58:0.00084,L_japonicus_renamed_Lj1g3v3024020.1:0.251289)n57:0.0251289)n56:0.00251289)n55:0.000251289)n54:2.7921e-05)n53:0.0037)n47:0.08514,(L_angustifolius_renamed_OIW16742:0.21605,L_angustifolius_renamed_OIW05417:0.236439)n59:0.026271)n46:0.04331,((L_angustifolius_renamed_OIW17571:0.12586,(L_angustifolius_renamed_OIW07400:0.04391,L_angustifolius_renamed_OIV93932:0.01653)n62:0.13526)n61:0.21315,(L_japonicus_renamed_Lj1g3v3023870.1:0.19988,M_truncatula_renamed_MTR_7013850:0.28807)n63:0.041175)n60:0.004575)n45:0.314163)n17:0.034907)n6:0.04815,(((P_dactylifera_renamed_XP_008813246.1:0.28299,(Oryza_sativa_renamed_LOC_Os07g23150.1:0.16792,Z_mays_renamed_K7U571:0.18043)n67:0.52282)n66:0.31304,(((Oryza_sativa_renamed_LOC_Os02g57480.1:0.04623,Oryza_sativa_renamed_LOC_Os05g16160.1:0.49343)n70:0.13083,(Z_mays_renamed_A0A096TSS0:0.40504,Z_mays_renamed_K7U0Y2:0.1134)n71:0.0126)n69:0.218,((P_dactylifera_renamed_XP_008797924.2:0.04522,P_dactylifera_renamed_XP_008779727.1:0.02537)n73:0.30087,P_dactylifera_renamed_XP_008779426.1:0.157671)n72:0.017519)n68:0.2294)n65:0.15184,(B_vulgaris_renamed_KMT08877:0.58345,(M_truncatula_renamed_MTR_2089745:0.97855,M_truncatula_renamed_MTR_3028210:0.424233)n75:0.047137)n74:0.288963)n64:0.032107)n5:0.34248)n0;
```
