## Supplementary material for "Transcriptional responses to arbuscular mycorrhizal symbiosis development are conserved in the early divergent *Marchantia paleacea*": OG0001526_tree.txt

```
(Oryza_sativa_renamed_LOC_Os04g10050.1:0.61544,(Oryza_sativa_renamed_LOC_Os02g25030.1:0.99041,((Oryza_sativa_renamed_LOC_Os04g21050.1:0.32502,(Oryza_sativa_renamed_LOC_Os03g37680.1:0.76999,((Oryza_sativa_renamed_LOC_Os11g30750.1:0.09996,Oryza_sativa_renamed_LOC_Os12g30740.1:0.28137)n6:0.2126,(Oryza_sativa_renamed_LOC_Os03g33490.1:0.36276,Oryza_sativa_renamed_LOC_Os07g25250.1:0.09337)n7:0.16783)n5:0.25407)n4:0.5274)n3:0.16337,((((Oryza_sativa_renamed_LOC_Os12g22660.1:0.81294,(Oryza_sativa_renamed_LOC_Os10g19930.1:0.27068,(Oryza_sativa_renamed_LOC_Os12g15930.1:0.0507,(Oryza_sativa_renamed_LOC_Os04g21190.1:0.02127,Oryza_sativa_renamed_LOC_Os12g08320.1:0.00825)n14:0.01276)n13:0.05328)n12:0.29728)n11:0.14582,(Oryza_sativa_renamed_LOC_Os03g27630.1:0.30954,Oryza_sativa_renamed_LOC_Os03g36320.1:0.22604)n15:0.06516)n10:0.11208,Oryza_sativa_renamed_LOC_Os08g28370.1:0.68065)n9:0.04552,((Oryza_sativa_renamed_LOC_Os08g17150.1:0.28314,(Oryza_sativa_renamed_LOC_Os08g21890.1:0.46556,((Oryza_sativa_renamed_LOC_Os05g20910.1:0.06171,Oryza_sativa_renamed_LOC_Os11g15720.1:0.02973)n20:0.19224,((Oryza_sativa_renamed_LOC_Os04g24540.1:0.07882,(Oryza_sativa_renamed_LOC_Os04g04740.1:0.30907,Oryza_sativa_renamed_ChrSy.fgenesh.mRNA.1:0.31257)n23:0.26867)n22:0.33383,Oryza_sativa_renamed_LOC_Os07g26850.1:0.02298)n21:0.05647)n19:0.23272)n18:0.11057)n17:0.11631,((Oryza_sativa_renamed_LOC_Os07g41490.1:1.23477,((((Oryza_sativa_renamed_LOC_Os04g24030.1:0.1273,((Oryza_sativa_renamed_LOC_Os12g38700.1:0.00836,(Oryza_sativa_renamed_LOC_Os11g24020.1:0.02761,(Oryza_sativa_renamed_LOC_Os07g29510.1:0.01715,Oryza_sativa_renamed_LOC_Os08g29440.1:0.01713)n33:0.00676)n32:0.02519)n31:0.28243,Oryza_sativa_renamed_LOC_Os09g01730.1:0.00014)n30:0.06065)n29:0.08912,(Oryza_sativa_renamed_LOC_Os11g22800.1:0.16607,(Oryza_sativa_renamed_LOC_Os06g07670.1:0.05512,Oryza_sativa_renamed_LOC_Os08g19300.1:0.07757)n35:0.06204)n34:0.03814)n28:0.06673,((Oryza_sativa_renamed_LOC_Os01g32490.1:1.42936,Oryza_sativa_renamed_LOC_Os12g21590.1:0.18331)n37:0.0583,Oryza_sativa_renamed_LOC_Os10g03090.1:0.34125)n36:0.06106)n27:0.42903,(Oryza_sativa_renamed_LOC_Os02g24390.1:0.70694,Oryza_sativa_renamed_LOC_Os07g15700.1:1.02495)n38:0.37919)n26:0.1547)n25:0.17787,(((Oryza_sativa_renamed_LOC_Os02g29700.1:0.02792,Oryza_sativa_renamed_LOC_Os03g35950.1:0.29884)n41:0.12154,((Oryza_sativa_renamed_LOC_Os03g59930.1:0.18062,(Oryza_sativa_renamed_LOC_Os08g05050.1:0.39109,Oryza_sativa_renamed_LOC_Os05g08060.1:0.08372)n44:0.04088)n43:0.10744,(Oryza_sativa_renamed_LOC_Os09g07050.1:0.0727,Oryza_sativa_renamed_LOC_Os11g45500.1:0.04093)n45:0.09277)n42:0.09956)n40:0.08308,((Oryza_sativa_renamed_LOC_Os10g29159.1:0.47566,Oryza_sativa_renamed_LOC_Os08g12150.1:0.13459)n47:0.06091,(((Oryza_sativa_renamed_LOC_Os01g28650.1:0.3476,(Oryza_sativa_renamed_LOC_Os06g35290.1:0.53772,Oryza_sativa_renamed_LOC_Os04g17590.1:0.16828)n51:0.10644)n50:0.09388,Oryza_sativa_renamed_LOC_Os12g14160.1:0.67855)n49:0.05929,(((Oryza_sativa_renamed_LOC_Os07g17430.1:0.31067,((Oryza_sativa_renamed_LOC_Os07g37500.1:0.07002,(Oryza_sativa_renamed_LOC_Os09g08760.1:0.01608,Oryza_sativa_renamed_LOC_Os10g05329.1:0.15199)n57:0.13109)n56:0.20398,(((Oryza_sativa_renamed_LOC_Os02g29430.1:0.01069,((Oryza_sativa_renamed_LOC_Os03g44974.1:0.02096,Oryza_sativa_renamed_LOC_Os09g04650.1:0.00014)n62:0.00016,((Oryza_sativa_renamed_LOC_Os02g04400.1:0.02105,Oryza_sativa_renamed_LOC_Os02g28760.1:0.00016)n64:0.01044,Oryza_sativa_renamed_LOC_Os05g04270.1:0.00014)n63:0.01047)n61:0.03195)n60:0.01129,Oryza_sativa_renamed_LOC_Os04g27180.1:0.04304)n59:0.14946,Oryza_sativa_renamed_LOC_Os12g24900.1:0.12499)n58:0.12951)n55:0.03024)n54:0.1792,(Oryza_sativa_renamed_LOC_Os05g19300.1:0.1896,(Oryza_sativa_renamed_LOC_Os06g32330.1:0.06052,Oryza_sativa_renamed_LOC_Os11g16710.1:0.25884)n66:0.03138)n65:0.12166)n53:0.10668,(((Oryza_sativa_renamed_LOC_Os04g17230.1:0.07214,Oryza_sativa_renamed_LOC_Os11g22490.1:0.16218)n69:0.49475,(Oryza_sativa_renamed_LOC_Os01g29640.1:0.28406,Oryza_sativa_renamed_LOC_Os04g30000.1:0.48884)n70:0.25896)n68:0.11673,((Oryza_sativa_renamed_LOC_Os01g31140.1:0.16897,Oryza_sativa_renamed_LOC_Os11g23000.1:0.20462)n72:0.09729,((Oryza_sativa_renamed_LOC_Os03g39460.1:0.29703,Oryza_sativa_renamed_LOC_Os07g17200.1:0.12375)n74:0.1276,(Oryza_sativa_renamed_LOC_Os06g26050.1:0.19588,Oryza_sativa_renamed_LOC_Os06g28890.1:0.18577)n75:0.14604)n73:0.00014)n71:0.06903)n67:0.0581)n52:0.0944)n48:0.05462)n46:0.0661)n39:0.03474)n24:0.14125)n16:0.03104)n8:0.00157)n2:0.33939)n1:0.61544)n0;
```
