## Supplementary material for "Transcriptional responses to arbuscular mycorrhizal symbiosis development are conserved in the early divergent *Marchantia paleacea*": OG0001527_tree.txt

```
(A_agrestis_renamed_Aagr.utg000003l.636.1:0.113135,((A_agrestis_renamed_Aagr.utg000056l.28.1:0.13407,(A_agrestis_renamed_Aagr.utg000081l.245.1:0.08242,A_agrestis_renamed_Aagr.utg000081l.268.1:0.05212)n3:0.06897)n2:0.15841,((((((A_agrestis_renamed_Aagr.utg000050l.325.2:0.00392,A_agrestis_renamed_Aagr.utg000050l.325.1:0.00016)n9:0.55846,(A_agrestis_renamed_Aagr.utg000045l.135.1:0.00014,A_agrestis_renamed_Aagr.utg000045l.132.1:0.00014)n10:0.09941)n8:0.07091,A_agrestis_renamed_Aagr.utg000003l.488.1:0.26036)n7:0.06211,(A_agrestis_renamed_Aagr.utg000003l.637.1:0.21589,((A_agrestis_renamed_Aagr.utg000081l.269.1:0.76039,A_agrestis_renamed_Aagr.utg000081l.244.1:0.10074)n13:0.35009,((A_agrestis_renamed_Aagr.utg000047l.137.1:0.12056,(A_agrestis_renamed_Aagr.utg000047l.104.1:0.09984,(A_agrestis_renamed_Aagr.utg000047l.105.1:0.09437,A_agrestis_renamed_Aagr.utg000129l.63.1:0.07785)n17:0.06528)n16:0.01605)n15:0.10873,A_agrestis_renamed_Aagr.utg000081l.83.1:0.25591)n14:0.0303)n12:0.03208)n11:0.02112)n6:0.01837,A_agrestis_renamed_Aagr.utg000081l.270.1:0.37273)n5:0.27186,(((A_agrestis_renamed_Aagr.utg000061l.120.1:0,A_agrestis_renamed_Aagr.utg000061l.120.5:0,A_agrestis_renamed_Aagr.utg000061l.120.2:0)n20:0.00014,(A_agrestis_renamed_Aagr.utg000061l.120.6:0,A_agrestis_renamed_Aagr.utg000061l.120.3:0,A_agrestis_renamed_Aagr.utg000061l.120.4:0)n21:0.00067)n19:0.21781,((((A_agrestis_renamed_Aagr.utg000003l.483.1:1.82716,(A_agrestis_renamed_Aagr.utg000129l.65.1:0.04072,A_agrestis_renamed_Aagr.utg000129l.67.1:0.05493)n26:0.04008)n25:0.06885,A_agrestis_renamed_Aagr.utg000081l.84.1:0.19841)n24:0.06543,((((A_agrestis_renamed_Aagr.utg000003l.490.1:0.40307,A_agrestis_renamed_Aagr.utg000061l.179.1:0.1245)n30:0.12261,(A_agrestis_renamed_Aagr.utg000081l.3.1:0.21554,(A_agrestis_renamed_Aagr.utg000020l.2.1:0.07272,(A_agrestis_renamed_Aagr.utg000069l.11.1:0.16989,(((A_agrestis_renamed_Aagr.utg000069l.5.1:0.03512,(A_agrestis_renamed_Aagr.utg000088l.1.1:0.00014,A_agrestis_renamed_Aagr.utg000088l.6.1:0.00553)n37:0.00304)n36:0.01661,(A_agrestis_renamed_Aagr.utg000088l.9.1:0.01962,(A_agrestis_renamed_Aagr.utg000088l.14.1:0.00014,(A_agrestis_renamed_Aagr.utg000088l.8.1:0.00759,(A_agrestis_renamed_Aagr.utg000088l.7.1:0.04245,(A_agrestis_renamed_Aagr.utg000069l.1.1:0.0067,(A_agrestis_renamed_Aagr.utg000069l.2.1:0.01182,A_agrestis_renamed_Aagr.utg000069l.8.1:0.15753)n43:0.0563)n42:0.00864)n41:0.00025)n40:0.00496)n39:0.00021)n38:0.00541)n35:0.04397,A_agrestis_renamed_Aagr.utg000088l.4.1:0.00016)n34:0.03578)n33:0.02654)n32:0.56511)n31:0.0498)n29:0.03938,((A_agrestis_renamed_Aagr.utg000001l.438.1:0.2275,(A_agrestis_renamed_Aagr.utg000081l.82.1:0.32346,((A_agrestis_renamed_Aagr.utg000033l.51.1:0.18484,A_agrestis_renamed_Aagr.utg000033l.50.1:0.14898)n48:0.18043,(A_agrestis_renamed_Aagr.utg000059l.296.1:0.14572,(A_agrestis_renamed_Aagr.utg000081l.85.1:0.00022,(A_agrestis_renamed_Aagr.utg000003l.678.1:0.17388,A_agrestis_renamed_Aagr.utg000003l.646.1:0.0511)n51:0.78151)n50:0.19301)n49:0.04526)n47:0.02978)n46:0.03207)n45:0.06399,A_agrestis_renamed_Aagr.utg000035l.453.1:0.59691)n44:0.09969)n28:0.06309,((A_agrestis_renamed_Aagr.utg000038l.366.1:0.28151,A_agrestis_renamed_Aagr.utg000081l.4.1:0.30508)n53:0.0238,((A_agrestis_renamed_Aagr.utg000081l.135.1:0.2378,(((((A_agrestis_renamed_Aagr.utg000129l.125.8:0,A_agrestis_renamed_Aagr.utg000129l.125.1:0,A_agrestis_renamed_Aagr.utg000129l.125.4:0,A_agrestis_renamed_Aagr.utg000129l.125.2:0)n60:0.00014,A_agrestis_renamed_Aagr.utg000129l.125.5:0.02775)n59:0.02316,A_agrestis_renamed_Aagr.utg000129l.125.7:0.00015)n58:0.0044,(A_agrestis_renamed_Aagr.utg000129l.125.6:0,A_agrestis_renamed_Aagr.utg000129l.125.3:0)n61:0.00621)n57:0.39449,((A_agrestis_renamed_Aagr.utg000147l.12.1:0,A_agrestis_renamed_Aagr.utg000147l.12.2:0)n63:0.01668,A_agrestis_renamed_Aagr.utg000147l.17.1:0.01898)n62:0.33626)n56:0.03339)n55:0.04108,(A_agrestis_renamed_Aagr.utg000061l.175.1:0.2553,(((A_agrestis_renamed_Aagr.utg000003l.670.1:0.11484,A_agrestis_renamed_Aagr.utg000003l.642.1:0.05623)n67:0.05169,(A_agrestis_renamed_Aagr.utg000003l.620.1:0.06827,A_agrestis_renamed_Aagr.utg000003l.647.1:0.10374)n68:0.01603)n66:0.05208,((A_agrestis_renamed_Aagr.utg000003l.629.1:0.11516,A_agrestis_renamed_Aagr.utg000045l.131.1:0.07707)n70:0.00853,(A_agrestis_renamed_Aagr.utg000003l.645.1:0.08557,A_agrestis_renamed_Aagr.utg000043l.83.1:0.83103)n71:0.08566)n69:0.00754)n65:0.11208)n64:0.01364)n54:0.02362)n52:0.03712)n27:0.03157)n23:0.03186,A_agrestis_renamed_Aagr.utg000103l.158__159.1:0.14218)n22:0.05877)n18:0.15173)n4:0.28752)n1:0.113135)n0;
```
