## Supplementary material for "Transcriptional responses to arbuscular mycorrhizal symbiosis development are conserved in the early divergent *Marchantia paleacea*": OG0001528_tree.txt

```
(C_braunii_renamed_GBG41770:0.09871,(((C_braunii_renamed_GBG59761:0.09492,((C_braunii_renamed_GBG75952:0.17732,C_braunii_renamed_GBG79169:0.13031)n5:0.03124,(C_braunii_renamed_GBG66557:0.13266,C_braunii_renamed_GBG83328:0.42088)n6:0.01874)n4:0.19941)n3:0.02362,((C_braunii_renamed_GBG81792:0.11627,C_braunii_renamed_GBG78875:0.23335)n8:0.01279,C_braunii_renamed_GBG82156:0.1504)n7:0.00651)n2:0.01463,(C_braunii_renamed_GBG81790:0.12716,((((C_braunii_renamed_GBG78404:0.13933,C_braunii_renamed_GBG77105:0.11859)n13:0.01746,((C_braunii_renamed_GBG61960:0.0797,C_braunii_renamed_GBG63292:0.10172)n15:0.03906,C_braunii_renamed_GBG66561:0.10549)n14:0.00768)n12:0.0076,(C_braunii_renamed_GBG68294:0.20108,(((C_braunii_renamed_GBG79192:0.23069,(C_braunii_renamed_GBG62786:0.06282,C_braunii_renamed_GBG62787:0.09503)n20:0.09541)n19:0.03052,(C_braunii_renamed_GBG74059:0.22002,C_braunii_renamed_GBG77153:0.09623)n21:0.01906)n18:0.0461,C_braunii_renamed_GBG59771:0.17892)n17:0.01829)n16:0.01792)n11:0.01207,(((((C_braunii_renamed_GBG78881:0.23415,((C_braunii_renamed_GBG78622:0.14412,C_braunii_renamed_GBG65030:0.6569)n28:0.05854,C_braunii_renamed_GBG76448:0.25538)n27:0.02681)n26:0.21595,(((C_braunii_renamed_GBG60381:0.44818,(C_braunii_renamed_GBG87112:0.65724,(C_braunii_renamed_GBG60269:0.59252,C_braunii_renamed_GBG84927:0.39843)n33:0.07995)n32:0.14673)n31:0.06621,C_braunii_renamed_GBG78709:0.76339)n30:0.32392,(C_braunii_renamed_GBG61979:1.60397,((((((C_braunii_renamed_GBG65085:0.13041,((C_braunii_renamed_GBG81308:0.06041,C_braunii_renamed_GBG46370:0.03607)n42:0.33161,C_braunii_renamed_GBG73421:0.1536)n41:0.07389)n40:0.01067,(((C_braunii_renamed_GBG66851:0.16896,(C_braunii_renamed_GBG65860:0.17805,((((((C_braunii_renamed_GBG77819:0.24244,C_braunii_renamed_GBG88369:0.14144)n52:0.02463,((C_braunii_renamed_GBG69881:0.18161,C_braunii_renamed_GBG86956:0.35798)n54:0.01365,((((C_braunii_renamed_GBG93394:0.22396,((C_braunii_renamed_GBG59612:0.35733,C_braunii_renamed_GBG76712:0.09535)n60:0.02323,C_braunii_renamed_GBG88728:0.39861)n59:0.05502)n58:0.03078,C_braunii_renamed_GBG90074:0.3524)n57:0.0363,C_braunii_renamed_GBG64934:0.15562)n56:0.00011,C_braunii_renamed_GBG61971:0.0727)n55:0.12011)n53:0.00016)n51:0.02421,(C_braunii_renamed_GBG88729:0.20355,C_braunii_renamed_GBG73454:0.16479)n61:0.01961)n50:0.04165,(C_braunii_renamed_GBG63096:0.24884,C_braunii_renamed_GBG83984:0.19195)n62:0.00801)n49:0.03279,(C_braunii_renamed_GBG65214:0.18181,(C_braunii_renamed_GBG60657:0.26088,C_braunii_renamed_GBG65861:0.39035)n64:0.0278)n63:0.01156)n48:0.0072,C_braunii_renamed_GBG91270:0.26726)n47:0.01399)n46:0.01513)n45:0.03589,C_braunii_renamed_GBG62995:0.12586)n44:0.08732,(C_braunii_renamed_GBG65211:0.24108,C_braunii_renamed_GBG59925:0.23557)n65:0.0166)n43:0.01246)n39:0.11302,C_braunii_renamed_GBG89738:0.22022)n38:0.00014,(C_braunii_renamed_GBG59550:0.40592,C_braunii_renamed_GBG83804:0.26671)n66:0.02224)n37:0.01764,C_braunii_renamed_GBG92066:0.15267)n36:0.03498,C_braunii_renamed_GBG64731:0.14103)n35:0.14553)n34:0.23124)n29:0.22034)n25:0.06953,((C_braunii_renamed_GBG67819:0.8677,C_braunii_renamed_GBG78258:0.13419)n68:0.03136,C_braunii_renamed_GBG93332:0.10983)n67:0.04017)n24:0.00014,(C_braunii_renamed_GBG69782:0.13778,C_braunii_renamed_GBG80815:0.15548)n69:0.03961)n23:0.01164,((C_braunii_renamed_GBG89644:0.21632,(C_braunii_renamed_GBG67821:0.15089,C_braunii_renamed_GBG90769:0.1696)n72:0.04538)n71:0.02295,((C_braunii_renamed_GBG60118:0.09561,C_braunii_renamed_GBG78879:0.14397)n74:0.01151,(C_braunii_renamed_GBG88377:0.15166,C_braunii_renamed_GBG76166:0.2378)n75:0.01061)n73:0.04064)n70:0.0158)n22:0.03381)n10:0.09946)n9:0.00172)n1:0.09871)n0;
```
