## Supplementary material for "Transcriptional responses to arbuscular mycorrhizal symbiosis development are conserved in the early divergent *Marchantia paleacea*": OG0001529_tree.txt

```
(((Z_mays_renamed_K7UY78:0.45663,(C_braunii_renamed_GBG72863:0.05927,C_braunii_renamed_GBG70460:0.30938)n3:0.06177)n2:0.10799,((A_filiculoides_renamed_Azfi_s0006.g010006:0.23394,(A_filiculoides_renamed_Azfi_s0471.g072921:1.03834,(A_filiculoides_renamed_Azfi_s0018.g014774:0.59204,((A_filiculoides_renamed_Azfi_s0024.g020384:0,A_filiculoides_renamed_Azfi_s0890.g091262:0)n9:0.00015,(A_filiculoides_renamed_Azfi_s0012.g012954:0.06912,A_filiculoides_renamed_Azfi_s0001.g000379:0.05823)n10:0.0179)n8:0.07596)n7:0.06922)n6:0.0184)n5:0.06051,((((A_agrestis_renamed_Aagr.utg000063l.235.1:0,A_agrestis_renamed_Aagr.utg000063l.235.2:0)n14:0.00014,(A_agrestis_renamed_Aagr.utg000063l.235.3:0.00014,A_agrestis_renamed_Aagr.utg000063l.235.4:0.00016)n15:0.2395)n13:0.13222,T_lepidozioides_scaffold-SKQD-2075332-Takakia_lepidozioides:0.05671)n12:0.04754,((S_moellendorffii_renamed_EFJ32680:0.00014,S_moellendorffii_renamed_EFJ20746:0.01835)n17:0.09482,(S_moellendorffii_renamed_EFJ09477:0,S_moellendorffii_renamed_EFJ35895:0)n18:0.18378)n16:0.02042)n11:0.04771)n4:0.08206)n1:0.06545,(((B_vulgaris_renamed_KMT02889:0.08955,((((P_abies_renamed_MA_83398g0010:0.00016,(P_abies_renamed_MA_132338g0010:0.09887,P_abies_renamed_MA_461868g0010:0.11578)n26:0.28358)n25:0.22166,((((P_pinnata_scaffold-UUHD-2148297-Porella_pinnata:0.00016,(P_neesiana_scaffold-JHFI-2110811-Pellia_neesiana:0.03636,(S_muscicola_renamed_SM000044S16004:0.00015,(S_muscicola_renamed_SM000001S04792:0.00014,S_muscicola_renamed_SM000085S23243:0.00889)n33:0.17652)n32:0.37588)n31:0.0715)n30:0.01144,(M_paleacea_Rhiz_final_MPA8049.2.p1:0,M_polymorpha_renamed_Mapoly0045s0036.1:0)n34:0.04776)n29:0.11706,T_lepidozioides_scaffold-SKQD-2077180-Takakia_lepidozioides:0.00436)n28:0.05254,(P_patens_renamed_P312_21020V3.2:0,P_patens_renamed_P312_21020V3.1:0,P_patens_renamed_P312_20320V3.1:0,P_patens_renamed_P312_20320V3.2:0,P_patens_renamed_P312_20960V3.2:0,P_patens_renamed_P312_20960V3.1:0,P_patens_renamed_P312_20750V3.4:0,P_patens_renamed_P312_20750V3.1:0,P_patens_renamed_P312_20750V3.2:0,P_patens_renamed_P312_20750V3.3:0)n35:0.05834)n27:0.04701)n24:0.05256,(((Oryza_sativa_renamed_LOC_Os01g07810.1:0.00014,(Oryza_sativa_renamed_LOC_Os01g07810.2:0.00014,Oryza_sativa_renamed_LOC_Os01g07810.3:0.3861)n39:0.00708)n38:0.03713,(Z_mays_renamed_A0A1D6FF13:0.47524,Z_mays_renamed_A0A1D6MK43:0.08431)n40:0.16183)n37:0.15011,((P_dactylifera_renamed_XP_008784950.1:0.02908,P_dactylifera_renamed_XP_008792056.1:0.02598)n42:0.00942,(A_trichopoda_renamed_ERN00386:0.04911,(Z_mays_renamed_B6T175:0.10713,(Oryza_sativa_renamed_LOC_Os06g40040.1:0.01044,Oryza_sativa_renamed_LOC_Os02g10810.1:0.037179)n45:0.004131)n44:0.02639)n43:0.03105)n41:0.01719)n36:0.00191)n23:0.02774,(A_thaliana_renamed_AT1G29250.1:0.01845,A_thaliana_renamed_AT2G34160.1:0.03811)n46:0.08012)n22:0.02841)n21:0.03435,(((P_dactylifera_renamed_XP_017696179.1:0.04038,P_dactylifera_renamed_XP_017696345.2:0.07559)n49:0.13748,(Oryza_sativa_renamed_LOC_Os12g30550.1:0.08029,Z_mays_renamed_A0A1D6IUH8:0.08298)n50:0.1799)n48:0.23745,(B_vulgaris_renamed_KMT16797:0.16883,((B_vulgaris_renamed_KMT15675:0.20128,(L_japonicus_renamed_Lj1g3v0116480.1:0.37997,M_truncatula_renamed_MTR_5006970:0.27232)n54:0.42563)n53:0.22085,(((A_trichopoda_renamed_ERN01401:0.91909,(L_angustifolius_renamed_OIW13813:0.04978,L_angustifolius_renamed_OIW07157:0.000135)n58:1.5e-05)n57:0.03326,M_truncatula_renamed_MTR_1080680:0.07829)n56:0.03266,(B_vulgaris_renamed_KMT13451:0.24293,A_thaliana_renamed_AT3G04620.1:0.23912)n59:0.04237)n55:0.09863)n52:0.076599)n51:0.008511)n47:0.14935)n20:0.02113,((Oryza_sativa_renamed_LOC_Os06g40040.2:0.15701,Z_mays_renamed_A0A1D6P2I9:0.19833)n61:0.15764,((L_japonicus_renamed_Lj3g3v2211460.1:0.05653,M_truncatula_renamed_MTR_4011000:0.02639)n63:0.023,(M_truncatula_renamed_MTR_2103500:0.02982,((L_angustifolius_renamed_OIW09073:0.01835,L_angustifolius_renamed_OIW03855:0.02029)n66:0.01288,L_japonicus_renamed_Lj0g3v0262739.1:0.02321)n65:0.011745)n64:0.001305)n62:0.029943)n60:0.003327)n19:0.06545)n0;
```
