## Supplementary material for "Transcriptional responses to arbuscular mycorrhizal symbiosis development are conserved in the early divergent *Marchantia paleacea*": OG0001530_tree.txt

```
(((S_moellendorffii_renamed_EFJ08108:0.0072,S_moellendorffii_renamed_EFJ24529:0.00682)n2:0.37877,(((M_flagellaris_scaffold-UCRN-2054248-Megaceros_tosanus:0.131,((A_agrestis_renamed_Aagr.utg000080l.5.1:0.00014,(A_agrestis_renamed_Aagr.utg000080l.5.5:0.00014,A_agrestis_renamed_Aagr.utg000080l.5.7:0.00014)n8:0.00015)n7:0.00015,((A_agrestis_renamed_Aagr.utg000080l.5.2:0,A_agrestis_renamed_Aagr.utg000080l.5.8:0,A_agrestis_renamed_Aagr.utg000080l.5.4:0)n10:0.00087,(A_agrestis_renamed_Aagr.utg000080l.5.3:0,A_agrestis_renamed_Aagr.utg000080l.5.6:0)n11:0.0043)n9:0.00643)n6:0.12327)n5:0.14847,(((M_paleacea_Rhiz_final_MPA25257.1.p1:0.00316,M_polymorpha_renamed_Mapoly0047s0138.1:0.02295)n14:0.12806,(P_pinnata_scaffold-UUHD-2017897-Porella_pinnata:0.08693,(P_neesiana_scaffold-JHFI-2003966-Pellia_neesiana:0.00014,P_neesiana_scaffold-JHFI-2003967-Pellia_neesiana:0.00016)n16:0.09384)n15:0.04752)n13:0.16259,((T_lepidozioides_scaffold-SKQD-2012190-Takakia_lepidozioides:0.00014,T_lepidozioides_scaffold-SKQD-2012191-Takakia_lepidozioides:0.00016)n18:0.10033,((P_patens_renamed_P317_14550V3.2:0,P_patens_renamed_P317_14550V3.1:0)n20:0.15069,((P_patens_renamed_P32_2760V3.10:0,P_patens_renamed_P32_2760V3.8:0,P_patens_renamed_P32_2760V3.7:0,P_patens_renamed_P32_2760V3.5:0,P_patens_renamed_P32_2760V3.14:0,P_patens_renamed_P32_2760V3.6:0,P_patens_renamed_P32_2760V3.4:0,P_patens_renamed_P32_2760V3.11:0,P_patens_renamed_P32_2760V3.3:0,P_patens_renamed_P32_2760V3.2:0,P_patens_renamed_P32_2760V3.12:0,P_patens_renamed_P32_2760V3.1:0,P_patens_renamed_P32_2760V3.9:0,P_patens_renamed_P32_2760V3.13:0,P_patens_renamed_P32_2760V3.15:0)n22:0.15433,((P_patens_renamed_P31_33900V3.1:0,P_patens_renamed_P31_33900V3.12:0,P_patens_renamed_P31_33900V3.10:0,P_patens_renamed_P31_33900V3.5:0,P_patens_renamed_P31_33900V3.4:0,P_patens_renamed_P31_33900V3.6:0,P_patens_renamed_P31_33900V3.3:0,P_patens_renamed_P31_33900V3.11:0,P_patens_renamed_P31_33900V3.9:0,P_patens_renamed_P31_33900V3.8:0,P_patens_renamed_P31_33900V3.7:0,P_patens_renamed_P31_33900V3.2:0)n24:0.00014,P_patens_renamed_P31_33900V3.13:0.00014)n23:0.10521)n21:0.01587)n19:0.12642)n17:0.13816)n12:0.04514)n4:0.07727,(((A_filiculoides_renamed_Azfi_s0002.g001170:0.00016,A_filiculoides_renamed_Azfi_s3707.g116617:0.00422)n27:0.27216,(A_filiculoides_renamed_Azfi_s0110.g045467:0.02381,(A_filiculoides_renamed_Azfi_s0043.g026953:0.00015,A_filiculoides_renamed_Azfi_s1515.g103939:0.00213)n29:0.0156)n28:0.0992)n26:0.32893,(A_agrestis_renamed_Aagr.utg000028l.40.1:2.39804,((A_trichopoda_renamed_ERM94329:0.21768,(((P_dactylifera_renamed_XP_008810252.1:0.00551,(P_dactylifera_renamed_XP_008810251.1:0.00014,(P_dactylifera_renamed_XP_008810253.1:0.00742,P_dactylifera_renamed_XP_026666065.1:0.00014)n37:0.00015)n36:0.00152)n35:0.15068,(Oryza_sativa_renamed_LOC_Os07g43380.1:0.09928,Z_mays_renamed_A0A1D6IKD5:0.11531)n38:0.22632)n34:0.1336,(B_vulgaris_renamed_KMT08662:0.28009,((A_thaliana_renamed_AT2G22010.2:0.00014,A_thaliana_renamed_AT2G22010.1:0.00014)n41:0.28904,((L_japonicus_renamed_Lj1g3v1217910.1:0,L_japonicus_renamed_Lj1g3v1217910.2:0)n43:0.06448,((M_truncatula_renamed_MTR_3094770:0.00014,M_truncatula_renamed_MTR_3094770:0.00014)n45:0.0827,(L_angustifolius_renamed_OIW17864:0.18407,L_angustifolius_renamed_OIV98048:0.096426)n46:0.010714)n44:0.01162)n42:0.0233)n40:0.05211)n39:0.09204)n33:0.08749)n32:0.15017,(P_abies_renamed_MA_8997746g0010:0.20827,P_abies_renamed_MA_61184g0010:0.256275)n47:0.028475)n31:0.05)n30:0.08969)n25:0.045693)n3:0.005077)n1:0.028525,((S_muscicola_renamed_SM000012S25447:0.01905,(S_muscicola_renamed_SM000038S14362:0.02235,S_muscicola_renamed_SM000014S00294:0.02362)n50:0.00275)n49:0.61732,C_braunii_renamed_GBG60376:0.65908)n48:0.20669)n0;
```
