## Supplementary material for "Transcriptional responses to arbuscular mycorrhizal symbiosis development are conserved in the early divergent *Marchantia paleacea*": OG0001531_tree.txt

```
(((M_flagellaris_scaffold-UCRN-2010454-Megaceros_tosanus:0.02684,A_agrestis_renamed_Aagr.utg000083l.250.1:0.0463)n2:0.04051,(((((P_patens_renamed_P326_5560V3.1:0,P_patens_renamed_P326_5560V3.2:0)n7:0.10976,(P_patens_renamed_P34_17780V3.1:0.00014,P_patens_renamed_P34_17780V3.2:0.00014)n8:0.0371)n6:0.03394,((P_patens_renamed_P310_11120V3.1:0,P_patens_renamed_P310_11120V3.2:0)n10:0.02112,(((P_patens_renamed_P31_25000V3.2:0,P_patens_renamed_P31_25000V3.1:0)n13:0.02138,(P_patens_renamed_P314_25170V3.1:0,P_patens_renamed_P314_25170V3.2:0)n14:0.00648)n12:0.02181,(P_patens_renamed_P32_15910V3.2:0,P_patens_renamed_P32_15910V3.1:0)n15:0.03643)n11:0.01345)n9:0.00833)n5:0.13817,(((P_abies_renamed_MA_13141g0010:0.03435,(P_abies_renamed_MA_158811g0010:0.00014,P_abies_renamed_MA_162587g0010:0.00015)n19:0.10832)n18:0.02585,((A_trichopoda_renamed_ERN18545:0.01658,A_trichopoda_renamed_ERN11656:0.02693)n21:0.06904,((P_dactylifera_renamed_XP_008782300.1:0.0068,(P_dactylifera_renamed_XP_008799308.1:0,P_dactylifera_renamed_XP_008799309.1:0)n24:0.02694)n23:0.02967,((Oryza_sativa_renamed_LOC_Os01g04730.1:0.0062,(Oryza_sativa_renamed_LOC_Os11g05370.1:0.00015,Oryza_sativa_renamed_LOC_Os12g05430.1:0.00014)n27:0.0326)n26:0.01819,(((Z_mays_renamed_K7TYB0:0.31128,(Z_mays_renamed_A0A1D6EPV5:0.03659,(Z_mays_renamed_A0A1D6KNG6:0.03635,Z_mays_renamed_A0A1D6MTF8:0.01807)n32:0.00873)n31:0.04974)n30:0.02684,((Z_mays_renamed_A0A1D6EFX4:0.33353,Z_mays_renamed_A0A1D6MVM2:0.03762)n34:0.06236,Z_mays_renamed_A0A1D6MLR1:0.00233)n33:0.00084)n29:0.01414,Z_mays_renamed_B6TPG2:0.004707)n28:0.000523)n25:0.00419)n22:0.06626)n20:0.04)n17:0.04282,((C_braunii_renamed_GBG81102:0.12669,(S_muscicola_renamed_SM000114S24145:0.00682,(S_muscicola_renamed_SM000216S06574:0.00014,S_muscicola_renamed_SM000260S09945:0.00014)n38:0.00014)n37:0.19946)n36:0.03055,(((P_neesiana_scaffold-JHFI-2098897-Pellia_neesiana:0.229,((P_pinnata_scaffold-UUHD-2130882-Porella_pinnata:0.16025,(P_pinnata_scaffold-UUHD-2001755-Porella_pinnata:0.05821,(P_pinnata_scaffold-UUHD-2002953-Porella_pinnata:0.00016,P_pinnata_scaffold-UUHD-2142663-Porella_pinnata:0.0481)n45:0.00938)n44:0.12066)n43:0.16618,(P_pinnata_scaffold-UUHD-2127882-Porella_pinnata:0.31799,(P_pinnata_scaffold-UUHD-2006864-Porella_pinnata:0.09517,(P_pinnata_scaffold-UUHD-2136113-Porella_pinnata:0.00014,P_pinnata_scaffold-UUHD-2136130-Porella_pinnata:0.00014)n48:0.06858)n47:0.35662)n46:0.087597)n42:0.009733)n41:0.1715,(P_pinnata_scaffold-UUHD-2136667-Porella_pinnata:0.22945,(P_neesiana_scaffold-JHFI-2107503-Pellia_neesiana:0.11934,(P_neesiana_scaffold-JHFI-2096929-Pellia_neesiana:0.06082,(P_neesiana_scaffold-JHFI-2008489-Pellia_neesiana:0.0353,P_neesiana_scaffold-JHFI-2008490-Pellia_neesiana:0.06506)n52:0.02038)n51:0.0841)n50:0.262602)n49:0.029178)n40:0.13901,((M_truncatula_renamed_MTR_5096540:0.05314,((M_truncatula_renamed_MTR_5015570:0.01547,(L_angustifolius_renamed_OIW13669:0.00015,L_angustifolius_renamed_OIV91642:0.04239)n57:0.01779)n56:0.01913,(M_truncatula_renamed_MTR_2012450:0.0118,((L_angustifolius_renamed_OIV92845:0.01395,(L_angustifolius_renamed_OIW10914:0.00694,L_angustifolius_renamed_OIV94692:0.00014)n61:0.00698)n60:0.00683,(L_japonicus_renamed_Lj2g3v1968310.1:0.00015,L_japonicus_renamed_Lj0g3v0164819.1:0.031032)n62:0.003448)n59:0.00704)n58:0.00705)n55:0.02788)n54:0.02757,((A_thaliana_renamed_AT3G49910.1:0.0675,B_vulgaris_renamed_KMT09841:0.04773)n64:0.01012,((B_vulgaris_renamed_KMT18600:0.11424,(B_vulgaris_renamed_KMT17474:0.05742,B_vulgaris_renamed_KMT15097:0.16443)n67:0.28645)n66:0.15309,A_thaliana_renamed_AT5G67510.1:0.073125)n65:0.008125)n63:0.053784)n53:0.005976)n39:0.04962)n35:0.01299)n16:0.04304)n4:0.0375,(((P_neesiana_scaffold-JHFI-2009869-Pellia_neesiana:0,P_neesiana_scaffold-JHFI-2009870-Pellia_neesiana:0)n70:0.02198,P_pinnata_scaffold-UUHD-2146159-Porella_pinnata:0.01456)n69:0.02263,((M_paleacea_Rhiz_final_MPA15789.1.p1:0.00015,(S_moellendorffii_renamed_EFJ24201:0,S_moellendorffii_renamed_EFJ35267:0)n73:0.10302)n72:0.04555,M_polymorpha_renamed_Mapoly0026s0085.1:0.0232)n71:0.00014)n68:0.05364)n3:0.00596)n1:0.036635,(A_filiculoides_renamed_Azfi_s0003.g008074:0.03084,A_filiculoides_renamed_Azfi_s0064.g035484:0.01039)n74:0.04943)n0;
```
