## Supplementary material for "Transcriptional responses to arbuscular mycorrhizal symbiosis development are conserved in the early divergent *Marchantia paleacea*": OG0001532_tree.txt

```
(((((A_agrestis_renamed_Aagr.utg000061l.57.10:0,A_agrestis_renamed_Aagr.utg000061l.57.7:0)n4:0.00015,((((A_agrestis_renamed_Aagr.utg000061l.57.9:0.11082,(A_agrestis_renamed_Aagr.utg000061l.57.2:0,A_agrestis_renamed_Aagr.utg000061l.57.1:0,A_agrestis_renamed_Aagr.utg000061l.57.3:0,A_agrestis_renamed_Aagr.utg000061l.57.4:0)n9:0.00015)n8:0.00014,A_agrestis_renamed_Aagr.utg000061l.57.11:0.05188)n7:0.00015,A_agrestis_renamed_Aagr.utg000061l.57.8:0.00014)n6:0.00016,(A_agrestis_renamed_Aagr.utg000061l.57.5:0,A_agrestis_renamed_Aagr.utg000061l.57.6:0)n10:0.00014)n5:0.00012)n3:0.10269,(M_flagellaris_scaffold-UCRN-2008562-Megaceros_tosanus:0,M_flagellaris_scaffold-UCRN-2008563-Megaceros_tosanus:0)n11:0.00952)n2:0.03462,((S_muscicola_renamed_SM000104S09320:0.02183,(S_muscicola_renamed_SM000142S00499:0.00395,S_muscicola_renamed_SM000176S03136:0.00935)n14:0.00659)n13:0.13582,(C_braunii_renamed_GBG76838:0.00016,C_braunii_renamed_GBG76839:0.00353)n15:0.16501)n12:0.03652)n1:0.02534,(((T_lepidozioides_scaffold-SKQD-2005192-Takakia_lepidozioides:0.00847,(T_lepidozioides_scaffold-SKQD-2005284-Takakia_lepidozioides:0.00902,T_lepidozioides_scaffold-SKQD-2005285-Takakia_lepidozioides:0.00014)n19:0.03662)n18:0.00688,(P_patens_renamed_P311_17170V3.1:0,P_patens_renamed_P311_17170V3.2:0)n20:0.03941)n17:0.06687,(((M_paleacea_Rhiz_final_MPA9746.1.p1:0.0001,M_polymorpha_renamed_Mapoly0009s0142.1:0.00389)n23:0.00274,(((((((Oryza_sativa_renamed_LOC_Os10g35990.2:0.00014,Oryza_sativa_renamed_LOC_Os10g35990.1:0.01082)n30:0.04705,(Z_mays_renamed_B6TLY3:0.01229,Z_mays_renamed_A0A1D6GNJ3:0.15545)n31:0.0511)n29:0.10545,((Z_mays_renamed_A0A1D6Q5Y2:0.02219,Z_mays_renamed_B8A2Z7:0.03501)n33:0.02518,((Oryza_sativa_renamed_LOC_Os04g45040.3:0,Oryza_sativa_renamed_LOC_Os04g45040.1:0,Oryza_sativa_renamed_LOC_Os04g45040.2:0)n35:0.06005,Oryza_sativa_renamed_LOC_Os02g42860.1:0.024345)n34:0.002705)n32:0.0275)n28:0.05473,(((P_dactylifera_renamed_XP_017699082.1:0,P_dactylifera_renamed_XP_026661690.1:0,P_dactylifera_renamed_XP_026661691.1:0,P_dactylifera_renamed_XP_026661692.1:0)n38:0.05901,P_dactylifera_renamed_XP_008794547.1:0.02801)n37:0.02391,(P_dactylifera_renamed_XP_008778709.1:0,P_dactylifera_renamed_XP_008778717.1:0)n39:0.0558)n36:0.0062)n27:0.00418,((B_vulgaris_renamed_KMT20618:0.00018,B_vulgaris_renamed_KMT17871:0.43419)n41:0.09691,((P_pinnata_scaffold-UUHD-2008085-Porella_pinnata:0.60722,((A_thaliana_renamed_AT4G00660.1:0,A_thaliana_renamed_AT4G00660.2:0)n45:0.10172,((A_thaliana_renamed_AT3G61240.1:0,A_thaliana_renamed_AT3G61240.2:0)n47:0.09402,A_thaliana_renamed_AT2G45810.1:0.07239)n46:0.068265)n44:0.007585)n43:0.03604,(M_truncatula_renamed_MTR_0915s0010:0.02996,(((((L_japonicus_renamed_Lj1g3v2628740.1:0,L_japonicus_renamed_Lj1g3v2628740.2:0,L_japonicus_renamed_Lj1g3v2628740.3:0)n53:0.05602,(M_truncatula_renamed_MTR_7076820:0.01606,(M_truncatula_renamed_MTR_7076830:0.01078,M_truncatula_renamed_MTR_7076800:0.02119)n55:0.00631)n54:0.02812)n52:0.01192,L_angustifolius_renamed_OIW01124:0.10704)n51:0.02393,((L_angustifolius_renamed_OIV98838:0.10153,(L_angustifolius_renamed_OIW02057:0.02081,(L_angustifolius_renamed_OIW04802:0.02057,L_angustifolius_renamed_OIV98839:0.04024)n59:0.01356)n58:0.01261)n57:0.02181,L_japonicus_renamed_Lj0g3v0273279.1:0.04044)n56:0.02201)n50:0.0189,L_angustifolius_renamed_OIV90504:0.019431)n49:0.0019431)n48:0.0002159)n42:0.00782)n40:0.01093)n26:0.06766,(A_trichopoda_renamed_ERN09665:0.0647,A_trichopoda_renamed_ERM95112:0.078075)n60:0.008675)n25:0.03019,(P_pinnata_scaffold-UUHD-2011241-Porella_pinnata:0.01972,(P_neesiana_scaffold-JHFI-2016814-Pellia_neesiana:0,P_neesiana_scaffold-JHFI-2016815-Pellia_neesiana:0)n62:0.00236)n61:0.009261)n24:0.001029)n22:0.12086,((P_abies_renamed_MA_10428543g0010:0.04557,(A_filiculoides_renamed_Azfi_s0005.g009123:0.03859,A_filiculoides_renamed_Azfi_s0212.g058164:0.05497)n65:0.09634)n64:0.0666,(P_abies_renamed_MA_7069g0010:0.10802,(A_filiculoides_renamed_Azfi_s0359.g066836:0.35929,(S_moellendorffii_renamed_EFJ09802:0,S_moellendorffii_renamed_EFJ11591:0)n68:0.04421)n67:0.02771)n66:0.015507)n63:0.001723)n21:0.03768)n16:0.02055)n0;
```
