## Supplementary material for "Transcriptional responses to arbuscular mycorrhizal symbiosis development are conserved in the early divergent *Marchantia paleacea*": OG0001533_tree.txt

```
(((M_flagellaris_scaffold-UCRN-2053565-Megaceros_tosanus:0.21646,A_agrestis_renamed_Aagr.utg000116l.208.1:0.21298)n2:0.22736,((M_polymorpha_renamed_Mapoly0032s0108.1:0.01084,(M_paleacea_Rhiz_final_MPA15859.2.p1:0.00014,M_paleacea_Rhiz_final_MPA15859.3.p1:0.00014)n5:0.01171)n4:0.17576,(P_pinnata_scaffold-UUHD-2012493-Porella_pinnata:0.15504,(P_neesiana_scaffold-JHFI-2002910-Pellia_neesiana:0.00016,P_neesiana_scaffold-JHFI-2002911-Pellia_neesiana:0.00014)n7:0.26366)n6:0.06787)n3:0.23395)n1:0.039545,((T_lepidozioides_scaffold-SKQD-2078929-Takakia_lepidozioides:0.39623,((P_patens_renamed_P31_70V3.1:0,P_patens_renamed_P31_70V3.2:0)n11:0.28044,(P_patens_renamed_P32_28440V3.1:0.0012,P_patens_renamed_P32_28440V3.2:0.00015)n12:0.1213)n10:0.61697)n9:0.21243,((C_braunii_renamed_GBG61472:0.94166,(S_muscicola_renamed_SM000319S12278:0.0147,(S_muscicola_renamed_SM000125S26044:0.01878,S_muscicola_renamed_SM000065S20206:0.03973)n16:0.01659)n15:0.72149)n14:0.1297,((A_filiculoides_renamed_Azfi_s0006.g009864:0.47367,A_filiculoides_renamed_Azfi_s0396.g067880:0.49388)n18:0.24419,(S_moellendorffii_renamed_EFJ33278:1.0132,((P_abies_renamed_MA_15888g0010:0.3851,(((B_vulgaris_renamed_KMT03037:0.44622,((A_thaliana_renamed_AT4G13350.2:0,A_thaliana_renamed_AT4G13350.1:0)n26:0.4809,(((L_angustifolius_renamed_OIW18949:0.17473,L_angustifolius_renamed_OIW10035:0.10201)n29:0.04811,((M_truncatula_renamed_MTR_8103750:0.00014,M_truncatula_renamed_MTR_8103750:0.00014)n31:0.13941,(L_japonicus_renamed_Lj4g3v3093950.1:0.07337,L_japonicus_renamed_Lj4g3v3093950.2:0.00015)n32:0.08755)n30:0.03762)n28:0.03139,((M_truncatula_renamed_MTR_6086630:0.18828,(L_angustifolius_renamed_OIW16001:0.10225,L_angustifolius_renamed_OIW03663:0.09972)n35:0.07245)n34:0.03459,L_japonicus_renamed_Lj2g3v0766610.1:0.098829)n33:0.010981)n27:0.08007)n25:0.06698)n24:0.18935,(((Oryza_sativa_renamed_LOC_Os02g11820.3:0.00014,(Oryza_sativa_renamed_LOC_Os02g11820.1:0.00014,Oryza_sativa_renamed_LOC_Os02g11820.2:0.00014)n39:0.00015)n38:0.13208,(Z_mays_renamed_A0A1D6H7G4:0.03423,Z_mays_renamed_A0A1D6QQV7:0.08697)n40:0.10513)n37:0.35677,((((P_dactylifera_renamed_XP_008808997.1:0.00014,P_dactylifera_renamed_XP_008809007.1:0.00014)n44:0.00015,(P_dactylifera_renamed_XP_008808989.1:0.00014,P_dactylifera_renamed_XP_008808979.1:0.00014)n45:0.00014)n43:0.11286,(P_dactylifera_renamed_XP_008804233.1:0.00014,(P_dactylifera_renamed_XP_026664435.1:0,P_dactylifera_renamed_XP_008804232.1:0)n47:0.00014)n46:0.07484)n42:0.17618,(P_dactylifera_renamed_XP_026661493.1:0.01676,(P_dactylifera_renamed_XP_026661492.1:0.00014,P_dactylifera_renamed_XP_008793443.1:0.00014)n49:0.00014)n48:0.204561)n41:0.022729)n36:0.07317)n23:0.07075,A_trichopoda_renamed_ERN06041:0.32356)n22:0.15371)n21:0.08607,(P_abies_renamed_MA_17656g0010:1.13112,((((((M_truncatula_renamed_MTR_6027300:0.00014,M_truncatula_renamed_MTR_6027300:0.00277)n56:0.03565,(M_truncatula_renamed_MTR_6027300:0.00014,M_truncatula_renamed_MTR_6027300:0.00014)n57:0.00016)n55:0.45563,(A_thaliana_renamed_AT1G08680.3:0.00015,((A_thaliana_renamed_AT1G08680.5:0.00471,(A_thaliana_renamed_AT1G08680.2:0.00014,A_thaliana_renamed_AT1G08680.4:0.00014)n61:0.00015)n60:0.00014,A_thaliana_renamed_AT1G08680.1:0.00014)n59:0.00016)n58:0.5333)n54:0.11339,((Oryza_sativa_renamed_LOC_Os03g20720.1:0.14512,Z_mays_renamed_A0A1D6K164:0.29644)n63:0.51835,((A_trichopoda_renamed_ERM97280:0.48441,(P_dactylifera_renamed_XP_008807338.1:0.31419,(P_dactylifera_renamed_XP_026665031.1:0.00014,((P_dactylifera_renamed_XP_026665029.1:0,P_dactylifera_renamed_XP_026665030.1:0)n69:0.00014,(P_dactylifera_renamed_XP_008806240.1:0,P_dactylifera_renamed_XP_008806241.1:0)n70:0.00016)n68:0.00015)n67:0.19278)n66:0.07715)n65:0.0694,(Oryza_sativa_renamed_LOC_Os01g59850.1:0.15097,Z_mays_renamed_C0HEL3:0.18304)n71:0.4152)n64:0.049869)n62:0.005541)n53:0.07521,(B_vulgaris_renamed_KMS93437:0.21522,B_vulgaris_renamed_KMS96554:0.0099)n72:0.45034)n52:0.04971,(Z_mays_renamed_B4FY47:0.21895,(Oryza_sativa_renamed_LOC_Os05g45840.2:0.01834,Oryza_sativa_renamed_LOC_Os05g45840.1:0.00271)n74:0.31455)n73:0.532827)n51:0.059203)n50:0.09459)n20:0.01051)n19:0.09638)n17:0.14704)n13:0.06905)n8:0.039545)n0;
```
