## Supplementary material for "Transcriptional responses to arbuscular mycorrhizal symbiosis development are conserved in the early divergent *Marchantia paleacea*": OG0001534_tree.txt

```
(C_braunii_renamed_GBG87419:0.76602,((((S_moellendorffii_renamed_EFJ07847:0,S_moellendorffii_renamed_EFJ07265:0)n4:0.29586,(((S_muscicola_renamed_SM000167S02976:0.0311,(S_muscicola_renamed_SM000184S03777:0.01517,S_muscicola_renamed_SM000239S08089:0.02724)n8:0.01439)n7:0.48977,(((M_flagellaris_scaffold-UCRN-2004808-Megaceros_tosanus:0,M_flagellaris_scaffold-UCRN-2004809-Megaceros_tosanus:0)n11:0.16145,((A_agrestis_renamed_Aagr.utg000002l.682.4:0,A_agrestis_renamed_Aagr.utg000002l.682.3:0)n13:0.01297,(A_agrestis_renamed_Aagr.utg000002l.682.1:0.00014,A_agrestis_renamed_Aagr.utg000002l.682.2:0.00014)n14:0.00014)n12:0.11472)n10:0.34769,(M_flagellaris_scaffold-UCRN-2000164-Megaceros_tosanus:0,M_flagellaris_scaffold-UCRN-2000165-Megaceros_tosanus:0)n15:0.264411)n9:0.029379)n6:0.08515,(((M_paleacea_Rhiz_final_MPA18884.1.p1:0.09057,(M_polymorpha_renamed_Mapoly0135s0011.1:0,M_polymorpha_renamed_Mapoly0135s0009.1:0)n19:0.03066)n18:0.27732,(P_pinnata_scaffold-UUHD-2012413-Porella_pinnata:0.05513,P_neesiana_scaffold-JHFI-2016467-Pellia_neesiana:0.12332)n20:0.06649)n17:0.09694,((P_patens_renamed_P323_14790V3.1:0,P_patens_renamed_P323_14790V3.2:0)n22:0.37994,T_lepidozioides_scaffold-SKQD-2077849-Takakia_lepidozioides:0.11793)n21:0.05319)n16:0.09434)n5:0.12022)n3:0.03935,(A_filiculoides_renamed_Azfi_s0051.g031335:0.45619,((Oryza_sativa_renamed_LOC_Os02g16709.1:0.15301,Z_mays_renamed_A0A1D6H558:0.14118)n25:0.24337,((A_trichopoda_renamed_ERM98587:0.33799,(P_dactylifera_renamed_XP_026664077.1:0.28001,P_dactylifera_renamed_XP_008795052.1:0.09176)n28:0.13258)n27:0.09185,(B_vulgaris_renamed_KMT03099:0.29674,((L_angustifolius_renamed_OIV94248:0.20571,(L_japonicus_renamed_Lj4g3v3071630.1:0.07815,M_truncatula_renamed_MTR_8103470:0.18271)n32:0.06909)n31:0.1514,(A_thaliana_renamed_AT3G24590.1:0.00014,A_thaliana_renamed_AT3G24590.2:0.00014)n33:0.20943)n30:0.05114)n29:0.14979)n26:0.07645)n24:0.28071)n23:0.13974)n2:0.033315,(((A_trichopoda_renamed_ERN08776:0.33304,((L_japonicus_renamed_Lj1g3v0874250.1:0.09848,(L_angustifolius_renamed_OIV96647:0.12076,M_truncatula_renamed_MTR_3088435:0.14796)n39:0.03224)n38:0.35992,(Z_mays_renamed_B4FU77:0.78058,(P_dactylifera_renamed_XP_008810909.1:0.00014,P_dactylifera_renamed_XP_008810910.1:0.1202)n41:0.17876)n40:0.23775)n37:0.11743)n36:0.52036,(A_filiculoides_renamed_Azfi_s0048.g030626:0.42893,A_filiculoides_renamed_Azfi_s0074.g037325:0.84563)n42:0.22753)n35:0.14398,((S_moellendorffii_renamed_EFJ11258:0.00832,S_moellendorffii_renamed_EFJ15551:0.00014)n44:0.59456,((((S_moellendorffii_renamed_EFJ12796:0.00016,S_moellendorffii_renamed_EFJ13959:0.01397)n48:0.95807,A_filiculoides_renamed_Azfi_s1954.g108352:0.62321)n47:0.14287,((S_moellendorffii_renamed_EFJ32737:0.01224,S_moellendorffii_renamed_EFJ20687:0.0056)n50:0.72842,(A_filiculoides_renamed_Azfi_s0006.g010433:0.46357,A_agrestis_renamed_Aagr.utg000081l.225.1:0.22723)n51:0.232965)n49:0.025885)n46:0.06933,(P_abies_renamed_MA_3113g0010:0.34671,(A_trichopoda_renamed_ERN17708:0.36652,(((P_dactylifera_renamed_XP_008792640.1:0.28713,(P_dactylifera_renamed_XP_008813220.1:0,P_dactylifera_renamed_XP_008813221.1:0)n57:0.14778)n56:0.09634,((Oryza_sativa_renamed_LOC_Os09g28000.1:0.00015,Oryza_sativa_renamed_LOC_Os09g28000.2:0.05682)n59:0.13803,(((Z_mays_renamed_A0A1D6L5X4:0.10205,Z_mays_renamed_A0A1D6L610:0.0296)n62:0.02831,Z_mays_renamed_A0A1D6GGF0:0.04735)n61:0.1573,Z_mays_renamed_A0A1D6I5Q0:0.131373)n60:0.014597)n58:0.07187)n55:0.27267,((B_vulgaris_renamed_KMS94905:0.16754,(S_moellendorffii_renamed_EFJ08534:0.01134,S_moellendorffii_renamed_EFJ11174:0.00014)n65:0.99001)n64:0.23722,((A_thaliana_renamed_AT1G06870.1:0.18407,A_thaliana_renamed_AT2G30440.1:0.15433)n67:0.251,(((L_japonicus_renamed_Lj0g3v0127869.1:0.00014,(L_japonicus_renamed_Lj0g3v0127859.1:0.0027,L_japonicus_renamed_Lj0g3v0342059.1:0.03395)n71:0.00015)n70:0.15569,(M_truncatula_renamed_MTR_2059220:0.22201,(M_truncatula_renamed_MTR_3100960:0.00016,M_truncatula_renamed_MTR_3100960:0.00014)n73:0.07966)n72:0.09617)n69:0.05174,(L_angustifolius_renamed_OIW20284:0.46761,L_angustifolius_renamed_OIW14850:0.169254)n74:0.018806)n68:0.09417)n66:0.06333)n63:0.13568)n54:0.10994)n53:0.12256)n52:0.122913)n45:0.0122913)n43:0.0013657)n34:0.043065)n1:0.004785)n0;
```
