## Supplementary material for "Transcriptional responses to arbuscular mycorrhizal symbiosis development are conserved in the early divergent *Marchantia paleacea*": OG0001535_tree.txt

```
((S_muscicola_renamed_SM000310S11945:0.25024,(S_muscicola_renamed_SM000222S06968:0.03603,S_muscicola_renamed_SM000206S06267:0.00641)n2:0.00014)n1:0.18232,((C_braunii_renamed_GBG90199:0.42301,((S_moellendorffii_renamed_EFJ09195:0.00479,S_moellendorffii_renamed_EFJ05270:0.02874)n6:0.12063,((A_filiculoides_renamed_Azfi_s0154.g053528:0.12626,(A_agrestis_renamed_Aagr.utg000116l.375.1:2.93677,(((M_polymorpha_renamed_Mapoly0048s0016.1:0.01074,(M_paleacea_Rhiz_final_MPA6818.1.p1:0.00014,M_paleacea_Rhiz_final_MPA6818.2.p1:0.00014)n13:0.01429)n12:0.11006,((P_neesiana_scaffold-JHFI-2005929-Pellia_neesiana:0,P_neesiana_scaffold-JHFI-2005930-Pellia_neesiana:0)n15:0.05432,P_pinnata_scaffold-UUHD-2150050-Porella_pinnata:0.06911)n14:0.05673)n11:0.02899,((T_lepidozioides_scaffold-SKQD-2079558-Takakia_lepidozioides:0.06631,((P_patens_renamed_P316_20760V3.1:0,P_patens_renamed_P316_20760V3.2:0)n19:0.02122,((P_patens_renamed_P325_10350V3.5:0,P_patens_renamed_P325_10350V3.4:0)n21:0.0612,(P_patens_renamed_P325_10350V3.1:0,P_patens_renamed_P325_10350V3.3:0,P_patens_renamed_P325_10350V3.2:0)n22:0.00014)n20:0.03001)n18:0.10767)n17:0.0312,(M_flagellaris_scaffold-UCRN-2053572-Megaceros_tosanus:0.06871,A_agrestis_renamed_Aagr.utg000010l.46.1:0.21488)n23:0.11285)n16:0.02514)n10:0.057699)n9:0.006411)n8:0.03412,((A_trichopoda_renamed_ERM94147:0.08769,(((Oryza_sativa_renamed_LOC_Os03g50480.1:0.00014,Oryza_sativa_renamed_LOC_Os03g50480.2:0.00014)n28:0.01238,((Z_mays_renamed_A0A1D6GJ73:0.00015,Z_mays_renamed_spP93804:0.00014)n30:0.01422,((Z_mays_renamed_A0A1D6LQ82:0.00723,Z_mays_renamed_A0A1D6LQ83:0.01999)n32:0.07976,(Z_mays_renamed_A0A1D6L1Y9:0.00016,Z_mays_renamed_spP93805:0.00014)n33:0.00014)n31:0.0132)n29:0.0252)n27:0.08549,(P_dactylifera_renamed_XP_017696421.1:0.04189,(P_dactylifera_renamed_XP_008775517.1:0.00015,P_dactylifera_renamed_XP_008775523.1:0.00014)n35:0.03963)n34:0.02504)n26:0.0143)n25:0.00735,((((M_truncatula_renamed_MTR_8104540:0.00014,M_truncatula_renamed_MTR_8104540:0.00016)n39:0.05319,((L_japonicus_renamed_Lj0g3v0187389.1:0.02101,L_japonicus_renamed_Lj4g3v3099620.1:0.00667)n41:0.00946,L_japonicus_renamed_Lj0g3v0298899.1:0.01667)n40:0.01872)n38:0.01589,(L_angustifolius_renamed_OIW10070:0.01271,L_angustifolius_renamed_OIV94126:0.01905)n42:0.02346)n37:0.05557,(B_vulgaris_renamed_KMT08025:0.09825,(A_thaliana_renamed_AT1G23190.1:0.04101,(A_thaliana_renamed_AT1G70730.2:0.00473,(A_thaliana_renamed_AT1G70730.1:0.00014,A_thaliana_renamed_AT1G70730.3:0.00014)n46:0.0015)n45:0.06495)n44:0.04754)n43:0.02057)n36:0.04811)n24:0.12337)n7:0.0023)n5:0.03209)n4:0.031755,(((P_patens_renamed_P39_5060V3.2:0,P_patens_renamed_P39_5060V3.1:0)n49:0.05134,(P_patens_renamed_P315_3340V3.2:0,P_patens_renamed_P315_3340V3.1:0,P_patens_renamed_P315_3340V3.3:0)n50:0.05753)n48:0.09426,(((((P_dactylifera_renamed_XP_008783581.1:0.09472,(Z_mays_renamed_A0A1D6NJK9:0.09142,(Oryza_sativa_renamed_LOC_Os10g11140.1:0.00015,Oryza_sativa_renamed_LOC_Os10g11140.2:0.00737)n57:0.03084)n56:0.0938)n55:0.03601,(A_trichopoda_renamed_ERM96310:0.08778,((((L_japonicus_renamed_Lj5g3v2029660.1:0.00014,L_japonicus_renamed_Lj5g3v2029660.2:0.00014)n62:0.0282,(L_angustifolius_renamed_OIV91473:0.05159,(M_truncatula_renamed_MTR_1102010:0.02132,M_truncatula_renamed_MTR_1102010:0.06961)n64:0.0452)n63:0.0082)n61:0.04851,B_vulgaris_renamed_KMS98992:0.11212)n60:0.01481,A_thaliana_renamed_AT5G51820.1:0.11591)n59:0.04165)n58:0.01032)n54:0.05501,C_braunii_renamed_GBG61325:0.30742)n53:0.01931,(S_moellendorffii_renamed_EFJ32824:0.00319,S_moellendorffii_renamed_EFJ34621:0.00213)n65:0.20233)n52:0.01981,(M_paleacea_Rhiz_final_MPA969.1.p1:0.44087,(((T_lepidozioides_scaffold-SKQD-2007030-Takakia_lepidozioides:0.00014,T_lepidozioides_scaffold-SKQD-2007031-Takakia_lepidozioides:0.00014)n69:0.10039,(M_flagellaris_scaffold-UCRN-2053095-Megaceros_tosanus:0.10492,(P_neesiana_scaffold-JHFI-2113879-Pellia_neesiana:0.10869,(M_paleacea_Rhiz_final_MPA21830.2.p1:0.01979,M_polymorpha_renamed_Mapoly0202s0014.1:0.01858)n72:0.07758)n71:0.05619)n70:0.01563)n68:0.03525,A_filiculoides_renamed_Azfi_s0007.g010544:0.08018)n67:0.013158)n66:0.001462)n51:0.06048)n47:0.176139)n3:0.019571)n0;
```
