## Supplementary material for "Transcriptional responses to arbuscular mycorrhizal symbiosis development are conserved in the early divergent *Marchantia paleacea*": OG0001536_tree.txt

```
(((P_abies_renamed_MA_10427055g0010:0.14976,((A_trichopoda_renamed_ERN03222:0.20161,((P_dactylifera_renamed_XP_008798629.1:0.14309,(Oryza_sativa_renamed_LOC_Os05g24560.1:0.13453,Z_mays_renamed_B4FXL3:0.09464)n7:0.18338)n6:0.13683,((((L_angustifolius_renamed_OIW20954:0.50642,(M_truncatula_renamed_MTR_3063990:0.43693,M_truncatula_renamed_MTR_3064020:0.2293)n12:0.17511)n11:0.03313,(L_japonicus_renamed_Lj0g3v0026789.1:0,L_japonicus_renamed_Lj0g3v0095369.1:0)n13:0.35825)n10:0.06223,(L_angustifolius_renamed_OIW16114:0.05594,(M_truncatula_renamed_MTR_5076250:0.11819,L_japonicus_renamed_Lj2g3v2474520.1:0.07712)n15:0.01652)n14:0.01775)n9:0.04034,(B_vulgaris_renamed_KMS98615:0.22183,(A_thaliana_renamed_AT3G02700.1:0.15278,(A_thaliana_renamed_AT5G16330.1:0.29461,A_thaliana_renamed_AT5G16360.1:0.26649)n18:0.14953)n17:0.17908)n16:0.08492)n8:0.06326)n5:0.04955)n4:0.12563,(A_trichopoda_renamed_ERN16100:0.19568,(L_japonicus_renamed_Lj0g3v0085329.1:0.62132,((A_thaliana_renamed_AT5G06370.1:0.13381,(M_truncatula_renamed_MTR_1057650:0.15589,(P_dactylifera_renamed_XP_026659342.1:0.11121,(Oryza_sativa_renamed_LOC_Os05g36910.1:0.00014,Oryza_sativa_renamed_LOC_Os05g36910.2:0.00015)n25:0.16964)n24:0.10307)n23:0.04438)n22:0.04776,B_vulgaris_renamed_KMT12602:0.14525)n21:0.08108)n20:0.02051)n19:0.134334)n3:0.014926)n2:0.04674,((C_braunii_renamed_GBG73555:0.38362,(C_braunii_renamed_GBG71156:0.34208,C_braunii_renamed_GBG77026:0.20989)n28:0.18572)n27:0.35595,(A_filiculoides_renamed_Azfi_s0168.g054624:1.11758,((M_polymorpha_renamed_Mapoly0046s0039.1:0.03764,(M_paleacea_Rhiz_final_MPA21229.1.p1:0.00014,M_paleacea_Rhiz_final_MPA21229.2.p1:0.01379)n32:0.07311)n31:0.87696,((A_agrestis_renamed_Aagr.utg000009l.468.1:0.42554,A_agrestis_renamed_Aagr.utg000017l.85.1:0.64218)n34:0.42576,(M_flagellaris_scaffold-UCRN-2049718-Megaceros_tosanus:0.28867,M_flagellaris_scaffold-UCRN-2052653-Megaceros_tosanus:0.32761)n35:0.64964)n33:0.28962)n30:0.23546)n29:0.21328)n26:0.24365)n1:0.044955,(((A_trichopoda_renamed_ERN19297:0.21107,(((P_dactylifera_renamed_XP_008810437.1:0.00014,P_dactylifera_renamed_XP_026666118.1:0.00014)n41:0.10653,(((Oryza_sativa_renamed_LOC_Os09g35810.1:0.00014,Oryza_sativa_renamed_LOC_Os09g35810.2:0.01723)n44:0.04293,(Z_mays_renamed_A0A1D6ETH9:0.04402,Z_mays_renamed_B7ZZ58:0.01752)n45:0.02767)n43:0.054,(Oryza_sativa_renamed_LOC_Os08g43350.1:0.01478,(Z_mays_renamed_A0A1D6KL42:0.16945,Z_mays_renamed_K7UBM1:0.09016)n47:0.1215)n46:0.14123)n42:0.16715)n40:0.12721,(B_vulgaris_renamed_KMT20264:0.10213,((A_thaliana_renamed_AT4G00905.1:0.21461,A_thaliana_renamed_AT1G01225.1:0.13243)n50:0.0936,((L_japonicus_renamed_Lj1g3v5038150.1:0,L_japonicus_renamed_Lj1g3v5038150.2:0)n52:0.0581,(L_angustifolius_renamed_OIW17230:0.0531,M_truncatula_renamed_MTR_7117750:0.10915)n53:0.02419)n51:0.05637)n49:0.03757)n48:0.07851)n39:0.07489)n38:0.21946,((P_abies_renamed_MA_10429937g0010:0.07965,P_abies_renamed_MA_10434885g0010:0.15499)n55:0.06916,(P_abies_renamed_MA_10271866g0010:0.35595,P_abies_renamed_MA_10436595g0020:0.28847)n56:0.34836)n54:0.04573)n37:0.18135,((((S_muscicola_renamed_SM000001S04670:0.00535,(S_muscicola_renamed_SM000010S04330:0.10261,S_muscicola_renamed_SM000064S19787:0.01662)n61:0.02019)n60:0.66207,(S_moellendorffii_renamed_EFJ30494:0,S_moellendorffii_renamed_EFJ23045:0)n62:0.29865)n59:0.1083,(((P_patens_renamed_P33_23360V3.2:0,P_patens_renamed_P33_23360V3.3:0,P_patens_renamed_P33_23360V3.4:0,P_patens_renamed_P33_23360V3.1:0)n65:0.20716,(A_filiculoides_renamed_Azfi_s0007.g011081:0.41487,(A_filiculoides_renamed_Azfi_s0007.g011117:0.43719,((M_paleacea_Rhiz_final_MPA8266.1.p1:0.0193,M_polymorpha_renamed_Mapoly0021s0148.1:0.04276)n69:0.1054,(P_neesiana_scaffold-JHFI-2017870-Pellia_neesiana:0.1524,P_pinnata_scaffold-UUHD-2150171-Porella_pinnata:0.077)n70:0.03455)n68:0.10285)n67:0.025353)n66:0.002817)n64:0.05264,A_filiculoides_renamed_Azfi_s0349.g066483:0.390519)n63:0.043391)n58:0.04299,(M_flagellaris_scaffold-UCRN-2011935-Megaceros_tosanus:0.18804,(A_agrestis_renamed_Aagr.utg000041l.197.1:0.15097,A_agrestis_renamed_Aagr.utg000041l.196.1:0.02749)n72:0.11891)n71:0.09035)n57:0.06197)n36:0.044955)n0;
```
