## Supplementary material for "Transcriptional responses to arbuscular mycorrhizal symbiosis development are conserved in the early divergent *Marchantia paleacea*": OG0001537_tree.txt

```
(((M_flagellaris_scaffold-UCRN-2011399-Megaceros_tosanus:0.1478,A_agrestis_renamed_Aagr.utg000033l.67.1:0.12828)n2:0.12443,(C_braunii_renamed_GBG87695:0.54112,(S_muscicola_renamed_SM000017S02858:0.05336,(S_muscicola_renamed_SM000083S22717:0.03062,S_muscicola_renamed_SM000328S12468:0.01418)n5:0.03082)n4:0.54862)n3:0.26239)n1:0.03202,(((A_filiculoides_renamed_Azfi_s0008.g011555:0.20767,((A_filiculoides_renamed_Azfi_s0010.g012420:0.16307,A_filiculoides_renamed_Azfi_s0178.g056191:0.10011)n10:0.07394,(A_filiculoides_renamed_Azfi_s0032.g024803:0.07496,A_filiculoides_renamed_Azfi_s0119.g046663:0.22707)n11:0.0642)n9:0.05998)n8:0.11912,(P_abies_renamed_MA_11969g0010:0.39613,((P_abies_renamed_MA_10433352g0010:0.05973,(P_abies_renamed_MA_91505g0010:0.00014,(P_abies_renamed_MA_10433352g0020:0.11318,P_abies_renamed_MA_4705238g0010:0.05789)n16:0.3236)n15:0.05106)n14:0.13295,(((((Oryza_sativa_renamed_LOC_Os09g38620.1:0.08401,Z_mays_renamed_A0A1D6IAL1:0.06108)n21:0.09438,((Oryza_sativa_renamed_LOC_Os08g14570.1:0.06916,(Z_mays_renamed_K7THB1:0.04642,Z_mays_renamed_K7TVP4:0.0295)n24:0.0508)n23:0.14199,(Oryza_sativa_renamed_LOC_Os04g55960.1:0.03764,(Z_mays_renamed_C0HFL6:0.01524,(Z_mays_renamed_A0A1D6DVQ5:0.00565,Z_mays_renamed_A0A1D6Q4T9:0.12783)n27:0.0147)n26:0.04326)n25:0.15115)n22:0.0304)n20:0.02754,(P_dactylifera_renamed_XP_008808352.2:0.41422,((P_dactylifera_renamed_XP_008781895.1:0.03829,P_dactylifera_renamed_XP_008789667.1:0.04255)n30:0.04036,P_dactylifera_renamed_XP_008776011.2:0.131202)n29:0.0131202)n28:0.0014578)n19:0.02625,((B_vulgaris_renamed_KMT00207:0.14422,((A_thaliana_renamed_AT4G24520.1:0.00014,A_thaliana_renamed_AT4G24520.2:0.00015)n34:0.24091,(L_japonicus_renamed_Lj1g3v1548790.1:0.07496,(M_truncatula_renamed_MTR_3100160:0.05617,(L_angustifolius_renamed_OIW16557:0.09172,(L_angustifolius_renamed_OIV96604:0.05115,(L_angustifolius_renamed_OIV97847:0.00014,L_angustifolius_renamed_OIV97846:0.09674)n39:0.03489)n38:0.031932)n37:0.003548)n36:0.01181)n35:0.0147)n33:0.02937)n32:0.09173,(B_vulgaris_renamed_KMT03326:0.13238,((A_thaliana_renamed_AT4G30210.3:0.00014,(A_thaliana_renamed_AT4G30210.2:0.00014,A_thaliana_renamed_AT4G30210.1:0.00014)n43:0.00014)n42:0.18597,((L_angustifolius_renamed_OIW18682:0.05604,L_angustifolius_renamed_OIV99791:0.04079)n45:0.03819,(M_truncatula_renamed_MTR_4128020:0.06946,((L_japonicus_renamed_Lj0g3v0139899.1:0.01278,L_japonicus_renamed_Lj4g3v2107210.1:0.00015)n48:0.04121,L_japonicus_renamed_Lj4g3v2107220.2:0.108738)n47:0.012082)n46:0.0124)n44:0.06075)n41:0.03992)n40:0.047799)n31:0.005311)n18:0.03801,A_trichopoda_renamed_ERN07315:0.14209)n17:0.06174)n13:0.066861)n12:0.007429)n7:0.04386,((P_pinnata_scaffold-UUHD-2002203-Porella_pinnata:0.18453,(S_moellendorffii_renamed_EFJ20231:0.00432,S_moellendorffii_renamed_EFJ14342:0.00871)n51:0.21102)n50:0.04491,((S_moellendorffii_renamed_EFJ37583:0.16821,(S_moellendorffii_renamed_EFJ12675:0.00629,S_moellendorffii_renamed_EFJ13833:0.0137)n54:0.1361)n53:0.15569,(((M_polymorpha_renamed_Mapoly0159s0022.1:0.03772,(M_paleacea_Rhiz_final_MPA27984.3.p1:0.00015,M_paleacea_Rhiz_final_MPA27984.2.p1:0.00014)n58:0.00909)n57:0.19781,(P_pinnata_scaffold-UUHD-2007466-Porella_pinnata:0.0508,(P_neesiana_scaffold-JHFI-2016635-Pellia_neesiana:0.27158,P_neesiana_scaffold-JHFI-2017900-Pellia_neesiana:0.153999)n60:0.017111)n59:0.09587)n56:0.07771,(((P_patens_renamed_P314_22890V3.1:0,P_patens_renamed_P314_22890V3.2:0)n63:0.28891,((P_patens_renamed_P320_9680V3.1:0.00014,P_patens_renamed_P320_9680V3.2:0.00014)n65:0.10147,((P_patens_renamed_P324_17560V3.1:0,P_patens_renamed_P324_17560V3.3:0,P_patens_renamed_P324_17560V3.2:0)n67:0.08371,(P_patens_renamed_P38_19940V3.2:0,P_patens_renamed_P38_19940V3.1:0,P_patens_renamed_P38_19940V3.4:0,P_patens_renamed_P38_19940V3.3:0)n68:0.09279)n66:0.07515)n64:0.08399)n62:0.11837,((T_lepidozioides_scaffold-SKQD-2003162-Takakia_lepidozioides:0.00014,T_lepidozioides_scaffold-SKQD-2003163-Takakia_lepidozioides:0.00015)n70:0.21305,(T_lepidozioides_scaffold-SKQD-2007174-Takakia_lepidozioides:0.00014,T_lepidozioides_scaffold-SKQD-2007175-Takakia_lepidozioides:0.00015)n71:0.131841)n69:0.014649)n61:0.03315)n55:0.046188)n52:0.005132)n49:0.02397)n6:0.02618)n0;
```
