## Supplementary material for "Transcriptional responses to arbuscular mycorrhizal symbiosis development are conserved in the early divergent *Marchantia paleacea*": OG0001538_tree.txt

```
(((C_braunii_renamed_GBG77688:0.5096,(S_muscicola_renamed_SM000025S08357:0.05045,(S_muscicola_renamed_SM000031S11510:0.05874,S_muscicola_renamed_SM000207S06167:0.04128)n4:0.01316)n3:0.69605)n2:0.27687,(((P_abies_renamed_MA_51487g0010:0.23899,(A_trichopoda_renamed_ERN19075:0.19798,(((Oryza_sativa_renamed_LOC_Os06g19730.1:0.08083,Z_mays_renamed_A0A1D6LXJ5:0.1006)n11:0.18346,((P_dactylifera_renamed_XP_026663010.1:0.00439,(P_dactylifera_renamed_XP_017699918.1:0.00014,P_dactylifera_renamed_XP_017699919.1:0.00014)n14:0.00016)n13:0.04682,(P_dactylifera_renamed_XP_026664824.1:0.07678,P_dactylifera_renamed_XP_008813759.1:0.04749)n15:0.01528)n12:0.07048)n10:0.09407,(B_vulgaris_renamed_KMT12661:0.21234,(A_thaliana_renamed_AT3G13330.1:0.18705,((L_angustifolius_renamed_OIW20348:0.02587,L_angustifolius_renamed_OIV92026:0.02923)n19:0.03025,((M_truncatula_renamed_MTR_3461500:0.05238,(M_truncatula_renamed_MTR_3461520:0.00571,(M_truncatula_renamed_MTR_3461520:0.00014,M_truncatula_renamed_MTR_3461520:0.00014)n23:0.00015)n22:0.00338)n21:0.032,((L_japonicus_renamed_Lj6g3v0657700.1:0.00014,L_japonicus_renamed_Lj6g3v0657700.2:0.00014)n25:0.03727,L_japonicus_renamed_Lj6g3v0657710.1:0.052722)n24:0.005858)n20:0.01227)n18:0.00785)n17:0.03392)n16:0.06651)n9:0.08332)n8:0.18865)n7:0.20275,((((S_moellendorffii_renamed_EFJ12889:0.00413,S_moellendorffii_renamed_EFJ17083:0.00084)n29:0.69311,(A_filiculoides_renamed_Azfi_s0008.g011664:0.59943,A_filiculoides_renamed_Azfi_s0197.g057331:0.473832)n30:0.052648)n28:0.08476,((((((P_patens_renamed_P320_11540V3.7:0,P_patens_renamed_P320_11540V3.1:0,P_patens_renamed_P320_11540V3.5:0,P_patens_renamed_P320_11540V3.14:0,P_patens_renamed_P320_11540V3.6:0)n36:0.00014,((P_patens_renamed_P320_11540V3.13:0,P_patens_renamed_P320_11540V3.3:0,P_patens_renamed_P320_11540V3.2:0)n38:0.00014,(P_patens_renamed_P320_11540V3.8:0.00014,P_patens_renamed_P320_11540V3.4:0.00014)n39:0.00014)n37:0.00014)n35:0.00035,(P_patens_renamed_P320_11540V3.11:0.00296,(P_patens_renamed_P320_11540V3.9:0.00014,(P_patens_renamed_P320_11540V3.10:0,P_patens_renamed_P320_11540V3.12:0)n42:0.00014)n41:0.00664)n40:0.00455)n34:0.27022,((T_lepidozioides_scaffold-SKQD-2007187-Takakia_lepidozioides:0.00014,(T_lepidozioides_scaffold-SKQD-2007185-Takakia_lepidozioides:0.00014,T_lepidozioides_scaffold-SKQD-2007186-Takakia_lepidozioides:0.00016)n45:0.00015)n44:0.20006,T_lepidozioides_scaffold-SKQD-2065408-Takakia_lepidozioides:0.152046)n43:0.016894)n33:0.03382,((M_polymorpha_renamed_Mapoly0071s0029.1:0.02821,(M_paleacea_Rhiz_final_MPA28713.1.p1:0.00014,M_paleacea_Rhiz_final_MPA28713.2.p1:0.00014)n48:0.01816)n47:0.15851,(P_pinnata_scaffold-UUHD-2150564-Porella_pinnata:0.18631,P_pinnata_scaffold-UUHD-2148379-Porella_pinnata:0.124857)n49:0.013873)n46:0.0612)n32:0.03733,((((P_patens_renamed_P315_5520V3.4:0,P_patens_renamed_P315_5520V3.1:0)n53:0.00015,(P_patens_renamed_P315_5520V3.3:0.00071,P_patens_renamed_P315_5520V3.2:0.00191)n54:0.00254)n52:0.30996,((((T_lepidozioides_scaffold-SKQD-2003409-Takakia_lepidozioides:0.00014,T_lepidozioides_scaffold-SKQD-2003410-Takakia_lepidozioides:0.01012)n58:0.00015,T_lepidozioides_scaffold-SKQD-2003408-Takakia_lepidozioides:0.00015)n57:0.00015,T_lepidozioides_scaffold-SKQD-2003412-Takakia_lepidozioides:0.00014)n56:0.00016,T_lepidozioides_scaffold-SKQD-2003411-Takakia_lepidozioides:0.00014)n55:0.18704)n51:0.17913,((M_polymorpha_renamed_Mapoly0069s0005.1:0.04273,(M_paleacea_Rhiz_final_MPA6487.1.p1:0.02862,(M_paleacea_Rhiz_final_MPA6488.1.p1:0.00936,(M_paleacea_Rhiz_final_MPA6486.1.p1:0.00015,M_paleacea_Rhiz_final_MPA6486.3.p1:0.06015)n63:0.01143)n62:0.001143)n61:0.000127)n60:0.00754,(P_pinnata_scaffold-UUHD-2150800-Porella_pinnata:0.14585,(P_neesiana_scaffold-JHFI-2111866-Pellia_neesiana:0.12113,P_neesiana_scaffold-JHFI-2016293-Pellia_neesiana:0.125532)n65:0.013948)n64:0.06816)n59:0.17995)n50:0.069534)n31:0.007726)n27:0.07301,A_filiculoides_renamed_Azfi_s0197.g057334:0.500121)n26:0.055569)n6:0.11645,(S_moellendorffii_renamed_EFJ06309:0.01381,S_moellendorffii_renamed_EFJ31381:0.01556)n66:0.448767)n5:0.049863)n1:0.02238,((M_flagellaris_scaffold-UCRN-2000569-Megaceros_tosanus:0.00014,(M_flagellaris_scaffold-UCRN-2000570-Megaceros_tosanus:0,M_flagellaris_scaffold-UCRN-2000571-Megaceros_tosanus:0)n69:0.00014)n68:0.11361,(A_agrestis_renamed_Aagr.utg000081l.190.1:0.34804,A_agrestis_renamed_Aagr.utg000071l.55.1:0.082539)n70:0.009171)n67:0.19409)n0;
```
