## Supplementary material for "Transcriptional responses to arbuscular mycorrhizal symbiosis development are conserved in the early divergent *Marchantia paleacea*": OG0001539_tree.txt

```
((((T_lepidozioides_scaffold-SKQD-2080166-Takakia_lepidozioides:0.24805,(((P_patens_renamed_P323_19130V3.4:0.02259,((P_patens_renamed_P323_19130V3.3:0,P_patens_renamed_P323_19130V3.2:0)n8:0.00014,P_patens_renamed_P323_19130V3.1:0.00014)n7:0.00014)n6:0.1136,((P_patens_renamed_P320_6790V3.5:0,P_patens_renamed_P320_6790V3.4:0,P_patens_renamed_P320_6790V3.3:0)n10:0.00015,(P_patens_renamed_P320_6790V3.1:0,P_patens_renamed_P320_6790V3.2:0)n11:0.00095)n9:0.10479)n5:0.08652,((P_patens_renamed_P38_14290V3.1:0.00014,P_patens_renamed_P38_14290V3.2:0.00015)n13:0.20814,(P_patens_renamed_P324_6410V3.1:0.00167,P_patens_renamed_P324_6410V3.2:0.16196)n14:0.26551)n12:0.1031)n4:0.45473)n3:0.156,((M_paleacea_Rhiz_final_MPA6627.1.p1:0.00523,M_polymorpha_renamed_Mapoly0121s0024.1:0.01572)n16:0.21129,(P_pinnata_scaffold-UUHD-2150601-Porella_pinnata:0.11143,(P_neesiana_scaffold-JHFI-2007692-Pellia_neesiana:0.00525,P_neesiana_scaffold-JHFI-2007693-Pellia_neesiana:0.00014)n18:0.11055)n17:0.12366)n15:0.41522)n2:0.05981,(M_flagellaris_scaffold-UCRN-2053693-Megaceros_tosanus:0.23884,(A_agrestis_renamed_Aagr.utg000111l.162.1:0.73125,A_agrestis_renamed_Aagr.utg000005l.284.1:0.304236)n20:0.033804)n19:0.25312)n1:0.02212,((((S_moellendorffii_renamed_EFJ23278:0.00624,S_moellendorffii_renamed_EFJ20279:0.00674)n24:0.57589,(S_moellendorffii_renamed_EFJ26163:0.00981,S_moellendorffii_renamed_EFJ10781:0.01179)n25:0.48477)n23:0.24028,(((A_filiculoides_renamed_Azfi_s0021.g015827:0.30469,A_filiculoides_renamed_Azfi_s0137.g051015:0.88662)n28:0.31615,(((A_trichopoda_renamed_ERN13542:1.92812,A_trichopoda_renamed_ERN12568:0.25535)n31:0.13706,((A_thaliana_renamed_AT2G07170.1:0.50314,(B_vulgaris_renamed_KMT17641:0.49983,(L_angustifolius_renamed_OIW03082:0.21617,(L_japonicus_renamed_Lj2g3v0914620.1:0.12922,(M_truncatula_renamed_MTR_6093150:0.05557,M_truncatula_renamed_MTR_6093150:0.00015)n37:0.20692)n36:0.04979)n35:0.38237)n34:0.04403)n33:0.15268,((P_dactylifera_renamed_XP_008789615.1:0,P_dactylifera_renamed_XP_008789616.1:0)n39:0.13944,((Oryza_sativa_renamed_LOC_Os09g38710.1:0,Oryza_sativa_renamed_LOC_Os09g38710.2:0)n41:0.11001,Z_mays_renamed_A0A096T7A0:0.16071)n40:0.41792)n38:0.23203)n32:0.10943)n30:0.38086,((P_abies_renamed_MA_102352g0010:0.73419,(P_abies_renamed_MA_10436585g0010:0.07208,(P_abies_renamed_MA_185230g0010:0.00015,P_abies_renamed_MA_8977g0020:0.00015)n45:0.15805)n44:0.2875)n43:0.12779,P_abies_renamed_MA_20584g0010:0.834255)n42:0.092695)n29:0.07171)n27:0.12415,(((A_filiculoides_renamed_Azfi_s0706.g082698:0.00014,(A_filiculoides_renamed_Azfi_s3100.g114509:0.02148,(A_filiculoides_renamed_Azfi_s3100.g114511:0.12573,A_filiculoides_renamed_Azfi_s0909.g092268:0.00014)n50:0.00035)n49:0.00018)n48:0.77824,(A_filiculoides_renamed_Azfi_s0009.g011860:0.53671,(A_filiculoides_renamed_Azfi_s1634.g105052:0.00074,(A_filiculoides_renamed_Azfi_s0323.g064547:0.01755,A_filiculoides_renamed_Azfi_s1899.g107904:0.00783)n53:0.00014)n52:0.38454)n51:0.19946)n47:0.12344,(A_trichopoda_renamed_ERN19575:0.21552,(((Oryza_sativa_renamed_LOC_Os07g33630.1:0.06428,(Z_mays_renamed_A0A1D6EX60:0.05083,Z_mays_renamed_A0A1D6ID94:0.03476)n58:0.07374)n57:0.27815,(P_dactylifera_renamed_XP_026664294.1:0.09889,(P_dactylifera_renamed_XP_008775512.1:0.00014,P_dactylifera_renamed_XP_008775513.1:0.00014)n60:0.06238)n59:0.09049)n56:0.14019,(P_abies_renamed_MA_197466g0010:0.16236,(P_abies_renamed_MA_10436002g0010:0.34985,(B_vulgaris_renamed_KMS98460:0.34439,((A_thaliana_renamed_AT4G27060.1:0.2838,A_thaliana_renamed_AT1G50890.1:0.33963)n65:0.09135,((L_angustifolius_renamed_OIV95542:0.08284,L_angustifolius_renamed_OIV92082:0.05106)n67:0.06913,((M_truncatula_renamed_MTR_3050060:0.00016,M_truncatula_renamed_MTR_3050060:0.00014)n69:0.11894,(L_japonicus_renamed_Lj0g3v0227189.1:0.25508,(P_abies_renamed_MA_2703g0010:3.96922,((L_japonicus_renamed_Lj4g3v2806850.1:0.06997,L_japonicus_renamed_Lj4g3v2816860.1:0.07112)n73:0.25832,L_japonicus_renamed_Lj0g3v0245729.1:0.000288)n72:3.2e-05)n71:0.025983)n70:0.002887)n68:0.01407)n66:0.00909)n64:0.05401)n63:0.089649)n62:0.0089649)n61:0.0009961)n55:0.09434)n54:0.21423)n46:0.0783)n26:0.0087)n22:0.06272,C_braunii_renamed_GBG73008:0.82793)n21:0.02212)n0;
```
