## Supplementary material for "Transcriptional responses to arbuscular mycorrhizal symbiosis development are conserved in the early divergent *Marchantia paleacea*": OG0001540_tree.txt

```
(((P_pinnata_scaffold-UUHD-2133930-Porella_pinnata:0.94687,(P_neesiana_scaffold-JHFI-2101602-Pellia_neesiana:0.7806,(M_paleacea_Rhiz_final_MPA2937.1.p1:0.01271,M_paleacea_Rhiz_final_MPA2937.2.p1:0.00016)n4:0.11672)n3:0.23413)n2:0.26861,((((P_neesiana_scaffold-JHFI-2112318-Pellia_neesiana:0.17027,(M_flagellaris_scaffold-UCRN-2050229-Megaceros_tosanus:0.16924,(P_pinnata_scaffold-UUHD-2015450-Porella_pinnata:0.11451,A_agrestis_renamed_Aagr.utg000006l.857.1:0.20982)n10:0.02993)n9:0.03414)n8:0.20787,(A_filiculoides_renamed_Azfi_s0356.g066783:0.43012,A_trichopoda_renamed_ERN12696:0.52741)n11:0.05056)n7:0.09422,((P_patens_renamed_P315_6310V3.2:0,P_patens_renamed_P315_6310V3.1:0)n13:0.40172,T_lepidozioides_scaffold-SKQD-2075099-Takakia_lepidozioides:0.26434)n12:0.08309)n6:0.08723,((M_flagellaris_scaffold-UCRN-2004938-Megaceros_tosanus:0.16689,A_agrestis_renamed_Aagr.utg000113l.243.1:0.4425)n15:0.23814,((A_filiculoides_renamed_Azfi_s0013.g013095:0.06883,A_filiculoides_renamed_Azfi_s4046.g117781:0.02868)n17:0.44067,((M_paleacea_Rhiz_final_MPA21094.1.p1:0.04603,M_polymorpha_renamed_Mapoly0048s0081.1:0.05905)n19:0.2395,((P_pinnata_scaffold-UUHD-2008714-Porella_pinnata:0,P_pinnata_scaffold-UUHD-2008715-Porella_pinnata:0)n21:0.17198,P_neesiana_scaffold-JHFI-2113872-Pellia_neesiana:0.21812)n20:0.04858)n18:0.26334)n16:0.060138)n14:0.006682)n5:0.036252)n1:0.004028,((C_braunii_renamed_GBG77322:0.37965,((P_neesiana_scaffold-JHFI-2015863-Pellia_neesiana:0.11847,(M_paleacea_Rhiz_final_MPA23151.1.p1:0.3944,(((M_paleacea_Rhiz_final_MPA11568.1.p1:0,M_paleacea_Rhiz_final_MPA11569.1.p1:0,M_paleacea_Rhiz_final_MPA11569.2.p1:0)n29:0.01028,M_polymorpha_renamed_Mapoly0056s0143.1:0.03292)n28:0.24494,P_pinnata_scaffold-UUHD-2148547-Porella_pinnata:0.04652)n27:0.055557)n26:0.006173)n25:0.22181,((A_filiculoides_renamed_Azfi_s0163.g054232:0.29995,(M_flagellaris_scaffold-UCRN-2050951-Megaceros_tosanus:0.15058,A_agrestis_renamed_Aagr.utg000008l.323.1:0.13001)n32:0.2068)n31:0.07576,((S_moellendorffii_renamed_EFJ33173:0.00603,S_moellendorffii_renamed_EFJ22748:0.01511)n34:0.29371,(T_lepidozioides_scaffold-SKQD-2010488-Takakia_lepidozioides:0.08245,((P_patens_renamed_P35_25300V3.6:0,P_patens_renamed_P35_25300V3.7:0,P_patens_renamed_P35_25300V3.8:0)n37:0.00014,(P_patens_renamed_P35_25300V3.9:0.00548,(P_patens_renamed_P35_25300V3.3:0,P_patens_renamed_P35_25300V3.1:0,P_patens_renamed_P35_25300V3.2:0,P_patens_renamed_P35_25300V3.4:0,P_patens_renamed_P35_25300V3.5:0)n39:0.00014)n38:0.00025)n36:0.21586)n35:0.21954)n33:0.04452)n30:0.02711)n24:0.07433)n23:0.16163,(((P_abies_renamed_MA_95101g0010:0.07706,(P_abies_renamed_MA_9144926g0010:0.01475,P_abies_renamed_MA_9144926g0020:0.10024)n43:0.16095)n42:0.28778,(A_trichopoda_renamed_ERM98334:0.33242,(((((L_angustifolius_renamed_OIW07689:0.11867,L_japonicus_renamed_Lj0g3v0282229.1:0.11937)n49:0.10799,(L_angustifolius_renamed_OIV96143:0.12715,(M_truncatula_renamed_MTR_2013460:0.0457,(L_japonicus_renamed_Lj6g3v2045710.1:0.1872,L_japonicus_renamed_Lj4g3v1089340.1:0.289089)n52:0.032121)n51:0.0285)n50:0.06229)n48:0.04456,((A_thaliana_renamed_AT4G14440.1:0.10267,A_thaliana_renamed_AT4G14430.1:0.0735)n54:0.12447,B_vulgaris_renamed_KMT15697:0.27444)n53:0.05562)n47:0.10007,(A_thaliana_renamed_AT1G65520.1:0.24108,(B_vulgaris_renamed_KMT17498:0.3782,(L_japonicus_renamed_Lj1g3v3218110.1:0.13231,(M_truncatula_renamed_MTR_7024300:0.02307,(M_truncatula_renamed_MTR_7024280:0.10372,M_truncatula_renamed_MTR_1008765:0.83668)n59:0.09631)n58:0.07482)n57:0.1689)n56:0.01908)n55:0.13598)n46:0.10215,(((Oryza_sativa_renamed_LOC_Os05g45300.1:0.09279,Z_mays_renamed_B6TPA4:0.06537)n62:0.25202,P_dactylifera_renamed_XP_008792336.1:0.07239)n61:0.09284,(P_dactylifera_renamed_XP_008790025.2:0.11813,(Oryza_sativa_renamed_LOC_Os01g10830.1:0.10365,(Z_mays_renamed_A0A1D6MGA1:0.13486,(Z_mays_renamed_A0A1D6FGJ6:0.00015,Z_mays_renamed_A0A1D6MKX5:0.38802)n66:0.129411)n65:0.014379)n64:0.04788)n63:0.06981)n60:0.0812)n45:0.12692)n44:0.25705)n41:0.04805,((A_trichopoda_renamed_ERM99033:0.25107,A_trichopoda_renamed_ERM99034:0.01081)n68:0.51724,(P_abies_renamed_MA_10085137g0010:0.03189,P_abies_renamed_MA_10426585g0020:0.119286)n69:0.013254)n67:0.01718)n40:0.0298665)n22:0.0033185)n0;
```
