## Supplementary material for "Transcriptional responses to arbuscular mycorrhizal symbiosis development are conserved in the early divergent *Marchantia paleacea*": OG0001541_tree.txt

```
((((C_braunii_renamed_GBG68982:0.60028,(S_muscicola_renamed_SM000013S26363:0.02032,S_muscicola_renamed_SM000393S14705:0.04595)n4:0.48313)n3:0.22221,((M_paleacea_Rhiz_final_MPA9954.1.p1:0.03094,M_polymorpha_renamed_Mapoly0089s0032.1:0.00764)n6:0.22624,(P_pinnata_scaffold-UUHD-2018657-Porella_pinnata:0.12826,P_neesiana_scaffold-JHFI-2018182-Pellia_neesiana:0.15466)n7:0.02462)n5:0.16487)n2:0.06939,((((S_moellendorffii_renamed_EFJ14842:0.01573,S_moellendorffii_renamed_EFJ38381:0.01167)n11:0.09586,(S_moellendorffii_renamed_EFJ38650:0.00712,S_moellendorffii_renamed_EFJ31499:0.10033)n12:0.08401)n10:0.78186,(S_moellendorffii_renamed_EFJ34641:0.01177,S_moellendorffii_renamed_EFJ31073:0.02215)n13:0.17553)n9:0.09223,((A_filiculoides_renamed_Azfi_s0015.g013768:0.45083,A_filiculoides_renamed_Azfi_s0149.g053141:0.42264)n15:0.20711,(((A_trichopoda_renamed_ERN17108:0.32943,P_abies_renamed_MA_7495g0010:0.57034)n18:0.08862,((B_vulgaris_renamed_KMT04237:0.23582,(A_thaliana_renamed_AT1G28240.1:0.26605,(((L_angustifolius_renamed_OIV94353:0.05606,L_angustifolius_renamed_OIV93203:0.06731)n24:0.07135,(M_truncatula_renamed_MTR_4088785:0.09356,(L_japonicus_renamed_Lj4g3v0451320.1:0.02227,L_japonicus_renamed_Lj4g3v0451320.2:0.0015)n26:0.05984)n25:0.02275)n23:0.03672,((L_angustifolius_renamed_OIV96158:0.04335,(L_angustifolius_renamed_OIW21110:0.08073,L_angustifolius_renamed_OIV91743:0.02579)n29:0.02105)n28:0.07584,M_truncatula_renamed_MTR_2013690:0.056637)n27:0.006293)n22:0.12169)n21:0.08405)n20:0.0662,(((L_angustifolius_renamed_OIV92407:0.06539,(L_angustifolius_renamed_OIW11538:0.05826,L_angustifolius_renamed_OIW05272:0.08403)n33:0.02033)n32:0.04798,((L_japonicus_renamed_Lj0g3v0185259.1:0,L_japonicus_renamed_Lj0g3v0185259.2:0)n35:0.07583,M_truncatula_renamed_MTR_2085170:0.13365)n34:0.02283)n31:0.20421,(B_vulgaris_renamed_KMS97994:0.25225,((A_thaliana_renamed_AT1G53040.2:0,A_thaliana_renamed_AT1G53040.1:0,A_thaliana_renamed_AT1G53040.6:0)n38:0.00014,(A_thaliana_renamed_AT1G53040.5:0.03751,(A_thaliana_renamed_AT1G53040.3:0,A_thaliana_renamed_AT1G53040.4:0)n40:0.02101)n39:0.00031)n37:0.31376)n36:0.03643)n30:0.12123)n19:0.01347)n17:0.05291,(((Oryza_sativa_renamed_LOC_Os05g45490.1:0.08795,(Z_mays_renamed_A0A1D6MA68:0.0359,Z_mays_renamed_K7V1L8:0.04555)n44:0.04659)n43:0.29721,(Oryza_sativa_renamed_LOC_Os01g19870.1:0.08218,(((Z_mays_renamed_A0A1D6FTI1:0.00341,Z_mays_renamed_A0A1D6FTL4:0.00015)n48:0.11696,(Z_mays_renamed_A0A1D6FTJ0:0.00015,(Z_mays_renamed_A0A1D6IDP2:0.00681,Z_mays_renamed_A0A1X7YIF0:0.10749)n50:0.00014)n49:0.01896)n47:0.00306,Z_mays_renamed_A0A1D6FTL0:0.24001)n46:0.09741)n45:0.23759)n42:0.08766,(P_dactylifera_renamed_XP_008795198.1:0.38694,(P_dactylifera_renamed_XP_008792270.1:0.04859,P_dactylifera_renamed_XP_008807991.1:0.05583)n52:0.114741)n51:0.012749)n41:0.04183)n16:0.07871)n14:0.07162)n8:0.05371)n1:0.025695,((T_lepidozioides_scaffold-SKQD-2079418-Takakia_lepidozioides:0.16951,(((P_patens_renamed_P323_13420V3.1:0,P_patens_renamed_P323_13420V3.2:0)n57:0.00015,P_patens_renamed_P323_13420V3.3:0.01994)n56:0.08118,((P_patens_renamed_P324_2740V3.1:0,P_patens_renamed_P324_2740V3.2:0,P_patens_renamed_P324_2740V3.3:0)n59:0.00016,(P_patens_renamed_P324_2740V3.4:0.00015,(P_patens_renamed_P324_2740V3.6:0,P_patens_renamed_P324_2740V3.5:0)n61:0.00014)n60:0.03091)n58:0.13201)n55:0.32576)n54:0.10313,(((((A_agrestis_renamed_Aagr.utg000018l.204.5:0.00014,(A_agrestis_renamed_Aagr.utg000018l.204.8:0.00014,A_agrestis_renamed_Aagr.utg000018l.204.3:0.00014)n67:0.00016)n66:0.08402,(A_agrestis_renamed_Aagr.utg000018l.204.6:0,A_agrestis_renamed_Aagr.utg000018l.204.2:0)n68:0.00014)n65:0.0002,A_agrestis_renamed_Aagr.utg000018l.204.7:0.00014)n64:0.00021,(A_agrestis_renamed_Aagr.utg000018l.204.1:0.00014,A_agrestis_renamed_Aagr.utg000018l.204.4:0.00014)n69:0.00014)n63:0.19914,(((M_flagellaris_scaffold-UCRN-2004984-Megaceros_tosanus:0,M_flagellaris_scaffold-UCRN-2004986-Megaceros_tosanus:0)n72:0.0821,M_flagellaris_scaffold-UCRN-2004985-Megaceros_tosanus:0.04171)n71:0.59249,M_flagellaris_scaffold-UCRN-2009115-Megaceros_tosanus:0.133533)n70:0.014837)n62:0.04935)n53:0.025695)n0;
```
