## Supplementary material for "Transcriptional responses to arbuscular mycorrhizal symbiosis development are conserved in the early divergent *Marchantia paleacea*": OG0001542_tree.txt

```
(((S_moellendorffii_renamed_EFJ34315:0.51111,(S_muscicola_renamed_SM000039S14465:0.01163,(S_muscicola_renamed_SM000008S22250:0.01927,S_muscicola_renamed_SM000042S15346:0.01478)n4:0.00676)n3:0.69388)n2:0.05443,((M_flagellaris_scaffold-UCRN-2011152-Megaceros_tosanus:0.12155,A_agrestis_renamed_Aagr.utg000095l.43.1:0.21052)n6:0.67884,(((P_patens_renamed_P34_25250V3.3:0,P_patens_renamed_P34_25250V3.4:0,P_patens_renamed_P34_25250V3.5:0,P_patens_renamed_P34_25250V3.1:0,P_patens_renamed_P34_25250V3.2:0)n9:0.11017,(P_patens_renamed_P326_4880V3.2:0,P_patens_renamed_P326_4880V3.1:0)n10:0.07637)n8:0.23968,((T_lepidozioides_scaffold-SKQD-2012473-Takakia_lepidozioides:0.00649,T_lepidozioides_scaffold-SKQD-2012474-Takakia_lepidozioides:0.00424)n12:0.13986,T_lepidozioides_scaffold-SKQD-2002936-Takakia_lepidozioides:0.102141)n11:0.011349)n7:0.06186)n5:0.03443)n1:0.01671,(((((P_abies_renamed_MA_10429553g0010:0.40425,P_abies_renamed_MA_8527101g0010:1.10043)n17:0.13192,P_abies_renamed_MA_41733g0010:0.25805)n16:0.06891,(((((P_dactylifera_renamed_XP_008792861.1:0.09369,(P_dactylifera_renamed_XP_008784331.1:0.00014,P_dactylifera_renamed_XP_008784332.1:0.05233)n23:0.07675)n22:0.07651,((((Oryza_sativa_renamed_LOC_Os06g09890.2:0,Oryza_sativa_renamed_LOC_Os06g09890.1:0,Oryza_sativa_renamed_LOC_Os06g09890.4:0)n27:0.00014,((Oryza_sativa_renamed_LOC_Os06g09890.5:0,Oryza_sativa_renamed_LOC_Os06g09890.6:0)n29:0.01324,Oryza_sativa_renamed_LOC_Os06g09890.3:0.0218)n28:0.0126)n26:0.09737,(Z_mays_renamed_A0A1D6LUI6:0.03201,(Z_mays_renamed_A0A1D6IXL0:0.0368,Z_mays_renamed_A0A1D6NSW3:0.05827)n31:0.05162)n30:0.06914)n25:0.10574,((Z_mays_renamed_A0A1D6FHR2:0.29539,Z_mays_renamed_A0A1D6Q4A5:0.02428)n33:0.17796,Oryza_sativa_renamed_LOC_Os02g53994.1:0.399528)n32:0.044392)n24:0.22132)n21:0.0453,(((Oryza_sativa_renamed_LOC_Os03g08270.2:0,Oryza_sativa_renamed_LOC_Os03g08270.3:0,Oryza_sativa_renamed_LOC_Os03g08270.5:0,Oryza_sativa_renamed_LOC_Os03g08270.6:0,Oryza_sativa_renamed_LOC_Os03g08270.1:0)n36:0.13148,(Z_mays_renamed_A0A1D6PIX7:0.07169,Z_mays_renamed_C0P8G0:0.02261)n37:0.08536)n35:0.58535,((P_dactylifera_renamed_XP_026663984.1:0.01559,P_dactylifera_renamed_XP_008802471.1:0.00014)n39:0.10015,P_dactylifera_renamed_XP_008782701.1:0.11241)n38:0.01249)n34:0.029)n20:0.092,((((L_angustifolius_renamed_OIW15721:0.06338,(L_angustifolius_renamed_OIW09216:0.05574,L_angustifolius_renamed_OIW04001:0.06073)n44:0.00895)n43:0.04501,((L_japonicus_renamed_Lj5g3v0470290.1:0,L_japonicus_renamed_Lj5g3v0470290.2:0,L_japonicus_renamed_Lj5g3v0470290.3:0,L_japonicus_renamed_Lj5g3v0470290.4:0)n46:0.07758,((M_truncatula_renamed_MTR_1014880:0.00014,M_truncatula_renamed_MTR_1014880:0.00014)n48:0.00015,((M_truncatula_renamed_MTR_1014880:0.00127,(M_truncatula_renamed_MTR_1014880:0.00014,(M_truncatula_renamed_MTR_1014880:0.01714,(M_truncatula_renamed_MTR_1014880:0.00014,(M_truncatula_renamed_MTR_1014880:0,M_truncatula_renamed_MTR_1014880:0)n54:0.00015)n53:0.00615)n52:0.08152)n51:0.00355)n50:0.00096,M_truncatula_renamed_MTR_1014880:0.04343)n49:0.00016)n47:0.06247)n45:0.01927)n42:0.02622,(L_angustifolius_renamed_OIV97706:0.15294,L_japonicus_renamed_Lj1g3v1788400.1:0.11969)n55:0.03611)n41:0.10747,(((A_thaliana_renamed_AT2G26280.3:0,A_thaliana_renamed_AT2G26280.1:0)n58:0.00014,((A_thaliana_renamed_AT2G26280.5:0,A_thaliana_renamed_AT2G26280.2:0)n60:0.01357,((A_thaliana_renamed_AT2G26280.6:0,A_thaliana_renamed_AT2G26280.4:0)n62:0.00705,A_thaliana_renamed_AT2G26280.7:0.00014)n61:0.00311)n59:0.02269)n57:0.26737,B_vulgaris_renamed_KMS99420:0.25563)n56:0.03189)n40:0.12613)n19:0.09542,A_trichopoda_renamed_ERN11311:0.25932)n18:0.19053)n15:0.12953,(A_filiculoides_renamed_Azfi_s0097.g043881:0.92249,(A_filiculoides_renamed_Azfi_s0015.g013832:0.56114,A_filiculoides_renamed_Azfi_s1010.g095173:0.27105)n64:0.19731)n63:0.06262)n14:0.12846,(C_braunii_renamed_GBG63320:0.5309,M_paleacea_Rhiz_final_MPA5344.1.p1:1.99867)n65:0.35343)n13:0.01671)n0;
```
