## Supplementary material for "Transcriptional responses to arbuscular mycorrhizal symbiosis development are conserved in the early divergent *Marchantia paleacea*": OG0001543_tree.txt

```
((((S_muscicola_renamed_SM000118S25603:0.00581,(S_muscicola_renamed_SM000122S25772:0.00015,S_muscicola_renamed_SM000266S09834:0.00205)n4:0.00036)n3:0.09593,(((M_flagellaris_scaffold-UCRN-2007931-Megaceros_tosanus:0.06076,A_agrestis_renamed_Aagr.utg000035l.62.1:0.07307)n7:0.03902,(((P_neesiana_scaffold-JHFI-2001778-Pellia_neesiana:0.00163,P_neesiana_scaffold-JHFI-2001929-Pellia_neesiana:0.0185)n10:0.02552,(P_pinnata_scaffold-UUHD-2003658-Porella_pinnata:0.03066,P_pinnata_scaffold-UUHD-2003659-Porella_pinnata:0.02377)n11:0.00595)n9:0.03747,(M_paleacea_Rhiz_final_MPA9444.1.p1:0.00014,(M_polymorpha_renamed_Mapoly1179s0001.1:0.02269,M_polymorpha_renamed_Mapoly0108s0005.1:0.005994)n13:0.000666)n12:0.00452)n8:0.01304)n6:0.00844,(T_lepidozioides_scaffold-SKQD-2012898-Takakia_lepidozioides:0.03205,(((P_patens_renamed_P38_22500V3.1:0,P_patens_renamed_P38_22500V3.2:0)n17:0.00864,(P_patens_renamed_P324_18230V3.2:0,P_patens_renamed_P324_18230V3.1:0)n18:0.02638)n16:0.01581,((P_patens_renamed_P320_1250V3.1:0,P_patens_renamed_P320_1250V3.2:0)n20:0.01139,(P_patens_renamed_P323_18200V3.2:0,P_patens_renamed_P323_18200V3.1:0)n21:0.00564)n19:0.0072)n15:0.01324)n14:0.02267)n5:0.00893)n2:0.01539,(((((((L_japonicus_renamed_Lj2g3v1079540.1:0,L_japonicus_renamed_Lj2g3v1079540.2:0)n28:0.02942,(L_angustifolius_renamed_OIW12353:0.01395,L_angustifolius_renamed_OIW06531:0.01025)n29:0.01679)n27:0.02232,(L_angustifolius_renamed_OIW05410:0.02654,(L_japonicus_renamed_Lj1g3v3007740.1:0.02253,M_truncatula_renamed_MTR_7012950:0.02704)n31:0.00694)n30:0.01407)n26:0.01835,(B_vulgaris_renamed_KMT02456:0.05342,(A_thaliana_renamed_AT5G15490.1:0.04453,(A_thaliana_renamed_AT5G39320.1:0.05345,(A_thaliana_renamed_AT3G29360.1:0,A_thaliana_renamed_AT3G29360.2:0)n35:0.02433)n34:0.02583)n33:0.01864)n32:0.00603)n25:0.01189,(B_vulgaris_renamed_KMT10725:0.07456,((((L_angustifolius_renamed_OIW10261:0.01856,L_angustifolius_renamed_OIV93211:0.02685)n40:0.01874,((L_japonicus_renamed_Lj4g3v0679860.1:0,L_japonicus_renamed_Lj4g3v0679860.2:0)n42:0.05579,M_truncatula_renamed_MTR_4082990:0.07414)n41:0.04051)n39:0.02451,((M_truncatula_renamed_MTR_5043970:0.02692,(L_japonicus_renamed_Lj0g3v0246929.1:0.00014,L_japonicus_renamed_Lj2g3v1254000.1:0.00014)n45:0.02193)n44:0.01022,(L_angustifolius_renamed_OIV89345:0.00538,(L_angustifolius_renamed_OIW04713:0.01347,L_angustifolius_renamed_OIW02173:0.02757)n47:0.0076)n46:0.008199)n43:0.000911)n38:0.03986,(A_thaliana_renamed_AT1G26570.1:0.11554,B_vulgaris_renamed_KMT04738:0.06192)n48:0.00932)n37:0.02304)n36:0.00911)n24:0.01705,(((A_trichopoda_renamed_ERN06443:0.16383,P_abies_renamed_MA_65570g0010:0.0523)n51:0.05298,(A_filiculoides_renamed_Azfi_s0018.g014860:0.05497,A_filiculoides_renamed_Azfi_s0065.g035864:0.07244)n52:0.02891)n50:0.02452,((((Z_mays_renamed_B6T9P0:0.00408,Z_mays_renamed_B7ZYX8:0.0098)n56:0.00981,((Oryza_sativa_renamed_LOC_Os12g25700.2:0,Oryza_sativa_renamed_LOC_Os12g25700.3:0,Oryza_sativa_renamed_LOC_Os12g25700.1:0)n58:0.01571,(Oryza_sativa_renamed_LOC_Os12g25690.1:0.01016,(Oryza_sativa_renamed_LOC_Os03g55070.2:0,Oryza_sativa_renamed_LOC_Os03g55070.1:0)n60:0.01474)n59:0.00346)n57:0.01971)n55:0.01641,(Z_mays_renamed_B6U5L3:0.08057,(Oryza_sativa_renamed_LOC_Os03g31210.1:0.07689,Oryza_sativa_renamed_LOC_Os03g40720.1:0.043668)n62:0.004852)n61:0.0636)n54:0.01309,(A_trichopoda_renamed_ERM99914:0.05422,((P_dactylifera_renamed_XP_008785965.1:0.01407,(P_dactylifera_renamed_XP_026656519.1:0,P_dactylifera_renamed_XP_008775633.1:0)n66:0.02437)n65:0.01568,((P_dactylifera_renamed_XP_008792734.1:0,P_dactylifera_renamed_XP_008792735.1:0)n68:0.01237,P_dactylifera_renamed_XP_008805105.1:0.02621)n67:0.015444)n64:0.001716)n63:0.01132)n53:0.004662)n49:0.000518)n23:0.01558,((A_filiculoides_renamed_Azfi_s0065.g035771:0.18785,C_braunii_renamed_GBG88154:0.17848)n70:0.04307,(S_moellendorffii_renamed_EFJ33084:0,S_moellendorffii_renamed_EFJ27424:0)n71:0.08109)n69:0.016164)n22:0.001796)n1:0.00678,(P_abies_renamed_MA_422175g0010:0.07732,(L_angustifolius_renamed_OIW18512:0.08035,M_truncatula_renamed_MTR_4109360:0.11611)n73:0.13045)n72:0.01499)n0;
```
