## Supplementary material for "Transcriptional responses to arbuscular mycorrhizal symbiosis development are conserved in the early divergent *Marchantia paleacea*": OG0001544_tree.txt

```
(((((S_muscicola_renamed_SM000230S07343:0.01555,(S_muscicola_renamed_SM000012S25298:0.01601,S_muscicola_renamed_SM000030S11314:0.01724)n5:0.00756)n4:0.64575,(((M_flagellaris_scaffold-UCRN-2053670-Megaceros_tosanus:0.18471,(((P_patens_renamed_P35_9520V3.3:0,P_patens_renamed_P35_9520V3.2:0,P_patens_renamed_P35_9520V3.1:0)n11:0.30185,T_lepidozioides_scaffold-SKQD-2075430-Takakia_lepidozioides:0.11534)n10:0.15008,M_polymorpha_renamed_Mapoly0002s0171.1:0.38333)n9:0.18226)n8:0.05492,((A_filiculoides_renamed_Azfi_s0022.g015943:0.3714,A_filiculoides_renamed_Azfi_s0043.g027080:0.283)n13:0.37599,A_filiculoides_renamed_Azfi_s0029.g024088:0.7131)n12:0.08028)n7:0.0783,A_agrestis_renamed_Aagr.utg000033l.76.1:0.65656)n6:0.11858)n3:0.11771,((P_abies_renamed_MA_10432566g0010:0.07736,(P_abies_renamed_MA_10434956g0010:0.10811,P_abies_renamed_MA_125123g0020:0.17932)n16:0.03267)n15:1.22807,P_abies_renamed_MA_10426117g0010:0.43821)n14:0.04869)n2:0.1451,(P_neesiana_scaffold-JHFI-2105817-Pellia_neesiana:0.85895,(S_muscicola_renamed_SM000041S15531:0.08613,(S_muscicola_renamed_SM000005S17263:0.04729,S_muscicola_renamed_SM000054S18125:0.05718)n19:0.00806)n18:0.966375)n17:0.107375)n1:0.09163,(((A_agrestis_renamed_Aagr.utg000027l.47.1:0.74898,((M_polymorpha_renamed_Mapoly0002s0047.1:0.444,(P_pinnata_scaffold-UUHD-2146977-Porella_pinnata:0.19472,P_neesiana_scaffold-JHFI-2018315-Pellia_neesiana:0.24471)n25:0.07298)n24:0.18935,(T_lepidozioides_scaffold-SKQD-2076359-Takakia_lepidozioides:0.20318,((P_patens_renamed_P316_19160V3.1:0,P_patens_renamed_P316_19160V3.2:0)n28:0.06221,P_patens_renamed_P325_6950V3.1:0.4402)n27:0.43811)n26:0.16658)n23:0.13733)n22:0.12091,(A_filiculoides_renamed_Azfi_s0029.g024208:0.00068,A_filiculoides_renamed_Azfi_s0522.g075261:0.02375)n29:0.99898)n21:0.05942,(((((P_dactylifera_renamed_XP_026662970.1:0.00014,(P_dactylifera_renamed_XP_008798869.1:0.02045,P_dactylifera_renamed_XP_026662971.1:0.00694)n35:0.02641)n34:0.37412,(Oryza_sativa_renamed_LOC_Os03g24590.1:0.08663,(Z_mays_renamed_A0A1D6K3V1:0.05861,Z_mays_renamed_A0A1D6P9I1:0.07371)n37:0.13933)n36:0.82488)n33:0.20254,(A_trichopoda_renamed_ERN16168:0.46086,(((A_thaliana_renamed_AT2G36000.1:0.00082,A_thaliana_renamed_AT2G36000.2:0.00782)n41:0.49924,(L_angustifolius_renamed_OIW11677:0.07054,(L_japonicus_renamed_Lj3g3v0951100.1:0.07362,(M_truncatula_renamed_MTR_0320s0040:0.54032,M_truncatula_renamed_MTR_2067230:0.01713)n44:0.07343)n43:0.05823)n42:0.23476)n40:0.08836,B_vulgaris_renamed_KMT06665:0.3983)n39:0.13733)n38:0.08413)n32:0.15859,P_abies_renamed_MA_805240g0010:0.69967)n31:0.25345,((P_abies_renamed_MA_112645g0010:0.38255,(A_thaliana_renamed_AT3G18870.1:0.34082,(B_vulgaris_renamed_KMT00456:0.48411,(L_angustifolius_renamed_OIW07358:0.2545,(L_japonicus_renamed_Lj0g3v0260169.1:0.17375,M_truncatula_renamed_MTR_7081270:0.13861)n50:0.12283)n49:0.11885)n48:0.07984)n47:0.73144)n46:0.12157,(P_abies_renamed_MA_9454422g0010:0.49082,(((P_dactylifera_renamed_XP_008784842.1:0.12317,(Oryza_sativa_renamed_LOC_Os03g57149.1:0.05559,Z_mays_renamed_A0A1D6G1G4:0.18475)n55:0.45102)n54:0.12565,(A_trichopoda_renamed_ERM99200:0.40593,(A_thaliana_renamed_AT2G34620.1:0.30097,(B_vulgaris_renamed_KMT03897:0.23265,(((L_japonicus_renamed_Lj4g3v2296130.1:0.00014,L_japonicus_renamed_Lj6g3v1093440.1:0.00016)n61:0.11617,(L_angustifolius_renamed_OIV97274:0.07792,L_angustifolius_renamed_OIV98295:0.29424)n62:0.06686)n60:0.03263,M_truncatula_renamed_MTR_2049780:0.10333)n59:0.10638)n58:0.07344)n57:0.08073)n56:0.05856)n53:0.35559,(((P_dactylifera_renamed_XP_026658849.1:0,P_dactylifera_renamed_XP_008783832.1:0)n65:0.12606,(Oryza_sativa_renamed_LOC_Os02g36780.1:0.12636,Z_mays_renamed_B4FY09:0.13957)n66:1.01563)n64:0.1503,((((L_angustifolius_renamed_OIW04769:0.19507,(M_truncatula_renamed_MTR_5041630:0.15157,(L_japonicus_renamed_Lj1g3v1810110.1:0.00319,L_japonicus_renamed_Lj1g3v1810120.1:0.00014)n72:0.11253)n71:0.10973)n70:0.18176,(A_thaliana_renamed_AT2G03050.1:0.00016,A_thaliana_renamed_AT2G03050.2:0.00014)n73:0.4254)n69:0.1286,B_vulgaris_renamed_KMT12463:0.32884)n68:0.09775,A_trichopoda_renamed_ERN06499:0.2943)n67:0.09356)n63:0.235206)n52:0.026134)n51:0.07766)n45:0.0749)n30:0.24329)n20:0.09163)n0;
```
