## Supplementary material for "Transcriptional responses to arbuscular mycorrhizal symbiosis development are conserved in the early divergent *Marchantia paleacea*": OG0001545_tree.txt

```
((S_muscicola_renamed_SM000007S20788:0.00011,(S_muscicola_renamed_SM000090S24348:0.01148,S_muscicola_renamed_SM000037S13548:0.02849)n2:0.02735)n1:1.00439,((M_paleacea_Rhiz_final_MPA3710.1.p1:0.99773,(((A_filiculoides_renamed_Azfi_s0373.g067173:0.2101,(S_moellendorffii_renamed_EFJ15723:0.00476,S_moellendorffii_renamed_EFJ38195:0.00015)n8:0.26888)n7:0.04509,((C_braunii_renamed_GBG83125:0.50484,(T_lepidozioides_scaffold-SKQD-2077363-Takakia_lepidozioides:0.09842,((P_patens_renamed_P324_6730V3.1:0.00014,P_patens_renamed_P324_6730V3.2:0.0928)n13:0.05661,(P_patens_renamed_P38_14760V3.2:0.00014,(P_patens_renamed_P38_14760V3.4:0.07055,(P_patens_renamed_P38_14760V3.3:0,P_patens_renamed_P38_14760V3.1:0)n16:0.00014)n15:0.00015)n14:0.12377)n12:0.25288)n11:0.02656)n10:0.0761,((M_flagellaris_scaffold-UCRN-2011273-Megaceros_tosanus:0.04717,((A_agrestis_renamed_Aagr.utg000038l.309.1:0,A_agrestis_renamed_Aagr.utg000038l.309.2:0)n20:0.00014,(A_agrestis_renamed_Aagr.utg000038l.309.5:0.00014,(A_agrestis_renamed_Aagr.utg000038l.309.4:0.00014,(A_agrestis_renamed_Aagr.utg000038l.309.6:0.00014,A_agrestis_renamed_Aagr.utg000038l.309.3:0.00014)n23:0.00015)n22:0.00014)n21:0.00015)n19:0.03563)n18:0.20597,((M_paleacea_Rhiz_final_MPA9163.1.p1:0.01654,M_polymorpha_renamed_Mapoly0030s0088.1:0.00163)n25:0.16825,(P_pinnata_scaffold-UUHD-2148782-Porella_pinnata:0.07963,P_neesiana_scaffold-JHFI-2110462-Pellia_neesiana:0.11973)n26:0.03204)n24:0.07872)n17:0.07702)n9:0.05575)n6:0.04799,((((A_thaliana_renamed_AT5G36290.1:0,A_thaliana_renamed_AT5G36290.2:0)n30:0.24606,((((Z_mays_renamed_C4JA27:0.05411,(Oryza_sativa_renamed_LOC_Os11g28300.1:0.00014,(Oryza_sativa_renamed_LOC_Os11g28300.3:0.00014,Oryza_sativa_renamed_LOC_Os11g28300.2:0.00014)n36:0.00014)n35:0.03165)n34:0.12005,(P_dactylifera_renamed_XP_026662451.1:0.04121,P_dactylifera_renamed_XP_008796982.1:0.00014)n37:0.11964)n33:0.03638,((Oryza_sativa_renamed_LOC_Os08g41670.1:0.06646,Z_mays_renamed_B4FUY3:0.14366)n39:0.07838,P_dactylifera_renamed_XP_008792907.1:0.087003)n38:0.009667)n32:0.06902,A_trichopoda_renamed_ERN02561:0.16426)n31:0.07399)n29:0.02881,(B_vulgaris_renamed_KMT14753:0.1493,(M_truncatula_renamed_MTR_7079850:0.07765,(L_japonicus_renamed_Lj1g3v2809160.1:0.00014,L_japonicus_renamed_Lj1g3v2809160.2:0.00014)n42:0.05207)n41:0.07621)n40:0.03836)n28:0.0294,(L_angustifolius_renamed_OIW20900:0.39917,L_angustifolius_renamed_OIW20531:0.004662)n43:0.000518)n27:0.00716)n5:0.62326)n4:0.215415,((P_patens_renamed_P37_800V3.1:0,P_patens_renamed_P37_800V3.4:0,P_patens_renamed_P37_800V3.6:0,P_patens_renamed_P37_800V3.5:0,P_patens_renamed_P37_800V3.3:0,P_patens_renamed_P37_800V3.2:0)n45:0.16314,(T_lepidozioides_scaffold-SKQD-2076472-Takakia_lepidozioides:0.21041,((S_moellendorffii_renamed_EFJ30386:0.30186,((((((((B_vulgaris_renamed_KMS97379:0.18552,((L_japonicus_renamed_Lj5g3v2217220.1:0,L_japonicus_renamed_Lj5g3v2217220.2:0)n58:0.07917,(M_truncatula_renamed_MTR_1111390:0.07919,(L_angustifolius_renamed_OIW12942:0.05358,L_angustifolius_renamed_OIV90944:0.02143)n60:0.03776)n59:0.0345)n57:0.07437)n56:0.04159,(A_thaliana_renamed_AT1G25520.1:0.07608,A_thaliana_renamed_AT1G68650.1:0.06979)n61:0.11278)n55:0.05551,((Oryza_sativa_renamed_LOC_Os08g33630.2:0.07954,Oryza_sativa_renamed_LOC_Os08g33630.1:0.00524)n63:0.08583,(Z_mays_renamed_A0A1D6KP70:0.04252,Z_mays_renamed_A0A1D6Q1H4:0.083043)n64:0.009227)n62:0.00877)n54:0.06311,P_dactylifera_renamed_XP_008807643.1:0.10547)n53:0.04507,A_trichopoda_renamed_ERM94109:0.11182)n52:0.09723,(P_abies_renamed_MA_22128g0010:0.14741,P_abies_renamed_MA_265798g0010:0.08739)n65:0.14513)n51:0.18713,C_braunii_renamed_GBG89639:0.88834)n50:0.05691,A_filiculoides_renamed_Azfi_s0022.g016016:0.24778)n49:0.09813)n48:0.05101,((M_polymorpha_renamed_Mapoly0093s0014.1:0.00016,(M_paleacea_Rhiz_final_MPA21016.1.p2:0.00654,(M_paleacea_Rhiz_final_MPA21016.2.p1:0.0096,M_paleacea_Rhiz_final_MPA21016.3.p1:0.53508)n69:0.05022)n68:0.02058)n67:0.15539,(P_neesiana_scaffold-JHFI-2014968-Pellia_neesiana:0.05792,P_pinnata_scaffold-UUHD-2148040-Porella_pinnata:0.18333)n70:0.05629)n66:0.18686)n47:0.10701)n46:0.05417)n44:0.010476)n3:0.001164)n0;
```
