## Supplementary material for "Transcriptional responses to arbuscular mycorrhizal symbiosis development are conserved in the early divergent *Marchantia paleacea*": OG0001546_tree.txt

```
(((((M_flagellaris_scaffold-UCRN-2051769-Megaceros_tosanus:0.13019,A_agrestis_renamed_Aagr.utg000022l.3.1:0.16617)n4:0.19554,(((((P_patens_renamed_P32_11210V3.1:0,P_patens_renamed_P32_11210V3.2:0)n9:0.08924,((P_patens_renamed_P32_11250V3.2:0,P_patens_renamed_P32_11250V3.1:0)n11:0.00016,P_patens_renamed_P32_11250V3.3:0.06171)n10:0.13963)n8:0.09194,((P_patens_renamed_P31_30130V3.2:0,P_patens_renamed_P31_30130V3.1:0)n13:0.16559,(P_patens_renamed_P31_30090V3.2:0,P_patens_renamed_P31_30090V3.1:0)n14:0.0787)n12:0.02962)n7:0.2153,(T_lepidozioides_scaffold-SKQD-2012868-Takakia_lepidozioides:0.1295,T_lepidozioides_scaffold-SKQD-2078661-Takakia_lepidozioides:0.16115)n15:0.05681)n6:0.08501,((M_polymorpha_renamed_Mapoly0020s0058.1:0.01174,(M_paleacea_Rhiz_final_MPA22555.1.p1:0.00014,M_paleacea_Rhiz_final_MPA22555.2.p1:0.00015)n18:0.00015)n17:0.12495,(P_neesiana_scaffold-JHFI-2112929-Pellia_neesiana:0.13222,P_pinnata_scaffold-UUHD-2149229-Porella_pinnata:0.11652)n19:0.06222)n16:0.15459)n5:0.05685)n3:0.08175,(A_filiculoides_renamed_Azfi_s0022.g016209:0.00014,A_filiculoides_renamed_Azfi_s0284.g063104:0.00335)n20:0.5666)n2:0.06991,((S_moellendorffii_renamed_EFJ18436:0.00014,S_moellendorffii_renamed_EFJ36609:0.01091)n22:0.30274,(C_braunii_renamed_GBG73623:0.55951,(S_muscicola_renamed_SM000200S05813:0.02642,S_muscicola_renamed_SM000214S06774:0.03276)n24:0.73302)n23:0.12812)n21:0.13311)n1:0.06674,((P_abies_renamed_MA_3844g0010:0.27171,((A_trichopoda_renamed_ERN07000:0.00014,A_trichopoda_renamed_ERN07004:0.11293)n28:0.43778,((P_dactylifera_renamed_XP_008790044.1:0.32723,(Oryza_sativa_renamed_LOC_Os01g55170.1:0.24327,(Z_mays_renamed_A0A1D6I059:0.08196,Z_mays_renamed_A0A1D6NBL0:0.03659)n32:0.40545)n31:0.32862)n30:0.22211,(B_vulgaris_renamed_KMS96534:0.50315,((A_thaliana_renamed_AT5G46250.1:0.00015,(A_thaliana_renamed_AT5G46250.2:0.00014,A_thaliana_renamed_AT5G46250.3:0.00515)n36:0.00509)n35:0.48608,(M_truncatula_renamed_MTR_2019620:0.1746,(L_angustifolius_renamed_OIV95775:0.20964,(L_japonicus_renamed_Lj0g3v0282859.1:0.3555,L_japonicus_renamed_Lj6g3v1934050.1:0.099171)n39:0.011019)n38:0.02437)n37:0.03374)n34:0.10176)n33:0.19846)n29:0.13168)n27:0.38844)n26:0.07294,(P_abies_renamed_MA_38969g0010:0.20039,(((((L_angustifolius_renamed_OIV95159:0.177,(L_japonicus_renamed_Lj1g3v5062760.1:0.13893,(M_truncatula_renamed_MTR_7117595:0.14346,(M_truncatula_renamed_MTR_7117595:0.00014,M_truncatula_renamed_MTR_7117595:0.00015)n48:0.00014)n47:0.15425)n46:0.0397)n45:0.14687,((A_thaliana_renamed_AT2G43970.1:0.00014,A_thaliana_renamed_AT2G43970.2:0.00015)n50:0.34002,(B_vulgaris_renamed_KMT03700:0.29784,B_vulgaris_renamed_KMT15581:0.00016)n51:0.27503)n49:0.05239)n44:0.12372,((P_dactylifera_renamed_XP_008801106.1:0.16096,P_dactylifera_renamed_XP_008788265.3:0.23305)n53:0.03962,((Oryza_sativa_renamed_LOC_Os08g42980.1:0.19412,(Z_mays_renamed_A0A1D6I274:0.38819,Z_mays_renamed_A0A1D6KKU1:0.00014)n56:0.19763)n55:0.34962,((Oryza_sativa_renamed_LOC_Os11g14300.1:0.09336,Z_mays_renamed_A0A1D6F563:0.18077)n58:0.09144,(Z_mays_renamed_A0A1D6IX46:0.32447,(Oryza_sativa_renamed_LOC_Os12g12360.1:0.00014,Oryza_sativa_renamed_LOC_Os12g12360.2:0.00863)n60:0.09992)n59:0.08376)n57:0.157446)n54:0.017494)n52:0.06971)n43:0.1261,A_trichopoda_renamed_ERN20202:0.37066)n42:0.04492,(A_trichopoda_renamed_ERN10118:0.26606,((P_dactylifera_renamed_XP_026664296.1:0.18369,((Oryza_sativa_renamed_LOC_Os03g36900.1:0.11515,Z_mays_renamed_A0A1D6KQG5:0.31163)n65:0.12051,(Z_mays_renamed_A0A1D6HQM9:0.20128,(Oryza_sativa_renamed_LOC_Os07g01260.1:0.00014,Oryza_sativa_renamed_LOC_Os07g01260.2:0.00014)n67:0.21471)n66:0.13117)n64:0.19937)n63:0.18718,(B_vulgaris_renamed_KMT00563:0.42358,((A_thaliana_renamed_AT3G19090.2:0.00014,A_thaliana_renamed_AT3G19090.1:0.00014)n70:0.36125,((M_truncatula_renamed_MTR_4086860:0.06934,(L_japonicus_renamed_Lj4g3v0573940.1:0.10661,L_japonicus_renamed_Lj4g3v0572930.1:0.075978)n73:0.008442)n72:0.03715,(L_angustifolius_renamed_OIW10168:0.04068,L_angustifolius_renamed_OIV93267:0.04351)n74:0.05378)n71:0.16823)n69:0.04999)n68:0.11284)n62:0.19664)n61:0.15915)n41:0.13793)n40:0.05715)n25:0.06674)n0;
```
