## Supplementary material for "Transcriptional responses to arbuscular mycorrhizal symbiosis development are conserved in the early divergent *Marchantia paleacea*": OG0001547_tree.txt

```
((((P_abies_renamed_MA_2809g0010:0.42477,(P_abies_renamed_MA_10123589g0010:0.04125,P_abies_renamed_MA_124616g0010:0.00456)n4:0.48294)n3:0.05966,(((A_trichopoda_renamed_ERN01856:0.50416,((B_vulgaris_renamed_KMT14857:0.37359,(A_thaliana_renamed_AT1G04880.1:0.42043,((L_angustifolius_renamed_OIV98502:0.23964,M_truncatula_renamed_MTR_7005970:0.18875)n12:0.0856,((M_truncatula_renamed_MTR_1116180:0.00015,M_truncatula_renamed_MTR_1116180:0.04579)n14:0.19806,(L_angustifolius_renamed_OIW06837:0.08147,L_angustifolius_renamed_OIV91215:0.19792)n15:0.08113)n13:0.04283)n11:0.13207)n10:0.07365)n9:0.13834,(((Oryza_sativa_renamed_LOC_Os02g27060.2:0.00014,Oryza_sativa_renamed_LOC_Os02g27060.1:0.00014)n18:0.12073,(Z_mays_renamed_A0A060D6J4:0.03954,Z_mays_renamed_C0P8W9:0.05866)n19:0.08991)n17:0.54921,((P_dactylifera_renamed_XP_026656211.1:0,P_dactylifera_renamed_XP_026656212.1:0,P_dactylifera_renamed_XP_026656213.1:0,P_dactylifera_renamed_XP_008813622.1:0,P_dactylifera_renamed_XP_008813623.1:0)n21:0.10011,(P_dactylifera_renamed_XP_026657232.1:0.00014,(P_dactylifera_renamed_XP_017696272.1:0,P_dactylifera_renamed_XP_008778105.1:0)n23:0.00014)n22:0.07729)n20:0.1569)n16:0.14211)n8:0.06114)n7:0.1357,(A_trichopoda_renamed_ERN19033:0.42575,(P_dactylifera_renamed_XP_008794686.1:0.77124,(B_vulgaris_renamed_KMT15538:0.84757,((M_truncatula_renamed_MTR_3009890:0.26217,(L_angustifolius_renamed_OIW15361:0.30409,(L_japonicus_renamed_Lj3g3v1933050.1:0.00015,L_japonicus_renamed_Lj3g3v1933050.2:0.00014)n30:0.13743)n29:0.07659)n28:0.25154,(A_thaliana_renamed_AT3G13350.1:0.28503,A_thaliana_renamed_AT1G55650.1:0.73256)n31:0.25421)n27:0.06128)n26:0.23299)n25:0.0522)n24:0.17412)n6:0.13797,(A_trichopoda_renamed_ERM96293:0.39289,((B_vulgaris_renamed_KMS99799:0.56421,(A_thaliana_renamed_AT1G76110.1:0.3126,(L_japonicus_renamed_Lj0g3v0300819.2:0.55174,M_truncatula_renamed_MTR_3114920:0.1712)n36:0.14315)n35:0.11415)n34:0.28243,(Oryza_sativa_renamed_LOC_Os09g37250.1:0.41901,((P_dactylifera_renamed_XP_026656041.1:0.23817,P_dactylifera_renamed_XP_008792007.1:0.92824)n39:0.14444,(P_dactylifera_renamed_XP_008781236.1:0.16014,P_dactylifera_renamed_XP_026664983.1:0.21008)n40:0.265761)n38:0.029529)n37:0.08194)n33:0.10561)n32:0.27576)n5:0.12279)n2:0.1204,((S_muscicola_renamed_SM000108S14195:0.00314,(S_muscicola_renamed_SM000012S25283:0.02028,S_muscicola_renamed_SM000230S07361:0.01868)n43:0.00833)n42:0.98006,(S_moellendorffii_renamed_EFJ38629:0.00343,S_moellendorffii_renamed_EFJ31518:0.00016)n44:0.43115)n41:0.17365)n1:0.01811,((C_braunii_renamed_GBG64942:0.6225,(S_moellendorffii_renamed_EFJ38127:0.00014,S_moellendorffii_renamed_EFJ29320:0.00743)n47:0.90961)n46:0.12767,((A_filiculoides_renamed_Azfi_s0129.g048852:0.64969,((P_abies_renamed_MA_215182g0010:0.00015,P_abies_renamed_MA_91155g0030:0.10104)n51:0.29963,(P_abies_renamed_MA_904340g0010:0.3039,P_abies_renamed_MA_48961g0010:0.40651)n52:0.06945)n50:0.06836)n49:0.20559,((A_filiculoides_renamed_Azfi_s0027.g023495:0.47887,(((T_lepidozioides_scaffold-SKQD-2077901-Takakia_lepidozioides:0.1174,((P_patens_renamed_P37_23660V3.6:0,P_patens_renamed_P37_23660V3.7:0)n59:0.00364,(P_patens_renamed_P37_23660V3.5:0,P_patens_renamed_P37_23660V3.3:0,P_patens_renamed_P37_23660V3.1:0,P_patens_renamed_P37_23660V3.2:0,P_patens_renamed_P37_23660V3.4:0)n60:0.00014)n58:0.41418)n57:0.16672,((M_polymorpha_renamed_Mapoly0043s0128.1:0.00781,((M_paleacea_Rhiz_final_MPA24942.1.p1:0,M_paleacea_Rhiz_final_MPA24942.3.p1:0)n64:0.00014,M_paleacea_Rhiz_final_MPA24942.2.p1:0.00724)n63:0.01567)n62:0.20882,((P_neesiana_scaffold-JHFI-2006902-Pellia_neesiana:0,P_neesiana_scaffold-JHFI-2006903-Pellia_neesiana:0)n66:0.11006,P_pinnata_scaffold-UUHD-2009153-Porella_pinnata:0.11768)n65:0.06529)n61:0.32665)n56:0.05399,(M_flagellaris_scaffold-UCRN-2006773-Megaceros_tosanus:0.10154,A_agrestis_renamed_Aagr.utg000042l.168.1:0.21099)n67:0.46762)n55:0.08747)n54:0.07269,(P_abies_renamed_MA_10428623g0010:0.3955,P_abies_renamed_MA_84030g0010:0.2262)n68:0.551466)n53:0.061274)n48:0.039357)n45:0.004373)n0;
```
