## Supplementary material for "Transcriptional responses to arbuscular mycorrhizal symbiosis development are conserved in the early divergent *Marchantia paleacea*": OG0001548_tree.txt

```
((((P_neesiana_scaffold-JHFI-2000721-Pellia_neesiana:0.07252,(((M_paleacea_Rhiz_final_MPA14397.1.p1:0,M_paleacea_Rhiz_final_MPA14397.2.p1:0)n6:0.00206,M_polymorpha_renamed_Mapoly0011s0143.1:0.00865)n5:0.05023,P_pinnata_scaffold-UUHD-2150371-Porella_pinnata:0.14828)n4:0.03085)n3:0.07979,((T_lepidozioides_scaffold-SKQD-2011347-Takakia_lepidozioides:0,T_lepidozioides_scaffold-SKQD-2011348-Takakia_lepidozioides:0)n8:0.14931,(((P_patens_renamed_P312_22790V3.16:0,P_patens_renamed_P312_22790V3.23:0,P_patens_renamed_P312_22790V3.22:0,P_patens_renamed_P312_22790V3.11:0,P_patens_renamed_P312_22790V3.18:0,P_patens_renamed_P312_22790V3.14:0,P_patens_renamed_P312_22790V3.15:0,P_patens_renamed_P312_22790V3.20:0,P_patens_renamed_P312_22790V3.24:0,P_patens_renamed_P312_22790V3.13:0,P_patens_renamed_P312_22790V3.17:0,P_patens_renamed_P312_22790V3.25:0,P_patens_renamed_P312_22790V3.19:0,P_patens_renamed_P312_22790V3.12:0)n11:0.00014,(P_patens_renamed_P312_22790V3.10:0,P_patens_renamed_P312_22790V3.8:0,P_patens_renamed_P312_22790V3.1:0,P_patens_renamed_P312_22790V3.9:0,P_patens_renamed_P312_22790V3.3:0,P_patens_renamed_P312_22790V3.4:0,P_patens_renamed_P312_22790V3.21:0,P_patens_renamed_P312_22790V3.26:0,P_patens_renamed_P312_22790V3.6:0,P_patens_renamed_P312_22790V3.2:0,P_patens_renamed_P312_22790V3.7:0,P_patens_renamed_P312_22790V3.5:0)n12:0.00014)n10:0.12379,((P_patens_renamed_P33_28550V3.2:0,P_patens_renamed_P33_28550V3.1:0)n14:0.11726,((P_patens_renamed_P38_3970V3.4:0,P_patens_renamed_P38_3970V3.2:0,P_patens_renamed_P38_3970V3.3:0)n16:0.00014,P_patens_renamed_P38_3970V3.1:0.00014)n15:0.05219)n13:0.01581)n9:0.10537)n7:0.04501)n2:0.01658,((M_flagellaris_scaffold-UCRN-2052582-Megaceros_tosanus:0.05131,A_agrestis_renamed_Aagr.utg000006l.183.1:0.10225)n18:0.10485,(S_muscicola_renamed_SM003249S12493:0.03329,(S_muscicola_renamed_SM000122S25802:0.04233,S_muscicola_renamed_SM003764S13778:0.00014)n20:0.00015)n19:0.39725)n17:0.01386)n1:0.021125,((S_moellendorffii_renamed_EFJ14125:0.06411,S_moellendorffii_renamed_EFJ36874:0.07623)n22:0.40537,(C_braunii_renamed_GBG87934:0.56281,((A_filiculoides_renamed_Azfi_s0028.g023961:0.30118,A_filiculoides_renamed_Azfi_s0427.g069272:0.21468)n25:0.24365,(P_abies_renamed_MA_3280g0020:0.32339,(A_trichopoda_renamed_ERN19989:0.19777,(((P_dactylifera_renamed_XP_008795323.2:0.04753,(((P_dactylifera_renamed_XP_008786501.1:0,P_dactylifera_renamed_XP_008786502.1:0)n33:0.00014,P_dactylifera_renamed_XP_008786503.1:0.00012)n32:0.00016,(P_dactylifera_renamed_XP_008786504.1:0.00014,P_dactylifera_renamed_XP_026659543.1:0.00012)n34:0.01696)n31:0.10609)n30:0.06325,((Z_mays_renamed_A0A1D6G432:0.0172,Z_mays_renamed_M1H548:0.03815)n36:0.0488,((Oryza_sativa_renamed_LOC_Os05g01540.2:0.00014,Oryza_sativa_renamed_LOC_Os05g01540.1:0.00011)n38:0.35247,(Oryza_sativa_renamed_LOC_Os01g72890.2:0.00014,Oryza_sativa_renamed_LOC_Os01g72890.1:0.00014)n39:0.057906)n37:0.006434)n35:0.10214)n29:0.06974,(B_vulgaris_renamed_KMS95775:0.23162,(((L_japonicus_renamed_Lj3g3v0965910.1:0.05665,M_truncatula_renamed_MTR_2069490:0.05221)n43:0.01196,(L_angustifolius_renamed_OIW11667:0.05733,L_angustifolius_renamed_OIV92496:0.04037)n44:0.02311)n42:0.07,((A_thaliana_renamed_AT1G16610.2:0.00016,(A_thaliana_renamed_AT1G16610.4:0.00014,(A_thaliana_renamed_AT1G79100.1:0.83434,A_thaliana_renamed_AT1G16610.5:0.00676)n48:0.00036)n47:0.00014)n46:0.00219,((A_thaliana_renamed_AT1G16610.7:0,A_thaliana_renamed_AT1G16610.6:0)n50:0.00014,(A_thaliana_renamed_AT1G16610.1:0.00014,A_thaliana_renamed_AT1G16610.3:0.00014)n51:0.00015)n49:0.00015)n45:0.19291)n41:0.04511)n40:0.06035)n28:0.04681)n27:0.04577)n26:0.1399)n24:0.08714)n23:0.05261)n21:0.021125)n0;
```
