## Supplementary material for "Transcriptional responses to arbuscular mycorrhizal symbiosis development are conserved in the early divergent *Marchantia paleacea*": OG0001549_tree.txt

```
(((A_agrestis_renamed_Aagr.utg000042l.28.1:0.13797,((M_polymorpha_renamed_Mapoly0090s0059.1:0.01046,((T_lepidozioides_scaffold-SKQD-2006217-Takakia_lepidozioides:0.09587,(T_lepidozioides_scaffold-SKQD-2004896-Takakia_lepidozioides:0.00369,(T_lepidozioides_scaffold-SKQD-2004897-Takakia_lepidozioides:0.00014,(T_lepidozioides_scaffold-SKQD-2004898-Takakia_lepidozioides:0.04116,T_lepidozioides_scaffold-SKQD-2004899-Takakia_lepidozioides:0.01077)n9:0.0004)n8:0.01014)n7:0.10164)n6:0.02146,((P_pinnata_scaffold-UUHD-2006427-Porella_pinnata:0.00942,P_pinnata_scaffold-UUHD-2006426-Porella_pinnata:0.00644)n11:0.13805,(M_paleacea_Rhiz_final_MPA17974.1.p1:0.0072,((P_pinnata_scaffold-UUHD-2006423-Porella_pinnata:0.16254,P_neesiana_scaffold-JHFI-2019010-Pellia_neesiana:0.19571)n14:0.01845,((T_lepidozioides_scaffold-SKQD-2067594-Takakia_lepidozioides:0.00539,(M_flagellaris_scaffold-UCRN-2011121-Megaceros_tosanus:0.00035,M_paleacea_Rhiz_final_MPA2406.1.p1:1.34221)n17:0.26575)n16:0.08491,(P_pinnata_scaffold-UUHD-2017766-Porella_pinnata:0.16771,((P_pinnata_scaffold-UUHD-2006424-Porella_pinnata:0.00212,P_pinnata_scaffold-UUHD-2006425-Porella_pinnata:0.00319)n20:0.19524,P_pinnata_scaffold-UUHD-2141703-Porella_pinnata:0.000333)n19:3.33e-05)n18:3.7e-06)n15:0.16307)n13:0.002736)n12:0.000304)n10:0.025947)n5:0.002883)n4:0.0638,M_flagellaris_scaffold-UCRN-2011603-Megaceros_tosanus:0.176976)n3:0.019664)n2:0.0719,((P_patens_renamed_P311_25020V3.3:0.00014,((P_patens_renamed_P311_25020V3.1:0,P_patens_renamed_P311_25020V3.4:0)n24:0.00014,P_patens_renamed_P311_25020V3.2:0.00014)n23:0.00015)n22:0.06353,(((P_patens_renamed_P37_8076V3.2:0.00014,P_patens_renamed_P37_8076V3.4:0.00014)n27:0.00014,((P_patens_renamed_P37_8076V3.8:0,P_patens_renamed_P37_8070V3.1:0)n29:0.00014,P_patens_renamed_P37_8076V3.6:0.00014)n28:0.00014)n26:0.00014,(P_patens_renamed_P37_8076V3.7:0.00014,(P_patens_renamed_P37_8076V3.5:0.00014,(P_patens_renamed_P37_8076V3.3:0.00014,P_patens_renamed_P37_8076V3.1:0.00014)n32:0.00014)n31:0.00014)n30:0.00182)n25:0.10906)n21:0.14892)n1:0.09474,((A_filiculoides_renamed_Azfi_s0087.g042300:0.48406,(P_abies_renamed_MA_20049g0010:0.26614,(A_trichopoda_renamed_ERN19240:0.2705,((B_vulgaris_renamed_KMT12984:0.25114,((A_thaliana_renamed_AT1G70320.1:0.0394,A_thaliana_renamed_AT1G55860.1:0.01845)n40:0.30579,((L_angustifolius_renamed_OIW18933:0.04484,L_angustifolius_renamed_OIW00674:0.06782)n42:0.04262,((M_truncatula_renamed_MTR_4094705:0.06611,M_truncatula_renamed_MTR_4094708:0.05684)n44:0.04048,(L_japonicus_renamed_Lj4g3v0217750.1:0.05808,L_japonicus_renamed_Lj4g3v0217750.2:0.054585)n45:0.006065)n43:0.00552)n41:0.14385)n39:0.0249)n38:0.08867,(((P_dactylifera_renamed_XP_026658522.1:0,P_dactylifera_renamed_XP_026658523.1:0)n48:0.06057,(P_dactylifera_renamed_XP_026666351.1:0,P_dactylifera_renamed_XP_026666352.1:0)n49:0.04562)n47:0.08257,(Oryza_sativa_renamed_LOC_Os09g07900.1:0.11504,Z_mays_renamed_A0A1D6EK96:0.16341)n50:0.22758)n46:0.12066)n37:0.03751)n36:0.20257)n35:0.11676)n34:0.03172,(((P_abies_renamed_MA_7295g0020:0.35324,(A_trichopoda_renamed_ERN14346:0.17132,(((P_dactylifera_renamed_XP_017701764.1:0.04898,(P_dactylifera_renamed_XP_008794949.1:0.00014,P_dactylifera_renamed_XP_026661935.1:0.00014)n58:0.07398)n57:0.06242,(Oryza_sativa_renamed_LOC_Os12g24080.1:0.03571,(Z_mays_renamed_A0A1D6MU59:0.03419,Z_mays_renamed_K7TFK8:0.03936)n60:0.07807)n59:0.15768)n56:0.11565,(B_vulgaris_renamed_KMT20562:0.20904,(((L_angustifolius_renamed_OIW21958:0.10751,L_angustifolius_renamed_OIW04324:0.04535)n64:0.03476,(L_japonicus_renamed_Lj1g3v0180970.1:0.06682,M_truncatula_renamed_MTR_5066710:0.07647)n65:0.01821)n63:0.02124,((L_angustifolius_renamed_OIV97840:0.05961,L_angustifolius_renamed_OIV96608:0.05989)n67:0.04864,(L_japonicus_renamed_Lj1g3v1526280.1:0.07538,M_truncatula_renamed_MTR_3099777:0.10603)n68:0.01913)n66:0.01277)n62:0.12353)n61:0.10416)n55:0.08689)n54:0.23857)n53:0.36448,(C_braunii_renamed_GBG71533:0.58506,(S_muscicola_renamed_SM000291S10855:0.01798,(S_muscicola_renamed_SM000057S18393:0.0194,S_muscicola_renamed_SM000082S22871:0.02559)n71:0.00537)n70:0.57481)n69:0.13059)n52:0.02312,((A_filiculoides_renamed_Azfi_s0029.g024164:0.19262,A_filiculoides_renamed_Azfi_s0116.g046399:0.13042)n73:0.33039,(S_moellendorffii_renamed_EFJ18137:0.00178,S_moellendorffii_renamed_EFJ09581:0.0001)n74:0.46463)n72:0.040869)n51:0.004541)n33:0.020808)n0;
```
