## Supplementary material for "Transcriptional responses to arbuscular mycorrhizal symbiosis development are conserved in the early divergent *Marchantia paleacea*": OG0001550_tree.txt

```
((S_moellendorffii_renamed_EFJ29086:0.00625,S_moellendorffii_renamed_EFJ17620:0.00015)n1:0.09626,(((P_abies_renamed_MA_10434621g0010:0.02681,P_abies_renamed_MA_41569g0010:0.04681)n4:0.04985,(((A_thaliana_renamed_AT5G46430.1:0,A_thaliana_renamed_AT5G46430.2:0)n7:0.02594,A_thaliana_renamed_AT4G18100.1:0.00439)n6:0.08966,((B_vulgaris_renamed_KMT03471:0.02846,(B_vulgaris_renamed_KMT17294:0.00014,B_vulgaris_renamed_KMT17293:0.03139)n10:0.02927)n9:0.03609,((((P_dactylifera_renamed_XP_008785360.1:0,P_dactylifera_renamed_XP_008785361.1:0)n14:0.01274,(P_dactylifera_renamed_XP_008792964.1:0.00875,P_dactylifera_renamed_XP_017699993.1:0.02213)n15:0.00426)n13:0.02486,((Z_mays_renamed_A0A1D6KJN3:0.0065,(Z_mays_renamed_A0A1D6I7X3:0.01452,Z_mays_renamed_B6T872:0.00015)n18:0.00718)n17:0.01485,(((Oryza_sativa_renamed_LOC_Os09g32500.1:0,Oryza_sativa_renamed_LOC_Os09g32500.2:0)n21:0.0125,(Oryza_sativa_renamed_LOC_Os09g32520.1:0.00627,(Oryza_sativa_renamed_LOC_Os09g32532.2:0,Oryza_sativa_renamed_LOC_Os09g32532.1:0)n23:0.00014)n22:0.00016)n20:0.01316,Oryza_sativa_renamed_LOC_Os08g41300.1:0.005526)n19:0.000614)n16:0.00015)n12:0.01044,((L_angustifolius_renamed_OIW19272:0.04575,(L_angustifolius_renamed_OIV98301:0.00499,((L_angustifolius_renamed_OIW17977:0.00618,L_angustifolius_renamed_OIW00603:0.00016)n28:0.00727,(L_angustifolius_renamed_OIW15136:0.00015,L_angustifolius_renamed_OIW00534:0.01242)n29:0.00604)n27:0.00718)n26:0.01499)n25:0.02911,((L_japonicus_renamed_Lj1g3v3592790.1:0.00016,(L_japonicus_renamed_Lj6g3v1093550.1:0.00016,(L_japonicus_renamed_Lj0g3v0036829.1:0,L_japonicus_renamed_Lj4g3v2604050.1:0)n33:0.09551)n32:0.011538)n31:0.001282,(M_truncatula_renamed_MTR_8085740:0.04619,(M_truncatula_renamed_MTR_7007920:0.0124,M_truncatula_renamed_MTR_7053180:0.00014)n35:0.005535)n34:0.000615)n30:0.01965)n24:0.01497)n11:0.00016)n8:0.01801)n5:0.04661)n3:0.10885,(((P_pinnata_scaffold-UUHD-2131904-Porella_pinnata:0.06399,(S_muscicola_renamed_SM000172S03054:0.00766,(S_muscicola_renamed_SM000002S05662:0.00014,S_muscicola_renamed_SM000373S13612:0.00014)n40:0.00487)n39:0.17675)n38:0.10745,((((((P_neesiana_scaffold-JHFI-2001797-Pellia_neesiana:0,P_neesiana_scaffold-JHFI-2001799-Pellia_neesiana:0)n46:0.02131,P_pinnata_scaffold-UUHD-2147484-Porella_pinnata:0.04274)n45:0.01509,(M_paleacea_Rhiz_final_MPA27294.1.p1:0.00598,M_polymorpha_renamed_Mapoly0003s0256.1:0.00016)n47:0.02878)n44:0.00941,(((P_patens_renamed_P31_32490V3.1:0,P_patens_renamed_P31_32490V3.2:0)n50:0.00016,((P_patens_renamed_P317_13590V3.2:0,P_patens_renamed_P317_13590V3.3:0,P_patens_renamed_P317_13590V3.1:0)n52:0.00014,((P_patens_renamed_P32_9590V3.2:0,P_patens_renamed_P32_9590V3.1:0)n54:0.00604,(P_patens_renamed_P314_10580V3.2:0,P_patens_renamed_P314_10580V3.1:0)n55:0.00014)n53:0.00604)n51:0.01219)n49:0.01198,(P_patens_renamed_P311_25130V3.1:0,P_patens_renamed_P311_25130V3.2:0)n56:0.019134)n48:0.002126)n43:0.01192,T_lepidozioides_scaffold-SKQD-2004100-Takakia_lepidozioides:0.0063)n42:0.01353,(((A_agrestis_renamed_Aagr.utg000018l.133.1:0.00599,A_agrestis_renamed_Aagr.utg000024l.153.1:0.00016)n59:0.00015,A_agrestis_renamed_Aagr.utg000024l.153.2:0.03643)n58:0.01225,(M_flagellaris_scaffold-UCRN-2049565-Megaceros_tosanus:0.01229,M_flagellaris_scaffold-UCRN-2049865-Megaceros_tosanus:0.023256)n60:0.002584)n57:0.00595)n41:0.03025)n37:0.017725,(((C_braunii_renamed_GBG89073:0.01331,(C_braunii_renamed_GBG59449:0.14981,C_braunii_renamed_GBG67167:0.03739)n64:0.00117)n63:0.07198,((((P_neesiana_scaffold-JHFI-2104537-Pellia_neesiana:0.0276,T_lepidozioides_scaffold-SKQD-2069952-Takakia_lepidozioides:0.00015)n68:0.24992,(T_lepidozioides_scaffold-SKQD-2061279-Takakia_lepidozioides:0.15798,P_neesiana_scaffold-JHFI-2100333-Pellia_neesiana:0.210096)n69:0.023344)n67:0.056511,(P_pinnata_scaffold-UUHD-2133630-Porella_pinnata:0.2318,P_pinnata_scaffold-UUHD-2136996-Porella_pinnata:0.266085)n70:0.029565)n66:0.006279,(P_neesiana_scaffold-JHFI-2099261-Pellia_neesiana:0.23972,(P_pinnata_scaffold-UUHD-2005296-Porella_pinnata:0.20205,P_pinnata_scaffold-UUHD-2138801-Porella_pinnata:0.096975)n72:0.010775)n71:0.16113)n65:0.10849)n62:0.04064,(A_filiculoides_renamed_Azfi_s0030.g024411:0.00603,A_filiculoides_renamed_Azfi_s0061.g035078:0.0063)n73:0.09047)n61:0.021186)n36:0.002354)n2:0.01344)n0;
```
