## Supplementary material for "Transcriptional responses to arbuscular mycorrhizal symbiosis development are conserved in the early divergent *Marchantia paleacea*": OG0001551_tree.txt

```
(((S_moellendorffii_renamed_EFJ15634:0.00015,S_moellendorffii_renamed_EFJ38807:0.00838)n2:0.6654,(M_flagellaris_scaffold-UCRN-2012165-Megaceros_tosanus:0.37343,A_agrestis_renamed_Aagr.utg000006l.830.1:0.41998)n3:0.33793)n1:0.04282,((((M_polymorpha_renamed_Mapoly0019s0134.1:0.02127,(M_paleacea_Rhiz_final_MPA6652.1.p1:0.00014,M_paleacea_Rhiz_final_MPA6652.2.p1:0.00015)n8:0.0122)n7:0.32089,(P_neesiana_scaffold-JHFI-2114426-Pellia_neesiana:0.21312,P_pinnata_scaffold-UUHD-2150796-Porella_pinnata:0.23524)n9:0.11287)n6:0.28018,((P_patens_renamed_P33_23940V3.2:0,P_patens_renamed_P33_23940V3.1:0)n11:0.63644,(T_lepidozioides_scaffold-SKQD-2008460-Takakia_lepidozioides:0.28642,T_lepidozioides_scaffold-SKQD-2013304-Takakia_lepidozioides:0.30033)n12:0.06826)n10:0.23268)n5:0.06629,((S_muscicola_renamed_SM000001S04704:0.05625,S_muscicola_renamed_SM000044S15911:0.08018)n14:1.91307,(((P_abies_renamed_MA_52027g0010:0.62167,(A_trichopoda_renamed_ERN11496:0.27311,(((A_thaliana_renamed_AT1G20980.1:0.12712,(A_thaliana_renamed_AT1G76580.1:0.00124,(A_thaliana_renamed_AT1G76580.3:0.00014,A_thaliana_renamed_AT1G76580.2:0.00014)n23:0.00654)n22:0.19143)n21:0.28842,(L_angustifolius_renamed_OIW01853:0.18872,(L_japonicus_renamed_Lj0g3v0321769.1:0.13745,M_truncatula_renamed_MTR_1035010:0.16383)n25:0.06653)n24:0.25174)n20:0.18191,((P_dactylifera_renamed_XP_017699940.1:0,P_dactylifera_renamed_XP_008799143.1:0)n27:0.15123,(Oryza_sativa_renamed_LOC_Os08g40260.1:0.08272,(Z_mays_renamed_A0A096SVS6:0.04476,Z_mays_renamed_K7UCC7:0.06155)n29:0.09314)n28:0.35901)n26:0.13746)n19:0.09249)n18:0.33907)n17:0.34402,(A_filiculoides_renamed_Azfi_s0033.g025109:0.5662,A_filiculoides_renamed_Azfi_s0041.g026797:0.48599)n30:0.62239)n16:0.07695,(A_filiculoides_renamed_Azfi_s0308.g064040:1.20555,((((P_dactylifera_renamed_XP_008790477.1:0.30351,((Oryza_sativa_renamed_LOC_Os01g18850.1:0,Oryza_sativa_renamed_LOC_Os01g18850.3:0,Oryza_sativa_renamed_LOC_Os01g18850.4:0,Oryza_sativa_renamed_LOC_Os01g18850.2:0)n37:0.23432,(Z_mays_renamed_A0A1D6FAL8:0.07248,Z_mays_renamed_A0A1D6MRH1:0.06957)n38:0.15562)n36:0.64084)n35:0.02959,((P_dactylifera_renamed_XP_008810336.1:0.07859,P_dactylifera_renamed_XP_008813721.1:0.10026)n40:0.06978,(Oryza_sativa_renamed_LOC_Os03g61760.1:0.12749,(Z_mays_renamed_A0A1D6GDW8:0.0636,Z_mays_renamed_A0A1D6LAD4:0.04517)n42:0.10343)n41:0.56118)n39:0.0798)n34:0.13989,(((B_vulgaris_renamed_KMT10719:0.1096,B_vulgaris_renamed_KMS98127:0.10252)n45:0.25671,((A_thaliana_renamed_AT3G60030.1:0.19369,(A_thaliana_renamed_AT2G47070.1:0.00014,A_thaliana_renamed_AT2G47070.2:0.00014)n48:0.18421)n47:0.25229,((L_angustifolius_renamed_OIW07045:0.05835,(L_angustifolius_renamed_OIW13015:0.04895,L_angustifolius_renamed_OIV91027:0.06955)n51:0.01268)n50:0.0491,(((L_japonicus_renamed_Lj1g3v4830490.1:0.02825,L_japonicus_renamed_Lj1g3v4830490.2:0.00014)n54:0.09516,(M_truncatula_renamed_MTR_7110320:0.00015,M_truncatula_renamed_MTR_7110320:0.00226)n55:0.11251)n53:0.04552,((M_truncatula_renamed_MTR_1086250:0.00014,M_truncatula_renamed_MTR_1086250:0.00015)n57:0.09992,(((L_japonicus_renamed_Lj4g3v2820080.1:0,L_japonicus_renamed_Lj4g3v2820080.2:0)n60:0.00375,(L_japonicus_renamed_Lj6g3v0156070.1:0,L_japonicus_renamed_Lj6g3v0156070.2:0)n61:0.00014)n59:0.01525,(L_japonicus_renamed_Lj0g3v0263759.1:0.00016,(L_japonicus_renamed_Lj0g3v0263769.1:0.00014,(L_japonicus_renamed_Lj0g3v0263749.1:0.00014,L_japonicus_renamed_Lj5g3v1548910.1:0.00014)n64:0.00015)n63:0.00014)n62:0.00296)n58:0.07897)n56:0.020232)n52:0.002248)n49:0.0273)n46:0.06311)n44:0.11531,(B_vulgaris_renamed_KMT15449:0.46764,((L_angustifolius_renamed_OIV98325:0.15184,((L_japonicus_renamed_Lj6g3v1126290.1:0,L_japonicus_renamed_Lj6g3v1126290.2:0)n69:0.09358,(M_truncatula_renamed_MTR_2046550:0.00016,M_truncatula_renamed_MTR_2046550:0.00014)n70:0.12886)n68:0.04027)n67:0.04012,(L_angustifolius_renamed_OIW18798:0.15409,(L_japonicus_renamed_Lj4g3v2249130.1:0.00168,L_japonicus_renamed_Lj4g3v2249130.2:0.00014)n72:0.1642)n71:0.04209)n66:0.22353)n65:0.0882)n43:0.10857)n33:0.0956,A_trichopoda_renamed_ERN01987:0.35965)n32:0.60906)n31:0.046476)n15:0.005164)n13:0.09627)n4:0.04282)n0;
```
