## Supplementary material for "Transcriptional responses to arbuscular mycorrhizal symbiosis development are conserved in the early divergent *Marchantia paleacea*": OG0001552_tree.txt

```
((A_agrestis_renamed_Aagr.utg000125l.113.1:0.17539,(M_flagellaris_scaffold-UCRN-2009561-Megaceros_tosanus:0.00014,M_flagellaris_scaffold-UCRN-2009562-Megaceros_tosanus:0.00015)n2:0.1881)n1:0.20064,((((M_paleacea_Rhiz_final_MPA23548.1.p1:0.03587,M_polymorpha_renamed_Mapoly0134s0009.1:0.00015)n6:0.17803,(P_neesiana_scaffold-JHFI-2013901-Pellia_neesiana:0.11875,(P_pinnata_scaffold-UUHD-2016944-Porella_pinnata:0.07606,P_pinnata_scaffold-UUHD-2144366-Porella_pinnata:0.128268)n8:0.014252)n7:0.0088)n5:0.35594,(((P_patens_renamed_P312_21430V3.1:0,P_patens_renamed_P312_21430V3.6:0,P_patens_renamed_P312_21430V3.2:0,P_patens_renamed_P312_21430V3.4:0,P_patens_renamed_P312_21430V3.3:0,P_patens_renamed_P312_21430V3.5:0,P_patens_renamed_P312_21430V3.7:0)n11:0.32928,(((P_patens_renamed_P38_990V3.5:0,P_patens_renamed_P38_990V3.3:0,P_patens_renamed_P38_990V3.4:0,P_patens_renamed_P38_990V3.6:0,P_patens_renamed_P38_990V3.9:0,P_patens_renamed_P38_990V3.2:0)n14:0.01528,((P_patens_renamed_P38_990V3.7:0,P_patens_renamed_P38_990V3.8:0)n16:0.01529,P_patens_renamed_P38_990V3.1:0.00085)n15:0.00032)n13:0.21309,(P_patens_renamed_P312_21520V3.2:0.0274,(P_patens_renamed_P312_21520V3.1:0,P_patens_renamed_P312_21520V3.3:0)n18:0.00016)n17:0.13852)n12:0.16375)n10:0.11116,(T_lepidozioides_scaffold-SKQD-2000911-Takakia_lepidozioides:0.20448,T_lepidozioides_scaffold-SKQD-2079676-Takakia_lepidozioides:0.160398)n19:0.017822)n9:0.02681)n4:0.13365,((S_moellendorffii_renamed_EFJ28356:0.01587,S_moellendorffii_renamed_EFJ20372:0.03043)n21:0.54065,((A_filiculoides_renamed_Azfi_s0041.g026764:0.46206,A_filiculoides_renamed_Azfi_s0316.g064349:0.32051)n23:0.28265,(((((L_angustifolius_renamed_OIV93569:0.10397,((L_japonicus_renamed_Lj0g3v0324739.1:0,L_japonicus_renamed_Lj0g3v0324739.2:0)n30:0.07351,M_truncatula_renamed_MTR_8075150:0.10578)n29:0.01476)n28:0.02931,((L_japonicus_renamed_Lj2g3v1670960.1:0.05386,M_truncatula_renamed_MTR_5022670:0.06297)n32:0.03478,(L_angustifolius_renamed_OIW11036:0.12758,L_angustifolius_renamed_OIV92675:0.053055)n33:0.005895)n31:0.01004)n27:0.11645,(B_vulgaris_renamed_KMS99790:0.41242,(B_vulgaris_renamed_KMT09333:0.20432,((A_thaliana_renamed_AT4G35920.1:0,A_thaliana_renamed_AT4G35920.5:0,A_thaliana_renamed_AT4G35920.4:0,A_thaliana_renamed_AT4G35920.2:0,A_thaliana_renamed_AT4G35920.3:0)n37:0.09552,(((A_thaliana_renamed_AT2G17780.1:0,A_thaliana_renamed_AT2G17780.5:0,A_thaliana_renamed_AT2G17780.10:0,A_thaliana_renamed_AT2G17780.6:0,A_thaliana_renamed_AT2G17780.7:0)n40:0.00015,A_thaliana_renamed_AT2G17780.2:0.00014)n39:0.00014,(A_thaliana_renamed_AT2G17780.8:0.04812,(A_thaliana_renamed_AT2G17780.4:0.02146,(A_thaliana_renamed_AT2G17780.9:0,A_thaliana_renamed_AT2G17780.3:0)n43:0.01039)n42:0.00034)n41:0.0054)n38:0.26073)n36:0.11938)n35:0.050166)n34:0.005574)n26:0.01862,(A_trichopoda_renamed_ERN08505:0.18127,(((Oryza_sativa_renamed_LOC_Os03g06120.1:0,Oryza_sativa_renamed_LOC_Os03g06120.3:0,Oryza_sativa_renamed_LOC_Os03g06120.2:0)n47:0.07841,(Z_mays_renamed_spB6SJQ0:0.00405,(Z_mays_renamed_A0A1D6JP06:0.01103,Z_mays_renamed_A0A1D6HPN6:0.07237)n49:0.0018)n48:0.10937)n46:0.1731,((P_dactylifera_renamed_XP_026665104.1:0.00014,P_dactylifera_renamed_XP_026665105.1:0.00016)n51:0.1778,((P_dactylifera_renamed_XP_008807147.1:0,P_dactylifera_renamed_XP_008807148.1:0)n53:0.05869,((P_dactylifera_renamed_XP_017701680.1:0.00014,P_dactylifera_renamed_XP_017701678.1:0.00015)n55:0.00014,(P_dactylifera_renamed_XP_026665839.1:0.00014,P_dactylifera_renamed_XP_017701679.1:0.00015)n56:0.00222)n54:0.06151)n52:0.059508)n50:0.006612)n45:0.02658)n44:0.03038)n25:0.04978,(P_abies_renamed_MA_424555g0010:0.22775,(P_abies_renamed_MA_1057952g0010:0.3291,P_abies_renamed_MA_1425g0010:0.22441)n58:0.140454)n57:0.015606)n24:0.12369)n22:0.08063)n20:0.11495)n3:0.20064)n0;
```
