## Supplementary material for "Transcriptional responses to arbuscular mycorrhizal symbiosis development are conserved in the early divergent *Marchantia paleacea*": OG0001553_tree.txt

```
(((M_paleacea_Rhiz_final_MPA17899.1.p1:0.1011,M_polymorpha_renamed_Mapoly0049s0009.1:0.18859)n2:0.43421,(M_flagellaris_scaffold-UCRN-2012182-Megaceros_tosanus:0.23618,A_agrestis_renamed_Aagr.utg000003l.596.1:0.36466)n3:0.10388)n1:0.047525,(A_filiculoides_renamed_Azfi_s0051.g031354:0.52641,((S_moellendorffii_renamed_EFJ30325:0.99869,(S_moellendorffii_renamed_EFJ33010:0.00191,S_moellendorffii_renamed_EFJ30324:0.00173)n7:0.2277)n6:0.16919,((P_abies_renamed_MA_10426873g0010:1.06628,S_moellendorffii_renamed_EFJ25130:0.80359)n9:0.22646,(((P_abies_renamed_MA_7178872g0010:0.02016,(P_abies_renamed_MA_10281663g0010:0.04779,P_abies_renamed_MA_7527148g0010:0.03986)n13:0.01917)n12:0.2289,((A_trichopoda_renamed_ERN17329:0.19833,(P_dactylifera_renamed_XP_008806406.1:0.15641,(Oryza_sativa_renamed_LOC_Os01g58194.1:0.0758,Z_mays_renamed_B4FCF0:0.11916)n17:0.24564)n16:0.22523)n15:0.11596,(B_vulgaris_renamed_KMS99595:0.22674,(L_angustifolius_renamed_OIW14809:0.16089,(L_japonicus_renamed_Lj1g3v2251570.1:0.11925,M_truncatula_renamed_MTR_3114530:0.09117)n20:0.06491)n19:0.15564)n18:0.22185)n14:0.05858)n11:0.27548,((((P_dactylifera_renamed_XP_008781716.1:0.164,((Oryza_sativa_renamed_LOC_Os04g51920.1:0.12214,Oryza_sativa_renamed_LOC_Os04g51920.2:0.00062)n26:0.15702,(Z_mays_renamed_A0A1D6JDX4:0.01582,(Z_mays_renamed_A0A1D6HTJ2:0.01966,(Z_mays_renamed_A0A1D6L3K1:0.1944,(Z_mays_renamed_A0A1D6HRZ9:0.02032,(Z_mays_renamed_A0A1D6FVI3:0.00016,Z_mays_renamed_A0A1D6IIA6:0.00766)n31:0.02038)n30:0.06915)n29:0.09989)n28:0.06716)n27:0.20312)n25:0.24418)n24:0.11356,(B_vulgaris_renamed_KMT17787:0.27089,((A_thaliana_renamed_AT4G31240.2:0,A_thaliana_renamed_AT4G31240.1:0)n34:0.2856,((L_angustifolius_renamed_OIW14617:0.07457,L_angustifolius_renamed_OIV97780:0.07355)n36:0.02985,((L_japonicus_renamed_Lj1g3v1991600.1:0,L_japonicus_renamed_Lj1g3v1991600.2:0,L_japonicus_renamed_Lj1g3v1991600.3:0)n38:0.06628,M_truncatula_renamed_MTR_3109120:0.10251)n37:0.02987)n35:0.2728)n33:0.13675)n32:0.06791)n23:0.30613,(S_moellendorffii_renamed_EFJ07584:1.33081,(S_muscicola_renamed_SM000100S09426:0.0645,(S_muscicola_renamed_SM000003S11125:0.00756,S_muscicola_renamed_SM000262S09882:0.00689)n41:0.07891)n40:0.43288)n39:0.82024)n22:0.11373,((S_moellendorffii_renamed_EFJ16782:0.00369,S_moellendorffii_renamed_EFJ06712:0.02613)n43:1.00608,((((P_abies_renamed_MA_10282935g0020:0.18279,(P_abies_renamed_MA_366903g0010:0.2304,P_abies_renamed_MA_943204g0010:0.07956)n48:0.11465)n47:0.05151,(P_abies_renamed_MA_115757g0010:0.15047,P_abies_renamed_MA_16198g0010:0.104)n49:0.02721)n46:0.10758,(((P_abies_renamed_MA_10122651g0010:0.19366,((P_abies_renamed_MA_10433815g0020:0.05801,P_abies_renamed_MA_808469g0010:0.03994)n54:0.01299,P_abies_renamed_MA_10433815g0030:0.10465)n53:0.0127)n52:0.00393,P_abies_renamed_MA_62264g0010:0.07106)n51:0.05057,P_abies_renamed_MA_297055g0010:0.53213)n50:0.05589)n45:0.2034,((A_trichopoda_renamed_ERM99461:0.32505,A_trichopoda_renamed_ERM99464:0.13376)n56:0.17547,((A_thaliana_renamed_AT1G60420.1:0.26523,((B_vulgaris_renamed_KMT07243:0.07084,B_vulgaris_renamed_KMT07242:0.0681)n60:0.23431,(B_vulgaris_renamed_KMT07244:0.29328,((L_angustifolius_renamed_OIV93728:0.05921,(L_angustifolius_renamed_OIW14339:0.09042,L_angustifolius_renamed_OIW14340:0.1421)n64:0.10294)n63:0.04325,(L_japonicus_renamed_Lj0g3v0090569.1:0.08593,(M_truncatula_renamed_MTR_8064810:0.06281,M_truncatula_renamed_MTR_8064840:0.08099)n66:0.11946)n65:0.03546)n62:0.08472)n61:0.035577)n59:0.003953)n58:0.06956,(((Z_mays_renamed_A0A1D6K5D2:0.03128,Z_mays_renamed_B4FAT2:0.19623)n69:0.09288,((Oryza_sativa_renamed_LOC_Os03g29240.1:0.07077,(Oryza_sativa_renamed_LOC_Os03g29190.2:0.00014,Oryza_sativa_renamed_LOC_Os03g29190.1:0.00014)n72:0.07485)n71:0.06633,Oryza_sativa_renamed_LOC_Os11g11440.1:1.06889)n70:0.118765)n68:0.01079,(P_dactylifera_renamed_XP_008792848.1:0.15966,P_dactylifera_renamed_XP_008782777.1:0.159615)n73:0.017735)n67:0.07546)n57:0.04703)n55:0.17186)n44:0.097335)n42:0.010815)n21:0.06701)n10:0.03816)n8:0.05697)n5:0.07869)n4:0.047525)n0;
```
