## Supplementary material for "Transcriptional responses to arbuscular mycorrhizal symbiosis development are conserved in the early divergent *Marchantia paleacea*": OG0001554_tree.txt

```
((C_braunii_renamed_GBG76061:0.28443,((S_muscicola_renamed_SM000247S08274:0.00866,(S_muscicola_renamed_SM000270S10362:0.01042,S_muscicola_renamed_SM000342S12966:0.03049)n4:0.0004)n3:0.27349,((S_moellendorffii_renamed_EFJ37955:0.00882,S_moellendorffii_renamed_EFJ31903:0.00452)n6:0.2721,((M_flagellaris_scaffold-UCRN-2052086-Megaceros_tosanus:0.15291,(A_agrestis_renamed_Aagr.utg000125l.130.2:0.06009,(A_agrestis_renamed_Aagr.utg000125l.130.4:0.00014,(A_agrestis_renamed_Aagr.utg000125l.130.1:0.02447,A_agrestis_renamed_Aagr.utg000125l.130.3:0.00014)n11:0.00015)n10:0.00248)n9:0.11826)n8:0.13275,((A_filiculoides_renamed_Azfi_s0090.g042652:0.20807,(((P_dactylifera_renamed_XP_008789436.1:0,P_dactylifera_renamed_XP_008789437.1:0,P_dactylifera_renamed_XP_008789438.1:0)n16:0.07062,(A_trichopoda_renamed_ERN18871:0.12852,((B_vulgaris_renamed_KMS98706:0.10229,(A_thaliana_renamed_AT3G24170.1:0,A_thaliana_renamed_AT3G24170.2:0,A_thaliana_renamed_AT3G24170.3:0)n20:0.14156)n19:0.0123,(((M_truncatula_renamed_MTR_6033515:0.00014,M_truncatula_renamed_MTR_6033515:0.00014)n23:0.01984,(L_japonicus_renamed_Lj0g3v0338859.1:0.04492,L_japonicus_renamed_Lj0g3v0150859.1:0.02529)n24:0.00281)n22:0.06433,((L_angustifolius_renamed_OIW21762:0.08701,L_angustifolius_renamed_OIW01757:0.03996)n26:0.03824,L_angustifolius_renamed_OIW01446:0.067302)n25:0.007478)n21:0.0069)n18:0.08371)n17:0.03009)n15:0.04942,(Z_mays_renamed_A0A1D6HP35:0.05714,((Oryza_sativa_renamed_LOC_Os02g56850.1:0,Oryza_sativa_renamed_LOC_Os02g56850.3:0,Oryza_sativa_renamed_LOC_Os02g56850.2:0)n29:0.00015,Oryza_sativa_renamed_LOC_Os02g56850.4:0.00014)n28:0.05645)n27:0.07163)n14:0.12727)n13:0.04888,(((P_patens_renamed_P35_16850V3.1:0,P_patens_renamed_P35_16850V3.2:0)n32:0.1431,(T_lepidozioides_scaffold-SKQD-2001190-Takakia_lepidozioides:0.00014,(T_lepidozioides_scaffold-SKQD-2001191-Takakia_lepidozioides:0.00838,T_lepidozioides_scaffold-SKQD-2001193-Takakia_lepidozioides:0.02627)n34:0.0006)n33:0.13999)n31:0.03584,((M_polymorpha_renamed_Mapoly0002s0333.1:0.05213,(M_paleacea_Rhiz_final_MPA21054.2.p1:0.09387,(M_paleacea_Rhiz_final_MPA21054.1.p1:0.00014,M_paleacea_Rhiz_final_MPA21054.3.p1:0.00016)n38:0.00014)n37:0.02569)n36:0.20494,((P_neesiana_scaffold-JHFI-2010269-Pellia_neesiana:0,P_neesiana_scaffold-JHFI-2010270-Pellia_neesiana:0)n40:0.1618,(P_pinnata_scaffold-UUHD-2012235-Porella_pinnata:0.25054,P_pinnata_scaffold-UUHD-2017696-Porella_pinnata:0.121644)n41:0.013516)n39:0.04278)n35:0.04036)n30:0.03581)n12:0.0315)n7:0.01738)n5:0.06634)n2:0.04565)n1:0.13649,(C_braunii_renamed_GBG63073:0.38699,((S_muscicola_renamed_SM000003S10964:0.00946,(S_muscicola_renamed_SM000003S11022:0.02094,S_muscicola_renamed_SM000072S21229:0.00201)n45:0.00713)n44:0.28307,(((M_flagellaris_scaffold-UCRN-2052705-Megaceros_tosanus:0.1237,A_agrestis_renamed_Aagr.utg000033l.212.1:0.17626)n48:0.088,(T_lepidozioides_scaffold-SKQD-2079677-Takakia_lepidozioides:0.0967,(P_patens_renamed_P34_17890V3.4:0.00539,((P_patens_renamed_P34_17890V3.2:0,P_patens_renamed_P34_17890V3.1:0)n52:0.00014,P_patens_renamed_P34_17890V3.3:0.00014)n51:0.00162)n50:0.19872)n49:0.07872)n47:0.04115,(((P_pinnata_scaffold-UUHD-2150060-Porella_pinnata:0.12978,(P_neesiana_scaffold-JHFI-2014855-Pellia_neesiana:0.07563,P_neesiana_scaffold-JHFI-2113469-Pellia_neesiana:0.18905)n56:0.04534)n55:0.05672,(M_paleacea_Rhiz_final_MPA21761.1.p1:0.02748,M_polymorpha_renamed_Mapoly0001s0404.1:0.0184)n57:0.11641)n54:0.07517,((S_moellendorffii_renamed_EFJ33024:0.00376,S_moellendorffii_renamed_EFJ35849:0.00016)n59:0.22123,(A_filiculoides_renamed_Azfi_s0059.g034599:0.19215,(P_abies_renamed_MA_31803g0010:0.20253,((Z_mays_renamed_A0A1D6JPH3:0.06614,(Oryza_sativa_renamed_LOC_Os03g06740.1:0.04429,Oryza_sativa_renamed_LOC_Os10g28000.1:0.13983)n64:0.01636)n63:0.12189,((P_dactylifera_renamed_XP_008796062.1:0,P_dactylifera_renamed_XP_008796063.1:0)n66:0.10229,(A_trichopoda_renamed_ERN01431:0.14894,(A_thaliana_renamed_AT3G54660.1:0.13561,(B_vulgaris_renamed_KMT10280:0.12868,(L_angustifolius_renamed_OIW12634:0.10043,(L_japonicus_renamed_Lj5g3v1015430.1:0.06634,M_truncatula_renamed_MTR_1070505:0.076)n71:0.03164)n70:0.0738)n69:0.03019)n68:0.04986)n67:0.02477)n65:0.03402)n62:0.08923)n61:0.04997)n60:0.07232)n58:0.05064)n53:0.04088)n46:0.03075)n43:0.07277)n42:0.13649)n0;
```
