## Supplementary material for "Transcriptional responses to arbuscular mycorrhizal symbiosis development are conserved in the early divergent *Marchantia paleacea*": OG0001555_tree.txt

```
(((S_moellendorffii_renamed_EFJ30209:0.012,S_moellendorffii_renamed_EFJ24926:0.00014)n2:0.29,(T_lepidozioides_scaffold-SKQD-2077257-Takakia_lepidozioides:0.00737,((P_patens_renamed_P317_21620V3.5:0,P_patens_renamed_P317_21620V3.2:0,P_patens_renamed_P317_21620V3.3:0,P_patens_renamed_P317_21620V3.1:0,P_patens_renamed_P317_21620V3.6:0,P_patens_renamed_P317_21620V3.4:0,P_patens_renamed_P317_21620V3.7:0)n5:0.01185,((P_patens_renamed_P314_19470V3.3:0,P_patens_renamed_P314_19470V3.4:0,P_patens_renamed_P314_19470V3.2:0)n7:0.00014,(P_patens_renamed_P314_19470V3.5:0,P_patens_renamed_P314_19470V3.1:0)n8:0.0001)n6:0.08379)n4:0.15893)n3:0.18034)n1:0.13179,(((A_filiculoides_renamed_Azfi_s0704.g082663:0.03407,A_filiculoides_renamed_Azfi_s2021.g108714:0.01094)n11:0.79022,((A_trichopoda_renamed_ERN08483:0.40799,(((((L_angustifolius_renamed_OIW05654:0.04307,(L_angustifolius_renamed_OIV99544:0.06857,L_angustifolius_renamed_OIW08753:0.06052)n19:0.0016)n18:0.07663,((L_japonicus_renamed_Lj3g3v3440330.1:0,L_japonicus_renamed_Lj3g3v3440330.2:0,L_japonicus_renamed_Lj3g3v3440330.3:0)n21:0.09491,M_truncatula_renamed_MTR_4073100:0.07772)n20:0.03683)n17:0.0726,((A_thaliana_renamed_AT4G35040.3:0,A_thaliana_renamed_AT4G35040.2:0,A_thaliana_renamed_AT4G35040.4:0,A_thaliana_renamed_AT4G35040.1:0)n23:0.14873,(A_thaliana_renamed_AT2G16770.2:0,A_thaliana_renamed_AT2G16770.1:0)n24:0.16001)n22:0.12607)n16:0.04229,(B_vulgaris_renamed_KMT01396:0.12759,B_vulgaris_renamed_KMS98223:0.70406)n25:0.13511)n15:0.1446,(Z_mays_renamed_A0A1D6L5H2:1.69362,((Oryza_sativa_renamed_LOC_Os06g50310.1:0.06569,(Z_mays_renamed_A0A1D6LMW8:0.04508,Z_mays_renamed_B4FT66:0.04352)n29:0.08295)n28:0.27617,(((P_dactylifera_renamed_XP_026663286.1:0,P_dactylifera_renamed_XP_026663287.1:0)n32:0.00554,(P_dactylifera_renamed_XP_008800178.1:0.00297,P_dactylifera_renamed_XP_017700121.1:0.00014)n33:0.00393)n31:0.10438,(P_dactylifera_renamed_XP_026656181.1:0.01303,(P_dactylifera_renamed_XP_008790182.1:0.00014,P_dactylifera_renamed_XP_026656180.1:0.01334)n35:0.02596)n34:0.08404)n30:0.17016)n27:0.14112)n26:0.01568)n14:0.06745)n13:0.13946,(P_abies_renamed_MA_500443g0010:0.57906,P_abies_renamed_MA_11847g0020:0.541728)n36:0.060192)n12:0.053)n10:0.10745,((A_filiculoides_renamed_Azfi_s0068.g036337:0.58156,((A_agrestis_renamed_Aagr.utg000008l.75.1:0,A_agrestis_renamed_Aagr.utg000008l.75.2:0)n40:0.00014,A_agrestis_renamed_Aagr.utg000008l.75.3:0.00014)n39:0.4994)n38:0.044695,(((S_muscicola_renamed_SM000246S08206:0.01715,(S_muscicola_renamed_SM000099S25242:0.01019,S_muscicola_renamed_SM000129S26118:0.01766)n44:0.00362)n43:0.9409,(P_abies_renamed_MA_3942g0010:0.27643,(((((A_thaliana_renamed_AT3G51960.3:0.00014,(A_thaliana_renamed_AT3G51960.1:0.00014,A_thaliana_renamed_AT3G51960.2:0.00015)n51:0.00016)n50:0.8384,(L_angustifolius_renamed_OIW11786:0.3028,(L_japonicus_renamed_Lj0g3v0268559.1:0.1279,(L_japonicus_renamed_Lj3g3v3638920.1:0,L_japonicus_renamed_Lj3g3v3638930.1:0)n54:0.18315)n53:0.09081)n52:0.19806)n49:0.06912,(((P_dactylifera_renamed_XP_026659655.1:0,P_dactylifera_renamed_XP_008786882.1:0)n57:0.10859,(P_dactylifera_renamed_XP_017698050.1:0,P_dactylifera_renamed_XP_008788583.1:0)n58:0.06548)n56:0.07783,((Z_mays_renamed_B4G1L8:0.03271,Z_mays_renamed_K7VWP5:0.12348)n60:0.14771,(Oryza_sativa_renamed_LOC_Os01g58760.1:0.1774,Oryza_sativa_renamed_LOC_Os05g41540.1:0.107991)n61:0.011999)n59:0.10198)n55:0.2509)n48:0.05159,B_vulgaris_renamed_KMT18454:0.57307)n47:0.05436,A_trichopoda_renamed_ERN12133:0.41054)n46:0.13785)n45:0.15671)n42:0.09007,(C_braunii_renamed_GBG75279:1.30232,((M_paleacea_Rhiz_final_MPA22684.1.p1:0.03266,M_polymorpha_renamed_Mapoly0122s0020.1:0.01694)n64:0.20099,(P_neesiana_scaffold-JHFI-2018846-Pellia_neesiana:0.17971,P_pinnata_scaffold-UUHD-2149679-Porella_pinnata:0.1215)n65:0.12709)n63:0.60983)n62:0.27315)n41:0.008775)n37:0.000975)n9:0.0402255)n0;
```
