## Supplementary material for "Transcriptional responses to arbuscular mycorrhizal symbiosis development are conserved in the early divergent *Marchantia paleacea*": OG0001556_tree.txt

```
((A_filiculoides_renamed_Azfi_s0092.g043080:0.22513,A_filiculoides_renamed_Azfi_s0533.g076046:0.03142)n1:0.21882,((((((B_vulgaris_renamed_KMT11048:0.18433,((A_thaliana_renamed_AT1G73580.1:0.25683,(A_thaliana_renamed_AT3G17980.1:0.04893,((A_thaliana_renamed_AT1G48590.1:0,A_thaliana_renamed_AT1G48590.4:0)n12:0.00014,(A_thaliana_renamed_AT1G48590.3:0.00015,A_thaliana_renamed_AT1G48590.2:0.00014)n13:0.00015)n11:0.16896)n10:0.10703)n9:0.0565,(((L_angustifolius_renamed_OIV89929:0.05456,(L_angustifolius_renamed_OIW16054:0.04073,(L_angustifolius_renamed_OIW21490:0.09634,L_angustifolius_renamed_OIW21488:0.00014)n18:0.02196)n17:0.01764)n16:0.04725,(L_japonicus_renamed_Lj2g3v0674840.1:0.04875,M_truncatula_renamed_MTR_6069470:0.09205)n19:0.04665)n15:0.08204,(L_angustifolius_renamed_OIV94186:0.12975,((L_japonicus_renamed_Lj2g3v0661510.1:0,L_japonicus_renamed_Lj4g3v3114890.1:0)n22:0.04445,M_truncatula_renamed_MTR_8107340:0.07801)n21:0.03473)n20:0.05679)n14:0.02027)n8:0.02597)n7:0.07295,((A_thaliana_renamed_AT1G66360.1:0.24417,(A_thaliana_renamed_AT5G37740.1:0.00014,A_thaliana_renamed_AT5G37740.2:0.00014)n25:0.16572)n24:0.07925,((B_vulgaris_renamed_KMT17249:0.09467,((B_vulgaris_renamed_KMT17252:0.09299,B_vulgaris_renamed_KMT17253:0.06544)n29:0.05646,(B_vulgaris_renamed_KMT17250:0.14873,B_vulgaris_renamed_KMT17251:0.13478)n30:0.03312)n28:0.15816)n27:0.18388,(L_angustifolius_renamed_OIV95639:0.11356,(L_japonicus_renamed_Lj6g3v0433950.1:0.13546,(M_truncatula_renamed_MTR_2011590:0.08951,M_truncatula_renamed_MTR_3067585:0.07638)n33:0.0161)n32:0.02918)n31:0.07056)n26:0.02268)n23:0.01755)n6:0.02849,(((L_angustifolius_renamed_OIV89330:0.09005,(L_japonicus_renamed_Lj4g3v0643970.1:0.0578,M_truncatula_renamed_MTR_4084280:0.13331)n37:0.0457)n36:0.13362,((M_truncatula_renamed_MTR_1031650:0.00015,M_truncatula_renamed_MTR_1031650:0.00586)n39:0.14568,(L_angustifolius_renamed_OIW15199:0.06041,L_angustifolius_renamed_OIW01979:0.0624)n40:0.065043)n38:0.007227)n35:0.14205,((B_vulgaris_renamed_KMS99765:0.33225,(A_thaliana_renamed_AT1G23140.1:0.24067,(A_thaliana_renamed_AT1G70800.1:0.23012,A_thaliana_renamed_AT1G70810.1:0.04821)n44:0.05392)n43:0.11544)n42:0.01399,(B_vulgaris_renamed_KMT08051:0.50119,(A_thaliana_renamed_AT2G01540.1:0.23209,((A_thaliana_renamed_AT1G70790.3:0,A_thaliana_renamed_AT1G70790.2:0,A_thaliana_renamed_AT1G70790.1:0)n48:0.00014,A_thaliana_renamed_AT1G70790.4:0.00536)n47:0.19621)n46:0.103041)n45:0.011449)n41:0.038952)n34:0.004328)n5:0.06723,(((P_dactylifera_renamed_XP_026658352.1:0.07351,P_dactylifera_renamed_XP_008809823.1:0.07555)n51:0.03772,((Z_mays_renamed_A0A1D6NIB5:0.06235,Z_mays_renamed_B6U886:0.07547)n53:0.06705,(Oryza_sativa_renamed_LOC_Os07g27850.1:0.6836,Oryza_sativa_renamed_LOC_Os02g22130.1:0.039177)n54:0.004353)n52:0.13067)n50:0.04633,((P_dactylifera_renamed_XP_008789738.1:0.05598,(P_dactylifera_renamed_XP_026664464.1:0.00013,P_dactylifera_renamed_XP_008804356.1:0.00014)n57:0.06843)n56:0.08499,((Z_mays_renamed_A0A1D6HRJ1:0.30074,(Oryza_sativa_renamed_LOC_Os07g01770.1:0.00651,Oryza_sativa_renamed_LOC_Os07g01780.1:0.00014)n60:0.1204)n59:0.33757,((Oryza_sativa_renamed_LOC_Os07g31720.1:0.06505,Z_mays_renamed_A0A1D6IBV9:0.05533)n62:0.36573,(Oryza_sativa_renamed_LOC_Os07g31830.1:0.09394,Z_mays_renamed_B6SZL6:0.10302)n63:0.15195)n61:0.169515)n58:0.018835)n55:0.031581)n49:0.003509)n4:0.03072,(A_trichopoda_renamed_ERN05472:0.21045,(A_trichopoda_renamed_ERN05468:0.04403,A_trichopoda_renamed_ERN05469:0.18945)n65:0.109377)n64:0.012153)n3:0.06106,(P_abies_renamed_MA_10426450g0010:0.33562,(P_abies_renamed_MA_10427331g0010:0.7189,((P_abies_renamed_MA_24589g0010:0.1915,P_abies_renamed_MA_53083g0010:0.13437)n69:0.09851,(P_abies_renamed_MA_203140g0010:0.24998,(P_abies_renamed_MA_45527g0010:0.09091,(P_abies_renamed_MA_8599676g0010:0.19177,(P_abies_renamed_MA_130250g0010:0.03547,P_abies_renamed_MA_15689g0010:0.11392)n73:0.07126)n72:0.0324)n71:0.14621)n70:0.07338)n68:0.567225)n67:0.0567225)n66:0.0063025)n2:0.07746)n0;
```
