## Supplementary material for "Transcriptional responses to arbuscular mycorrhizal symbiosis development are conserved in the early divergent *Marchantia paleacea*": OG0001557_tree.txt

```
(P_abies_renamed_MA_369128g0010:0.36089,((((P_patens_renamed_P31_4220V3.2:0.6134,C_braunii_renamed_GBG89768:0.43268)n4:0.19501,M_truncatula_renamed_MTR_5095180:1.02981)n3:0.2052,(C_braunii_renamed_GBG89766:1.23929,((P_patens_renamed_P35_8950V3.5:0.00176,(P_patens_renamed_P35_8950V3.4:0.00014,(P_patens_renamed_P35_8950V3.2:0,P_patens_renamed_P35_8950V3.1:0,P_patens_renamed_P35_8950V3.3:0)n9:0.00014)n8:0.00014)n7:0.12949,((P_patens_renamed_P316_8340V3.1:0,P_patens_renamed_P316_8340V3.3:0)n11:0.00014,P_patens_renamed_P316_8340V3.2:0.00014)n10:0.17866)n6:0.256896)n5:0.028544)n2:0.14911,(((C_braunii_renamed_GBG72511:0.33384,(S_muscicola_renamed_SM000019S05062:0.03686,(S_muscicola_renamed_SM000168S02624:0.02671,S_muscicola_renamed_SM000256S08675:0.03859)n16:0.01448)n15:0.47253)n14:0.11493,(((A_filiculoides_renamed_Azfi_s0093.g043228:0.3164,(S_moellendorffii_renamed_EFJ11243:0.00352,S_moellendorffii_renamed_EFJ11426:0.00016)n20:0.28327)n19:0.04817,((((P_neesiana_scaffold-JHFI-2114017-Pellia_neesiana:0.07755,((P_pinnata_scaffold-UUHD-2004590-Porella_pinnata:0.00464,P_pinnata_scaffold-UUHD-2004591-Porella_pinnata:0.0137)n26:0.14082,(P_pinnata_scaffold-UUHD-2016661-Porella_pinnata:0.01915,(P_pinnata_scaffold-UUHD-2013900-Porella_pinnata:0.10862,P_pinnata_scaffold-UUHD-2016660-Porella_pinnata:0.13868)n28:0.00023)n27:0.095022)n25:0.010558)n24:0.00146,(M_polymorpha_renamed_Mapoly0021s0007.1:0.01437,((M_paleacea_Rhiz_final_MPA14934.1.p1:0.00016,M_paleacea_Rhiz_final_MPA14935.1.p1:0.00014)n31:0.40689,(M_paleacea_Rhiz_final_MPA15524.1.p1:0.04377,M_paleacea_Rhiz_final_MPA15525.1.p1:0.00014)n32:0.016479)n30:0.001831)n29:0.07451)n23:0.1364,((((P_patens_renamed_P310_5860V3.1:0.00014,(P_patens_renamed_P310_5860V3.4:0.00014,P_patens_renamed_P310_5860V3.5:0.00014)n37:0.00016)n36:0.00015,(P_patens_renamed_P310_5860V3.2:0,P_patens_renamed_P310_5860V3.3:0)n38:0.00014)n35:0.06898,((P_patens_renamed_P314_4243V3.1:0,P_patens_renamed_P314_4240V3.1:0)n40:0.00014,P_patens_renamed_P314_4243V3.2:0.00014)n39:0.04316)n34:0.08581,(T_lepidozioides_scaffold-SKQD-2070772-Takakia_lepidozioides:0.1019,T_lepidozioides_scaffold-SKQD-2078466-Takakia_lepidozioides:0.087561)n41:0.009729)n33:0.00795)n22:0.0364,T_lepidozioides_scaffold-SKQD-2064979-Takakia_lepidozioides:0.106605)n21:0.011845)n18:0.02245,(M_flagellaris_scaffold-UCRN-2012199-Megaceros_tosanus:0.15158,A_agrestis_renamed_Aagr.utg000049l.341.1:0.16946)n42:0.19491)n17:0.03276)n13:0.025425,(((P_dactylifera_renamed_XP_008804352.1:0.1034,(((Oryza_sativa_renamed_LOC_Os01g57073.1:0.01497,Oryza_sativa_renamed_LOC_Os01g57082.1:0.04915)n48:0.05553,(Z_mays_renamed_A0A1Q1CFM3:0.02789,(Z_mays_renamed_A0A1D6N9X0:0.02092,Z_mays_renamed_A0A1D6GA94:0.21495)n50:0.00837)n49:0.07141)n47:0.27775,(Z_mays_renamed_A0A1D6IH74:0.07231,(Oryza_sativa_renamed_LOC_Os07g38270.1:0.03685,(Oryza_sativa_renamed_LOC_Os07g38260.1:0.06868,(Oryza_sativa_renamed_LOC_Os07g38280.2:0.00014,Oryza_sativa_renamed_LOC_Os07g38280.1:0.00016)n54:0.06035)n53:0.02958)n52:0.04775)n51:0.13592)n46:0.03303)n45:0.0686,(B_vulgaris_renamed_KMT15025:0.23347,((A_thaliana_renamed_AT2G41790.1:0.05345,(A_thaliana_renamed_AT3G57460.1:0.15337,((A_thaliana_renamed_AT3G57470.3:0.00014,(A_thaliana_renamed_AT3G57470.2:0.00015,A_thaliana_renamed_AT3G57470.4:0.00014)n61:0.00015)n60:0.00013,(A_thaliana_renamed_AT3G57470.1:0.00014,(A_thaliana_renamed_AT3G57470.5:0.00014,A_thaliana_renamed_AT3G57470.6:0.00271)n63:0.00015)n62:0.00219)n59:0.04873)n58:0.10079)n57:0.15035,(((L_japonicus_renamed_Lj0g3v0331639.1:0,L_japonicus_renamed_Lj0g3v0331639.2:0)n66:0.05781,(M_truncatula_renamed_MTR_7091590:0.00014,M_truncatula_renamed_MTR_7091590:0.00014)n67:0.0715)n65:0.02552,((L_angustifolius_renamed_OIW21916:0.00014,L_angustifolius_renamed_OIW05233:0.00014)n69:0.02788,L_angustifolius_renamed_OIW10021:0.36928)n68:0.0577)n64:0.07343)n56:0.01622)n55:0.05389)n44:0.04805,((A_trichopoda_renamed_ERN00845:0.17941,(A_trichopoda_renamed_ERN00847:0.00847,A_trichopoda_renamed_ERN03005:0.04941)n72:0.09811)n71:0.10139,(A_trichopoda_renamed_ERN00846:0.01395,A_trichopoda_renamed_ERN03388:0.02426)n73:0.16834)n70:0.02717)n43:0.074106)n12:0.008234)n1:0.0228825)n0;
```
