## Supplementary material for "Transcriptional responses to arbuscular mycorrhizal symbiosis development are conserved in the early divergent *Marchantia paleacea*": OG0001558_tree.txt

```
(((M_flagellaris_scaffold-UCRN-2009214-Megaceros_tosanus:0.32706,(A_agrestis_renamed_Aagr.utg000061l.83.2:0.00014,A_agrestis_renamed_Aagr.utg000061l.83.1:0.00014)n3:0.36417)n2:0.29698,(((M_polymorpha_renamed_Mapoly0023s0144.1:0.10036,(M_paleacea_Rhiz_final_MPA16272.1.p1:0.00016,M_paleacea_Rhiz_final_MPA16272.2.p1:0.00014)n7:0.12163)n6:0.80606,(T_lepidozioides_scaffold-SKQD-2007432-Takakia_lepidozioides:0.25464,((P_patens_renamed_P35_24670V3.3:0,P_patens_renamed_P35_24670V3.2:0,P_patens_renamed_P35_24670V3.1:0)n10:0.27073,(P_patens_renamed_P325_6670V3.2:0.00015,P_patens_renamed_P325_6670V3.1:0.00014)n11:0.42226)n9:0.19795)n8:0.17697)n5:0.15861,(((P_abies_renamed_MA_10435420g0040:0.06302,P_abies_renamed_MA_10436004g0020:0.1189)n14:0.39302,((L_angustifolius_renamed_OIW21532:0.29031,((A_thaliana_renamed_AT1G34040.2:0.00767,A_thaliana_renamed_AT1G34040.1:0.00014)n18:0.14976,(A_thaliana_renamed_AT1G34060.1:0.00014,A_thaliana_renamed_AT1G34060.2:0.00016)n19:0.11985)n17:0.44014)n16:0.121,(((Oryza_sativa_renamed_LOC_Os01g51980.1:0.13216,Oryza_sativa_renamed_LOC_Os01g52010.1:0.04158)n22:0.11879,(Z_mays_renamed_A0A1D6NDY9:0.16387,Z_mays_renamed_C4J5E1:0.13413)n23:0.07036)n21:0.34414,(P_dactylifera_renamed_XP_026661481.1:0.33165,P_dactylifera_renamed_XP_008778097.1:0.213489)n24:0.023721)n20:0.07079)n15:0.23851)n13:0.06695,((S_moellendorffii_renamed_EFJ14926:0.029,S_moellendorffii_renamed_EFJ38295:0.01625)n26:0.63466,(S_moellendorffii_renamed_EFJ32854:0.00178,S_moellendorffii_renamed_EFJ04759:0.01089)n27:0.73548)n25:0.15462)n12:0.14413)n4:0.091)n1:0.238805,(A_agrestis_renamed_Aagr.utg000018l.453.1:0.66827,(((T_lepidozioides_scaffold-SKQD-2077129-Takakia_lepidozioides:0.58491,((P_patens_renamed_P321_15370V3.7:0,P_patens_renamed_P321_15370V3.2:0,P_patens_renamed_P321_15370V3.3:0,P_patens_renamed_P321_15370V3.4:0,P_patens_renamed_P321_15370V3.5:0,P_patens_renamed_P321_15370V3.1:0,P_patens_renamed_P321_15370V3.6:0)n33:0.09954,(P_patens_renamed_P318_15140V3.1:0,P_patens_renamed_P318_15140V3.2:0)n34:0.17319)n32:0.30252)n31:0.08154,(P_neesiana_scaffold-JHFI-2015289-Pellia_neesiana:0.31238,(M_paleacea_Rhiz_final_MPA8833.1.p1:0.0138,M_polymorpha_renamed_Mapoly0032s0124.1:0.05592)n36:0.26846)n35:0.26064)n30:0.10502,((S_moellendorffii_renamed_EFJ28306:0.00064,S_moellendorffii_renamed_EFJ20329:0.0053)n38:0.33815,(A_filiculoides_renamed_Azfi_s0097.g043834:0.73172,(P_abies_renamed_MA_2120g0020:0.30733,(A_trichopoda_renamed_ERM94583:0.46134,((P_dactylifera_renamed_XP_026655687.1:0.36703,((Oryza_sativa_renamed_LOC_Os01g07500.1:0.1388,(Z_mays_renamed_A0A1D6MKE5:0.0687,Z_mays_renamed_F2FB37:0.0595)n46:0.15101)n45:0.10337,(Oryza_sativa_renamed_LOC_Os05g07720.1:0.12681,(Z_mays_renamed_A0A1D6LZP3:0.49527,(Z_mays_renamed_A0A1D6MXI4:0.1783,Z_mays_renamed_B4FQ44:0.10206)n49:0.169308)n48:0.018812)n47:0.15123)n44:0.18458)n43:0.17483,(((A_thaliana_renamed_AT4G24670.1:0,A_thaliana_renamed_AT4G24670.2:0)n52:0.45846,(B_vulgaris_renamed_KMT10657:0.34536,(((M_truncatula_renamed_MTR_3077250:0.10176,(L_japonicus_renamed_Lj1g3v0318800.1:0.00014,L_japonicus_renamed_Lj1g3v0318800.2:0.00014)n57:0.11129)n56:0.10381,(M_truncatula_renamed_MTR_4105220:0.13952,L_japonicus_renamed_Lj4g3v1451990.1:0.22376)n58:0.04867)n55:0.07222,(L_angustifolius_renamed_OIW18331:0.12157,L_angustifolius_renamed_OIW00314:0.06221)n59:0.10663)n54:0.14617)n53:0.04687)n51:0.09392,((A_thaliana_renamed_AT1G70560.1:0.2054,A_thaliana_renamed_AT1G23320.1:0.27008)n61:0.31289,(((L_angustifolius_renamed_OIV94502:0.10506,L_angustifolius_renamed_OIV93062:0.22675)n64:0.0725,((L_japonicus_renamed_Lj2g3v1415390.1:0.15946,(L_japonicus_renamed_Lj2g3v1415340.1:0.03835,L_japonicus_renamed_Lj2g3v1415360.1:0.08221)n67:0.14123)n66:0.10009,(M_truncatula_renamed_MTR_5033510:0.15587,M_truncatula_renamed_MTR_5033520:0.35418)n68:0.04223)n65:0.05283)n63:0.30778,B_vulgaris_renamed_KMT07683:0.79699)n62:0.10541)n60:0.20395)n50:0.05945)n42:0.07532)n41:0.15914)n40:0.11593)n39:0.06761)n37:0.06196)n29:0.11336)n28:0.238805)n0;
```
