## Supplementary material for "Transcriptional responses to arbuscular mycorrhizal symbiosis development are conserved in the early divergent *Marchantia paleacea*": OG0001559_tree.txt

```
((C_braunii_renamed_GBG74505:0.77391,(((A_filiculoides_renamed_Azfi_s0099.g044099:1.1296,((P_abies_renamed_MA_10436584g0020:0.00014,P_abies_renamed_MA_9366301g0010:0.17408)n6:0.24555,((((((L_angustifolius_renamed_OIW20434:0.06397,L_angustifolius_renamed_OIV98110:0.04221)n12:0.07366,(L_japonicus_renamed_Lj1g3v1362050.1:0.13381,(M_truncatula_renamed_MTR_3096890:0.00015,(M_truncatula_renamed_MTR_3096890:0.00014,M_truncatula_renamed_MTR_3096890:0.00014)n15:0.00016)n14:0.08068)n13:0.03614)n11:0.07093,(L_japonicus_renamed_Lj1g3v1362060.1:0.16184,(L_japonicus_renamed_Lj4g3v2826850.1:0.22885,M_truncatula_renamed_MTR_8094540:0.12507)n17:0.134325)n16:0.014925)n10:0.08658,(B_vulgaris_renamed_KMT07415:0.19699,A_thaliana_renamed_AT1G27990.1:0.26232)n18:0.03646)n9:0.0655,((Oryza_sativa_renamed_LOC_Os04g31710.1:0.15993,Z_mays_renamed_B6SI10:0.08773)n20:0.20202,P_dactylifera_renamed_XP_008806393.1:0.18149)n19:0.05322)n8:0.03334,A_trichopoda_renamed_ERN02807:0.13464)n7:0.15693)n5:0.12139)n4:0.08799,(((S_moellendorffii_renamed_EFJ28522:0.0155,S_moellendorffii_renamed_EFJ30413:0.01183)n23:0.10267,(S_moellendorffii_renamed_EFJ21318:0.00014,S_moellendorffii_renamed_EFJ26862:0.00869)n24:0.03384)n22:0.2588,(((T_lepidozioides_scaffold-SKQD-2013282-Takakia_lepidozioides:0.17312,((P_patens_renamed_P37_9360V3.1:0,P_patens_renamed_P37_9360V3.2:0)n29:0.08057,((P_patens_renamed_P31_12130V3.2:0,P_patens_renamed_P31_12130V3.1:0)n31:0.00014,P_patens_renamed_P31_12130V3.3:0.00014)n30:0.07983)n28:0.17222)n27:0.12319,(((M_paleacea_Rhiz_final_MPA8843.1.p1:0.02495,M_polymorpha_renamed_Mapoly0060s0040.1:0.03185)n34:0.18314,(P_neesiana_scaffold-JHFI-2006826-Pellia_neesiana:0.25184,P_pinnata_scaffold-UUHD-2149176-Porella_pinnata:0.12446)n35:0.17981)n33:0.05551,((A_agrestis_renamed_Aagr.utg000006l.1061.3:0.00014,(A_agrestis_renamed_Aagr.utg000006l.1061.2:0.00014,A_agrestis_renamed_Aagr.utg000006l.1061.1:0.00014)n38:0.01934)n37:0.15818,(M_flagellaris_scaffold-UCRN-2045352-Megaceros_tosanus:0.1806,M_flagellaris_scaffold-UCRN-2048910-Megaceros_tosanus:0.122526)n39:0.013614)n36:0.05141)n32:0.04753)n26:0.08414,(((P_patens_renamed_P312_24110V3.2:0,P_patens_renamed_P312_24110V3.3:0)n42:0.00015,P_patens_renamed_P312_24110V3.1:0.02856)n41:0.43631,T_lepidozioides_scaffold-SKQD-2076769-Takakia_lepidozioides:0.296298)n40:0.032922)n25:0.04154)n21:0.04778)n3:0.36078,(((T_lepidozioides_scaffold-SKQD-2076802-Takakia_lepidozioides:0.19566,((((P_patens_renamed_P310_23770V3.1:0,P_patens_renamed_P310_23770V3.2:0)n49:0.66948,(S_moellendorffii_renamed_EFJ37816:0.00038,S_moellendorffii_renamed_EFJ32034:0.02525)n50:0.90674)n48:0.09029,((M_paleacea_Rhiz_final_MPA26393.1.p1:0.10781,M_polymorpha_renamed_Mapoly0087s0076.1:0.11475)n52:0.83363,(P_pinnata_scaffold-UUHD-2147740-Porella_pinnata:0.49086,(P_neesiana_scaffold-JHFI-2003444-Pellia_neesiana:0,P_neesiana_scaffold-JHFI-2003445-Pellia_neesiana:0)n54:0.75766)n53:0.05601)n51:0.27827)n47:0.07702,((P_patens_renamed_P325_6650V3.2:0,P_patens_renamed_P325_6650V3.1:0)n56:0.24286,(P_patens_renamed_P39_24460V3.2:0,P_patens_renamed_P39_24460V3.1:0)n57:0.14442)n55:0.205551)n46:0.022839)n45:0.38107,A_agrestis_renamed_Aagr.utg000083l.482.1:0.80109)n44:0.06226,(((((B_vulgaris_renamed_KMT16362:0.3914,(A_trichopoda_renamed_ERM95006:0.17247,(A_trichopoda_renamed_ERM95001:0.28845,(A_trichopoda_renamed_ERM95000:0.02937,A_trichopoda_renamed_ERM94999:0.04944)n65:0.16982)n64:0.15881)n63:0.29526)n62:0.08719,((L_angustifolius_renamed_OIW12522:0.04418,L_angustifolius_renamed_OIW06611:0.02847)n67:0.14225,((L_japonicus_renamed_Lj2g3v0346200.1:0,L_japonicus_renamed_Lj5g3v1999060.1:0)n69:0.10367,M_truncatula_renamed_MTR_1100800:0.16794)n68:0.06181)n66:0.0856)n61:0.08534,(A_thaliana_renamed_AT5G52420.1:0.40475,A_thaliana_renamed_AT5G23920.1:0.90568)n70:0.15123)n60:0.12228,P_dactylifera_renamed_XP_008804031.1:0.29543)n59:0.12182,(Oryza_sativa_renamed_LOC_Os10g40040.1:0.20404,(Z_mays_renamed_A0A1D6P514:0.7943,Z_mays_renamed_A0A1D6K809:0.070092)n72:0.007788)n71:0.14816)n58:0.41751)n43:0.272565)n2:0.030285)n1:0.076035,(S_muscicola_renamed_SM000212S06921:0.00833,(S_muscicola_renamed_SM000011S19157:0.02166,S_muscicola_renamed_SM000007S20991:0.05691)n74:0.0289)n73:0.40325)n0;
```
