## Supplementary material for "Transcriptional responses to arbuscular mycorrhizal symbiosis development are conserved in the early divergent *Marchantia paleacea*": OG0001560_tree.txt

```
(((T_lepidozioides_scaffold-SKQD-2080008-Takakia_lepidozioides:0.14771,(((P_patens_renamed_P313_10900V3.2:0,P_patens_renamed_P313_10900V3.3:0,P_patens_renamed_P313_10900V3.1:0)n5:0.11381,((P_patens_renamed_P33_8490V3.4:0,P_patens_renamed_P33_8490V3.6:0,P_patens_renamed_P33_8490V3.1:0,P_patens_renamed_P33_8490V3.2:0,P_patens_renamed_P33_8490V3.3:0)n7:0.00015,P_patens_renamed_P33_8490V3.5:0.00014)n6:0.07829)n4:0.21362,((P_patens_renamed_P34_8240V3.1:0,P_patens_renamed_P34_8240V3.2:0,P_patens_renamed_P34_8240V3.3:0)n9:0.10113,(P_patens_renamed_P310_14480V3.3:0.00014,((P_patens_renamed_P310_14480V3.4:0,P_patens_renamed_P310_14480V3.1:0)n12:0.00015,P_patens_renamed_P310_14480V3.2:0.00014)n11:0.00015)n10:0.19051)n8:0.22811)n3:0.035)n2:0.05893,M_flagellaris_scaffold-UCRN-2053227-Megaceros_tosanus:0.46679)n1:0.01846,(((S_moellendorffii_renamed_EFJ28289:0.01481,S_moellendorffii_renamed_EFJ20312:0.00016)n15:0.35045,(((M_paleacea_Rhiz_final_MPA7969.1.p1:0,M_paleacea_Rhiz_final_MPA7969.2.p1:0)n18:0.02825,M_polymorpha_renamed_Mapoly0052s0026.1:0.00956)n17:0.11248,(P_pinnata_scaffold-UUHD-2006898-Porella_pinnata:0.08599,P_neesiana_scaffold-JHFI-2016781-Pellia_neesiana:0.12053)n19:0.0529)n16:0.21872)n14:0.05353,((A_filiculoides_renamed_Azfi_s0129.g048843:0.1378,A_filiculoides_renamed_Azfi_s0934.g093097:0.11263)n21:0.21049,((C_braunii_renamed_GBG80217:0.8021,((S_muscicola_renamed_SM000017S02791:0.03052,(S_muscicola_renamed_SM000033S12351:0.05359,(S_muscicola_renamed_SM000285S10791:0.00014,S_muscicola_renamed_SM007494S21879:0.00014)n27:0.03505)n26:0.03664)n25:0.36953,S_muscicola_renamed_SM000017S02917:1.02171)n24:0.19655)n23:0.12203,((P_abies_renamed_MA_10428312g0010:0.20495,P_abies_renamed_MA_78602g0010:0.22134)n29:0.07339,((A_trichopoda_renamed_ERN14482:0.22228,((B_vulgaris_renamed_KMS97313:0.26342,(A_thaliana_renamed_AT5G14430.2:0.00468,A_thaliana_renamed_AT5G14430.1:0.00015)n34:0.22825)n33:0.12492,((P_dactylifera_renamed_XP_008799029.1:0.00014,P_dactylifera_renamed_XP_008799028.1:0.00014)n36:0.15026,(Oryza_sativa_renamed_LOC_Os06g47294.1:0.09092,Z_mays_renamed_A0A1D6LPA5:0.17347)n37:0.17098)n35:0.1012)n32:0.04445)n31:0.12501,(A_trichopoda_renamed_ERN18783:0.16501,((((A_thaliana_renamed_AT1G04430.1:0,A_thaliana_renamed_AT1G04430.3:0,A_thaliana_renamed_AT1G04430.2:0)n42:0.12096,((A_thaliana_renamed_AT3G23300.2:0,A_thaliana_renamed_AT3G23300.1:0)n44:0.05927,(A_thaliana_renamed_AT4G14360.1:0,A_thaliana_renamed_AT4G14360.2:0)n45:0.03301)n43:0.06408)n41:0.05222,((B_vulgaris_renamed_KMT09913:0.22893,((L_angustifolius_renamed_OIW21432:0.02554,L_angustifolius_renamed_OIV90524:0.05308)n49:0.03974,(M_truncatula_renamed_MTR_1069785:0.0765,((L_japonicus_renamed_Lj1g3v4515490.1:0,L_japonicus_renamed_Lj5g3v1117200.1:0)n52:0.13702,L_japonicus_renamed_Lj5g3v1095000.1:0.053739)n51:0.005971)n50:0.02091)n48:0.05083)n47:0.0429,(B_vulgaris_renamed_KMT16604:0.12224,((L_japonicus_renamed_Lj0g3v0339759.1:0.042,(M_truncatula_renamed_MTR_1075900:0.08873,(L_angustifolius_renamed_OIW07257:0.02736,L_angustifolius_renamed_OIV90731:0.03805)n57:0.02282)n56:0.01019)n55:0.02539,(L_japonicus_renamed_Lj6g3v0028750.1:0.04137,((M_truncatula_renamed_MTR_1442840:0.00014,M_truncatula_renamed_MTR_1442840:0.00014)n60:0.10675,(L_angustifolius_renamed_OIW20922:0.03814,L_angustifolius_renamed_OIV98776:0.0264)n61:0.02486)n59:0.01256)n58:0.03155)n54:0.04565)n53:0.021294)n46:0.002366)n40:0.03748,(((Oryza_sativa_renamed_LOC_Os10g33720.1:0,Oryza_sativa_renamed_LOC_Os10g33720.3:0)n64:0.05293,(Z_mays_renamed_A0A0B4J368:0.0204,Z_mays_renamed_A0A1D6GPI2:0.01837)n65:0.04032)n63:0.15966,((P_dactylifera_renamed_XP_008789404.1:0,P_dactylifera_renamed_XP_008789405.1:0)n67:0.10326,(P_dactylifera_renamed_XP_008802159.1:0,P_dactylifera_renamed_XP_008802161.1:0)n68:0.091548)n66:0.010172)n62:0.03016)n39:0.03785)n38:0.167328)n30:0.018592)n28:0.04154)n22:0.08713)n20:0.0619)n13:0.01846)n0;
```
