## Supplementary material for "Transcriptional responses to arbuscular mycorrhizal symbiosis development are conserved in the early divergent *Marchantia paleacea*": OG0001561_tree.txt

```
((((((P_patens_renamed_P31_580V3.2:0,P_patens_renamed_P31_580V3.1:0,P_patens_renamed_P31_580V3.4:0,P_patens_renamed_P31_580V3.5:0,P_patens_renamed_P31_580V3.3:0)n5:0.2031,T_lepidozioides_scaffold-SKQD-2080269-Takakia_lepidozioides:0.17911)n4:0.11347,((S_moellendorffii_renamed_EFJ32812:0.00021,S_moellendorffii_renamed_EFJ20619:0.02966)n7:0.45964,((P_neesiana_scaffold-JHFI-2013347-Pellia_neesiana:0,P_neesiana_scaffold-JHFI-2013348-Pellia_neesiana:0)n9:0.28423,(M_polymorpha_renamed_Mapoly0027s0009.1:0.06377,((M_paleacea_Rhiz_final_MPA7519.1.p1:0,M_paleacea_Rhiz_final_MPA7519.3.p1:0)n12:0.00014,M_paleacea_Rhiz_final_MPA7519.2.p1:0.00014)n11:0.0378)n10:0.1996)n8:0.1258)n6:0.03127)n3:0.06076,((P_abies_renamed_MA_957810g0010:0.11818,((A_trichopoda_renamed_ERM98617:0.04576,A_trichopoda_renamed_ERM98618:0.03268)n16:0.11369,(((Oryza_sativa_renamed_LOC_Os02g17390.1:0.04739,(Z_mays_renamed_A0A1D6H4X3:0.0409,Z_mays_renamed_A0A1D6QNT6:0.03352)n20:0.04367)n19:0.1208,(P_dactylifera_renamed_XP_008800762.1:0.05812,P_dactylifera_renamed_XP_008775812.1:0.03476)n21:0.05641)n18:0.06116,(B_vulgaris_renamed_KMT03118:0.11929,(A_thaliana_renamed_AT4G29010.1:0.16741,((L_japonicus_renamed_Lj0g3v0340609.1:0.04267,M_truncatula_renamed_MTR_6087670:0.04414)n25:0.02656,(L_angustifolius_renamed_OIW15298:0.05941,L_angustifolius_renamed_OIW03689:0.05679)n26:0.02028)n24:0.07375)n23:0.02052)n22:0.04821)n17:0.03529)n15:0.08287)n14:0.03027,(P_abies_renamed_MA_17817g0010:0.31985,A_agrestis_renamed_Aagr.utg000018l.306.1:0.37119)n27:0.027315)n13:0.003035)n2:0.19694,A_filiculoides_renamed_Azfi_s0256.g060521:0.30014)n1:0.03526,(((A_filiculoides_renamed_Azfi_s0143.g051449:0.22647,(P_abies_renamed_MA_134292g0010:0.1382,((((P_dactylifera_renamed_XP_008810214.1:0.0778,(Z_mays_renamed_C0PL35:0.05314,(Oryza_sativa_renamed_LOC_Os05g06300.1:0.17097,(Oryza_sativa_renamed_LOC_Os01g24680.2:0.03682,Oryza_sativa_renamed_LOC_Os01g24680.1:0.00016)n38:0.031473)n37:0.003497)n36:0.02443)n35:0.01991,((P_dactylifera_renamed_XP_008784761.1:0.00014,P_dactylifera_renamed_XP_008784760.1:0.00015)n40:0.10342,(Z_mays_renamed_A0A1D6M201:0.10639,(Oryza_sativa_renamed_LOC_Os05g29880.1:0.00976,Oryza_sativa_renamed_LOC_Os05g29880.3:0.00015)n42:0.14249)n41:0.1423)n39:0.06328)n34:0.01378,(B_vulgaris_renamed_KMS98983:0.09689,(A_thaliana_renamed_AT3G06860.1:0.12647,((L_angustifolius_renamed_OIW21624:0.10095,L_angustifolius_renamed_OIV95201:0.02901)n46:0.02013,((L_japonicus_renamed_Lj4g3v2310310.1:0.03238,M_truncatula_renamed_MTR_4120130:0.04966)n48:0.03774,(L_japonicus_renamed_Lj6g3v1465030.1:0.07588,M_truncatula_renamed_MTR_2436300:0.06325)n49:0.024516)n47:0.002724)n45:0.0164)n44:0.01554)n43:0.06185)n33:0.02926,A_trichopoda_renamed_ERN02160:0.09547)n32:0.05815)n31:0.08645)n30:0.05746,(((M_paleacea_Rhiz_final_MPA13325.1.p1:0.02275,M_polymorpha_renamed_Mapoly0073s0018.1:0.02927)n52:0.10797,(P_neesiana_scaffold-JHFI-2114053-Pellia_neesiana:0.08336,P_pinnata_scaffold-UUHD-2150446-Porella_pinnata:0.08069)n53:0.05531)n51:0.09655,((T_lepidozioides_scaffold-SKQD-2010436-Takakia_lepidozioides:0.00016,T_lepidozioides_scaffold-SKQD-2010437-Takakia_lepidozioides:0.00014)n55:0.10125,((P_patens_renamed_P32_20510V3.1:0.00014,P_patens_renamed_P32_20510V3.2:0.00016)n57:0.0874,((P_patens_renamed_P37_12670V3.2:0,P_patens_renamed_P37_12670V3.1:0)n59:0.00014,P_patens_renamed_P37_12670V3.3:0.02612)n58:0.04993)n56:0.11615)n54:0.06972)n50:0.032895)n29:0.003655,((S_moellendorffii_renamed_EFJ32772:0.00107,S_moellendorffii_renamed_EFJ20660:0.00014)n61:0.18818,((M_flagellaris_scaffold-UCRN-2053599-Megaceros_tosanus:0.0851,(A_agrestis_renamed_Aagr.utg000001l.181.4:0.01027,((A_agrestis_renamed_Aagr.utg000001l.181.5:0.0158,(A_agrestis_renamed_Aagr.utg000001l.181.1:0.00015,A_agrestis_renamed_Aagr.utg000001l.181.6:0.00015)n67:0.00681)n66:0.00955,(A_agrestis_renamed_Aagr.utg000001l.181.2:0,A_agrestis_renamed_Aagr.utg000001l.181.3:0)n68:0.00011)n65:0.00098)n64:0.09568)n63:0.07209,(C_braunii_renamed_GBG75233:0.2253,(S_muscicola_renamed_SM000217S06849:0.00516,(S_muscicola_renamed_SM000068S20593:0.0088,S_muscicola_renamed_SM000056S17919:0.01214)n71:0.0024)n70:0.13439)n69:0.08565)n62:0.02752)n60:0.008775)n28:0.000975)n0;
```
