## Supplementary material for "Transcriptional responses to arbuscular mycorrhizal symbiosis development are conserved in the early divergent *Marchantia paleacea*": OG0001562_tree.txt

```
((((P_patens_renamed_P316_8470V3.2:0,P_patens_renamed_P316_8470V3.1:0)n3:0.51276,T_lepidozioides_scaffold-SKQD-2079822-Takakia_lepidozioides:0.199)n2:0.07013,(A_agrestis_renamed_Aagr.utg000003l.583.1:0.39581,((A_filiculoides_renamed_Azfi_s0143.g051475:0.38444,((((P_neesiana_scaffold-JHFI-2007855-Pellia_neesiana:0.2519,(M_polymorpha_renamed_Mapoly0013s0154.1:0.08615,((M_paleacea_Rhiz_final_MPA22564.1.p1:0.00151,M_paleacea_Rhiz_final_MPA22564.2.p1:0.01198)n13:0.15424,(M_paleacea_Rhiz_final_MPA12479.1.p1:0.00016,M_paleacea_Rhiz_final_MPA12479.2.p1:0.00014)n14:0.049869)n12:0.005541)n11:0.27697)n10:0.03313,(P_pinnata_scaffold-UUHD-2014278-Porella_pinnata:0.09442,(P_pinnata_scaffold-UUHD-2147530-Porella_pinnata:0.06976,P_pinnata_scaffold-UUHD-2150706-Porella_pinnata:0.14856)n16:0.01134)n15:0.1253)n9:0.03743,(((M_polymorpha_renamed_Mapoly0268s0001.1:0.01287,M_polymorpha_renamed_Mapoly0127s0010.1:0.00275)n19:0.03617,(M_paleacea_Rhiz_final_MPA14132.1.p1:0.0136,M_paleacea_Rhiz_final_MPA14132.2.p1:0.00014)n20:0.02708)n18:0.28369,(P_neesiana_scaffold-JHFI-2016721-Pellia_neesiana:0.12601,(P_pinnata_scaffold-UUHD-2010970-Porella_pinnata:0.11959,P_pinnata_scaffold-UUHD-2010971-Porella_pinnata:0.169803)n22:0.018867)n21:0.02275)n17:0.05197)n8:0.11976,(((P_abies_renamed_MA_126229g0020:0.09216,P_abies_renamed_MA_603008g0010:0.19126)n25:0.17412,((A_trichopoda_renamed_ERM94236:0.25289,A_trichopoda_renamed_ERM94240:0.13653)n27:0.03087,((B_vulgaris_renamed_KMT08828:0.19389,(((A_thaliana_renamed_AT4G39830.2:0.00014,A_thaliana_renamed_AT4G39830.4:0.00014)n32:0.00014,(A_thaliana_renamed_AT4G39830.1:0.00151,A_thaliana_renamed_AT4G39830.3:0.00186)n33:0.00028)n31:0.25938,(L_angustifolius_renamed_OIW00425:0.10458,(L_japonicus_renamed_Lj4g3v2817870.1:0.07277,M_truncatula_renamed_MTR_8091390:0.10424)n35:0.02963)n34:0.06329)n30:0.07273)n29:0.05118,(((Oryza_sativa_renamed_LOC_Os09g20090.1:0.09007,(Z_mays_renamed_A0A1D6I393:0.09873,Z_mays_renamed_C0P4R6:0.0428)n39:0.03946)n38:0.08712,(Oryza_sativa_renamed_LOC_Os09g32952.1:0.20659,Z_mays_renamed_K7URE6:0.16358)n40:0.17456)n37:0.13694,(M_paleacea_Rhiz_final_MPA1725.1.p1:1.65339,((P_dactylifera_renamed_XP_008790802.1:0.02,P_dactylifera_renamed_XP_008777962.1:0.03577)n43:0.01904,(P_dactylifera_renamed_XP_008779253.1:0.06325,P_dactylifera_renamed_XP_008780115.2:0.000126)n44:1.26e-05)n42:1.4e-06)n41:0.03212)n36:0.05973)n28:0.08556)n26:0.10765)n24:0.15573,(((A_trichopoda_renamed_ERN19800:0.02162,A_trichopoda_renamed_ERN19803:0.27499)n47:0.23697,((B_vulgaris_renamed_KMT02191:0.15074,((A_thaliana_renamed_AT5G21100.1:0.21735,(A_thaliana_renamed_AT5G21105.3:0.0049,(A_thaliana_renamed_AT5G21105.1:0.00014,A_thaliana_renamed_AT5G21105.2:0.01124)n53:0.00149)n52:0.12061)n51:0.16555,(L_angustifolius_renamed_OIW14317:0.07803,((M_truncatula_renamed_MTR_3078730:0.10253,(M_truncatula_renamed_MTR_3078700:0.06224,M_truncatula_renamed_MTR_3078740:0.08991)n57:0.01137)n56:0.04698,(L_japonicus_renamed_Lj2g3v2136010.1:0.34479,(L_japonicus_renamed_Lj6g3v1028660.1:0.04039,L_japonicus_renamed_Lj6g3v1028700.1:0.16802)n59:0.03249)n58:0.00361)n55:0.02268)n54:0.07263)n50:0.05001)n49:0.10272,(P_dactylifera_renamed_XP_008793235.1:0.25799,(Z_mays_renamed_A0A1D6P233:0.09153,(Oryza_sativa_renamed_LOC_Os06g37150.1:0.43923,Oryza_sativa_renamed_LOC_Os06g37080.1:0.055935)n62:0.006215)n61:0.13133)n60:0.03665)n48:0.09514)n46:0.15542,((P_abies_renamed_MA_10436713g0010:0.10467,(P_abies_renamed_MA_10433807g0010:0.14702,P_abies_renamed_MA_10436713g0030:0.06139)n65:0.02605)n64:0.24581,P_abies_renamed_MA_19018g0010:0.264582)n63:0.029398)n45:0.06297)n23:0.049365)n7:0.005485)n6:0.0723,(S_moellendorffii_renamed_EFJ12951:0.00324,S_moellendorffii_renamed_EFJ22547:0.00391)n66:0.33417)n5:0.02932)n4:0.02796)n1:0.01855,(P_neesiana_scaffold-JHFI-2015843-Pellia_neesiana:1.88432,(((P_patens_renamed_P34_23580V3.2:0,P_patens_renamed_P34_23580V3.1:0)n70:0.16389,(P_patens_renamed_P33_3800V3.1:0.23218,(P_patens_renamed_P33_7860V3.2:0,P_patens_renamed_P33_7860V3.1:0)n72:0.12535)n71:0.04837)n69:0.1357,(S_muscicola_renamed_SM000026S08961:0.01128,(S_muscicola_renamed_SM000018S03624:0.0246,S_muscicola_renamed_SM000011S19039:0.06486)n74:0.01752)n73:0.67558)n68:0.017901)n67:0.001989)n0;
```
