## Supplementary material for "Transcriptional responses to arbuscular mycorrhizal symbiosis development are conserved in the early divergent *Marchantia paleacea*": OG0001563_tree.txt

```
((S_muscicola_renamed_SM000178S03470:0.19556,(((P_pinnata_scaffold-UUHD-2146987-Porella_pinnata:0.03727,(P_neesiana_scaffold-JHFI-2015742-Pellia_neesiana:0.00775,(P_neesiana_scaffold-JHFI-2015543-Pellia_neesiana:0.02109,P_neesiana_scaffold-JHFI-2016509-Pellia_neesiana:0.00773)n6:0.00696)n5:0.02995)n4:0.05335,((A_filiculoides_renamed_Azfi_s0167.g054511:0.06271,A_filiculoides_renamed_Azfi_s0617.g079530:0.17764)n8:0.13713,((((S_moellendorffii_renamed_EFJ35822:0.00014,S_moellendorffii_renamed_EFJ36381:0.00681)n12:0.24775,((A_thaliana_renamed_AT1G70600.1:0.00015,A_thaliana_renamed_AT1G23290.1:0.02805)n14:0.06845,((((((P_dactylifera_renamed_XP_008784311.1:0.0205,P_dactylifera_renamed_XP_008786699.1:0.0333)n20:0.01616,(P_dactylifera_renamed_XP_008802459.1:0.02429,P_dactylifera_renamed_XP_008782554.1:0.03707)n21:0.00851)n19:0.05881,((Oryza_sativa_renamed_LOC_Os07g42170.1:0.05677,Z_mays_renamed_B4G1Q1:0.05072)n23:0.02563,(((Oryza_sativa_renamed_LOC_Os02g07890.2:0.00016,Oryza_sativa_renamed_LOC_Os02g07890.3:0.00014)n26:0.03231,Oryza_sativa_renamed_LOC_Os03g29460.1:0.01131)n25:0.04625,Z_mays_renamed_B4G0Z5:0.037755)n24:0.004195)n22:0.05994)n18:0.10042,(((L_angustifolius_renamed_OIW00306:0.01334,(L_angustifolius_renamed_OIW17742:0.00667,L_angustifolius_renamed_OIW18324:0.00667)n30:0.00016)n29:0.01633,(L_angustifolius_renamed_OIW10593:0.014,((L_angustifolius_renamed_OIW21080:0,L_angustifolius_renamed_OIV93054:0)n33:0.01335,L_angustifolius_renamed_OIV94495:0.01787)n32:0.00947)n31:0.01847)n28:0.02706,((((L_japonicus_renamed_Lj0g3v0065939.1:0.03469,L_japonicus_renamed_Lj2g3v1425530.1:0.0553)n37:0.02796,L_japonicus_renamed_Lj4g3v1440700.1:0.06606)n36:0.01636,((M_truncatula_renamed_MTR_3077050:0.00667,M_truncatula_renamed_MTR_5033090:0.00016)n39:0.09996,M_truncatula_renamed_MTR_8069460:0.089613)n38:0.009957)n35:0.01709,(B_vulgaris_renamed_KMT10691:0.00706,B_vulgaris_renamed_KMT07697:0.05289)n40:0.08799)n34:0.01572)n27:0.01737)n17:0.0215,(P_abies_renamed_MA_102140g0020:0.00016,P_abies_renamed_MA_10436259g0020:0.01367)n41:0.09334)n16:0.00777,(A_trichopoda_renamed_ERM97648:0.04237,A_trichopoda_renamed_ERN19406:0.08225)n42:0.09563)n15:0.01588)n13:0.0398)n11:0.0908,((M_polymorpha_renamed_Mapoly0078s0013.1:0.00014,M_paleacea_Rhiz_final_MPA20991.1.p1:0.01363)n44:0.00678,(M_paleacea_Rhiz_final_MPA11398.1.p1:0.00014,M_polymorpha_renamed_Mapoly0033s0117.1:0.006102)n45:0.000678)n43:0.0321)n10:0.0195,((T_lepidozioides_scaffold-SKQD-2011160-Takakia_lepidozioides:0.02538,T_lepidozioides_scaffold-SKQD-2074542-Takakia_lepidozioides:0.02329)n47:0.022,((P_patens_renamed_P38_5770V3.2:0,P_patens_renamed_P38_5770V3.1:0)n49:0.00016,(((P_patens_renamed_P320_18830V3.2:0,P_patens_renamed_P320_18830V3.1:0)n52:0.01038,(P_patens_renamed_P323_8220V3.2:0.00015,P_patens_renamed_P323_8220V3.1:0.00014)n53:0.06188)n51:0.01083,((P_patens_renamed_P36_3470V3.1:0,P_patens_renamed_P36_3470V3.2:0)n55:0.01423,((P_patens_renamed_P35_26860V3.1:0,P_patens_renamed_P35_26860V3.2:0)n57:0.00014,((P_patens_renamed_P325_13260V3.1:0,P_patens_renamed_P325_13260V3.2:0)n59:0.01394,(P_patens_renamed_P316_22430V3.1:0,P_patens_renamed_P316_22430V3.2:0)n60:0.00701)n58:0.00685)n56:0.00669)n54:0.01416)n50:0.00671)n48:0.00015)n46:0.0217)n9:0.00775)n7:0.00782)n3:0.01567,(C_braunii_renamed_GBG78307:0.11789,((((P_pinnata_scaffold-UUHD-2003846-Porella_pinnata:0,P_pinnata_scaffold-UUHD-2003847-Porella_pinnata:0)n65:0.00666,P_pinnata_scaffold-UUHD-2124232-Porella_pinnata:0.12676)n64:0.35045,(P_pinnata_scaffold-UUHD-2010912-Porella_pinnata:0.22478,(P_pinnata_scaffold-UUHD-2136436-Porella_pinnata:0.06813,(P_pinnata_scaffold-UUHD-2001352-Porella_pinnata:0.00715,P_pinnata_scaffold-UUHD-2131683-Porella_pinnata:0.00783)n68:0.07)n67:0.25747)n66:0.05764)n63:0.06009,(M_paleacea_Rhiz_final_MPA5286.1.p1:0.11884,(T_lepidozioides_scaffold-SKQD-2072618-Takakia_lepidozioides:0.00097,(P_neesiana_scaffold-JHFI-2101679-Pellia_neesiana:0.13554,(P_neesiana_scaffold-JHFI-2092650-Pellia_neesiana:0.25102,(P_neesiana_scaffold-JHFI-2002518-Pellia_neesiana:0.1557,P_neesiana_scaffold-JHFI-2105700-Pellia_neesiana:0.012546)n73:0.0012546)n72:0.00012546)n71:1.394e-05)n70:0.3479)n69:0.12844)n62:0.17141)n61:0.042012)n2:0.004668)n1:0.026705,(A_agrestis_renamed_Aagr.utg000114l.5.1:0.01007,A_agrestis_renamed_Aagr.utg000119l.110.1:0.03098)n74:0.02386)n0;
```
