## Supplementary material for "Transcriptional responses to arbuscular mycorrhizal symbiosis development are conserved in the early divergent *Marchantia paleacea*": OG0001564_tree.txt

```
((((S_moellendorffii_renamed_EFJ28907:0,S_moellendorffii_renamed_EFJ13606:0)n3:0.19008,(C_braunii_renamed_GBG84489:0.01881,C_braunii_renamed_GBG84488:0.00015)n4:0.26829)n2:0.02567,((A_filiculoides_renamed_Azfi_s0173.g055821:0.09292,A_filiculoides_renamed_Azfi_s0176.g056016:0.07947)n6:0.26183,(P_abies_renamed_MA_10429328g0010:0.19042,((A_trichopoda_renamed_ERN12548:0.13926,(((M_truncatula_renamed_MTR_3109090:0.00014,M_truncatula_renamed_MTR_3109090:0.00014)n12:0.02999,((L_angustifolius_renamed_OIW14619:0.01664,(L_angustifolius_renamed_OIV97778:0.03489,L_angustifolius_renamed_OIV96535:0.0213)n15:0.00417)n14:0.02675,(L_japonicus_renamed_Lj1g3v1991550.1:0.00014,L_japonicus_renamed_Lj1g3v1991550.2:0.00014)n16:0.01518)n13:0.00845)n11:0.12753,(((P_dactylifera_renamed_XP_026663665.1:0,P_dactylifera_renamed_XP_008801437.1:0)n19:0.00016,P_dactylifera_renamed_XP_026663666.1:0.0024)n18:0.11093,(Oryza_sativa_renamed_LOC_Os08g40880.1:0.03835,(Z_mays_renamed_A0A1D6KJD6:0.02399,Z_mays_renamed_A0A1D6PXR9:0.05636)n21:0.0145)n20:0.20877)n17:0.04149)n10:0.03547)n9:0.05022,(A_trichopoda_renamed_ERN05592:0.1504,(((((L_angustifolius_renamed_OIW04529:0.03567,L_angustifolius_renamed_OIW02471:0.03046)n27:0.02177,(L_japonicus_renamed_Lj3g3v2576340.1:0.00823,M_truncatula_renamed_MTR_8022050:0.03133)n28:0.02164)n26:0.01793,(B_vulgaris_renamed_KMT04797:0.09406,((A_thaliana_renamed_AT1G17370.1:0.00016,A_thaliana_renamed_AT1G17370.2:0.00014)n31:0.07732,(A_thaliana_renamed_AT3G14100.1:0.05566,(A_thaliana_renamed_AT1G54080.1:0.00014,A_thaliana_renamed_AT1G54080.2:0.00014)n33:0.11845)n32:0.0776)n30:0.03868)n29:0.02314)n25:0.0377,(B_vulgaris_renamed_KMT03389:0.12721,(L_angustifolius_renamed_OIW19345:0.09792,(M_truncatula_renamed_MTR_4124940:0.1096,(L_japonicus_renamed_Lj0g3v0282509.1:0.00015,L_japonicus_renamed_Lj0g3v0282509.2:0.00014)n37:0.07593)n36:0.02962)n35:0.0954)n34:0.03913)n24:0.03902,((P_dactylifera_renamed_XP_008800509.1:0.0916,(P_dactylifera_renamed_XP_008778982.1:0.05738,(P_dactylifera_renamed_XP_008782813.1:0.00014,P_dactylifera_renamed_XP_008782821.1:0.00014)n41:0.01555)n40:0.02315)n39:0.00025,(((Z_mays_renamed_A0A1D6JH14:0.16723,Z_mays_renamed_K7TYT2:0.00014)n44:0.00015,Z_mays_renamed_A0A1D6JH19:0.09348)n43:0.09188,(Oryza_sativa_renamed_LOC_Os07g42380.1:0.20457,(Oryza_sativa_renamed_LOC_Os11g40510.2:0.00014,Oryza_sativa_renamed_LOC_Os11g40510.1:0.00015)n46:0.062712)n45:0.006968)n42:0.12007)n38:0.02619)n23:0.04933)n22:0.05892)n8:0.15274)n7:0.06419)n5:0.02541)n1:0.020635,((S_muscicola_renamed_SM000098S25103:0.04602,S_muscicola_renamed_SM000188S03808:0.01649)n48:0.40122,(((P_patens_renamed_P32_9144V3.1:0.17495,(P_patens_renamed_P32_9140V3.2:0,P_patens_renamed_P32_9140V3.4:0,P_patens_renamed_P32_9140V3.3:0,P_patens_renamed_P32_9140V3.1:0)n52:0.15524)n51:0.09146,((T_lepidozioides_scaffold-SKQD-2002645-Takakia_lepidozioides:0.00014,T_lepidozioides_scaffold-SKQD-2002647-Takakia_lepidozioides:0.00015)n54:0.05355,(T_lepidozioides_scaffold-SKQD-2002644-Takakia_lepidozioides:0.01753,T_lepidozioides_scaffold-SKQD-2002646-Takakia_lepidozioides:0.00403)n55:0.08937)n53:0.01565)n50:0.01709,(((P_pinnata_scaffold-UUHD-2016984-Porella_pinnata:0.01774,P_neesiana_scaffold-JHFI-2017074-Pellia_neesiana:0.10532)n58:0.02732,(M_polymorpha_renamed_Mapoly0014s0204.1:0.00729,(M_paleacea_Rhiz_final_MPA13834.1.p1:0.00014,M_paleacea_Rhiz_final_MPA13834.2.p1:0.000126)n60:1.4e-05)n59:0.00015)n57:0.0619,(M_flagellaris_scaffold-UCRN-2051934-Megaceros_tosanus:0.08848,((A_agrestis_renamed_Aagr.utg000006l.415.11:0.00014,(A_agrestis_renamed_Aagr.utg000006l.415.7:0,A_agrestis_renamed_Aagr.utg000006l.415.6:0)n64:0.00015)n63:0.07099,((A_agrestis_renamed_Aagr.utg000006l.415.10:0,A_agrestis_renamed_Aagr.utg000006l.415.12:0)n66:0.00014,((A_agrestis_renamed_Aagr.utg000006l.415.2:0,A_agrestis_renamed_Aagr.utg000006l.415.4:0,A_agrestis_renamed_Aagr.utg000006l.415.1:0,A_agrestis_renamed_Aagr.utg000006l.415.5:0,A_agrestis_renamed_Aagr.utg000006l.415.3:0)n68:0.00014,(A_agrestis_renamed_Aagr.utg000006l.415.9:0.00014,A_agrestis_renamed_Aagr.utg000006l.415.8:0.00014)n69:0.00679)n67:0.02151)n65:0.00014)n62:0.09253)n61:0.08405)n56:0.0162)n49:0.05329)n47:0.020635)n0;
```
