## Supplementary material for "Transcriptional responses to arbuscular mycorrhizal symbiosis development are conserved in the early divergent *Marchantia paleacea*": OG0001565_tree.txt

```
(A_filiculoides_renamed_Azfi_s0232.g059302:0.62866,(((A_trichopoda_renamed_ERN03797:0.30807,((P_dactylifera_renamed_XP_026655895.1:0.30847,(Z_mays_renamed_A0A1D6I2X7:0.07198,(Oryza_sativa_renamed_LOC_Os09g19734.2:0.00464,Oryza_sativa_renamed_LOC_Os09g19734.1:0.00016)n7:0.10977)n6:0.26144)n5:0.19389,(((A_thaliana_renamed_AT1G74710.2:0.02203,A_thaliana_renamed_AT1G74710.1:0.00015)n10:0.10546,(A_thaliana_renamed_AT1G18870.2:0.00014,(A_thaliana_renamed_AT1G18870.1:0.00014,A_thaliana_renamed_AT1G18870.3:0.00015)n12:0.00014)n11:0.09715)n9:0.3117,(B_vulgaris_renamed_KMS99822:0.3057,(L_angustifolius_renamed_OIW00816:0.07531,((L_japonicus_renamed_Lj3g3v1970100.3:0.00014,(L_japonicus_renamed_Lj3g3v1970100.2:0.00927,(L_japonicus_renamed_Lj3g3v1970100.1:0.00329,L_japonicus_renamed_Lj3g3v1970090.1:0.09951)n18:0.00014)n17:0.04887)n16:0.06618,(M_truncatula_renamed_MTR_4076520:0.05115,M_truncatula_renamed_MTR_7011400:0.27223)n19:0.04343)n15:0.03104)n14:0.24072)n13:0.06356)n8:0.09377)n4:0.06225)n3:0.40737,(S_moellendorffii_renamed_EFJ12745:0,S_moellendorffii_renamed_EFJ13911:0)n20:0.49363)n2:0.10235,((((T_lepidozioides_scaffold-SKQD-2075660-Takakia_lepidozioides:0.28677,((P_patens_renamed_P39_10620V3.5:0.00014,P_patens_renamed_P39_10620V3.6:0.0151)n26:0.00015,((P_patens_renamed_P39_10620V3.2:0,P_patens_renamed_P39_10620V3.1:0,P_patens_renamed_P39_10620V3.3:0)n28:0.00016,P_patens_renamed_P39_10620V3.4:0.00014)n27:0.00015)n25:0.40348)n24:0.10406,(((S_muscicola_renamed_SM000223S07313:0.03169,(S_muscicola_renamed_SM000016S01950:0.04071,S_muscicola_renamed_SM000345S12838:0.03592)n32:0.00869)n31:0.52348,C_braunii_renamed_GBG88582:0.65698)n30:0.12205,((A_agrestis_renamed_Aagr.utg000024l.38.1:0.22011,(M_flagellaris_scaffold-UCRN-2001318-Megaceros_tosanus:0.02014,(M_flagellaris_scaffold-UCRN-2001317-Megaceros_tosanus:0.01124,M_flagellaris_scaffold-UCRN-2001319-Megaceros_tosanus:0.14093)n36:0.00347)n35:0.28351)n34:0.28294,((P_pinnata_scaffold-UUHD-2141634-Porella_pinnata:0.22907,(((P_neesiana_scaffold-JHFI-2100893-Pellia_neesiana:0.03663,P_pinnata_scaffold-UUHD-2143977-Porella_pinnata:0.06651)n41:0.10116,(((M_polymorpha_renamed_Mapoly0195s0004.1:0.02264,(((M_paleacea_Rhiz_final_MPA27469.1.p1:0.00014,M_paleacea_Rhiz_final_MPA27469.2.p1:0.00067)n47:0.00016,(M_paleacea_Rhiz_final_MPA27468.1.p1:0.19965,M_paleacea_Rhiz_final_MPA27469.3.p1:0.000207)n48:2.07e-05)n46:2.3e-06,M_paleacea_Rhiz_final_MPA16061.1.p1:0.019809)n45:0.002201)n44:0.02645,C_braunii_renamed_GBG88498:1.25053)n43:0.13234,P_pinnata_scaffold-UUHD-2141291-Porella_pinnata:0.17309)n42:0.01384)n40:0.01504,P_pinnata_scaffold-UUHD-2141812-Porella_pinnata:0.0924)n39:0.06303)n38:0.0612,(P_pinnata_scaffold-UUHD-2017628-Porella_pinnata:0.12936,(P_neesiana_scaffold-JHFI-2107736-Pellia_neesiana:0.23717,P_neesiana_scaffold-JHFI-2106448-Pellia_neesiana:0.249525)n50:0.027725)n49:0.08332)n37:0.13535)n33:0.045153)n29:0.005017)n23:0.03865,(S_moellendorffii_renamed_EFJ12744:0.00753,S_moellendorffii_renamed_EFJ13910:0.00649)n51:0.52071)n22:0.023165,(C_braunii_renamed_GBG88586:1.59947,((P_abies_renamed_MA_108250g0010:0.73689,P_abies_renamed_MA_845660g0010:0.83781)n54:0.41214,(A_trichopoda_renamed_ERN05808:0.35158,((((B_vulgaris_renamed_KMT08473:0.00014,B_vulgaris_renamed_KMT08472:0.00016)n59:0.00011,(B_vulgaris_renamed_KMT08477:0.01086,(B_vulgaris_renamed_KMT08476:0.00014,(B_vulgaris_renamed_KMT08474:0.00089,B_vulgaris_renamed_KMT08475:0.00014)n62:0.00015)n61:0.0103)n60:0.00035)n58:0.39025,((A_thaliana_renamed_AT1G68890.1:0.00015,A_thaliana_renamed_AT1G68890.2:0.00014)n64:0.40979,(L_angustifolius_renamed_OIV93706:0.09864,((M_truncatula_renamed_MTR_8069840:0.00014,M_truncatula_renamed_MTR_8069840:0.00014)n67:0.09235,(L_japonicus_renamed_Lj3g3v3654520.1:0.09517,(L_japonicus_renamed_Lj0g3v0360399.1:0.00015,L_japonicus_renamed_Lj0g3v0360399.2:0.00014)n69:0.100152)n68:0.011128)n66:0.00749)n65:0.21311)n63:0.06846)n57:0.11673,((P_dactylifera_renamed_XP_026660282.1:0.00016,P_dactylifera_renamed_XP_026660281.1:0.00014)n71:0.20799,(Oryza_sativa_renamed_LOC_Os02g37090.1:0.13037,(Z_mays_renamed_A0A1D6HBM9:0.55957,Z_mays_renamed_A0A1D6HBN0:0.108585)n73:0.012065)n72:0.2832)n70:0.04335)n56:0.0805)n55:0.28352)n53:0.08552)n52:0.043155)n21:0.004795)n1:0.0208485)n0;
```
