## Supplementary material for "Transcriptional responses to arbuscular mycorrhizal symbiosis development are conserved in the early divergent *Marchantia paleacea*": OG0001566_tree.txt

```
((C_braunii_renamed_GBG82083:0.84399,((((((P_patens_renamed_P313_13680V3.1:0,P_patens_renamed_P313_13680V3.2:0,P_patens_renamed_P313_13680V3.4:0,P_patens_renamed_P313_13680V3.5:0,P_patens_renamed_P313_13680V3.3:0)n7:0.1013,((P_patens_renamed_P33_17230V3.3:0,P_patens_renamed_P33_17230V3.2:0)n9:0.00014,P_patens_renamed_P33_17230V3.1:0.00014)n8:0.05845)n6:0.1081,((P_patens_renamed_P310_25720V3.2:0.00895,((P_patens_renamed_P310_25720V3.6:0,P_patens_renamed_P310_25720V3.9:0)n13:0.00014,((P_patens_renamed_P310_25720V3.7:0,P_patens_renamed_P310_25720V3.1:0,P_patens_renamed_P310_25720V3.8:0,P_patens_renamed_P310_25720V3.4:0,P_patens_renamed_P310_25720V3.5:0)n15:0.00014,P_patens_renamed_P310_25720V3.3:0.00015)n14:0.00015)n12:0.00014)n11:0.1059,(P_patens_renamed_P320_23380V3.1:0.00014,(P_patens_renamed_P320_23380V3.4:0.00014,(P_patens_renamed_P320_23380V3.3:0,P_patens_renamed_P320_23380V3.2:0)n18:0.00014)n17:0.00016)n16:0.07868)n10:0.0506)n5:0.1473,(T_lepidozioides_scaffold-SKQD-2010762-Takakia_lepidozioides:0.00014,T_lepidozioides_scaffold-SKQD-2010761-Takakia_lepidozioides:0.00014)n19:0.12417)n4:0.07255,(((P_pinnata_scaffold-UUHD-2149395-Porella_pinnata:0.10471,P_neesiana_scaffold-JHFI-2018255-Pellia_neesiana:0.07653)n22:0.02395,((M_polymorpha_renamed_Mapoly0011s0011.1:0.0208,(M_paleacea_Rhiz_final_MPA10735.3.p1:0.01401,(M_paleacea_Rhiz_final_MPA10735.1.p1:0.00014,M_paleacea_Rhiz_final_MPA10735.2.p1:0.0193)n26:0.00015)n25:0.00626)n24:0.16504,A_filiculoides_renamed_Azfi_s0233.g059355:0.60394)n23:0.00013)n21:0.11025,(A_agrestis_renamed_Aagr.utg000058l.284.1:0.13153,(((A_agrestis_renamed_Aagr.utg000003l.705.6:0,A_agrestis_renamed_Aagr.utg000003l.705.5:0,A_agrestis_renamed_Aagr.utg000003l.705.7:0)n30:0.00014,((A_agrestis_renamed_Aagr.utg000012l.132.1:0.0185,(M_flagellaris_scaffold-UCRN-2008975-Megaceros_tosanus:0.01632,(S_moellendorffii_renamed_EFJ27954:0.00014,S_moellendorffii_renamed_EFJ36716:0.00722)n34:0.91234)n33:0.0299)n32:0.01883,(A_agrestis_renamed_Aagr.utg000003l.705.8:0.00015,(S_moellendorffii_renamed_EFJ27953:0,S_moellendorffii_renamed_EFJ36717:0)n36:0.702603)n35:0.078067)n31:0.00444)n29:0.00015,((A_agrestis_renamed_Aagr.utg000003l.705.3:0,A_agrestis_renamed_Aagr.utg000003l.705.2:0,A_agrestis_renamed_Aagr.utg000003l.705.1:0)n38:0.00016,((A_agrestis_renamed_Aagr.utg000012l.131.1:0.22488,A_agrestis_renamed_Aagr.utg000012l.129.1:0.03117)n40:0.05071,A_agrestis_renamed_Aagr.utg000003l.705.4:0.00016)n39:0.00348)n37:0.00156)n28:0.02257)n27:0.35256)n20:0.05194)n3:0.13605,(M_paleacea_Rhiz_final_MPA2383.1.p1:0.84001,(S_muscicola_renamed_SM000016S01879:0.07837,(S_muscicola_renamed_SM000038S14292:0.12981,S_muscicola_renamed_SM000175S03278:0.01576)n43:0.03399)n42:0.4532)n41:0.16029)n2:0.01781)n1:0.10303,((((L_angustifolius_renamed_OIV94765:0.04727,((M_truncatula_renamed_MTR_3007850:0.00928,(M_truncatula_renamed_MTR_5095960:0.00014,M_truncatula_renamed_MTR_5095960:0.00016)n50:0.00389)n49:0.04375,((((L_japonicus_renamed_Lj0g3v0068519.2:0,L_japonicus_renamed_Lj0g3v0068519.3:0)n54:0.03924,((L_japonicus_renamed_Lj0g3v0060769.1:0,L_japonicus_renamed_Lj0g3v0060769.2:0)n56:0.06441,(L_japonicus_renamed_Lj0g3v0292869.1:0.00013,L_japonicus_renamed_Lj0g3v0292869.2:0.00014)n57:0.07873)n55:0.00551)n53:0.00265,L_japonicus_renamed_Lj0g3v0068519.1:0.00014)n52:0.03143,(L_japonicus_renamed_Lj2g3v3292420.1:0.00014,L_japonicus_renamed_Lj2g3v3292420.2:0.00578)n58:0.00113)n51:0.02364)n48:0.05582)n47:0.1066,(B_vulgaris_renamed_KMT20385:0.20348,(A_thaliana_renamed_AT5G55810.1:0.00649,(A_thaliana_renamed_AT5G55810.2:0.00014,A_thaliana_renamed_AT5G55810.3:0.03329)n61:0.24872)n60:0.24272)n59:0.02786)n46:0.0564,A_trichopoda_renamed_ERM97731:0.25987)n45:0.03866,((P_dactylifera_renamed_XP_008796379.1:0.20087,((Oryza_sativa_renamed_LOC_Os02g56980.1:0.06018,(Oryza_sativa_renamed_LOC_Os09g17870.1:0.03907,Oryza_sativa_renamed_LOC_Os09g17870.2:0.00014)n66:0.01992)n65:0.15616,Oryza_sativa_renamed_LOC_Os03g41470.1:0.302859)n64:0.033651)n63:0.02136,Z_mays_renamed_A0A1D6QAZ7:0.17524)n62:0.06659)n44:0.31462)n0;
```
