## Supplementary material for "Transcriptional responses to arbuscular mycorrhizal symbiosis development are conserved in the early divergent *Marchantia paleacea*": OG0001567_tree.txt

```
((((((A_filiculoides_renamed_Azfi_s0309.g064098:0.01964,A_filiculoides_renamed_Azfi_s1837.g107348:0.00015)n5:0.59106,(((M_polymorpha_renamed_Mapoly0154s0047.1:0.04489,(M_paleacea_Rhiz_final_MPA7028.2.p1:0.00395,(M_paleacea_Rhiz_final_MPA7028.1.p1:0.00014,M_paleacea_Rhiz_final_MPA7028.3.p1:0.00014)n10:0.00016)n9:0.04066)n8:0.12695,((P_pinnata_scaffold-UUHD-2009389-Porella_pinnata:0.00014,P_pinnata_scaffold-UUHD-2009390-Porella_pinnata:0.00015)n12:0.4467,P_pinnata_scaffold-UUHD-2015434-Porella_pinnata:0.273987)n11:0.030443)n7:0.07019,((P_patens_renamed_P32_24250V3.2:0,P_patens_renamed_P32_24250V3.1:0)n14:0.20422,(T_lepidozioides_scaffold-SKQD-2012166-Takakia_lepidozioides:0.41068,(T_lepidozioides_scaffold-SKQD-2067607-Takakia_lepidozioides:0.24345,T_lepidozioides_scaffold-SKQD-2071799-Takakia_lepidozioides:0.126684)n16:0.0126684)n15:0.0014076)n13:0.01274)n6:0.06536)n4:0.08152,((P_abies_renamed_MA_10433116g0010:0.24346,(((P_dactylifera_renamed_XP_008793296.1:0.1777,(Oryza_sativa_renamed_LOC_Os01g06550.1:0.08996,(Z_mays_renamed_A0A1D6F121:2.08857,Z_mays_renamed_A0A1D6FEE7:0.189153)n23:0.021017)n22:0.18434)n21:0.16271,((L_angustifolius_renamed_OIW07741:0.24341,((L_japonicus_renamed_Lj6g3v0521560.1:0.00014,L_japonicus_renamed_Lj6g3v0521560.2:0.00015)n27:0.08499,(M_truncatula_renamed_MTR_3070780:0.00014,M_truncatula_renamed_MTR_3070780:0.00647)n28:0.09982)n26:0.03215)n25:0.1035,((B_vulgaris_renamed_KMT18202:0.00014,B_vulgaris_renamed_KMT18201:0.00014)n30:0.24715,A_thaliana_renamed_AT5G05660.1:0.28479)n29:0.04402)n24:0.13169)n20:0.07563,(A_trichopoda_renamed_ERN05225:0.49415,A_trichopoda_renamed_ERN05226:0.358632)n31:0.039848)n19:0.08671)n18:0.04575,(S_muscicola_renamed_SM000154S01428:0.19182,(S_muscicola_renamed_SM000023S07536:0.03488,S_muscicola_renamed_SM000062S19951:0.08045)n33:0.14197)n32:1.10219)n17:0.07763)n3:0.10746,(S_moellendorffii_renamed_EFJ11277:0.01026,S_moellendorffii_renamed_EFJ15533:0.00343)n34:0.48213)n2:0.1086,C_braunii_renamed_GBG68527:0.57449)n1:0.488375,(P_pinnata_scaffold-UUHD-2124889-Porella_pinnata:1.21615,(((C_braunii_renamed_GBG76848:0.90188,C_braunii_renamed_GBG74597:0.61467)n38:0.20877,C_braunii_renamed_GBG58949:0.45452)n37:0.23337,((A_filiculoides_renamed_Azfi_s0557.g076880:0.04104,A_filiculoides_renamed_Azfi_s2920.g113722:0.28268)n40:0.44369,(((S_moellendorffii_renamed_EFJ30248:0.00015,S_moellendorffii_renamed_EFJ24887:0.00266)n43:0.49755,((P_abies_renamed_MA_43386g0010:0.03376,P_abies_renamed_MA_5724086g0010:0.0716)n45:0.64559,(A_trichopoda_renamed_ERM95865:0.3528,((P_dactylifera_renamed_XP_008789280.1:0.16805,(Oryza_sativa_renamed_LOC_Os06g14190.1:0.09699,(Z_mays_renamed_A0A1D6LWY5:0.04352,Z_mays_renamed_A0A1D6NQZ5:0.04642)n50:0.09129)n49:0.20309)n48:0.12466,(B_vulgaris_renamed_KMS98915:0.27943,((A_thaliana_renamed_AT1G10170.4:0.00219,((A_thaliana_renamed_AT1G10170.1:0,A_thaliana_renamed_AT1G10170.3:0)n55:0.00013,A_thaliana_renamed_AT1G10170.2:0.00014)n54:0.00014)n53:0.36993,(L_angustifolius_renamed_OIV94172:0.13157,((L_japonicus_renamed_Lj0g3v0101599.1:0.27416,M_truncatula_renamed_MTR_4027040:0.20372)n58:0.05269,(L_japonicus_renamed_Lj2g3v0658160.1:0.1072,M_truncatula_renamed_MTR_6071140:0.18508)n59:0.06201)n57:0.00689)n56:0.0239)n52:0.02714)n51:0.08611)n47:0.09415)n46:0.1135)n44:0.13106)n42:0.07147,(((P_patens_renamed_P325_1058V3.1:0,P_patens_renamed_P325_1050V3.1:0)n62:0.00015,P_patens_renamed_P325_1058V3.2:0.00014)n61:0.29561,((M_flagellaris_scaffold-UCRN-2052700-Megaceros_tosanus:0.34835,(((P_neesiana_scaffold-JHFI-2114332-Pellia_neesiana:0.10701,((P_pinnata_scaffold-UUHD-2004568-Porella_pinnata:0.09466,P_pinnata_scaffold-UUHD-2149872-Porella_pinnata:0.140265)n69:0.015585,P_pinnata_scaffold-UUHD-2143678-Porella_pinnata:0.073152)n68:0.008128)n67:0.0455,(M_paleacea_Rhiz_final_MPA6455.1.p1:0.03682,M_polymorpha_renamed_Mapoly0036s0109.1:0.02775)n70:0.2303)n66:0.2249,(T_lepidozioides_scaffold-SKQD-2067939-Takakia_lepidozioides:0.52369,T_lepidozioides_scaffold-SKQD-2071610-Takakia_lepidozioides:0.141318)n71:0.015702)n65:0.02182)n64:0.05075,(M_flagellaris_scaffold-UCRN-2053030-Megaceros_tosanus:0.35526,(T_lepidozioides_scaffold-SKQD-2077170-Takakia_lepidozioides:0.31244,(T_lepidozioides_scaffold-SKQD-2065838-Takakia_lepidozioides:0.2046,T_lepidozioides_scaffold-SKQD-2062623-Takakia_lepidozioides:0.199215)n74:0.0199215)n73:0.00199215)n72:0.00022135)n63:0.048627)n60:0.005403)n41:0.08916)n39:0.12007)n36:0.32336)n35:0.488375)n0;
```
