## Supplementary material for "Transcriptional responses to arbuscular mycorrhizal symbiosis development are conserved in the early divergent *Marchantia paleacea*": OG0001568_tree.txt

```
((((M_flagellaris_scaffold-UCRN-2011963-Megaceros_tosanus:0.12708,(A_agrestis_renamed_Aagr.utg000001l.82.2:0.00405,A_agrestis_renamed_Aagr.utg000001l.82.1:0.00016)n4:0.13727)n3:0.09783,((T_lepidozioides_scaffold-SKQD-2079908-Takakia_lepidozioides:0.15906,((P_patens_renamed_P35_1690V3.1:0,P_patens_renamed_P35_1690V3.3:0,P_patens_renamed_P35_1690V3.5:0,P_patens_renamed_P35_1690V3.4:0,P_patens_renamed_P35_1690V3.2:0,P_patens_renamed_P35_1690V3.7:0,P_patens_renamed_P35_1690V3.6:0)n8:0.07141,((P_patens_renamed_P327_6350V3.1:0,P_patens_renamed_P327_6350V3.2:0)n10:0.04405,(P_patens_renamed_P316_12950V3.1:0.0656,(P_patens_renamed_P316_12950V3.8:0.00014,((P_patens_renamed_P316_12950V3.10:0,P_patens_renamed_P316_12950V3.9:0)n14:0.0016,(P_patens_renamed_P316_12950V3.7:0,P_patens_renamed_P316_12950V3.3:0,P_patens_renamed_P316_12950V3.6:0,P_patens_renamed_P316_12950V3.5:0,P_patens_renamed_P316_12950V3.2:0,P_patens_renamed_P316_12950V3.4:0)n15:0.00014)n13:0.00048)n12:0.00042)n11:0.07599)n9:0.03423)n7:0.14203)n6:0.07463,(((M_paleacea_Rhiz_final_MPA7281.1.p1:0,M_paleacea_Rhiz_final_MPA7281.2.p1:0)n18:0.01256,M_polymorpha_renamed_Mapoly0006s0227.1:0.00815)n17:0.16582,(P_neesiana_scaffold-JHFI-2114273-Pellia_neesiana:0.05978,(P_pinnata_scaffold-UUHD-2014461-Porella_pinnata:0,P_pinnata_scaffold-UUHD-2014462-Porella_pinnata:0)n20:0.05736)n19:0.07767)n16:0.06682)n5:0.0283)n2:0.02488,((C_braunii_renamed_GBG58825:0.44639,(S_muscicola_renamed_SM000226S07423:0.00161,(S_muscicola_renamed_SM000043S15883:0.01162,S_muscicola_renamed_SM000359S13449:0.01375)n24:0.00725)n23:0.44384)n22:0.05543,((S_moellendorffii_renamed_EFJ34649:0.00146,S_moellendorffii_renamed_EFJ31065:0.00014)n26:0.21039,(S_moellendorffii_renamed_EFJ20061:0.00341,S_moellendorffii_renamed_EFJ12556:0.01461)n27:0.562554)n25:0.062506)n21:0.03434)n1:0.039155,(A_filiculoides_renamed_Azfi_s0520.g075252:0.33349,((P_abies_renamed_MA_87389g0010:0.03827,(P_abies_renamed_MA_2314g0010:0.00227,P_abies_renamed_MA_4212g0010:0.13586)n31:0.03143)n30:0.07649,((A_trichopoda_renamed_ERN13723:0.17395,(((P_dactylifera_renamed_XP_008796074.1:0.34191,(P_dactylifera_renamed_XP_008797204.1:0.04337,P_dactylifera_renamed_XP_008799936.1:0.03573)n37:0.03215)n36:0.03443,((Oryza_sativa_renamed_LOC_Os08g02690.1:0.04786,Z_mays_renamed_A0A1D6LEN8:0.07497)n39:0.12167,(Z_mays_renamed_A0A1D6E839:0.09731,(Oryza_sativa_renamed_LOC_Os04g40660.3:0.00014,(Oryza_sativa_renamed_LOC_Os04g40660.1:0,Oryza_sativa_renamed_LOC_Os04g40660.2:0)n42:0.00015)n41:0.09423)n40:0.28557)n38:0.0337)n35:0.04438,((L_japonicus_renamed_Lj4g3v1389290.1:0.03597,(M_truncatula_renamed_MTR_4104360:0.05831,L_angustifolius_renamed_OIW18304:0.05039)n45:0.00969)n44:0.05716,(B_vulgaris_renamed_KMS97238:0.17993,((A_thaliana_renamed_AT3G48390.1:0.18585,(A_thaliana_renamed_AT5G63190.2:0,A_thaliana_renamed_AT5G63190.1:0)n49:0.11484)n48:0.10068,(A_thaliana_renamed_AT4G24800.4:0,A_thaliana_renamed_AT4G24800.1:0,A_thaliana_renamed_AT4G24800.3:0,A_thaliana_renamed_AT4G24800.2:0)n50:0.202338)n47:0.022482)n46:0.0222)n43:0.02435)n34:0.04571)n33:0.2126,(A_trichopoda_renamed_ERN03808:0.23522,(((P_dactylifera_renamed_XP_026656623.1:0.00483,(P_dactylifera_renamed_XP_026656618.1:0.00014,P_dactylifera_renamed_XP_026656620.1:0.00014)n55:0.00325)n54:0.08108,(Oryza_sativa_renamed_LOC_Os03g12180.1:0.08663,Z_mays_renamed_C0HFC3:0.16504)n56:0.33793)n53:0.05391,(B_vulgaris_renamed_KMT19396:0.26213,(A_thaliana_renamed_AT1G22730.1:0.41388,((L_angustifolius_renamed_OIW07801:0.04562,(L_angustifolius_renamed_OIW01416:0.00014,(L_angustifolius_renamed_OIW01417:0.10648,L_angustifolius_renamed_OIW20635:0.0995)n62:0.01312)n61:0.04621)n60:0.04744,(L_japonicus_renamed_Lj0g3v0093479.1:0.05281,M_truncatula_renamed_MTR_6034560:0.09367)n63:0.02337)n59:0.1015)n58:0.03079)n57:0.07984)n52:0.05596)n51:0.259308)n32:0.028812)n29:0.02967)n28:0.039155)n0;
```
