## Supplementary material for "Transcriptional responses to arbuscular mycorrhizal symbiosis development are conserved in the early divergent *Marchantia paleacea*": OG0001569_tree.txt

```
((A_filiculoides_renamed_Azfi_s1257.g100498:0.00551,A_filiculoides_renamed_Azfi_s1446.g103196:0.00094)n1:0.79058,(((A_trichopoda_renamed_ERN20365:0.44141,(P_dactylifera_renamed_XP_008800128.1:0.25951,(Oryza_sativa_renamed_LOC_Os03g53100.1:0.20955,Z_mays_renamed_A0A1D6L3N2:0.20126)n6:0.47724)n5:0.22799)n4:0.21293,((P_abies_renamed_MA_37439g0010:0.54117,P_abies_renamed_MA_98818g0010:0.04304)n8:0.5249,(((S_muscicola_renamed_SM000066S20441:0.00015,((S_muscicola_renamed_SM002422S08263:0.03141,(S_muscicola_renamed_SM002629S09917:0.00014,S_muscicola_renamed_SM000046S16407:0.00014)n14:0.00664)n13:0.02375,S_muscicola_renamed_SM000047S16892:0.03488)n12:0.04639)n11:0.09548,(P_pinnata_scaffold-UUHD-2141707-Porella_pinnata:0.18503,P_neesiana_scaffold-JHFI-2109482-Pellia_neesiana:0.09571)n15:1.78307)n10:0.29572,((M_paleacea_Rhiz_final_MPA22867.1.p1:0.02646,M_polymorpha_renamed_Mapoly0139s0007.1:0.0072)n17:0.41842,((M_flagellaris_scaffold-UCRN-2011446-Megaceros_tosanus:0.15106,A_agrestis_renamed_Aagr.utg000140l.109.1:0.14884)n19:0.32881,(((T_lepidozioides_scaffold-SKQD-2009330-Takakia_lepidozioides:0.00014,T_lepidozioides_scaffold-SKQD-2009331-Takakia_lepidozioides:0.00015)n22:0.1828,((P_patens_renamed_P32_5400V3.2:0,P_patens_renamed_P32_5400V3.1:0)n24:0.07238,((P_patens_renamed_P31_32730V3.2:0,P_patens_renamed_P31_32730V3.1:0)n26:0.07739,(P_patens_renamed_P31_32850V3.2:0,P_patens_renamed_P31_32850V3.1:0)n27:0.09679)n25:0.02758)n23:0.24143)n21:0.10096,(S_moellendorffii_renamed_EFJ05208:0.00808,S_moellendorffii_renamed_EFJ06215:0.00015)n28:0.57177)n20:0.06537)n18:0.05441)n16:0.12075)n9:0.02993)n7:0.15265)n3:0.162085,(A_trichopoda_renamed_ERN09048:0.90752,(((((S_moellendorffii_renamed_EFJ12821:0.00015,S_moellendorffii_renamed_EFJ16975:0.00516)n34:0.33126,((M_flagellaris_scaffold-UCRN-2004104-Megaceros_tosanus:0,M_flagellaris_scaffold-UCRN-2004105-Megaceros_tosanus:0)n36:0.11802,A_agrestis_renamed_Aagr.utg000081l.76.1:0.18793)n35:0.23002)n33:0.0969,P_abies_renamed_MA_117831g0010:0.29062)n32:0.08104,(S_muscicola_renamed_SM000120S25690:0.02274,S_muscicola_renamed_SM000240S08605:0.0143)n37:0.44216)n31:0.19786,(((Oryza_sativa_renamed_LOC_Os04g13480.1:0.37558,Z_mays_renamed_A0A1D6EF25:0.34095)n40:0.63786,(((M_truncatula_renamed_MTR_7098860:1.05753,P_dactylifera_renamed_XP_008806371.1:1.0436)n43:0.04985,(P_dactylifera_renamed_XP_008813032.1:0.52305,((((A_thaliana_renamed_AT5G26594.1:0.38862,(B_vulgaris_renamed_KMT15086:0.54159,B_vulgaris_renamed_KMT10260:0.59044)n49:0.30997)n48:0.2048,(M_truncatula_renamed_MTR_8063580:0.44641,M_truncatula_renamed_MTR_7099500:0.09672)n50:0.10985)n47:0.09374,(L_angustifolius_renamed_OIW05076:0.08304,(L_angustifolius_renamed_OIW11239:0.06107,L_angustifolius_renamed_OIW19878:0.11876)n52:0.03046)n51:0.02042)n46:0.07231,(L_angustifolius_renamed_OIW11244:0.12417,(M_truncatula_renamed_MTR_0022s0450:0.59066,M_truncatula_renamed_MTR_7098910:0.1119)n54:0.1801)n53:0.0925)n45:0.124263)n44:0.013807)n42:0.131778,((((S_muscicola_renamed_SM000075S21991:0.98487,(L_japonicus_renamed_Lj5g3v1599600.1:0.38116,M_truncatula_renamed_MTR_8019680:0.95005)n59:0.65516)n58:0.17668,T_lepidozioides_scaffold-SKQD-2078152-Takakia_lepidozioides:1.0663)n57:0.02931,((P_neesiana_scaffold-JHFI-2112275-Pellia_neesiana:0.28117,((S_moellendorffii_renamed_EFJ23119:0.10404,S_moellendorffii_renamed_EFJ20177:0.0678)n63:1.01197,S_moellendorffii_renamed_EFJ24883:0.384156)n62:0.042684)n61:0.48511,M_paleacea_Rhiz_final_MPA3672.1.p1:0.61804)n60:0.40417)n56:0.05813,((M_paleacea_Rhiz_final_MPA7297.1.p1:1.26887,(((P_abies_renamed_MA_87036g0020:3.93253,P_neesiana_scaffold-JHFI-2015306-Pellia_neesiana:0.46631)n68:0.65298,(C_braunii_renamed_GBG76199:0.85395,(S_moellendorffii_renamed_EFJ13123:0.00543,S_moellendorffii_renamed_EFJ14138:0.00014)n70:0.3797)n69:0.53787)n67:0.06474,(P_patens_renamed_P31_27300V3.3:0,P_patens_renamed_P31_27300V3.2:0)n71:1.02299)n66:0.110088)n65:0.012232,T_lepidozioides_scaffold-SKQD-2076190-Takakia_lepidozioides:0.93438)n64:0.10382)n55:0.170685)n41:0.018965)n39:0.10477,(L_angustifolius_renamed_OIW05077:0.31246,(A_thaliana_renamed_AT3G04280.1:0,A_thaliana_renamed_AT3G04280.2:0,A_thaliana_renamed_AT3G04280.3:0)n73:0.802134)n72:0.089126)n38:0.139167)n30:0.015463)n29:0.108684)n2:0.012076)n0;
```
