## Supplementary material for "Transcriptional responses to arbuscular mycorrhizal symbiosis development are conserved in the early divergent *Marchantia paleacea*": OG0001570_tree.txt

```
((S_muscicola_renamed_SM000772S22544:0.96466,(((((A_trichopoda_renamed_ERN15719:3.85395,(P_dactylifera_renamed_XP_017699529.1:0.00014,(P_dactylifera_renamed_XP_017699528.1:0.00014,P_dactylifera_renamed_XP_008796800.1:0.00014)n8:0.00014)n7:0.51295)n6:0.00288,(Oryza_sativa_renamed_LOC_Os01g37600.1:0.62643,(Z_mays_renamed_A0A1D6F6N8:0.68307,Z_mays_renamed_A0A1D6NMX3:0.740763)n10:0.082307)n9:0.41288)n5:0.51412,(A_thaliana_renamed_AT3G06520.1:0,A_thaliana_renamed_AT3G06520.2:0)n11:0.75269)n4:0.15218,((A_thaliana_renamed_AT1G09320.1:0.63744,((A_trichopoda_renamed_ERN05810:0.20035,((A_trichopoda_renamed_ERN01720:0.11059,(A_trichopoda_renamed_ERN02749:0.14699,A_trichopoda_renamed_ERN12946:0.12894)n18:0.06958)n17:0.24309,A_trichopoda_renamed_ERN06766:0.10855)n16:0.03092)n15:0.66615,((P_abies_renamed_MA_98820g0010:0.42584,P_abies_renamed_MA_10425924g0010:0.57445)n20:0.19491,((((((L_angustifolius_renamed_OIW07080:0.00352,L_angustifolius_renamed_OIW07079:0.00014)n26:0.09115,(L_angustifolius_renamed_OIW13064:0.1263,L_angustifolius_renamed_OIV90904:0.09618)n27:0.0252)n25:0.15755,((L_japonicus_renamed_Lj5g3v1529970.1:0.00766,L_japonicus_renamed_Lj5g3v1529970.2:0.00233)n29:0.11738,((L_japonicus_renamed_Lj2g3v0635810.1:0.00014,L_japonicus_renamed_Lj6g3v2243320.1:0.00015)n31:0.40542,(L_japonicus_renamed_Lj2g3v0635700.1:0.00015,L_japonicus_renamed_Lj2g3v0635710.1:0.15156)n32:0.2659)n30:0.54098)n28:0.16642)n24:0.14069,M_truncatula_renamed_MTR_1084210:0.58783)n23:0.18786,B_vulgaris_renamed_KMT14191:0.38318)n22:0.07488,((L_japonicus_renamed_Lj0g3v0205939.1:1.17436,B_vulgaris_renamed_KMT10048:0.4514)n34:0.47243,((Oryza_sativa_renamed_LOC_Os05g04180.1:0.33134,Z_mays_renamed_C4JC55:0.2017)n36:0.36726,(P_dactylifera_renamed_XP_008793358.1:0.00015,P_dactylifera_renamed_XP_026661459.1:0.00636)n37:0.2689)n35:0.11554)n33:0.111492)n21:0.012388)n19:0.0915)n14:0.07548)n13:0.06562,((B_vulgaris_renamed_KMT01845:0.84658,(A_thaliana_renamed_AT1G06340.1:0.66325,((L_angustifolius_renamed_OIW08322:0.05797,L_angustifolius_renamed_OIV99178:0.06905)n42:0.14047,((((L_japonicus_renamed_Lj0g3v0237369.1:0.05608,L_japonicus_renamed_Lj0g3v0283899.1:0.05761)n46:0.34826,((L_japonicus_renamed_Lj0g3v0043969.1:0,L_japonicus_renamed_Lj0g3v0355629.1:0)n48:0.14505,(L_japonicus_renamed_Lj0g3v0043989.1:0,L_japonicus_renamed_Lj0g3v0124489.1:0)n49:0.17808)n47:0.0464)n45:0.14396,(L_japonicus_renamed_Lj0g3v0094179.1:0.53841,(L_japonicus_renamed_Lj0g3v0200589.1:0.33703,((L_japonicus_renamed_Lj0g3v0004899.1:0,L_japonicus_renamed_Lj4g3v1330360.1:0)n53:0.03932,L_japonicus_renamed_Lj0g3v0088389.1:0.00014)n52:0.51914)n51:0.05617)n50:0.06325)n44:0.30853,((M_truncatula_renamed_MTR_1019680:0.26603,M_truncatula_renamed_MTR_4079830:0.17144)n55:0.04378,((M_truncatula_renamed_MTR_2011700:0.3251,(M_truncatula_renamed_MTR_4079980:0.18359,(M_truncatula_renamed_MTR_5089220:0.04696,(M_truncatula_renamed_MTR_5089140:0.00016,M_truncatula_renamed_MTR_5089250:0.01958)n60:0.01551)n59:0.03829)n58:0.06057)n57:0.03525,(M_truncatula_renamed_MTR_3065560:0.04613,M_truncatula_renamed_MTR_4127390:0.2407)n61:0.3219)n56:0.1164)n54:0.20539)n43:0.10936)n41:0.14591)n40:0.12266)n39:0.32505,((S_moellendorffii_renamed_EFJ32441:0.09113,S_moellendorffii_renamed_EFJ20807:0.00014)n63:1.13757,(((T_lepidozioides_scaffold-SKQD-2002395-Takakia_lepidozioides:0,T_lepidozioides_scaffold-SKQD-2002396-Takakia_lepidozioides:0)n66:0.91227,A_agrestis_renamed_Aagr.utg000080l.20.1:0.72303)n65:0.2521,((M_polymorpha_renamed_Mapoly0091s0052.1:0.55558,P_neesiana_scaffold-JHFI-2017252-Pellia_neesiana:0.44862)n68:1.25178,(P_abies_renamed_MA_35064g0010:0.34041,(P_abies_renamed_MA_321186g0010:0.11018,(P_abies_renamed_MA_491766g0010:0.21562,P_abies_renamed_MA_96441g0010:0.03726)n71:0.05122)n70:0.67193)n69:0.34163)n67:0.08626)n64:0.10815)n62:0.11979)n38:0.15377)n12:0.107622)n3:0.011958,P_abies_renamed_MA_10434182g0010:1.79682)n2:0.199647)n1:0.05373,(B_vulgaris_renamed_KMT16318:0.52311,((L_japonicus_renamed_Lj0g3v0205929.1:0,L_japonicus_renamed_Lj0g3v0205929.2:0)n74:0.18606,M_truncatula_renamed_MTR_2033390:0.28539)n73:0.40747)n72:0.23843)n0;
```
