## Supplementary material for "Transcriptional responses to arbuscular mycorrhizal symbiosis development are conserved in the early divergent *Marchantia paleacea*": OG0001571_tree.txt

```
((M_flagellaris_scaffold-UCRN-2052139-Megaceros_tosanus:0.23645,(((A_agrestis_renamed_Aagr.utg000024l.162.1:0.00014,A_agrestis_renamed_Aagr.utg000024l.162.4:0.00014)n4:0.00015,(A_agrestis_renamed_Aagr.utg000024l.162.2:0.01997,A_agrestis_renamed_Aagr.utg000024l.162.5:0.03198)n5:0.01499)n3:0.00014,A_agrestis_renamed_Aagr.utg000024l.162.3:0.02508)n2:0.27082)n1:0.19849,(((T_lepidozioides_scaffold-SKQD-2013028-Takakia_lepidozioides:0.00016,T_lepidozioides_scaffold-SKQD-2013029-Takakia_lepidozioides:0.00014)n8:0.17175,((P_patens_renamed_P39_4450V3.1:0,P_patens_renamed_P39_4450V3.2:0)n10:0.20381,P_patens_renamed_P321_14080V3.1:0.27394)n9:0.18253)n7:0.19452,(A_trichopoda_renamed_ERN15635:2.77674,(((((P_abies_renamed_MA_10432608g0010:0.2875,(P_abies_renamed_MA_184924g0010:0.18325,(P_abies_renamed_MA_10429588g0010:0.17545,P_abies_renamed_MA_163362g0010:0.03656)n18:0.20026)n17:0.02914)n16:0.03862,(P_abies_renamed_MA_8554g0010:0.23033,(P_abies_renamed_MA_35169g0010:0.149,(P_abies_renamed_MA_60781g0010:0.1394,P_abies_renamed_MA_129289g0010:0.44694)n21:0.02898)n20:0.00461)n19:0.06493)n15:0.01934,(P_abies_renamed_MA_7494g0020:0.15866,P_abies_renamed_MA_526829g0010:0.19837)n22:0.02341)n14:0.04103,((A_trichopoda_renamed_ERN09628:0.17968,((Z_mays_renamed_A0A1D6HQJ6:0.15141,(Oryza_sativa_renamed_LOC_Os03g44230.1:0.09668,(Oryza_sativa_renamed_LOC_Os07g01090.1:0.00016,Oryza_sativa_renamed_LOC_Os07g01090.2:0.00014)n28:0.03548)n27:0.02229)n26:0.12135,(((P_dactylifera_renamed_XP_026659244.1:0.00014,((P_dactylifera_renamed_XP_026659243.1:0.05601,(P_dactylifera_renamed_XP_026659242.1:0.00014,P_dactylifera_renamed_XP_026659241.1:0.00014)n34:0.00015)n33:0.00014,P_dactylifera_renamed_XP_008785455.1:0.00014)n32:0.02329)n31:0.06988,((P_dactylifera_renamed_XP_008798946.1:0.00015,(P_dactylifera_renamed_XP_008798944.1:0.00014,P_dactylifera_renamed_XP_008798945.1:0.00014)n37:0.00014)n36:0.06022,P_dactylifera_renamed_XP_008812885.1:0.10708)n35:0.00481)n30:0.03229,P_dactylifera_renamed_XP_008811480.1:0.20746)n29:0.08049)n25:0.04218)n24:0.0131,((((A_thaliana_renamed_AT3G55740.2:0,A_thaliana_renamed_AT3G55740.3:0)n41:0.00014,A_thaliana_renamed_AT3G55740.1:0.00014)n40:0.10307,((A_thaliana_renamed_AT2G36590.2:0.04192,A_thaliana_renamed_AT2G36590.1:0.00015)n43:0.06289,((A_thaliana_renamed_AT2G39890.2:0,A_thaliana_renamed_AT2G39890.1:0)n45:0.00016,A_thaliana_renamed_AT2G39890.3:0.00014)n44:0.03127)n42:0.02947)n39:0.1294,(((L_angustifolius_renamed_OIW04085:0.0544,L_angustifolius_renamed_OIW02705:0.11947)n48:0.06452,(M_truncatula_renamed_MTR_5081630:0.03804,((L_japonicus_renamed_Lj0g3v0246449.1:0,L_japonicus_renamed_Lj2g3v2691300.1:0)n51:0.02047,(L_japonicus_renamed_Lj0g3v0344279.1:0.00014,L_japonicus_renamed_Lj0g3v0344279.2:0.00014)n52:0.00468)n50:0.04692)n49:0.02546)n47:0.05787,(B_vulgaris_renamed_KMT18290:0.47461,(L_japonicus_renamed_Lj0g3v0296399.1:0.15635,((L_angustifolius_renamed_OIW14203:0.08415,(L_angustifolius_renamed_OIV95587:0.15783,(L_angustifolius_renamed_OIW14201:0.06663,L_angustifolius_renamed_OIV95588:0.04896)n58:0.02324)n57:0.02109)n56:0.09041,(B_vulgaris_renamed_KMT18289:0.17719,(M_truncatula_renamed_MTR_3069960:0.0759,(M_truncatula_renamed_MTR_3069960:0.00015,M_truncatula_renamed_MTR_3069960:0.00014)n61:0.00015)n60:0.11153)n59:0.07838)n55:0.01384)n54:0.050841)n53:0.005649)n46:0.04834)n38:0.0136)n23:0.20336)n13:0.06135,(((A_trichopoda_renamed_ERN10523:0.21946,(A_trichopoda_renamed_ERN10521:0.0426,A_trichopoda_renamed_ERN10520:0.29377)n65:0.14012)n64:0.12368,((Z_mays_renamed_A0A1D6N3Z3:0.12946,(Oryza_sativa_renamed_LOC_Os01g68050.2:0.03501,Oryza_sativa_renamed_LOC_Os01g68050.1:0.00087)n68:0.08642)n67:0.32641,(B_vulgaris_renamed_KMS97269:0.36123,((M_truncatula_renamed_MTR_4104510:0.00014,M_truncatula_renamed_MTR_4104510:0.00016)n71:0.1353,(L_japonicus_renamed_Lj0g3v0361409.1:0.10317,(L_angustifolius_renamed_OIW18314:0.09117,L_angustifolius_renamed_OIW00294:0.08837)n73:0.04842)n72:0.04588)n70:0.12271)n69:0.06193)n66:0.14015)n63:0.14931,(P_abies_renamed_MA_94809g0020:0.4084,P_abies_renamed_MA_10433063g0010:0.310905)n74:0.034545)n62:0.41446)n12:0.02828)n11:0.3119)n6:0.19849)n0;
```
