## Supplementary material for "Transcriptional responses to arbuscular mycorrhizal symbiosis development are conserved in the early divergent *Marchantia paleacea*": OG0001572_tree.txt

```
(A_trichopoda_renamed_ERN05070:0.078295,(A_trichopoda_renamed_ERM97308:0.33916,(A_trichopoda_renamed_ERM97307:0.16012,(((((A_trichopoda_renamed_ERM95938:0.57474,A_trichopoda_renamed_ERN12208:0.20983)n7:0.00845,((A_trichopoda_renamed_ERN12178:0.13225,A_trichopoda_renamed_ERN04595:0.25457)n9:0.03142,(A_trichopoda_renamed_ERN00311:0.08578,A_trichopoda_renamed_ERN09131:0.20203)n10:0.01226)n8:0.01394)n6:0.02557,A_trichopoda_renamed_ERN08927:0.3417)n5:0.0321,(A_trichopoda_renamed_ERN00310:0.20164,A_trichopoda_renamed_ERN02443:0.17861)n11:0.0316)n4:0.07845,(A_trichopoda_renamed_ERN02321:0.38635,(((A_trichopoda_renamed_ERN10748:0.37616,A_trichopoda_renamed_ERN16493:0.19742)n15:0.07433,A_trichopoda_renamed_ERM99345:0.4476)n14:0.03013,((((((A_trichopoda_renamed_ERM93729:0.51852,(A_trichopoda_renamed_ERN16456:0.17993,A_trichopoda_renamed_ERN10947:0.28703)n22:0.08584)n21:0.29453,(((A_trichopoda_renamed_ERN16445:0.26717,((A_trichopoda_renamed_ERN02434:0.18596,A_trichopoda_renamed_ERN12162:0.20391)n27:0.01828,(A_trichopoda_renamed_ERN10691:0.12806,A_trichopoda_renamed_ERN02315:0.13902)n28:0.01883)n26:0.02084)n25:0.00016,(((A_trichopoda_renamed_ERN04694:0.16594,((A_trichopoda_renamed_ERN16311:0.24295,A_trichopoda_renamed_ERN12281:0.12847)n33:0.00879,(A_trichopoda_renamed_ERN05940:0.26076,(A_trichopoda_renamed_ERN16503:0.06474,A_trichopoda_renamed_ERN16222:0.17049)n35:0.06199)n34:0.0105)n32:0.00938)n31:0.0209,(A_trichopoda_renamed_ERN12282:0.1634,((A_trichopoda_renamed_ERN04977:0.16236,(A_trichopoda_renamed_ERM97037:0.18925,A_trichopoda_renamed_ERM97038:0.08166)n39:0.09031)n38:0.01504,(A_trichopoda_renamed_ERM93471:0.06967,A_trichopoda_renamed_ERN08884:0.13162)n40:0.12714)n37:0.02505)n36:0.00638)n30:0.07414,A_trichopoda_renamed_ERN05663:0.23695)n29:0.00639)n24:0.20219,((A_trichopoda_renamed_ERN02592:0.20502,(A_trichopoda_renamed_ERN10500:0.16177,(A_trichopoda_renamed_ERN16544:0.23257,A_trichopoda_renamed_ERN03104:0.27511)n44:0.10347)n43:0.00985)n42:0.19039,((A_trichopoda_renamed_ERN03591:0.42861,A_trichopoda_renamed_ERM98796:0.48389)n46:0.21177,(((A_trichopoda_renamed_ERN10715:0.16226,(A_trichopoda_renamed_ERN05661:0.242,(A_trichopoda_renamed_ERM96893:0.23508,A_trichopoda_renamed_ERN12748:0.42327)n51:0.10786)n50:0.09964)n49:0.07741,(A_trichopoda_renamed_ERN10432:0.10218,A_trichopoda_renamed_ERM96892:0.17396)n52:0.07479)n48:0.11532,((A_trichopoda_renamed_ERN17794:0.15558,A_trichopoda_renamed_ERN10733:0.29579)n54:0.10393,((A_trichopoda_renamed_ERM99319:0.32281,A_trichopoda_renamed_ERN08890:0.10064)n56:0.00014,A_trichopoda_renamed_ERN07014:0.20333)n55:0.02346)n53:0.08496)n47:0.12846)n45:0.0771)n41:0.05177)n23:0.0808)n20:0.09471,((A_trichopoda_renamed_ERN08853:0.31811,A_trichopoda_renamed_ERM98098:0.4074)n58:0.18854,(A_trichopoda_renamed_ERN12884:0.26787,A_trichopoda_renamed_ERN10873:0.19911)n59:0.02639)n57:0.10965)n19:0.12883,((A_trichopoda_renamed_ERN10379:0.31192,A_trichopoda_renamed_ERM97514:0.14513)n61:0.08155,(((A_trichopoda_renamed_ERM95957:0.33446,A_trichopoda_renamed_ERN17408:0.13319)n64:0.09269,A_trichopoda_renamed_ERN10730:0.47441)n63:0.08181,(A_trichopoda_renamed_ERN09169:0.16496,A_trichopoda_renamed_ERM97306:0.23202)n65:0.07852)n62:0.07077)n60:0.10606)n18:0.00522,(A_trichopoda_renamed_ERN17322:0.8983,(A_trichopoda_renamed_ERN06815:0.40392,(((A_trichopoda_renamed_ERM96822:0.12927,A_trichopoda_renamed_ERN00293:0.38946)n70:0.12216,(A_trichopoda_renamed_ERM93450:0.34899,A_trichopoda_renamed_ERM98765:0.52252)n71:0.09899)n69:0.11876,A_trichopoda_renamed_ERN08253:0.48538)n68:0.00754)n67:0.05447)n66:0.04407)n17:0.01048,((A_trichopoda_renamed_ERN17725:0.16382,(A_trichopoda_renamed_ERN06728:0.21751,A_trichopoda_renamed_ERN00571:0.31158)n74:0.03557)n73:0.00964,A_trichopoda_renamed_ERN02288:0.15967)n72:0.06998)n16:0.0456)n13:0.03152)n12:0.20263)n3:0.05093)n2:0.06245)n1:0.078295)n0;
```
