## Supplementary material for "Transcriptional responses to arbuscular mycorrhizal symbiosis development are conserved in the early divergent *Marchantia paleacea*": OG0001573_tree.txt

```
(M_flagellaris_scaffold-UCRN-2047876-Megaceros_tosanus:0.02508,(((Z_mays_renamed_A0A1D6PAX7:0.08855,(A_trichopoda_renamed_ERN08342:0.03748,A_trichopoda_renamed_ERN09647:0.05823)n4:0.08683)n3:0.18261,((T_lepidozioides_scaffold-SKQD-2060960-Takakia_lepidozioides:0.111,((P_pinnata_scaffold-UUHD-2128598-Porella_pinnata:0.00015,P_pinnata_scaffold-UUHD-2130339-Porella_pinnata:0.04923)n8:0.21988,((P_pinnata_scaffold-UUHD-2008268-Porella_pinnata:0.14866,((P_pinnata_scaffold-UUHD-2011567-Porella_pinnata:0.00659,P_pinnata_scaffold-UUHD-2140687-Porella_pinnata:0.08156)n12:0.03202,P_pinnata_scaffold-UUHD-2011060-Porella_pinnata:0.00966)n11:0.03586)n10:0.05296,P_pinnata_scaffold-UUHD-2144046-Porella_pinnata:0.03787)n9:0.043542)n7:0.004838)n6:0.07028,((P_pinnata_scaffold-UUHD-2009010-Porella_pinnata:0.07821,((P_pinnata_scaffold-UUHD-2015820-Porella_pinnata:0.21545,T_lepidozioides_scaffold-SKQD-2001823-Takakia_lepidozioides:0.08108)n16:0.05251,(P_pinnata_scaffold-UUHD-2010892-Porella_pinnata:0.13147,T_lepidozioides_scaffold-SKQD-2060301-Takakia_lepidozioides:0.23625)n17:0.02625)n15:0.0447)n14:0.27976,((((((T_lepidozioides_scaffold-SKQD-2068800-Takakia_lepidozioides:0.04362,T_lepidozioides_scaffold-SKQD-2012789-Takakia_lepidozioides:0.03589)n23:0.01926,(P_pinnata_scaffold-UUHD-2124395-Porella_pinnata:0.02818,((P_pinnata_scaffold-UUHD-2005432-Porella_pinnata:0.01328,P_pinnata_scaffold-UUHD-2005431-Porella_pinnata:0.11487)n26:0.01383,(P_pinnata_scaffold-UUHD-2125326-Porella_pinnata:0.1782,(P_pinnata_scaffold-UUHD-2007858-Porella_pinnata:0.16494,P_pinnata_scaffold-UUHD-2010020-Porella_pinnata:0.01806)n28:0.0515)n27:0.05501)n25:0.01154)n24:0.00644)n22:0.10438,(((L_japonicus_renamed_Lj1g3v1809980.1:0.38107,((L_angustifolius_renamed_OIW14047:0.21967,L_japonicus_renamed_Lj0g3v0265679.1:0.1517)n33:0.17146,(((L_japonicus_renamed_Lj2g3v0915020.1:0.21695,(L_japonicus_renamed_Lj0g3v0059119.1:0.16552,L_japonicus_renamed_Lj0g3v0297729.1:0.1338)n37:0.0362)n36:0.03586,((L_japonicus_renamed_Lj0g3v0328039.1:0.29036,M_truncatula_renamed_MTR_1077240:0.23982)n39:0.06401,(L_japonicus_renamed_Lj0g3v0197429.1:0.00017,(M_truncatula_renamed_MTR_7451390:0.27129,M_truncatula_renamed_MTR_7074540:0.142605)n41:0.015845)n40:0.10997)n38:0.11558)n35:0.25188,(P_abies_renamed_MA_10145179g0010:0.5942,(P_abies_renamed_MA_119240g0010:0.1518,(P_abies_renamed_MA_2869093g0010:0.11689,P_abies_renamed_MA_9119408g0010:0.06089)n44:0.105)n43:0.30946)n42:0.14641)n34:0.05242)n32:0.04834)n31:0.00035,(P_abies_renamed_MA_251018g0020:0.12292,((L_japonicus_renamed_Lj0g3v0168859.2:0,L_japonicus_renamed_Lj0g3v0168859.3:0)n47:0.15281,((L_japonicus_renamed_Lj0g3v0081039.1:0.2223,L_japonicus_renamed_Lj1g3v3170100.1:0.21897)n49:0.09331,(L_japonicus_renamed_Lj0g3v0215999.1:0,L_japonicus_renamed_Lj0g3v0215999.2:0)n50:0.198072)n48:0.0198072)n46:0.0022008)n45:0.01104)n30:0.03115,(P_neesiana_scaffold-JHFI-2009838-Pellia_neesiana:0.05383,((P_pinnata_scaffold-UUHD-2139844-Porella_pinnata:0.04231,(P_pinnata_scaffold-UUHD-2132908-Porella_pinnata:0.00014,(P_pinnata_scaffold-UUHD-2001403-Porella_pinnata:0.00014,P_pinnata_scaffold-UUHD-2001404-Porella_pinnata:0.00016)n55:0.06655)n54:0.03385)n53:0.11951,(P_pinnata_scaffold-UUHD-2126313-Porella_pinnata:0.07985,P_pinnata_scaffold-UUHD-2008301-Porella_pinnata:0.160821)n56:0.0160821)n52:0.0017869)n51:0.0239)n29:0.06124)n21:0.01819,(((P_neesiana_scaffold-JHFI-2002625-Pellia_neesiana:0.00016,P_neesiana_scaffold-JHFI-2015614-Pellia_neesiana:0.08514)n59:0.04791,(P_neesiana_scaffold-JHFI-2005307-Pellia_neesiana:0.00015,P_neesiana_scaffold-JHFI-2010251-Pellia_neesiana:0.00014)n60:0.07799)n58:0.0191,(P_pinnata_scaffold-UUHD-2138497-Porella_pinnata:0.04803,(P_pinnata_scaffold-UUHD-2135702-Porella_pinnata:0.15342,(P_pinnata_scaffold-UUHD-2140614-Porella_pinnata:0.16248,P_pinnata_scaffold-UUHD-2007077-Porella_pinnata:0.036828)n63:0.0036828)n62:0.00036828)n61:4.092e-05)n57:0.04418)n20:0.07039,(P_neesiana_scaffold-JHFI-2102152-Pellia_neesiana:0.10369,((P_pinnata_scaffold-UUHD-2000805-Porella_pinnata:0.0197,P_pinnata_scaffold-UUHD-2015757-Porella_pinnata:0.18781)n66:0.16655,(P_pinnata_scaffold-UUHD-2008067-Porella_pinnata:0.00034,P_pinnata_scaffold-UUHD-2013850-Porella_pinnata:0.02902)n67:0.209448)n65:0.023272)n64:0.08903)n19:0.1973,(P_pinnata_scaffold-UUHD-2141323-Porella_pinnata:0.28187,((P_pinnata_scaffold-UUHD-2010291-Porella_pinnata:0.00015,P_pinnata_scaffold-UUHD-2011285-Porella_pinnata:0.00014)n70:0.15597,P_pinnata_scaffold-UUHD-2007414-Porella_pinnata:0.12534)n69:0.01939)n68:0.04302)n18:0.004302)n13:0.0004302)n5:4.78e-05)n2:0.02754,((P_neesiana_scaffold-JHFI-2011176-Pellia_neesiana:0.17932,P_neesiana_scaffold-JHFI-2094917-Pellia_neesiana:0.09855)n72:0.05163,(T_lepidozioides_scaffold-SKQD-2061391-Takakia_lepidozioides:0.00014,(P_neesiana_scaffold-JHFI-2104069-Pellia_neesiana:0.05024,P_neesiana_scaffold-JHFI-2107139-Pellia_neesiana:0.000144)n74:1.6e-05)n73:0.061614)n71:0.006846)n1:0.02508)n0;
```
