## Supplementary material for "Transcriptional responses to arbuscular mycorrhizal symbiosis development are conserved in the early divergent *Marchantia paleacea*": OG0001574_tree.txt

```
(L_japonicus_renamed_Lj5g3v0085150.1:7e-05,(((L_japonicus_renamed_Lj0g3v0340329.1:0.0073,((L_japonicus_renamed_Lj4g3v0462520.1:0.01423,((L_japonicus_renamed_Lj1g3v2580730.1:0.00738,((L_japonicus_renamed_Lj1g3v0411430.1:0,L_japonicus_renamed_Lj1g3v4694340.1:0)n9:0.00015,L_japonicus_renamed_Lj0g3v0010709.1:0.00014)n8:0.0181)n7:0.00014,(L_japonicus_renamed_Lj4g3v0462650.1:0.023,(((((L_japonicus_renamed_Lj0g3v0036259.1:0.00014,L_japonicus_renamed_Lj4g3v0770900.1:0.01884)n15:0.05865,((((L_japonicus_renamed_Lj3g3v0755100.1:0.00014,(L_japonicus_renamed_Lj6g3v0777250.1:0.00938,(L_japonicus_renamed_Lj2g3v0636920.1:0.0522,L_japonicus_renamed_Lj5g3v0868300.1:0.01709)n21:0.00997)n20:0.01038)n19:0.0598,((L_japonicus_renamed_Lj1g3v0705420.1:0.26895,L_japonicus_renamed_Lj2g3v0636910.1:0.00411)n23:0.54979,L_japonicus_renamed_Lj0g3v0306509.1:0.00014)n22:0.0001)n18:0.02755,(L_japonicus_renamed_Lj0g3v0118629.1:0.3288,((((L_japonicus_renamed_Lj0g3v0189069.1:0.40359,(L_japonicus_renamed_Lj0g3v0132209.1:0.12458,L_japonicus_renamed_Lj2g3v0850020.1:0.14157)n29:0.13173)n28:0.05664,((L_japonicus_renamed_Lj0g3v0048899.1:0.13438,((L_japonicus_renamed_Lj0g3v0210589.1:0.50093,L_japonicus_renamed_Lj0g3v0249319.1:0.1925)n33:0.04447,(((L_japonicus_renamed_Lj3g3v1855630.1:0.03255,L_japonicus_renamed_Lj6g3v0227460.1:0.06609)n36:0.00014,(L_japonicus_renamed_Lj0g3v0055719.1:0.06568,L_japonicus_renamed_Lj2g3v0360230.1:0.05658)n37:0.02854)n35:0.10965,(((L_japonicus_renamed_Lj1g3v0268890.1:0.1431,((L_japonicus_renamed_Lj0g3v0175079.1:0.01313,L_japonicus_renamed_Lj1g3v0411260.1:0.05242)n42:0.01284,L_japonicus_renamed_Lj5g3v1004350.1:0.04621)n41:0.00425)n40:0.33779,((L_japonicus_renamed_Lj0g3v0351079.1:0.03177,(L_japonicus_renamed_Lj0g3v0221399.1:0.03613,L_japonicus_renamed_Lj0g3v0018899.1:0.09495)n45:0.00963)n44:0.12069,L_japonicus_renamed_Lj0g3v0142449.1:0.17833)n43:0.03168)n39:0.02705,L_japonicus_renamed_Lj0g3v0143749.1:0.11476)n38:0.04888)n34:0.04253)n32:0.00076)n31:0.42605,((L_japonicus_renamed_Lj0g3v0149589.1:0.47792,((L_japonicus_renamed_Lj0g3v0269879.1:0.10138,L_japonicus_renamed_Lj0g3v0322359.1:0.20701)n49:0.46316,L_japonicus_renamed_Lj0g3v0290219.1:0.85074)n48:0.0733)n47:0.15746,((L_japonicus_renamed_Lj5g3v1004120.1:1.20554,L_japonicus_renamed_Lj1g3v0179930.1:0.1786)n51:0.1349,L_japonicus_renamed_Lj0g3v0143569.1:0.42735)n50:0.20086)n46:0.07091)n30:0.04183)n27:0.09185,(L_japonicus_renamed_Lj3g3v1983510.1:0.54056,L_japonicus_renamed_Lj0g3v0285049.1:0.31739)n52:0.32429)n26:0.59183,(L_japonicus_renamed_Lj5g3v0615340.1:0.32164,(L_japonicus_renamed_Lj0g3v0363029.1:0.39543,L_japonicus_renamed_Lj5g3v0615330.1:0.36311)n54:0.12024)n53:0.34252)n25:0.40926)n24:0.07048)n17:0.03164,((L_japonicus_renamed_Lj2g3v1014260.1:0.00014,L_japonicus_renamed_Lj4g3v1286080.1:0.02643)n56:0.00012,((L_japonicus_renamed_Lj5g3v1131880.1:0.01494,L_japonicus_renamed_Lj1g3v3329330.1:0.00577)n58:0.04197,(L_japonicus_renamed_Lj4g3v0336630.1:0.00015,L_japonicus_renamed_Lj6g3v0920390.1:0.00014)n59:0.0678)n57:0.01444)n55:0.01389)n16:0.04101)n14:0.04392,((L_japonicus_renamed_Lj2g3v2146080.1:0.01155,L_japonicus_renamed_Lj4g3v0462640.1:0.00016)n61:0.00386,L_japonicus_renamed_Lj6g3v0927680.1:0.01069)n60:0.00566)n13:0.00101,L_japonicus_renamed_Lj5g3v0840990.1:0.00014)n12:0.00281,((L_japonicus_renamed_Lj3g3v0669120.1:0.00014,L_japonicus_renamed_Lj5g3v0433700.1:0.00014)n63:0.01429,(L_japonicus_renamed_Lj1g3v4931130.1:0.00787,L_japonicus_renamed_Lj4g3v2376220.1:0.02497)n64:0.00016)n62:0.00374)n11:0.00397)n10:0.00714)n6:0.00672)n5:0.00478,(L_japonicus_renamed_Lj0g3v0010719.1:0.02915,(L_japonicus_renamed_Lj0g3v0055169.1:0.00774,(L_japonicus_renamed_Lj3g3v0718670.1:0.0036,(L_japonicus_renamed_Lj1g3v4082030.1:0.00014,(L_japonicus_renamed_Lj1g3v2953740.1:0.01424,(L_japonicus_renamed_Lj1g3v0415790.1:0.01406,L_japonicus_renamed_Lj6g3v1880010.1:0.00377)n70:0.01513)n69:0.00014)n68:0.00014)n67:0.00014)n66:0.01906)n65:0.00015)n4:0.00059)n3:0.00122,(L_japonicus_renamed_Lj1g3v0592070.1:0,L_japonicus_renamed_Lj2g3v1659300.1:0)n71:0.00014)n2:0.00014,(L_japonicus_renamed_Lj3g3v2886920.1:0.00147,((L_japonicus_renamed_Lj3g3v0755200.1:0.004,L_japonicus_renamed_Lj0g3v0035829.1:0.00208)n74:0.00149,L_japonicus_renamed_Lj1g3v4931120.1:0.00014)n73:0.0027)n72:0.00014)n1:7e-05)n0;
```
