## Supplementary material for "Transcriptional responses to arbuscular mycorrhizal symbiosis development are conserved in the early divergent *Marchantia paleacea*": OG0001575_tree.txt

```
(((((P_pinnata_scaffold-UUHD-2149828-Porella_pinnata:0.08175,(M_polymorpha_renamed_Mapoly0074s0068.1:0.007,(M_paleacea_Rhiz_final_MPA19066.4.p1:0.00015,M_paleacea_Rhiz_final_MPA19066.3.p1:0.000126)n6:1.4e-05)n5:0.00521)n4:0.00722,(P_neesiana_scaffold-JHFI-2113684-Pellia_neesiana:0.06291,P_neesiana_scaffold-JHFI-2113987-Pellia_neesiana:0.19709)n7:0.01748)n3:0.07185,((T_lepidozioides_scaffold-SKQD-2078848-Takakia_lepidozioides:0.06663,((P_patens_renamed_P319_19570V3.2:0,P_patens_renamed_P319_19570V3.1:0)n11:0.03973,((P_patens_renamed_P322_6530V3.1:0,P_patens_renamed_P322_6530V3.2:0)n13:0.00168,(P_patens_renamed_P322_6760V3.2:0,P_patens_renamed_P322_6760V3.1:0)n14:0.00165)n12:0.0265)n10:0.07719)n9:0.05913,C_braunii_renamed_GBG64977:0.33298)n8:0.02172)n2:0.03038,((A_filiculoides_renamed_Azfi_s0004.g008306:0.10379,(A_filiculoides_renamed_Azfi_s0001.g000493:0.04958,A_filiculoides_renamed_Azfi_s0091.g042898:0.02866)n17:0.01209)n16:0.02212,((A_trichopoda_renamed_ERN19948:0.10919,(B_vulgaris_renamed_KMT15151:0.30789,(P_dactylifera_renamed_XP_008786531.1:0.10457,(Oryza_sativa_renamed_LOC_Os11g10980.1:0.08979,Z_mays_renamed_A0A1D6PRY4:0.07648)n22:0.19745)n21:0.05649)n20:0.04164)n19:0.17855,(A_trichopoda_renamed_ERN13242:0.0287,((((B_vulgaris_renamed_KMT06389:0.11832,(A_thaliana_renamed_AT2G36580.1:0.03177,(A_thaliana_renamed_AT3G52990.1:0.00015,A_thaliana_renamed_AT3G52990.2:0.00014)n29:0.02369)n28:0.0285)n27:0.01616,((L_angustifolius_renamed_OIV96817:0.02437,((L_japonicus_renamed_Lj5g3v1737100.1:0,L_japonicus_renamed_Lj5g3v1737100.2:0)n33:0.0431,(L_angustifolius_renamed_OIW13204:0.05532,(M_truncatula_renamed_MTR_1091040:0.06805,M_truncatula_renamed_MTR_1091040:0.00016)n35:0.03523)n34:0.01639)n32:0.02476)n31:0.06464,(((L_japonicus_renamed_Lj1g3v4693090.1:0.00015,L_japonicus_renamed_Lj1g3v4693090.2:0.00014)n38:0.04726,(L_angustifolius_renamed_OIW05122:0.05593,(M_truncatula_renamed_MTR_7103420:0.00014,(M_truncatula_renamed_MTR_7103420:0.00016,M_truncatula_renamed_MTR_7103420:0.00014)n41:0.00014)n40:0.04221)n39:0.00483)n37:0.00801,((M_truncatula_renamed_MTR_1061630:0.00016,M_truncatula_renamed_MTR_1061630:0.00014)n43:0.02743,((L_angustifolius_renamed_OIW20395:0.02775,(L_angustifolius_renamed_OIW20637:0.08417,L_angustifolius_renamed_OIV98193:0.01446)n46:0.00106)n45:0.00755,(L_japonicus_renamed_Lj5g3v0704370.1:0.00014,L_japonicus_renamed_Lj5g3v0704370.2:0.00462)n47:0.01789)n44:0.0111)n42:0.02258)n36:0.0225)n30:0.0025)n26:0.0234,((Z_mays_renamed_B4F9G8:0.02008,Z_mays_renamed_K7TM64:0.01462)n49:0.01892,((Oryza_sativa_renamed_LOC_Os11g05110.3:0.00014,(Oryza_sativa_renamed_LOC_Os11g05110.1:0,Oryza_sativa_renamed_LOC_Os11g05110.2:0)n52:0.00014)n51:0.00466,Oryza_sativa_renamed_LOC_Os12g05110.1:0.0207)n50:0.0023)n48:0.00511)n25:0.01707,((P_dactylifera_renamed_XP_008776917.1:0.01593,(P_dactylifera_renamed_XP_008776916.2:0.00014,(P_dactylifera_renamed_XP_008776915.1:0.00014,P_dactylifera_renamed_XP_026656871.1:0.00014)n56:0.00014)n55:0.00498)n54:0.0622,((P_dactylifera_renamed_XP_008777882.1:0.00014,(P_dactylifera_renamed_XP_026657158.1:0,P_dactylifera_renamed_XP_026657159.1:0)n59:0.00016)n58:0.01114,(P_dactylifera_renamed_XP_026657119.1:0.00014,P_dactylifera_renamed_XP_008777772.1:0.00015)n60:0.01101)n57:0.007866)n53:0.000874)n24:0.01231)n23:0.07713)n18:0.02383)n15:0.04255)n1:0.006145,(((S_muscicola_renamed_SM000017S02782:0.00583,(S_muscicola_renamed_SM000033S12374:0.00666,S_muscicola_renamed_SM000285S10799:0.00667)n64:0.00251)n63:0.36234,(S_muscicola_renamed_SM000100S09433:0.02211,(S_muscicola_renamed_SM000002S05491:0.0177,S_muscicola_renamed_SM000003S11136:0.00731)n66:0.0086)n65:0.21638)n62:0.07256,(((S_moellendorffii_renamed_EFJ33665:0.00171,S_moellendorffii_renamed_EFJ37017:0.00166)n69:0.10177,(M_flagellaris_scaffold-UCRN-2052288-Megaceros_tosanus:0.06285,A_agrestis_renamed_Aagr.utg000011l.80.1:0.04381)n70:0.06612)n68:0.01054,((S_moellendorffii_renamed_EFJ14750:0.0044,S_moellendorffii_renamed_EFJ29012:0.00325)n72:0.28901,(M_flagellaris_scaffold-UCRN-2052156-Megaceros_tosanus:0.09876,A_agrestis_renamed_Aagr.utg000104l.47.1:0.12129)n73:0.25898)n71:0.024651)n67:0.002739)n61:0.02906)n0;
```
