## Supplementary material for "Transcriptional responses to arbuscular mycorrhizal symbiosis development are conserved in the early divergent *Marchantia paleacea*": OG0001576_tree.txt

```
(((C_braunii_renamed_GBG72276:0.34463,(S_muscicola_renamed_SM000014S00263:0.00014,(S_muscicola_renamed_SM000036S13301:0.00856,S_muscicola_renamed_SM000061S19224:0.01286)n4:0.00844)n3:0.26096)n2:0.0604,((((((((A_thaliana_renamed_AT1G65430.1:0.20843,B_vulgaris_renamed_KMT14708:0.09255)n12:0.02931,A_trichopoda_renamed_ERN20136:0.12478)n11:0.02292,(((Oryza_sativa_renamed_LOC_Os04g41470.1:0.00016,Oryza_sativa_renamed_LOC_Os04g41470.2:0.01152)n15:0.02434,(Z_mays_renamed_A0A1D6E7J6:0.01283,Z_mays_renamed_B4FVC1:0.01063)n16:0.03051)n14:0.10873,(P_dactylifera_renamed_XP_008802389.3:0.20025,(P_dactylifera_renamed_XP_026661014.1:0.03278,P_dactylifera_renamed_XP_026656166.1:0.02835)n18:0.01957)n17:0.02454)n13:0.08114)n10:0.0198,((((L_japonicus_renamed_Lj0g3v0321849.1:0.0551,(M_truncatula_renamed_MTR_2098580:0.01121,(M_truncatula_renamed_MTR_5097670:0.20965,(M_truncatula_renamed_MTR_3065410:0.09163,M_truncatula_renamed_MTR_3065380:0.0931)n25:0.0331)n24:0.00986)n23:0.09003)n22:0.01347,((L_japonicus_renamed_Lj3g3v3302740.1:0.06227,(L_angustifolius_renamed_OIW08668:0.04325,L_angustifolius_renamed_OIV99427:0.04353)n28:0.06085)n27:0.01555,(M_truncatula_renamed_MTR_4066650:0.06984,(L_angustifolius_renamed_OIW15935:0.05408,L_angustifolius_renamed_OIW08965:0.09192)n30:0.025776)n29:0.002864)n26:0.01755)n21:0.08566,((B_vulgaris_renamed_KMT10203:0.59579,B_vulgaris_renamed_KMT16341:0.12433)n32:0.14657,((A_thaliana_renamed_AT1G05890.1:0.00014,A_thaliana_renamed_AT1G05890.2:0.00014)n34:0.18649,(A_thaliana_renamed_AT2G31510.3:0.00014,(A_thaliana_renamed_AT2G31510.2:0.00198,A_thaliana_renamed_AT2G31510.1:0.00014)n36:0.00014)n35:0.0959)n33:0.09639)n31:0.05484)n20:0.01486,((Oryza_sativa_renamed_LOC_Os09g38630.1:0.28728,Z_mays_renamed_K7UNX4:0.47754)n38:0.71085,((Z_mays_renamed_A0A1D6KKQ6:0.05015,Z_mays_renamed_A0A1D6QJ03:0.15611)n40:0.08451,(Oryza_sativa_renamed_LOC_Os09g33876.1:0.22003,(((Oryza_sativa_renamed_LOC_Os08g42740.7:0.00014,(Oryza_sativa_renamed_LOC_Os08g42740.4:0.00109,Oryza_sativa_renamed_LOC_Os08g42740.5:0.00014)n45:0.00024)n44:0.00024,(Oryza_sativa_renamed_LOC_Os08g42740.3:0,Oryza_sativa_renamed_LOC_Os08g42740.2:0)n46:0.00014)n43:0.00016,Oryza_sativa_renamed_LOC_Os08g42740.6:0.00228)n42:0.070893)n41:0.007877)n39:0.10343)n37:0.24324)n19:0.0303)n9:0.14769,P_abies_renamed_MA_88915g0010:0.16506)n8:0.06877,(A_filiculoides_renamed_Azfi_s0048.g030571:0.37927,A_filiculoides_renamed_Azfi_s0001.g000645:0.161577)n47:0.017953)n7:0.0373,(S_moellendorffii_renamed_EFJ17699:0.00014,S_moellendorffii_renamed_EFJ16231:0.00313)n48:0.24438)n6:0.02398,(S_moellendorffii_renamed_EFJ15174:0.00547,S_moellendorffii_renamed_EFJ08409:0.00419)n49:0.169506)n5:0.018834)n1:0.00683,((M_flagellaris_scaffold-UCRN-2053547-Megaceros_tosanus:0.04403,A_agrestis_renamed_Aagr.utg000022l.171.1:0.10365)n51:0.03663,((((P_neesiana_scaffold-JHFI-2015223-Pellia_neesiana:0,P_neesiana_scaffold-JHFI-2015224-Pellia_neesiana:0)n55:0.05179,(P_pinnata_scaffold-UUHD-2008366-Porella_pinnata:0,P_pinnata_scaffold-UUHD-2008367-Porella_pinnata:0)n56:0.02875)n54:0.07233,(((M_paleacea_Rhiz_final_MPA13805.1.p1:0,M_paleacea_Rhiz_final_MPA13805.2.p1:0)n59:0.01571,M_polymorpha_renamed_Mapoly0028s0069.1:0.00286)n58:0.13837,((M_paleacea_Rhiz_final_MPA23278.2.p1:0.06077,M_polymorpha_renamed_Mapoly0148s0018.1:0.16372)n61:0.30143,(M_paleacea_Rhiz_final_MPA13819.1.p1:0.0035,M_polymorpha_renamed_Mapoly0028s0070.1:0.01746)n62:0.06456)n60:0.04205)n57:0.07626)n53:0.02577,((((P_patens_renamed_P320_6730V3.1:0,P_patens_renamed_P320_6730V3.3:0)n66:0.03644,(P_patens_renamed_P323_14640V3.2:0,P_patens_renamed_P323_14640V3.1:0,P_patens_renamed_P323_14640V3.3:0)n67:0.06407)n65:0.01298,((P_patens_renamed_P38_15350V3.2:0.00014,P_patens_renamed_P38_15350V3.1:0.00014)n69:0.0445,(P_patens_renamed_P324_15470V3.3:0,P_patens_renamed_P324_15470V3.1:0)n70:0.07)n68:0.00898)n64:0.06159,((T_lepidozioides_scaffold-SKQD-2012954-Takakia_lepidozioides:0.01164,T_lepidozioides_scaffold-SKQD-2012955-Takakia_lepidozioides:0.06411)n72:0.08248,T_lepidozioides_scaffold-SKQD-2078409-Takakia_lepidozioides:0.036747)n71:0.004083)n63:0.00894)n52:0.0299)n50:0.05183)n0;
```
