## Supplementary material for "Transcriptional responses to arbuscular mycorrhizal symbiosis development are conserved in the early divergent *Marchantia paleacea*": OG0001577_tree.txt

```
((M_flagellaris_scaffold-UCRN-2005368-Megaceros_tosanus:0.01055,(M_flagellaris_scaffold-UCRN-2005367-Megaceros_tosanus:0.00014,M_flagellaris_scaffold-UCRN-2005369-Megaceros_tosanus:0.00014)n2:0.04968)n1:0.0305,(((S_muscicola_renamed_SM000020S05999:0.21781,A_agrestis_renamed_Aagr.utg000077l.130.1:0.61768)n5:0.12866,(S_moellendorffii_renamed_EFJ17724:0.00014,S_moellendorffii_renamed_EFJ16253:0.00014)n6:0.26033)n4:0.04809,((((P_pinnata_scaffold-UUHD-2148638-Porella_pinnata:0.0297,((M_paleacea_Rhiz_final_MPA22132.1.p1:0,M_polymorpha_renamed_Mapoly0064s0046.1:0)n12:0.01234,P_neesiana_scaffold-JHFI-2112135-Pellia_neesiana:0.00088)n11:0.00786)n10:0.03115,((T_lepidozioides_scaffold-SKQD-2077685-Takakia_lepidozioides:0.02549,C_braunii_renamed_GBG62162:0.12278)n14:0.01183,((P_patens_renamed_P321_18060V3.2:0,P_patens_renamed_P321_18060V3.1:0)n16:0.00641,(P_patens_renamed_P318_4670V3.2:0,P_patens_renamed_P318_4670V3.1:0)n17:0.00015)n15:0.07904)n13:0.01462)n9:0.02165,((A_filiculoides_renamed_Azfi_s0035.g025723:0.56707,(((((Oryza_sativa_renamed_LOC_Os02g55300.1:0.0304,Z_mays_renamed_B4FK83:0.04421)n24:0.15064,((A_trichopoda_renamed_ERN16187:0.10214,A_trichopoda_renamed_ERN16186:0.08837)n26:0.33356,(((A_thaliana_renamed_AT5G22250.1:0.15678,A_thaliana_renamed_AT3G44260.1:0.12899)n29:0.11481,((B_vulgaris_renamed_KMT04921:0.23675,((L_angustifolius_renamed_OIW09355:0.14458,L_japonicus_renamed_Lj3g3v1237660.1:0.12352)n33:0.05228,(L_angustifolius_renamed_OIW08473:0.31376,(L_japonicus_renamed_Lj3g3v2960740.1:0.09687,(L_japonicus_renamed_Lj4g3v1073420.1:0.84581,L_japonicus_renamed_Lj3g3v2995610.1:0.12502)n36:0.126468)n35:0.014052)n34:0.03058)n32:0.06475)n31:0.03945,((L_japonicus_renamed_Lj0g3v0163039.1:0.22067,(L_japonicus_renamed_Lj1g3v4728920.1:0,L_japonicus_renamed_Lj5g3v0805120.1:0)n39:0.02902)n38:0.2433,(B_vulgaris_renamed_KMS96002:0.33641,B_vulgaris_renamed_KMT06676:0.02955)n40:0.44394)n37:0.091251)n30:0.010139)n28:0.013,((P_dactylifera_renamed_XP_008796886.1:0.08444,P_dactylifera_renamed_XP_008779663.1:0.11774)n42:0.2202,P_dactylifera_renamed_XP_008798872.1:0.222723)n41:0.024747)n27:0.16784)n25:0.23702)n23:0.07936,((((Oryza_sativa_renamed_LOC_Os09g24990.2:0,Oryza_sativa_renamed_LOC_Os09g24990.1:0)n46:0.05901,Z_mays_renamed_B4FG48:0.05283)n45:0.07253,(Oryza_sativa_renamed_LOC_Os08g34170.1:0.19738,(Z_mays_renamed_A0A1D6KNT8:0.03821,Z_mays_renamed_B4FDJ4:0.10131)n48:0.3304)n47:0.13431)n44:0.12905,(A_thaliana_renamed_AT1G15920.2:0,A_thaliana_renamed_AT1G15920.1:0)n49:0.48871)n43:0.03623)n22:0.11186,(P_abies_renamed_MA_205414g0010:0.15272,(P_abies_renamed_MA_10337771g0010:0.04613,P_abies_renamed_MA_127412g0020:0.09827)n51:0.17026)n50:0.11079)n21:0.02015,((A_trichopoda_renamed_ERN18651:0.05946,((P_abies_renamed_MA_9777560g0010:0.28085,((L_angustifolius_renamed_OIV97719:0.06956,L_japonicus_renamed_Lj1g3v1820890.1:0.06895)n57:0.06308,(A_thaliana_renamed_AT5G10960.1:0.26624,B_vulgaris_renamed_KMT19031:0.09989)n58:0.03918)n56:0.03124)n55:0.02533,((A_thaliana_renamed_AT2G32070.1:0.05897,(A_thaliana_renamed_AT1G80780.3:0.01743,(A_thaliana_renamed_AT1G80780.2:0,A_thaliana_renamed_AT1G80780.1:0)n62:0.00016)n61:0.08166)n60:0.14768,((L_angustifolius_renamed_OIW16945:0.02096,L_angustifolius_renamed_OIW04961:0.03746)n64:0.03176,(B_vulgaris_renamed_KMT01057:0.13343,L_japonicus_renamed_Lj3g3v2168450.1:0.13606)n65:0.03618)n63:0.01461)n59:0.032319)n54:0.003591)n53:0.01677,(P_dactylifera_renamed_XP_008794330.1:0.02016,P_dactylifera_renamed_XP_008799630.1:0.02216)n66:0.09398)n52:0.01039)n20:0.09024)n19:0.0915,(((A_filiculoides_renamed_Azfi_s0068.g036310:0.10214,A_filiculoides_renamed_Azfi_s0075.g037558:0.0919)n69:0.04605,(A_filiculoides_renamed_Azfi_s0356.g066782:0.15439,(A_filiculoides_renamed_Azfi_s0002.g001209:0.00015,A_filiculoides_renamed_Azfi_s0602.g078924:0.00014)n71:0.15385)n70:0.03108)n68:0.06007,(P_abies_renamed_MA_17408g0010:0.12386,(S_moellendorffii_renamed_EFJ33320:0,S_moellendorffii_renamed_EFJ15954:0)n73:0.17439)n72:0.026172)n67:0.002908)n18:0.00966)n8:0.00917,A_agrestis_renamed_Aagr.utg000083l.527.1:0.043263)n7:0.004807)n3:0.008253)n0;
```
