## Supplementary material for "Transcriptional responses to arbuscular mycorrhizal symbiosis development are conserved in the early divergent *Marchantia paleacea*": OG0001578_tree.txt

```
((((P_neesiana_scaffold-JHFI-2012303-Pellia_neesiana:0.31517,(P_pinnata_scaffold-UUHD-2016042-Porella_pinnata:0.12881,(M_polymorpha_renamed_Mapoly0061s0035.1:0.01719,(M_paleacea_Rhiz_final_MPA20032.1.p1:0.00015,M_paleacea_Rhiz_final_MPA20032.2.p1:0.00014)n6:0.01697)n5:0.46576)n4:0.07535)n3:0.21436,(T_lepidozioides_scaffold-SKQD-2079438-Takakia_lepidozioides:0.23448,(((P_patens_renamed_P310_12670V3.6:0,P_patens_renamed_P310_12670V3.1:0)n10:0.00014,(P_patens_renamed_P310_12670V3.7:0,P_patens_renamed_P310_12670V3.8:0)n11:0.00016)n9:0.00433,((P_patens_renamed_P310_12670V3.5:0,P_patens_renamed_P310_12670V3.4:0)n13:0.00014,(P_patens_renamed_P310_12670V3.3:0,P_patens_renamed_P310_12670V3.2:0)n14:0.00014)n12:0.10508)n8:0.44609)n7:0.08589)n2:0.05889,(M_flagellaris_scaffold-UCRN-2053573-Megaceros_tosanus:0.10359,A_agrestis_renamed_Aagr.utg000104l.118.1:0.13973)n15:0.14931)n1:0.05188,(((S_moellendorffii_renamed_EFJ12762:0.00861,S_moellendorffii_renamed_EFJ13927:0.00015)n18:0.5919,(S_moellendorffii_renamed_EFJ28035:0.03632,S_moellendorffii_renamed_EFJ29466:0.03469)n19:0.4424)n17:0.08092,((C_braunii_renamed_GBG78650:0.62516,(S_muscicola_renamed_SM000097S24767:0.01605,(S_muscicola_renamed_SM000134S26960:0.00922,S_muscicola_renamed_SM000283S10688:0.0314)n23:0.01707)n22:0.58018)n21:0.14118,((A_filiculoides_renamed_Azfi_s0003.g007352:0.64414,A_filiculoides_renamed_Azfi_s0198.g057412:0.39785)n25:0.20802,(((A_trichopoda_renamed_ERN03954:0.45526,(((P_dactylifera_renamed_XP_026666043.1:0,P_dactylifera_renamed_XP_008810185.1:0)n31:0.28621,(Oryza_sativa_renamed_LOC_Os01g16470.1:0.22414,(Z_mays_renamed_A0A1D6MQJ4:0.06945,Z_mays_renamed_K7V932:0.06707)n33:0.19364)n32:0.50057)n30:0.17469,(B_vulgaris_renamed_KMT15265:0.40929,((A_thaliana_renamed_AT2G40850.1:0.21812,(A_thaliana_renamed_AT3G56600.2:0.00016,(A_thaliana_renamed_AT3G56600.3:0,A_thaliana_renamed_AT3G56600.1:0)n38:0.00014)n37:0.23636)n36:0.38927,((L_japonicus_renamed_Lj1g3v4081840.1:0,L_japonicus_renamed_Lj1g3v4081840.2:0)n40:0.15555,(L_angustifolius_renamed_OIW15188:0.07261,L_angustifolius_renamed_OIW03227:0.10773)n41:0.08944)n39:0.27705)n35:0.08756)n34:0.23062)n29:0.44111)n28:0.1477,(A_trichopoda_renamed_ERN05755:0.20787,((((Oryza_sativa_renamed_LOC_Os06g17290.1:0.07119,Z_mays_renamed_K7VTK2:0.17228)n46:0.18292,(P_dactylifera_renamed_XP_008788927.1:0.04444,(P_dactylifera_renamed_XP_026665903.1:0,P_dactylifera_renamed_XP_008809667.1:0)n48:0.06259)n47:0.04409)n45:0.03857,((P_dactylifera_renamed_XP_026662608.1:0,P_dactylifera_renamed_XP_008797596.1:0)n50:0.14773,(((Oryza_sativa_renamed_LOC_Os04g57300.1:0,Oryza_sativa_renamed_LOC_Os04g57300.2:0)n53:0.07602,Z_mays_renamed_B7ZZW3:0.10189)n52:0.33672,((Z_mays_renamed_A0A1D6ERQ7:0.05182,Z_mays_renamed_A0A1D6I6H6:0.04467)n55:0.08955,(Oryza_sativa_renamed_LOC_Os08g38200.1:0.32379,(Oryza_sativa_renamed_LOC_Os09g29890.1:0,Oryza_sativa_renamed_LOC_Os09g29890.2:0)n57:0.099333)n56:0.011037)n54:0.08569)n51:0.045657)n49:0.005073)n44:0.06334,((B_vulgaris_renamed_KMT18702:0.3741,(M_truncatula_renamed_MTR_7105910:0.10035,M_truncatula_renamed_MTR_7017360:0.00547)n60:0.25472)n59:0.10086,(B_vulgaris_renamed_KMT08728:0.20362,((A_thaliana_renamed_AT1G26270.1:0.26093,((A_thaliana_renamed_AT1G13640.1:0,A_thaliana_renamed_AT1G13640.2:0)n65:0.19438,(A_thaliana_renamed_AT2G03890.2:0.00014,A_thaliana_renamed_AT2G03890.1:0.00014)n66:0.10338)n64:0.11486)n63:0.03,((L_angustifolius_renamed_OIW21074:0.07507,L_angustifolius_renamed_OIW02217:0.04633)n68:0.04461,(L_japonicus_renamed_Lj2g3v1203510.1:0.07795,(M_truncatula_renamed_MTR_8066090:0.14104,M_truncatula_renamed_MTR_0009s0120:0.066996)n70:0.007444)n69:0.05117)n67:0.02895)n62:0.02462)n61:0.09417)n58:0.04264)n43:0.06466)n42:0.202887)n27:0.022543,((P_abies_renamed_MA_10435473g0030:0.09395,P_abies_renamed_MA_64522g0010:0.08054)n72:0.46069,(P_abies_renamed_MA_2516g0010:0.3811,P_abies_renamed_MA_43617g0010:0.25766)n73:0.067068)n71:0.007452)n26:0.11605)n24:0.07836)n20:0.01676)n16:0.05188)n0;
```
