## Supplementary material for "Transcriptional responses to arbuscular mycorrhizal symbiosis development are conserved in the early divergent *Marchantia paleacea*": OG0001579_tree.txt

```
((((S_muscicola_renamed_SM000012S25362:0.01938,S_muscicola_renamed_SM000095S24989:0.01089)n3:0.00965,(S_muscicola_renamed_SM000046S16366:0.00014,S_muscicola_renamed_SM000198S05333:0.08772)n4:0.00721)n2:0.4208,(((((P_patens_renamed_P36_16700V3.2:0,P_patens_renamed_P36_16700V3.1:0)n9:0.11308,((P_patens_renamed_P35_10200V3.2:0,P_patens_renamed_P35_10200V3.1:0)n11:0.00014,P_patens_renamed_P35_10200V3.3:0.00554)n10:0.11113)n8:0.22336,(T_lepidozioides_scaffold-SKQD-2012858-Takakia_lepidozioides:0.23424,(((M_paleacea_Rhiz_final_MPA19884.1.p1:0,M_paleacea_Rhiz_final_MPA19884.2.p1:0)n15:0.00552,M_polymorpha_renamed_Mapoly0179s0015.1:0.03244)n14:0.17068,((P_neesiana_scaffold-JHFI-2015858-Pellia_neesiana:0.00014,P_neesiana_scaffold-JHFI-2015859-Pellia_neesiana:0.00014)n17:0.78208,(P_neesiana_scaffold-JHFI-2113503-Pellia_neesiana:0.12028,P_pinnata_scaffold-UUHD-2150551-Porella_pinnata:0.14559)n18:0.099009)n16:0.011001)n13:0.15115)n12:0.04798)n7:0.04297,S_moellendorffii_renamed_EFJ10523:0.58719)n6:0.03611,(S_moellendorffii_renamed_EFJ34562:0.00014,S_moellendorffii_renamed_EFJ09461:0.00014)n19:0.336573)n5:0.037397)n1:0.056265,((A_agrestis_renamed_Aagr.utg000020l.44.1:0.00398,A_agrestis_renamed_Aagr.utg000020l.43.1:0.38214)n21:0.58018,((A_filiculoides_renamed_Azfi_s0003.g007391:0.54803,A_filiculoides_renamed_Azfi_s0212.g058161:0.41038)n23:0.08316,(P_abies_renamed_MA_106719g0010:0.31619,((A_trichopoda_renamed_ERN06665:0.31812,(((P_dactylifera_renamed_XP_017700363.1:0.30099,(P_dactylifera_renamed_XP_026663789.1:0.00014,((P_dactylifera_renamed_XP_017700368.1:0,P_dactylifera_renamed_XP_026663788.1:0)n32:0.00014,((P_dactylifera_renamed_XP_026663787.1:0,P_dactylifera_renamed_XP_008801818.1:0)n34:0.00014,(P_dactylifera_renamed_XP_017700371.1:0.00014,P_dactylifera_renamed_XP_017700370.1:0.00386)n35:0.01148)n33:0.00014)n31:0.00016)n30:0.02852)n29:0.13947,(Oryza_sativa_renamed_LOC_Os01g47262.2:0.0655,Z_mays_renamed_A0A1D6G0W0:0.81445)n36:0.30317)n28:0.3501,((((L_angustifolius_renamed_OIW10566:0.18445,(L_japonicus_renamed_Lj2g3v1404830.1:0.00014,L_japonicus_renamed_Lj2g3v1404830.2:0.00014)n41:0.08692)n40:0.031,M_truncatula_renamed_MTR_5034240:0.06139)n39:0.30026,(A_thaliana_renamed_AT1G10600.2:0.5449,(A_thaliana_renamed_AT1G10600.3:0.00601,(A_thaliana_renamed_AT1G10600.4:0,A_thaliana_renamed_AT1G10600.1:0)n44:0.00014)n43:0.00014)n42:0.28614)n38:0.44928,B_vulgaris_renamed_KMT07250:0.50592)n37:0.13467)n27:0.18241)n26:0.43825,((((B_vulgaris_renamed_KMT16500:0.27956,(A_thaliana_renamed_AT4G16144.1:0.42307,((M_truncatula_renamed_MTR_4121470:0.00014,(M_truncatula_renamed_MTR_4121470:0.00016,M_truncatula_renamed_MTR_4121470:0.00837)n52:0.01576)n51:0.10228,((L_angustifolius_renamed_OIW18402:0.03757,L_angustifolius_renamed_OIW00139:0.04763)n54:0.06375,L_japonicus_renamed_Lj4g3v2282930.1:0.07233)n53:0.00721)n50:0.11913)n49:0.06685)n48:0.15583,(P_dactylifera_renamed_XP_008797435.1:0.17432,(((Oryza_sativa_renamed_LOC_Os01g23640.1:0.00014,Oryza_sativa_renamed_LOC_Os01g23640.2:0.01161)n58:0.18102,(Z_mays_renamed_A0A1D6MST6:0.04251,Z_mays_renamed_B4FSK2:0.04669)n59:0.10834)n57:0.10391,(Oryza_sativa_renamed_LOC_Os01g31470.1:0.13918,Z_mays_renamed_A0A1D6FIR9:0.21266)n60:0.06161)n56:0.31951)n55:0.10296)n47:0.0937,A_trichopoda_renamed_ERN16776:0.33746)n46:0.05523,(A_trichopoda_renamed_ERN04000:0.20617,((B_vulgaris_renamed_KMT11177:0.36465,(A_thaliana_renamed_AT1G48790.1:0.34182,(L_angustifolius_renamed_OIW10061:0.10903,(L_japonicus_renamed_Lj2g3v0721180.1:0.00014,((M_truncatula_renamed_MTR_6083940:0.11158,(L_japonicus_renamed_Lj0g3v0164349.1:0.00014,L_japonicus_renamed_Lj2g3v0721190.1:0.00014)n69:0.0627)n68:0.02323,(L_japonicus_renamed_Lj2g3v0721170.1:0.02657,(M_truncatula_renamed_MTR_8104310:0.00014,M_truncatula_renamed_MTR_8104310:0.00015)n71:0.109071)n70:0.012119)n67:0.0259686)n66:0.0028854)n65:0.003206)n64:0.0594)n63:0.13322,(P_dactylifera_renamed_XP_008807080.1:0.06931,(P_dactylifera_renamed_XP_008797799.1:0.02782,P_dactylifera_renamed_XP_008780764.1:0.11802)n73:0.04976)n72:0.17074)n62:0.12841)n61:0.11207)n45:0.083799)n25:0.009311)n24:0.06515)n22:0.04316)n20:0.07575)n0;
```
