## Supplementary material for "Transcriptional responses to arbuscular mycorrhizal symbiosis development are conserved in the early divergent *Marchantia paleacea*": OG0001580_tree.txt

```
(P_abies_renamed_MA_102091g0010:0.20826,(((Oryza_sativa_renamed_LOC_Os01g06290.4:0.1504,((Oryza_sativa_renamed_LOC_Os01g06290.2:0,Oryza_sativa_renamed_LOC_Os01g06290.1:0)n5:0.00014,Oryza_sativa_renamed_LOC_Os01g06290.3:0.00014)n4:0.00021)n3:0.16625,L_angustifolius_renamed_OIV92127:0.63719)n2:0.02381,((((((M_flagellaris_scaffold-UCRN-2006801-Megaceros_tosanus:0,M_flagellaris_scaffold-UCRN-2006802-Megaceros_tosanus:0)n11:0.07865,A_agrestis_renamed_Aagr.utg000001l.144.1:0.11525)n10:0.13632,((P_neesiana_scaffold-JHFI-2007119-Pellia_neesiana:0.00014,P_neesiana_scaffold-JHFI-2007120-Pellia_neesiana:0.00014)n13:0.14416,(M_paleacea_Rhiz_final_MPA23215.2.p1:0.00014,M_polymorpha_renamed_Mapoly0052s0092.1:0.00015)n14:0.04611)n12:0.12471)n9:0.07655,(T_lepidozioides_scaffold-SKQD-2009479-Takakia_lepidozioides:0.28872,((P_patens_renamed_P320_7750V3.3:0.00016,(P_patens_renamed_P320_7750V3.1:0,P_patens_renamed_P320_7750V3.2:0)n18:0.00014)n17:0.47967,(((P_patens_renamed_P317_20550V3.1:0,P_patens_renamed_P317_20550V3.5:0,P_patens_renamed_P317_20550V3.2:0)n21:0.00014,(P_patens_renamed_P317_20550V3.3:0,P_patens_renamed_P317_20550V3.4:0)n22:0.00014)n20:0.02382,(P_patens_renamed_P314_23400V3.5:0.00186,(P_patens_renamed_P314_23400V3.2:0.00014,((P_patens_renamed_P314_23400V3.4:0.18516,P_patens_renamed_P314_23400V3.3:0.01221)n26:0.02809,(P_patens_renamed_P314_23400V3.6:0,P_patens_renamed_P314_23400V3.1:0)n27:0.00014)n25:0.00014)n24:0.00381)n23:0.04907)n19:0.18035)n16:0.16835)n15:0.06376)n8:0.13706,(((C_braunii_renamed_GBG84798:0.31951,C_braunii_renamed_GBG84800:0.18283)n30:0.30474,((B_vulgaris_renamed_KMS94837:1.30869,(S_moellendorffii_renamed_EFJ30580:0.00651,S_moellendorffii_renamed_EFJ22951:0.00703)n33:0.3718)n32:0.44473,((S_muscicola_renamed_SM000042S15325:0.79527,S_muscicola_renamed_SM000039S14452:0.00014)n35:0.10091,(S_muscicola_renamed_SM000008S22288:0.04562,S_muscicola_renamed_SM000042S15324:0.06008)n36:0.04735)n34:0.4541)n31:0.24573)n29:0.11196,(A_filiculoides_renamed_Azfi_s0003.g007655:0.49764,(A_filiculoides_renamed_Azfi_s0021.g015788:0.20774,A_filiculoides_renamed_Azfi_s0160.g054057:0.22493)n38:0.09388)n37:0.14426)n28:0.05843)n7:0.04993,(((((P_dactylifera_renamed_XP_008776205.1:0.00014,P_dactylifera_renamed_XP_026656850.1:0.00015)n43:0.04883,(P_dactylifera_renamed_XP_008783623.1:0.00014,(P_dactylifera_renamed_XP_026658687.1:0,P_dactylifera_renamed_XP_026658688.1:0,P_dactylifera_renamed_XP_008783624.1:0)n45:0.00015)n44:0.03461)n42:0.06978,(A_trichopoda_renamed_ERN05348:0.17668,M_paleacea_Rhiz_final_MPA1722.1.p1:2.26736)n46:0.01724)n41:0.03857,(((Oryza_sativa_renamed_LOC_Os05g02880.1:0.02925,(Oryza_sativa_renamed_LOC_Os03g17710.2:0.00014,Oryza_sativa_renamed_LOC_Os03g17710.1:0.00014)n50:0.04992)n49:0.05531,(Z_mays_renamed_A0A1D6LH50:0.39559,(Z_mays_renamed_A0A1D6FVH3:0.13405,(Z_mays_renamed_A0A1D6LH52:0.03104,Z_mays_renamed_C0PP56:0.05633)n53:0.064539)n52:0.0064539)n51:0.0007171)n48:0.01573,((((A_thaliana_renamed_AT2G37340.1:0.00014,((A_thaliana_renamed_AT2G37340.4:0,A_thaliana_renamed_AT2G37340.6:0,A_thaliana_renamed_AT2G37340.2:0)n59:0.0569,(A_thaliana_renamed_AT2G37340.3:0,A_thaliana_renamed_AT2G37340.5:0)n60:0.00014)n58:0.00016)n57:0.10701,(A_thaliana_renamed_AT3G53500.2:0.00014,(A_thaliana_renamed_AT3G53500.3:0,A_thaliana_renamed_AT3G53500.1:0)n62:0.00015)n61:0.12926)n56:0.18785,(Oryza_sativa_renamed_LOC_Os05g07000.1:0.63593,(Z_mays_renamed_A0A1D6J8K7:0.38258,Z_mays_renamed_A0A1D6LYS2:0.19807)n64:0.48937)n63:0.14215)n55:0.04446,B_vulgaris_renamed_KMT17574:0.19349)n54:0.079425)n47:0.008825)n40:0.02951,((L_angustifolius_renamed_OIW05096:0.11316,(L_angustifolius_renamed_OIW12208:0.09724,L_angustifolius_renamed_OIV90466:0.16137)n67:0.08982)n66:0.01318,(L_japonicus_renamed_Lj1g3v4578710.4:0.09655,(L_japonicus_renamed_Lj1g3v4578710.1:0.00014,(L_japonicus_renamed_Lj1g3v4578710.2:0.04288,L_japonicus_renamed_Lj1g3v4578710.3:0.00014)n70:0.00016)n69:0.129222)n68:0.014358)n65:0.06387)n39:0.071505)n6:0.007945)n1:0.16502)n0;
```
