## Supplementary material for "Transcriptional responses to arbuscular mycorrhizal symbiosis development are conserved in the early divergent *Marchantia paleacea*": OG0001581_tree.txt

```
((C_braunii_renamed_GBG84766:0.93439,(A_filiculoides_renamed_Azfi_s0074.g037345:0.00015,A_agrestis_renamed_Aagr.utg000049l.198.1:2.46416)n2:1.02758)n1:0.24152,((C_braunii_renamed_GBG84764:0.27579,C_braunii_renamed_GBG84768:0.21595)n4:0.96526,((((((((T_lepidozioides_scaffold-SKQD-2002331-Takakia_lepidozioides:0,T_lepidozioides_scaffold-SKQD-2002333-Takakia_lepidozioides:0)n12:0.13775,T_lepidozioides_scaffold-SKQD-2010029-Takakia_lepidozioides:0.21151)n11:0.10644,((P_patens_renamed_P315_21430V3.1:0,P_patens_renamed_P315_21430V3.3:0,P_patens_renamed_P315_21430V3.2:0)n14:0.44264,(P_patens_renamed_P315_14362V3.1:0.00014,(P_patens_renamed_P315_14360V3.1:0.00014,(P_patens_renamed_P315_14362V3.2:0,P_patens_renamed_P315_14362V3.3:0)n17:0.00014)n16:0.00014)n15:0.319257)n13:0.035473)n10:0.24454,((M_paleacea_Rhiz_final_MPA12309.1.p1:0.03704,M_polymorpha_renamed_Mapoly0109s0015.1:0.08067)n19:0.87313,((P_pinnata_scaffold-UUHD-2142710-Porella_pinnata:0.22775,(P_neesiana_scaffold-JHFI-2112750-Pellia_neesiana:0.26182,P_neesiana_scaffold-JHFI-2009762-Pellia_neesiana:0.22482)n22:0.05496)n21:0.04335,(M_polymorpha_renamed_Mapoly0103s0053.1:0.04127,(M_paleacea_Rhiz_final_MPA28327.2.p1:0.03036,M_paleacea_Rhiz_final_MPA28327.1.p1:0.012933)n24:0.001437)n23:0.028)n20:0.311724)n18:0.034636)n9:0.17814,(M_flagellaris_scaffold-UCRN-2049981-Megaceros_tosanus:0.3977,((M_flagellaris_scaffold-UCRN-2050256-Megaceros_tosanus:0.36443,A_agrestis_renamed_Aagr.utg000003l.304.1:0.60197)n27:0.21795,(M_flagellaris_scaffold-UCRN-2010929-Megaceros_tosanus:0.23504,(A_agrestis_renamed_Aagr.utg000006l.710.1:0.14401,(A_agrestis_renamed_Aagr.utg000063l.237.2:0,A_agrestis_renamed_Aagr.utg000063l.237.1:0)n30:0.0674)n29:0.30102)n28:0.03667)n26:0.13806)n25:0.32795)n8:0.15138,((S_moellendorffii_renamed_EFJ34005:0.00666,S_moellendorffii_renamed_EFJ37512:0.00016)n32:0.70386,(A_filiculoides_renamed_Azfi_s0003.g007739:0.51362,A_filiculoides_renamed_Azfi_s0074.g037346:0.41381)n33:0.42308)n31:0.1079)n7:0.07902,(P_abies_renamed_MA_637235g0010:0.42878,((A_trichopoda_renamed_ERN03270:0.56014,((P_dactylifera_renamed_XP_008781060.1:0.22409,(Z_mays_renamed_Q8LK10:0.2389,(Oryza_sativa_renamed_LOC_Os05g04330.2:0.00014,Oryza_sativa_renamed_LOC_Os05g04330.1:0.00257)n40:0.15051)n39:0.35361)n38:0.2075,(B_vulgaris_renamed_KMT15463:0.41754,(((A_thaliana_renamed_AT3G17310.1:0,A_thaliana_renamed_AT3G17310.2:0)n44:0.00014,A_thaliana_renamed_AT3G17310.3:0.02766)n43:0.70912,L_japonicus_renamed_Lj4g3v2250360.1:0.39663)n42:0.05448)n41:0.18341)n37:0.16298)n36:0.43969,((A_thaliana_renamed_AT5G15380.1:0.2785,A_thaliana_renamed_AT5G14620.1:0.25652)n46:0.19432,((P_dactylifera_renamed_XP_026656131.1:0.24029,((Oryza_sativa_renamed_LOC_Os03g02010.4:0.05858,(Oryza_sativa_renamed_LOC_Os11g01810.1:0.02311,Oryza_sativa_renamed_LOC_Os12g01800.1:0.09586)n51:0.10155)n50:0.10089,((Z_mays_renamed_A0A1D6JKV6:0.05072,Z_mays_renamed_C0HHZ5:0.04115)n53:0.09813,Z_mays_renamed_A0A1D6NJ95:0.53947)n52:0.08065)n49:0.30483)n48:0.11344,((B_vulgaris_renamed_KMT17270:0.22178,((L_angustifolius_renamed_OIW14336:0.11597,(L_angustifolius_renamed_OIW12390:0.02158,L_angustifolius_renamed_OIV90336:0.04345)n58:0.01087)n57:0.06357,((M_truncatula_renamed_MTR_6005580:0.10373,(M_truncatula_renamed_MTR_3011150:0.02348,(M_truncatula_renamed_MTR_5019420:0.00014,M_truncatula_renamed_MTR_5019420:0.00015)n62:0.00117)n61:0.08433)n60:0.09807,((L_japonicus_renamed_Lj0g3v0119419.1:0.04866,(L_japonicus_renamed_Lj0g3v0004569.1:0.00014,(L_japonicus_renamed_Lj0g3v0004549.1:0.00014,L_japonicus_renamed_Lj0g3v0135539.1:0.00014)n66:0.00015)n65:0.05021)n64:0.04154,L_japonicus_renamed_Lj2g3v1451840.1:0.03618)n63:0.00402)n59:0.02148)n56:0.17496)n55:0.07005,((A_trichopoda_renamed_ERN02376:0.39664,B_vulgaris_renamed_KMT07230:0.44485)n68:0.08483,L_angustifolius_renamed_OIV93073:0.493722)n67:0.054858)n54:0.047097)n47:0.005233)n45:0.21336)n35:0.05096)n34:0.16282)n6:0.06026,(P_neesiana_scaffold-JHFI-2102510-Pellia_neesiana:0.85306,(S_moellendorffii_renamed_EFJ20515:0.75237,(S_moellendorffii_renamed_EFJ20391:0.00014,(S_moellendorffii_renamed_EFJ28351:0.28019,S_moellendorffii_renamed_EFJ28378:0.01229)n72:0.02905)n71:0.18709)n70:0.515871)n69:0.057319)n5:0.104234)n3:0.0115815)n0;
```
