## Supplementary material for "Transcriptional responses to arbuscular mycorrhizal symbiosis development are conserved in the early divergent *Marchantia paleacea*": OG0001582_tree.txt

```
(A_agrestis_renamed_Aagr.utg000094l.40.1:0.07224,(((C_braunii_renamed_GBG64140:1.01628,((P_patens_renamed_P32_10640V3.2:0.00014,(P_patens_renamed_P32_10640V3.3:0.00014,((P_patens_renamed_P32_10640V3.5:0,P_patens_renamed_P32_10640V3.1:0)n8:0.00014,((P_patens_renamed_P32_10640V3.7:0,P_patens_renamed_P32_10640V3.8:0)n10:0.00016,(P_patens_renamed_P32_10640V3.4:0.00014,(P_patens_renamed_P32_10640V3.6:0.00014,P_patens_renamed_P32_10640V3.9:0.00629)n12:0.00015)n11:0.00014)n9:0.00014)n7:0.00015)n6:0.00016)n5:0.25839,((T_lepidozioides_scaffold-SKQD-2010701-Takakia_lepidozioides:0.00014,T_lepidozioides_scaffold-SKQD-2010702-Takakia_lepidozioides:0.00016)n14:0.24757,T_lepidozioides_scaffold-SKQD-2079391-Takakia_lepidozioides:0.096921)n13:0.010769)n4:0.03169)n3:0.01659,((M_polymorpha_renamed_Mapoly0035s0121.1:0.02292,(M_paleacea_Rhiz_final_MPA7647.1.p1:0.03321,M_paleacea_Rhiz_final_MPA7647.2.p1:0.00014)n17:0.00728)n16:0.09418,(((M_flagellaris_scaffold-UCRN-2053833-Megaceros_tosanus:0.55412,P_neesiana_scaffold-JHFI-2113933-Pellia_neesiana:0.05157)n20:0.03937,P_pinnata_scaffold-UUHD-2150237-Porella_pinnata:0.10423)n19:0.07333,(P_pinnata_scaffold-UUHD-2016464-Porella_pinnata:0.04364,P_neesiana_scaffold-JHFI-2111736-Pellia_neesiana:0.09553)n21:0.030168)n18:0.003352)n15:0.08746)n2:0.0385,(((S_moellendorffii_renamed_EFJ23751:0.39368,(C_braunii_renamed_GBG64141:0.5806,(S_muscicola_renamed_SM000362S13782:0.03256,(S_muscicola_renamed_SM000026S08849:0.02117,S_muscicola_renamed_SM000313S11973:0.099)n27:0.00561)n26:0.66141)n25:0.12312)n24:0.04482,((A_filiculoides_renamed_Azfi_s0003.g007850:0.35068,A_filiculoides_renamed_Azfi_s0006.g010125:0.32942)n29:0.19313,(P_pinnata_scaffold-UUHD-2129275-Porella_pinnata:1.47342,(((A_trichopoda_renamed_ERN14175:0.25323,(((P_dactylifera_renamed_XP_017699952.1:0.00011,(P_dactylifera_renamed_XP_008799236.1:0.00014,P_dactylifera_renamed_XP_008799237.1:0.00014)n37:0.00015)n36:0.16997,(Z_mays_renamed_A0A1D6NET2:0.15353,(Oryza_sativa_renamed_LOC_Os01g49940.1:0.00015,Oryza_sativa_renamed_LOC_Os01g49940.2:0.00065)n39:0.09218)n38:0.33379)n35:0.18437,((B_vulgaris_renamed_KMT00248:0.03201,(B_vulgaris_renamed_KMT00247:0.00014,B_vulgaris_renamed_KMT00249:0.01041)n42:0.00651)n41:0.35029,((A_thaliana_renamed_AT1G27595.1:0.00239,A_thaliana_renamed_AT1G27595.2:0.03733)n44:0.33445,(((L_japonicus_renamed_Lj1g3v2096250.2:0.04355,(L_japonicus_renamed_Lj0g3v0198949.1:0.0057,L_japonicus_renamed_Lj1g3v2096250.1:0.00014)n48:0.00015)n47:0.06565,M_truncatula_renamed_MTR_3111090:0.09066)n46:0.02104,((L_angustifolius_renamed_OIV97832:0.03275,L_angustifolius_renamed_OIV96621:0.14721)n50:0.04436,(L_angustifolius_renamed_OIV97831:0.04387,L_angustifolius_renamed_OIV96622:0.06155)n51:0.025515)n49:0.002835)n45:0.02111)n43:0.07219)n40:0.07216)n34:0.09031)n33:0.13386,(P_abies_renamed_MA_10432378g0010:0.28641,P_abies_renamed_MA_433916g0010:0.297036)n52:0.033004)n32:0.06634,((A_trichopoda_renamed_ERN05241:0.26016,(((B_vulgaris_renamed_KMT12331:0.0407,(B_vulgaris_renamed_KMT12330:0.00014,B_vulgaris_renamed_KMT12329:0.00058)n58:0.01051)n57:0.30049,((A_thaliana_renamed_AT5G01400.1:0.00377,(A_thaliana_renamed_AT5G01400.3:0.00014,A_thaliana_renamed_AT5G01400.2:0.00014)n61:0.00014)n60:0.34675,((L_angustifolius_renamed_OIW17663:0.09815,M_truncatula_renamed_MTR_4015850:0.08299)n63:0.03132,((L_japonicus_renamed_Lj0g3v0129049.1:0.0002,L_japonicus_renamed_Lj0g3v0129049.2:0.00014)n65:0.07543,((L_japonicus_renamed_Lj0g3v0248759.3:0.00014,L_japonicus_renamed_Lj0g3v0248759.4:0.00014)n67:0.00373,(L_japonicus_renamed_Lj0g3v0248759.2:0.00014,L_japonicus_renamed_Lj0g3v0248759.1:0.00014)n68:0.00016)n66:0.12151)n64:0.01883)n62:0.10834)n59:0.06369)n56:0.1167,((P_dactylifera_renamed_XP_026660999.1:0.00014,(P_dactylifera_renamed_XP_017698891.1:0,P_dactylifera_renamed_XP_026660996.1:0)n71:0.00014)n70:0.14097,(Oryza_sativa_renamed_LOC_Os07g49320.1:0.07333,Z_mays_renamed_A0A1D6IPF6:0.16155)n72:0.28402)n69:0.15317)n55:0.08786)n54:0.24892,P_abies_renamed_MA_25588g0010:0.125244)n53:0.013916)n31:0.035775)n30:0.003975)n28:0.06012)n23:0.01996,(M_flagellaris_scaffold-UCRN-2010783-Megaceros_tosanus:0.19384,M_flagellaris_scaffold-UCRN-2049798-Megaceros_tosanus:0.10863)n73:0.010863)n22:0.001207)n1:0.017964)n0;
```
