## Supplementary material for "Transcriptional responses to arbuscular mycorrhizal symbiosis development are conserved in the early divergent *Marchantia paleacea*": OG0001583_tree.txt

```
((((M_flagellaris_scaffold-UCRN-2052264-Megaceros_tosanus:0.09935,(M_flagellaris_scaffold-UCRN-2008100-Megaceros_tosanus:0.00014,M_flagellaris_scaffold-UCRN-2008101-Megaceros_tosanus:0.00511)n4:0.07537)n3:0.1189,((((A_agrestis_renamed_Aagr.utg000003l.435.4:0.02457,A_agrestis_renamed_Aagr.utg000003l.435.3:0.01512)n8:0.00779,(A_agrestis_renamed_Aagr.utg000003l.435.2:0.00223,A_agrestis_renamed_Aagr.utg000003l.435.1:0.00014)n9:0.00016)n7:0.0836,A_agrestis_renamed_Aagr.utg000010l.18.1:0.51156)n6:0.02727,((A_agrestis_renamed_Aagr.utg000091l.105.1:0.00014,A_agrestis_renamed_Aagr.utg000091l.105.2:0.00014)n11:0.00015,(A_agrestis_renamed_Aagr.utg000091l.105.3:0.0247,A_agrestis_renamed_Aagr.utg000091l.105.4:0.04909)n12:0.00178)n10:0.0253)n5:0.07922)n2:0.13603,(S_moellendorffii_renamed_EFJ12166:0.00014,S_moellendorffii_renamed_EFJ29366:0.00218)n13:0.29052)n1:0.01683,((((C_braunii_renamed_GBG61216:0.70625,(S_muscicola_renamed_SM000091S24564:0.00015,(S_muscicola_renamed_SM000053S17446:0.00516,S_muscicola_renamed_SM000282S10602:0.00657)n19:0.00853)n18:0.23111)n17:0.10809,((A_filiculoides_renamed_Azfi_s0003.g008034:0.22709,(A_filiculoides_renamed_Azfi_s0006.g009504:0.2945,(A_filiculoides_renamed_Azfi_s0986.g094476:0.00014,(A_filiculoides_renamed_Azfi_s0809.g087732:0.13136,A_filiculoides_renamed_Azfi_s1139.g098073:0.00027)n24:0.00456)n23:0.0826)n22:0.13682)n21:0.2028,(A_trichopoda_renamed_ERN08213:0.24574,(((P_dactylifera_renamed_XP_008791626.1:0.1686,(P_dactylifera_renamed_XP_008810311.1:0.04884,(P_dactylifera_renamed_XP_026666098.1:0.00696,(P_dactylifera_renamed_XP_008810374.1:0.00016,P_dactylifera_renamed_XP_026666097.1:0.00014)n31:0.00014)n30:0.05092)n29:0.08581)n28:0.03114,((Oryza_sativa_renamed_LOC_Os08g05660.1:0.06663,(Z_mays_renamed_B6TPF5:0.03677,Z_mays_renamed_K7US11:0.02867)n34:0.06561)n33:0.15144,(Oryza_sativa_renamed_LOC_Os02g01720.1:0.06835,Z_mays_renamed_A0A1D6GY38:0.19441)n35:0.25237)n32:0.06766)n27:0.0726,((((A_thaliana_renamed_AT4G10430.3:0,A_thaliana_renamed_AT4G10430.1:0)n39:0.00015,((A_thaliana_renamed_AT4G10430.2:0.06218,(A_thaliana_renamed_AT4G10430.7:0.00015,A_thaliana_renamed_AT4G10430.8:0.00014)n42:0.01074)n41:0.06218,(A_thaliana_renamed_AT4G10430.5:0,A_thaliana_renamed_AT4G10430.9:0,A_thaliana_renamed_AT4G10430.6:0,A_thaliana_renamed_AT4G10430.4:0)n43:0.01243)n40:0.06029)n38:0.09245,(A_thaliana_renamed_AT1G33230.1:0.00012,A_thaliana_renamed_AT1G33230.2:0.24084)n44:0.08787)n37:0.12699,((B_vulgaris_renamed_KMT04253:0.0853,B_vulgaris_renamed_KMS98637:0.12265)n46:0.13947,((L_japonicus_renamed_Lj5g3v2298230.1:0.05804,M_truncatula_renamed_MTR_1116510:0.05947)n48:0.01679,(L_angustifolius_renamed_OIW06849:0.24285,(L_angustifolius_renamed_OIV91207:0.08676,(L_angustifolius_renamed_OIW12802:0.03263,L_angustifolius_renamed_OIW06850:0.02046)n51:0.03219)n50:0.02708)n49:0.03356)n47:0.11223)n45:0.03071)n36:0.09431)n26:0.05002)n25:0.2389)n20:0.08561)n16:0.09271,((P_neesiana_scaffold-JHFI-2113657-Pellia_neesiana:0.03547,(P_pinnata_scaffold-UUHD-2146043-Porella_pinnata:0.07307,P_pinnata_scaffold-UUHD-2147245-Porella_pinnata:0.112725)n54:0.012525)n53:0.03626,(M_polymorpha_renamed_Mapoly0153s0034.1:0.00309,(M_paleacea_Rhiz_final_MPA19987.1.p1:0.00016,M_paleacea_Rhiz_final_MPA19987.2.p1:0.01226)n56:0.00411)n55:0.11739)n52:0.01216)n15:0.02698,(T_lepidozioides_scaffold-SKQD-2010959-Takakia_lepidozioides:0.13416,((P_patens_renamed_P39_21850V3.1:0.33243,(P_patens_renamed_P315_14570V3.3:0.00014,(P_patens_renamed_P315_14570V3.1:0,P_patens_renamed_P315_14570V3.2:0)n61:0.00014)n60:0.04207)n59:0.29183,(((P_patens_renamed_P315_17280V3.1:0,P_patens_renamed_P315_17280V3.4:0,P_patens_renamed_P315_17280V3.3:0,P_patens_renamed_P315_17280V3.2:0,P_patens_renamed_P315_17280V3.6:0)n64:0.00014,P_patens_renamed_P315_17280V3.5:0.00886)n63:0.10957,((P_patens_renamed_P39_18360V3.1:0,P_patens_renamed_P39_18360V3.3:0,P_patens_renamed_P39_18360V3.2:0)n66:0.00014,(P_patens_renamed_P39_18360V3.4:0,P_patens_renamed_P39_18360V3.5:0)n67:0.17891)n65:0.02567)n62:0.08096)n58:0.08101)n57:0.05078)n14:0.01683)n0;
```
