## Supplementary material for "Transcriptional responses to arbuscular mycorrhizal symbiosis development are conserved in the early divergent *Marchantia paleacea*": OG0001584_tree.txt

```
(((S_moellendorffii_renamed_EFJ14856:0.00015,(S_moellendorffii_renamed_EFJ38362:0.06362,S_moellendorffii_renamed_EFJ38364:0.01016)n3:0.00239)n2:0.43968,(((((P_patens_renamed_P38_21080V3.1:0,P_patens_renamed_P38_21080V3.2:0)n8:0.12928,((P_patens_renamed_P323_7130V3.3:0,P_patens_renamed_P323_7130V3.2:0,P_patens_renamed_P323_7130V3.1:0)n10:0.03392,((P_patens_renamed_P323_7110V3.2:0,P_patens_renamed_P323_7110V3.5:0,P_patens_renamed_P323_7110V3.1:0,P_patens_renamed_P323_7110V3.3:0)n12:0.00015,P_patens_renamed_P323_7110V3.4:0.00219)n11:0.1601)n9:0.15377)n7:0.19176,((T_lepidozioides_scaffold-SKQD-2000397-Takakia_lepidozioides:0.27593,(M_flagellaris_scaffold-UCRN-2010531-Megaceros_tosanus:0.21552,(A_agrestis_renamed_Aagr.utg000024l.156.4:0.00014,((A_agrestis_renamed_Aagr.utg000024l.156.2:0,A_agrestis_renamed_Aagr.utg000024l.156.1:0)n18:0.00014,A_agrestis_renamed_Aagr.utg000024l.156.3:0.00014)n17:0.00016)n16:0.19724)n15:0.19656)n14:0.06464,T_lepidozioides_scaffold-SKQD-2013217-Takakia_lepidozioides:0.129933)n13:0.014437)n6:0.13983,((M_paleacea_Rhiz_final_MPA10760.1.p1:0.03154,M_polymorpha_renamed_Mapoly0138s0008.1:0.03021)n20:0.19854,(P_neesiana_scaffold-JHFI-2112306-Pellia_neesiana:0.0899,(((P_pinnata_scaffold-UUHD-2003834-Porella_pinnata:0,P_pinnata_scaffold-UUHD-2003836-Porella_pinnata:0)n24:0.02658,P_pinnata_scaffold-UUHD-2003835-Porella_pinnata:0.02814)n23:0.05904,P_pinnata_scaffold-UUHD-2002667-Porella_pinnata:0.000126)n22:1.4e-05)n21:0.0039)n19:0.06886)n5:0.06081,(A_agrestis_renamed_Aagr.utg000024l.400.1:0.59595,((A_filiculoides_renamed_Azfi_s0004.g008319:0.34501,A_filiculoides_renamed_Azfi_s0029.g024207:0.39855)n27:0.22523,((P_abies_renamed_MA_83834g0010:0.05788,(P_abies_renamed_MA_181139g0010:0.04475,P_abies_renamed_MA_10436330g0010:0.14897)n30:0.02171)n29:0.3798,((A_trichopoda_renamed_ERM96016:0.1153,A_trichopoda_renamed_ERN15654:0.06935)n32:0.37187,(((((Z_mays_renamed_A0A1D6NTT4:0.41849,Z_mays_renamed_B4F7U4:0.00014)n37:0.13223,(Oryza_sativa_renamed_LOC_Os07g06550.1:0.03224,(Oryza_sativa_renamed_LOC_Os06g02540.1:0.00015,Oryza_sativa_renamed_LOC_Os06g02540.2:0.00014)n39:0.02213)n38:0.04205)n36:0.23299,((P_dactylifera_renamed_XP_008778451.1:0,P_dactylifera_renamed_XP_008778452.1:0,P_dactylifera_renamed_XP_008778453.1:0)n41:0.05497,((P_dactylifera_renamed_XP_008777908.1:0.00014,P_dactylifera_renamed_XP_008777909.1:0.00016)n43:0.00498,(P_dactylifera_renamed_XP_026657312.1:0.00014,P_dactylifera_renamed_XP_008778378.1:0.00016)n44:0.00721)n42:0.02519)n40:0.05931)n35:0.04909,((P_dactylifera_renamed_XP_008800000.1:0,P_dactylifera_renamed_XP_008800001.1:0)n46:0.11615,(Oryza_sativa_renamed_LOC_Os10g43060.1:0.10032,Z_mays_renamed_B4FFV1:0.07346)n47:0.34075)n45:0.06435)n34:0.11889,(((((L_japonicus_renamed_Lj5g3v1849440.1:0,L_japonicus_renamed_Lj5g3v1849440.2:0)n52:0.00014,(L_japonicus_renamed_Lj0g3v0141439.1:0.11905,L_japonicus_renamed_Lj5g3v1849430.1:0.00016)n53:0.16773)n51:0.0557,(M_truncatula_renamed_MTR_1095600:0.09666,(L_angustifolius_renamed_OIW12609:0.04916,L_angustifolius_renamed_OIV91380:0.04458)n55:0.08301)n54:0.0107)n50:0.13717,((A_thaliana_renamed_AT4G25030.1:0,A_thaliana_renamed_AT4G25030.2:0)n57:0.29428,B_vulgaris_renamed_KMT17675:0.22071)n56:0.05252)n49:0.13607,((A_thaliana_renamed_AT5G45410.5:0,A_thaliana_renamed_AT5G45410.1:0,A_thaliana_renamed_AT5G45410.2:0,A_thaliana_renamed_AT5G45410.4:0,A_thaliana_renamed_AT5G45410.3:0)n59:0.35356,(B_vulgaris_renamed_KMT11422:0.34395,(M_truncatula_renamed_MTR_5026910:0.12073,((L_japonicus_renamed_Lj2g3v1548440.1:0,L_japonicus_renamed_Lj2g3v1548440.2:0)n63:0.11061,L_angustifolius_renamed_OIW10727:0.11817)n62:0.01247)n61:0.15831)n60:0.06652)n58:0.055872)n48:0.006208)n33:0.06517)n31:0.1809)n28:0.09881)n26:0.0683)n25:0.04302)n4:0.00478)n1:0.05053,(C_braunii_renamed_GBG67929:0.83144,(S_muscicola_renamed_SM000015S01277:0.04407,(S_muscicola_renamed_SM000182S03930:0.06512,S_muscicola_renamed_SM000128S26230:0.04884)n66:0.01528)n65:0.54575)n64:0.0816)n0;
```
