## Supplementary material for "Transcriptional responses to arbuscular mycorrhizal symbiosis development are conserved in the early divergent *Marchantia paleacea*": OG0001585_tree.txt

```
((M_flagellaris_scaffold-UCRN-2011609-Megaceros_tosanus:0.12194,((A_agrestis_renamed_Aagr.utg000024l.222.4:0.03614,A_agrestis_renamed_Aagr.utg000024l.222.2:0.12179)n3:0.02564,(A_agrestis_renamed_Aagr.utg000024l.222.1:0.00014,A_agrestis_renamed_Aagr.utg000024l.222.3:0.00014)n4:0.00016)n2:0.16107)n1:0.13003,(((((P_pinnata_scaffold-UUHD-2015102-Porella_pinnata:0.00015,P_pinnata_scaffold-UUHD-2015103-Porella_pinnata:0.05635)n9:0.20525,(M_polymorpha_renamed_MapolyY_A0007.1:0.24676,((M_paleacea_Rhiz_final_MPA19805.1.p1:0,M_paleacea_Rhiz_final_MPA19805.2.p1:0)n12:0.01651,M_polymorpha_renamed_Mapoly0018s0010.1:0.05194)n11:0.144882)n10:0.016098)n8:0.11009,P_neesiana_scaffold-JHFI-2018679-Pellia_neesiana:0.26642)n7:0.07854,((((P_patens_renamed_P312_5140V3.3:0,P_patens_renamed_P312_5140V3.1:0)n16:0.00014,P_patens_renamed_P312_5140V3.2:0.0759)n15:0.05665,((P_patens_renamed_P34_15790V3.5:0,P_patens_renamed_P34_15790V3.6:0,P_patens_renamed_P34_15790V3.3:0,P_patens_renamed_P34_15790V3.4:0,P_patens_renamed_P34_15790V3.2:0)n18:0.00014,P_patens_renamed_P34_15790V3.1:0.00016)n17:0.05543)n14:0.27019,(T_lepidozioides_scaffold-SKQD-2079467-Takakia_lepidozioides:0.16804,T_lepidozioides_scaffold-SKQD-2077150-Takakia_lepidozioides:0.079632)n19:0.008848)n13:0.03825)n6:0.05383,(((S_moellendorffii_renamed_EFJ12087:0,S_moellendorffii_renamed_EFJ29617:0)n22:0.30142,(S_moellendorffii_renamed_EFJ34913:0.00178,S_moellendorffii_renamed_EFJ10078:0.00014)n23:0.22887)n21:0.0548,((A_filiculoides_renamed_Azfi_s0073.g037099:0.48794,P_abies_renamed_MA_10432016g0010:0.31684)n25:0.11983,((P_abies_renamed_MA_9168g0010:0.10227,(((B_vulgaris_renamed_KMT03650:0.10131,((A_thaliana_renamed_AT1G16860.1:0.06587,A_thaliana_renamed_AT1G78880.1:0.03293)n32:0.19114,(((L_japonicus_renamed_Lj3g3v2059590.1:0,L_japonicus_renamed_Lj3g3v2059590.2:0)n35:0.04441,((M_truncatula_renamed_MTR_4007930:0.00016,M_truncatula_renamed_MTR_4007930:0.00014)n37:0.05424,L_angustifolius_renamed_OIW16985:0.13144)n36:0.01403)n34:0.09665,(((M_truncatula_renamed_MTR_4094505:0.1908,M_truncatula_renamed_MTR_5016800:2.25077)n40:0.07189,M_truncatula_renamed_MTR_4005510:0.00015)n39:0.04336,(L_japonicus_renamed_Lj3g3v2039910.1:0.041,(L_angustifolius_renamed_OIW16968:0.06663,L_angustifolius_renamed_OIW04027:0.072504)n42:0.008056)n41:0.00721)n38:0.02124)n33:0.00236)n31:0.01654)n30:0.05259,((((Oryza_sativa_renamed_LOC_Os08g13350.1:0.00014,Oryza_sativa_renamed_LOC_Os08g13350.2:0.04732)n46:0.01918,(Z_mays_renamed_B4G0P6:0.03931,Z_mays_renamed_B6TDL6:0.03027)n47:0.06599)n45:0.04172,((Z_mays_renamed_A0A1D6E098:0.01048,Z_mays_renamed_K7ULP1:0.00805)n49:0.01247,Oryza_sativa_renamed_LOC_Os04g51710.1:0.099918)n48:0.011102)n44:0.13012,((P_dactylifera_renamed_XP_008811445.1:0,P_dactylifera_renamed_XP_008811447.1:0)n51:0.081,((P_dactylifera_renamed_XP_008789635.1:0,P_dactylifera_renamed_XP_008789636.1:0)n53:0.03704,(P_dactylifera_renamed_XP_008781766.1:0,P_dactylifera_renamed_XP_008781767.1:0)n54:0.008973)n52:0.0008973)n50:9.97e-05)n43:0.01019)n29:0.02837,(A_trichopoda_renamed_ERN18424:0.18748,(A_trichopoda_renamed_ERN05465:0.09314,A_trichopoda_renamed_ERN12460:0.074331)n56:0.0074331)n55:0.0008259)n28:0.01627)n27:0.0363,(P_abies_renamed_MA_3898g0010:0.50382,((A_filiculoides_renamed_Azfi_s0078.g038230:0.46642,(A_filiculoides_renamed_Azfi_s0004.g008401:0.28317,(A_filiculoides_renamed_Azfi_s0007.g010564:0.07949,A_filiculoides_renamed_Azfi_s0269.g061132:0.09951)n61:0.07223)n60:0.12965)n59:0.08937,((A_trichopoda_renamed_ERM96937:0.22804,(A_thaliana_renamed_AT4G22290.1:0.26678,((B_vulgaris_renamed_KMS96610:0.00014,B_vulgaris_renamed_KMT07746:0.45447)n66:0.26247,(M_truncatula_renamed_MTR_2025190:0.11099,(L_japonicus_renamed_Lj6g3v1776660.1:0.05342,(L_angustifolius_renamed_OIV96086:0.0766,(L_angustifolius_renamed_OIW14018:0.05918,L_angustifolius_renamed_OIV91833:0.09962)n70:0.00937)n69:0.05294)n68:0.02065)n67:0.08405)n65:0.03427)n64:0.17587)n63:0.07684,P_dactylifera_renamed_XP_008803493.1:0.74232)n62:0.26213)n58:0.040869)n57:0.004541)n26:0.07398)n24:0.06302)n20:0.02903)n5:0.13003)n0;
```
