## Supplementary material for "Transcriptional responses to arbuscular mycorrhizal symbiosis development are conserved in the early divergent *Marchantia paleacea*": OG0001586_tree.txt

```
((C_braunii_renamed_GBG64646:0.78859,(S_muscicola_renamed_SM000083S22742:0.10792,S_muscicola_renamed_SM000268S09741:0.02186)n2:0.75908)n1:0.11131,((T_lepidozioides_scaffold-SKQD-2013031-Takakia_lepidozioides:0.4671,(((P_patens_renamed_P33_26310V3.2:0,P_patens_renamed_P33_26310V3.1:0)n7:0.00014,((P_patens_renamed_P33_26300V3.2:0,P_patens_renamed_P33_26300V3.1:0)n9:0.00014,P_patens_renamed_P33_26300V3.3:0.00014)n8:0.00603)n6:0.10617,(P_patens_renamed_P313_20520V3.3:0.00014,(P_patens_renamed_P313_20520V3.1:0,P_patens_renamed_P313_20520V3.2:0,P_patens_renamed_P313_20520V3.4:0)n11:0.00014)n10:0.17223)n5:0.4709)n4:0.14703,((((M_paleacea_Rhiz_final_MPA14859.1.p1:0,M_paleacea_Rhiz_final_MPA14859.2.p1:0)n15:0.02362,M_polymorpha_renamed_Mapoly0003s0069.1:0.04102)n14:0.24076,(P_pinnata_scaffold-UUHD-2016490-Porella_pinnata:0.25205,P_neesiana_scaffold-JHFI-2113171-Pellia_neesiana:0.36757)n16:0.08786)n13:0.37842,(((A_filiculoides_renamed_Azfi_s0004.g008643:0.36803,A_filiculoides_renamed_Azfi_s0037.g026015:0.24154)n19:0.57256,((P_abies_renamed_MA_29364g0010:0.88468,(A_trichopoda_renamed_ERN11500:0.96981,((Oryza_sativa_renamed_LOC_Os08g40250.1:0.8439,(P_dactylifera_renamed_XP_008796271.1:0.13602,P_dactylifera_renamed_XP_008799142.1:0.15067)n25:0.45847)n24:0.24239,(B_vulgaris_renamed_KMS97483:0.83789,(A_thaliana_renamed_AT1G20970.1:0.71003,((L_angustifolius_renamed_OIW01852:0.10199,(L_angustifolius_renamed_OIW17350:0.15355,L_angustifolius_renamed_OIW05381:0.18409)n30:0.02809)n29:0.27747,((L_japonicus_renamed_Lj0g3v0321799.1:0,L_japonicus_renamed_Lj0g3v0321799.2:0)n32:0.23873,M_truncatula_renamed_MTR_1035040:0.38131)n31:0.13754)n28:0.34813)n27:0.0787)n26:0.13001)n23:0.16814)n22:0.08154)n21:0.23095,(((((((A_thaliana_renamed_AT4G27500.1:0.00016,A_thaliana_renamed_AT4G27500.2:0.02509)n39:0.38166,(A_thaliana_renamed_AT1G53110.1:0.41894,((A_thaliana_renamed_AT5G36690.1:0,A_thaliana_renamed_AT5G36780.1:0)n42:0.16729,(A_thaliana_renamed_AT3G15340.2:0.00014,(A_thaliana_renamed_AT3G15340.1:0,A_thaliana_renamed_AT3G15340.3:0)n44:0.00014)n43:0.08956)n41:0.27671)n40:0.6437)n38:0.07352,(((L_japonicus_renamed_Lj3g3v0429700.1:0.00015,(L_japonicus_renamed_Lj0g3v0326859.1:0.00151,L_japonicus_renamed_Lj3g3v0429700.2:0.00014)n48:0.00016)n47:0.17171,((L_angustifolius_renamed_OIW11540:0.0892,L_angustifolius_renamed_OIV92403:0.07706)n50:0.12094,(L_angustifolius_renamed_OIW08252:0.15847,(L_angustifolius_renamed_OIW06100:0.00014,L_angustifolius_renamed_OIW06101:0.05219)n52:0.1379)n51:0.146475)n49:0.016275)n46:0.04795,(M_truncatula_renamed_MTR_4132200:0.17698,(M_truncatula_renamed_MTR_2085330:0.00014,M_truncatula_renamed_MTR_2085330:0.00011)n54:0.0824)n53:0.10045)n45:0.03809)n37:0.06985,B_vulgaris_renamed_KMT13156:0.58723)n36:0.06488,(A_trichopoda_renamed_ERN20487:0.44715,(P_dactylifera_renamed_XP_008812164.2:0.1906,(((P_dactylifera_renamed_XP_008791762.1:0,P_dactylifera_renamed_XP_008791771.1:0,P_dactylifera_renamed_XP_008791780.1:0,P_dactylifera_renamed_XP_008791789.1:0)n59:0.00015,((P_dactylifera_renamed_XP_008791753.1:0,P_dactylifera_renamed_XP_008791805.1:0)n61:0.00226,P_dactylifera_renamed_XP_008791798.1:0.00014)n60:0.00227)n58:0.1128,(P_dactylifera_renamed_XP_026661681.1:0.00014,(P_dactylifera_renamed_XP_026661682.1:0,P_dactylifera_renamed_XP_008794130.1:0)n63:0.00014)n62:0.09891)n57:0.14163)n56:0.10604)n55:0.07479)n35:0.06946,((Z_mays_renamed_A0A096RIV3:0.04584,Z_mays_renamed_A0A1D6I2K3:0.02774)n65:0.13592,((Oryza_sativa_renamed_LOC_Os08g30060.2:0,Oryza_sativa_renamed_LOC_Os08g30060.1:0)n67:0.20237,(Oryza_sativa_renamed_LOC_Os09g17730.2:0,Oryza_sativa_renamed_LOC_Os09g17730.1:0)n68:0.15453)n66:0.01717)n64:0.0778)n34:0.12149,(P_abies_renamed_MA_10426350g0010:0.00306,P_abies_renamed_MA_10426350g0040:0.11504)n69:0.56155)n33:0.536274)n20:0.059586)n18:0.09659,(S_moellendorffii_renamed_EFJ38495:0.00359,S_moellendorffii_renamed_EFJ31650:0.00247)n70:1.01907)n17:0.24836)n12:0.05033)n3:0.11131)n0;
```
