## Supplementary material for "Transcriptional responses to arbuscular mycorrhizal symbiosis development are conserved in the early divergent *Marchantia paleacea*": OG0001587_tree.txt

```
((A_agrestis_renamed_Aagr.utg000050l.581.1:0.36714,(T_lepidozioides_scaffold-SKQD-2012861-Takakia_lepidozioides:0.18564,T_lepidozioides_scaffold-SKQD-2013109-Takakia_lepidozioides:0.18777)n2:0.06629)n1:0.005835,(C_braunii_renamed_GBG92894:0.46898,(((P_patens_renamed_P311_6370V3.2:0,P_patens_renamed_P311_6370V3.1:0)n6:0.14144,((P_patens_renamed_P32_31580V3.2:0,P_patens_renamed_P32_31580V3.1:0,P_patens_renamed_P32_31580V3.3:0)n8:0.13094,((P_patens_renamed_P37_25600V3.1:0,P_patens_renamed_P37_25600V3.2:0)n10:0.00016,(P_patens_renamed_P37_25600V3.4:0.01136,P_patens_renamed_P37_25600V3.3:0.02221)n11:0.05605)n9:0.08806)n7:0.04152)n5:0.31443,(((M_paleacea_Rhiz_final_MPA15056.1.p1:0.01737,M_polymorpha_renamed_Mapoly0110s0028.1:0.00496)n14:0.14811,(P_neesiana_scaffold-JHFI-2114324-Pellia_neesiana:0.12222,(P_pinnata_scaffold-UUHD-2017280-Porella_pinnata:0.00014,P_pinnata_scaffold-UUHD-2017281-Porella_pinnata:0.00838)n16:0.0893)n15:0.09919)n13:0.2301,(((A_filiculoides_renamed_Azfi_s0308.g064067:0.82006,(S_moellendorffii_renamed_EFJ07683:0,S_moellendorffii_renamed_EFJ07736:0)n20:0.3578)n19:0.17675,(P_abies_renamed_MA_7292g0010:0.45311,(((((((M_truncatula_renamed_MTR_1013450:0.2802,(L_japonicus_renamed_Lj5g3v0473580.1:0.0478,(L_japonicus_renamed_Lj5g3v0473570.1:0.00014,L_japonicus_renamed_Lj5g3v0473570.2:0.00014)n30:0.00626)n29:0.20387)n28:0.26821,(L_japonicus_renamed_Lj1g3v1809960.1:0.48582,(M_truncatula_renamed_MTR_3105710:0.26985,(L_angustifolius_renamed_OIW14963:0.13257,L_angustifolius_renamed_OIV96449:0.10249)n33:0.20956)n32:0.07824)n31:0.13537)n27:0.1408,(A_thaliana_renamed_AT5G24930.1:0.14578,(A_thaliana_renamed_AT2G24790.1:0.00014,A_thaliana_renamed_AT2G24790.2:0.09828)n35:0.47341)n34:0.21197)n26:0.07352,B_vulgaris_renamed_KMS99380:0.45801)n25:0.07243,((A_thaliana_renamed_AT5G57660.1:0.47084,(((L_angustifolius_renamed_OIW19445:0.09313,L_angustifolius_renamed_OIV99816:0.11592)n40:0.11374,(L_japonicus_renamed_Lj0g3v0167649.1:0.01363,(L_japonicus_renamed_Lj4g3v2046130.1:0.00335,L_japonicus_renamed_Lj4g3v2046140.1:0.00014)n42:0.00016)n41:0.10233)n39:0.02506,M_truncatula_renamed_MTR_4128930:0.09344)n38:0.17212)n37:0.10459,B_vulgaris_renamed_KMT03349:0.69518)n36:0.08243)n24:0.15213,(A_trichopoda_renamed_ERN07246:0.25985,(((Oryza_sativa_renamed_LOC_Os04g42020.1:0.13718,(Z_mays_renamed_A0A1D6E763:0.03572,Z_mays_renamed_K7UJZ2:0.0458)n47:0.05728)n46:0.06491,(Oryza_sativa_renamed_LOC_Os02g39710.1:0.171,(Z_mays_renamed_A0A1D6HCU0:0.07161,Z_mays_renamed_A0A1D6Q4M1:0.13949)n49:0.1303)n48:0.13475)n45:0.47495,((P_dactylifera_renamed_XP_008782090.1:0.10196,P_dactylifera_renamed_XP_008789696.1:0.07076)n51:0.03526,P_dactylifera_renamed_XP_008805435.1:0.305469)n50:0.033941)n44:0.19785)n43:0.09894)n23:0.07306,(A_trichopoda_renamed_ERN05845:0.56829,(((Oryza_sativa_renamed_LOC_Os09g06464.1:0.65702,(P_dactylifera_renamed_XP_008783055.1:0.13042,P_dactylifera_renamed_XP_008797568.1:0.1099)n56:0.15067)n55:0.13751,((P_dactylifera_renamed_XP_026664491.1:0.00014,P_dactylifera_renamed_XP_008804437.2:0.00014)n58:0.37045,(Oryza_sativa_renamed_LOC_Os06g16370.1:0.11501,Z_mays_renamed_K7W7Y8:0.2086)n59:0.3629)n57:0.10077)n54:0.10097,((B_vulgaris_renamed_KMT18744:0.24895,(A_thaliana_renamed_AT3G02380.1:0.1549,(A_thaliana_renamed_AT5G15850.1:0.22622,(A_thaliana_renamed_AT5G15840.1:0.00014,A_thaliana_renamed_AT5G15840.2:0.04585)n64:0.23274)n63:0.04956)n62:0.20147)n61:0.04465,((M_truncatula_renamed_MTR_7018170:0.10565,(L_japonicus_renamed_Lj0g3v0340909.1:0.02911,L_japonicus_renamed_Lj1g3v3102660.1:0.00682)n67:0.1004)n66:0.02609,(L_angustifolius_renamed_OIV90182:0.66247,(L_angustifolius_renamed_OIW07333:0.09412,L_angustifolius_renamed_OIW05448:0.16838)n69:0.068787)n68:0.007643)n65:0.06902)n60:0.08944)n53:0.20127)n52:0.21516)n22:0.11004)n21:0.11565)n18:0.05152,((A_filiculoides_renamed_Azfi_s0006.g009656:0.53811,P_abies_renamed_MA_54929g0010:0.501192)n71:0.055688,(S_moellendorffii_renamed_EFJ23869:0.0193,S_moellendorffii_renamed_EFJ10003:0.00014)n72:0.660276)n70:0.073364)n17:0.09061)n12:0.03635)n4:0.03029)n3:0.005835)n0;
```
