## Supplementary material for "Transcriptional responses to arbuscular mycorrhizal symbiosis development are conserved in the early divergent *Marchantia paleacea*": OG0001588_tree.txt

```
(((((Oryza_sativa_renamed_LOC_Os01g69270.1:0.12835,(Z_mays_renamed_A0A1D6N2W7:0.01822,Z_mays_renamed_K7V273:0.09634)n5:0.09284)n4:0.21751,(Oryza_sativa_renamed_LOC_Os11g29710.1:0.18469,Z_mays_renamed_B6TS82:0.3034)n6:0.33946)n3:0.09649,((Z_mays_renamed_A0A1D6ECT9:0.0855,Z_mays_renamed_K7TJT2:0.10095)n8:0.08061,(Oryza_sativa_renamed_LOC_Os02g30300.1:0.458,Oryza_sativa_renamed_LOC_Os04g31610.1:0.089946)n9:0.009994)n7:0.07324)n2:0.09105,(((P_dactylifera_renamed_XP_008801684.1:0.09326,P_dactylifera_renamed_XP_008790767.1:0.09213)n12:0.15483,(P_dactylifera_renamed_XP_017700367.1:0.11076,P_dactylifera_renamed_XP_008805330.1:0.1211)n13:0.13465)n11:0.03745,(B_vulgaris_renamed_KMT07465:0.28748,((A_thaliana_renamed_AT5G50450.1:0.48252,((L_angustifolius_renamed_OIW16790:0.09321,L_angustifolius_renamed_OIV97072:0.07712)n18:0.10532,(((M_truncatula_renamed_MTR_2045140:0.00014,(M_truncatula_renamed_MTR_2045140:0.00014,(M_truncatula_renamed_MTR_2045140:0.00014,M_truncatula_renamed_MTR_2045140:0.00014)n23:0.00015)n22:0.00014)n21:0.12508,((M_truncatula_renamed_MTR_2045135:0,M_truncatula_renamed_MTR_3099300:0)n25:0.00015,M_truncatula_renamed_MTR_3099300:0.00014)n24:0.00014)n20:0.24611,L_japonicus_renamed_Lj0g3v0144949.1:0.37984)n19:0.05295)n17:0.13005)n16:0.1549,((((P_abies_renamed_MA_10436160g0020:0.22984,P_abies_renamed_MA_10217369g0010:0.29328)n29:0.12285,A_trichopoda_renamed_ERN09934:0.28095)n28:0.15724,A_thaliana_renamed_AT1G67340.1:0.24883)n27:0.0423,(((L_japonicus_renamed_Lj5g3v0218110.1:0.00014,(L_japonicus_renamed_Lj0g3v0057559.1:0.0034,L_japonicus_renamed_Lj0g3v0140969.2:0.45073)n33:0.00199)n32:0.00014,L_japonicus_renamed_Lj0g3v0057569.1:0.06314)n31:0.20746,(L_angustifolius_renamed_OIW00606:0.15082,(M_truncatula_renamed_MTR_3085330:0.21858,M_truncatula_renamed_MTR_8080640:0.126324)n35:0.014036)n34:0.04074)n30:0.044649)n26:0.004961)n15:0.054405)n14:0.006045)n10:0.18074)n1:0.15109,(((C_braunii_renamed_GBG64829:1.0928,((P_abies_renamed_MA_10431875g0010:0.1646,P_abies_renamed_MA_10432353g0010:0.23139)n40:0.20329,P_abies_renamed_MA_10436160g0010:0.1611)n39:0.9894)n38:0.1449,(C_braunii_renamed_GBG67306:0.77515,((((((A_filiculoides_renamed_Azfi_s0007.g010971:0.1888,A_filiculoides_renamed_Azfi_s0206.g057851:0.17854)n47:0.12065,(A_filiculoides_renamed_Azfi_s0052.g031579:0.00014,A_filiculoides_renamed_Azfi_s2255.g110001:0.13557)n48:0.36321)n46:0.07267,A_filiculoides_renamed_Azfi_s0092.g043090:0.59099)n45:0.10985,(((S_moellendorffii_renamed_EFJ27821:0.00014,S_moellendorffii_renamed_EFJ36841:0.00419)n51:0.20762,((P_pinnata_scaffold-UUHD-2016650-Porella_pinnata:0.02037,P_pinnata_scaffold-UUHD-2016651-Porella_pinnata:0.00015)n53:0.19377,((P_neesiana_scaffold-JHFI-2013133-Pellia_neesiana:0.01579,P_neesiana_scaffold-JHFI-2013134-Pellia_neesiana:0.00014)n55:0.26274,((M_paleacea_Rhiz_final_MPA21647.1.p1:0.00586,M_polymorpha_renamed_Mapoly0001s0142.1:0.02285)n57:0.24864,(M_paleacea_Rhiz_final_MPA25769.1.p1:0.00531,M_polymorpha_renamed_Mapoly0008s0147.1:0.01592)n58:0.221409)n56:0.024601)n54:0.03556)n52:0.06691)n50:0.01997,((S_moellendorffii_renamed_EFJ29205:0.00014,S_moellendorffii_renamed_EFJ13767:0.00451)n60:0.20095,(P_neesiana_scaffold-JHFI-2010917-Pellia_neesiana:0.08445,P_pinnata_scaffold-UUHD-2015676-Porella_pinnata:0.11659)n61:0.181395)n59:0.020155)n49:0.04277)n44:0.0877,(P_abies_renamed_MA_6399g0010:0.65558,(P_abies_renamed_MA_122700g0010:0.44176,P_abies_renamed_MA_61451g0010:0.37214)n63:0.07189)n62:0.04869)n43:0.06917,((M_polymorpha_renamed_Mapoly0040s0016.1:0.77527,(P_neesiana_scaffold-JHFI-2018707-Pellia_neesiana:0.32195,P_neesiana_scaffold-JHFI-2112978-Pellia_neesiana:0.20329)n66:0.60547)n65:0.12201,P_abies_renamed_MA_219531g0010:0.581697)n64:0.064633)n42:0.039249)n41:0.004361)n37:0.10877,((S_muscicola_renamed_SM000026S08898:0.0468,(S_muscicola_renamed_SM004222S15701:0.00014,(S_muscicola_renamed_SM000011S18987:0.00014,S_muscicola_renamed_SM000018S03676:0.00014)n70:0.00015)n69:0.06324)n68:0.80477,(Z_mays_renamed_A0A1D6H8A4:1.20299,(S_muscicola_renamed_SM000025S08389:0.00857,(S_muscicola_renamed_SM000075S21976:0.06045,S_muscicola_renamed_SM000165S02210:0.02912)n73:0.00671)n72:0.63048)n71:0.11362)n67:0.033381)n36:0.003709)n0;
```
