## Supplementary material for "Transcriptional responses to arbuscular mycorrhizal symbiosis development are conserved in the early divergent *Marchantia paleacea*": OG0001589_tree.txt

```
(((S_moellendorffii_renamed_EFJ30174:0.00141,S_moellendorffii_renamed_EFJ06058:0.00073)n2:0.19323,(A_filiculoides_renamed_Azfi_s0580.g078291:0.21016,(((((((Oryza_sativa_renamed_LOC_Os04g57140.1:0.00014,Oryza_sativa_renamed_LOC_Os04g57140.2:0.00015)n10:0.03812,(Z_mays_renamed_A0A1D6DUH0:0.02131,Z_mays_renamed_A0A1D6JHE8:0.02357)n11:0.041)n9:0.12024,((P_dactylifera_renamed_XP_008782799.1:0.00014,P_dactylifera_renamed_XP_026658463.1:0.00677)n13:0.04649,(P_dactylifera_renamed_XP_026658144.1:0.00014,(P_dactylifera_renamed_XP_008781684.1:0.00014,P_dactylifera_renamed_XP_008781682.1:0.00014)n15:0.00014)n14:0.06214)n12:0.06395)n8:0.0782,(((L_angustifolius_renamed_OIV94388:0.08212,(M_truncatula_renamed_MTR_5025100:0.10193,(L_japonicus_renamed_Lj2g3v1572000.1:0.0021,L_japonicus_renamed_Lj2g3v1572000.2:0.00014)n20:0.059)n19:0.02707)n18:0.02844,(L_angustifolius_renamed_OIV93679:0.07271,(M_truncatula_renamed_MTR_8072430:0.07053,(L_japonicus_renamed_Lj0g3v0252209.1:0.05713,L_japonicus_renamed_Lj2g3v0836910.1:0.068958)n23:0.007662)n22:0.02399)n21:0.02937)n17:0.06789,(B_vulgaris_renamed_KMT08684:0.159,(A_thaliana_renamed_AT5G65930.2:0.00014,(A_thaliana_renamed_AT5G65930.3:0.00014,A_thaliana_renamed_AT5G65930.1:0.00014)n26:0.00015)n25:0.21126)n24:0.02336)n16:0.04297)n7:0.0595,(A_trichopoda_renamed_ERN11435:0.13784,A_trichopoda_renamed_ERN11434:0.166923)n27:0.018547)n6:0.01213,(P_abies_renamed_MA_940664g0010:0.43189,P_abies_renamed_MA_10436877g0010:0.112581)n28:0.012509)n5:0.02569,C_braunii_renamed_GBG74715:1.55448)n4:0.02566)n3:0.0466)n1:0.02058,(A_filiculoides_renamed_Azfi_s0007.g011057:0.25869,(((S_muscicola_renamed_SM000268S09734:0.02509,(S_muscicola_renamed_SM000130S27094:0.00936,(S_muscicola_renamed_SM000083S22739:0.01365,S_muscicola_renamed_SM010303S09169:0.00014)n34:0.00055)n33:0.00841)n32:0.61305,(C_braunii_renamed_GBG70804:0.11876,(C_braunii_renamed_GBG71678:0.00014,C_braunii_renamed_GBG71679:0.00014)n36:0.03419)n35:0.22816)n31:0.13918,(((M_flagellaris_scaffold-UCRN-2009593-Megaceros_tosanus:0,M_flagellaris_scaffold-UCRN-2009594-Megaceros_tosanus:0)n39:0.05797,(A_agrestis_renamed_Aagr.utg000050l.507.9:0.00646,(A_agrestis_renamed_Aagr.utg000050l.507.1:0.00014,(A_agrestis_renamed_Aagr.utg000050l.507.3:0.00014,((A_agrestis_renamed_Aagr.utg000050l.507.4:0,A_agrestis_renamed_Aagr.utg000050l.507.6:0,A_agrestis_renamed_Aagr.utg000050l.507.7:0,A_agrestis_renamed_Aagr.utg000050l.507.8:0)n44:0.00416,(A_agrestis_renamed_Aagr.utg000050l.507.2:0,A_agrestis_renamed_Aagr.utg000050l.507.5:0)n45:0.00738)n43:0.00747)n42:0.00072)n41:0.00065)n40:0.03531)n38:0.14773,(((M_paleacea_Rhiz_final_MPA7958.1.p1:0.00244,M_polymorpha_renamed_Mapoly0012s0174.1:0.00984)n48:0.09149,((P_neesiana_scaffold-JHFI-2008191-Pellia_neesiana:0,P_neesiana_scaffold-JHFI-2008192-Pellia_neesiana:0)n50:0.03129,P_pinnata_scaffold-UUHD-2006092-Porella_pinnata:0.03057)n49:0.047)n47:0.06848,(T_lepidozioides_scaffold-SKQD-2079423-Takakia_lepidozioides:0.06869,(((P_patens_renamed_P32_29920V3.2:0,P_patens_renamed_P32_29920V3.1:0,P_patens_renamed_P32_29920V3.3:0)n54:0.10473,(P_patens_renamed_P311_5890V3.10:0.00014,((P_patens_renamed_P311_5890V3.5:0,P_patens_renamed_P311_5890V3.6:0,P_patens_renamed_P311_5890V3.4:0)n57:0.00014,((P_patens_renamed_P311_5890V3.1:0,P_patens_renamed_P311_5890V3.9:0,P_patens_renamed_P311_5890V3.2:0,P_patens_renamed_P311_5890V3.3:0)n59:0.00014,(P_patens_renamed_P311_5890V3.7:0.00014,P_patens_renamed_P311_5890V3.8:0.00012)n60:0.00519)n58:0.00015)n56:0.00014)n55:0.10046)n53:0.14108,((P_patens_renamed_P39_4530V3.5:0.00014,(P_patens_renamed_P39_4530V3.4:0.00014,(P_patens_renamed_P39_4530V3.3:0.00014,(P_patens_renamed_P39_4530V3.2:0,P_patens_renamed_P39_4530V3.1:0)n65:0.00014)n64:0.00014)n63:0.00015)n62:0.0232,(P_patens_renamed_P315_3730V3.1:0.00938,(P_patens_renamed_P315_3730V3.3:0,P_patens_renamed_P315_3730V3.2:0)n67:0.00015)n66:0.04774)n61:0.12024)n52:0.01336)n51:0.03347)n46:0.04898)n37:0.03092)n30:0.0116055)n29:0.0012895)n0;
```
