## Supplementary material for "Transcriptional responses to arbuscular mycorrhizal symbiosis development are conserved in the early divergent *Marchantia paleacea*": OG0001590_tree.txt

```
(((M_flagellaris_scaffold-UCRN-2053942-Megaceros_tosanus:0.2453,A_agrestis_renamed_Aagr.utg000001l.119.1:0.2434)n2:0.33632,(((M_polymorpha_renamed_Mapoly0074s0075.1:0.02945,(M_paleacea_Rhiz_final_MPA20607.1.p1:0.06041,M_paleacea_Rhiz_final_MPA20607.2.p1:0.00014)n6:0.01354)n5:0.25462,(P_neesiana_scaffold-JHFI-2114262-Pellia_neesiana:0.11846,P_pinnata_scaffold-UUHD-2018487-Porella_pinnata:0.18308)n7:0.05892)n4:0.158,(((P_patens_renamed_P32_10630V3.2:0,P_patens_renamed_P32_10630V3.1:0)n10:0.54148,(P_patens_renamed_P31_24111V3.2:0.00014,(P_patens_renamed_P31_24111V3.1:0,P_patens_renamed_P31_24110V3.1:0)n12:0.00014)n11:0.11232)n9:0.35678,(T_lepidozioides_scaffold-SKQD-2005378-Takakia_lepidozioides:0.25226,(T_lepidozioides_scaffold-SKQD-2075945-Takakia_lepidozioides:0.15337,T_lepidozioides_scaffold-SKQD-2077863-Takakia_lepidozioides:0.194814)n14:0.0194814)n13:0.0021646)n8:0.01126)n3:0.15032)n1:0.038515,(C_braunii_renamed_GBG59860:1.27081,(((A_filiculoides_renamed_Azfi_s0074.g037387:1.4326,(S_moellendorffii_renamed_EFJ36359:0.01974,S_moellendorffii_renamed_EFJ35845:0.00014)n19:1.22752)n18:0.27202,(((((B_vulgaris_renamed_KMT09210:0.30971,(A_thaliana_renamed_AT3G18770.1:0.36979,((L_angustifolius_renamed_OIW17826:0.06654,L_angustifolius_renamed_OIW00463:0.0879)n27:0.07345,(((M_truncatula_renamed_MTR_3095570:0.00258,(M_truncatula_renamed_MTR_3095570:0.00306,M_truncatula_renamed_MTR_3095570:0.00338)n31:0.04003)n30:0.18741,(L_japonicus_renamed_Lj1g3v1287010.1:0.00014,L_japonicus_renamed_Lj1g3v1287010.2:0.00014)n32:0.11964)n29:0.067,((L_japonicus_renamed_Lj0g3v0198449.1:0,L_japonicus_renamed_Lj1g3v1290470.1:0,L_japonicus_renamed_Lj4g3v2754310.1:0)n34:0.18016,((M_truncatula_renamed_MTR_8093050:0.00014,M_truncatula_renamed_MTR_8093050:0.00014)n36:0.1453,M_truncatula_renamed_MTR_4045683:1.09533)n35:0.1191)n33:0.040887)n28:0.004543)n26:0.02931)n25:0.07207)n24:0.15915,(A_trichopoda_renamed_ERN15991:0.57036,(((P_dactylifera_renamed_XP_026658071.1:0,P_dactylifera_renamed_XP_008781395.1:0)n40:0.12431,((P_dactylifera_renamed_XP_026658819.1:0,P_dactylifera_renamed_XP_008784140.1:0)n42:0.0027,P_dactylifera_renamed_XP_026658820.1:0.00014)n41:0.13116)n39:0.17271,(Oryza_sativa_renamed_LOC_Os11g06320.1:0.14079,(Z_mays_renamed_A0A1D6EHT8:0.092,Z_mays_renamed_K7UPK8:0.04489)n44:0.20767)n43:0.47938)n38:0.1428)n37:0.06519)n23:0.13434,A_trichopoda_renamed_ERN15992:0.40466)n22:0.08612,((((P_dactylifera_renamed_XP_008791680.1:0.10788,(P_dactylifera_renamed_XP_008796860.1:0.00014,P_dactylifera_renamed_XP_008796859.1:0.00016)n49:0.06279)n48:0.11807,((Oryza_sativa_renamed_LOC_Os02g43040.1:0.10971,(Z_mays_renamed_A0A1D6HEP4:0.08704,Z_mays_renamed_K7UHG9:0.04691)n52:0.09851)n51:0.07899,((Oryza_sativa_renamed_LOC_Os04g45570.2:0.00014,Oryza_sativa_renamed_LOC_Os04g45570.1:0.00014)n54:0.16192,(Z_mays_renamed_C4IZF6:0.0566,Z_mays_renamed_K7TMF5:0.07561)n55:0.17021)n53:0.14286)n50:0.5369)n47:0.26314,(((A_thaliana_renamed_AT3G49590.2:0,A_thaliana_renamed_AT3G49590.1:0)n58:0.00146,A_thaliana_renamed_AT3G49590.3:0.00659)n57:0.5155,(((L_angustifolius_renamed_OIW16537:0.07477,L_angustifolius_renamed_OIW02520:0.05537)n61:0.04085,((M_truncatula_renamed_MTR_5068710:0.00014,M_truncatula_renamed_MTR_5068710:0.00014)n63:0.10072,((L_japonicus_renamed_Lj2g3v2183310.3:0.00014,(L_japonicus_renamed_Lj2g3v2183310.1:0,L_japonicus_renamed_Lj2g3v2183310.2:0)n66:0.12484)n65:0.03091,L_japonicus_renamed_Lj2g3v2183300.1:0.000126)n64:1.4e-05)n62:0.02136)n60:0.18672,(B_vulgaris_renamed_KMT16420:0.05752,B_vulgaris_renamed_KMT11838:0.46202)n67:0.29337)n59:0.04766)n56:0.14699)n46:0.06996,(A_trichopoda_renamed_ERN08200:0.5603,A_trichopoda_renamed_ERN08199:0.539163)n68:0.059907)n45:0.06802)n21:0.09667,(P_abies_renamed_MA_183150g0020:0.9204,(P_abies_renamed_MA_9319878g0010:0.44893,P_abies_renamed_MA_13594g0010:0.677151)n70:0.0677151)n69:0.0075239)n20:0.01723)n17:0.11587,(P_abies_renamed_MA_43158g0020:0.93954,(A_filiculoides_renamed_Azfi_s0013.g013271:0.25533,A_filiculoides_renamed_Azfi_s0028.g023851:0.28563)n72:0.45569)n71:0.1165)n16:0.10534)n15:0.038515)n0;
```
