## Supplementary material for "Transcriptional responses to arbuscular mycorrhizal symbiosis development are conserved in the early divergent *Marchantia paleacea*": OG0001591_tree.txt

```
((A_trichopoda_renamed_ERN09481:0.45703,((A_agrestis_renamed_Aagr.utg000050l.766.1:1.2169,A_agrestis_renamed_Aagr.utg000111l.51.1:0.8979)n3:0.28313,A_agrestis_renamed_Aagr.utg000117l.64.1:0.149751)n2:0.016639)n1:0.68407,((A_agrestis_renamed_Aagr.utg000111l.36.1:0.34729,(A_agrestis_renamed_Aagr.utg000024l.173.4:0.00014,(A_agrestis_renamed_Aagr.utg000024l.173.6:0.00014,((A_agrestis_renamed_Aagr.utg000024l.173.11:0.00014,A_agrestis_renamed_Aagr.utg000024l.173.9:0.00014)n9:0.00015,(A_agrestis_renamed_Aagr.utg000024l.173.5:0.00014,(A_agrestis_renamed_Aagr.utg000024l.173.3:0.00695,(A_agrestis_renamed_Aagr.utg000024l.173.8:0.00014,((A_agrestis_renamed_Aagr.utg000024l.173.7:0,A_agrestis_renamed_Aagr.utg000024l.173.1:0)n14:0.00014,(A_agrestis_renamed_Aagr.utg000024l.173.10:0,A_agrestis_renamed_Aagr.utg000024l.173.2:0)n15:0.00014)n13:0.00015)n12:0.00111)n11:0.00085)n10:0.00015)n8:0.00014)n7:0.00014)n6:0.05553)n5:0.22628,((((M_polymorpha_renamed_Mapoly0015s0206.1:0.02732,((M_paleacea_Rhiz_final_MPA24041.1.p1:0,M_paleacea_Rhiz_final_MPA24041.2.p1:0)n21:0.00016,(M_paleacea_Rhiz_final_MPA24041.3.p1:0,M_paleacea_Rhiz_final_MPA24041.4.p1:0)n22:0.00072)n20:0.01265)n19:0.26952,(P_neesiana_scaffold-JHFI-2114353-Pellia_neesiana:0.18964,P_pinnata_scaffold-UUHD-2011313-Porella_pinnata:0.18703)n23:0.15239)n18:0.15769,((P_patens_renamed_P34_10340V3.4:0.01374,((P_patens_renamed_P34_10340V3.2:0,P_patens_renamed_P34_10340V3.1:0)n27:0.00014,P_patens_renamed_P34_10340V3.3:0.00014)n26:0.00016)n25:0.4772,(T_lepidozioides_scaffold-SKQD-2074000-Takakia_lepidozioides:0.444,(T_lepidozioides_scaffold-SKQD-2003580-Takakia_lepidozioides:0.15293,(T_lepidozioides_scaffold-SKQD-2005186-Takakia_lepidozioides:0.00014,T_lepidozioides_scaffold-SKQD-2005188-Takakia_lepidozioides:0.00014)n30:0.2964)n29:0.094896)n28:0.010544)n24:0.08978)n17:0.05789,((S_muscicola_renamed_SM000016S01854:0.0446,(S_muscicola_renamed_SM000101S09290:0.06221,S_muscicola_renamed_SM000175S03312:0.04614)n33:0.0241)n32:1.20194,(A_filiculoides_renamed_Azfi_s0014.g013634:0.71171,((A_trichopoda_renamed_ERN01112:0.37803,((((((L_angustifolius_renamed_OIW20855:0.07303,L_angustifolius_renamed_OIW19803:0.06953)n42:0.07915,(L_japonicus_renamed_Lj1g3v1720150.1:0.11059,L_japonicus_renamed_Lj5g3v0308460.1:0.135765)n43:0.015085)n41:0.03254,M_truncatula_renamed_MTR_3102840:0.13612)n40:0.22633,(((A_thaliana_renamed_AT1G27720.7:0,A_thaliana_renamed_AT1G27720.3:0)n46:0.00014,(A_thaliana_renamed_AT1G27720.5:0.00014,(A_thaliana_renamed_AT1G27720.9:0.00014,(((A_thaliana_renamed_AT1G27720.8:0,A_thaliana_renamed_AT1G27720.2:0)n51:0.00014,A_thaliana_renamed_AT1G27720.6:0.00014)n50:0.0046,(A_thaliana_renamed_AT1G27720.1:0.00012,A_thaliana_renamed_AT1G27720.4:0.00014)n52:0.00015)n49:0.00015)n48:0.00014)n47:0.00015)n45:0.53803,(A_thaliana_renamed_AT5G43130.3:0.00944,(A_thaliana_renamed_AT5G43130.2:0.00014,A_thaliana_renamed_AT5G43130.1:0.00014)n54:0.0012)n53:0.17584)n44:0.28622)n39:0.06073,(B_vulgaris_renamed_KMT18862:0.14898,B_vulgaris_renamed_KMT09923:0.28655)n55:0.30669)n38:0.13235,(((Z_mays_renamed_A0A1D6K665:0.21468,(Oryza_sativa_renamed_LOC_Os03g32590.1:0.00014,Oryza_sativa_renamed_LOC_Os03g32590.2:0.01569)n59:0.16388)n58:0.35122,(Oryza_sativa_renamed_LOC_Os02g43750.1:0.15946,(Z_mays_renamed_A0A1D6MKT4:0.00788,(Z_mays_renamed_A0A1D6I6S7:0.0175,Z_mays_renamed_A0A1D6MKW2:0.01664)n62:0.00988)n61:0.20116)n60:0.36882)n57:0.12891,(P_dactylifera_renamed_XP_026657964.1:0.39838,((P_dactylifera_renamed_XP_008787155.1:0.00014,P_dactylifera_renamed_XP_008787154.1:0.00016)n65:0.09955,(P_dactylifera_renamed_XP_026665306.1:0.00014,(P_dactylifera_renamed_XP_026665303.1:0.00014,(P_dactylifera_renamed_XP_026665302.1:0.00014,((P_dactylifera_renamed_XP_026665304.1:0.00014,P_dactylifera_renamed_XP_008807407.1:0.00014)n70:0.00014,(P_dactylifera_renamed_XP_026665305.1:0.00014,P_dactylifera_renamed_XP_008807409.1:0.00014)n71:0.00014)n69:0.00013)n68:0.00014)n67:0.00014)n66:0.06757)n64:0.080685)n63:0.008965)n56:0.04498)n37:0.08952)n36:0.21334,(P_abies_renamed_MA_168127g0010:0.53836,(P_abies_renamed_MA_161784g0010:0,P_abies_renamed_MA_40089g0010:0)n73:0.348669)n72:0.038741)n35:0.05999)n34:0.05354)n31:0.09488)n16:0.155425)n4:0.0172695)n0;
```
