## Supplementary material for "Transcriptional responses to arbuscular mycorrhizal symbiosis development are conserved in the early divergent *Marchantia paleacea*": OG0001592_tree.txt

```
((S_muscicola_renamed_SM000005S17245:0.02109,(S_muscicola_renamed_SM000041S15456:0.00468,S_muscicola_renamed_SM000054S18124:0.00957)n2:0.00965)n1:0.19868,((((A_trichopoda_renamed_ERN16693:0.21255,((Oryza_sativa_renamed_LOC_Os08g21760.1:0.19815,(P_dactylifera_renamed_XP_008799708.1:0.06354,(P_dactylifera_renamed_XP_008810152.1:0,P_dactylifera_renamed_XP_008813814.1:0)n10:0.0215)n9:0.15337)n8:0.1369,(B_vulgaris_renamed_KMT09755:0.22328,(((L_japonicus_renamed_Lj2g3v1904470.2:0.09797,(M_truncatula_renamed_MTR_5016560:0.01038,M_truncatula_renamed_MTR_5016560:0.00014)n15:0.24947)n14:0.05671,L_angustifolius_renamed_OIV94736:0.0689)n13:0.02517,(M_truncatula_renamed_MTR_4094930:0.12638,(L_angustifolius_renamed_OIW09698:0.01143,L_angustifolius_renamed_OIV89165:0.161)n17:0.076257)n16:0.008473)n12:0.08664)n11:0.05913)n7:0.07183)n6:0.12376,((S_moellendorffii_renamed_EFJ18680:0,S_moellendorffii_renamed_EFJ36137:0)n19:0.41519,(A_filiculoides_renamed_Azfi_s0124.g048469:0.34602,(M_paleacea_Rhiz_final_MPA5570.1.p1:0.26902,(P_neesiana_scaffold-JHFI-2104311-Pellia_neesiana:0.01344,T_lepidozioides_scaffold-SKQD-2069461-Takakia_lepidozioides:0.00993)n22:0.64442)n21:0.50348)n20:0.04366)n18:0.10566)n5:0.0945,((C_braunii_renamed_GBG77334:0.43238,(A_filiculoides_renamed_Azfi_s0015.g014067:0.63813,((P_abies_renamed_MA_132099g0010:0.0499,P_abies_renamed_MA_31352g0010:0.01806)n27:0.06737,(P_abies_renamed_MA_10202775g0010:0.0179,(P_abies_renamed_MA_8869166g0010:0.06005,P_abies_renamed_MA_10339613g0010:0.03458)n29:0.00718)n28:0.04275)n26:0.16461)n25:0.08702)n24:0.04391,((((L_angustifolius_renamed_OIW05685:0.00016,L_angustifolius_renamed_OIV99493:0.01566)n33:0.03576,(M_truncatula_renamed_MTR_4070400:0.10511,(L_japonicus_renamed_Lj0g3v0244099.1:0.0265,(L_japonicus_renamed_Lj1g3v3384590.1:0,L_japonicus_renamed_Lj1g3v3384590.2:0)n36:0.148635)n35:0.016515)n34:0.02516)n32:0.09555,((((P_dactylifera_renamed_XP_008784915.1:0,P_dactylifera_renamed_XP_008784918.1:0)n40:0.03176,(P_dactylifera_renamed_XP_026662190.1:0.00601,P_dactylifera_renamed_XP_008795945.1:0.00016)n41:0.03956)n39:0.02189,(A_trichopoda_renamed_ERM94681:0.07378,B_vulgaris_renamed_KMT09435:0.55488)n42:0.11645)n38:0.0412,(B_vulgaris_renamed_KMT00419:0.17127,(A_thaliana_renamed_AT2G21600.1:0.08115,(A_thaliana_renamed_AT4G39220.1:0,A_thaliana_renamed_AT4G39220.2:0)n45:0.08579)n44:0.08361)n43:0.037134)n37:0.004126)n31:0.12531,((Oryza_sativa_renamed_LOC_Os06g49460.1:0.03071,(Z_mays_renamed_A0A1D6GVV4:0.05161,Z_mays_renamed_B4FID8:0.03802)n48:0.02973)n47:0.15014,(Oryza_sativa_renamed_LOC_Os01g01640.1:0.09019,(Z_mays_renamed_A0A1D6MNQ5:0.03953,Z_mays_renamed_B4FUQ9:0.00496)n50:0.02981)n49:0.0401)n46:0.07075)n30:0.06598)n23:0.02215)n4:0.04371,(P_abies_renamed_MA_52650g0010:0.21918,((A_filiculoides_renamed_Azfi_s0051.g031297:0.22381,(S_moellendorffii_renamed_EFJ07768:0,S_moellendorffii_renamed_EFJ28094:0)n54:0.19991)n53:0.07661,(((A_agrestis_renamed_Aagr.utg000095l.27.1:0.03197,(A_agrestis_renamed_Aagr.utg000095l.27.3:0,A_agrestis_renamed_Aagr.utg000095l.27.2:0)n58:0.00014)n57:0.10131,((((P_patens_renamed_P319_21230V3.3:0,P_patens_renamed_P319_21230V3.1:0)n62:0.00015,P_patens_renamed_P319_21230V3.2:0.03069)n61:0.04774,((P_patens_renamed_P322_2310V3.1:0,P_patens_renamed_P322_2310V3.2:0)n64:0.05735,(P_patens_renamed_P318_21970V3.3:0,P_patens_renamed_P318_21970V3.1:0,P_patens_renamed_P318_21970V3.2:0)n65:0.09186)n63:0.01174)n60:0.12431,(T_lepidozioides_scaffold-SKQD-2012090-Takakia_lepidozioides:0.06452,T_lepidozioides_scaffold-SKQD-2012530-Takakia_lepidozioides:0.076572)n66:0.008508)n59:0.01816)n56:0.0246,(((M_paleacea_Rhiz_final_MPA28135.1.p2:0,M_paleacea_Rhiz_final_MPA28135.2.p2:0)n69:0.00015,M_polymorpha_renamed_Mapoly0028s0076.1:0.02064)n68:0.06281,((P_pinnata_scaffold-UUHD-2018066-Porella_pinnata:0.00015,P_pinnata_scaffold-UUHD-2018067-Porella_pinnata:0.00014)n71:0.00537,(P_neesiana_scaffold-JHFI-2018176-Pellia_neesiana:0.00014,P_neesiana_scaffold-JHFI-2018175-Pellia_neesiana:0.00014)n72:0.01027)n70:0.02648)n67:0.08072)n55:0.03592)n52:0.01967)n51:0.03123)n3:0.00347)n0;
```
