## Supplementary material for "Transcriptional responses to arbuscular mycorrhizal symbiosis development are conserved in the early divergent *Marchantia paleacea*": OG0001593_tree.txt

```
(A_agrestis_renamed_Aagr.utg000002l.416.1:0.271675,((((((P_patens_renamed_P321_16210V3.1:0,P_patens_renamed_P321_16210V3.2:0)n6:0.02957,(P_patens_renamed_P318_7850V3.3:0,P_patens_renamed_P318_7850V3.2:0,P_patens_renamed_P318_7850V3.4:0,P_patens_renamed_P318_7850V3.1:0)n7:0.03147)n5:0.31714,((P_patens_renamed_P318_17280V3.1:0,P_patens_renamed_P318_17280V3.5:0,P_patens_renamed_P318_17280V3.2:0,P_patens_renamed_P318_17280V3.3:0,P_patens_renamed_P318_17280V3.6:0)n9:0.00016,P_patens_renamed_P318_17280V3.4:0.00014)n8:0.59562)n4:0.15549,(T_lepidozioides_scaffold-SKQD-2076431-Takakia_lepidozioides:0.32848,T_lepidozioides_scaffold-SKQD-2077176-Takakia_lepidozioides:0.12327)n10:0.03638)n3:0.09882,((((A_filiculoides_renamed_Azfi_s0299.g063614:0.36912,A_filiculoides_renamed_Azfi_s0335.g065517:0.52032)n14:0.07772,(P_dactylifera_renamed_XP_008802715.1:0.4071,(L_japonicus_renamed_Lj0g3v0077769.1:0.1121,M_truncatula_renamed_MTR_2096990:0.1577)n16:0.19781)n15:0.16412)n13:0.10098,(((A_trichopoda_renamed_ERN17009:0.17315,(((M_truncatula_renamed_MTR_1009900:0.08357,(L_angustifolius_renamed_OIW03060:0.10089,L_japonicus_renamed_Lj5g3v0586500.1:0.16484)n23:0.03549)n22:0.12576,((B_vulgaris_renamed_KMT17728:0.04432,B_vulgaris_renamed_KMT17732:0.01305)n25:0.12193,(A_thaliana_renamed_AT4G31380.1:0.15476,(A_thaliana_renamed_AT5G10625.1:0.07763,(A_thaliana_renamed_AT5G24860.1:0.00014,(A_thaliana_renamed_AT5G24860.2:0.00014,A_thaliana_renamed_AT5G24860.3:0.00014)n29:0.00014)n28:0.11073)n27:0.112131)n26:0.012459)n24:0.04676)n21:0.1339,((P_dactylifera_renamed_XP_008789929.1:0.09281,P_dactylifera_renamed_XP_008801065.1:0.00142)n31:0.08495,((Oryza_sativa_renamed_LOC_Os01g70730.1:0.11853,Z_mays_renamed_B6TP05:0.16467)n33:0.11003,((Oryza_sativa_renamed_LOC_Os01g15340.1:0.06712,(Z_mays_renamed_B6U460:0.01114,Z_mays_renamed_K7VP08:0.0224)n36:0.10601)n35:0.11188,(Oryza_sativa_renamed_LOC_Os07g47450.1:0.1063,(Z_mays_renamed_A0A1D6F436:0.11764,Z_mays_renamed_A0A1D6IN80:0.01052)n38:0.14097)n37:0.32416)n34:0.05777)n32:0.09299)n30:0.07356)n20:0.04746)n19:0.03158,(((P_dactylifera_renamed_XP_008806479.1:0,P_dactylifera_renamed_XP_008777768.1:0,P_dactylifera_renamed_XP_008778674.1:0)n41:0.17793,((Z_mays_renamed_A0A1D6J4Q0:0.06012,Z_mays_renamed_B6SXE5:0.00749)n43:0.07374,(Oryza_sativa_renamed_LOC_Os02g26210.1:0.01118,(Oryza_sativa_renamed_LOC_Os04g21350.1:0,Oryza_sativa_renamed_LOC_Os04g21350.2:0)n45:0.058077)n44:0.006453)n42:0.16766)n40:0.07775,((L_angustifolius_renamed_OIW19591:0.0242,L_angustifolius_renamed_OIW00026:0.07327)n47:0.05739,((L_japonicus_renamed_Lj0g3v0342089.1:0.07391,M_truncatula_renamed_MTR_4119790:0.1323)n49:0.05321,(L_japonicus_renamed_Lj6g3v1444510.1:0.07835,M_truncatula_renamed_MTR_2436880:0.05346)n50:0.016407)n48:0.001823)n46:0.024507)n39:0.002723)n18:0.03758,((B_vulgaris_renamed_KMT13426:0.05566,B_vulgaris_renamed_KMT13427:0.03524)n52:0.06608,((P_abies_renamed_MA_46679g0010:0.12535,(((S_moellendorffii_renamed_EFJ23135:0,S_moellendorffii_renamed_EFJ05428:0)n57:0.09642,(S_moellendorffii_renamed_EFJ12143:0,S_moellendorffii_renamed_EFJ29389:0)n58:0.11404)n56:0.18836,(A_trichopoda_renamed_ERN07885:0.41432,A_trichopoda_renamed_ERN06383:0.14333)n59:0.07326)n55:0.0656)n54:0.03391,(A_filiculoides_renamed_Azfi_s0137.g051048:0.42957,(P_abies_renamed_MA_10426402g0020:0.02181,(P_abies_renamed_MA_10426402g0010:0.05311,P_abies_renamed_MA_9569429g0010:0.02608)n62:0.00826)n61:0.18312)n60:0.09903)n53:0.029727)n51:0.003303)n17:0.03664)n12:0.11531,((A_filiculoides_renamed_Azfi_s0018.g014817:0.66023,M_polymorpha_renamed_Mapoly0158s0029.1:0.98575)n64:0.28351,((S_moellendorffii_renamed_EFJ13398:0,S_moellendorffii_renamed_EFJ11889:0)n66:0.17923,(S_moellendorffii_renamed_EFJ30518:0.01003,S_moellendorffii_renamed_EFJ23019:0.00015)n67:0.61986)n65:0.15232)n63:0.135819)n11:0.015091)n2:0.0373,P_neesiana_scaffold-JHFI-2010190-Pellia_neesiana:0.31542)n1:0.07717)n0;
```
