## Supplementary material for "Transcriptional responses to arbuscular mycorrhizal symbiosis development are conserved in the early divergent *Marchantia paleacea*": OG0001594_tree.txt

```
(M_flagellaris_scaffold-UCRN-2053390-Megaceros_tosanus:0.13043,(T_lepidozioides_scaffold-SKQD-2011296-Takakia_lepidozioides:0.07047,(((P_patens_renamed_P310_10820V3.1:0,P_patens_renamed_P310_10820V3.2:0)n4:0.02554,((P_patens_renamed_P314_16580V3.3:0,P_patens_renamed_P314_16580V3.1:0,P_patens_renamed_P314_16580V3.2:0)n6:0.00014,P_patens_renamed_P314_16580V3.4:0.00014)n5:0.04988)n3:0.0977,(((M_paleacea_Rhiz_final_MPA19806.1.p1:0.00015,(M_polymorpha_renamed_Mapoly0086s0036.1:0.26864,M_polymorpha_renamed_Mapoly0115s0056.1:0.00016)n10:0.00919)n9:0.07705,P_neesiana_scaffold-JHFI-2017287-Pellia_neesiana:0.35425)n8:0.05807,(((P_neesiana_scaffold-JHFI-2113215-Pellia_neesiana:0.22012,(M_paleacea_Rhiz_final_MPA13126.1.p1:0.00637,M_polymorpha_renamed_Mapoly0142s0022.1:0.02643)n14:0.21763)n13:0.42967,(((A_filiculoides_renamed_Azfi_s0026.g023330:0.33632,P_abies_renamed_MA_40961g0010:0.32115)n17:0.06724,((P_abies_renamed_MA_31373g0010:0.19037,P_abies_renamed_MA_98205g0010:0.2399)n19:0.02134,(((S_moellendorffii_renamed_EFJ24294:0.00014,S_moellendorffii_renamed_EFJ35556:0.08655)n22:0.44373,((((((P_dactylifera_renamed_XP_008784858.1:0.1266,P_dactylifera_renamed_XP_008794503.1:0.12943)n28:0.02648,((Oryza_sativa_renamed_LOC_Os01g56390.1:0.11721,(Z_mays_renamed_A0A1D6GAI1:0.04909,Z_mays_renamed_A0A1D6NAI4:0.03557)n31:0.10631)n30:0.14932,((Z_mays_renamed_A0A1D6EX51:1.07366,(Z_mays_renamed_A0A1X7YHX7:0.03188,Z_mays_renamed_K7UX45:0.05895)n34:0.04035)n33:0.05327,(Oryza_sativa_renamed_LOC_Os05g43490.1:0,Oryza_sativa_renamed_LOC_Os05g43490.2:0)n35:0.0639)n32:0.10949)n29:0.15875)n27:0.17988,((B_vulgaris_renamed_KMT03905:0.14516,((A_thaliana_renamed_AT1G30200.2:0,A_thaliana_renamed_AT1G30200.1:0)n39:0.20983,(A_thaliana_renamed_AT5G46170.1:0.06969,(A_thaliana_renamed_AT4G18380.2:0,A_thaliana_renamed_AT4G18380.1:0)n41:0.10036)n40:0.05906)n38:0.06389)n37:0.02803,(((M_truncatula_renamed_MTR_4029330:0.25064,M_truncatula_renamed_MTR_2019080:0.00928)n44:0.06368,L_japonicus_renamed_Lj6g3v1946410.1:0.05816)n43:0.07004,(L_angustifolius_renamed_OIV95755:0.04628,(L_angustifolius_renamed_OIW14025:0.03918,L_angustifolius_renamed_OIV91974:0.10435)n46:0.02133)n45:0.06491)n42:0.02331)n36:0.11234)n26:0.14517,(A_trichopoda_renamed_ERN15924:0.42947,A_trichopoda_renamed_ERM99218:0.25704)n47:0.02856)n25:0.10761,(A_filiculoides_renamed_Azfi_s3164.g114799:0.88191,(A_filiculoides_renamed_Azfi_s3164.g114798:0.40307,A_filiculoides_renamed_Azfi_s0267.g061043:0.01029)n49:0.07253)n48:0.27928)n24:0.03413,((((((Oryza_sativa_renamed_LOC_Os01g59690.1:0.08606,Z_mays_renamed_C4J1F6:0.15576)n55:0.04982,(Oryza_sativa_renamed_LOC_Os05g41130.1:0.04885,(Z_mays_renamed_B4F9W2:0.01593,Z_mays_renamed_B4FTA6:0.04914)n57:0.035298)n56:0.003922)n54:0.13128,((P_dactylifera_renamed_XP_008786757.1:0,P_dactylifera_renamed_XP_008786758.1:0)n59:0.06385,P_dactylifera_renamed_XP_008792446.1:0.04889)n58:0.01751)n53:0.05373,(((P_dactylifera_renamed_XP_026656908.1:0,P_dactylifera_renamed_XP_008777014.1:0)n62:0.05839,(P_dactylifera_renamed_XP_008804989.1:0.00015,P_dactylifera_renamed_XP_008804990.1:0.00014)n63:0.03936)n61:0.02087,(Oryza_sativa_renamed_LOC_Os03g20500.1:0.06493,(Z_mays_renamed_K7VMA3:0.07677,(Z_mays_renamed_A0A1D6K137:0.08717,(Z_mays_renamed_A0A1D6EX52:0.00014,Z_mays_renamed_A0A1D6N818:0.08142)n67:0.05552)n66:0.05721)n65:0.09118)n64:0.402525)n60:0.044725)n52:0.1244,((A_trichopoda_renamed_ERM94183:2.09331,((A_thaliana_renamed_AT1G22220.1:0.19703,A_thaliana_renamed_AT1G78100.1:0.29479)n71:0.94867,B_vulgaris_renamed_KMT14579:0.91181)n70:0.16073)n69:0.17648,A_trichopoda_renamed_ERM99054:0.134127)n68:0.014903)n51:0.29814,A_filiculoides_renamed_Azfi_s0019.g015056:0.30336)n50:0.058329)n23:0.006481)n21:0.01766,(S_moellendorffii_renamed_EFJ30117:0,S_moellendorffii_renamed_EFJ08296:0)n72:0.327033)n20:0.036337)n18:0.0312)n16:0.02841,S_moellendorffii_renamed_EFJ05914:0.439569)n15:0.048841)n12:0.01252,P_abies_renamed_MA_84207g0010:0.37448)n11:0.065718)n7:0.007302)n2:0.03214)n1:0.02754)n0;
```
