## Supplementary material for "Transcriptional responses to arbuscular mycorrhizal symbiosis development are conserved in the early divergent *Marchantia paleacea*": OG0001595_tree.txt

```
(((A_agrestis_renamed_Aagr.utg000041l.34.1:0.00014,A_agrestis_renamed_Aagr.utg000111l.144.1:0.03737)n2:0.28,(((P_pinnata_scaffold-UUHD-2011416-Porella_pinnata:0.0399,(P_neesiana_scaffold-JHFI-2112879-Pellia_neesiana:0.02686,(M_polymorpha_renamed_Mapoly0124s0046.1:0.00734,(M_paleacea_Rhiz_final_MPA7910.1.p1:0.00014,M_paleacea_Rhiz_final_MPA7910.2.p1:0.00015)n8:0.01433)n7:0.12055)n6:0.02963)n5:0.03986,((T_lepidozioides_scaffold-SKQD-2008025-Takakia_lepidozioides:0.01521,T_lepidozioides_scaffold-SKQD-2008024-Takakia_lepidozioides:0.00014)n10:0.04291,(((P_patens_renamed_P320_2460V3.2:0,P_patens_renamed_P320_2460V3.1:0)n13:0.04554,(((P_patens_renamed_P324_14200V3.2:0,P_patens_renamed_P324_14200V3.1:0)n16:0.00016,(P_patens_renamed_P324_14200V3.4:0,P_patens_renamed_P324_14200V3.3:0)n17:0.00014)n15:0.07435,((P_patens_renamed_P38_17920V3.2:0,P_patens_renamed_P38_17920V3.1:0)n19:0.00015,P_patens_renamed_P38_17920V3.3:0.00324)n18:0.10199)n14:0.04454)n12:0.13935,((P_patens_renamed_P311_19160V3.1:0,P_patens_renamed_P311_19160V3.2:0)n21:0.13762,(P_patens_renamed_P37_7230V3.3:0.02543,((P_patens_renamed_P37_7230V3.1:0,P_patens_renamed_P37_7230V3.6:0)n24:0.00014,P_patens_renamed_P37_7230V3.2:0.00015)n23:0.00017)n22:0.06558)n20:0.173421)n11:0.019269)n9:0.03118)n4:0.05705,(P_pinnata_scaffold-UUHD-2011417-Porella_pinnata:0.07321,C_braunii_renamed_GBG69085:0.3229)n25:0.016047)n3:0.001783)n1:0.01986,((((A_filiculoides_renamed_Azfi_s0021.g015688:0.0243,A_filiculoides_renamed_Azfi_s0185.g056615:0.19888)n29:0.06059,((((B_vulgaris_renamed_KMT11719:0.12953,(((L_japonicus_renamed_Lj4g3v1151870.1:0.03514,M_truncatula_renamed_MTR_4098820:0.07567)n36:0.04476,(L_angustifolius_renamed_OIW10315:0.11221,(L_angustifolius_renamed_OIW21576:0.06665,L_angustifolius_renamed_OIV93420:0.02858)n38:0.00702)n37:0.01791)n35:0.07216,(((A_thaliana_renamed_AT2G35390.4:0,A_thaliana_renamed_AT2G35390.1:0)n41:0.00014,(A_thaliana_renamed_AT2G35390.3:0.00261,A_thaliana_renamed_AT2G35390.2:0.00014)n42:0.00015)n40:0.06566,(A_thaliana_renamed_AT1G32380.1:0.0001,A_thaliana_renamed_AT1G32380.2:0.00014)n43:0.07249)n39:0.0904)n34:0.0352)n33:0.04849,(B_vulgaris_renamed_KMS99854:0.10667,((A_thaliana_renamed_AT2G44530.2:0.00014,A_thaliana_renamed_AT2G44530.1:0.00014)n46:0.21199,(L_angustifolius_renamed_OIW01077:0.07023,((M_truncatula_renamed_MTR_8009660:0.00015,(M_truncatula_renamed_MTR_8009660:0.00034,M_truncatula_renamed_MTR_8009660:0.00014)n50:0.00995)n49:0.11475,(L_japonicus_renamed_Lj3g3v2317920.2:0.03876,(L_japonicus_renamed_Lj3g3v0619310.1:0.00014,L_japonicus_renamed_Lj3g3v2317920.1:0.00014)n52:0.00018)n51:0.04896)n48:0.0438)n47:0.05855)n45:0.02044)n44:0.05309)n32:0.04876,(((Z_mays_renamed_B7ZZ73:0.10652,((Oryza_sativa_renamed_LOC_Os06g41360.4:0,Oryza_sativa_renamed_LOC_Os06g41360.3:0)n57:0.12205,(Oryza_sativa_renamed_LOC_Os06g41360.1:0,Oryza_sativa_renamed_LOC_Os06g41360.2:0)n58:0.00014)n56:0.07394)n55:0.36727,P_dactylifera_renamed_XP_008777245.1:0.22671)n54:0.08343,(((Oryza_sativa_renamed_LOC_Os02g03540.1:0.0406,Z_mays_renamed_B4FQE0:0.05722)n61:0.18248,P_dactylifera_renamed_XP_008777801.1:0.09392)n60:0.01482,((Oryza_sativa_renamed_LOC_Os03g01018.1:0.00025,Oryza_sativa_renamed_ChrSy.fgenesh.mRNA.83:0.03702)n63:0.34523,(P_abies_renamed_MA_10436726g0010:0.16883,(P_dactylifera_renamed_XP_008784665.1:0.00016,(P_dactylifera_renamed_XP_026658964.1:0.00027,P_dactylifera_renamed_XP_008784666.1:0.000243)n66:2.43e-05)n65:2.7e-06)n64:0.0175)n62:0.01053)n59:0.048258)n53:0.005362)n31:0.03481,(P_abies_renamed_MA_10431983g0010:0.45551,((S_moellendorffii_renamed_EFJ12994:0,S_moellendorffii_renamed_EFJ14005:0)n69:0.08608,(S_moellendorffii_renamed_EFJ24123:0,S_moellendorffii_renamed_EFJ35181:0)n70:0.14051)n68:0.11924)n67:0.021393)n30:0.002377)n28:0.03086,(A_trichopoda_renamed_ERN09257:0.12768,A_trichopoda_renamed_ERN11611:0.17348)n71:0.0395)n27:0.02779,(S_muscicola_renamed_SM000060S19646:0.00621,(S_muscicola_renamed_SM000041S15498:0.00473,S_muscicola_renamed_SM000005S17318:0.00014)n73:0.00016)n72:0.11339)n26:0.01089)n0;
```
