## Supplementary material for "Transcriptional responses to arbuscular mycorrhizal symbiosis development are conserved in the early divergent *Marchantia paleacea*": OG0001596_tree.txt

```
(((M_flagellaris_scaffold-UCRN-2001741-Megaceros_tosanus:0,M_flagellaris_scaffold-UCRN-2001744-Megaceros_tosanus:0)n2:0.2175,A_agrestis_renamed_Aagr.utg000057l.117.1:0.167)n1:0.162895,((S_moellendorffii_renamed_EFJ15700:0.00016,S_moellendorffii_renamed_EFJ38218:0.0059)n4:0.39158,(((((((L_angustifolius_renamed_OIV95536:0.21139,M_truncatula_renamed_MTR_3080490:0.23782)n11:0.38898,(A_thaliana_renamed_AT1G05020.1:0.34399,B_vulgaris_renamed_KMT00432:0.4091)n12:0.1094)n10:0.27358,(P_dactylifera_renamed_XP_008786734.1:0.56337,A_trichopoda_renamed_ERN10640:0.58266)n13:0.05813)n9:0.43429,P_abies_renamed_MA_18247g0010:0.19209)n8:0.05526,(P_abies_renamed_MA_10432705g0010:0.36697,((A_trichopoda_renamed_ERN19881:0.52613,((Z_mays_renamed_K7V3D3:0.21747,(Oryza_sativa_renamed_LOC_Os05g35160.1:0.05638,Oryza_sativa_renamed_LOC_Os06g37780.1:1.0489)n19:0.07967)n18:0.35537,((A_thaliana_renamed_AT4G02650.1:0.15833,A_thaliana_renamed_AT1G03050.1:0.15516)n21:0.16484,(B_vulgaris_renamed_KMS98001:0.35708,(((L_angustifolius_renamed_OIV96215:0.0725,L_angustifolius_renamed_OIV91562:0.05301)n25:0.04563,(M_truncatula_renamed_MTR_2008170:0.09671,(L_japonicus_renamed_Lj6g3v2221980.1:0.0614,(L_japonicus_renamed_Lj4g3v0336790.1:0.15713,L_japonicus_renamed_Lj6g3v2221960.1:0.06634)n28:0.023688)n27:0.002632)n26:0.01576)n24:0.03177,((L_japonicus_renamed_Lj4g3v0336780.1:0.08501,M_truncatula_renamed_MTR_8008860:0.19749)n30:0.0294,(L_angustifolius_renamed_OIW16841:0.06083,L_angustifolius_renamed_OIW18980:0.09852)n31:0.05985)n29:0.05212)n23:0.13515)n22:0.04348)n20:0.12277)n17:0.06976)n16:0.19247,(A_trichopoda_renamed_ERN12912:0.21004,(((B_vulgaris_renamed_KMT02814:0.91508,(M_truncatula_renamed_MTR_4114960:0.13173,(L_japonicus_renamed_Lj4g3v1881390.1:0.08979,(L_angustifolius_renamed_OIW18587:0.0501,L_angustifolius_renamed_OIW19549:0.14945)n38:0.07103)n37:0.02833)n36:0.19687)n35:0.05017,(B_vulgaris_renamed_KMT18945:0.18961,((A_thaliana_renamed_AT2G25430.1:0.05239,(A_thaliana_renamed_AT4G32285.1:0,A_thaliana_renamed_AT4G32285.2:0)n42:0.09515)n41:0.09126,((L_angustifolius_renamed_OIV97734:0.14459,(L_angustifolius_renamed_OIW15001:0.03276,L_angustifolius_renamed_OIV96482:0.03313)n45:0.00725)n44:0.03675,(M_truncatula_renamed_MTR_3106900:0.0754,(L_japonicus_renamed_Lj0g3v0158299.1:0.00778,(L_japonicus_renamed_Lj0g3v0158279.1:0.00014,(L_japonicus_renamed_Lj1g3v1889550.1:0.00014,(L_japonicus_renamed_Lj0g3v0158289.1:0.00014,L_japonicus_renamed_Lj0g3v0158269.1:0.00014)n50:0.00015)n49:0.00016)n48:0.00014)n47:0.07552)n46:0.01402)n43:0.03914)n40:0.04373)n39:0.0641)n34:0.08137,((((Z_mays_renamed_B7ZYW2:0.0124,((Z_mays_renamed_A0A1D6KCF1:0.04668,Z_mays_renamed_A0A1D6P0Y2:0.08646)n56:0.02873,Z_mays_renamed_C0P489:0.00144)n55:0.0199)n54:0.01963,(Oryza_sativa_renamed_LOC_Os03g16800.1:0,Oryza_sativa_renamed_LOC_Os03g16800.2:0)n57:0.02121)n53:0.09885,(Oryza_sativa_renamed_LOC_Os05g02140.1:0.19217,Z_mays_renamed_C0P595:0.32535)n58:0.29817)n52:0.08166,(P_dactylifera_renamed_XP_008784532.1:0.04801,(P_dactylifera_renamed_XP_017701875.1:0,P_dactylifera_renamed_XP_026666180.1:0,P_dactylifera_renamed_XP_008810593.1:0)n60:0.05154)n59:0.09816)n51:0.04426)n33:0.08638)n32:0.10179)n15:0.141246)n14:0.015694)n7:0.0808,((A_filiculoides_renamed_Azfi_s0064.g035491:0.83201,A_filiculoides_renamed_Azfi_s0024.g020471:0.3633)n62:0.17328,A_filiculoides_renamed_Azfi_s0276.g061428:0.44487)n61:0.06134)n6:0.07357,((((M_paleacea_Rhiz_final_MPA22337.1.p1:0,M_paleacea_Rhiz_final_MPA22338.1.p1:0)n66:0.0077,M_polymorpha_renamed_Mapoly0004s0044.1:0.01421)n65:0.1091,(P_neesiana_scaffold-JHFI-2114203-Pellia_neesiana:0.08679,P_pinnata_scaffold-UUHD-2013496-Porella_pinnata:0.10007)n67:0.08132)n64:0.33247,(((P_patens_renamed_P315_5020V3.1:0,P_patens_renamed_P315_5020V3.2:0)n70:0.07932,(P_patens_renamed_P39_15010V3.2:0,P_patens_renamed_P39_15010V3.1:0)n71:0.07544)n69:0.38384,(T_lepidozioides_scaffold-SKQD-2012867-Takakia_lepidozioides:0.15895,T_lepidozioides_scaffold-SKQD-2079774-Takakia_lepidozioides:0.20768)n72:0.04803)n68:0.10951)n63:0.05471)n5:0.0441)n3:0.162895)n0;
```
