## Supplementary material for "Transcriptional responses to arbuscular mycorrhizal symbiosis development are conserved in the early divergent *Marchantia paleacea*": OG0001597_tree.txt

```
((C_braunii_renamed_GBG62517:0.15427,((((M_flagellaris_scaffold-UCRN-2005898-Megaceros_tosanus:0,M_flagellaris_scaffold-UCRN-2005900-Megaceros_tosanus:0)n5:0.00014,M_flagellaris_scaffold-UCRN-2005899-Megaceros_tosanus:0.00016)n4:0.07125,(A_agrestis_renamed_Aagr.utg000045l.223.1:0.00015,(A_agrestis_renamed_Aagr.utg000045l.223.3:0.00171,((A_agrestis_renamed_Aagr.utg000045l.223.5:0,A_agrestis_renamed_Aagr.utg000045l.223.4:0)n9:0.05011,A_agrestis_renamed_Aagr.utg000045l.223.2:0.00114)n8:0.0002)n7:0.00022)n6:0.03366)n3:0.04858,(S_muscicola_renamed_SM000097S24760:0.00015,S_muscicola_renamed_SM000337S12897:0.00408)n10:0.12638)n2:0.01129)n1:0.01735,((((((P_patens_renamed_P313_7040V3.1:0,P_patens_renamed_P313_7040V3.2:0)n16:0.04791,((P_patens_renamed_P34_22500V3.3:0,P_patens_renamed_P34_22500V3.1:0,P_patens_renamed_P34_22500V3.4:0,P_patens_renamed_P34_22500V3.2:0)n18:0.03936,((P_patens_renamed_P326_2180V3.1:0,P_patens_renamed_P326_2180V3.2:0)n20:0.00015,P_patens_renamed_P326_2180V3.3:0.00475)n19:0.02829)n17:0.02507)n15:0.02218,(P_patens_renamed_P320_18540V3.3:0.00014,(P_patens_renamed_P320_18540V3.4:0.00014,(P_patens_renamed_P320_18540V3.1:0.00015,P_patens_renamed_P320_18540V3.2:0.00014)n23:0.00015)n22:0.00014)n21:0.09841)n14:0.04174,(T_lepidozioides_scaffold-SKQD-2007122-Takakia_lepidozioides:0.0416,T_lepidozioides_scaffold-SKQD-2012948-Takakia_lepidozioides:0.07042)n24:0.01426)n13:0.01661,(((((P_pinnata_scaffold-UUHD-2141026-Porella_pinnata:0.19569,(M_paleacea_Rhiz_final_MPA3101.1.p1:0.06851,P_neesiana_scaffold-JHFI-2108515-Pellia_neesiana:0.18804)n30:0.03534)n29:0.17289,(B_vulgaris_renamed_KMS64821:0.19224,P_dactylifera_renamed_XP_008776803.3:0.78468)n31:0.20985)n28:0.21182,((S_moellendorffii_renamed_EFJ10600:0.00514,S_moellendorffii_renamed_EFJ35341:0.00925)n33:0.36534,(S_moellendorffii_renamed_EFJ38508:0.00625,S_moellendorffii_renamed_EFJ31637:0.00014)n34:0.27756)n32:0.03999)n27:0.02167,((((P_abies_renamed_MA_10436948g0030:0.17175,P_abies_renamed_MA_13240g0020:0.00015)n38:0.06768,(((B_vulgaris_renamed_KMS96073:0.11214,((Z_mays_renamed_spP29185:0.00681,Z_mays_renamed_spQ43298:0.01026)n43:0.01213,(Oryza_sativa_renamed_LOC_Os03g04970.1:0.03111,Oryza_sativa_renamed_LOC_Os10g32550.1:0.00975)n44:0.00507)n42:0.05364)n41:0.01237,((A_trichopoda_renamed_ERN04382:0.06562,(A_thaliana_renamed_AT3G23990.1:0.04008,(A_thaliana_renamed_AT2G33210.2:0.00016,A_thaliana_renamed_AT2G33210.1:0.00134)n48:0.07907)n47:0.00758)n46:0.01449,(A_trichopoda_renamed_ERN03339:0.05921,(P_dactylifera_renamed_XP_008810807.1:0.01915,P_dactylifera_renamed_XP_008812917.1:0.03733)n50:0.01664)n49:0.003105)n45:0.000345)n40:0.0022,((L_japonicus_renamed_Lj5g3v1697130.1:0.02576,(M_truncatula_renamed_MTR_1090140:0.0099,M_truncatula_renamed_MTR_1090130:0.03305)n53:0.01497)n52:0.0107,((L_angustifolius_renamed_OIV98673:0.01537,(L_angustifolius_renamed_OIW22046:0.00014,L_angustifolius_renamed_OIW07681:0.00014)n56:0.02125)n55:0.03088,L_angustifolius_renamed_OIW01749:0.029133)n54:0.003237)n51:0.01428)n39:0.04822)n37:0.01925,(P_abies_renamed_MA_10436324g0010:0.11295,((Oryza_sativa_renamed_LOC_Os05g46290.1:0.0375,Z_mays_renamed_C0HFM6:0.05072)n59:0.13806,((P_dactylifera_renamed_XP_008807997.1:0.00015,P_dactylifera_renamed_XP_008808005.1:0.00014)n61:0.08975,(((L_angustifolius_renamed_OIW17172:0.04065,M_truncatula_renamed_MTR_8017080:0.0569)n64:0.01983,(L_japonicus_renamed_Lj3g3v2692920.1:0.06728,L_japonicus_renamed_Lj3g3v2692920.2:0.02386)n65:0.01638)n63:0.05555,(A_thaliana_renamed_AT3G13860.1:0.1042,B_vulgaris_renamed_KMT04897:0.1557)n66:0.02471)n62:0.07569)n60:0.02284)n58:0.121599)n57:0.013511)n36:0.05221,(S_moellendorffii_renamed_EFJ32351:0.00015,S_moellendorffii_renamed_EFJ20894:0.00298)n67:0.109935)n35:0.012215)n26:0.011169,((M_paleacea_Rhiz_final_MPA25894.1.p1:0.0118,M_polymorpha_renamed_Mapoly0144s0025.1:0.00494)n69:0.03359,(P_neesiana_scaffold-JHFI-2018539-Pellia_neesiana:0.03699,P_pinnata_scaffold-UUHD-2149890-Porella_pinnata:0.0304)n70:0.04085)n68:0.037377)n25:0.004153)n12:0.01518,(A_filiculoides_renamed_Azfi_s0035.g025479:0.10667,A_filiculoides_renamed_Azfi_s0104.g044833:0.07033)n71:0.02553)n11:0.01735)n0;
```
