## Supplementary material for "Transcriptional responses to arbuscular mycorrhizal symbiosis development are conserved in the early divergent *Marchantia paleacea*": OG0001598_tree.txt

```
(((S_muscicola_renamed_SM000036S13246:0.027,(S_muscicola_renamed_SM000003S11207:0.01259,S_muscicola_renamed_SM000061S19266:0.05691)n3:0.02084)n2:0.63355,(((C_braunii_renamed_GBG61397:0.67169,((S_moellendorffii_renamed_EFJ11545:0.00014,S_moellendorffii_renamed_EFJ18934:0.01203)n8:0.36715,((P_patens_renamed_P321_9340V3.2:0.00689,((P_patens_renamed_P321_9340V3.1:0,P_patens_renamed_P321_9340V3.5:0,P_patens_renamed_P321_9340V3.8:0,P_patens_renamed_P321_9340V3.6:0,P_patens_renamed_P321_9340V3.7:0,P_patens_renamed_P321_9340V3.9:0)n12:0.00014,(P_patens_renamed_P321_9340V3.3:0,P_patens_renamed_P321_9340V3.4:0)n13:0.00189)n11:0.00513)n10:0.55525,((M_flagellaris_scaffold-UCRN-2009851-Megaceros_tosanus:0.10606,(A_agrestis_renamed_Aagr.utg000058l.56.2:0.03509,A_agrestis_renamed_Aagr.utg000058l.56.1:0.00014)n16:0.12451)n15:0.40632,(T_lepidozioides_scaffold-SKQD-2080169-Takakia_lepidozioides:0.29565,((P_neesiana_scaffold-JHFI-2018795-Pellia_neesiana:0.11294,(P_pinnata_scaffold-UUHD-2009471-Porella_pinnata:0.00014,P_pinnata_scaffold-UUHD-2009472-Porella_pinnata:0.00015)n20:0.14487)n19:0.08329,(M_polymorpha_renamed_Mapoly0058s0114.1:0.03556,((M_paleacea_Rhiz_final_MPA26240.2.p1:0.00679,M_paleacea_Rhiz_final_MPA26240.3.p1:0.01301)n23:0.02242,M_paleacea_Rhiz_final_MPA26240.4.p1:0.000135)n22:1.5e-05)n21:0.00292)n18:0.21215)n17:0.0573)n14:0.08283)n9:0.0555)n7:0.06119)n6:0.09036,((A_filiculoides_renamed_Azfi_s0065.g035947:0.51975,A_filiculoides_renamed_Azfi_s0054.g033598:0.55704)n25:0.21847,A_filiculoides_renamed_Azfi_s0037.g025868:0.786744)n24:0.087416)n5:0.05438,(P_abies_renamed_MA_398566g0010:0.41357,((((A_thaliana_renamed_AT2G26310.4:0.00014,A_thaliana_renamed_AT2G26310.3:0.00025)n30:0.00197,((A_thaliana_renamed_AT2G26310.1:0,A_thaliana_renamed_AT2G26310.5:0)n32:0.00014,A_thaliana_renamed_AT2G26310.2:0.00014)n31:0.00016)n29:0.37932,(((L_angustifolius_renamed_OIW12076:0.09325,L_angustifolius_renamed_OIW03135:0.06289)n35:0.05134,((M_truncatula_renamed_MTR_1015700:0.00255,M_truncatula_renamed_MTR_1015700:0.00014)n37:0.11977,(L_japonicus_renamed_Lj5g3v0411350.1:0.00398,L_japonicus_renamed_Lj5g3v0433500.1:0.00016)n38:0.14303)n36:0.0461)n34:0.19671,B_vulgaris_renamed_KMS99415:0.51161)n33:0.04288)n28:0.11999,(A_trichopoda_renamed_ERN11258:0.35795,(((Oryza_sativa_renamed_LOC_Os02g53810.1:0.04096,(Z_mays_renamed_A0A1D6QDB8:0.08443,Z_mays_renamed_B4F9M5:0.01896)n43:0.08907)n42:0.08412,(Z_mays_renamed_A0A1D6DS59:0.22033,(Oryza_sativa_renamed_LOC_Os06g10210.2:0.00014,(Oryza_sativa_renamed_LOC_Os06g10210.3:0.03005,Oryza_sativa_renamed_LOC_Os06g10210.1:0.00648)n46:0.0265)n45:0.13588)n44:0.15584)n41:0.26539,(P_dactylifera_renamed_XP_008786652.1:0.00014,P_dactylifera_renamed_XP_008786651.1:0.00014)n47:0.16549)n40:0.12778)n39:0.04059)n27:0.37797)n26:0.06448)n4:0.11893)n1:0.29734,((A_trichopoda_renamed_ERN13811:0.48232,A_trichopoda_renamed_ERN19183:0.33798)n49:0.63084,(S_moellendorffii_renamed_EFJ09104:0.55818,((M_flagellaris_scaffold-UCRN-2051970-Megaceros_tosanus:0.21151,A_agrestis_renamed_Aagr.utg000024l.298.1:0.14046)n52:0.34822,(((A_trichopoda_renamed_ERN00819:0.25641,((B_vulgaris_renamed_KMT13385:0.29372,(L_angustifolius_renamed_OIW05011:0.26791,(L_japonicus_renamed_Lj1g3v4434260.1:0.08996,M_truncatula_renamed_MTR_7094980:0.12326)n59:0.03367)n58:0.11323)n57:0.06556,(A_thaliana_renamed_AT3G63170.1:0.41463,(P_dactylifera_renamed_XP_017700805.1:0.23559,(Oryza_sativa_renamed_LOC_Os07g38390.1:0.08961,(Z_mays_renamed_A0A1D6EZ89:0.03617,Z_mays_renamed_A0A1D6IHD5:0.33054)n63:0.08735)n62:0.21673)n61:0.1)n60:0.03283)n56:0.18795)n55:0.11249,P_abies_renamed_MA_28336g0010:0.30545)n54:0.14516,(((P_patens_renamed_P311_25580V3.2:0,P_patens_renamed_P311_25580V3.1:0)n66:0.30177,T_lepidozioides_scaffold-SKQD-2077201-Takakia_lepidozioides:0.25821)n65:0.04476,((S_muscicola_renamed_SM000005S17299:0.01191,S_muscicola_renamed_SM000060S19643:0.05743)n68:0.64332,(P_neesiana_scaffold-JHFI-2016156-Pellia_neesiana:0.16071,P_pinnata_scaffold-UUHD-2017777-Porella_pinnata:0.16459)n69:0.22833)n67:0.06153)n64:0.06201)n53:0.02486)n51:0.08166)n50:0.10193)n48:0.29734)n0;
```
