## Supplementary material for "Transcriptional responses to arbuscular mycorrhizal symbiosis development are conserved in the early divergent *Marchantia paleacea*": OG0001599_tree.txt

```
((((M_paleacea_Rhiz_final_MPA6464.1.p1:0.02989,M_polymorpha_renamed_Mapoly0036s0117.1:0.0105)n3:0.18003,(P_neesiana_scaffold-JHFI-2017207-Pellia_neesiana:0.05944,P_pinnata_scaffold-UUHD-2149352-Porella_pinnata:0.13094)n4:0.07911)n2:0.2652,(T_lepidozioides_scaffold-SKQD-2078584-Takakia_lepidozioides:0.21744,((P_patens_renamed_P31_32340V3.1:0,P_patens_renamed_P31_32340V3.2:0)n7:0.49553,(((P_patens_renamed_P35_10650V3.8:0,P_patens_renamed_P35_10650V3.2:0,P_patens_renamed_P35_10650V3.6:0,P_patens_renamed_P35_10650V3.5:0,P_patens_renamed_P35_10650V3.1:0,P_patens_renamed_P35_10650V3.7:0,P_patens_renamed_P35_10650V3.4:0,P_patens_renamed_P35_10650V3.3:0)n10:0.0425,(P_patens_renamed_P36_23080V3.4:0,P_patens_renamed_P36_23080V3.2:0,P_patens_renamed_P36_23080V3.3:0,P_patens_renamed_P36_23080V3.1:0)n11:0.05432)n9:0.13826,(P_patens_renamed_P324_4580V3.1:0.32156,(P_patens_renamed_P327_2970V3.3:0.01353,(P_patens_renamed_P327_2970V3.2:0,P_patens_renamed_P327_2970V3.4:0,P_patens_renamed_P327_2970V3.1:0)n14:0.00014)n13:0.01408)n12:0.22582)n8:0.1227)n6:0.08755)n5:0.20568)n1:0.06881,(((A_filiculoides_renamed_Azfi_s0046.g030245:0.34281,A_filiculoides_renamed_Azfi_s0626.g079979:0.93803)n17:0.05704,(S_moellendorffii_renamed_EFJ12137:0.00016,S_moellendorffii_renamed_EFJ29395:0.00626)n18:0.33358)n16:0.04952,(((((Oryza_sativa_renamed_LOC_Os01g58620.1:0.05282,(Z_mays_renamed_A0A1D6N9H1:0.01159,Z_mays_renamed_K7VP81:0.06894)n24:0.06844)n23:0.30734,(P_dactylifera_renamed_XP_008795789.1:0.05854,(P_dactylifera_renamed_XP_017699864.1:0,P_dactylifera_renamed_XP_026662932.1:0,P_dactylifera_renamed_XP_008798698.1:0)n26:0.04823)n25:0.11381)n22:0.20066,((((A_thaliana_renamed_AT5G44860.2:0,A_thaliana_renamed_AT5G44860.1:0)n30:0.09026,A_thaliana_renamed_AT4G19950.1:0.08113)n29:0.06759,A_thaliana_renamed_AT1G31130.1:0.23915)n28:0.06078,((L_angustifolius_renamed_OIW00748:0.00015,M_truncatula_renamed_MTR_3014620:0.48553)n32:0.03316,(L_angustifolius_renamed_OIV97123:0.03415,(L_japonicus_renamed_Lj4g3v0244110.1:0.06244,(M_truncatula_renamed_MTR_4096890:0.05057,M_truncatula_renamed_MTR_7021620:0.0088)n35:0.05773)n34:0.033444)n33:0.003716)n31:0.04241)n27:0.08783)n21:0.37229,(P_abies_renamed_MA_237248g0010:1.11347,P_abies_renamed_MA_55130g0010:0.09683)n36:0.09341)n20:0.06245,((P_abies_renamed_MA_10431424g0020:0.70294,((P_abies_renamed_MA_14217g0010:0.09504,P_abies_renamed_MA_181915g0010:0.09011)n40:0.05888,(P_abies_renamed_MA_8215665g0010:0.12934,(P_abies_renamed_MA_14222g0010:0.02283,P_abies_renamed_MA_15438g0010:0.08162)n42:0.15432)n41:0.02788)n39:0.09467)n38:0.17621,((((Oryza_sativa_renamed_LOC_Os08g01590.2:0,Oryza_sativa_renamed_LOC_Os08g01590.1:0)n46:0.03525,((Z_mays_renamed_A0A1D6LJI3:0.20263,(Z_mays_renamed_A0A1D6HQA2:0.4929,Z_mays_renamed_A0A1D6KQ97:0.03102)n49:0.01115)n48:0.01313,Z_mays_renamed_B6TI24:0.00014)n47:0.15472)n45:0.34664,(P_dactylifera_renamed_XP_008810898.1:0.08962,(P_dactylifera_renamed_XP_008783758.1:0.16642,P_dactylifera_renamed_XP_008813041.1:0.03875)n51:0.07689)n50:0.11769)n44:0.14932,(A_trichopoda_renamed_ERN04069:0.23821,(B_vulgaris_renamed_KMT09159:0.33139,((L_angustifolius_renamed_OIV89538:0.19879,((M_truncatula_renamed_MTR_3088965:0.37073,(L_japonicus_renamed_Lj0g3v0258869.1:0.27647,(L_japonicus_renamed_Lj0g3v0168269.1:0.18208,L_japonicus_renamed_Lj0g3v0159859.1:0.39124)n59:0.06159)n58:0.12822)n57:0.12779,(M_truncatula_renamed_MTR_3088975:0.12595,(L_japonicus_renamed_Lj0g3v0140129.1:0.08317,L_japonicus_renamed_Lj0g3v0256449.1:0.02876)n61:0.17576)n60:0.02871)n56:0.04965)n55:0.05456,(M_truncatula_renamed_MTR_1029440:0.17178,(L_angustifolius_renamed_OIW03301:0.03497,L_angustifolius_renamed_OIW03302:0.11617)n63:0.07838)n62:0.03493)n54:0.17463)n53:0.22271)n52:0.10257)n43:0.262233)n37:0.029137)n19:0.16047)n15:0.06881)n0;
```
