## Supplementary material for "Transcriptional responses to arbuscular mycorrhizal symbiosis development are conserved in the early divergent *Marchantia paleacea*": OG0001600_tree.txt

```
((((S_muscicola_renamed_SM000228S07372:0.02041,(S_muscicola_renamed_SM000183S03998:0.0215,S_muscicola_renamed_SM000169S02725:0.12475)n4:0.02233)n3:0.51295,C_braunii_renamed_GBG66159:0.68175)n2:0.1413,((((((M_paleacea_Rhiz_final_MPA7486.1.p1:0,M_paleacea_Rhiz_final_MPA7486.2.p1:0)n10:0.00014,M_polymorpha_renamed_Mapoly0005s0142.1:0.02793)n9:0.25562,((P_neesiana_scaffold-JHFI-2005765-Pellia_neesiana:0,P_neesiana_scaffold-JHFI-2005766-Pellia_neesiana:0)n12:0.16098,P_pinnata_scaffold-UUHD-2148645-Porella_pinnata:0.12014)n11:0.10656)n8:0.15805,(A_agrestis_renamed_Aagr.utg000006l.704.1:0.4722,(((P_patens_renamed_P316_7450V3.2:0.00014,P_patens_renamed_P316_7450V3.1:0.00014)n16:0.09816,(((P_patens_renamed_P325_8670V3.1:0,P_patens_renamed_P325_8670V3.2:0,P_patens_renamed_P325_8670V3.8:0)n19:0.00015,(P_patens_renamed_P325_8670V3.5:0,P_patens_renamed_P325_8670V3.6:0)n20:0.00014)n18:0.00014,((P_patens_renamed_P325_8670V3.3:0,P_patens_renamed_P325_8670V3.4:0)n22:0.00312,P_patens_renamed_P325_8670V3.7:0.01284)n21:0.01311)n17:0.09924)n15:0.32948,((T_lepidozioides_scaffold-SKQD-2001154-Takakia_lepidozioides:0,T_lepidozioides_scaffold-SKQD-2001155-Takakia_lepidozioides:0)n24:0.15792,T_lepidozioides_scaffold-SKQD-2004725-Takakia_lepidozioides:0.240822)n23:0.026758)n14:0.12866)n13:0.03505)n7:0.06305,((A_filiculoides_renamed_Azfi_s0051.g031204:0.00015,A_filiculoides_renamed_Azfi_s2168.g109763:0.00512)n26:0.44208,((((P_abies_renamed_MA_134492g0010:0.00014,P_abies_renamed_MA_241801g0010:0.00014)n30:0.20309,(P_abies_renamed_MA_101657g0010:0.1573,(P_abies_renamed_MA_551268g0010:0.09408,P_abies_renamed_MA_847016g0010:0.06898)n32:0.09113)n31:0.07476)n29:0.12903,(P_abies_renamed_MA_128791g0010:0.05567,P_abies_renamed_MA_190972g0030:0.28744)n33:0.05761)n28:0.15537,(A_trichopoda_renamed_ERN00358:0.25105,(((((L_japonicus_renamed_Lj5g3v1914070.1:0.09665,((M_truncatula_renamed_MTR_1097850:0.03382,M_truncatula_renamed_MTR_1097850:0.00016)n41:0.08642,(L_angustifolius_renamed_OIW12568:0.1045,L_angustifolius_renamed_OIV91413:0.07802)n42:0.04142)n40:0.01671)n39:0.01677,((L_angustifolius_renamed_OIW14230:0.09024,L_angustifolius_renamed_OIW01424:0.06892)n44:0.04745,(M_truncatula_renamed_MTR_6039820:0.10532,(L_japonicus_renamed_Lj0g3v0290429.1:0.00014,L_japonicus_renamed_Lj0g3v0290429.2:0.00014)n46:0.07166)n45:0.03613)n43:0.04466)n38:0.20348,((A_thaliana_renamed_AT1G71697.1:0.22653,((A_thaliana_renamed_AT4G09760.2:0,A_thaliana_renamed_AT4G09760.1:0)n50:0.00014,(A_thaliana_renamed_AT4G09760.3:0.02514,A_thaliana_renamed_AT4G09760.4:0.00434)n51:0.0837)n49:0.31792)n48:0.06452,(B_vulgaris_renamed_KMT19608:0.00015,B_vulgaris_renamed_KMS99442:0.20604)n52:0.24181)n47:0.06013)n37:0.11836,((((M_truncatula_renamed_MTR_3013430:0.10143,(L_japonicus_renamed_Lj3g3v0787230.1:0.00014,L_japonicus_renamed_Lj0g3v0168649.1:0.01027)n57:0.15972)n56:0.02479,L_angustifolius_renamed_OIW13312:0.15768)n55:0.06346,(L_angustifolius_renamed_OIW08130:0.1345,(M_truncatula_renamed_MTR_8041330:0.14076,L_japonicus_renamed_Lj3g3v1855700.1:0.09933)n59:0.03428)n58:0.06226)n54:0.18263,(A_thaliana_renamed_AT1G74320.1:0.21118,(B_vulgaris_renamed_KMT17003:0.08869,(B_vulgaris_renamed_KMT16999:0.00014,(B_vulgaris_renamed_KMT17001:0.00851,B_vulgaris_renamed_KMT17000:0.00014)n63:0.00016)n62:0.09336)n61:0.20006)n60:0.040005)n53:0.004445)n36:0.06668,(((P_dactylifera_renamed_XP_026659754.1:0,P_dactylifera_renamed_XP_008786565.1:0)n66:0.05534,P_dactylifera_renamed_XP_008793475.1:0.09837)n65:0.07302,(((Oryza_sativa_renamed_LOC_Os01g51920.1:0.09486,Z_mays_renamed_A0A1D6NDZ6:0.06331)n69:0.03806,(Oryza_sativa_renamed_LOC_Os05g45880.1:0.09651,Z_mays_renamed_A0A1D6MB26:0.12805)n70:0.04746)n68:0.14351,(Oryza_sativa_renamed_LOC_Os01g08760.1:0.07514,Z_mays_renamed_C0P4P0:0.1397)n71:0.234486)n67:0.026054)n64:0.04364)n35:0.05366)n34:0.11512)n27:0.1221)n25:0.13627)n6:0.04978,P_abies_renamed_MA_10435857g0010:0.288162)n5:0.032018)n1:0.04359,(S_moellendorffii_renamed_EFJ23622:0.00015,S_moellendorffii_renamed_EFJ05852:0.01426)n72:0.42718)n0;
```
