## Supplementary material for "Transcriptional responses to arbuscular mycorrhizal symbiosis development are conserved in the early divergent *Marchantia paleacea*": OG0001601_tree.txt

```
(((A_filiculoides_renamed_Azfi_s0078.g038202:0.20667,(P_abies_renamed_MA_10434986g0010:0.11481,((A_trichopoda_renamed_ERN01280:0.54458,(((A_thaliana_renamed_AT5G04290.2:0.00014,A_thaliana_renamed_AT5G04290.1:0.00015)n8:0.56287,(B_vulgaris_renamed_KMS97046:0.53554,(M_truncatula_renamed_MTR_1111560:0.26641,((L_japonicus_renamed_Lj5g3v2220290.1:0,L_japonicus_renamed_Lj5g3v2220290.2:0)n12:0.21343,(L_angustifolius_renamed_OIV90947:0.09665,(L_angustifolius_renamed_OIW12952:0.00063,L_angustifolius_renamed_OIW12946:0.00171)n14:0.02368)n13:0.26898)n11:0.04408)n10:0.3084)n9:0.10607)n7:0.27774,(P_dactylifera_renamed_XP_008794002.1:0.55154,(Oryza_sativa_renamed_LOC_Os05g43060.1:0.24351,(Z_mays_renamed_A0A1D6FT45:0.05518,Z_mays_renamed_A0A1D6M7N5:0.04804)n17:0.15229)n16:0.34495)n15:0.21747)n6:0.20778)n5:0.9302,(((B_vulgaris_renamed_KMT19443:0.18201,((A_thaliana_renamed_AT4G08350.1:0.08196,(A_thaliana_renamed_AT2G34210.1:0.00014,A_thaliana_renamed_AT2G34210.2:0.00014)n23:0.3092)n22:0.10762,(((L_japonicus_renamed_Lj0g3v0206359.1:0.17955,M_truncatula_renamed_MTR_1023975:0.07989)n26:0.11319,((M_truncatula_renamed_MTR_1023870:0.05224,M_truncatula_renamed_MTR_3089910:0.01869)n28:0.03891,L_japonicus_renamed_Lj0g3v0353419.1:0.073314)n27:0.008146)n25:0.01097,(L_angustifolius_renamed_OIV97990:0.03366,(L_angustifolius_renamed_OIW14472:0.02326,L_angustifolius_renamed_OIV96784:0.01902)n30:0.00563)n29:0.02905)n24:0.0818)n21:0.02957)n20:0.06141,((P_dactylifera_renamed_XP_026660216.1:0.03106,P_dactylifera_renamed_XP_017701054.2:0.03056)n32:0.06281,((Z_mays_renamed_A0A1D6LUW6:0.01329,Z_mays_renamed_A0A1D6NSH0:0.05709)n34:0.05976,(Oryza_sativa_renamed_LOC_Os02g53230.1:0.26658,Oryza_sativa_renamed_LOC_Os06g10620.1:0.015264)n35:0.001696)n33:0.03225)n31:0.1038)n19:0.02831,((A_trichopoda_renamed_ERN01275:0.06826,(((A_trichopoda_renamed_ERM97745:0.00896,A_trichopoda_renamed_ERM95987:0.03644)n40:0.01194,((A_trichopoda_renamed_ERM97746:0.07172,A_trichopoda_renamed_ERM95985:0.02001)n42:0.0382,A_trichopoda_renamed_ERM95989:0.04182)n41:0.00824)n39:0.00024,A_trichopoda_renamed_ERM96023:0.16309)n38:0.09988)n37:0.19183,A_trichopoda_renamed_ERN01276:0.097947)n36:0.010883)n18:0.05186)n4:0.04669)n3:0.1035)n2:0.0917,((T_lepidozioides_scaffold-SKQD-2080429-Takakia_lepidozioides:0.0778,((P_patens_renamed_P325_8110V3.3:0,P_patens_renamed_P325_8110V3.1:0,P_patens_renamed_P325_8110V3.2:0)n46:0.03811,((P_patens_renamed_P316_360V3.1:0,P_patens_renamed_P316_360V3.2:0)n48:0.00014,(P_patens_renamed_P316_360V3.5:0,P_patens_renamed_P316_360V3.4:0,P_patens_renamed_P316_360V3.3:0)n49:0.00014)n47:0.02254)n45:0.10881)n44:0.09015,(((A_agrestis_renamed_Aagr.utg000057l.49.1:0.06828,(A_agrestis_renamed_Aagr.utg000057l.46.2:0.00015,((A_agrestis_renamed_Aagr.utg000057l.46.4:0,A_agrestis_renamed_Aagr.utg000057l.46.3:0)n55:0.03571,(A_agrestis_renamed_Aagr.utg000057l.46.1:0.00014,A_agrestis_renamed_Aagr.utg000057l.46.5:0.07309)n56:0.00515)n54:0.02029)n53:0.01299)n52:0.0793,(M_flagellaris_scaffold-UCRN-2006537-Megaceros_tosanus:0.01574,M_flagellaris_scaffold-UCRN-2047210-Megaceros_tosanus:0.33488)n57:0.06945)n51:0.17268,(((M_paleacea_Rhiz_final_MPA23826.1.p1:0,M_paleacea_Rhiz_final_MPA23826.2.p1:0,M_paleacea_Rhiz_final_MPA23826.3.p1:0,M_paleacea_Rhiz_final_MPA23826.4.p1:0)n60:0.00569,(M_polymorpha_renamed_Mapoly0027s0103.1:0.44612,M_polymorpha_renamed_Mapoly0027s0102.1:0.00015)n61:0.00477)n59:0.09913,((P_pinnata_scaffold-UUHD-2014496-Porella_pinnata:0.04079,P_pinnata_scaffold-UUHD-2014497-Porella_pinnata:0.00626)n63:0.10391,P_neesiana_scaffold-JHFI-2011997-Pellia_neesiana:0.13713)n62:0.02437)n58:0.08894)n50:0.04115)n43:0.02963)n1:0.019555,((S_moellendorffii_renamed_EFJ05389:0.00108,S_moellendorffii_renamed_EFJ27022:0.00189)n65:0.42549,(C_braunii_renamed_GBG78724:0.44974,(((S_muscicola_renamed_SM000018S03604:0.00014,S_muscicola_renamed_SM000074S21655:0.01629)n69:0.01978,S_muscicola_renamed_SM000011S19054:0.01132)n68:0.00304,S_muscicola_renamed_SM000026S08975:0.00435)n67:0.40506)n66:0.09713)n64:0.019555)n0;
```
