## Supplementary material for "Transcriptional responses to arbuscular mycorrhizal symbiosis development are conserved in the early divergent *Marchantia paleacea*": OG0001602_tree.txt

```
(((M_flagellaris_scaffold-UCRN-2012047-Megaceros_tosanus:0.10364,A_agrestis_renamed_Aagr.utg000113l.174.1:0.07238)n2:0.08083,(P_patens_renamed_P314_15590V3.1:0.40034,((P_patens_renamed_P324_1760V3.1:0,P_patens_renamed_P324_1760V3.2:0)n5:0.04838,((P_patens_renamed_P310_20900V3.2:0,P_patens_renamed_P310_20900V3.1:0)n7:0.03739,(P_patens_renamed_P320_20510V3.3:0.00015,(P_patens_renamed_P320_20510V3.4:0.00014,(P_patens_renamed_P320_20510V3.2:0,P_patens_renamed_P320_20510V3.1:0)n10:0.00014)n9:0.00014)n8:0.05177)n6:0.01347)n4:0.00025)n3:0.13036)n1:0.008475,((S_moellendorffii_renamed_EFJ19903:0.01079,S_moellendorffii_renamed_EFJ12319:0.00279)n12:0.23107,((T_lepidozioides_scaffold-SKQD-2013276-Takakia_lepidozioides:0.1152,T_lepidozioides_scaffold-SKQD-2013294-Takakia_lepidozioides:0.08634)n14:0.04578,(((M_paleacea_Rhiz_final_MPA21133.1.p1:0.01296,M_polymorpha_renamed_Mapoly0013s0141.1:0.01295)n17:0.08682,(P_neesiana_scaffold-JHFI-2016523-Pellia_neesiana:0.06702,P_pinnata_scaffold-UUHD-2150448-Porella_pinnata:0.09223)n18:0.03861)n16:0.03952,((M_polymorpha_renamed_Mapoly0016s0078.1:0.03184,(M_paleacea_Rhiz_final_MPA10882.1.p1:0.00014,M_paleacea_Rhiz_final_MPA10882.2.p1:0.02168)n21:0.04682)n20:0.33185,((C_braunii_renamed_GBG73459:0.55014,(A_filiculoides_renamed_Azfi_s0109.g045437:0.21992,A_filiculoides_renamed_Azfi_s0230.g059184:0.14354)n24:0.08012)n23:0.04309,(P_pinnata_scaffold-UUHD-2001916-Porella_pinnata:1.0691,((P_abies_renamed_MA_10430733g0010:0.17644,(A_trichopoda_renamed_ERN19664:0.2153,(((P_dactylifera_renamed_XP_008806739.1:0.00014,P_dactylifera_renamed_XP_008806738.1:0.00014)n31:0.11909,(Oryza_sativa_renamed_LOC_Os06g46600.1:0.09902,(Z_mays_renamed_A0A1D6GSN4:0.04592,Z_mays_renamed_A0A1D6LPI6:0.02809)n33:0.09521)n32:0.34115)n30:0.07563,(((L_angustifolius_renamed_OIV92077:0.10872,(L_japonicus_renamed_Lj6g3v0920460.1:0.09267,M_truncatula_renamed_MTR_3051300:0.16378)n37:0.04226)n36:0.05293,(M_truncatula_renamed_MTR_5092570:0.16701,((L_japonicus_renamed_Lj0g3v0341519.1:0,L_japonicus_renamed_Lj0g3v0341519.2:0)n40:0.11231,L_angustifolius_renamed_OIW04223:0.12308)n39:0.01948)n38:0.0529)n35:0.15217,(B_vulgaris_renamed_KMS96752:0.43867,(A_thaliana_renamed_AT1G11660.2:0.00016,(A_thaliana_renamed_AT1G11660.1:0,A_thaliana_renamed_AT1G11660.3:0,A_thaliana_renamed_AT1G11660.4:0)n43:0.00014)n42:0.28406)n41:0.03856)n34:0.07692)n29:0.06685)n28:0.17226)n27:0.17872,(P_abies_renamed_MA_59480g0010:0.16886,((A_trichopoda_renamed_ERN03917:0.00233,A_trichopoda_renamed_ERN01832:0.03853)n46:0.10877,(((P_dactylifera_renamed_XP_008775317.1:0.11444,(P_dactylifera_renamed_XP_008786326.1:0.04686,P_dactylifera_renamed_XP_008793460.1:0.0426)n50:0.04306)n49:0.02154,(((Z_mays_renamed_A0A1D6FN98:0.02808,Z_mays_renamed_A0A1D6LZY7:0.02502)n53:0.04143,(Z_mays_renamed_A0A1D6FNB8:0.03772,Z_mays_renamed_A0A1D6M007:0.04419)n54:0.03397)n52:0.0309,((Oryza_sativa_renamed_LOC_Os01g08560.2:0,Oryza_sativa_renamed_LOC_Os01g08560.1:0)n56:0.07554,Oryza_sativa_renamed_LOC_Os05g08840.1:0.135963)n55:0.015107)n51:0.02664)n48:0.03479,((B_vulgaris_renamed_KMT17444:0.07903,B_vulgaris_renamed_KMT00784:0.00014)n58:0.17352,(((A_thaliana_renamed_AT1G79920.1:0.00014,(A_thaliana_renamed_AT1G79920.3:0,A_thaliana_renamed_AT1G79920.2:0,A_thaliana_renamed_AT1G79920.4:0)n62:0.0012)n61:0.13691,(A_thaliana_renamed_AT1G79930.1:0.00015,A_thaliana_renamed_AT1G79930.2:0.00234)n63:0.00715)n60:0.12278,(((L_angustifolius_renamed_OIW17137:0.03682,(L_angustifolius_renamed_OIW11903:0.02572,L_angustifolius_renamed_OIW04881:0.03016)n67:0.01824)n66:0.03357,(L_japonicus_renamed_Lj3g3v2282430.1:0.08689,M_truncatula_renamed_MTR_4012050:0.09767)n68:0.01032)n65:0.01326,((L_japonicus_renamed_Lj3g3v0150720.1:0.06649,M_truncatula_renamed_MTR_2102180:0.06659)n70:0.01581,(L_angustifolius_renamed_OIW15856:0.05291,L_angustifolius_renamed_OIW03824:0.04278)n71:0.025146)n69:0.002794)n64:0.06657)n59:0.01946)n57:0.04635)n47:0.02177)n45:0.0899)n44:0.049797)n26:0.005533)n25:0.0657)n22:0.054792)n19:0.006088)n15:0.00967)n13:0.01821)n11:0.008475)n0;
```
