## Supplementary material for "Transcriptional responses to arbuscular mycorrhizal symbiosis development are conserved in the early divergent *Marchantia paleacea*": OG0001603_tree.txt

```
((C_braunii_renamed_GBG62127:1.38349,(T_lepidozioides_scaffold-SKQD-2010706-Takakia_lepidozioides:0.00014,T_lepidozioides_scaffold-SKQD-2010707-Takakia_lepidozioides:0.00014)n2:0.32479)n1:0.04697,(((S_moellendorffii_renamed_EFJ05869:0.00014,S_moellendorffii_renamed_EFJ27052:0.00202)n5:0.4769,((M_polymorpha_renamed_Mapoly0012s0034.1:0.03368,(M_paleacea_Rhiz_final_MPA21011.1.p1:0.00014,M_paleacea_Rhiz_final_MPA21011.2.p1:0.00016)n8:0.04305)n7:0.28935,(P_neesiana_scaffold-JHFI-2018261-Pellia_neesiana:0.22519,P_pinnata_scaffold-UUHD-2149865-Porella_pinnata:0.20203)n9:0.15214)n6:0.20678)n4:0.0647,((A_filiculoides_renamed_Azfi_s0114.g046073:0.62271,A_filiculoides_renamed_Azfi_s0321.g064501:0.56594)n11:0.26738,(((M_flagellaris_scaffold-UCRN-2004835-Megaceros_tosanus:0.00014,(M_flagellaris_scaffold-UCRN-2004833-Megaceros_tosanus:0.00014,M_flagellaris_scaffold-UCRN-2004834-Megaceros_tosanus:0.00014)n15:0.00388)n14:0.37053,(A_agrestis_renamed_Aagr.utg000080l.42.2:0.03361,(A_agrestis_renamed_Aagr.utg000080l.42.1:0.01313,(A_agrestis_renamed_Aagr.utg000080l.42.3:0.00014,A_agrestis_renamed_Aagr.utg000080l.42.4:0.05308)n18:0.00577)n17:0.01292)n16:0.26746)n13:0.35161,(P_abies_renamed_MA_48536g0010:0.28382,((((A_trichopoda_renamed_ERN14273:0.416,(A_trichopoda_renamed_ERN02171:0.19497,A_trichopoda_renamed_ERN14274:0.03842)n24:0.10586)n23:0.14259,((P_dactylifera_renamed_XP_017698114.1:0.24949,(P_dactylifera_renamed_XP_026665935.1:0.00015,(P_dactylifera_renamed_XP_026665937.1:0.00014,(P_dactylifera_renamed_XP_008809757.1:0.00014,P_dactylifera_renamed_XP_026665936.1:0.00014)n29:0.00015)n28:0.00307)n27:0.16091)n26:0.04559,((Z_mays_renamed_A0A1D6HNJ2:0.09705,(Oryza_sativa_renamed_LOC_Os02g55590.3:0.00014,(Oryza_sativa_renamed_LOC_Os02g55590.2:0.00014,Oryza_sativa_renamed_LOC_Os02g55590.1:0.00016)n33:0.00015)n32:0.09767)n31:0.22635,(((Oryza_sativa_renamed_LOC_Os06g43780.1:0.17573,Z_mays_renamed_A0A1D6LQP2:0.30549)n36:0.08863,((Oryza_sativa_renamed_LOC_Os02g09080.1:0.14855,Oryza_sativa_renamed_LOC_Os04g55400.1:1.21332)n38:0.09067,Z_mays_renamed_C4J2T0:0.17648)n37:0.09763)n35:0.3373,(Oryza_sativa_renamed_LOC_Os04g55110.1:0.16382,Z_mays_renamed_A0A1D6JFN4:0.25654)n39:0.31893)n34:0.06404)n30:0.03941)n25:0.02918)n22:0.05341,((B_vulgaris_renamed_KMT18993:0.35253,(A_thaliana_renamed_AT2G25270.1:0.43631,(((L_japonicus_renamed_Lj1g3v1855350.1:0.0239,L_japonicus_renamed_Lj1g3v1855350.2:0.00014)n45:0.07551,L_angustifolius_renamed_OIW14990:0.18528)n44:0.02147,M_truncatula_renamed_MTR_3106510:0.09421)n43:0.16897)n42:0.07105)n41:0.07106,((B_vulgaris_renamed_KMT02704:0.26759,(A_thaliana_renamed_AT2G12400.1:0.28133,(A_thaliana_renamed_AT1G80540.3:0.00014,(A_thaliana_renamed_AT1G80540.2:0.0148,A_thaliana_renamed_AT1G80540.1:0.00029)n50:0.00336)n49:0.696042)n48:0.077338)n47:0.05073,((L_angustifolius_renamed_OIW18610:0.30773,(M_truncatula_renamed_MTR_4116290:0.37621,(L_japonicus_renamed_Lj4g3v1969840.1:0.12623,(L_japonicus_renamed_Lj4g3v1969840.2:0.00015,L_japonicus_renamed_Lj4g3v1969840.3:0.00014)n55:0.25146)n54:0.02794)n53:0.05454)n52:0.16285,(((M_truncatula_renamed_MTR_2450550:0.08509,(M_truncatula_renamed_MTR_2450550:0.00014,M_truncatula_renamed_MTR_2450550:0.08984)n59:0.00019)n58:0.1298,L_japonicus_renamed_Lj6g3v1092210.1:0.10507)n57:0.05047,(L_angustifolius_renamed_OIV98287:0.12496,L_angustifolius_renamed_OIV97266:0.16066)n60:0.091899)n56:0.010211)n51:0.07152)n46:0.03452)n40:0.06706)n21:0.20855,(((((L_angustifolius_renamed_OIW15123:0.08337,L_japonicus_renamed_Lj1g3v3531580.1:0.15078)n65:0.05449,(L_angustifolius_renamed_OIV91093:0.12711,((M_truncatula_renamed_MTR_1108460:0.02195,M_truncatula_renamed_MTR_1108460:0.00014)n68:0.12682,(L_japonicus_renamed_Lj5g3v2166200.1:0.05083,L_japonicus_renamed_Lj5g3v2167340.1:0.35718)n69:0.04784)n67:0.03753)n66:0.01619)n64:0.15047,(A_thaliana_renamed_AT1G71110.1:0.28904,B_vulgaris_renamed_KMT08154:0.39991)n70:0.03445)n63:0.12779,((Oryza_sativa_renamed_LOC_Os01g03110.1:0.11085,Z_mays_renamed_A0A1D6MMV3:0.15707)n72:0.47389,(P_dactylifera_renamed_XP_008787603.1:0.19579,P_dactylifera_renamed_XP_008811798.1:0.193923)n73:0.021547)n71:0.07289)n62:0.0512,A_trichopoda_renamed_ERN00070:0.22199)n61:0.202446)n20:0.022494)n19:0.19114)n12:0.05878)n10:0.08712)n3:0.04697)n0;
```
