## Supplementary material for "Transcriptional responses to arbuscular mycorrhizal symbiosis development are conserved in the early divergent *Marchantia paleacea*": OG0001604_tree.txt

```
((A_filiculoides_renamed_Azfi_s0144.g051553:0.11441,((C_braunii_renamed_GBG70270:0.03193,((((P_pinnata_scaffold-UUHD-2148404-Porella_pinnata:0.0473,((M_paleacea_Rhiz_final_MPA24114.1.p1:0.00623,M_polymorpha_renamed_Mapoly0131s0009.1:0.00015)n9:0.02033,(P_neesiana_scaffold-JHFI-2004244-Pellia_neesiana:0.03068,P_neesiana_scaffold-JHFI-2008024-Pellia_neesiana:0.00629)n10:0.04214)n8:0.00708)n7:0.02345,(T_lepidozioides_scaffold-SKQD-2011485-Takakia_lepidozioides:0.00735,(A_agrestis_renamed_Aagr.utg000058l.442.1:0.12154,((P_patens_renamed_P32_34780V3.1:0,P_patens_renamed_P32_34780V3.2:0)n14:0.00565,((P_patens_renamed_P311_2540V3.2:0,P_patens_renamed_P311_2540V3.1:0,P_patens_renamed_P311_2530V3.2:0,P_patens_renamed_P311_2530V3.1:0)n16:0.00014,((P_patens_renamed_P37_21070V3.1:0,P_patens_renamed_P37_21070V3.2:0,P_patens_renamed_P37_21140V3.1:0)n18:0.00014,P_patens_renamed_P37_21140V3.3:0.00676)n17:0.00674)n15:0.0148)n13:0.01345)n12:0.00916)n11:0.01267)n6:0.00427,T_lepidozioides_scaffold-SKQD-2012265-Takakia_lepidozioides:0.01488)n5:0.05124,(M_paleacea_Rhiz_final_MPA4049.1.p1:0.0961,((P_pinnata_scaffold-UUHD-2008575-Porella_pinnata:0.03959,(P_pinnata_scaffold-UUHD-2008573-Porella_pinnata:0.00935,P_pinnata_scaffold-UUHD-2008574-Porella_pinnata:0.00015)n22:0.02147)n21:0.18157,((P_neesiana_scaffold-JHFI-2099939-Pellia_neesiana:0.40503,P_pinnata_scaffold-UUHD-2012452-Porella_pinnata:0.12837)n24:0.04662,((P_neesiana_scaffold-JHFI-2101183-Pellia_neesiana:0.30009,((P_pinnata_scaffold-UUHD-2003781-Porella_pinnata:0.00015,((P_pinnata_scaffold-UUHD-2003782-Porella_pinnata:0,P_pinnata_scaffold-UUHD-2003783-Porella_pinnata:0)n30:0.02691,P_pinnata_scaffold-UUHD-2014322-Porella_pinnata:0.02876)n29:0.01767)n28:0.35194,(P_pinnata_scaffold-UUHD-2009616-Porella_pinnata:0.26377,P_pinnata_scaffold-UUHD-2132825-Porella_pinnata:0.23841)n31:0.109116)n27:0.012124)n26:0.05874,((P_pinnata_scaffold-UUHD-2126130-Porella_pinnata:0.19483,P_patens_renamed_P37_21140V3.2:4.20865)n33:0.00031,((P_neesiana_scaffold-JHFI-2105869-Pellia_neesiana:0,T_lepidozioides_scaffold-SKQD-2070217-Takakia_lepidozioides:0)n35:0.37969,P_neesiana_scaffold-JHFI-2100234-Pellia_neesiana:0.040095)n34:0.004455)n32:0.0378)n25:0.00378)n23:0.000378)n20:4.2e-05)n19:0.075969)n4:0.008441)n3:0.05091,((S_muscicola_renamed_SM000005S17274:0.00687,(S_muscicola_renamed_SM000041S15484:0.00686,S_muscicola_renamed_SM000054S18143:0.00014)n38:0.00015)n37:0.10553,((P_pinnata_scaffold-UUHD-2130273-Porella_pinnata:0.70883,(P_pinnata_scaffold-UUHD-2011939-Porella_pinnata:0.00014,P_pinnata_scaffold-UUHD-2142770-Porella_pinnata:0.00014)n41:0.44556)n40:0.34003,(((A_trichopoda_renamed_ERN16202:0.0968,A_trichopoda_renamed_ERN08126:0.07373)n44:0.03219,(((P_dactylifera_renamed_XP_008776724.1:0.00039,(P_dactylifera_renamed_XP_008783554.1:0.0106,P_dactylifera_renamed_XP_008794955.1:0.01127)n48:0.01265)n47:0.05025,((Z_mays_renamed_B4FID1:0.00015,Oryza_sativa_renamed_LOC_Os10g27190.1:0.03545)n50:0.0171,(Z_mays_renamed_K7VDJ2:0.00321,Oryza_sativa_renamed_LOC_Os03g01900.1:0.126306)n51:0.014034)n49:0.15594)n46:0.05223,((A_thaliana_renamed_AT3G10610.1:0.06128,((A_thaliana_renamed_AT5G04800.2:0,A_thaliana_renamed_AT5G04800.4:0,A_thaliana_renamed_AT5G04800.3:0,A_thaliana_renamed_AT5G04800.1:0)n55:0.00014,((A_thaliana_renamed_AT2G05220.1:0,A_thaliana_renamed_AT2G05220.2:0)n57:0.00668,A_thaliana_renamed_AT2G04390.1:0.02066)n56:0.00015)n54:0.01704)n53:0.08033,(((L_angustifolius_renamed_OIW11370:0.08477,(L_angustifolius_renamed_OIW10218:0.03126,((L_angustifolius_renamed_OIV94297:0,L_angustifolius_renamed_OIV94298:0)n63:0.02544,L_angustifolius_renamed_OIV89332:0.03038)n62:0.01664)n61:0.02765)n60:0.03566,(L_japonicus_renamed_Lj3g3v0275810.1:0.05565,M_truncatula_renamed_MTR_1058250:0.05188)n64:0.04188)n59:0.06314,(B_vulgaris_renamed_KMS97926:0.1171,(B_vulgaris_renamed_KMT06683:0.00015,B_vulgaris_renamed_KMT06684:0.00014)n66:0.13076)n65:0.03824)n58:0.03662)n52:0.09359)n45:0.04754)n43:0.05376,(P_abies_renamed_MA_305339g0010:0.35317,P_abies_renamed_MA_184894g0010:0.022698)n67:0.002522)n42:0.017)n39:0.00968)n36:0.013149)n2:0.001461)n1:0.011895,(S_moellendorffii_renamed_EFJ26481:0,S_moellendorffii_renamed_EFJ26788:0)n68:0.25028)n0;
```
