## Supplementary material for "Transcriptional responses to arbuscular mycorrhizal symbiosis development are conserved in the early divergent *Marchantia paleacea*": OG0001605_tree.txt

```
((M_paleacea_Rhiz_final_MPA13557.1.p1:0.51929,((((S_muscicola_renamed_SM000023S07716:0.08112,(S_muscicola_renamed_SM000001S04404:0.00014,S_muscicola_renamed_SM000034S12657:0.00015)n6:0.15603)n5:0.00016,S_muscicola_renamed_SM000138S00042:0.00014)n4:1.11965,(A_thaliana_renamed_AT5G55170.2:0.04943,(A_thaliana_renamed_AT5G55170.1:0.00014,A_thaliana_renamed_AT5G55170.3:0.00016)n8:0.03092)n7:0.53933)n3:0.00012,(((A_filiculoides_renamed_Azfi_s0261.g060755:0.13373,((A_agrestis_renamed_Aagr.utg000187l.7.1:0.00014,A_agrestis_renamed_Aagr.utg000187l.7.2:0.0992)n13:0.20352,((P_pinnata_scaffold-UUHD-2145925-Porella_pinnata:0.04669,(M_polymorpha_renamed_Mapoly0031s0114.1:0.01625,((P_patens_renamed_P311_8940V3.2:0,P_patens_renamed_P311_8940V3.1:0)n18:0.01033,(P_patens_renamed_P36_10360V3.1:0,P_patens_renamed_P36_10360V3.2:0)n19:0.10943)n17:0.10142)n16:0.00014)n15:0.0137,P_neesiana_scaffold-JHFI-2110613-Pellia_neesiana:0.00014)n14:0.0533)n12:0.06946)n11:0.0616,(((L_japonicus_renamed_Lj4g3v2603760.1:0.36102,((M_truncatula_renamed_MTR_8010470:1.10363,(M_truncatula_renamed_MTR_0007s0030:0.49213,M_truncatula_renamed_MTR_3053640:0.79178)n25:0.19594)n24:0.02941,(M_truncatula_renamed_MTR_8085340:0.27375,(M_truncatula_renamed_MTR_8085320:0.02559,M_truncatula_renamed_MTR_1041420:0.12918)n27:0.28965)n26:0.206892)n23:0.022988)n22:0.57707,(((((Oryza_sativa_renamed_LOC_Os07g38660.1:0.14241,Oryza_sativa_renamed_LOC_Os07g38690.1:0.03014)n32:0.17409,Z_mays_renamed_B8YBH6:0.66102)n31:0.18234,(Z_mays_renamed_A0A1D6IHH9:0.38759,Oryza_sativa_renamed_LOC_Os07g38650.1:0.56948)n33:0.03498)n30:0.42646,(B_vulgaris_renamed_KMS64741:1.05848,B_vulgaris_renamed_KMT13689:0.51795)n34:0.35217)n29:0.06264,(((A_thaliana_renamed_AT5G48700.1:0.15413,((A_thaliana_renamed_AT5G48710.3:0,A_thaliana_renamed_AT5G48710.2:0,A_thaliana_renamed_AT5G48710.1:0)n39:0.00546,A_thaliana_renamed_AT5G48710.4:0.06438)n38:0.0776)n37:0.43854,(A_thaliana_renamed_AT5G55856.1:0.10434,(A_thaliana_renamed_AT5G55855.1:0.00015,A_thaliana_renamed_AT5G55855.2:0.00014)n41:0.14766)n40:0.38708)n36:0.13819,A_thaliana_renamed_AT2G32765.1:0.783225)n35:0.087025)n28:0.09259)n21:0.0193,((M_truncatula_renamed_MTR_8010490:0.44397,M_truncatula_renamed_MTR_8010480:0.37911)n43:0.20399,((((B_vulgaris_renamed_KMT12789:0.02479,(L_angustifolius_renamed_OIW16235:0.00015,L_angustifolius_renamed_OIW02763:0.04507)n48:0.08813)n47:0.01971,(((L_japonicus_renamed_Lj0g3v0013779.1:0.11587,(M_truncatula_renamed_MTR_3053540:0.01495,M_truncatula_renamed_MTR_3053520:0.00016)n52:0.02114)n51:0.03314,(A_thaliana_renamed_AT4G26840.1:0.03642,(Z_mays_renamed_A0A1D6G673:0.3019,(Oryza_sativa_renamed_LOC_Os01g68940.1:0.06345,Oryza_sativa_renamed_LOC_Os01g68950.1:0.000144)n55:1.6e-05)n54:0.02625)n53:0.02659)n50:0.02856,(L_japonicus_renamed_Lj6g3v0842470.1:0.00015,(A_thaliana_renamed_AT5G55160.1:0.00014,A_thaliana_renamed_AT5G55160.2:0.00014)n57:0.045891)n56:0.005099)n49:0.03633)n46:0.02713,(P_abies_renamed_MA_10433436g0010:0.02775,(P_dactylifera_renamed_XP_008794618.1:0.05266,P_dactylifera_renamed_XP_008775626.1:0.000144)n59:1.6e-05)n58:0.01666)n45:0.01065,((P_dactylifera_renamed_XP_008794940.1:0.02051,(((S_moellendorffii_renamed_EFJ27988:0.10613,(S_moellendorffii_renamed_EFJ18574:0.00014,S_moellendorffii_renamed_EFJ36475:0.00014)n65:0.26655)n64:0.12939,((B_vulgaris_renamed_KMT05641:0.17438,((S_muscicola_renamed_SM000196S05350:0,S_muscicola_renamed_SM001136S24177:0)n69:0.01531,(S_muscicola_renamed_SM000009S23576:0.00728,S_muscicola_renamed_SM000067S20307:0.00016)n70:0.00014)n68:0.29174)n67:0.06675,(L_japonicus_renamed_Lj2g3v2879520.1:0.00014,L_japonicus_renamed_Lj2g3v2879520.2:0.00014)n71:0.01605)n66:0.03688)n63:0.01301,L_japonicus_renamed_Lj0g3v0319629.1:0.4786)n62:0.023085)n61:0.002565,(L_angustifolius_renamed_OIW07542:0,L_angustifolius_renamed_OIW07543:0)n72:0.082953)n60:0.009217)n44:0.04068)n42:0.004068)n20:0.000452)n10:0.00015,B_vulgaris_renamed_KMT14860:0.86679)n9:0.086679)n2:0.009631)n1:0.10486,A_trichopoda_renamed_ERM99312:0.03598)n0;
```
