## Supplementary material for "Transcriptional responses to arbuscular mycorrhizal symbiosis development are conserved in the early divergent *Marchantia paleacea*": OG0001606_tree.txt

```
(((S_moellendorffii_renamed_EFJ13003:0.00014,S_moellendorffii_renamed_EFJ14016:0.0023)n2:0.52095,(A_agrestis_renamed_Aagr.utg000009l.50.1:0.20463,(M_flagellaris_scaffold-UCRN-2008345-Megaceros_tosanus:0.00015,M_flagellaris_scaffold-UCRN-2008346-Megaceros_tosanus:0.00257)n4:0.24504)n3:0.20969)n1:0.071445,((((T_lepidozioides_scaffold-SKQD-2009760-Takakia_lepidozioides:0.00255,T_lepidozioides_scaffold-SKQD-2009761-Takakia_lepidozioides:0.00015)n8:0.29143,((P_patens_renamed_P320_8770V3.2:0,P_patens_renamed_P320_8770V3.1:0)n10:0.20021,((P_patens_renamed_P38_22100V3.2:0.00014,P_patens_renamed_P38_22100V3.4:0.00014)n12:0.03969,(P_patens_renamed_P38_22100V3.5:0.00014,(P_patens_renamed_P38_22100V3.1:0,P_patens_renamed_P38_22100V3.3:0)n14:0.00014)n13:0.00082)n11:0.16743)n9:0.26913)n7:0.11555,((A_filiculoides_renamed_Azfi_s0308.g064000:0.49894,((S_muscicola_renamed_SM000079S22493:0.00015,(S_muscicola_renamed_SM000001S04526:0.00014,S_muscicola_renamed_SM000070S21336:0.00449)n19:0.00699)n18:0.3842,(P_pinnata_scaffold-UUHD-2013830-Porella_pinnata:0.30648,(P_neesiana_scaffold-JHFI-2112477-Pellia_neesiana:0.80447,(M_polymorpha_renamed_Mapoly0004s0153.1:0.01288,(M_paleacea_Rhiz_final_MPA12257.1.p1:0.00016,M_paleacea_Rhiz_final_MPA12257.2.p1:0.00014)n23:0.01794)n22:0.28617)n21:0.03559)n20:0.45412)n17:0.74173)n16:0.13181,((M_paleacea_Rhiz_final_MPA22784.1.p1:0.02976,M_polymorpha_renamed_Mapoly0036s0057.1:0.03128)n25:0.30543,(P_neesiana_scaffold-JHFI-2017328-Pellia_neesiana:0.18182,P_pinnata_scaffold-UUHD-2148728-Porella_pinnata:0.19693)n26:0.12103)n24:0.165537)n15:0.018393)n6:0.0591,((P_abies_renamed_MA_23736g0010:0.18146,(P_abies_renamed_MA_10435600g0010:0.11304,(P_abies_renamed_MA_896685g0010:0.58657,P_abies_renamed_MA_87001g0010:0.08053)n30:0.03154)n29:0.07291)n28:0.30714,((((A_thaliana_renamed_AT4G20100.1:0.21128,(A_thaliana_renamed_AT2G41050.5:0.01829,((A_thaliana_renamed_AT2G41050.3:0,A_thaliana_renamed_AT2G41050.1:0)n37:0.00014,(A_thaliana_renamed_AT2G41050.4:0.00014,A_thaliana_renamed_AT2G41050.2:0.00014)n38:0.00015)n36:0.00016)n35:0.10438)n34:0.37892,(((M_truncatula_renamed_MTR_7088220:0.16513,(L_japonicus_renamed_Lj1g3v4058560.1:0.00014,L_japonicus_renamed_Lj1g3v4058560.2:0.02215)n42:0.16882)n41:0.062,((L_japonicus_renamed_Lj0g3v0274609.1:0.00014,(L_japonicus_renamed_Lj0g3v0274609.2:0,L_japonicus_renamed_Lj0g3v0274609.3:0)n45:0.00014)n44:0.15415,(M_truncatula_renamed_MTR_6026870:0.2538,L_angustifolius_renamed_OIW12259:0.28015)n46:0.04566)n43:0.12364)n40:0.28596,B_vulgaris_renamed_KMT11036:0.44752)n39:0.07507)n33:0.07472,((A_trichopoda_renamed_ERM99044:0.00956,A_trichopoda_renamed_ERM99043:0.09376)n48:0.38111,(P_dactylifera_renamed_XP_017701235.1:0.30636,((((Oryza_sativa_renamed_LOC_Os01g16170.1:0.00014,Oryza_sativa_renamed_LOC_Os01g16170.5:0.00248)n53:0.00015,Oryza_sativa_renamed_LOC_Os01g16170.2:0.00014)n52:0.00014,(Oryza_sativa_renamed_LOC_Os01g16170.3:0,Oryza_sativa_renamed_LOC_Os01g16170.4:0)n54:0.07912)n51:0.18834,(Z_mays_renamed_A0A1D6FBF6:0.06414,Z_mays_renamed_A0A1D6MQ98:0.10936)n55:0.13736)n50:0.31315)n49:0.10973)n47:0.08102)n32:0.36763,(A_trichopoda_renamed_ERN17599:0.4275,((P_dactylifera_renamed_YPQ1 _Phoenix:0,P_dactylifera_renamed_YPQ1 _Phoenix:0)n58:0.37949,((B_vulgaris_renamed_KMT08511:0.00993,(B_vulgaris_renamed_KMT08512:0.00015,B_vulgaris_renamed_KMT08510:0.02692)n61:0.05426)n60:0.40123,(((L_angustifolius_renamed_OIV94770:0.21492,(L_japonicus_renamed_Lj2g3v1817270.1:0.14219,(M_truncatula_renamed_MTR_5019120:0.02229,M_truncatula_renamed_MTR_5019120:0.00014)n66:0.11765)n65:0.08723)n64:0.04078,(A_thaliana_renamed_AT4G36850.2:0.04195,(A_thaliana_renamed_AT4G36850.1:0.003,(A_thaliana_renamed_AT4G36850.4:0,A_thaliana_renamed_AT4G36850.3:0)n69:0.00589)n68:0.00118)n67:0.3621)n63:0.03464,(L_angustifolius_renamed_OIW09733:0.24749,(L_angustifolius_renamed_OIW09732:0.26276,(M_truncatula_renamed_MTR_8078250:0.1887,(L_japonicus_renamed_Lj4g3v0924510.1:0.00014,L_japonicus_renamed_Lj4g3v0924510.2:0.00016)n73:0.202)n72:0.09902)n71:0.026433)n70:0.002937)n62:0.09239)n59:0.09799)n57:0.10852)n56:0.304578)n31:0.033842)n27:0.12563)n5:0.071445)n0;
```
