## Supplementary material for "Transcriptional responses to arbuscular mycorrhizal symbiosis development are conserved in the early divergent *Marchantia paleacea*": OG0001607_tree.txt

```
(((((P_patens_renamed_P31_32070V3.2:0,P_patens_renamed_P31_32070V3.3:0,P_patens_renamed_P31_32070V3.4:0,P_patens_renamed_P31_32070V3.1:0)n4:0.07167,(T_lepidozioides_scaffold-SKQD-2010281-Takakia_lepidozioides:0,T_lepidozioides_scaffold-SKQD-2010282-Takakia_lepidozioides:0)n5:0.02998)n3:0.0367,((A_filiculoides_renamed_Azfi_s0596.g078823:0.00014,A_filiculoides_renamed_Azfi_s0797.g087288:0.22415)n7:0.49781,((P_pinnata_scaffold-UUHD-2018417-Porella_pinnata:0.00529,P_neesiana_scaffold-JHFI-2001202-Pellia_neesiana:0.08716)n9:0.03127,((M_paleacea_Rhiz_final_MPA25198.1.p1:0.00443,M_polymorpha_renamed_Mapoly0037s0101.1:0.00015)n11:0.04539,(S_moellendorffii_renamed_EFJ28511:0.22084,S_moellendorffii_renamed_EFJ30403:0.29169)n12:0.23424)n10:0.03963)n8:0.06424)n6:0.07085)n2:0.09324,(C_braunii_renamed_GBG77436:0.23906,((A_trichopoda_renamed_ERN08306:0.34213,P_abies_renamed_MA_7323g0010:0.11601)n15:0.17313,((P_abies_renamed_MA_10430435g0010:0.02796,P_abies_renamed_MA_10430435g0020:0.00014)n17:0.16195,((((A_trichopoda_renamed_ERM96911:0.11926,A_trichopoda_renamed_ERN19870:0.23611)n21:0.09125,((P_dactylifera_renamed_XP_008805604.1:0.14861,((Oryza_sativa_renamed_LOC_Os06g10650.1:0.0376,(Z_mays_renamed_B4F971:0.03615,Z_mays_renamed_C4JAD1:0.01406)n26:0.06406)n25:0.0988,(Oryza_sativa_renamed_LOC_Os02g53160.1:0.18838,(Z_mays_renamed_A0A1D6HLL2:0.09003,Z_mays_renamed_A0A1D6QDP1:0.0865)n28:0.17369)n27:0.11523)n24:0.19707)n23:0.05312,(P_dactylifera_renamed_XP_008799363.1:0.05725,P_dactylifera_renamed_XP_008803518.1:0.02806)n29:0.060723)n22:0.006747)n20:0.02318,(((A_thaliana_renamed_AT2G32960.1:0.21828,(A_thaliana_renamed_AT1G05000.3:0.15432,(A_thaliana_renamed_AT1G05000.2:0.00014,A_thaliana_renamed_AT1G05000.1:0.00014)n34:0.00014)n33:0.08307)n32:0.25776,((B_vulgaris_renamed_KMT02476:0.00014,B_vulgaris_renamed_KMT02475:0.00014)n36:0.23056,((L_angustifolius_renamed_OIW04137:0.08853,L_angustifolius_renamed_OIW02759:0.02525)n38:0.08008,((M_truncatula_renamed_MTR_5085300:0.00014,(M_truncatula_renamed_MTR_5085300:0.11562,M_truncatula_renamed_MTR_5085300:0.00795)n41:0.00962)n40:0.10405,(L_japonicus_renamed_Lj0g3v0255209.1:0.00828,L_japonicus_renamed_Lj0g3v0255209.2:0.00014)n42:0.09715)n39:0.02945)n37:0.12039)n35:0.07401)n31:0.0394,(A_thaliana_renamed_AT4G03960.1:0.25544,(B_vulgaris_renamed_KMT04072:0.32189,(M_truncatula_renamed_MTR_4132810:0.07989,(L_angustifolius_renamed_OIW00077:0.08262,(L_japonicus_renamed_Lj2g3v2878400.1:0,L_japonicus_renamed_Lj4g3v0120400.1:0)n47:0.059)n46:0.02209)n45:0.11303)n44:0.046359)n43:0.005151)n30:0.07844)n19:0.06381,(((Oryza_sativa_renamed_LOC_Os09g05020.1:0,Oryza_sativa_renamed_LOC_Os09g05020.2:0)n50:0.11977,Z_mays_renamed_B4F9A8:0.17553)n49:0.11956,((Oryza_sativa_renamed_LOC_Os12g23190.1:0.3704,(P_dactylifera_renamed_XP_008792905.1:0.0155,P_dactylifera_renamed_XP_008794620.1:0.10925)n53:0.14616)n52:0.09693,(B_vulgaris_renamed_KMT14757:0.26656,((A_thaliana_renamed_AT3G02800.1:0.13769,(A_thaliana_renamed_AT5G16480.1:0.0072,A_thaliana_renamed_AT5G16480.2:0.19398)n57:0.10511)n56:0.19367,((L_japonicus_renamed_Lj1g3v2822780.1:0.11487,M_truncatula_renamed_MTR_7079970:0.11234)n59:0.03866,(L_angustifolius_renamed_OIW17746:0.11773,(L_angustifolius_renamed_OIW07190:0.06901,L_angustifolius_renamed_OIV90750:0.07111)n61:0.113013)n60:0.012557)n58:0.03507)n55:0.04054)n54:0.15996)n51:0.205668)n48:0.022852)n18:0.06038)n16:0.13752)n14:0.16068)n13:0.02399)n1:0.02386,((S_moellendorffii_renamed_EFJ21519:0,S_moellendorffii_renamed_EFJ27120:0)n63:0.73842,(M_flagellaris_scaffold-UCRN-2051603-Megaceros_tosanus:0.00014,(((C_braunii_renamed_GBG77434:1.58149,(P_abies_renamed_MA_10434045g0010:0.44992,P_abies_renamed_MA_133946g0010:0.350766)n68:0.038974)n67:0.2159,B_vulgaris_renamed_KMS94373:0.90628)n66:0.07629,(A_agrestis_renamed_Aagr.utg000009l.273.1:0.00014,(A_agrestis_renamed_Aagr.utg000009l.273.2:0.01851,(A_agrestis_renamed_Aagr.utg000009l.273.4:0,A_agrestis_renamed_Aagr.utg000009l.273.3:0)n71:0.186066)n70:0.0186066)n69:0.0020674)n65:0.02723)n64:0.017973)n62:0.001997)n0;
```
