## Supplementary material for "Transcriptional responses to arbuscular mycorrhizal symbiosis development are conserved in the early divergent *Marchantia paleacea*": OG0001608_tree.txt

```
(A_thaliana_renamed_AT5G38540.2:0,(A_thaliana_renamed_AT5G38540.1:0,((A_thaliana_renamed_AT5G38550.1:0.00015,A_thaliana_renamed_AT5G38550.2:0.01041)n3:0.06911,((A_thaliana_renamed_AT1G52110.1:0.19005,(A_thaliana_renamed_AT5G49860.1:0.08047,((A_thaliana_renamed_AT5G49870.1:0,A_thaliana_renamed_AT5G49870.2:0)n8:0.10924,A_thaliana_renamed_AT5G49850.1:0.16198)n7:0.03042)n6:0.06517)n5:0.23782,((((A_thaliana_renamed_AT1G52120.2:0,A_thaliana_renamed_AT1G52120.1:0)n12:0.43224,(A_thaliana_renamed_AT1G52130.2:0,A_thaliana_renamed_AT1G52130.1:0)n13:0.28783)n11:0.10779,((A_thaliana_renamed_AT1G60095.2:0.00014,A_thaliana_renamed_AT1G60095.1:0.00016)n15:0.19588,((A_thaliana_renamed_AT1G60130.2:0.00014,A_thaliana_renamed_AT1G60130.1:0.00015)n17:0.20505,(A_thaliana_renamed_AT1G60110.3:0.00014,(A_thaliana_renamed_AT1G60110.2:0.00014,A_thaliana_renamed_AT1G60110.1:0.00014)n19:0.00014)n18:0.17996)n16:0.03659)n14:0.16677)n10:0.03111,(((A_thaliana_renamed_AT1G58160.1:0.36396,(((A_thaliana_renamed_AT3G21380.1:0.44099,((A_thaliana_renamed_AT3G16470.2:0,A_thaliana_renamed_AT3G16470.4:0)n27:0.00613,(A_thaliana_renamed_AT3G16470.1:0.01863,A_thaliana_renamed_AT3G16470.3:0.00014)n28:0.00779)n26:0.52915)n25:0.09788,(((A_thaliana_renamed_AT3G16460.2:0,A_thaliana_renamed_AT3G16460.1:0)n31:0.41264,(((A_thaliana_renamed_AT3G16450.3:0,A_thaliana_renamed_AT3G16450.1:0,A_thaliana_renamed_AT3G16450.2:0)n34:0.08531,(A_thaliana_renamed_AT3G16440.2:0.00015,A_thaliana_renamed_AT3G16440.1:0.00014)n35:0.15477)n33:0.06874,((A_thaliana_renamed_AT3G16420.1:0,A_thaliana_renamed_AT3G16420.2:0,A_thaliana_renamed_AT3G16420.3:0)n37:0.09611,(A_thaliana_renamed_AT3G16430.1:0,A_thaliana_renamed_AT3G16430.2:0)n38:0.08429)n36:0.14608)n32:0.12887)n30:0.1085,(((A_thaliana_renamed_AT1G52030.2:0,A_thaliana_renamed_AT1G52030.1:0)n41:0.00014,A_thaliana_renamed_AT1G52030.3:0.02294)n40:0.3976,(A_thaliana_renamed_AT1G52040.1:0.04198,(A_thaliana_renamed_AT1G52000.1:0,A_thaliana_renamed_AT1G52000.2:0)n43:0.17408)n42:0.07665)n39:0.14203)n29:0.05314)n24:0.15641,(((A_thaliana_renamed_AT2G39310.2:0.00014,(A_thaliana_renamed_AT2G39310.4:0,A_thaliana_renamed_AT2G39310.3:0,A_thaliana_renamed_AT2G39310.1:0)n47:0.00016)n46:0.13623,((A_thaliana_renamed_AT2G39330.3:0,A_thaliana_renamed_AT2G39330.1:0)n49:0.00014,A_thaliana_renamed_AT2G39330.2:0.00014)n48:0.07152)n45:0.44108,A_thaliana_renamed_AT5G46000.1:1.05186)n44:0.13289)n23:0.21868)n22:0.11037,(((A_thaliana_renamed_AT2G25980.1:0.00014,A_thaliana_renamed_AT2G25980.2:0.00015)n52:0.29124,((A_thaliana_renamed_AT5G28520.2:0,A_thaliana_renamed_AT5G28520.1:0)n54:0.31609,(((A_thaliana_renamed_AT1G33790.4:0.00015,(A_thaliana_renamed_AT1G33790.3:0.00016,(A_thaliana_renamed_AT1G33790.5:0.00014,A_thaliana_renamed_AT1G33790.6:0.0021)n59:0.00421)n58:0.02135)n57:0.02818,A_thaliana_renamed_AT1G33790.1:0.00014)n56:0.01874,A_thaliana_renamed_AT1G33790.2:0.01733)n55:0.14425)n53:0.19483)n51:0.0529,((((A_thaliana_renamed_AT1G52100.3:0,A_thaliana_renamed_AT1G52100.4:0)n63:0.00015,(A_thaliana_renamed_AT1G52100.1:0.00015,(A_thaliana_renamed_AT1G52100.2:0,A_thaliana_renamed_AT1G52100.5:0)n65:0.03754)n64:0.00365)n62:0.20037,(A_thaliana_renamed_AT5G35940.1:0.0802,A_thaliana_renamed_AT5G35950.1:0.10918)n66:0.11624)n61:0.19076,(A_thaliana_renamed_AT1G52050.1:0.16668,(A_thaliana_renamed_AT1G52060.1:0.08925,(A_thaliana_renamed_AT1G52070.2:0.00556,A_thaliana_renamed_AT1G52070.1:0.00014)n69:0.09642)n68:0.07856)n67:0.21684)n60:0.05601)n50:0.03108)n21:0.0963,(A_thaliana_renamed_AT1G61230.1:0.23152,A_thaliana_renamed_AT1G57570.1:0.21976)n70:0.14595)n20:0.08243)n9:0.0442)n4:0.39333)n2:0.10098)n1:0)n0;
```
