## Supplementary material for "Transcriptional responses to arbuscular mycorrhizal symbiosis development are conserved in the early divergent *Marchantia paleacea*": OG0001609_tree.txt

```
((((A_agrestis_renamed_Aagr.utg000091l.102.1:0.72759,((P_patens_renamed_P39_24568V3.1:0,P_patens_renamed_P39_24568V3.2:0,P_patens_renamed_P39_24560V3.1:0)n5:0.4352,T_lepidozioides_scaffold-SKQD-2012979-Takakia_lepidozioides:0.26367)n4:0.24426)n3:0.12378,((P_abies_renamed_MA_10432790g0010:0.47294,(A_trichopoda_renamed_ERN08035:0.51165,(((A_thaliana_renamed_AT2G39740.1:0,A_thaliana_renamed_AT2G39740.2:0,A_thaliana_renamed_AT2G39740.3:0)n11:0.36216,(B_vulgaris_renamed_KMT18390:0.32243,(M_truncatula_renamed_MTR_3068215:0.20946,((L_angustifolius_renamed_OIW14187:0.08665,L_angustifolius_renamed_OIV95608:0.0917)n15:0.14549,((L_japonicus_renamed_Lj0g3v0084859.1:0,L_japonicus_renamed_Lj0g3v0084859.2:0)n17:0.00609,L_japonicus_renamed_Lj0g3v0181719.1:0.00797)n16:0.22656)n14:0.01846)n13:0.28324)n12:0.11036)n10:0.28684,((P_dactylifera_renamed_XP_008777483.1:0.00014,(((P_dactylifera_renamed_XP_008777465.1:0,P_dactylifera_renamed_XP_008777472.1:0)n22:0.00014,(P_dactylifera_renamed_XP_026657193.1:0,P_dactylifera_renamed_XP_026657195.1:0,P_dactylifera_renamed_XP_008777451.1:0,P_dactylifera_renamed_XP_008777459.1:0)n23:0.00014)n21:0.00014,P_dactylifera_renamed_XP_008777478.1:0.00014)n20:0.00014)n19:0.24788,(Z_mays_renamed_A0A1D6N7B0:0.33119,((Oryza_sativa_renamed_LOC_Os01g62790.2:0.00015,Oryza_sativa_renamed_LOC_Os01g62790.1:0.00014)n26:0.40008,Oryza_sativa_renamed_LOC_Os01g62780.1:0.398052)n25:0.044228)n24:0.03898)n18:0.14046)n9:0.11497)n8:0.31315)n7:0.39978,(S_moellendorffii_renamed_EFJ23989:0.01292,S_moellendorffii_renamed_EFJ21448:0.02869)n27:0.69562)n6:0.06821)n2:0.17193,C_braunii_renamed_GBG82523:0.80033)n1:0.305575,(C_braunii_renamed_GBG70562:0.77316,((((A_agrestis_renamed_Aagr.utg000002l.237.2:0.0016,A_agrestis_renamed_Aagr.utg000002l.237.1:0.00014)n32:0.43565,(M_flagellaris_scaffold-UCRN-2008373-Megaceros_tosanus:0.00015,M_flagellaris_scaffold-UCRN-2008374-Megaceros_tosanus:0.00014)n33:0.42773)n31:0.25916,((S_moellendorffii_renamed_EFJ32902:0.00306,(S_moellendorffii_renamed_EFJ05729:0.00823,S_moellendorffii_renamed_EFJ05731:0.02667)n36:0.00015)n35:0.98447,(((P_patens_renamed_P323_15730V3.2:0.00014,((P_patens_renamed_P323_15730V3.1:0,P_patens_renamed_P323_15730V3.3:0)n41:0.00014,(P_patens_renamed_P323_15730V3.4:0.00014,P_patens_renamed_P323_15730V3.5:0.00014)n42:0.00015)n40:0.00014)n39:0.29673,(T_lepidozioides_scaffold-SKQD-2006464-Takakia_lepidozioides:0.04447,T_lepidozioides_scaffold-SKQD-2006465-Takakia_lepidozioides:0.0332)n43:0.17228)n38:0.23407,(((M_polymorpha_renamed_Mapoly0027s0117.1:0.06732,(M_paleacea_Rhiz_final_MPA5925.2.p1:0.00014,M_paleacea_Rhiz_final_MPA5925.1.p1:0.00777)n47:0.00859)n46:0.16804,(P_neesiana_scaffold-JHFI-2013862-Pellia_neesiana:0.00014,P_neesiana_scaffold-JHFI-2013863-Pellia_neesiana:0.00014)n48:0.06966)n45:0.00664,(P_pinnata_scaffold-UUHD-2005038-Porella_pinnata:0.00014,P_pinnata_scaffold-UUHD-2005040-Porella_pinnata:0.00014)n49:0.0821)n44:0.30359)n37:0.17919)n34:0.0756)n30:0.15387,((((Oryza_sativa_renamed_LOC_Os08g44560.1:0.20843,Z_mays_renamed_B6SH76:0.28761)n53:0.09155,(Oryza_sativa_renamed_LOC_Os09g39700.1:0.22173,Z_mays_renamed_A0A1D6I0E7:0.22783)n54:0.25052)n52:0.50341,A_trichopoda_renamed_ERN15024:0.59387)n51:0.06961,(((A_thaliana_renamed_AT3G45760.1:0.00212,A_thaliana_renamed_AT3G45760.2:0.00014)n57:0.24705,(A_thaliana_renamed_AT3G45750.1:0.00014,(A_thaliana_renamed_AT3G45750.2:0.00014,((A_thaliana_renamed_AT3G45750.4:0,A_thaliana_renamed_AT3G45750.3:0)n61:0.00255,A_thaliana_renamed_AT3G45750.5:0.00014)n60:0.00022)n59:0.00023)n58:0.12467)n56:0.72692,(B_vulgaris_renamed_KMT18978:0.67713,((L_japonicus_renamed_Lj1g3v1376630.1:0.17147,(L_japonicus_renamed_Lj1g3v1374530.2:0.00015,L_japonicus_renamed_Lj1g3v1374530.3:0.04042)n65:0.31614)n64:0.14276,(L_angustifolius_renamed_OIV98115:0.26695,((M_truncatula_renamed_MTR_3097090:0.00014,M_truncatula_renamed_MTR_3097090:0.00014)n68:0.00016,(M_truncatula_renamed_MTR_3097090:0.00014,M_truncatula_renamed_MTR_3097090:0.00014)n69:0.00014)n67:0.35594)n66:0.03484)n63:0.2377)n62:0.1389)n55:0.07938)n50:0.32844)n29:0.18259)n28:0.305575)n0;
```
