## Supplementary material for "Transcriptional responses to arbuscular mycorrhizal symbiosis development are conserved in the early divergent *Marchantia paleacea*": OG0001610_tree.txt

```
(L_japonicus_renamed_Lj2g3v2904960.1:7e-05,((L_japonicus_renamed_Lj6g3v0497270.1:0.01044,(L_japonicus_renamed_Lj4g3v2593530.1:0.01001,((L_japonicus_renamed_Lj2g3v2902530.2:0,L_japonicus_renamed_Lj2g3v2902530.3:0)n5:0.00014,((L_japonicus_renamed_Lj5g3v1697500.1:0.00014,(L_japonicus_renamed_Lj1g3v0244510.1:0.00014,(L_japonicus_renamed_Lj2g3v2902540.1:0.00016,L_japonicus_renamed_Lj5g3v2113580.1:0.01442)n9:0.00033)n8:0.00806)n7:0.0023,(L_japonicus_renamed_Lj6g3v1050170.1:0.00014,(((L_japonicus_renamed_Lj0g3v0259699.1:0.47472,((((L_japonicus_renamed_Lj3g3v1295930.1:0.17709,(L_japonicus_renamed_Lj0g3v0293719.1:0.17253,L_japonicus_renamed_Lj3g3v2054350.1:0.08843)n18:0.00744)n17:0.05037,(L_japonicus_renamed_Lj0g3v0143189.1:0.20159,(((L_japonicus_renamed_Lj1g3v1387010.1:0.00014,L_japonicus_renamed_Lj0g3v0318299.1:0.12432)n22:0.07681,(L_japonicus_renamed_Lj1g3v1387000.1:0.20709,L_japonicus_renamed_Lj1g3v3891900.1:0.01793)n23:0.00015)n21:0.00015,L_japonicus_renamed_Lj4g3v0620040.1:0.09401)n20:0.05252)n19:0.08039)n16:0.08736,L_japonicus_renamed_Lj5g3v0471380.1:0.32684)n15:0.11838,L_japonicus_renamed_Lj0g3v0006569.1:0.4407)n14:0.0917)n13:0.17702,((L_japonicus_renamed_Lj5g3v1498370.1:0.6447,(L_japonicus_renamed_Lj5g3v2297790.1:0.73245,(L_japonicus_renamed_Lj0g3v0300799.1:0.00015,L_japonicus_renamed_Lj3g3v0397250.1:0.02657)n27:0.60335)n26:0.14975)n25:0.12831,(L_japonicus_renamed_Lj1g3v1526300.1:0.75506,((((L_japonicus_renamed_Lj1g3v4752700.1:0.00015,L_japonicus_renamed_Lj3g3v3236510.1:0.00014)n32:0.25586,((((L_japonicus_renamed_Lj0g3v0020399.1:0.215,(((L_japonicus_renamed_Lj1g3v5062430.1:0.03617,((L_japonicus_renamed_Lj5g3v0659880.1:0.00014,(L_japonicus_renamed_Lj2g3v1277630.1:0.01197,L_japonicus_renamed_Lj0g3v0032479.1:0.02399)n42:0.00565)n41:0.02383,(L_japonicus_renamed_Lj3g3v1665990.1:0.27005,(L_japonicus_renamed_Lj0g3v0075879.1:0.03558,L_japonicus_renamed_Lj0g3v0120819.1:0.09662)n44:0.26124)n43:0.16638)n40:0.01158)n39:0.0281,(L_japonicus_renamed_Lj0g3v0036079.1:0,L_japonicus_renamed_Lj0g3v0076679.1:0,L_japonicus_renamed_Lj0g3v0153999.1:0)n45:0.00014)n38:0.00028,(((L_japonicus_renamed_Lj0g3v0036069.1:0,L_japonicus_renamed_Lj0g3v0076719.1:0,L_japonicus_renamed_Lj0g3v0154009.1:0,L_japonicus_renamed_Lj1g3v4288950.1:0,L_japonicus_renamed_Lj1g3v4763490.1:0)n48:0.00016,L_japonicus_renamed_Lj1g3v3835780.1:0.04768)n47:0.1227,(((L_japonicus_renamed_Lj0g3v0155939.2:0.00666,(L_japonicus_renamed_Lj1g3v4875740.1:0.00014,L_japonicus_renamed_Lj6g3v2044490.1:0.00486)n52:0.00535)n51:0.0054,((L_japonicus_renamed_Lj0g3v0048479.1:0.00343,L_japonicus_renamed_Lj4g3v2091490.1:0.00348)n54:0.00577,L_japonicus_renamed_Lj1g3v3182270.1:0.0128)n53:0.00044)n50:0.00629,L_japonicus_renamed_Lj2g3v0636290.1:0.06353)n49:0.03731)n46:0.0592)n37:0.16042)n36:0.02641,(L_japonicus_renamed_Lj0g3v0157639.1:0.00607,(L_japonicus_renamed_Lj0g3v0193599.1:0.00014,L_japonicus_renamed_Lj1g3v4528520.1:0.00778)n56:0.00982)n55:0.52077)n35:0.13027,L_japonicus_renamed_Lj4g3v1931980.1:1.06901)n34:0.18118,(((L_japonicus_renamed_Lj0g3v0168019.1:0.34743,L_japonicus_renamed_Lj3g3v1507340.1:0.4496)n59:0.12733,(L_japonicus_renamed_Lj0g3v0158559.1:0.00014,L_japonicus_renamed_Lj0g3v0161379.1:0.02707)n60:0.30932)n58:0.19243,((L_japonicus_renamed_Lj1g3v1182180.1:0,L_japonicus_renamed_Lj1g3v1182190.1:0)n62:0.02281,(L_japonicus_renamed_Lj0g3v0154519.1:0.00772,(L_japonicus_renamed_Lj2g3v1550610.1:0.02688,L_japonicus_renamed_Lj6g3v0920940.1:0.00983)n64:0.01022)n63:0.01558)n61:0.27639)n57:0.1185)n33:0.04985)n31:0.06,L_japonicus_renamed_Lj0g3v0363049.1:1.01083)n30:0.34842,L_japonicus_renamed_Lj1g3v0013120.1:0.6102)n29:0.29224)n28:0.07017)n24:0.15763)n12:0.34114,(L_japonicus_renamed_Lj0g3v0280039.1:0.47691,(L_japonicus_renamed_Lj0g3v0220689.1:0.15034,(L_japonicus_renamed_Lj0g3v0014829.1:0.02105,L_japonicus_renamed_Lj6g3v0635200.1:0.00843)n67:0.13618)n66:0.01967)n65:0.26596)n11:0.4912)n10:0.01589)n6:0.00012)n4:0.00647)n3:0.00028)n2:0.00026,(L_japonicus_renamed_Lj6g3v1052410.1:0.00345,(L_japonicus_renamed_Lj1g3v1820960.1:0.00689,L_japonicus_renamed_Lj1g3v0948630.1:0.00197)n69:0.00086)n68:0.00058)n1:7e-05)n0;
```
