## Supplementary material for "Transcriptional responses to arbuscular mycorrhizal symbiosis development are conserved in the early divergent *Marchantia paleacea*": OG0001611_tree.txt

```
(A_agrestis_renamed_Aagr.utg000010l.23.1:0.26016,((T_lepidozioides_scaffold-SKQD-2071429-Takakia_lepidozioides:0.22368,((P_patens_renamed_P34_27790V3.2:0,P_patens_renamed_P34_27790V3.4:0)n4:0.00014,(P_patens_renamed_P34_27790V3.3:0,P_patens_renamed_P34_27790V3.1:0)n5:0.00016)n3:0.51356)n2:0.44107,(M_paleacea_Rhiz_final_MPA16907.1.p1:0.97466,(M_polymorpha_renamed_Mapoly0132s0047.1:0.63624,(((((((M_paleacea_Rhiz_final_MPA13740.1.p1:0.07723,M_paleacea_Rhiz_final_MPA13741.1.p1:0.09058)n14:0.07339,(M_polymorpha_renamed_Mapoly0076s0054.1:0.08167,M_polymorpha_renamed_Mapoly0076s0055.1:0.09788)n15:0.02341)n13:0.19646,(P_neesiana_scaffold-JHFI-2113641-Pellia_neesiana:0.18288,P_pinnata_scaffold-UUHD-2007922-Porella_pinnata:0.13019)n16:0.06779)n12:0.34472,((P_neesiana_scaffold-JHFI-2113920-Pellia_neesiana:0.19257,P_pinnata_scaffold-UUHD-2148712-Porella_pinnata:0.25218)n18:0.3822,(((P_neesiana_scaffold-JHFI-2004169-Pellia_neesiana:0.3881,(M_polymorpha_renamed_Mapoly0040s0005.1:0.03967,(M_paleacea_Rhiz_final_MPA7861.1.p1:0.02564,(M_paleacea_Rhiz_final_MPA7857.1.p1:0.00014,M_paleacea_Rhiz_final_MPA7858.1.p1:0.00014)n24:0.058797)n23:0.006533)n22:0.00676)n21:0.09775,((M_polymorpha_renamed_Mapoly0035s0077.1:1.32402,(P_pinnata_scaffold-UUHD-2124503-Porella_pinnata:0.33501,(P_neesiana_scaffold-JHFI-2004407-Pellia_neesiana:0.41735,P_neesiana_scaffold-JHFI-2112288-Pellia_neesiana:0.313452)n28:0.034828)n27:0.12635)n26:0.07092,((P_neesiana_scaffold-JHFI-2112950-Pellia_neesiana:0.29576,P_pinnata_scaffold-UUHD-2018852-Porella_pinnata:0.38375)n30:0.28385,(M_polymorpha_renamed_Mapoly0016s0100.1:0.08212,(M_paleacea_Rhiz_final_MPA18559.1.p1:0.00015,M_paleacea_Rhiz_final_MPA18560.1.p1:0.00014)n32:0.03016)n31:0.717849)n29:0.079761)n25:0.12499)n20:0.03703,((P_neesiana_scaffold-JHFI-2007227-Pellia_neesiana:0,P_neesiana_scaffold-JHFI-2007228-Pellia_neesiana:0)n34:0.44478,P_neesiana_scaffold-JHFI-2103804-Pellia_neesiana:0.12872)n33:0.08468)n19:0.05512)n17:0.16214)n11:0.06723,((M_paleacea_Rhiz_final_MPA10925.1.p1:0.02375,M_polymorpha_renamed_Mapoly0102s0023.1:0.03884)n36:0.36333,((P_neesiana_scaffold-JHFI-2018385-Pellia_neesiana:0.2452,P_pinnata_scaffold-UUHD-2002532-Porella_pinnata:0.20403)n38:0.37535,(P_neesiana_scaffold-JHFI-2003161-Pellia_neesiana:0.26441,P_pinnata_scaffold-UUHD-2014425-Porella_pinnata:0.25016)n39:0.113337)n37:0.012593)n35:0.18266)n10:0.06025,((((P_patens_renamed_P322_19990V3.1:0,P_patens_renamed_P322_19990V3.2:0)n43:0.22984,(P_patens_renamed_P322_16360V3.1:0,P_patens_renamed_P322_16360V3.2:0)n44:0.19165)n42:0.49622,(((T_lepidozioides_scaffold-SKQD-2002288-Takakia_lepidozioides:0,T_lepidozioides_scaffold-SKQD-2002289-Takakia_lepidozioides:0)n47:0.41363,(T_lepidozioides_scaffold-SKQD-2010816-Takakia_lepidozioides:0,T_lepidozioides_scaffold-SKQD-2010817-Takakia_lepidozioides:0)n48:0.46806)n46:0.10785,(T_lepidozioides_scaffold-SKQD-2075531-Takakia_lepidozioides:0.32176,T_lepidozioides_scaffold-SKQD-2079836-Takakia_lepidozioides:0.13765)n49:0.108522)n45:0.012058)n41:0.25412,(T_lepidozioides_scaffold-SKQD-2080513-Takakia_lepidozioides:0.54586,P_patens_renamed_P313_8950V3.1:0.913698)n50:0.101522)n40:0.08618)n9:0.07985,((P_patens_renamed_P37_13890V3.2:0,P_patens_renamed_P37_13890V3.1:0)n52:1.03123,(((P_neesiana_scaffold-JHFI-2018190-Pellia_neesiana:0.43057,((M_paleacea_Rhiz_final_MPA17072.1.p1:0.06235,M_polymorpha_renamed_Mapoly0057s0027.1:0.06738)n57:0.26785,(P_neesiana_scaffold-JHFI-2107446-Pellia_neesiana:0.22184,P_pinnata_scaffold-UUHD-2136365-Porella_pinnata:0.21846)n58:0.15595)n56:0.13319)n55:0.33747,((((M_paleacea_Rhiz_final_MPA13803.1.p1:0,M_paleacea_Rhiz_final_MPA13804.1.p1:0)n62:0.05083,M_polymorpha_renamed_Mapoly0035s0074.1:0.0356)n61:0.2605,((M_paleacea_Rhiz_final_MPA6811.1.p1:0.04189,M_polymorpha_renamed_Mapoly0013s0123.1:0.02464)n64:0.44267,((M_paleacea_Rhiz_final_MPA13539.1.p1:0,M_paleacea_Rhiz_final_MPA13540.1.p1:0)n66:0.05128,M_polymorpha_renamed_Mapoly0021s0069.1:0.09505)n65:0.22593)n63:0.05944)n60:0.24581,(P_neesiana_scaffold-JHFI-2017862-Pellia_neesiana:0.43047,(P_pinnata_scaffold-UUHD-2142907-Porella_pinnata:0.14078,(P_pinnata_scaffold-UUHD-2134627-Porella_pinnata:0.09024,P_pinnata_scaffold-UUHD-2149110-Porella_pinnata:0.10633)n69:0.06435)n68:0.26057)n67:0.12645)n59:0.35988)n54:0.10196,(P_neesiana_scaffold-JHFI-2015924-Pellia_neesiana:0.25839,((M_paleacea_Rhiz_final_MPA13297.1.p1:0.08512,M_polymorpha_renamed_Mapoly0003s0134.1:0.09101)n72:0.59184,(M_paleacea_Rhiz_final_MPA9461.1.p1:0.01696,M_polymorpha_renamed_Mapoly0177s0004.1:0.05512)n73:0.27234)n71:0.03026)n70:0.312606)n53:0.034734)n51:0.11997)n8:0.075249)n7:0.008361)n6:0.00929)n1:0.29907)n0;
```
