## Supplementary material for "Transcriptional responses to arbuscular mycorrhizal symbiosis development are conserved in the early divergent *Marchantia paleacea*": OG0001612_tree.txt

```
(C_braunii_renamed_GBG69174:0.48211,((((M_polymorpha_renamed_Mapoly0007s0099.1:0.00014,(M_paleacea_Rhiz_final_MPA15260.4.p1:0.15214,((M_paleacea_Rhiz_final_MPA15260.1.p1:0,M_paleacea_Rhiz_final_MPA15260.3.p1:0)n7:0.00014,M_paleacea_Rhiz_final_MPA15260.2.p1:0.00845)n6:0.01038)n5:0.00037)n4:0.28906,(P_neesiana_scaffold-JHFI-2016477-Pellia_neesiana:0.03401,P_neesiana_scaffold-JHFI-2107362-Pellia_neesiana:0.1932)n8:0.17555)n3:0.37092,((S_moellendorffii_renamed_EFJ17137:0,S_moellendorffii_renamed_EFJ31210:0)n10:0.54106,(S_moellendorffii_renamed_EFJ19090:0.00014,S_moellendorffii_renamed_EFJ13526:0.02315)n11:0.535806)n9:0.059534)n2:0.02321,(((P_abies_renamed_MA_84757g0010:0.56425,(A_trichopoda_renamed_ERM95672:0.4382,((P_dactylifera_renamed_XP_008800051.1:0.31826,(Oryza_sativa_renamed_LOC_Os04g15800.1:0.10949,Z_mays_renamed_B4F8G1:0.17248)n18:0.30797)n17:0.15717,(B_vulgaris_renamed_KMT05129:0.4787,(A_thaliana_renamed_AT4G02800.1:0.3589,(L_angustifolius_renamed_OIW05014:0.17689,(M_truncatula_renamed_MTR_7094870:0.22939,L_japonicus_renamed_Lj1g3v4433170.1:0.12107)n22:0.04265)n21:0.13975)n20:0.07959)n19:0.20612)n16:0.12588)n15:0.53339)n14:0.59123,((A_filiculoides_renamed_Azfi_s0001.g000355:0.34666,A_filiculoides_renamed_Azfi_s0009.g011689:0.79702)n24:0.2466,(((P_patens_renamed_P37_3170V3.2:0,P_patens_renamed_P37_3170V3.3:0,P_patens_renamed_P37_3170V3.7:0)n27:0.00014,((P_patens_renamed_P37_3170V3.4:0,P_patens_renamed_P37_3170V3.6:0)n29:0.00014,(P_patens_renamed_P37_3170V3.1:0,P_patens_renamed_P37_3170V3.5:0)n30:0.00014)n28:0.00014)n26:0.3005,(T_lepidozioides_scaffold-SKQD-2012646-Takakia_lepidozioides:0.14082,T_lepidozioides_scaffold-SKQD-2012668-Takakia_lepidozioides:0.39615)n31:0.06031)n25:0.37712)n23:0.08117)n13:0.08521,(A_filiculoides_renamed_Azfi_s0301.g063724:0.92399,(((A_trichopoda_renamed_ERN04267:0.28096,((Oryza_sativa_renamed_LOC_Os05g25070.1:0.08282,Z_mays_renamed_B6TIU7:0.08752)n37:0.29102,((P_dactylifera_renamed_XP_008803017.1:0.06303,((P_dactylifera_renamed_XP_017697961.1:0,P_dactylifera_renamed_XP_008788046.2:0)n41:0.00014,P_dactylifera_renamed_XP_008788047.2:0.00014)n40:0.11751)n39:0.17807,((P_dactylifera_renamed_XP_017697075.1:0,P_dactylifera_renamed_XP_026658441.1:0,P_dactylifera_renamed_XP_008782708.1:0,P_dactylifera_renamed_XP_008782709.1:0,P_dactylifera_renamed_XP_008782710.1:0)n43:0.00014,(P_dactylifera_renamed_XP_008782706.1:0.00015,P_dactylifera_renamed_XP_008782705.1:0.00014)n44:0.00016)n42:0.143577)n38:0.015953)n36:0.06479)n35:0.07353,(((A_thaliana_renamed_AT1G30050.1:0.39209,(A_thaliana_renamed_AT5G01970.2:0.00014,A_thaliana_renamed_AT5G01970.1:0.00015)n48:0.3968)n47:0.03867,((M_truncatula_renamed_MTR_8005120:0.33428,(L_angustifolius_renamed_OIW20136:0.17114,L_angustifolius_renamed_OIW00936:0.07181)n51:0.19601)n50:0.14547,(L_angustifolius_renamed_OIW01384:0.26217,(M_truncatula_renamed_MTR_7074150:0.14816,(L_japonicus_renamed_Lj1g3v2546310.1:0.09024,L_japonicus_renamed_Lj1g3v2546310.2:0.003)n54:0.08382)n53:0.07482)n52:0.03709)n49:0.16057)n46:0.06427,B_vulgaris_renamed_KMT06480:0.47623)n45:0.12992)n34:0.01765,((((L_angustifolius_renamed_OIV91970:0.0914,(L_angustifolius_renamed_OIW14107:0.06299,L_angustifolius_renamed_OIV95677:0.05491)n59:0.01427)n58:0.02897,(M_truncatula_renamed_MTR_3062850:0.10137,(L_japonicus_renamed_Lj0g3v0085019.1:0.00014,L_japonicus_renamed_Lj0g3v0085019.2:0.00015)n61:0.10881)n60:0.02983)n57:0.26923,(A_thaliana_renamed_AT2G30530.1:0.33663,B_vulgaris_renamed_KMS99482:0.40429)n62:0.05234)n56:0.067,((Z_mays_renamed_A0A1D6NQN9:0.18422,(Oryza_sativa_renamed_LOC_Os11g02640.1:0.00744,(Oryza_sativa_renamed_LOC_Os12g02570.2:0.02407,Oryza_sativa_renamed_LOC_Os12g02570.1:0.00014)n66:0.02302)n65:0.16063)n64:0.36488,(Oryza_sativa_renamed_LOC_Os05g40310.1:0.26699,(Z_mays_renamed_A0A1D6M6U5:0.06497,Z_mays_renamed_K7VWI6:0.13347)n68:0.34271)n67:0.43755)n63:0.145458)n55:0.016162)n33:0.2507)n32:0.13237)n12:0.03364)n1:0.12271)n0;
```
