## Supplementary material for "Transcriptional responses to arbuscular mycorrhizal symbiosis development are conserved in the early divergent *Marchantia paleacea*": OG0001613_tree.txt

```
(((S_muscicola_renamed_SM000001S04696:0.04342,(S_muscicola_renamed_SM000010S04357:0.00878,S_muscicola_renamed_SM000190S04860:0.00208)n3:0.02929)n2:0.49113,(((M_paleacea_Rhiz_final_MPA15188.1.p1:0.06394,(M_polymorpha_renamed_Mapoly0121s0026.1:0.28007,(M_polymorpha_renamed_Mapoly0142s0042.1:0.04703,M_polymorpha_renamed_Mapoly0142s0037.1:0.05342)n8:0.01115)n7:0.10733)n6:1.03722,((S_moellendorffii_renamed_EFJ04456:0.01443,(S_moellendorffii_renamed_EFJ35553:0.00014,S_moellendorffii_renamed_EFJ24291:0.00014)n11:0.00016)n10:0.43506,(((S_moellendorffii_renamed_EFJ30188:0.32964,(S_moellendorffii_renamed_EFJ07575:0.03916,S_moellendorffii_renamed_EFJ07574:0.32355)n15:0.0854)n14:0.03093,S_moellendorffii_renamed_EFJ06047:0.34601)n13:0.3393,((S_moellendorffii_renamed_EFJ35122:0.00015,S_moellendorffii_renamed_EFJ35123:0.22539)n17:0.00539,((S_moellendorffii_renamed_EFJ32337:0.00863,S_moellendorffii_renamed_EFJ20917:0.01159)n19:0.08964,S_moellendorffii_renamed_EFJ35124:0.02713)n18:0.01391)n16:0.51005)n12:0.19282)n9:0.12905)n5:0.18876,(C_braunii_renamed_GBG78136:0.83741,(P_neesiana_scaffold-JHFI-2111594-Pellia_neesiana:0.25932,(M_paleacea_Rhiz_final_MPA13381.2.p1:0.08075,M_polymorpha_renamed_Mapoly0012s0016.1:0.01003)n22:0.26524)n21:0.45485)n20:0.075987)n4:0.008443)n1:0.05649,((A_filiculoides_renamed_Azfi_s0002.g001469:0.76332,((P_abies_renamed_MA_145709g0010:0.00596,P_abies_renamed_MA_8063606g0010:0.00014)n26:0.57643,((A_trichopoda_renamed_ERN09786:0.28929,((((B_vulgaris_renamed_KMT05070:0.26054,(((M_truncatula_renamed_MTR_3074950:0.67266,M_truncatula_renamed_MTR_5070210:0.17041)n35:0.00028,(M_truncatula_renamed_MTR_5070220:0.11899,M_truncatula_renamed_MTR_5070250:0.27658)n36:0.06834)n34:0.1296,L_japonicus_renamed_Lj0g3v0350299.1:0.03229)n33:0.11091)n32:0.06541,A_thaliana_renamed_AT5G58770.1:0.40628)n31:0.09253,((A_thaliana_renamed_AT5G58784.1:0.36092,((A_thaliana_renamed_AT2G23410.1:0.07428,(A_thaliana_renamed_AT2G23400.1:0.00014,A_thaliana_renamed_AT2G23400.2:0.00419)n41:0.09871)n40:0.09385,(A_thaliana_renamed_AT5G58780.1:0.05735,(A_thaliana_renamed_AT5G58782.2:0.00015,A_thaliana_renamed_AT5G58782.1:0.00014)n43:0.19708)n42:0.02105)n39:0.19825)n38:0.36811,(((B_vulgaris_renamed_KMS97652:0.05984,B_vulgaris_renamed_KMS97478:0.07354)n46:1.05644,(B_vulgaris_renamed_KMT12313:0.18479,B_vulgaris_renamed_KMT12312:0.09428)n47:0.36551)n45:0.07612,B_vulgaris_renamed_KMT05336:0.44232)n44:0.114849)n37:0.012761)n30:0.11823,((Oryza_sativa_renamed_LOC_Os01g63830.1:0.10321,((Z_mays_renamed_A0A1D6HZB8:0.3833,Z_mays_renamed_A0A1D6IAF0:0.33698)n51:0.14538,Z_mays_renamed_K7V392:0.094563)n50:0.010507)n49:0.06254,(P_dactylifera_renamed_XP_026661231.1:0.46901,(P_dactylifera_renamed_XP_008776659.2:0,P_dactylifera_renamed_XP_017695995.2:0,P_dactylifera_renamed_XP_008776660.2:0,P_dactylifera_renamed_XP_026656810.1:0,P_dactylifera_renamed_XP_026656811.1:0,P_dactylifera_renamed_XP_026656812.1:0,P_dactylifera_renamed_XP_008776661.2:0)n53:0.296118)n52:0.032902)n48:0.05312)n29:0.02343)n28:0.05584,((A_trichopoda_renamed_ERN09787:0.77238,(Z_mays_renamed_A0A1D6HI38:0.28431,Z_mays_renamed_A0A1D6K5D3:0.02641)n56:1.22178)n55:0.06547,((B_vulgaris_renamed_KMT05069:0.31674,B_vulgaris_renamed_KMT05067:0.55989)n58:0.26328,(M_truncatula_renamed_MTR_5070230:0.73096,M_truncatula_renamed_MTR_5070270:0.60296)n59:0.28698)n57:0.15902)n54:0.16148)n27:0.15237)n25:0.0472)n24:0.08787,(A_agrestis_renamed_Aagr.utg000001l.19.1:0.53901,(((P_patens_renamed_P314_22080V3.2:0,P_patens_renamed_P314_22080V3.1:0)n63:0.16453,((P_patens_renamed_P32_3200V3.2:0,P_patens_renamed_P32_3200V3.1:0)n65:0.16497,(P_patens_renamed_P31_37660V3.2:0.00014,P_patens_renamed_P31_37660V3.1:0.00014)n66:0.21555)n64:0.02734)n62:0.21297,(T_lepidozioides_scaffold-SKQD-2003484-Takakia_lepidozioides:0.24443,T_lepidozioides_scaffold-SKQD-2078038-Takakia_lepidozioides:0.05233)n67:0.07379)n61:0.22755)n60:0.11584)n23:0.07075)n0;
```
