## Supplementary material for "Transcriptional responses to arbuscular mycorrhizal symbiosis development are conserved in the early divergent *Marchantia paleacea*": OG0001614_tree.txt

```
((A_agrestis_renamed_Aagr.utg000101l.69.1:0.50225,(C_braunii_renamed_GBG90819:0.65535,(S_moellendorffii_renamed_EFJ23329:0.05355,S_moellendorffii_renamed_EFJ25306:0.00015)n3:0.34382)n2:0.08919)n1:0.036775,((S_muscicola_renamed_SM000081S22630:0.0728,(S_muscicola_renamed_SM000027S09687:0.04202,S_muscicola_renamed_SM000125S26110:0.04477)n6:0.08702)n5:0.62154,((((M_paleacea_Rhiz_final_MPA19692.1.p1:0.0321,M_polymorpha_renamed_Mapoly0141s0005.1:0.03212)n10:0.28157,(P_pinnata_scaffold-UUHD-2150412-Porella_pinnata:0.14652,P_neesiana_scaffold-JHFI-2111835-Pellia_neesiana:0.34653)n11:0.07744)n9:0.22437,(((A_filiculoides_renamed_Azfi_s0224.g058867:0.53992,(A_filiculoides_renamed_Azfi_s0052.g031657:0.26755,(A_filiculoides_renamed_Azfi_s0255.g060490:0.00014,A_filiculoides_renamed_Azfi_s0257.g060566:0.052)n16:0.12651)n15:0.27656)n14:0.26674,((((P_dactylifera_renamed_XP_008808803.1:0.07928,P_dactylifera_renamed_XP_008778581.1:0.04805)n20:0.08934,(Oryza_sativa_renamed_LOC_Os06g02620.1:0.13374,(Z_mays_renamed_B4FTR0:0.0078,Z_mays_renamed_B4FVD3:0.01641)n22:0.08012)n21:0.18663)n19:0.04877,(((A_trichopoda_renamed_ERN13326:0.08457,A_trichopoda_renamed_ERN10850:0.00964)n25:0.51549,B_vulgaris_renamed_KMT16705:0.46909)n24:0.06622,(A_thaliana_renamed_AT5G48030.1:0.30761,((L_angustifolius_renamed_OIW11744:0.05895,L_angustifolius_renamed_OIV92549:0.10036)n28:0.04103,(((M_truncatula_renamed_MTR_4023470:0.08805,M_truncatula_renamed_MTR_4023490:0.37185)n31:0.14436,M_truncatula_renamed_MTR_3027580:0.181224)n30:0.020136,((L_japonicus_renamed_Lj0g3v0203169.3:0.20463,(L_japonicus_renamed_Lj0g3v0203169.2:0.00014,L_japonicus_renamed_Lj0g3v0203169.1:0.00015)n34:0.00015)n33:0.13454,L_japonicus_renamed_Lj3g3v0881630.1:0.170172)n32:0.018908)n29:0.04291)n27:0.01396)n26:0.09263)n23:0.07737)n18:0.09178,((Oryza_sativa_renamed_LOC_Os12g07060.1:0.1031,Z_mays_renamed_A0A1D6ITZ5:0.15314)n36:0.32433,(P_abies_renamed_MA_10433752g0010:0.56451,P_dactylifera_renamed_XP_008791031.1:0.54945)n37:0.19989)n35:0.02221)n17:0.05095)n13:0.08738,((Z_mays_renamed_A0A1D6NS04:0.82572,((P_dactylifera_renamed_XP_008812225.1:0.00431,((P_dactylifera_renamed_XP_026655798.1:0,P_dactylifera_renamed_XP_008812224.1:0)n43:0.0026,P_dactylifera_renamed_XP_026655799.1:0.03932)n42:0.00369)n41:0.30851,(A_trichopoda_renamed_ERN02933:0.57235,((((M_truncatula_renamed_MTR_5065160:0.00014,M_truncatula_renamed_MTR_5065160:0.00014)n48:0.00295,(M_truncatula_renamed_MTR_5065160:0.00209,M_truncatula_renamed_MTR_5065160:0.00015)n49:0.00828)n47:0.10207,(L_angustifolius_renamed_OIW02554:0.1393,(L_japonicus_renamed_Lj1g3v0246820.1:0.00303,L_japonicus_renamed_Lj1g3v0246820.2:0.00014)n51:0.1435)n50:0.06928)n46:0.21185,((A_thaliana_renamed_AT1G28210.1:0.00273,(A_thaliana_renamed_AT1G28210.2:0.00032,A_thaliana_renamed_AT1G28210.3:0.00014)n54:0.00463)n53:0.3707,(B_vulgaris_renamed_KMS94908:0.00244,B_vulgaris_renamed_KMS94907:0.01082)n55:0.35391)n52:0.06804)n45:0.13011)n44:0.04218)n40:0.13764)n39:0.6796,A_filiculoides_renamed_Azfi_s0005.g009035:0.601398)n38:0.066822)n12:0.12506)n8:0.05638,((((P_patens_renamed_P323_15370V3.3:0,P_patens_renamed_P323_15370V3.4:0,P_patens_renamed_P323_15370V3.2:0)n59:0.00013,P_patens_renamed_P323_15370V3.1:0.00014)n58:0.1404,((P_patens_renamed_P320_8320V3.1:0.00014,((P_patens_renamed_P320_8320V3.4:0,P_patens_renamed_P320_8320V3.5:0)n63:0.00014,(P_patens_renamed_P320_8320V3.2:0.00014,((P_patens_renamed_P320_8320V3.6:0,P_patens_renamed_P320_8320V3.12:0,P_patens_renamed_P320_8320V3.7:0)n66:0.00014,(P_patens_renamed_P320_8320V3.10:0.00014,(P_patens_renamed_P320_8320V3.8:0,P_patens_renamed_P320_8320V3.9:0)n68:0.00014)n67:0.00242)n65:0.00016)n64:0.00015)n62:0.00016)n61:0.00015,(P_patens_renamed_P320_8320V3.3:0.03489,P_patens_renamed_P320_8320V3.11:0.00014)n69:0.0003)n60:0.09866)n57:0.15907,(T_lepidozioides_scaffold-SKQD-2078691-Takakia_lepidozioides:0.31593,T_lepidozioides_scaffold-SKQD-2003596-Takakia_lepidozioides:0.365922)n70:0.040658)n56:0.05669)n7:0.02809)n4:0.036775)n0;
```
