## Supplementary material for "Transcriptional responses to arbuscular mycorrhizal symbiosis development are conserved in the early divergent *Marchantia paleacea*": OG0001615_tree.txt

```
(((S_moellendorffii_renamed_EFJ06205:0.02491,S_moellendorffii_renamed_EFJ05359:0.01801)n2:0.72326,(((A_filiculoides_renamed_Azfi_s0006.g010369:0.44128,(A_filiculoides_renamed_Azfi_s0008.g011352:0.3508,A_filiculoides_renamed_Azfi_s0308.g064022:0.24479)n6:0.30861)n5:0.18008,((P_abies_renamed_MA_10432363g0010:0.40779,P_abies_renamed_MA_31023g0010:0.38585)n8:0.13238,((A_trichopoda_renamed_ERN11350:0.50347,(((Oryza_sativa_renamed_LOC_Os02g48010.1:0.13805,Z_mays_renamed_A0A1D6Q894:0.16565)n13:0.48093,(P_dactylifera_renamed_XP_008782406.2:0.22554,P_dactylifera_renamed_XP_008800896.1:0.57936)n14:0.07762)n12:0.22234,(((L_angustifolius_renamed_OIW05460:0.1039,((M_truncatula_renamed_MTR_7018610:0.0001,M_truncatula_renamed_MTR_7018610:0.00014)n19:0.12399,(L_japonicus_renamed_Lj1g3v3116530.1:0.00134,L_japonicus_renamed_Lj1g3v3116540.1:0.00014)n20:0.10154)n18:0.02545)n17:0.30537,(A_thaliana_renamed_AT1G67230.1:0.45345,B_vulgaris_renamed_KMT18491:0.39997)n21:0.07271)n16:0.12773,(B_vulgaris_renamed_KMT08442:0.67855,((L_angustifolius_renamed_OIW16750:0.16103,((L_japonicus_renamed_Lj0g3v0293049.1:0.11517,(L_japonicus_renamed_Lj0g3v0247079.1:0.00015,L_japonicus_renamed_Lj2g3v1172620.1:0.02803)n27:0.04226)n26:0.08431,(((M_truncatula_renamed_MTR_5052150:0.34576,M_truncatula_renamed_MTR_6015270:0.00014)n30:0.02085,(M_truncatula_renamed_MTR_6015285:0.00014,M_truncatula_renamed_MTR_6015285:0.00014)n31:0.00015)n29:0.11638,M_truncatula_renamed_MTR_5052200:0.85047)n28:0.06398)n25:0.03499)n24:0.37987,(A_thaliana_renamed_AT1G68790.1:0.53097,(A_thaliana_renamed_AT1G13220.1:0.02393,(A_thaliana_renamed_AT1G13220.3:0.00014,A_thaliana_renamed_AT1G13220.2:0.00015)n34:0.00016)n33:0.57878)n32:0.10295)n23:0.06122)n22:0.0968)n15:0.1381)n11:0.18736)n10:0.27697,(A_trichopoda_renamed_ERN17248:0.57769,(((P_dactylifera_renamed_XP_026662457.1:0.10485,(P_dactylifera_renamed_XP_026662986.1:0.00016,((P_dactylifera_renamed_XP_017699897.1:0,P_dactylifera_renamed_XP_026662984.1:0)n41:0.00014,(P_dactylifera_renamed_XP_026662985.1:0,P_dactylifera_renamed_XP_008798896.1:0)n42:0.00014)n40:0.00014)n39:0.12931)n38:0.193,(Oryza_sativa_renamed_LOC_Os01g56140.1:0.14545,Z_mays_renamed_A0A1D6NAN3:0.25883)n43:0.44364)n37:0.21085,(B_vulgaris_renamed_KMT09032:0.51072,((A_thaliana_renamed_AT5G65770.2:0.0078,(A_thaliana_renamed_AT5G65780.2:0.00362,(A_thaliana_renamed_AT5G65770.3:0,A_thaliana_renamed_AT5G65770.1:0)n48:0.00014)n47:0.0036)n46:0.45754,(((L_japonicus_renamed_Lj4g3v0696580.1:0,L_japonicus_renamed_Lj4g3v0696580.2:0)n51:0.11702,M_truncatula_renamed_MTR_4097580:0.13044)n50:0.04849,(L_angustifolius_renamed_OIV92830:0.22838,L_angustifolius_renamed_OIV93928:0.151812)n52:0.016868)n49:0.04333)n45:0.17088)n44:0.1517)n36:0.15608)n35:0.323613)n9:0.035957)n7:0.06074)n4:0.06333,C_braunii_renamed_GBG78674:1.68645)n3:0.04441)n1:0.02275,((M_flagellaris_scaffold-UCRN-2054139-Megaceros_tosanus:0.32369,(A_agrestis_renamed_Aagr.utg000032l.6.1:1.27269,((A_agrestis_renamed_Aagr.utg000003l.106.5:0,A_agrestis_renamed_Aagr.utg000003l.106.2:0)n57:0.00377,(A_agrestis_renamed_Aagr.utg000003l.106.3:0.01117,(A_agrestis_renamed_Aagr.utg000003l.106.4:0.00144,(A_agrestis_renamed_Aagr.utg000003l.106.1:0,A_agrestis_renamed_Aagr.utg000003l.106.6:0)n60:0.00014)n59:0.00015)n58:0.00054)n56:0.158148)n55:0.017572)n54:0.38827,((T_lepidozioides_scaffold-SKQD-2012972-Takakia_lepidozioides:0.2031,((P_patens_renamed_P32_34830V3.4:0,P_patens_renamed_P32_34830V3.2:0,P_patens_renamed_P32_34830V3.3:0,P_patens_renamed_P32_34830V3.1:0)n64:0.14101,((P_patens_renamed_P31_1360V3.2:0,P_patens_renamed_P31_1360V3.3:0,P_patens_renamed_P31_1360V3.1:0)n66:0.00014,P_patens_renamed_P31_1360V3.4:0.00016)n65:0.1151)n63:0.24504)n62:0.37594,((M_paleacea_Rhiz_final_MPA13100.1.p1:0.01556,M_polymorpha_renamed_Mapoly0160s0011.1:0.03994)n68:0.2182,(P_neesiana_scaffold-JHFI-2015685-Pellia_neesiana:0.27473,P_pinnata_scaffold-UUHD-2150774-Porella_pinnata:0.23028)n69:0.05757)n67:0.2997)n61:0.07579)n53:0.08523)n0;
```
