## Supplementary material for "Transcriptional responses to arbuscular mycorrhizal symbiosis development are conserved in the early divergent *Marchantia paleacea*": OG0001616_tree.txt

```
((((A_agrestis_renamed_Aagr.utg000038l.70.1:0.23278,((S_muscicola_renamed_SM000060S19604:0.00015,(S_muscicola_renamed_SM000385S14620:0.02277,S_muscicola_renamed_SM000114S24127:0.02276)n6:0.00291)n5:0.22935,((T_lepidozioides_scaffold-SKQD-2011254-Takakia_lepidozioides:0.04854,(T_lepidozioides_scaffold-SKQD-2005821-Takakia_lepidozioides:0.0231,T_lepidozioides_scaffold-SKQD-2005822-Takakia_lepidozioides:0.00277)n9:0.01028)n8:0.12612,((P_patens_renamed_P313_16160V3.1:0,P_patens_renamed_P313_16160V3.2:0)n11:0.0605,(P_patens_renamed_P33_19940V3.3:0.00014,((P_patens_renamed_P33_19940V3.2:0,P_patens_renamed_P33_19940V3.4:0)n14:0.00014,P_patens_renamed_P33_19940V3.1:0.00014)n13:0.00014)n12:0.07508)n10:0.19538)n7:0.07539)n4:0.02443)n3:0.0203,((M_paleacea_Rhiz_final_MPA20835.1.p1:0.00014,M_polymorpha_renamed_Mapoly0165s0013.1:0.00688)n16:0.1374,(((P_neesiana_scaffold-JHFI-2110380-Pellia_neesiana:0.10527,P_neesiana_scaffold-JHFI-2013978-Pellia_neesiana:0.08787)n19:0.05988,P_neesiana_scaffold-JHFI-2013979-Pellia_neesiana:0.000144)n18:1.6e-05,(P_pinnata_scaffold-UUHD-2013506-Porella_pinnata:0.17917,(P_pinnata_scaffold-UUHD-2015310-Porella_pinnata:0.07213,P_pinnata_scaffold-UUHD-2013505-Porella_pinnata:0.014661)n21:0.0014661)n20:0.0001629)n17:0.10029)n15:0.01929)n2:0.05071,(((S_moellendorffii_renamed_EFJ12502:0.0029,S_moellendorffii_renamed_EFJ10270:0.00014)n24:0.22737,(A_filiculoides_renamed_Azfi_s0007.g010653:0.39599,A_filiculoides_renamed_Azfi_s0312.g064202:0.12614)n25:0.29169)n23:0.04911,((S_moellendorffii_renamed_EFJ28743:0.00279,S_moellendorffii_renamed_EFJ30701:0.00014)n27:0.91007,(C_braunii_renamed_GBG85049:0.04867,C_braunii_renamed_GBG85048:0.00016)n28:0.46928)n26:0.049311)n22:0.005479)n1:0.012135,((P_abies_renamed_MA_10432505g0010:0.31918,P_abies_renamed_MA_126258g0010:0.12716)n30:0.12416,(A_trichopoda_renamed_ERN19403:0.20983,(Oryza_sativa_renamed_LOC_Os03g05250.1:1.02166,(((((A_thaliana_renamed_AT5G49200.1:0.0934,(A_thaliana_renamed_AT5G40880.2:0.00014,A_thaliana_renamed_AT5G40880.1:0.00015)n38:0.08698)n37:0.57946,((L_angustifolius_renamed_OIW20714:0.00014,(L_angustifolius_renamed_OIW20713:0,L_angustifolius_renamed_OIW20060:0,L_angustifolius_renamed_OIW04901:0,L_angustifolius_renamed_OIV93955:0)n41:0.00014)n40:0.14701,((M_truncatula_renamed_MTR_8028700:0.08609,M_truncatula_renamed_MTR_8032850:0.19973)n43:0.15649,(L_japonicus_renamed_Lj0g3v0204799.1:0.07887,L_japonicus_renamed_Lj0g3v0260259.1:0.04614)n44:0.24101)n42:0.04579)n39:0.28699)n36:0.09433,(Oryza_sativa_renamed_LOC_Os01g09252.1:0.08432,(((B_vulgaris_renamed_KMS64558:0.00412,B_vulgaris_renamed_KMT00185:0.03604)n48:0.02028,((B_vulgaris_renamed_KMT03455:0.00492,B_vulgaris_renamed_KMT03454:0.01217)n50:0.01354,B_vulgaris_renamed_KMS94946:0.01765)n49:0.00961)n47:0.39317,Oryza_sativa_renamed_LOC_Os03g05210.1:0.73023)n46:0.061623)n45:0.006847)n35:0.06424,(Z_mays_renamed_A0A1D6EF84:0.08982,Z_mays_renamed_A0A1D6MHW5:0.19687)n51:0.13265)n34:0.08073,((P_dactylifera_renamed_XP_008795362.1:0.09199,(Z_mays_renamed_A0A1D6HFW3:0.11004,(Oryza_sativa_renamed_LOC_Os02g45480.4:0.00014,(Oryza_sativa_renamed_LOC_Os02g45480.1:0.00014,(Oryza_sativa_renamed_LOC_Os02g45480.3:0.1617,Oryza_sativa_renamed_LOC_Os02g45480.2:0.00014)n57:0.005)n56:0.00015)n55:0.05216)n54:0.17212)n53:0.09155,((((A_thaliana_renamed_AT4G25440.1:0,A_thaliana_renamed_AT4G25440.3:0,A_thaliana_renamed_AT4G25440.2:0)n61:0.06673,(A_thaliana_renamed_AT5G51980.1:0,A_thaliana_renamed_AT5G51980.2:0)n62:0.08389)n60:0.17539,B_vulgaris_renamed_KMS99017:0.19977)n59:0.04286,(M_truncatula_renamed_MTR_6465150:0.09509,((L_angustifolius_renamed_OIV98929:0.04313,(L_angustifolius_renamed_OIW20558:0.02249,L_angustifolius_renamed_OIW07995:0.08613)n66:0.008613)n65:0.000957,((L_japonicus_renamed_Lj0g3v0006089.1:0,L_japonicus_renamed_Lj2g3v0550000.1:0)n68:0.04937,(L_japonicus_renamed_Lj0g3v0006099.1:0,L_japonicus_renamed_Lj2g3v0550010.1:0)n69:0.159435)n67:0.017715)n64:0.03883)n63:0.02119)n58:0.06949)n52:0.04609)n33:0.078417)n32:0.008713)n31:0.12571)n29:0.18518)n0;
```
