## Supplementary material for "Transcriptional responses to arbuscular mycorrhizal symbiosis development are conserved in the early divergent *Marchantia paleacea*": OG0001617_tree.txt

```
(((C_braunii_renamed_GBG78564:0.70187,(C_braunii_renamed_GBG78566:0.45833,C_braunii_renamed_GBG78560:0.33322)n3:0.11069)n2:0.74896,A_agrestis_renamed_Aagr.utg000010l.299.1:1.35548)n1:0.02951,(T_lepidozioides_scaffold-SKQD-2013312-Takakia_lepidozioides:0.42437,((A_thaliana_renamed_AT2G18870.1:1.26402,(S_moellendorffii_renamed_EFJ08125:0.01019,S_moellendorffii_renamed_EFJ24562:0.00363)n7:0.83323)n6:0.13486,(((P_abies_renamed_MA_55622g0010:0.24612,(A_trichopoda_renamed_ERN07325:0.29212,((((P_dactylifera_renamed_XP_008805929.1:0.04151,(P_dactylifera_renamed_XP_017700453.1:0.00015,P_dactylifera_renamed_XP_008802333.1:0.00014)n16:0.05416)n15:0.08202,(Oryza_sativa_renamed_LOC_Os08g12430.1:0.11845,(Z_mays_renamed_A0A1D6IYS5:0.03782,Z_mays_renamed_A0A1D6PU25:0.05838)n18:0.13116)n17:0.36903)n14:0.17094,(B_vulgaris_renamed_KMT20581:0.31765,((L_angustifolius_renamed_OIW14557:0.07041,L_angustifolius_renamed_OIV96605:0.05856)n21:0.11978,(L_japonicus_renamed_Lj0g3v0294479.1:0.08406,M_truncatula_renamed_MTR_5066440:0.13128)n22:0.04578)n20:0.33187)n19:0.18771)n13:0.17905,(((((A_thaliana_renamed_AT4G30200.4:0.00221,(A_thaliana_renamed_AT4G30200.2:0.00014,(A_thaliana_renamed_AT4G30200.3:0.00014,A_thaliana_renamed_AT4G30200.1:0.00014)n29:0.00014)n28:0.00132)n27:0.17608,A_thaliana_renamed_AT2G18880.1:0.76326)n26:0.18011,(A_thaliana_renamed_AT5G57380.1:0.00015,A_thaliana_renamed_AT5G57380.2:0.00014)n30:0.57897)n25:0.09673,(B_vulgaris_renamed_KMT03312:0.36841,((L_angustifolius_renamed_OIW18685:0.075,(L_angustifolius_renamed_OIW19420:0.04483,L_angustifolius_renamed_OIV99787:0.07423)n34:0.00518)n33:0.01549,(L_japonicus_renamed_Lj4g3v2120360.1:0.06143,(M_truncatula_renamed_MTR_4127880:0.0312,(M_truncatula_renamed_MTR_4127880:0.00014,M_truncatula_renamed_MTR_4127880:0.00014)n37:0.00015)n36:0.11145)n35:0.0295)n32:0.16259)n31:0.04853)n24:0.18411,((P_dactylifera_renamed_XP_026664244.1:0.05503,P_dactylifera_renamed_XP_026657157.1:0.05322)n39:0.08145,(Oryza_sativa_renamed_LOC_Os02g05840.1:0.07735,(Z_mays_renamed_A0A1D6H141:0.04402,Z_mays_renamed_A0A1D6QT22:0.05499)n41:0.10969)n40:0.2787)n38:0.19534)n23:0.066924)n12:0.007436)n11:0.04247)n10:0.08866,(((((B_vulgaris_renamed_KMT03034:0.19326,(A_thaliana_renamed_AT3G24440.2:0.00014,A_thaliana_renamed_AT3G24440.1:0.00016)n47:0.58704)n46:0.02887,(((M_truncatula_renamed_MTR_6085190:0.11101,(L_japonicus_renamed_Lj2g3v0766400.1:0,L_japonicus_renamed_Lj2g3v0766400.2:0,L_japonicus_renamed_Lj2g3v0766400.3:0)n51:0.06089)n50:0.01725,(L_angustifolius_renamed_OIW08901:0.04493,L_angustifolius_renamed_OIW03661:0.05795)n52:0.02501)n49:0.02306,((L_japonicus_renamed_Lj4g3v3093980.1:0,L_japonicus_renamed_Lj4g3v3093980.2:0)n54:0.08123,(L_angustifolius_renamed_OIV93476:0.05169,(L_angustifolius_renamed_OIW18950:0.0308,L_angustifolius_renamed_OIW10038:0.03867)n56:0.01309)n55:0.04212)n53:0.0199)n48:0.11121)n45:0.06749,((P_dactylifera_renamed_XP_008790537.1:0.00014,(P_dactylifera_renamed_XP_008790535.1:0,P_dactylifera_renamed_XP_008790536.1:0)n59:0.00014)n58:0.12239,(((Oryza_sativa_renamed_LOC_Os05g05310.2:0,Oryza_sativa_renamed_LOC_Os05g05310.1:0)n62:0.1417,Z_mays_renamed_A0A1D6J244:0.2439)n61:0.24283,(Oryza_sativa_renamed_LOC_Os12g34850.1:0.11775,(Z_mays_renamed_A0A1D6MXU0:0.03156,Z_mays_renamed_C0HHG2:0.03272)n64:0.10641)n63:0.1814)n60:0.06748)n57:0.12855)n44:0.04157,(A_trichopoda_renamed_ERN15008:0.20932,(A_trichopoda_renamed_ERN03921:0.00014,(A_trichopoda_renamed_ERM95495:0.04177,A_trichopoda_renamed_ERN18731:0.1693)n67:0.1259)n66:0.04466)n65:0.19616)n43:0.29535,(P_abies_renamed_MA_103156g0010:0.23248,P_abies_renamed_MA_103156g0020:0.277893)n68:0.030877)n42:0.06484)n9:0.19765,(S_moellendorffii_renamed_EFJ23522:1.21374,(A_filiculoides_renamed_Azfi_s0051.g031389:0.94094,(A_filiculoides_renamed_Azfi_s0010.g012327:0.27386,A_filiculoides_renamed_Azfi_s0147.g052996:0.14642)n71:0.41434)n70:0.0876)n69:0.09974)n8:0.041571)n5:0.004619)n4:0.05363)n0;
```
