## Supplementary material for "Transcriptional responses to arbuscular mycorrhizal symbiosis development are conserved in the early divergent *Marchantia paleacea*": OG0001618_tree.txt

```
((((S_moellendorffii_renamed_EFJ07935:0.00441,S_moellendorffii_renamed_EFJ15990:0.03519)n3:0.2646,((M_paleacea_Rhiz_final_MPA489.1.p1:0.00315,M_paleacea_Rhiz_final_MPA489.2.p1:0.00014)n5:0.83336,(((T_lepidozioides_scaffold-SKQD-2011864-Takakia_lepidozioides:0.00014,T_lepidozioides_scaffold-SKQD-2011865-Takakia_lepidozioides:0.00015)n8:0.05427,((P_patens_renamed_P311_18610V3.2:0,P_patens_renamed_P311_18610V3.1:0)n10:0.03346,(P_patens_renamed_P37_3690V3.3:0.00014,((P_patens_renamed_P37_3690V3.1:0,P_patens_renamed_P37_3690V3.4:0)n13:0.00014,P_patens_renamed_P37_3690V3.2:0.00014)n12:0.00016)n11:0.03781)n9:0.1917)n7:0.03377,(((M_polymorpha_renamed_Mapoly0005s0175.1:0.00284,(M_paleacea_Rhiz_final_MPA17533.1.p1:0.00016,M_paleacea_Rhiz_final_MPA17533.2.p1:0.00014)n17:0.00865)n16:0.08499,((P_neesiana_scaffold-JHFI-2014216-Pellia_neesiana:0.00014,P_neesiana_scaffold-JHFI-2014217-Pellia_neesiana:0.00015)n19:0.05126,(P_pinnata_scaffold-UUHD-2143322-Porella_pinnata:0.05107,P_pinnata_scaffold-UUHD-2147734-Porella_pinnata:0.063693)n20:0.007077)n18:0.01973)n15:0.10152,(M_flagellaris_scaffold-UCRN-2053344-Megaceros_tosanus:0.09416,(((((A_agrestis_renamed_Aagr.utg000003l.671.6:0,A_agrestis_renamed_Aagr.utg000003l.671.7:0,A_agrestis_renamed_Aagr.utg000003l.671.2:0)n26:0.00014,A_agrestis_renamed_Aagr.utg000003l.671.3:0.00016)n25:0.04892,A_agrestis_renamed_Aagr.utg000003l.671.8:0.00014)n24:0.00015,(A_agrestis_renamed_Aagr.utg000003l.671.1:0,A_agrestis_renamed_Aagr.utg000003l.671.4:0,A_agrestis_renamed_Aagr.utg000003l.671.5:0)n27:0.00014)n23:0.06928,A_agrestis_renamed_Aagr.utg000126l.40.1:0.00918)n22:0.08163)n21:0.10387)n14:0.01873)n6:0.032112)n4:0.003568)n2:0.03104,(C_braunii_renamed_GBG60642:0.41032,(S_muscicola_renamed_SM000063S19987:0.02291,(S_muscicola_renamed_SM000087S23361:0.02575,S_muscicola_renamed_SM000177S03204:0.03429)n30:0.01258)n29:0.31899)n28:0.08768)n1:0.04447,((A_filiculoides_renamed_Azfi_s0184.g056525:0.42216,(A_filiculoides_renamed_Azfi_s0012.g012916:0.22441,(A_filiculoides_renamed_Azfi_s0231.g059238:0.16891,A_filiculoides_renamed_Azfi_s1305.g101176:0.01208)n34:0.18663)n33:0.1081)n32:0.09786,((A_trichopoda_renamed_ERN07665:0.19335,(((Oryza_sativa_renamed_LOC_Os02g19210.2:0.00169,Oryza_sativa_renamed_LOC_Os02g19210.1:0.00155)n39:0.06483,(Z_mays_renamed_A0A1D6LEY7:0.03903,Z_mays_renamed_K7TTR8:0.04072)n40:0.07428)n38:0.14144,((M_truncatula_renamed_MTR_1063790:0.44708,(P_dactylifera_renamed_XP_008811627.1:0,P_dactylifera_renamed_XP_008811628.1:0)n43:0.00015)n42:0.13904,(((A_thaliana_renamed_AT5G08560.3:0,A_thaliana_renamed_AT5G08560.2:0,A_thaliana_renamed_AT5G08560.1:0)n46:0.32153,(B_vulgaris_renamed_KMT09105:0.29009,((L_angustifolius_renamed_OIW04200:0.03933,(L_angustifolius_renamed_OIW20950:0.05864,L_angustifolius_renamed_OIW02833:0.06141)n50:0.00396)n49:0.04395,((L_japonicus_renamed_Lj2g3v3072940.2:0.00014,(L_japonicus_renamed_Lj2g3v3072940.1:0.00014,(L_japonicus_renamed_Lj2g3v3072930.1:0.00823,L_japonicus_renamed_Lj0g3v0246299.1:0.02949)n54:0.00016)n53:0.00015)n52:0.065,(M_truncatula_renamed_MTR_3449990:0.12077,M_truncatula_renamed_MTR_5090420:0.063243)n55:0.007027)n51:0.03216)n48:0.03301)n47:0.08086)n45:0.04757,(P_dactylifera_renamed_XP_008790475.1:0.05795,P_dactylifera_renamed_XP_008775985.1:0.09202)n56:0.058806)n44:0.006534)n41:0.058005)n37:0.006445)n36:0.21875,(A_trichopoda_renamed_ERN15863:0.30521,(((P_dactylifera_renamed_XP_008775134.1:0.00014,P_dactylifera_renamed_XP_026656372.1:0.00016)n60:0.14388,((Oryza_sativa_renamed_LOC_Os10g32770.3:0,Oryza_sativa_renamed_LOC_Os10g32770.1:0,Oryza_sativa_renamed_LOC_Os10g32770.2:0)n62:0.12018,Z_mays_renamed_A0A1D6KTT2:0.16211)n61:0.26042)n59:0.3988,(B_vulgaris_renamed_KMT05788:0.2231,(A_thaliana_renamed_AT5G43920.1:0.25229,((L_angustifolius_renamed_OIW13225:0.05021,(L_angustifolius_renamed_OIW21333:0.00014,L_angustifolius_renamed_OIW11640:0.01475)n67:0.07461)n66:0.06309,(L_japonicus_renamed_Lj0g3v0257609.1:0.17043,M_truncatula_renamed_MTR_1069345:0.06814)n68:0.05805)n65:0.14602)n64:0.02394)n63:0.17357)n58:0.17978)n57:0.16148)n35:0.04466)n31:0.04447)n0;
```
