## Supplementary material for "Transcriptional responses to arbuscular mycorrhizal symbiosis development are conserved in the early divergent *Marchantia paleacea*": OG0001619_tree.txt

```
(((((M_paleacea_Rhiz_final_MPA11441.2.p1:0.05146,M_polymorpha_renamed_Mapoly0022s0099.1:0.07343)n4:0.35169,(P_neesiana_scaffold-JHFI-2016179-Pellia_neesiana:0.14033,P_pinnata_scaffold-UUHD-2150449-Porella_pinnata:0.09816)n5:0.04905)n3:0.12197,(T_lepidozioides_scaffold-SKQD-2078404-Takakia_lepidozioides:0.12937,((P_patens_renamed_P310_3720V3.1:0.00014,((P_patens_renamed_P310_3720V3.2:0,P_patens_renamed_P310_3720V3.3:0,P_patens_renamed_P310_3720V3.4:0)n10:0.00014,(P_patens_renamed_P310_3720V3.8:0,P_patens_renamed_P310_3720V3.6:0,P_patens_renamed_P310_3720V3.5:0,P_patens_renamed_P310_3720V3.7:0)n11:0.00015)n9:0.00015)n8:0.1273,((P_patens_renamed_P32_19830V3.4:0,P_patens_renamed_P32_19830V3.1:0,P_patens_renamed_P32_19830V3.3:0,P_patens_renamed_P32_19830V3.5:0,P_patens_renamed_P32_19830V3.2:0)n13:0.11421,((P_patens_renamed_P31_22090V3.2:0,P_patens_renamed_P31_22090V3.4:0,P_patens_renamed_P31_22090V3.3:0)n15:0.00015,P_patens_renamed_P31_22090V3.1:0.00014)n14:0.10298)n12:0.05565)n7:0.11164)n6:0.06668)n2:0.03167,((S_moellendorffii_renamed_EFJ06313:0.00453,S_moellendorffii_renamed_EFJ31379:0.00014)n17:0.48377,(((S_muscicola_renamed_SM000260S09953:0.00014,S_muscicola_renamed_SM004671S16630:0.00014)n20:0.00373,S_muscicola_renamed_SM000114S24123:0.03145)n19:0.00374,S_muscicola_renamed_SM000216S06575:0.03465)n18:0.32475)n16:0.06582)n1:0.016845,(((C_braunii_renamed_GBG79256:0.59964,C_braunii_renamed_GBG78934:1.31475)n23:0.35075,(M_flagellaris_scaffold-UCRN-2053074-Megaceros_tosanus:0.0862,(A_agrestis_renamed_Aagr.utg000109l.42.1:0.53009,(A_agrestis_renamed_Aagr.utg000003l.586.2:0,A_agrestis_renamed_Aagr.utg000003l.586.1:0)n26:0.156015)n25:0.017335)n24:0.1298)n22:0.04342,((A_filiculoides_renamed_Azfi_s0015.g013811:0.28598,(A_filiculoides_renamed_Azfi_s0322.g064516:0,A_filiculoides_renamed_Azfi_s2399.g111179:0)n29:0.17271)n28:0.28732,(A_trichopoda_renamed_ERN18486:0.36555,(((P_dactylifera_renamed_XP_008809287.1:0.17264,(Oryza_sativa_renamed_LOC_Os05g33710.1:0.07968,Z_mays_renamed_B4FJD8:0.15652)n34:0.24724)n33:0.05856,(P_dactylifera_renamed_XP_017702405.1:0.20459,(Z_mays_renamed_A0A1D6FUQ9:0.27859,((Oryza_sativa_renamed_LOC_Os01g28680.4:0.00674,(((Oryza_sativa_renamed_LOC_Os01g28680.3:0,Oryza_sativa_renamed_LOC_Os01g28680.12:0,Oryza_sativa_renamed_LOC_Os01g28680.1:0)n41:0.00014,(Oryza_sativa_renamed_LOC_Os01g28680.5:0.00014,(Oryza_sativa_renamed_LOC_Os01g28680.8:0,Oryza_sativa_renamed_LOC_Os01g28680.9:0)n43:0.00715)n42:0.03566)n40:0.00208,(Oryza_sativa_renamed_LOC_Os01g28680.10:0.00328,(Oryza_sativa_renamed_LOC_Os01g28680.2:0.01668,(Oryza_sativa_renamed_LOC_Os01g28680.7:0,Oryza_sativa_renamed_LOC_Os01g28680.13:0)n46:0.0024)n45:0.01219)n44:0.00013)n39:0.00035)n38:0.23425,(Oryza_sativa_renamed_LOC_Os05g05210.2:0,Oryza_sativa_renamed_LOC_Os05g05210.1:0)n47:0.106866)n37:0.011874)n36:0.0899)n35:0.05602)n32:0.11005,((A_thaliana_renamed_AT4G03020.3:0,A_thaliana_renamed_AT4G03020.2:0,A_thaliana_renamed_AT4G03020.1:0)n49:0.18642,(B_vulgaris_renamed_KMS95232:0.29461,(B_vulgaris_renamed_KMT05828:0.26135,(((L_angustifolius_renamed_OIW13953:0.09482,(M_truncatula_renamed_MTR_2020720:0.00229,M_truncatula_renamed_MTR_2020720:0.00014)n55:0.09061)n54:0.01923,(((L_japonicus_renamed_Lj6g3v1916020.1:0.00014,L_japonicus_renamed_Lj6g3v1916020.2:0.00015)n58:0.00744,L_japonicus_renamed_Lj1g3v4289010.1:0.36177)n57:0.00035,L_japonicus_renamed_Lj6g3v1916020.3:0.00168)n56:0.07157)n53:0.19143,((M_truncatula_renamed_MTR_1089290:0.09981,(L_japonicus_renamed_Lj5g3v1692550.3:0.00014,(L_japonicus_renamed_Lj5g3v1692550.1:0.00014,L_japonicus_renamed_Lj5g3v1692550.2:0.00014)n62:0.00016)n61:0.03286)n60:0.02862,(L_angustifolius_renamed_OIW12698:0.10126,L_angustifolius_renamed_OIV91309:0.0183)n63:0.04288)n59:0.085554)n52:0.009506)n51:0.027198)n50:0.003022)n48:0.0217)n31:0.03557)n30:0.21408)n27:0.09578)n21:0.016845)n0;
```
