## Supplementary material for "Transcriptional responses to arbuscular mycorrhizal symbiosis development are conserved in the early divergent *Marchantia paleacea*": OG0001620_tree.txt

```
((M_flagellaris_scaffold-UCRN-2053568-Megaceros_tosanus:0.06435,((((C_braunii_renamed_GBG73669:0.11742,(C_braunii_renamed_GBG73670:0.00014,C_braunii_renamed_GBG73655:0.00015)n6:0.01263)n5:0.15987,(S_muscicola_renamed_SM000010S04300:0.07655,(S_muscicola_renamed_SM000052S17716:0.01681,S_muscicola_renamed_SM000163S02326:0.02383)n8:0.00413)n7:0.13829)n4:0.04379,(((S_moellendorffii_renamed_EFJ30452:0.00229,S_moellendorffii_renamed_EFJ23085:0.00014)n11:0.06809,(A_filiculoides_renamed_Azfi_s0015.g013966:0.03141,A_filiculoides_renamed_Azfi_s0113.g045879:0.03674)n12:0.03579)n10:0.01987,(((Z_mays_renamed_A0A1D6EAY0:0.01167,(Oryza_sativa_renamed_LOC_Os11g06750.1:0.00828,Oryza_sativa_renamed_LOC_Os12g07010.1:0.00341)n16:0.03161)n15:0.07385,((P_abies_renamed_MA_10432758g0010:0.01289,P_abies_renamed_MA_124178g0010:0.04972)n18:0.04383,((A_trichopoda_renamed_ERN01478:0.01801,(A_trichopoda_renamed_ERN02928:0.03262,A_trichopoda_renamed_ERM95914:0.00014)n21:0.00207)n20:0.04743,(((L_japonicus_renamed_Lj4g3v0335820.1:0.03269,(L_angustifolius_renamed_OIW21852:0.03498,M_truncatula_renamed_MTR_4094398:0.03574)n25:0.01676)n24:0.01907,P_dactylifera_renamed_XP_008803666.1:0.04357)n23:0.01623,((P_dactylifera_renamed_XP_008785845.1:0.01826,P_dactylifera_renamed_XP_008793927.1:0.03394)n27:0.01057,((B_vulgaris_renamed_KMT09240:0.0471,(M_truncatula_renamed_MTR_1098540:0.02679,((L_japonicus_renamed_Lj5g3v1938430.2:0.00464,(L_japonicus_renamed_Lj5g3v1938430.1:0.00016,L_japonicus_renamed_Lj0g3v0171439.1:0.00323)n33:0.00222)n32:0.03631,(L_angustifolius_renamed_OIW12560:0.01168,(L_angustifolius_renamed_OIW06585:0.01202,L_angustifolius_renamed_OIV91424:0.00014)n35:0.0049)n34:0.0281)n31:0.01138)n30:0.03266)n29:0.01716,(A_thaliana_renamed_AT1G61580.1:0.07407,((A_thaliana_renamed_AT1G43170.1:0,A_thaliana_renamed_AT1G43170.6:0,A_thaliana_renamed_AT1G43170.2:0,A_thaliana_renamed_AT1G43170.3:0,A_thaliana_renamed_AT1G43170.9:0,A_thaliana_renamed_AT1G43170.8:0,A_thaliana_renamed_AT1G43170.7:0,A_thaliana_renamed_AT1G43170.5:0)n38:0.00014,A_thaliana_renamed_AT1G43170.4:0.00016)n37:0.06747)n36:0.04054)n28:0.010683)n26:0.001187)n22:0.00941)n19:0.01415)n17:0.01686)n14:0.01596,(P_pinnata_scaffold-UUHD-2000492-Porella_pinnata:0.20045,(((M_paleacea_Rhiz_final_MPA1070.1.p1:0.12611,P_neesiana_scaffold-JHFI-2110539-Pellia_neesiana:0.23239)n42:0.06703,((P_pinnata_scaffold-UUHD-2147272-Porella_pinnata:0.039,P_pinnata_scaffold-UUHD-2147380-Porella_pinnata:0.06146)n44:0.34494,P_pinnata_scaffold-UUHD-2142243-Porella_pinnata:0.1155)n43:0.04838)n41:0.0371,(P_neesiana_scaffold-JHFI-2105578-Pellia_neesiana:0.17431,(P_pinnata_scaffold-UUHD-2003778-Porella_pinnata:0.06009,P_pinnata_scaffold-UUHD-2012696-Porella_pinnata:0.06314)n46:0.18361)n45:0.05434)n40:0.108954)n39:0.012106)n13:0.03349)n9:0.01002)n3:0.01828,(((P_neesiana_scaffold-JHFI-2112123-Pellia_neesiana:0.04004,P_pinnata_scaffold-UUHD-2006144-Porella_pinnata:0.02356)n49:0.05095,(M_polymorpha_renamed_Mapoly0001s0237.1:0.01071,(M_paleacea_Rhiz_final_MPA6391.1.p1:0.00014,M_paleacea_Rhiz_final_MPA6392.1.p1:0.00015)n51:0.02726)n50:0.02079)n48:0.05245,(((A_agrestis_renamed_Aagr.utg000113l.244.2:0.03071,A_agrestis_renamed_Aagr.utg000113l.244.1:0.00014)n54:0.11774,(A_agrestis_renamed_Aagr.utg000124l.167.1:0.00014,(A_agrestis_renamed_Aagr.utg000124l.167.3:0.00015,A_agrestis_renamed_Aagr.utg000124l.167.2:0.00315)n56:0.03836)n55:0.03916)n53:0.01723,(((P_patens_renamed_P310_25460V3.2:0,P_patens_renamed_P310_25460V3.1:0)n59:0.00014,P_patens_renamed_P310_25460V3.3:0.00014)n58:0.0253,((P_patens_renamed_P36_2960V3.2:0,P_patens_renamed_P36_2960V3.1:0)n61:0.02505,(P_patens_renamed_P35_27000V3.3:0.01626,(P_patens_renamed_P35_27000V3.2:0,P_patens_renamed_P35_27000V3.1:0,P_patens_renamed_P35_27030V3.1:0,P_patens_renamed_P35_27030V3.2:0)n63:0.00016)n62:0.01658)n60:0.01063)n57:0.07539)n52:0.01215)n47:0.004707)n2:0.000523)n1:0.008335,(T_lepidozioides_scaffold-SKQD-2004081-Takakia_lepidozioides:0.01195,T_lepidozioides_scaffold-SKQD-2005287-Takakia_lepidozioides:0.02928)n64:0.03602)n0;
```
