## Supplementary material for "Transcriptional responses to arbuscular mycorrhizal symbiosis development are conserved in the early divergent *Marchantia paleacea*": OG0001621_tree.txt

```
(((S_muscicola_renamed_SM000133S26837:0.00015,(S_muscicola_renamed_SM000074S21704:0.00759,S_muscicola_renamed_SM000168S02575:0.04022)n3:0.01518)n2:0.27098,(A_filiculoides_renamed_Azfi_s0143.g051483:1.03928,(P_neesiana_scaffold-JHFI-2018042-Pellia_neesiana:0.47485,(S_moellendorffii_renamed_EFJ07522:0.11581,(S_moellendorffii_renamed_EFJ28452:0.00894,S_moellendorffii_renamed_EFJ30341:0.01445)n7:0.07694)n6:0.75465)n5:0.11275)n4:0.08663)n1:0.00842,(((((M_paleacea_Rhiz_final_MPA13888.1.p1:0.03975,M_polymorpha_renamed_Mapoly0058s0102.1:0.04172)n12:0.48435,(P_neesiana_scaffold-JHFI-2005871-Pellia_neesiana:0.09823,P_pinnata_scaffold-UUHD-2150222-Porella_pinnata:0.09694)n13:0.07378)n11:0.02132,C_braunii_renamed_GBG84628:0.68941)n10:0.07348,((T_lepidozioides_scaffold-SKQD-2078525-Takakia_lepidozioides:0.09453,((P_patens_renamed_P321_14800V3.2:0,P_patens_renamed_P321_14800V3.1:0)n17:0.12417,(P_patens_renamed_P318_14700V3.2:0,P_patens_renamed_P318_14700V3.1:0)n18:0.0554)n16:0.09006)n15:0.05442,(((M_flagellaris_scaffold-UCRN-2009667-Megaceros_tosanus:0,M_flagellaris_scaffold-UCRN-2009668-Megaceros_tosanus:0)n21:0.19056,A_agrestis_renamed_Aagr.utg000038l.152.1:0.23418)n20:0.18882,(((P_pinnata_scaffold-UUHD-2011665-Porella_pinnata:0.07571,P_pinnata_scaffold-UUHD-2145496-Porella_pinnata:0.09636)n24:0.05342,(P_pinnata_scaffold-UUHD-2145464-Porella_pinnata:0.07175,P_pinnata_scaffold-UUHD-2010160-Porella_pinnata:0.09069)n25:0.03492)n23:0.13521,(P_neesiana_scaffold-JHFI-2017716-Pellia_neesiana:0.15623,(M_paleacea_Rhiz_final_MPA15760.1.p1:0.01374,M_polymorpha_renamed_Mapoly0026s0044.1:0.0194)n27:0.19372)n26:0.07134)n22:0.04805)n19:0.04136)n14:0.0639)n9:0.02625,((A_filiculoides_renamed_Azfi_s0075.g037674:0.42866,(A_trichopoda_renamed_ERN15050:0.38848,((P_abies_renamed_MA_888237g0010:0.16005,((P_abies_renamed_MA_138828g0010:0.10438,P_abies_renamed_MA_895626g0010:0.0874)n34:0.03387,(P_abies_renamed_MA_1011718g0010:0.22091,(P_abies_renamed_MA_86365g0010:0.03449,(P_abies_renamed_MA_10155679g0010:0.1575,(P_abies_renamed_MA_10429756g0010:0.04123,P_abies_renamed_MA_543467g0010:0.1043)n38:0.03499)n37:0.0224)n36:0.04387)n35:0.04602)n33:0.0304)n32:0.17904,((S_moellendorffii_renamed_EFJ29759:0.00628,S_moellendorffii_renamed_EFJ08906:0.00295)n40:0.40237,(P_dactylifera_renamed_XP_008785818.1:0.19177,(Oryza_sativa_renamed_LOC_Os01g14630.1:0.20278,Z_mays_renamed_C5G5X5:0.23062)n42:0.32922)n41:0.12468)n39:0.10282)n31:0.05389)n30:0.02504)n29:0.05145,((P_abies_renamed_MA_194998g0010:0.27916,((A_trichopoda_renamed_ERN17565:0.20512,(P_dactylifera_renamed_XP_008778574.1:0.20913,((Z_mays_renamed_A0A1D6IHW2:0.04931,Z_mays_renamed_C5G5X3:0.00429)n49:0.06595,((Oryza_sativa_renamed_LOC_Os07g39270.1:0,Oryza_sativa_renamed_LOC_Os07g39270.2:0)n51:0.02251,Oryza_sativa_renamed_LOC_Os05g14580.1:0.54114)n50:0.06606)n48:0.21759)n47:0.21957)n46:0.03977,((B_vulgaris_renamed_KMT08494:0.26942,(A_thaliana_renamed_AT4G36810.1:0.1352,(A_thaliana_renamed_AT2G18620.1:0.24566,(((A_thaliana_renamed_AT2G18640.1:0.18903,A_thaliana_renamed_AT2G23800.1:0.18629)n58:0.16834,(A_thaliana_renamed_AT1G49530.1:0.25629,(A_thaliana_renamed_AT3G20160.2:0.00014,A_thaliana_renamed_AT3G20160.1:0.00014)n60:0.13082)n59:0.27514)n57:0.06821,((A_thaliana_renamed_AT3G32040.1:0.05943,A_thaliana_renamed_AT3G29430.1:0.01768)n62:0.03765,((A_thaliana_renamed_AT3G14530.1:0.02933,(A_thaliana_renamed_AT3G14550.3:0,A_thaliana_renamed_AT3G14550.1:0,A_thaliana_renamed_AT3G14550.2:0)n65:0.02275)n64:0.03297,A_thaliana_renamed_AT3G14510.1:0.08287)n63:0.00721)n61:0.26431)n56:0.05212)n55:0.02906)n54:0.08588)n53:0.04255,(L_japonicus_renamed_Lj2g3v1804130.1:0.23497,((M_truncatula_renamed_MTR_8078070:0.12695,(L_angustifolius_renamed_OIW09727:0.06573,L_angustifolius_renamed_OIV93757:0.09935)n69:0.0409)n68:0.05755,(M_truncatula_renamed_MTR_5019460:0.23564,(L_angustifolius_renamed_OIW10987:0.06567,L_angustifolius_renamed_OIV92905:0.0917)n71:0.12819)n70:0.043119)n67:0.004791)n66:0.05432)n52:0.04331)n45:0.08916)n44:0.08331,A_filiculoides_renamed_Azfi_s0018.g014896:0.383076)n43:0.042564)n28:0.015246)n8:0.001694)n0;
```
