## Supplementary material for "Transcriptional responses to arbuscular mycorrhizal symbiosis development are conserved in the early divergent *Marchantia paleacea*": OG0001622_tree.txt

```
((((S_muscicola_renamed_SM000198S05319:0.03528,(S_muscicola_renamed_SM000012S25360:0.02711,S_muscicola_renamed_SM000095S24994:0.02369)n4:0.02005)n3:0.63291,(C_braunii_renamed_GBG62556:0.00956,(C_braunii_renamed_GBG62555:0.00014,C_braunii_renamed_GBG62554:0.00014)n6:0.00014)n5:0.58684)n2:0.16066,((A_agrestis_renamed_Aagr.utg000084l.113__114__115.2:0,A_agrestis_renamed_Aagr.utg000084l.113__114__115.1:0)n8:0.14868,(M_flagellaris_scaffold-UCRN-2050103-Megaceros_tosanus:0.17508,M_flagellaris_scaffold-UCRN-2010127-Megaceros_tosanus:0.170253)n9:0.018917)n7:0.11671)n1:0.02693,(((S_moellendorffii_renamed_EFJ17029:0.00447,S_moellendorffii_renamed_EFJ16160:0.00434)n12:0.46278,((P_neesiana_scaffold-JHFI-2106722-Pellia_neesiana:0.31687,((P_neesiana_scaffold-JHFI-2017101-Pellia_neesiana:0.3185,((M_polymorpha_renamed_Mapoly0101s0033.1:0.06194,M_paleacea_Rhiz_final_MPA16395.1.p1:0.34646)n18:0.09562,(P_pinnata_scaffold-UUHD-2139093-Porella_pinnata:0.26584,P_pinnata_scaffold-UUHD-2143299-Porella_pinnata:0.157563)n19:0.017507)n17:0.01879)n16:0.00988,(P_pinnata_scaffold-UUHD-2144579-Porella_pinnata:0.17822,((P_neesiana_scaffold-JHFI-2010357-Pellia_neesiana:0.00014,(P_neesiana_scaffold-JHFI-2010356-Pellia_neesiana:0.00056,P_neesiana_scaffold-JHFI-2012840-Pellia_neesiana:0.05033)n23:0.0049)n22:0.11576,(P_pinnata_scaffold-UUHD-2143714-Porella_pinnata:0.38006,(P_pinnata_scaffold-UUHD-2146867-Porella_pinnata:0.2807,(P_pinnata_scaffold-UUHD-2138931-Porella_pinnata:0.24365,P_pinnata_scaffold-UUHD-2126577-Porella_pinnata:0.075519)n26:0.0075519)n25:0.00075519)n24:8.391e-05)n21:0.193284)n20:0.021476)n15:0.00491)n14:0.1719,((M_paleacea_Rhiz_final_MPA16395.2.p1:2.14408,(P_abies_renamed_MA_70653g0010:0.39842,(P_abies_renamed_MA_8320839g0010:0.36193,((((A_thaliana_renamed_AT1G67140.1:0.00014,(A_thaliana_renamed_AT1G67140.2:0.00014,A_thaliana_renamed_AT1G67140.3:0.00012)n35:0.00015)n34:0.37549,(L_angustifolius_renamed_OIW06503:0.13915,(M_truncatula_renamed_MTR_7406950:0.10239,((L_japonicus_renamed_Lj0g3v0256089.1:0.00414,(L_japonicus_renamed_Lj3g3v0563910.1:0.00225,((L_japonicus_renamed_Lj0g3v0035909.1:0.016,L_japonicus_renamed_Lj1g3v3328800.3:0.00015)n42:0.01565,(L_japonicus_renamed_Lj1g3v3328800.1:0,L_japonicus_renamed_Lj1g3v3328800.2:0)n43:0.00014)n41:0.00015)n40:0.00599)n39:0.00353,L_japonicus_renamed_Lj0g3v0035899.1:0.01201)n38:0.1524)n37:0.08583)n36:0.18516)n33:0.05443,(B_vulgaris_renamed_KMT18527:0.00954,(B_vulgaris_renamed_KMT18504:0.01589,B_vulgaris_renamed_KMT18503:0.00014)n45:0.02608)n44:0.35808)n32:0.13019,(((P_dactylifera_renamed_XP_026663866.1:0.00015,(P_dactylifera_renamed_XP_008802024.1:0.00014,P_dactylifera_renamed_XP_026663865.1:0.00014)n49:0.00016)n48:0.23321,((Z_mays_renamed_A0A1D6P0P4:0.01837,Z_mays_renamed_A0A1Q1CQW4:0.00189)n51:0.10811,((Oryza_sativa_renamed_LOC_Os06g30894.1:0.01348,Oryza_sativa_renamed_LOC_Os06g30894.2:0.01804)n53:0.26577,Oryza_sativa_renamed_LOC_Os06g30901.1:0.132408)n52:0.014712)n50:0.06134)n47:0.13957,(A_trichopoda_renamed_ERM94046:0.33303,A_trichopoda_renamed_ERM94045:0.254979)n54:0.028331)n46:0.04545)n31:0.06998)n30:0.068274)n29:0.007586)n28:0.1521,A_filiculoides_renamed_Azfi_s0022.g015969:0.43628)n27:0.103527)n13:0.011503)n11:0.04383,((P_patens_renamed_P315_3000V3.16:0.00135,(P_patens_renamed_P315_3000V3.11:0.00014,(P_patens_renamed_P315_3000V3.10:0.00014,((P_patens_renamed_P315_3000V3.8:0,P_patens_renamed_P315_3000V3.1:0)n60:0.00014,((P_patens_renamed_P315_3000V3.9:0.00014,P_patens_renamed_P315_3000V3.7:0.00014)n62:0.00014,(P_patens_renamed_P315_3000V3.6:0.00014,((P_patens_renamed_P315_3000V3.2:0.00014,P_patens_renamed_P315_3000V3.3:0.00014)n65:0.00014,((P_patens_renamed_P315_3000V3.5:0.00014,P_patens_renamed_P315_3000V3.4:0.00014)n67:0.00014,((P_patens_renamed_P315_3000V3.12:0.00014,P_patens_renamed_P315_3000V3.13:0.00014)n69:0.00014,(P_patens_renamed_P315_3000V3.15:0.00014,P_patens_renamed_P315_3000V3.14:0.00014)n70:0.00014)n68:0.0131)n66:0.00014)n64:0.00014)n63:0.00014)n61:0.00014)n59:0.00015)n58:0.00016)n57:0.00015)n56:0.23869,(T_lepidozioides_scaffold-SKQD-2071279-Takakia_lepidozioides:0.09955,(T_lepidozioides_scaffold-SKQD-2074834-Takakia_lepidozioides:0.08146,T_lepidozioides_scaffold-SKQD-2012758-Takakia_lepidozioides:0.174321)n72:0.0174321)n71:0.0019369)n55:0.05269)n10:0.02693)n0;
```
