## Supplementary material for "Transcriptional responses to arbuscular mycorrhizal symbiosis development are conserved in the early divergent *Marchantia paleacea*": OG0001623_tree.txt

```
((S_muscicola_renamed_SM000057S18375:0.02105,(S_muscicola_renamed_SM000082S22866:0.05628,S_muscicola_renamed_SM000290S10889:0.0309)n2:0.00431)n1:0.95576,(((A_agrestis_renamed_Aagr.utg000005l.417.1:0.65935,(P_neesiana_scaffold-JHFI-2106261-Pellia_neesiana:0.67698,T_lepidozioides_scaffold-SKQD-2079270-Takakia_lepidozioides:0.25501)n6:0.19768)n5:0.02986,(S_moellendorffii_renamed_EFJ18125:0.00428,S_moellendorffii_renamed_EFJ09592:0.00246)n7:0.56125)n4:0.0434,((((M_paleacea_Rhiz_final_MPA14654.1.p1:0.06687,M_polymorpha_renamed_Mapoly0148s0027.1:0.04416)n11:0.54075,(P_pinnata_scaffold-UUHD-2017001-Porella_pinnata:0.29439,P_neesiana_scaffold-JHFI-2018573-Pellia_neesiana:0.46745)n12:0.09199)n10:0.3046,((A_filiculoides_renamed_Azfi_s0105.g044977:0.54964,(A_filiculoides_renamed_Azfi_s0121.g046854:0.63293,(A_filiculoides_renamed_Azfi_s0027.g023519:0.23349,A_filiculoides_renamed_Azfi_s0245.g059974:0.26668)n16:0.11316)n15:0.12576)n14:0.36195,((P_abies_renamed_MA_430863g0010:0.10873,(P_abies_renamed_MA_10429040g0010:0.05445,P_abies_renamed_MA_69588g0010:0.04456)n19:0.03448)n18:0.32489,((((B_vulgaris_renamed_KMT14080:0.00014,B_vulgaris_renamed_KMT14081:0.00015)n23:0.3147,((A_thaliana_renamed_AT2G37720.1:0.24313,A_thaliana_renamed_AT5G64020.1:0.0384)n25:0.30166,(L_japonicus_renamed_Lj0g3v0094779.1:0.15946,(M_truncatula_renamed_MTR_8093870:0.11629,(L_angustifolius_renamed_OIW18162:0.08232,L_angustifolius_renamed_OIW00477:0.18985)n28:0.05619)n27:0.04284)n26:0.16098)n24:0.19301)n22:0.0793,(A_trichopoda_renamed_ERN07762:0.32678,((Z_mays_renamed_A0A1D6I3Z4:0.16315,(Oryza_sativa_renamed_LOC_Os09g23360.1:0.00014,Oryza_sativa_renamed_LOC_Os09g23360.2:0.00014)n32:0.08294)n31:0.42804,(P_dactylifera_renamed_XP_017698200.1:0.10707,(P_dactylifera_renamed_XP_008812979.1:0.00014,P_dactylifera_renamed_XP_008812980.1:0.00014)n34:0.08445)n33:0.07428)n30:0.10489)n29:0.07078)n21:0.04139,(((P_dactylifera_renamed_XP_026659604.1:0.00014,(P_dactylifera_renamed_XP_008786694.1:0.00014,(P_dactylifera_renamed_XP_026659602.1:0,P_dactylifera_renamed_XP_026659603.1:0)n39:0.00014)n38:0.00014)n37:0.31237,(((Z_mays_renamed_A0A1D6LT56:0.04806,(Z_mays_renamed_A0A1D6M6L8:0.00014,(Z_mays_renamed_A0A1D6JSU2:0.00317,(Z_mays_renamed_A0A1D6P250:0.00315,Z_mays_renamed_A0A1D6QDN2:0.00014)n45:0.00014)n44:0.00015)n43:0.297)n42:0.02512,(Z_mays_renamed_K7TVB0:0.00015,Z_mays_renamed_A0A1D6F1V8:0.24054)n46:0.02088)n41:0.08476,((Oryza_sativa_renamed_LOC_Os12g33194.1:0.01935,(Oryza_sativa_renamed_LOC_Os12g36750.3:0,Oryza_sativa_renamed_LOC_Os12g36750.1:0,Oryza_sativa_renamed_LOC_Os12g36750.2:0)n49:0.02069)n48:0.25878,(Oryza_sativa_renamed_LOC_Os11g13800.3:0.00014,(Oryza_sativa_renamed_LOC_Os11g13800.1:0.00015,Oryza_sativa_renamed_LOC_Os11g13800.2:0.00014)n51:0.00016)n50:0.077364)n47:0.008596)n40:0.07061)n36:0.12543,(B_vulgaris_renamed_KMS95792:0.46669,((A_thaliana_renamed_AT5G20680.6:0.00203,(A_thaliana_renamed_AT5G20680.2:0.00014,(A_thaliana_renamed_AT5G20680.4:0,A_thaliana_renamed_AT5G20680.1:0,A_thaliana_renamed_AT5G20680.3:0,A_thaliana_renamed_AT5G20680.5:0)n56:0.00011)n55:0.00015)n54:0.49358,((L_japonicus_renamed_Lj5g3v1749200.1:0,L_japonicus_renamed_Lj5g3v1749200.2:0)n58:0.08199,((M_truncatula_renamed_MTR_4125060:0.00014,(M_truncatula_renamed_MTR_4125060:0.02936,M_truncatula_renamed_MTR_4125060:0.00014)n61:0.00194)n60:0.12299,((L_angustifolius_renamed_OIV98356:0.07111,L_angustifolius_renamed_OIV97351:0.10698)n63:0.10746,(L_angustifolius_renamed_OIW19349:0.10182,L_angustifolius_renamed_OIV99715:0.07631)n64:0.042912)n62:0.004768)n59:0.01658)n57:0.04989)n53:0.14381)n52:0.073107)n35:0.008123)n20:0.2026)n17:0.2104)n13:0.12786)n9:0.04701,(((P_patens_renamed_P324_18900V3.1:0,P_patens_renamed_P324_18900V3.2:0,P_patens_renamed_P324_18900V3.3:0)n67:0.00014,P_patens_renamed_P324_18900V3.4:0.00506)n66:0.67094,(S_moellendorffii_renamed_EFJ23252:0.01862,S_moellendorffii_renamed_EFJ25261:0.00015)n68:0.88325)n65:0.207666)n8:0.023074)n3:0.042309)n0;
```
