## Supplementary material for "Transcriptional responses to arbuscular mycorrhizal symbiosis development are conserved in the early divergent *Marchantia paleacea*": OG0001624_tree.txt

```
(((((S_muscicola_renamed_SM000011S19068:0.0081,(S_muscicola_renamed_SM000026S08971:0.04534,S_muscicola_renamed_SM000018S03603:0.03542)n5:0.02883)n4:0.55876,(A_filiculoides_renamed_Azfi_s0032.g024761:1.14833,A_filiculoides_renamed_Azfi_s0199.g057481:0.626652)n6:0.069628)n3:0.10174,(((S_moellendorffii_renamed_EFJ24500:0.00834,S_moellendorffii_renamed_EFJ13228:0.00139)n9:0.42312,(M_flagellaris_scaffold-UCRN-2052882-Megaceros_tosanus:0.18722,((A_agrestis_renamed_Aagr.utg000008l.127.3:0,A_agrestis_renamed_Aagr.utg000008l.127.1:0)n12:0.00016,(A_agrestis_renamed_Aagr.utg000008l.127.2:0.00014,A_agrestis_renamed_Aagr.utg000087l.15.1:0.11421)n13:0.04759)n11:0.22067)n10:0.34379)n8:0.16273,(((M_polymorpha_renamed_Mapoly0041s0076.1:0.03284,(M_paleacea_Rhiz_final_MPA10150.1.p1:0.00014,M_paleacea_Rhiz_final_MPA10150.2.p1:0.00016)n17:0.03459)n16:0.15715,(P_neesiana_scaffold-JHFI-2007993-Pellia_neesiana:0.09464,P_pinnata_scaffold-UUHD-2017554-Porella_pinnata:0.36533)n18:0.09161)n15:0.29328,((P_patens_renamed_P327_6710V3.2:0,P_patens_renamed_P327_6710V3.3:0,P_patens_renamed_P327_6710V3.1:0)n20:0.37264,T_lepidozioides_scaffold-SKQD-2012919-Takakia_lepidozioides:0.27879)n19:0.16212)n14:0.21387)n7:0.05408)n2:0.05765,(C_braunii_renamed_GBG85649:0.92322,(S_muscicola_renamed_SM000006S19480:0.00542,(S_muscicola_renamed_SM000437S15691:0.01318,S_muscicola_renamed_SM000117S25486:0.00735)n23:0.00695)n22:0.424827)n21:0.047203)n1:0.06403,((((M_polymorpha_renamed_Mapoly0035s0038.1:0.03193,(M_paleacea_Rhiz_final_MPA14256.1.p1:0.00014,(M_paleacea_Rhiz_final_MPA14256.2.p1:0.00049,M_paleacea_Rhiz_final_MPA14256.3.p1:0.00014)n29:0.02813)n28:0.0327)n27:0.21056,P_neesiana_scaffold-JHFI-2101770-Pellia_neesiana:0.34304)n26:0.1966,(P_patens_renamed_P38_2192V3.1:0.50672,(T_lepidozioides_scaffold-SKQD-2075071-Takakia_lepidozioides:0.18725,T_lepidozioides_scaffold-SKQD-2013178-Takakia_lepidozioides:0.114489)n31:0.012721)n30:0.05894)n25:0.142,((A_filiculoides_renamed_Azfi_s0217.g058505:0.38396,(A_filiculoides_renamed_Azfi_s0107.g045165:0.00014,A_filiculoides_renamed_Azfi_s4057.g117848:0.09505)n34:0.62131)n33:0.10851,(((S_moellendorffii_renamed_EFJ23674:0.00187,S_moellendorffii_renamed_EFJ34376:0.0069)n37:0.36362,(S_moellendorffii_renamed_EFJ17997:0.00551,S_moellendorffii_renamed_EFJ37099:0.00015)n38:0.25672)n36:0.07406,((C_braunii_renamed_GBG85330:0.69468,P_abies_renamed_MA_41664g0010:0.21344)n40:0.08441,(A_trichopoda_renamed_ERN14340:0.15731,(((((P_dactylifera_renamed_XP_008795839.1:0,P_dactylifera_renamed_XP_008795840.1:0)n46:0.03426,(P_dactylifera_renamed_XP_026660235.1:0.00014,(P_dactylifera_renamed_XP_008788811.1:0.00014,P_dactylifera_renamed_XP_008788812.1:0.00014)n48:0.00015)n47:0.04004)n45:0.03878,(Oryza_sativa_renamed_LOC_Os08g20544.1:0.01694,Z_mays_renamed_A0A1D6F2D7:0.05858)n49:0.1757)n44:0.01977,((P_dactylifera_renamed_XP_026663821.1:0.14862,(P_dactylifera_renamed_XP_026663825.1:0.00143,(P_dactylifera_renamed_XP_008801927.1:0.00014,P_dactylifera_renamed_XP_026663824.1:0.0001)n53:0.00014)n52:0.12169)n51:0.06217,(Oryza_sativa_renamed_LOC_Os04g55220.1:0.03431,Z_mays_renamed_A0A1D6DWI8:0.04029)n54:0.140679)n50:0.015631)n43:0.04226,((A_thaliana_renamed_AT1G05500.1:0.00015,A_thaliana_renamed_AT1G05500.2:0.00014)n56:0.16203,((B_vulgaris_renamed_KMT18972:0.26786,(L_angustifolius_renamed_OIV97731:0.07568,M_truncatula_renamed_MTR_3106660:0.12212)n59:0.09375)n58:0.05468,(B_vulgaris_renamed_KMT02755:0.15464,((M_truncatula_renamed_MTR_4115660:0.04604,(L_angustifolius_renamed_OIW19532:0.05026,L_angustifolius_renamed_OIV99891:0.04628)n63:0.04386)n62:0.01689,((L_japonicus_renamed_Lj4g3v1893260.1:0.00014,(L_japonicus_renamed_Lj4g3v1894280.1:0.00015,(L_japonicus_renamed_Lj4g3v1894270.1:0.00014,L_japonicus_renamed_Lj0g3v0145769.1:0.00014)n67:0.0001)n66:0.00307)n65:0.01422,(L_japonicus_renamed_Lj4g3v1896020.1:0.63744,(L_japonicus_renamed_Lj4g3v1895880.1:0.0183,(L_japonicus_renamed_Lj0g3v0175329.1:0.00015,(L_japonicus_renamed_Lj0g3v0344659.1:0,L_japonicus_renamed_Lj0g3v0344659.2:0)n71:0.00464)n70:0.0315)n69:0.00614)n68:0.167427)n64:0.018603)n61:0.0051)n60:0.036612)n57:0.004068)n55:0.01984)n42:0.01067)n41:0.16159)n39:0.10726)n35:0.04427)n32:0.02762)n24:0.06403)n0;
```
