## Supplementary material for "Transcriptional responses to arbuscular mycorrhizal symbiosis development are conserved in the early divergent *Marchantia paleacea*": OG0001625_tree.txt

```
(((((P_abies_renamed_MA_9152101g0010:1.15181,((A_trichopoda_renamed_ERN19427:0.56223,(((A_thaliana_renamed_AT4G24680.4:0.00014,(A_thaliana_renamed_AT4G24680.2:0.00014,((A_thaliana_renamed_AT4G24680.3:0,A_thaliana_renamed_AT4G24680.5:0)n12:0.00014,A_thaliana_renamed_AT4G24680.1:0.00014)n11:0.00014)n10:0.00015)n9:0.65204,(B_vulgaris_renamed_KMT10636:0.57633,(((M_truncatula_renamed_MTR_3077450:0.00014,(M_truncatula_renamed_MTR_3077450:0.00121,M_truncatula_renamed_MTR_3077450:0.00013)n17:0.00275)n16:0.15661,(M_truncatula_renamed_MTR_3077440:0.00014,(M_truncatula_renamed_MTR_3077440:0.00014,(M_truncatula_renamed_MTR_3077440:0.00015,M_truncatula_renamed_MTR_3077440:0.00014)n20:0.00014)n19:0.00016)n18:0.12515)n15:0.14954,((L_japonicus_renamed_Lj0g3v0308689.1:0,L_japonicus_renamed_Lj0g3v0308689.2:0,L_japonicus_renamed_Lj0g3v0308689.3:0)n22:0.15672,(L_angustifolius_renamed_OIW18337:0.08309,(L_angustifolius_renamed_OIW17736:0.10868,L_angustifolius_renamed_OIW00320:0.09729)n24:0.00578)n23:0.07161)n21:0.0524)n14:0.2332)n13:0.0464)n8:0.23121,((P_dactylifera_renamed_XP_008810073.1:0.08484,(P_dactylifera_renamed_XP_026656690.1:0,P_dactylifera_renamed_XP_008776268.1:0,P_dactylifera_renamed_XP_008776270.1:0)n27:0.15577)n26:0.26749,((Z_mays_renamed_A0A1D6KDE7:0.05177,Z_mays_renamed_A0A1D6MX19:0.08608)n29:0.22879,((Oryza_sativa_renamed_LOC_Os11g46250.1:0.13381,Oryza_sativa_renamed_LOC_Os11g47100.1:0.37327)n31:0.98145,Oryza_sativa_renamed_LOC_Os12g37860.1:0.154035)n30:0.017115)n28:0.16707)n25:0.23102)n7:0.08227)n6:0.26011,(A_filiculoides_renamed_Azfi_s0215.g058390:1.52221,(A_filiculoides_renamed_Azfi_s0369.g067058:1.16287,(A_filiculoides_renamed_Azfi_s0048.g030679:0.3966,A_filiculoides_renamed_Azfi_s0327.g065257:0.63761)n34:1.1936)n33:0.22329)n32:0.02481)n5:0.06837)n4:0.06704,((S_muscicola_renamed_SM000021S06432:0.05676,(S_muscicola_renamed_SM000121S26021:0.05088,S_muscicola_renamed_SM000037S13504:0.0621)n37:0.00814)n36:1.19188,C_braunii_renamed_GBG74765:0.85526)n35:0.18206)n3:0.13656,S_moellendorffii_renamed_EFJ22517:0.73791)n2:0.16044,(((T_lepidozioides_scaffold-SKQD-2003933-Takakia_lepidozioides:0,T_lepidozioides_scaffold-SKQD-2003934-Takakia_lepidozioides:0,T_lepidozioides_scaffold-SKQD-2003935-Takakia_lepidozioides:0)n40:0.10959,(T_lepidozioides_scaffold-SKQD-2003937-Takakia_lepidozioides:0.1567,T_lepidozioides_scaffold-SKQD-2003936-Takakia_lepidozioides:0.13842)n41:0.05809)n39:0.44007,(((P_patens_renamed_P326_2670V3.5:0.00014,(P_patens_renamed_P326_2670V3.4:0,P_patens_renamed_P326_2670V3.1:0,P_patens_renamed_P326_2670V3.3:0,P_patens_renamed_P326_2670V3.2:0)n45:0.04566)n44:0.03553,((P_patens_renamed_P326_2830V3.3:0,P_patens_renamed_P326_2830V3.2:0,P_patens_renamed_P326_2830V3.5:0,P_patens_renamed_P326_2830V3.1:0)n47:0.00102,P_patens_renamed_P326_2830V3.4:0.00096)n46:0.00118)n43:0.22021,((P_patens_renamed_P34_22960V3.2:0,P_patens_renamed_P34_22960V3.1:0)n49:0.19418,((P_patens_renamed_P34_23740V3.1:0.00014,((P_patens_renamed_P34_23740V3.7:0.00014,P_patens_renamed_P34_23740V3.2:0.00014)n53:0.00014,P_patens_renamed_P34_23740V3.3:0.00014)n52:0.00014)n51:0.00069,(P_patens_renamed_P34_23740V3.5:0.00014,((P_patens_renamed_P34_23740V3.6:0,P_patens_renamed_P34_23740V3.8:0)n56:0.00014,P_patens_renamed_P34_23740V3.4:0.00014)n55:0.00013)n54:0.00128)n50:0.09659)n48:0.08735)n42:0.3067)n38:0.25216)n1:0.022095,((M_flagellaris_scaffold-UCRN-2010918-Megaceros_tosanus:0.30815,(A_agrestis_renamed_Aagr.utg000002l.620.1:2.02166,A_agrestis_renamed_Aagr.utg000038l.229.1:0.278415)n59:0.030935)n58:0.43585,(((M_paleacea_Rhiz_final_MPA18375.1.p1:0,M_paleacea_Rhiz_final_MPA18375.2.p1:0)n62:0.03466,M_polymorpha_renamed_Mapoly0057s0099.1:0.03779)n61:0.26737,(P_neesiana_scaffold-JHFI-2004781-Pellia_neesiana:0.18795,(P_pinnata_scaffold-UUHD-2150218-Porella_pinnata:0.12969,(P_pinnata_scaffold-UUHD-2016827-Porella_pinnata:0.17991,P_pinnata_scaffold-UUHD-2149535-Porella_pinnata:0.318987)n65:0.0318987)n64:0.0035443)n63:0.01793)n60:0.08308)n57:0.0503)n0;
```
