## Supplementary material for "Transcriptional responses to arbuscular mycorrhizal symbiosis development are conserved in the early divergent *Marchantia paleacea*": OG0001626_tree.txt

```
(((S_muscicola_renamed_SM000286S10646:0.02624,(S_muscicola_renamed_SM000012S25450:0.05105,S_muscicola_renamed_SM000038S14365:0.06217)n3:0.02933)n2:0.94724,C_braunii_renamed_GBG82555:0.69863)n1:0.25967,(((((((M_polymorpha_renamed_Mapoly0044s0042.1:0.01388,(M_paleacea_Rhiz_final_MPA16810.1.p1:0.00177,M_paleacea_Rhiz_final_MPA16810.2.p1:0.00015)n11:0.00225)n10:0.1059,(P_pinnata_scaffold-UUHD-2150328-Porella_pinnata:0.22568,P_neesiana_scaffold-JHFI-2114032-Pellia_neesiana:0.28793)n12:0.08491)n9:0.15021,(T_lepidozioides_scaffold-SKQD-2080330-Takakia_lepidozioides:0.23333,(P_patens_renamed_P37_5540V3.10:0.00796,((P_patens_renamed_P37_5540V3.2:0,P_patens_renamed_P37_5540V3.3:0,P_patens_renamed_P37_5540V3.5:0,P_patens_renamed_P37_5540V3.4:0,P_patens_renamed_P37_5540V3.6:0)n16:0.00014,(P_patens_renamed_P37_5540V3.9:0.00015,(P_patens_renamed_P37_5540V3.1:0,P_patens_renamed_P37_5540V3.7:0,P_patens_renamed_P37_5540V3.8:0)n18:0.00014)n17:0.00016)n15:0.00191)n14:0.57633)n13:0.16463)n8:0.05746,(A_agrestis_renamed_Aagr.utg000012l.138.1:0.1273,(M_flagellaris_scaffold-UCRN-2050053-Megaceros_tosanus:0.18205,M_flagellaris_scaffold-UCRN-2052954-Megaceros_tosanus:0.15147)n20:0.01683)n19:0.00853)n7:0.0958,(S_moellendorffii_renamed_EFJ12830:0.00014,S_moellendorffii_renamed_EFJ16984:0.00179)n21:0.69157)n6:0.05625,(P_abies_renamed_MA_10436427g0010:0.21771,(A_trichopoda_renamed_ERM99199:0.14982,((((Z_mays_renamed_A0A1D6HSH1:0.0958,(Oryza_sativa_renamed_LOC_Os07g05610.4:0.03645,((Oryza_sativa_renamed_LOC_Os07g05610.2:0,Oryza_sativa_renamed_LOC_Os07g05610.1:0)n30:0.00014,Oryza_sativa_renamed_LOC_Os07g05610.3:0.00014)n29:0.00014)n28:0.07296)n27:0.09687,(Oryza_sativa_renamed_LOC_Os03g57160.1:0.08343,Z_mays_renamed_A0A1D6L6T9:0.10988)n31:0.06279)n26:0.15398,(P_dactylifera_renamed_XP_026658993.1:0.1108,((P_dactylifera_renamed_XP_008794479.1:0.00014,(P_dactylifera_renamed_XP_008794478.1:0.00014,P_dactylifera_renamed_XP_008794477.1:0.00014)n35:0.00014)n34:0.02529,((P_dactylifera_renamed_XP_026656078.1:0.00606,P_dactylifera_renamed_XP_026656079.1:0.00219)n37:0.01588,((P_dactylifera_renamed_XP_008813203.1:0,P_dactylifera_renamed_XP_008813204.1:0)n39:0.00014,(P_dactylifera_renamed_XP_008813205.1:0,P_dactylifera_renamed_XP_008813207.1:0)n40:0.00014)n38:0.00015)n36:0.0335)n33:0.02278)n32:0.05708)n25:0.11706,(B_vulgaris_renamed_KMS98285:0.18279,(A_thaliana_renamed_AT1G17210.1:0.27189,(((L_angustifolius_renamed_OIW21295:0.05839,L_angustifolius_renamed_OIW00642:0.04395)n45:0.03331,((L_japonicus_renamed_Lj4g3v2490560.1:0.00014,L_japonicus_renamed_Lj4g3v2490560.2:0.00014)n47:0.04816,((M_truncatula_renamed_MTR_8079465:0.00015,(M_truncatula_renamed_MTR_8079465:0.00014,M_truncatula_renamed_MTR_8079465:0.0002)n50:0.00153)n49:0.00164,M_truncatula_renamed_MTR_8079465:0.00014)n48:0.06559)n46:0.00924)n44:0.20144,((L_angustifolius_renamed_OIW11637:0.08505,L_angustifolius_renamed_OIW05317:0.12719)n52:0.07037,(M_truncatula_renamed_MTR_2064880:0.12815,(L_japonicus_renamed_Lj3g3v0978810.1:0.00012,L_japonicus_renamed_Lj3g3v0978810.2:0.01479)n54:0.09816)n53:0.0245)n51:0.263808)n43:0.029312)n42:0.04582)n41:0.06865)n24:0.07508)n23:0.16456)n22:0.33591)n5:0.02817,((S_moellendorffii_renamed_EFJ24310:0.0068,S_moellendorffii_renamed_EFJ35571:0.00294)n56:0.86921,(A_filiculoides_renamed_Azfi_s0055.g033922:0.84213,(P_abies_renamed_MA_10437121g0010:0.46954,(A_trichopoda_renamed_ERN07763:0.59147,((A_thaliana_renamed_AT1G48950.1:0.49896,(B_vulgaris_renamed_KMS97536:0.44138,(L_angustifolius_renamed_OIW19704:0.15653,(M_truncatula_renamed_MTR_4111710:0.16985,(L_japonicus_renamed_Lj4g3v1784840.1:0,L_japonicus_renamed_Lj4g3v1784840.2:0)n65:0.12109)n64:0.03935)n63:0.33747)n62:0.06242)n61:0.17161,((P_dactylifera_renamed_XP_017700406.1:0.00014,P_dactylifera_renamed_XP_017700405.1:0.00015)n67:0.39662,(Oryza_sativa_renamed_LOC_Os01g42080.1:0.1421,Z_mays_renamed_A0A1D6FYP7:0.16727)n68:0.36369)n66:0.24837)n60:0.11086)n59:0.26141)n58:0.17472)n57:0.03439)n55:0.041742)n4:0.004638)n0;
```
