## Supplementary material for "Transcriptional responses to arbuscular mycorrhizal symbiosis development are conserved in the early divergent *Marchantia paleacea*": OG0001627_tree.txt

```
(((A_agrestis_renamed_Aagr.utg000003l.99.1:0,A_agrestis_renamed_Aagr.utg000058l.105.1:0)n2:0.03255,((((C_braunii_renamed_GBG78134:0.00326,C_braunii_renamed_GBG89915:0.05541)n6:0.10978,((((((Oryza_sativa_renamed_LOC_Os05g40820.2:0.10092,Z_mays_renamed_A0A1D6FSJ2:0.15117)n12:0.08301,((Z_mays_renamed_A0A1D6KWK2:0.00014,Z_mays_renamed_B6TLK1:0.00517)n14:0.02372,((Oryza_sativa_renamed_LOC_Os01g59990.1:0,Oryza_sativa_renamed_LOC_Os01g59990.2:0)n16:0.04554,(Oryza_sativa_renamed_LOC_Os05g40820.3:0.00014,Oryza_sativa_renamed_LOC_Os05g40820.1:0.00014)n17:0.00014)n15:0.01585)n13:0.01528)n11:0.02208,Oryza_sativa_renamed_LOC_Os07g12250.1:0.03744)n10:0.02535,(B_vulgaris_renamed_KMS99081:0.06031,(((A_thaliana_renamed_AT3G53020.1:0.04175,A_thaliana_renamed_AT2G36620.1:0.03172)n21:0.06791,(M_truncatula_renamed_MTR_1061670:0.0337,(M_truncatula_renamed_MTR_7103320:0,M_truncatula_renamed_MTR_7103320:0,M_truncatula_renamed_MTR_7103320:0)n23:0.007893)n22:0.000877)n20:0.01439,((L_angustifolius_renamed_OIW21382:0.005,(L_angustifolius_renamed_OIV95063:0.01045,(L_angustifolius_renamed_OIW13504:0.00015,(L_angustifolius_renamed_OIW19950:0.01002,L_angustifolius_renamed_OIW05126:0.00995)n28:0.00511)n27:0.00498)n26:0.00015)n25:0.01355,(L_japonicus_renamed_Lj4g3v2883310.1:0.01343,L_japonicus_renamed_Lj2g3v1984090.1:0.034704)n29:0.003856)n24:0.01232)n19:0.01319)n18:0.03583)n9:0.01269,((A_trichopoda_renamed_ERM97208:0.01835,A_trichopoda_renamed_ERN19336:0.04194)n31:0.02579,(P_dactylifera_renamed_XP_008800796.1:0.0107,((P_dactylifera_renamed_XP_008812941.1:0.02231,((P_dactylifera_renamed_XP_026656009.1:0,P_dactylifera_renamed_XP_008812939.1:0)n36:0.00015,P_dactylifera_renamed_XP_026656010.1:0.22961)n35:0.03782)n34:0.00522,(P_dactylifera_renamed_XP_008787994.1:0.03994,P_dactylifera_renamed_XP_008792518.1:0.02227)n37:0.041355)n33:0.0041355)n32:0.0004595)n30:0.01593)n8:0.03822,((P_pinnata_scaffold-UUHD-2004604-Porella_pinnata:0.03459,(P_pinnata_scaffold-UUHD-2006289-Porella_pinnata:0.01045,P_pinnata_scaffold-UUHD-2140277-Porella_pinnata:0.07769)n40:0.16485)n39:0.32,((B_vulgaris_renamed_KMS65238:0.86957,P_pinnata_scaffold-UUHD-2013631-Porella_pinnata:0.1752)n42:0.15496,((M_paleacea_Rhiz_final_MPA2081.1.p1:0.1576,(P_neesiana_scaffold-JHFI-2104446-Pellia_neesiana:0.44903,(P_neesiana_scaffold-JHFI-2106919-Pellia_neesiana:0.18145,P_neesiana_scaffold-JHFI-2099774-Pellia_neesiana:0.17494)n46:0.05211)n45:0.00579)n44:0.12327,(P_pinnata_scaffold-UUHD-2137177-Porella_pinnata:0.53142,P_pinnata_scaffold-UUHD-2135156-Porella_pinnata:0.368676)n47:0.040964)n43:0.06562)n41:0.3674)n38:0.121401)n7:0.013489)n5:0.08359,P_abies_renamed_MA_6199g0020:0.05317)n4:0.02559,((((M_paleacea_Rhiz_final_MPA11289.1.p1:0.00015,M_polymorpha_renamed_Mapoly0084s0003.1:0.00938)n51:0.0435,(M_paleacea_Rhiz_final_MPA17509.1.p1:0.01823,M_polymorpha_renamed_Mapoly0055s0009.1:0.04183)n52:0.04056)n50:0.01984,(S_muscicola_renamed_SM000144S00681:0.03115,(S_muscicola_renamed_SM000015S01235:0.01035,S_muscicola_renamed_SM000015S01297:0.00542)n54:0.00658)n53:0.23863)n49:0.0205,((((P_patens_renamed_P34_25170V3.1:0,P_patens_renamed_P34_25170V3.2:0,P_patens_renamed_P34_25160V3.1:0,P_patens_renamed_P34_25160V3.2:0)n58:0.01434,(((P_patens_renamed_P33_10840V3.2:0,P_patens_renamed_P33_10840V3.1:0)n61:0.00015,(P_patens_renamed_P33_8930V3.2:0,P_patens_renamed_P33_8930V3.1:0)n62:0.01549)n60:0.01066,((P_patens_renamed_P313_10770V3.1:0,P_patens_renamed_P313_10770V3.2:0)n64:0.00016,(P_patens_renamed_P31_16170V3.1:0,P_patens_renamed_P31_16170V3.2:0)n65:0.01009)n63:0.01569)n59:0.0118)n57:0.0478,(T_lepidozioides_scaffold-SKQD-2076216-Takakia_lepidozioides:0.10914,T_lepidozioides_scaffold-SKQD-2076266-Takakia_lepidozioides:0.06557)n66:0.00769)n56:0.03984,P_pinnata_scaffold-UUHD-2017148-Porella_pinnata:0.09292)n55:0.00969)n48:0.027603)n3:0.003067)n1:0.023955,((S_moellendorffii_renamed_EFJ23660:0,S_moellendorffii_renamed_EFJ34393:0)n68:0.18145,(A_filiculoides_renamed_Azfi_s0081.g038645:0.05924,A_filiculoides_renamed_Azfi_s0055.g033932:0.01269)n69:0.00141)n67:0.0187)n0;
```
