## Supplementary material for "Transcriptional responses to arbuscular mycorrhizal symbiosis development are conserved in the early divergent *Marchantia paleacea*": OG0001628_tree.txt

```
((M_flagellaris_scaffold-UCRN-2053888-Megaceros_tosanus:0.05014,A_agrestis_renamed_Aagr.utg000103l.165.1:0.03715)n1:0.05061,(((T_lepidozioides_scaffold-SKQD-2080158-Takakia_lepidozioides:0.13086,(((P_patens_renamed_P317_11764V3.1:0,P_patens_renamed_P317_11760V3.1:0)n7:0.0646,(P_patens_renamed_P314_6300V3.2:0,P_patens_renamed_P314_6300V3.1:0)n8:0.06195)n6:0.02359,((P_patens_renamed_P31_27190V3.1:0,P_patens_renamed_P31_27190V3.2:0)n10:0.09927,(P_patens_renamed_P32_15540V3.2:0,P_patens_renamed_P32_15540V3.1:0)n11:0.13034)n9:0.04724)n5:0.21426)n4:0.13096,((M_paleacea_Rhiz_final_MPA6226.1.p1:0.00956,M_polymorpha_renamed_Mapoly0059s0060.1:0.01225)n13:0.03469,(P_neesiana_scaffold-JHFI-2114168-Pellia_neesiana:0.06553,P_pinnata_scaffold-UUHD-2149801-Porella_pinnata:0.07941)n14:0.02476)n12:0.1577)n3:0.04594,(((S_moellendorffii_renamed_EFJ32599:0.00467,S_moellendorffii_renamed_EFJ16655:0.00334)n17:0.74495,(A_filiculoides_renamed_Azfi_s0061.g034858:0.51719,(((A_trichopoda_renamed_ERM95497:0.38213,((A_thaliana_renamed_AT2G05810.1:0,A_thaliana_renamed_AT2G05810.2:0)n23:0.43489,(((P_dactylifera_renamed_XP_026663202.1:0,P_dactylifera_renamed_XP_008799377.1:0)n26:0.04887,P_dactylifera_renamed_XP_008803517.1:0.06675)n25:0.06827,((Oryza_sativa_renamed_LOC_Os09g05030.2:0,Oryza_sativa_renamed_LOC_Os09g05030.1:0)n28:0.07942,Z_mays_renamed_B4FZZ5:0.1544)n27:0.29381)n24:0.16315)n22:0.19559)n21:0.14575,((P_abies_renamed_MA_10427334g0010:0.13758,P_abies_renamed_MA_96568g0010:0.15134)n30:0.27607,P_abies_renamed_MA_183010g0010:0.127737)n29:0.014193)n20:0.03244,(P_abies_renamed_MA_10430692g0010:0.25669,(A_trichopoda_renamed_ERN06219:0.28833,(B_vulgaris_renamed_KMT10889:0.24531,(A_thaliana_renamed_AT5G50900.1:0.29654,(M_truncatula_renamed_MTR_3098730:0.21353,(L_angustifolius_renamed_OIW19926:0.03767,L_angustifolius_renamed_OIW15384:0.08903)n36:0.08111)n35:0.12424)n34:0.04611)n33:0.24621)n32:0.21025)n31:0.130077)n19:0.014453)n18:0.05052)n16:0.01488,((P_abies_renamed_MA_75962g0010:0.11736,(A_trichopoda_renamed_ERN19370:0.16366,((((A_thaliana_renamed_AT2G45720.4:0,A_thaliana_renamed_AT2G45720.3:0,A_thaliana_renamed_AT2G45720.5:0,A_thaliana_renamed_AT2G45720.2:0,A_thaliana_renamed_AT2G45720.1:0)n43:0.19629,(A_thaliana_renamed_AT1G01830.1:0,A_thaliana_renamed_AT1G01830.3:0,A_thaliana_renamed_AT1G01830.2:0)n44:0.29729)n42:0.05714,(B_vulgaris_renamed_KMT00196:0.09887,(((L_japonicus_renamed_Lj0g3v0286609.1:0,L_japonicus_renamed_Lj0g3v0286619.1:0,L_japonicus_renamed_Lj0g3v0286619.2:0)n48:0.0579,(L_angustifolius_renamed_OIW02085:0.044,(M_truncatula_renamed_MTR_5092900:0.40425,(M_truncatula_renamed_MTR_8032570:0.00014,M_truncatula_renamed_MTR_8032570:0.00014)n51:0.05618)n50:0.05503)n49:0.01445)n47:0.03884,(L_japonicus_renamed_Lj0g3v0076649.1:0.09369,(L_angustifolius_renamed_OIW01114:0.10727,M_truncatula_renamed_MTR_7076220:0.1029)n53:0.01776)n52:0.00769)n46:0.04503)n45:0.02466)n41:0.02911,(Oryza_sativa_renamed_LOC_Os06g46550.1:1.09087,(((((Oryza_sativa_renamed_LOC_Os10g37850.2:0,Oryza_sativa_renamed_LOC_Os10g37850.4:0,Oryza_sativa_renamed_LOC_Os10g37850.3:0)n59:0.00014,Oryza_sativa_renamed_LOC_Os10g37850.1:0.00014)n58:0.04455,(Z_mays_renamed_B4FR38:0.03686,Z_mays_renamed_B7ZZY8:0.02515)n60:0.04971)n57:0.03072,(Oryza_sativa_renamed_LOC_Os03g02580.1:0.07163,Z_mays_renamed_A0A1D6JLA9:0.17351)n61:0.06646)n56:0.09503,((P_dactylifera_renamed_XP_008800804.1:0,P_dactylifera_renamed_XP_008800805.1:0)n63:0.1172,(P_dactylifera_renamed_XP_008795377.1:0.06461,(P_dactylifera_renamed_XP_017700625.1:0.00014,P_dactylifera_renamed_XP_008803267.2:0.00014)n65:0.04261)n64:0.079155)n62:0.008795)n55:0.035928)n54:0.003992)n40:0.10054)n39:0.06178)n38:0.2626,(S_moellendorffii_renamed_EFJ32561:0.00142,S_moellendorffii_renamed_EFJ16621:0.00014)n66:0.491094)n37:0.054566)n15:0.07661)n2:0.05061)n0;
```
