## Supplementary material for "Transcriptional responses to arbuscular mycorrhizal symbiosis development are conserved in the early divergent *Marchantia paleacea*": OG0001629_tree.txt

```
((((S_moellendorffii_renamed_EFJ17340:0.00014,S_moellendorffii_renamed_EFJ35424:0.01144)n3:0.37513,((C_braunii_renamed_GBG81319:0.34083,(S_muscicola_renamed_SM000030S11413:0.0447,S_muscicola_renamed_SM000759S21893:0.00014)n6:0.24944)n5:0.17755,((((M_polymorpha_renamed_Mapoly0153s0018.1:0.19517,(P_neesiana_scaffold-JHFI-2111701-Pellia_neesiana:0.07389,P_pinnata_scaffold-UUHD-2006860-Porella_pinnata:0.09136)n11:0.12781)n10:0.11399,(A_agrestis_renamed_Aagr.utg000087l.184.3:0.07856,(A_agrestis_renamed_Aagr.utg000087l.184.1:0.00015,A_agrestis_renamed_Aagr.utg000087l.184.2:0.00014)n13:0.00015)n12:0.17059)n9:0.02532,T_lepidozioides_scaffold-SKQD-2075055-Takakia_lepidozioides:0.16251)n8:0.04395,(P_patens_renamed_P34_17920V3.4:0.082,((P_patens_renamed_P34_17920V3.2:0,P_patens_renamed_P34_17920V3.1:0)n16:0.00014,P_patens_renamed_P34_17920V3.3:0.00014)n15:0.00015)n14:0.23914)n7:0.05207)n4:0.08459)n2:0.17556,(((A_thaliana_renamed_AT2G46100.2:0.16688,A_thaliana_renamed_AT2G46100.1:0.00014)n19:0.30065,(B_vulgaris_renamed_KMT20418:0.19299,(L_angustifolius_renamed_OIW02006:0.10528,((M_truncatula_renamed_MTR_8028545:0.00631,M_truncatula_renamed_MTR_4037255:0.01647)n23:0.10612,(L_japonicus_renamed_Lj0g3v0284249.1:0.01106,L_japonicus_renamed_Lj0g3v0284249.2:0.00014)n24:0.06791)n22:0.05135)n21:0.17262)n20:0.097)n18:0.07656,((P_dactylifera_renamed_XP_008810114.1:0.18049,((Z_mays_renamed_A0A1D6HFV3:0.38904,Z_mays_renamed_A0A1D6KJU6:0.16518)n28:0.15967,(Z_mays_renamed_A0A1D6I3X7:1.70942,Z_mays_renamed_B4FRE7:0.00028)n29:0.03691)n27:0.18055)n26:0.08989,A_trichopoda_renamed_ERM96194:0.25534)n25:0.09773)n17:0.55774)n1:0.256625,((((A_filiculoides_renamed_Azfi_s0090.g042725:0.38984,(S_moellendorffii_renamed_EFJ22161:0.00744,S_moellendorffii_renamed_EFJ25789:0.02827)n34:0.44121)n33:0.07772,((P_pinnata_scaffold-UUHD-2003636-Porella_pinnata:0.31498,(M_paleacea_Rhiz_final_MPA14398.1.p1:0.02174,M_polymorpha_renamed_Mapoly0011s0142.1:0.14405)n37:0.31131)n36:0.16649,(A_agrestis_renamed_Aagr.utg000038l.227.1:0.36925,(P_patens_renamed_P32_27980V3.1:0,P_patens_renamed_P32_27980V3.2:0)n39:0.37915)n38:0.07689)n35:0.0887)n32:0.15602,((C_braunii_renamed_GBG77155:0.15342,C_braunii_renamed_GBG77154:0.34813)n41:0.43357,(S_muscicola_renamed_SM000110S18890:0.04458,(S_muscicola_renamed_SM000104S09331:0.06986,S_muscicola_renamed_SM000176S03143:0.03328)n43:0.03693)n42:0.7716)n40:0.0917)n31:0.71497,((S_muscicola_renamed_SM000020S05952:0.01784,(S_muscicola_renamed_SM000018S03744:0.02704,S_muscicola_renamed_SM000152S01573:0.06516)n46:0.18041)n45:0.67246,((((M_polymorpha_renamed_Mapoly0178s0027.1:0.00538,(M_polymorpha_renamed_Mapoly0016s0115.1:0.00014,(M_polymorpha_renamed_Mapoly0059s0020.1:0.0131,M_polymorpha_renamed_Mapoly0006s0024.1:0.09085)n52:0.02126)n51:0.02043)n50:0.52567,((P_patens_renamed_P324_12540V3.1:0,P_patens_renamed_P324_12540V3.2:0)n54:0.39407,T_lepidozioides_scaffold-SKQD-2011967-Takakia_lepidozioides:0.20109)n53:0.16701)n49:0.13256,(A_agrestis_renamed_Aagr.utg000002l.155.1:0.00014,A_agrestis_renamed_Aagr.utg000002l.155.2:0.13041)n55:0.61338)n48:0.11863,((Oryza_sativa_renamed_LOC_Os07g10495.1:0.36795,((P_dactylifera_renamed_XP_008813002.1:0,P_dactylifera_renamed_XP_008813003.1:0)n59:0.00014,((P_dactylifera_renamed_XP_008813007.1:0,P_dactylifera_renamed_XP_008813011.1:0,P_dactylifera_renamed_XP_008813008.1:0)n61:0.00014,(P_dactylifera_renamed_XP_008813004.1:0,P_dactylifera_renamed_XP_008813005.1:0,P_dactylifera_renamed_XP_008813006.1:0)n62:0.00015)n60:0.13226)n58:0.26498)n57:0.17897,(((A_thaliana_renamed_AT3G04890.1:0.02423,((A_thaliana_renamed_AT3G04890.2:0.04266,A_thaliana_renamed_AT3G04890.4:0.00014)n67:0.06794,A_thaliana_renamed_AT3G04890.3:0.00015)n66:0.01883)n65:0.38768,(L_angustifolius_renamed_OIW13825:0.13363,(M_truncatula_renamed_MTR_1081280:0.04242,M_truncatula_renamed_MTR_1081280:0.0068)n69:0.2223)n68:0.21524)n64:0.09144,(A_trichopoda_renamed_ERN20370:0.40589,B_vulgaris_renamed_KMT13594:0.38049)n70:0.0783)n63:0.07557)n56:0.22827)n47:0.21924)n44:0.07399)n30:0.256625)n0;
```
