## Supplementary material for "Transcriptional responses to arbuscular mycorrhizal symbiosis development are conserved in the early divergent *Marchantia paleacea*": OG0001630_tree.txt

```
(((((M_polymorpha_renamed_Mapoly0257s0001.1:0.00014,M_polymorpha_renamed_Mapoly0257s0003.1:0.02178)n4:0.07728,((M_paleacea_Rhiz_final_MPA22386.1.p1:0.0067,M_paleacea_Rhiz_final_MPA22386.2.p1:0.00324)n6:0.21807,(M_paleacea_Rhiz_final_MPA7780.2.p1:0.00015,M_paleacea_Rhiz_final_MPA7780.1.p1:0.16345)n7:0.023301)n5:0.002589)n3:0.25113,((P_neesiana_scaffold-JHFI-2016538-Pellia_neesiana:0.15402,(P_neesiana_scaffold-JHFI-2018222-Pellia_neesiana:0.04353,P_neesiana_scaffold-JHFI-2111731-Pellia_neesiana:0.00033)n10:0.18022)n9:0.08664,((P_pinnata_scaffold-UUHD-2017251-Porella_pinnata:0.20804,P_pinnata_scaffold-UUHD-2144722-Porella_pinnata:0.371)n12:0.11378,((P_pinnata_scaffold-UUHD-2003174-Porella_pinnata:0.01143,P_pinnata_scaffold-UUHD-2003175-Porella_pinnata:0.00014)n14:0.1668,P_pinnata_scaffold-UUHD-2142667-Porella_pinnata:0.26325)n13:0.026325)n11:0.002925)n8:0.04105)n2:0.10309,(((A_filiculoides_renamed_Azfi_s0096.g043704:0.20906,A_filiculoides_renamed_Azfi_s0993.g094756:0.18861)n17:0.2309,((P_abies_renamed_MA_62451g0020:0.13185,(P_abies_renamed_MA_18326g0010:0.08747,P_abies_renamed_MA_9421615g0010:0.10342)n20:0.01194)n19:0.15056,(((P_dactylifera_renamed_XP_008788360.1:0.14216,(Z_mays_renamed_K7U2E4:0.07887,(Oryza_sativa_renamed_LOC_Os04g20164.1:0.05057,(Oryza_sativa_renamed_LOC_Os04g20164.2:0.02093,Oryza_sativa_renamed_LOC_Os04g39120.1:0.31523)n26:0.234747)n25:0.026083)n24:0.06692)n23:0.13637,((A_thaliana_renamed_AT3G43670.1:0.16932,A_thaliana_renamed_AT1G62810.1:0.11596)n28:0.34196,(((M_truncatula_renamed_MTR_3080500:0.10035,(L_angustifolius_renamed_OIW15176:0.06239,L_angustifolius_renamed_OIV97216:0.07375)n32:0.04723)n31:0.01688,(L_japonicus_renamed_Lj0g3v0161899.1:0.07906,(L_japonicus_renamed_Lj0g3v0161909.1:0.09512,L_japonicus_renamed_Lj0g3v0161929.1:0.02764)n34:0.01198)n33:0.04749)n30:0.15279,(((B_vulgaris_renamed_KMT12595:0.11406,(B_vulgaris_renamed_KMT11478:0.14932,B_vulgaris_renamed_KMT12598:0.16018)n38:0.02218)n37:0.27143,(B_vulgaris_renamed_KMT12584:0.13922,(B_vulgaris_renamed_KMT12586:0.00341,B_vulgaris_renamed_KMT12587:0.00014)n40:0.18568)n39:0.03428)n36:0.07329,(A_thaliana_renamed_AT4G12270.1:0.15726,(A_thaliana_renamed_AT4G12280.1:0.06428,(A_thaliana_renamed_AT4G12290.2:0.00016,A_thaliana_renamed_AT4G12290.1:0.00014)n43:0.05281)n42:0.02956)n41:0.22073)n35:0.02962)n29:0.033111)n27:0.003679)n22:0.05759,(A_trichopoda_renamed_ERN07870:0.25491,A_trichopoda_renamed_ERN19283:0.15598)n44:0.14045)n21:0.0163)n18:0.1809)n16:0.07389,((((A_thaliana_renamed_AT4G14940.1:0.31519,(B_vulgaris_renamed_KMS95730:0.34567,(L_japonicus_renamed_Lj5g3v2046150.1:0.15743,M_truncatula_renamed_MTR_1104550:0.07427)n50:0.19594)n49:0.06856)n48:0.27672,((A_thaliana_renamed_AT1G31710.1:0.09133,(A_thaliana_renamed_AT1G31690.1:0.08796,A_thaliana_renamed_AT1G31670.1:0.12786)n53:0.05332)n52:0.35617,(((L_angustifolius_renamed_OIW18450:0.10609,(L_japonicus_renamed_Lj4g3v2376120.1:0.25495,((M_truncatula_renamed_MTR_4117670:0.12234,(M_truncatula_renamed_MTR_4117660:0.06057,(M_truncatula_renamed_MTR_4045887:0.06389,M_truncatula_renamed_MTR_4117610:0.06496)n61:0.06739)n60:0.03152)n59:0.03915,M_truncatula_renamed_MTR_4098910:0.132489)n58:0.014721)n57:0.0288)n56:0.11332,L_japonicus_renamed_Lj2g3v1242220.1:0.21551)n55:0.25344,(L_angustifolius_renamed_OIW05392:0.20321,(L_japonicus_renamed_Lj5g3v2046160.1:0.11068,M_truncatula_renamed_MTR_1104590:0.09638)n63:0.18039)n62:0.06185)n54:0.04848)n51:0.09472)n47:0.07115,(Z_mays_renamed_B7ZYE7:0.05497,((Oryza_sativa_renamed_LOC_Os06g23114.1:0.1676,Oryza_sativa_renamed_LOC_Os06g23140.1:0.1927)n66:0.06818,Oryza_sativa_renamed_LOC_Os12g27110.1:0.84006)n65:0.09334)n64:0.13443)n46:0.10758,(P_abies_renamed_MA_10428461g0010:0.10474,P_abies_renamed_MA_17966g0010:0.05627)n67:0.32491)n45:0.250605)n15:0.027845)n1:0.02842,((P_patens_renamed_P320_1900V3.3:0,P_patens_renamed_P320_1900V3.2:0,P_patens_renamed_P320_1900V3.6:0,P_patens_renamed_P320_1900V3.4:0,P_patens_renamed_P320_1900V3.5:0)n69:0.00143,P_patens_renamed_P320_1900V3.1:0.00016)n68:0.5436)n0;
```
