## Supplementary material for "Transcriptional responses to arbuscular mycorrhizal symbiosis development are conserved in the early divergent *Marchantia paleacea*": OG0001631_tree.txt

```
(((A_agrestis_renamed_Aagr.utg000049l.63.1:0.0978,(M_flagellaris_scaffold-UCRN-2002557-Megaceros_tosanus:0.00014,M_flagellaris_scaffold-UCRN-2002558-Megaceros_tosanus:0.01723)n3:0.15096)n2:0.15964,(T_lepidozioides_scaffold-SKQD-2080391-Takakia_lepidozioides:0.14304,(((P_patens_renamed_P323_20240V3.1:0,P_patens_renamed_P323_20240V3.2:0)n7:0.10254,(P_patens_renamed_P320_1800V3.4:0.00014,(P_patens_renamed_P320_1800V3.5:0.00014,((P_patens_renamed_P320_1800V3.3:0,P_patens_renamed_P320_1800V3.1:0)n11:0.00014,P_patens_renamed_P320_1800V3.2:0.00014)n10:0.00015)n9:0.00014)n8:0.07858)n6:0.20506,(P_patens_renamed_P311_19410V3.1:0,P_patens_renamed_P311_19410V3.2:0)n12:0.45587)n5:0.02531)n4:0.10144)n1:0.020935,(((P_pinnata_scaffold-UUHD-2150562-Porella_pinnata:0.13141,(P_neesiana_scaffold-JHFI-2008616-Pellia_neesiana:0.01145,(P_neesiana_scaffold-JHFI-2008614-Pellia_neesiana:0.00014,P_neesiana_scaffold-JHFI-2008615-Pellia_neesiana:0.00016)n17:0.00129)n16:0.13523)n15:0.07688,((M_paleacea_Rhiz_final_MPA18567.1.p1:0.00014,M_paleacea_Rhiz_final_MPA18567.2.p1:0.00014)n19:0.00143,(M_polymorpha_renamed_Mapoly0092s0015.1:0.02073,M_polymorpha_renamed_Mapoly0019s0064.1:0.171108)n20:0.019012)n18:0.00026)n14:0.15424,(S_moellendorffii_renamed_EFJ09054:0.38967,((((((((L_angustifolius_renamed_OIV90419:0.15222,(M_truncatula_renamed_MTR_1057700:0.17131,(L_japonicus_renamed_Lj0g3v0297149.1:0.00016,L_japonicus_renamed_Lj0g3v0297149.2:0.00014)n31:0.11753)n30:0.03772)n29:0.02734,((L_angustifolius_renamed_OIW11384:0.08309,L_angustifolius_renamed_OIV92283:0.04044)n33:0.04595,M_truncatula_renamed_MTR_7106250:0.087453)n32:0.009717)n28:0.07314,(B_vulgaris_renamed_KMT12605:0.18243,(A_thaliana_renamed_AT3G11670.1:0.00014,A_thaliana_renamed_AT3G11670.2:0.00016)n35:0.26489)n34:0.03358)n27:0.06321,(((Z_mays_renamed_A0A1D6QMD3:0.08812,(Oryza_sativa_renamed_LOC_Os11g05990.2:0.00139,Oryza_sativa_renamed_LOC_Os11g05990.1:0.00014)n39:0.07823)n38:0.17625,((Oryza_sativa_renamed_LOC_Os04g34000.1:0.06857,Z_mays_renamed_A0A1D6EBE4:0.10836)n41:0.097,(Oryza_sativa_renamed_LOC_Os02g33580.1:0.126,Z_mays_renamed_A0A1D6HA27:0.11313)n42:0.07952)n40:0.11194)n37:0.04573,(P_dactylifera_renamed_XP_008784114.2:0.0835,P_dactylifera_renamed_XP_008799709.1:0.05063)n43:0.0529)n36:0.04502)n26:0.07422,A_trichopoda_renamed_ERN16097:0.18454)n25:0.35801,A_filiculoides_renamed_Azfi_s0486.g073438:0.30471)n24:0.06842,(A_filiculoides_renamed_Azfi_s0107.g045118:0.64238,(A_trichopoda_renamed_ERM99120:0.32572,((((P_dactylifera_renamed_XP_017698048.1:0,P_dactylifera_renamed_XP_008788504.1:0,P_dactylifera_renamed_XP_008788505.1:0,P_dactylifera_renamed_XP_008788507.1:0)n49:0.15619,(Oryza_sativa_renamed_LOC_Os03g11560.1:0.13653,Z_mays_renamed_C0P384:0.12058)n50:0.2685)n48:0.05762,((P_dactylifera_renamed_XP_026664149.1:0,P_dactylifera_renamed_XP_008803142.1:0)n52:0.16611,(Z_mays_renamed_A0A1D6JXP7:0.0759,((Oryza_sativa_renamed_LOC_Os03g16140.3:0,Oryza_sativa_renamed_LOC_Os03g16140.1:0,Oryza_sativa_renamed_LOC_Os03g16140.2:0)n55:0.00016,Oryza_sativa_renamed_LOC_Os03g16140.4:0.00479)n54:0.07685)n53:0.27336)n51:0.06447)n47:0.06758,(B_vulgaris_renamed_KMT20595:0.31026,((A_thaliana_renamed_AT4G00550.1:0,A_thaliana_renamed_AT4G00550.2:0)n58:0.37597,((L_angustifolius_renamed_OIW01117:0.04836,L_angustifolius_renamed_OIV98754:0.05668)n60:0.05804,(((L_japonicus_renamed_Lj1g3v2627390.1:0,L_japonicus_renamed_Lj1g3v2627390.2:0,L_japonicus_renamed_Lj1g3v2627390.3:0)n63:0.00016,L_japonicus_renamed_Lj1g3v2627380.1:0.00014)n62:0.07452,(M_truncatula_renamed_MTR_7076400:0.03103,(M_truncatula_renamed_MTR_1047640:0.00807,M_truncatula_renamed_MTR_6091670:0.00268)n65:0.01146)n64:0.13964)n61:0.0214)n59:0.13979)n57:0.10992)n56:0.0929)n46:0.13724)n45:0.42356)n44:0.17905)n23:0.04987,(C_braunii_renamed_GBG85830:0.55007,(S_muscicola_renamed_SM000012S25451:0.00904,(S_muscicola_renamed_SM000286S10648:0.01227,S_muscicola_renamed_SM000038S14377:0.00015)n68:0.00716)n67:0.55092)n66:0.15015)n22:0.03106)n21:0.03246)n13:0.020935)n0;
```
