## Supplementary material for "Transcriptional responses to arbuscular mycorrhizal symbiosis development are conserved in the early divergent *Marchantia paleacea*": OG0001632_tree.txt

```
(M_flagellaris_scaffold-UCRN-2049415-Megaceros_tosanus:0.00014,(((((A_trichopoda_renamed_ERN13030:0.00014,(A_trichopoda_renamed_ERN04210:0.20595,A_trichopoda_renamed_ERN13032:0.39021)n6:0.17608)n5:0.05285,((Z_mays_renamed_A0A1D6JSU9:0.267,((P_pinnata_scaffold-UUHD-2010832-Porella_pinnata:0.24187,((P_neesiana_scaffold-JHFI-2006256-Pellia_neesiana:0.0497,P_pinnata_scaffold-UUHD-2008597-Porella_pinnata:0.82901)n12:0.11842,(P_pinnata_scaffold-UUHD-2007769-Porella_pinnata:0.48985,(P_neesiana_scaffold-JHFI-2005848-Pellia_neesiana:0.09361,(P_neesiana_scaffold-JHFI-2003900-Pellia_neesiana:0.01186,(P_neesiana_scaffold-JHFI-2102381-Pellia_neesiana:0.04976,P_neesiana_scaffold-JHFI-2010794-Pellia_neesiana:0.000144)n16:1.44e-05)n15:1.44e-06)n14:1.6e-07)n13:0.05205)n11:0.08336)n10:0.0939,(P_pinnata_scaffold-UUHD-2009842-Porella_pinnata:0.27071,P_pinnata_scaffold-UUHD-2006683-Porella_pinnata:0.257706)n17:0.0257706)n9:0.0028634)n8:0.13585,(((L_angustifolius_renamed_OIW16842:0,L_angustifolius_renamed_OIW18981:0,L_angustifolius_renamed_OIW13622:0,L_angustifolius_renamed_OIW03123:0,L_angustifolius_renamed_OIV91563:0)n20:0.03621,(L_japonicus_renamed_Lj4g3v0336800.1:0,L_japonicus_renamed_Lj6g3v2221950.1:0,M_truncatula_renamed_MTR_2008180:0,M_truncatula_renamed_MTR_4094308:0,M_truncatula_renamed_MTR_7100280:0)n21:0.01267)n19:0.03648,(((A_thaliana_renamed_AT3G23390.1:0,A_thaliana_renamed_AT4G14320.1:0)n24:0.00014,A_thaliana_renamed_AT4G14320.2:0.2233)n23:0.05853,((((Oryza_sativa_renamed_LOC_Os07g33915.1:0.46238,(P_dactylifera_renamed_XP_026655769.1:0.00015,P_dactylifera_renamed_XP_008811225.1:0.010431)n29:0.001159)n28:0.00025,((P_dactylifera_renamed_XP_008785289.1:0.02408,P_dactylifera_renamed_XP_026655804.1:0.0219)n31:0.15859,(Oryza_sativa_renamed_LOC_Os07g26740.1:0,Oryza_sativa_renamed_LOC_Os07g33898.1:0,Oryza_sativa_renamed_LOC_Os07g33997.1:0)n32:0.000126)n30:1.4e-05)n27:0.00012,(Z_mays_renamed_B6SIY6:0.00014,(P_dactylifera_renamed_XP_008791534.1:0.02382,P_abies_renamed_MA_99845g0010:0.02396)n34:0.00015)n33:0.010836)n26:0.001204,((Oryza_sativa_renamed_LOC_Os07g33860.1:0.07377,Z_mays_renamed_A0A1D6HYQ3:0.00973)n36:0.05311,P_abies_renamed_MA_10427098g0010:0.033219)n35:0.003691)n25:0.04344)n22:0.07741)n18:0.000108)n7:1.2e-05)n4:0.20235,(A_filiculoides_renamed_Azfi_s0111.g045692:0.02667,A_filiculoides_renamed_Azfi_s0390.g067675:0.14139)n37:0.11332)n3:0.04735,((((((P_patens_renamed_P37_20120V3.2:0,P_patens_renamed_P37_20120V3.1:0)n43:0.00014,((P_patens_renamed_P34_27290V3.2:0,P_patens_renamed_P34_27290V3.1:0)n45:0.01223,(P_patens_renamed_P32_27320V3.3:0.00014,((P_patens_renamed_P326_11220V3.2:0,P_patens_renamed_P326_11220V3.1:0,P_patens_renamed_P32_27320V3.2:0,P_patens_renamed_P32_27320V3.1:0,P_patens_renamed_P32_27320V3.4:0)n48:0.00014,(P_patens_renamed_P33_10260V3.2:0,P_patens_renamed_P33_10260V3.1:0)n49:0.00016)n47:0.00016)n46:0.00012)n44:0.03293)n42:0.17454,(M_paleacea_Rhiz_final_MPA23566.1.p1:0,M_paleacea_Rhiz_final_MPA23565.1.p1:0.174195)n50:0.019355)n41:0.00012,M_polymorpha_renamed_Mapoly0025s0101.1:0)n40:0.05115,(S_muscicola_renamed_SM000083S22767:0.04683,(S_muscicola_renamed_SM000164S02274:0.10018,S_muscicola_renamed_SM000279S10396:0.02551)n52:0.05915)n51:0.1952)n39:0.05541,(T_lepidozioides_scaffold-SKQD-2011666-Takakia_lepidozioides:0.00014,T_lepidozioides_scaffold-SKQD-2009988-Takakia_lepidozioides:0.027729)n53:0.003081)n38:0.00016)n2:0.01248,((P_neesiana_scaffold-JHFI-2008952-Pellia_neesiana:0.01241,(P_neesiana_scaffold-JHFI-2008953-Pellia_neesiana:0,P_neesiana_scaffold-JHFI-2108766-Pellia_neesiana:0,P_pinnata_scaffold-UUHD-2145552-Porella_pinnata:0)n56:0.00012)n55:0.01231,(((S_moellendorffii_renamed_EFJ07113:0,S_moellendorffii_renamed_EFJ05955:0)n59:0.06236,(A_agrestis_renamed_Aagr.utg000012l.283.1:0.00016,A_agrestis_renamed_Aagr.utg000024l.33.1:0.011196)n60:0.001244)n58:0.00014,(M_paleacea_Rhiz_final_MPA14559.1.p3:0.04448,C_braunii_renamed_GBG87400:0.04054)n61:0.08897)n57:0.02572)n54:0.022752)n1:0.002528)n0;
```
