## Supplementary material for "Transcriptional responses to arbuscular mycorrhizal symbiosis development are conserved in the early divergent *Marchantia paleacea*": OG0001633_tree.txt

```
(P_abies_renamed_MA_70965g0010:0.12201,(A_trichopoda_renamed_ERN20259:0.06619,(((A_filiculoides_renamed_Azfi_s0136.g050950:0.13644,(((M_flagellaris_scaffold-UCRN-2050770-Megaceros_tosanus:0.09981,A_agrestis_renamed_Aagr.utg000068l.44.1:0.07901)n7:0.05467,(M_polymorpha_renamed_Mapoly0314s0004.1:0.41142,(P_pinnata_scaffold-UUHD-2148414-Porella_pinnata:0.07004,(M_paleacea_Rhiz_final_MPA10349.1.p1:0.00647,M_polymorpha_renamed_Mapoly0054s0045.1:0.01367)n10:0.03619)n9:0.045954)n8:0.005106)n6:0.02595,((((P_patens_renamed_P31_7160V3.2:0,P_patens_renamed_P31_7160V3.1:0)n14:0.01957,(((P_patens_renamed_P32_31540V3.4:0.00014,P_patens_renamed_P32_31540V3.5:0.11303)n17:0.00323,P_patens_renamed_P32_31540V3.3:0.00014)n16:0.00015,(P_patens_renamed_P32_31540V3.2:0,P_patens_renamed_P32_31540V3.1:0)n18:0.00014)n15:0.03716)n13:0.01987,((P_patens_renamed_P37_25660V3.1:0,P_patens_renamed_P37_25660V3.2:0)n20:0.00014,P_patens_renamed_P37_25660V3.3:0.00014)n19:0.01538)n12:0.01828,(P_patens_renamed_P311_6420V3.2:0,P_patens_renamed_P311_6420V3.1:0)n21:0.01743)n11:0.11748)n5:0.03391)n4:0.04827,(((S_moellendorffii_renamed_EFJ17161:0.00323,S_moellendorffii_renamed_EFJ31187:0.00014)n24:0.20645,(C_braunii_renamed_GBG86412:0.23297,(L_angustifolius_renamed_OIW08075:0.7504,(P_neesiana_scaffold-JHFI-2091111-Pellia_neesiana:0.32637,(((T_lepidozioides_scaffold-SKQD-2009104-Takakia_lepidozioides:0.05976,T_lepidozioides_scaffold-SKQD-2073456-Takakia_lepidozioides:0.03576)n30:0.23863,(P_pinnata_scaffold-UUHD-2005715-Porella_pinnata:0.58473,(P_pinnata_scaffold-UUHD-2145692-Porella_pinnata:0.01771,(P_pinnata_scaffold-UUHD-2016348-Porella_pinnata:0.0732,(P_pinnata_scaffold-UUHD-2003486-Porella_pinnata:0.01057,P_pinnata_scaffold-UUHD-2003487-Porella_pinnata:0.0085)n34:0.05759)n33:0.04301)n32:0.281034)n31:0.031226)n29:0.0711,(P_pinnata_scaffold-UUHD-2133563-Porella_pinnata:0.47484,((P_neesiana_scaffold-JHFI-2108662-Pellia_neesiana:0.18398,P_pinnata_scaffold-UUHD-2015164-Porella_pinnata:0.32949)n37:0.12542,(P_pinnata_scaffold-UUHD-2129422-Porella_pinnata:0.40826,((M_paleacea_Rhiz_final_MPA5550.1.p1:0.20634,P_neesiana_scaffold-JHFI-2101298-Pellia_neesiana:0.09377)n40:0.06254,(M_flagellaris_scaffold-UCRN-2045642-Megaceros_tosanus:0.12626,(T_lepidozioides_scaffold-SKQD-2073950-Takakia_lepidozioides:0.04635,((P_neesiana_scaffold-JHFI-2094780-Pellia_neesiana:0,P_neesiana_scaffold-JHFI-2094780-Pellia_neesiana:0)n44:0.25362,(P_neesiana_scaffold-JHFI-2011136-Pellia_neesiana:0.31863,(P_neesiana_scaffold-JHFI-2092218-Pellia_neesiana:0.13449,P_neesiana_scaffold-JHFI-2110172-Pellia_neesiana:0.009099)n46:0.0009099)n45:9.099e-05)n43:1.011e-05)n42:0.11009)n41:0.3389)n39:0.138519)n38:0.015391)n36:0.057627)n35:0.0057627)n28:0.0006403)n27:0.02354)n26:0.0818)n25:0.04742)n23:0.03846,(S_muscicola_renamed_SM000073S21487:0.00702,S_muscicola_renamed_SM000113S24092:0.02165)n47:0.21864)n22:0.05477)n3:0.043445,(((A_thaliana_renamed_AT5G39740.1:0,A_thaliana_renamed_AT5G39740.2:0)n50:0.01112,(A_thaliana_renamed_AT3G25520.2:0.00014,(A_thaliana_renamed_AT3G25520.3:0,A_thaliana_renamed_AT3G25520.1:0)n52:0.00014)n51:0.0113)n49:0.14286,((B_vulgaris_renamed_KMT03260:0.03259,B_vulgaris_renamed_KMT10151:0.06004)n54:0.0631,(((P_dactylifera_renamed_XP_008807248.1:0.08139,(P_dactylifera_renamed_XP_008800755.1:0.04996,P_dactylifera_renamed_XP_008791818.1:0.04054)n58:0.02135)n57:0.01839,(Oryza_sativa_renamed_LOC_Os01g67134.1:0.10075,(Z_mays_renamed_A0A1D6JMR7:0.05202,(Z_mays_renamed_A0A1D6N4X3:0.00796,Z_mays_renamed_C4JA45:0.02381)n61:0.027837)n60:0.003093)n59:0.01293)n56:0.04665,(((L_angustifolius_renamed_OIW14680:0.03182,(L_angustifolius_renamed_OIW02335:0.01968,(L_angustifolius_renamed_OIW16788:0.01796,L_angustifolius_renamed_OIW04618:0.0101)n66:0.01181)n65:0.01153)n64:0.04703,((L_japonicus_renamed_Lj1g3v2393280.1:0,L_japonicus_renamed_Lj1g3v3330490.1:0)n68:0.05277,(L_japonicus_renamed_Lj0g3v0181949.1:0.00014,L_japonicus_renamed_Lj0g3v0181949.2:0.00014)n69:0.057375)n67:0.006375)n63:0.01244,(P_pinnata_scaffold-UUHD-2128290-Porella_pinnata:0.49016,(M_truncatula_renamed_MTR_8028125:0.0408,(M_truncatula_renamed_MTR_2435940:0.75676,M_truncatula_renamed_MTR_3118030:0.0208)n72:0.037845)n71:0.004205)n70:0.02182)n62:0.04067)n55:0.01257)n53:0.02607)n48:0.024264)n2:0.002696)n1:0.06423)n0;
```
