## Supplementary material for "Transcriptional responses to arbuscular mycorrhizal symbiosis development are conserved in the early divergent *Marchantia paleacea*": OG0001634_tree.txt

```
((((P_patens_renamed_P324_4380V3.1:0,P_patens_renamed_P324_4380V3.2:0,P_patens_renamed_P324_4380V3.3:0)n3:0.28975,((P_patens_renamed_P320_17750V3.5:0,P_patens_renamed_P320_17750V3.7:0,P_patens_renamed_P320_17750V3.1:0,P_patens_renamed_P320_17750V3.6:0)n5:0.00015,(P_patens_renamed_P320_17750V3.2:0.03717,(P_patens_renamed_P320_17750V3.4:0,P_patens_renamed_P320_17750V3.3:0)n7:0.00014)n6:0.00011)n4:0.23338)n2:0.24247,((A_filiculoides_renamed_Azfi_s0252.g060381:0.02865,(A_filiculoides_renamed_Azfi_s0252.g060339:0.03034,(A_filiculoides_renamed_Azfi_s0252.g060333:0.00214,A_filiculoides_renamed_Azfi_s0252.g060345:0.0046)n11:0.0012)n10:0.10214)n9:0.41658,(S_moellendorffii_renamed_EFJ20110:0.49206,(S_moellendorffii_renamed_EFJ38161:0.33608,S_moellendorffii_renamed_EFJ31128:0.38753)n13:0.11494)n12:0.06131)n8:0.07822)n1:0.025655,(((M_paleacea_Rhiz_final_MPA14502.1.p1:0.15921,M_polymorpha_renamed_Mapoly0226s0009.1:0.22244)n16:0.15176,(P_neesiana_scaffold-JHFI-2006185-Pellia_neesiana:0.07697,(P_neesiana_scaffold-JHFI-2008919-Pellia_neesiana:0,P_neesiana_scaffold-JHFI-2008920-Pellia_neesiana:0,P_neesiana_scaffold-JHFI-2008921-Pellia_neesiana:0)n18:0.304074)n17:0.033786)n15:0.04702,(P_abies_renamed_MA_75537g0010:0.23791,((A_trichopoda_renamed_ERM99230:0.17998,((P_dactylifera_renamed_XP_008804707.1:0.17901,((Oryza_sativa_renamed_LOC_Os12g41780.2:0,Oryza_sativa_renamed_LOC_Os12g41780.1:0)n25:0.0801,Z_mays_renamed_C4J217:0.09343)n24:0.27735)n23:0.15703,((L_angustifolius_renamed_OIW19546:0.09431,((L_japonicus_renamed_Lj4g3v1881510.1:0,L_japonicus_renamed_Lj6g3v0528360.1:0)n29:0.09407,M_truncatula_renamed_MTR_4115070:0.04655)n28:0.02648)n27:0.08517,(B_vulgaris_renamed_KMT02810:0.18681,(A_thaliana_renamed_AT2G13290.2:0,A_thaliana_renamed_AT2G13290.1:0)n31:0.27804)n30:0.05387)n26:0.07017)n22:0.10294)n21:0.05757,(A_trichopoda_renamed_ERN13824:0.11122,(((((L_angustifolius_renamed_OIW20399:0.03007,(L_angustifolius_renamed_OIW00391:0.00782,L_angustifolius_renamed_OIW00390:0.00767)n38:0.02822)n37:0.0309,(L_japonicus_renamed_Lj4g3v2731600.1:0.03732,(M_truncatula_renamed_MTR_8089840:0.01855,M_truncatula_renamed_MTR_3096150:0.05346)n40:0.00594)n39:0.00617)n36:0.07152,((B_vulgaris_renamed_KMT07728:0.00014,B_vulgaris_renamed_KMT07727:0.00014)n42:0.13284,(A_thaliana_renamed_AT1G12990.1:0.09084,A_thaliana_renamed_AT1G67880.1:0.10957)n43:0.05116)n41:0.0172)n35:0.06816,(((A_thaliana_renamed_AT3G27540.1:0.11384,(A_thaliana_renamed_AT3G01620.1:0.12657,A_thaliana_renamed_AT5G14480.1:0.07324)n47:0.05739)n46:0.025,B_vulgaris_renamed_KMT08069:0.15179)n45:0.03919,((M_truncatula_renamed_MTR_7033325:0.00014,M_truncatula_renamed_MTR_7033325:0.00014)n49:0.04529,((L_japonicus_renamed_Lj2g3v0921530.1:0.11422,L_angustifolius_renamed_OIW12373:0.17751)n51:0.02389,((L_angustifolius_renamed_OIW09387:0.0534,(L_angustifolius_renamed_OIW03014:0.00782,L_angustifolius_renamed_OIW03015:0.00014)n54:0.03958)n53:0.054,(L_japonicus_renamed_Lj1g3v3688880.1:0.00014,L_japonicus_renamed_Lj1g3v3688880.2:0.00014)n55:0.039456)n52:0.004384)n50:0.017568)n48:0.001952)n44:0.01815)n34:0.03569,(((Z_mays_renamed_C0PGJ6:0.06761,(Oryza_sativa_renamed_LOC_Os04g40150.1:0.00014,Oryza_sativa_renamed_LOC_Os04g40150.2:0.00014)n59:0.01762)n58:0.0506,((Z_mays_renamed_B4FID7:0.04767,Z_mays_renamed_B6SIB2:0.0193)n61:0.0379,((Oryza_sativa_renamed_LOC_Os02g38160.2:0.00014,Oryza_sativa_renamed_LOC_Os02g38160.1:0.00014)n63:0.01756,(Oryza_sativa_renamed_LOC_Os02g38140.1:0.02938,Oryza_sativa_renamed_LOC_Os02g38140.2:0.00014)n64:0.022914)n62:0.002546)n60:0.01055)n57:0.09331,(P_dactylifera_renamed_XP_008807461.1:0.09844,((P_dactylifera_renamed_XP_008812207.1:0.00014,P_dactylifera_renamed_XP_008812206.1:0.00016)n67:0.03412,(P_dactylifera_renamed_XP_008775625.1:0.00014,P_dactylifera_renamed_XP_008775623.1:0.00016)n68:0.025452)n66:0.0025452)n65:0.0002828)n56:0.00674)n33:0.02869)n32:0.182322)n20:0.020258)n19:0.12095)n14:0.025655)n0;
```
