## Supplementary material for "Transcriptional responses to arbuscular mycorrhizal symbiosis development are conserved in the early divergent *Marchantia paleacea*": OG0001635_tree.txt

```
(((M_flagellaris_scaffold-UCRN-2051292-Megaceros_tosanus:0.11332,(A_agrestis_renamed_Aagr.utg000080l.63.2:0.01498,A_agrestis_renamed_Aagr.utg000080l.63.1:0.00258)n3:0.1513)n2:0.16907,(((P_neesiana_scaffold-JHFI-2011804-Pellia_neesiana:0.09738,((M_paleacea_Rhiz_final_MPA2639.1.p1:0.4523,P_pinnata_scaffold-UUHD-2000216-Porella_pinnata:0.32638)n8:0.54987,(P_pinnata_scaffold-UUHD-2149802-Porella_pinnata:0.20227,(M_polymorpha_renamed_Mapoly0111s0004.1:0.01397,(M_paleacea_Rhiz_final_MPA16191.2.p1:0.01434,M_paleacea_Rhiz_final_MPA16191.1.p2:0.00014)n11:0.00077)n10:0.11972)n9:0.030177)n7:0.003353)n6:0.10255,((C_braunii_renamed_GBG71181:0.18062,(S_muscicola_renamed_SM000110S18872:0.0668,(S_muscicola_renamed_SM000104S09327:0.02402,S_muscicola_renamed_SM000176S03142:0.02125)n15:0.00123)n14:0.14446)n13:0.06434,(T_lepidozioides_scaffold-SKQD-2076795-Takakia_lepidozioides:0.03879,((((((P_dactylifera_renamed_XP_008805983.1:0,P_dactylifera_renamed_XP_008776889.1:0)n22:0.02564,(P_dactylifera_renamed_XP_008786111.1:0.00014,P_dactylifera_renamed_XP_026659422.1:0.03264)n23:0.03415)n21:0.05621,((Oryza_sativa_renamed_LOC_Os01g58610.1:0.09745,Z_mays_renamed_A0A1D6N9H2:0.11935)n25:0.03854,(((Oryza_sativa_renamed_LOC_Os05g41640.1:0,Oryza_sativa_renamed_LOC_Os05g41640.2:0)n28:0.00014,Oryza_sativa_renamed_LOC_Os05g41640.3:0.00192)n27:0.05534,(Z_mays_renamed_A0A1D6M7C2:0.03098,Z_mays_renamed_A0A1D6FSN1:0.04551)n29:0.03975)n26:0.015)n24:0.07714)n20:0.02571,(B_vulgaris_renamed_KMT17364:0.11801,((A_thaliana_renamed_AT3G12780.1:0.05212,(A_thaliana_renamed_AT1G56190.2:0.00014,A_thaliana_renamed_AT1G56190.1:0.00015)n33:0.06143)n32:0.07907,((L_japonicus_renamed_Lj3g3v0950510.1:0.00014,L_japonicus_renamed_Lj3g3v0950510.2:0.00015)n35:0.05726,(L_angustifolius_renamed_OIW11687:0.055,M_truncatula_renamed_MTR_2066110:0.05058)n36:0.0136)n34:0.06153)n31:0.0256)n30:0.0217)n19:0.03777,((((P_abies_renamed_MA_92421g0010:0.19279,A_trichopoda_renamed_ERN19693:0.10969)n40:0.06775,(Z_mays_renamed_B4G0K4:0.03261,(Oryza_sativa_renamed_LOC_Os06g45710.1:0.04159,((Oryza_sativa_renamed_LOC_Os02g07260.2:0,Oryza_sativa_renamed_LOC_Os02g07260.1:0)n44:0.00014,Oryza_sativa_renamed_LOC_Os02g07260.3:0.09788)n43:0.040662)n42:0.004518)n41:0.02623)n39:0.0163,(P_dactylifera_renamed_XP_008798227.1:0.05575,(P_dactylifera_renamed_XP_008805982.1:0,P_dactylifera_renamed_XP_008776888.1:0)n46:0.04502)n45:0.04134)n38:0.02175,(((A_thaliana_renamed_AT1G79550.2:0,A_thaliana_renamed_AT1G79550.1:0)n49:0.05755,(B_vulgaris_renamed_KMT17356:0.08156,((L_angustifolius_renamed_OIV92516:0.06497,(L_angustifolius_renamed_OIW11688:0.02426,L_angustifolius_renamed_OIW05338:0.02516)n53:0.02055)n52:0.03211,((L_japonicus_renamed_Lj3g3v0950490.1:0.00014,L_japonicus_renamed_Lj3g3v0950490.2:0.00014)n55:0.05549,(M_truncatula_renamed_MTR_2066120:0.00662,(M_truncatula_renamed_MTR_1242s0010:0.00014,M_truncatula_renamed_MTR_2066130:0.0138)n57:0.01306)n56:0.0222)n54:0.01162)n51:0.01716)n50:0.02897)n48:0.02532,A_trichopoda_renamed_ERN19700:0.10737)n47:0.01193)n37:0.06679)n18:0.04698,((A_filiculoides_renamed_Azfi_s0282.g063025:0.00014,A_filiculoides_renamed_Azfi_s1293.g100961:0.00014)n59:0.20187,((S_moellendorffii_renamed_EFJ26420:0.00499,S_moellendorffii_renamed_EFJ26731:0.00532)n61:0.1347,(S_moellendorffii_renamed_EFJ21299:0.01249,S_moellendorffii_renamed_EFJ27060:0.01432)n62:0.189783)n60:0.021087)n58:0.03949)n17:0.02694)n16:0.03216)n12:0.29233)n5:0.04435,T_lepidozioides_scaffold-SKQD-2079196-Takakia_lepidozioides:0.136674)n4:0.015186)n1:0.0324,(((P_patens_renamed_P312_7590V3.1:0,P_patens_renamed_P312_7590V3.2:0)n65:0.10199,((P_patens_renamed_P34_20230V3.3:0,P_patens_renamed_P34_20230V3.5:0,P_patens_renamed_P34_20230V3.2:0,P_patens_renamed_P34_20230V3.4:0,P_patens_renamed_P34_20230V3.1:0)n67:0.00014,P_patens_renamed_P34_20230V3.6:0.01379)n66:0.11307)n64:0.13027,(P_patens_renamed_P313_20590V3.1:0,P_patens_renamed_P313_20590V3.3:0,P_patens_renamed_P313_20480V3.2:0)n68:0.162)n63:0.09831)n0;
```
