## Supplementary material for "Transcriptional responses to arbuscular mycorrhizal symbiosis development are conserved in the early divergent *Marchantia paleacea*": OG0001636_tree.txt

```
((A_filiculoides_renamed_Azfi_s0313.g064223:0.12639,A_filiculoides_renamed_Azfi_s0345.g065776:0.11378)n1:0.11907,(((C_braunii_renamed_GBG75466:0.15128,(S_muscicola_renamed_SM000108S14228:0.12446,S_muscicola_renamed_SM000307S11685:0.00768)n5:0.27807)n4:0.05295,(((T_lepidozioides_scaffold-SKQD-2075949-Takakia_lepidozioides:0.10786,(((P_patens_renamed_P314_4160V3.3:0,P_patens_renamed_P314_4160V3.1:0,P_patens_renamed_P314_4160V3.4:0,P_patens_renamed_P314_4160V3.2:0)n11:0.00015,(P_patens_renamed_P314_4100V3.2:0.00014,(P_patens_renamed_P314_4100V3.3:0,P_patens_renamed_P314_4100V3.1:0)n13:0.00014)n12:0.01158)n10:0.03501,((P_patens_renamed_P31_24300V3.1:0,P_patens_renamed_P31_24300V3.2:0)n15:0.0427,(P_patens_renamed_P32_13300V3.2:0,P_patens_renamed_P32_13300V3.1:0)n16:0.07499)n14:0.02271)n9:0.0364)n8:0.06174,((P_neesiana_scaffold-JHFI-2109082-Pellia_neesiana:0.21134,P_pinnata_scaffold-UUHD-2139293-Porella_pinnata:0.06483)n18:0.26093,(((M_paleacea_Rhiz_final_MPA6137.1.p1:0.01203,M_polymorpha_renamed_Mapoly0037s0030.1:0.01263)n21:0.0959,(P_neesiana_scaffold-JHFI-2018147-Pellia_neesiana:0.12934,P_neesiana_scaffold-JHFI-2095673-Pellia_neesiana:0.27324)n22:0.03036)n20:0.04194,P_pinnata_scaffold-UUHD-2148680-Porella_pinnata:0.08865)n19:0.051813)n17:0.005757)n7:0.0203,(M_flagellaris_scaffold-UCRN-2050655-Megaceros_tosanus:0.12246,(A_agrestis_renamed_Aagr.utg000087l.101.2:0.03645,(A_agrestis_renamed_Aagr.utg000087l.101.1:0.00364,A_agrestis_renamed_Aagr.utg000104l.142.1:0.01601)n25:0.01272)n24:0.07774)n23:0.06302)n6:0.05361)n3:0.020635,((B_vulgaris_renamed_KMS94364:0.54318,(P_pinnata_scaffold-UUHD-2144481-Porella_pinnata:0.36509,((((M_truncatula_renamed_MTR_2054150:1.11638,P_pinnata_scaffold-UUHD-2135916-Porella_pinnata:0.00026)n32:0.55868,(M_paleacea_Rhiz_final_MPA472.1.p1:0.32585,(T_lepidozioides_scaffold-SKQD-2073837-Takakia_lepidozioides:0.29835,S_muscicola_renamed_SM000016S01808:3.04842)n34:0.35742)n33:0.06034)n31:0.03258,(P_pinnata_scaffold-UUHD-2142225-Porella_pinnata:0.39486,(P_neesiana_scaffold-JHFI-2108258-Pellia_neesiana:0.00022,T_lepidozioides_scaffold-SKQD-2073820-Takakia_lepidozioides:0.06262)n36:0.50252)n35:0.14113)n30:0.06744,(P_pinnata_scaffold-UUHD-2136972-Porella_pinnata:0.6566,(P_pinnata_scaffold-UUHD-2013805-Porella_pinnata:0.55129,(P_pinnata_scaffold-UUHD-2011218-Porella_pinnata:0.0001,P_pinnata_scaffold-UUHD-2138595-Porella_pinnata:0.45406)n39:0.096075)n38:0.0096075)n37:0.00096075)n29:9.6075e-05)n28:1.0675e-05)n27:0.12367,(P_pinnata_scaffold-UUHD-2137680-Porella_pinnata:0.26864,((P_abies_renamed_MA_108607g0010:0.11839,(S_moellendorffii_renamed_EFJ06328:0.00016,S_moellendorffii_renamed_EFJ31139:0.00565)n43:0.55946)n42:0.04716,(A_trichopoda_renamed_ERN11664:0.15411,(((B_vulgaris_renamed_KMT15361:0.0252,B_vulgaris_renamed_KMT07905:0.02076)n47:0.17317,((A_thaliana_renamed_AT1G18540.1:0.05625,(A_thaliana_renamed_AT1G74060.1:0.0112,A_thaliana_renamed_AT1G74050.1:0.00079)n50:0.0325)n49:0.08996,(((M_truncatula_renamed_MTR_8091910:0.00346,M_truncatula_renamed_MTR_5098090:0.03031)n53:0.07287,(M_truncatula_renamed_MTR_3094860:0.00825,M_truncatula_renamed_MTR_3094570:0.00786)n54:0.06827)n52:0.01594,(((L_angustifolius_renamed_OIV98045:0.35843,((L_angustifolius_renamed_OIW22075:0,L_angustifolius_renamed_OIW15341:0,L_angustifolius_renamed_OIW15339:0)n59:0.00955,L_angustifolius_renamed_OIW20013:0.02692)n58:0.0293)n57:0.04308,L_japonicus_renamed_Lj1g3v1219000.1:0.08112)n56:0.01845,(L_japonicus_renamed_Lj3g3v0882650.1:0.09668,(L_angustifolius_renamed_OIV92547:0.02139,L_angustifolius_renamed_OIV89160:0.06254)n61:0.0498)n60:0.01444)n55:0.01402)n51:0.0233)n48:0.03645)n46:0.0396,(((Z_mays_renamed_C0PH34:0.02078,(Z_mays_renamed_B4F9G6:0.00014,Z_mays_renamed_B6SHW0:0.00856)n65:0.0281)n64:0.05609,(Oryza_sativa_renamed_LOC_Os04g39700.1:0.02119,Oryza_sativa_renamed_LOC_Os02g37862.1:0.051966)n66:0.005774)n63:0.02307,((P_dactylifera_renamed_XP_008782889.2:0.07286,P_dactylifera_renamed_XP_008787289.1:0.03476)n68:0.02413,(P_dactylifera_renamed_XP_008795742.1:0.0475,P_dactylifera_renamed_XP_008800660.1:0.04215)n69:0.036738)n67:0.004082)n62:0.01829)n45:0.07112)n44:0.09755)n41:0.048159)n40:0.005351)n26:0.030006)n2:0.003334)n0;
```
