## Supplementary material for "Transcriptional responses to arbuscular mycorrhizal symbiosis development are conserved in the early divergent *Marchantia paleacea*": OG0001637_tree.txt

```
(((M_flagellaris_scaffold-UCRN-2011354-Megaceros_tosanus:0.23942,A_agrestis_renamed_Aagr.utg000150l.16.1:0.35259)n2:0.39857,((M_paleacea_Rhiz_final_MPA13998.1.p1:0.00708,M_polymorpha_renamed_Mapoly0007s0117.1:0.04657)n4:0.36802,(P_pinnata_scaffold-UUHD-2007153-Porella_pinnata:0.21379,(P_neesiana_scaffold-JHFI-2011713-Pellia_neesiana:0,P_neesiana_scaffold-JHFI-2011714-Pellia_neesiana:0)n6:0.3625)n5:0.10796)n3:0.2557)n1:0.10108,((T_lepidozioides_scaffold-SKQD-2011899-Takakia_lepidozioides:0.33424,(((P_patens_renamed_P315_23860V3.4:0,P_patens_renamed_P315_23860V3.2:0)n11:0.00014,(P_patens_renamed_P315_23860V3.3:0.01407,P_patens_renamed_P315_23860V3.1:0.01706)n12:0.01659)n10:0.26213,((P_patens_renamed_P39_24430V3.8:0,P_patens_renamed_P39_24430V3.6:0,P_patens_renamed_P39_24430V3.7:0)n14:0.00015,(P_patens_renamed_P39_24430V3.2:0,P_patens_renamed_P39_24430V3.1:0,P_patens_renamed_P39_24430V3.4:0,P_patens_renamed_P39_24430V3.5:0,P_patens_renamed_P39_24430V3.3:0,P_patens_renamed_P39_24430V3.9:0)n15:0.00014)n13:0.23467)n9:0.26766)n8:0.44905,((S_muscicola_renamed_SM000088S23758:0.1522,(S_muscicola_renamed_SM000247S08277:0.08608,S_muscicola_renamed_SM000302S11660:0.07481)n18:0.0689)n17:1.10533,((S_moellendorffii_renamed_EFJ34640:0.08085,S_moellendorffii_renamed_EFJ31074:0.06916)n20:0.84251,(A_filiculoides_renamed_Azfi_s0314.g064249:0.67042,(A_trichopoda_renamed_ERM93663:0.76762,((((B_vulgaris_renamed_KMT11572:0.0317,(B_vulgaris_renamed_KMT11571:0.00014,B_vulgaris_renamed_KMT11570:0.00015)n27:0.00016)n26:0.66048,((A_thaliana_renamed_AT3G11720.4:0.00015,(A_thaliana_renamed_AT3G11720.3:0.00014,(A_thaliana_renamed_AT3G11720.1:0,A_thaliana_renamed_AT3G11720.2:0)n31:0.00014)n30:0.00014)n29:0.50363,(A_thaliana_renamed_AT5G06440.1:0.12502,(((A_thaliana_renamed_AT5G06440.6:0.00014,A_thaliana_renamed_AT5G06440.5:0.00015)n35:0.0094,A_thaliana_renamed_AT5G06440.4:0.00404)n34:0.00014,(A_thaliana_renamed_AT5G06440.2:0,A_thaliana_renamed_AT5G06440.3:0)n36:0.00014)n33:0.00014)n32:0.45275)n28:0.31293)n25:0.03269,((L_angustifolius_renamed_OIW05179:0.10908,L_angustifolius_renamed_OIV92273:0.16472)n38:0.07801,(((L_japonicus_renamed_Lj0g3v0305099.1:0.00015,(L_japonicus_renamed_Lj0g3v0305099.3:0.00014,L_japonicus_renamed_Lj0g3v0305099.2:0.00014)n42:0.00016)n41:0.19533,(M_truncatula_renamed_MTR_1055315:0.00014,M_truncatula_renamed_MTR_1055315:0.00014)n43:0.17698)n40:0.09707,((L_japonicus_renamed_Lj1g3v4752940.3:0.00014,((L_japonicus_renamed_Lj1g3v4752940.1:0,L_japonicus_renamed_Lj1g3v4752940.2:0)n47:0.00014,L_japonicus_renamed_Lj5g3v0845660.1:0.00287)n46:0.00016)n45:0.19686,(((M_truncatula_renamed_MTR_7106640:0.00014,M_truncatula_renamed_MTR_7106640:0.00014)n50:0.00016,M_truncatula_renamed_MTR_7106640:0.00014)n49:0.00014,M_truncatula_renamed_MTR_7106640:0.00016)n48:0.22341)n44:0.06498)n39:0.00722)n37:0.07962)n24:0.11377,((P_dactylifera_renamed_XP_008790239.1:0,P_dactylifera_renamed_XP_008790246.1:0,P_dactylifera_renamed_XP_008790263.1:0,P_dactylifera_renamed_XP_008790279.1:0,P_dactylifera_renamed_XP_008790287.1:0,P_dactylifera_renamed_XP_008790294.1:0,P_dactylifera_renamed_XP_008790301.1:0,P_dactylifera_renamed_XP_008790309.1:0,P_dactylifera_renamed_XP_008790316.1:0,P_dactylifera_renamed_XP_008790322.1:0)n52:0.33431,(Z_mays_renamed_A0A1D6QKW9:0.21897,(((Oryza_sativa_renamed_LOC_Os11g36070.1:0,Oryza_sativa_renamed_LOC_Os11g36070.3:0,Oryza_sativa_renamed_LOC_Os11g36070.2:0)n56:0.00014,Oryza_sativa_renamed_LOC_Os11g36070.4:0.00016)n55:0.00015,(Oryza_sativa_renamed_LOC_Os11g36070.5:0.00014,(Oryza_sativa_renamed_LOC_Os11g36070.7:0,Oryza_sativa_renamed_LOC_Os11g36070.6:0)n58:0.01585)n57:0.00015)n54:0.15312)n53:0.33798)n51:0.28567)n23:0.08774)n22:0.49687)n21:0.13183)n19:0.05235)n16:0.08165)n7:0.10108)n0;
```
