## Supplementary material for "Transcriptional responses to arbuscular mycorrhizal symbiosis development are conserved in the early divergent *Marchantia paleacea*": OG0001638_tree.txt

```
(((M_flagellaris_scaffold-UCRN-2054114-Megaceros_tosanus:0.10375,(((A_agrestis_renamed_Aagr.utg000125l.16.3:0,A_agrestis_renamed_Aagr.utg000125l.16.7:0)n5:0.00014,(A_agrestis_renamed_Aagr.utg000125l.16.2:0.00014,(A_agrestis_renamed_Aagr.utg000125l.16.5:0.00014,((A_agrestis_renamed_Aagr.utg000125l.16.12:0,A_agrestis_renamed_Aagr.utg000125l.16.11:0)n9:0.00014,A_agrestis_renamed_Aagr.utg000125l.16.14:0.01184)n8:0.00014)n7:0.05622)n6:0.00014)n4:0.00016,(A_agrestis_renamed_Aagr.utg000125l.16.15:0.00497,((A_agrestis_renamed_Aagr.utg000125l.16.4:0,A_agrestis_renamed_Aagr.utg000125l.16.8:0,A_agrestis_renamed_Aagr.utg000125l.16.10:0,A_agrestis_renamed_Aagr.utg000125l.16.6:0,A_agrestis_renamed_Aagr.utg000125l.16.9:0)n12:0.00015,(A_agrestis_renamed_Aagr.utg000125l.16.1:0.00016,A_agrestis_renamed_Aagr.utg000125l.16.13:0.00512)n13:0.00234)n11:0.00313)n10:0.00806)n3:0.08173)n2:0.13295,(S_moellendorffii_renamed_EFJ11130:0.00014,S_moellendorffii_renamed_EFJ06662:0.00014)n14:0.19002)n1:0.009855,(((C_braunii_renamed_GBG78131:0.3028,(S_muscicola_renamed_SM000133S26825:0.01257,(S_muscicola_renamed_SM000074S21718:0.02015,S_muscicola_renamed_SM000168S02582:0.01863)n19:0.00785)n18:0.31933)n17:0.12264,(A_filiculoides_renamed_Azfi_s0326.g065221:0.19802,(P_abies_renamed_MA_10433965g0010:0.19661,(A_trichopoda_renamed_ERN14110:0.17477,((((L_angustifolius_renamed_OIV98009:0.0764,L_angustifolius_renamed_OIV96830:0.03265)n26:0.02818,((L_japonicus_renamed_Lj1g3v0984200.1:0,L_japonicus_renamed_Lj1g3v0984200.2:0)n28:0.06897,(M_truncatula_renamed_MTR_3091420:0.00015,M_truncatula_renamed_MTR_3091420:0.00014)n29:0.1183)n27:0.0224)n25:0.10563,(((A_thaliana_renamed_AT5G24260.1:0,A_thaliana_renamed_AT5G24260.3:0,A_thaliana_renamed_AT5G24260.4:0,A_thaliana_renamed_AT5G24260.2:0)n32:0.00014,A_thaliana_renamed_AT5G24260.5:0.0318)n31:0.29104,B_vulgaris_renamed_KMT16016:0.19262)n30:0.04175)n24:0.09504,((Oryza_sativa_renamed_LOC_Os02g18850.1:0.05769,Z_mays_renamed_A0A1D6H4R4:0.10386)n34:0.19845,((P_dactylifera_renamed_XP_026666100.1:0,P_dactylifera_renamed_XP_008807200.1:0)n36:0.02992,(P_dactylifera_renamed_XP_008783204.1:0.00014,P_dactylifera_renamed_XP_026658569.1:0.00643)n37:0.06032)n35:0.05564)n33:0.0619)n23:0.06332)n22:0.138)n21:0.03888)n20:0.08825)n16:0.02925,(((M_polymorpha_renamed_Mapoly0005s0073.1:0.0052,(M_paleacea_Rhiz_final_MPA16335.1.p1:0.00016,M_paleacea_Rhiz_final_MPA16335.2.p1:0.00014)n41:0.00896)n40:0.08397,(P_neesiana_scaffold-JHFI-2114240-Pellia_neesiana:0.07637,P_pinnata_scaffold-UUHD-2007021-Porella_pinnata:0.04063)n42:0.04435)n39:0.06239,(T_lepidozioides_scaffold-SKQD-2080327-Takakia_lepidozioides:0.07719,(((P_patens_renamed_P38_9480V3.6:0,P_patens_renamed_P38_9480V3.3:0,P_patens_renamed_P38_9480V3.8:0,P_patens_renamed_P38_9480V3.4:0,P_patens_renamed_P38_9480V3.5:0,P_patens_renamed_P38_9480V3.2:0,P_patens_renamed_P38_9480V3.1:0)n46:0.00014,P_patens_renamed_P38_9480V3.7:0.00147)n45:0.05366,((P_patens_renamed_P33_30620V3.9:0,P_patens_renamed_P33_30620V3.8:0,P_patens_renamed_P33_30620V3.12:0,P_patens_renamed_P33_30620V3.17:0,P_patens_renamed_P33_30620V3.10:0,P_patens_renamed_P33_30620V3.13:0,P_patens_renamed_P33_30620V3.11:0)n48:0.00015,(P_patens_renamed_P33_30620V3.15:0,P_patens_renamed_P33_30620V3.7:0,P_patens_renamed_P33_30620V3.6:0,P_patens_renamed_P33_30620V3.3:0,P_patens_renamed_P33_30620V3.16:0,P_patens_renamed_P33_30620V3.5:0,P_patens_renamed_P33_30620V3.2:0,P_patens_renamed_P33_30620V3.4:0,P_patens_renamed_P33_30620V3.1:0,P_patens_renamed_P33_30620V3.14:0)n49:0.00014)n47:0.04883)n44:0.18251)n43:0.0448)n38:0.03795)n15:0.009855)n0;
```
