## Supplementary material for "Transcriptional responses to arbuscular mycorrhizal symbiosis development are conserved in the early divergent *Marchantia paleacea*": OG0001639_tree.txt

```
(((C_braunii_renamed_GBG88356:0.39722,(S_muscicola_renamed_SM000103S09530:0.03573,(S_muscicola_renamed_SM000197S05444:0.00945,S_muscicola_renamed_SM000359S13451:0.0249)n4:0.01021)n3:0.57754)n2:0.23056,((((P_patens_renamed_P323_1080V3.1:0,P_patens_renamed_P323_1080V3.3:0,P_patens_renamed_P323_1080V3.2:0,P_patens_renamed_P323_1080V3.4:0)n8:0.00014,P_patens_renamed_P323_1080V3.5:0.00016)n7:0.04051,((P_patens_renamed_P320_10120V3.1:0,P_patens_renamed_P320_10120V3.2:0)n10:0.08218,((P_patens_renamed_P38_19970V3.2:0,P_patens_renamed_P38_19970V3.1:0)n12:0.00016,P_patens_renamed_P38_19970V3.3:0.29325)n11:0.09199)n9:0.01838)n6:0.27269,T_lepidozioides_scaffold-SKQD-2008843-Takakia_lepidozioides:0.18242)n5:0.07192)n1:0.02535,(((M_polymorpha_renamed_Mapoly0056s0104.1:0.00882,(M_paleacea_Rhiz_final_MPA10747.1.p1:0.00014,M_paleacea_Rhiz_final_MPA10747.2.p1:0.00016)n16:0.00696)n15:0.08688,(P_neesiana_scaffold-JHFI-2111927-Pellia_neesiana:0.05444,P_pinnata_scaffold-UUHD-2018648-Porella_pinnata:0.10172)n17:0.08503)n14:0.16117,((M_flagellaris_scaffold-UCRN-2051596-Megaceros_tosanus:0.15808,((A_agrestis_renamed_Aagr.utg000059l.214.3:0,A_agrestis_renamed_Aagr.utg000059l.214.2:0,A_agrestis_renamed_Aagr.utg000059l.214.5:0,A_agrestis_renamed_Aagr.utg000059l.214.4:0)n21:0.08296,(A_agrestis_renamed_Aagr.utg000059l.214.1:0.00014,A_agrestis_renamed_Aagr.utg000059l.214.6:0.00015)n22:0.00015)n20:0.13573)n19:0.23298,((S_moellendorffii_renamed_EFJ33249:0.00586,S_moellendorffii_renamed_EFJ15888:0.00015)n24:0.17156,(A_filiculoides_renamed_Azfi_s0355.g066702:0.20601,(P_abies_renamed_MA_609587g0010:0.07071,(A_trichopoda_renamed_ERN09611:0.11041,((((P_dactylifera_renamed_XP_026666370.1:0.07787,((P_dactylifera_renamed_XP_026666371.1:0,P_dactylifera_renamed_XP_026666372.1:0)n33:0.00016,(P_dactylifera_renamed_XP_008811342.1:0.00014,P_dactylifera_renamed_XP_008811341.1:0.00014)n34:0.00015)n32:0.00014)n31:0.06495,(((P_dactylifera_renamed_XP_008801369.1:0,P_dactylifera_renamed_XP_008801370.1:0)n37:0.00014,P_dactylifera_renamed_XP_026663652.1:0.00014)n36:0.03619,(P_dactylifera_renamed_XP_008785466.1:0.00014,P_dactylifera_renamed_XP_008785467.1:0.00014)n38:0.03679)n35:0.02313)n30:0.03555,(((Z_mays_renamed_B4FD98:0.03572,Z_mays_renamed_B4FUI3:0.01859)n41:0.06372,(Oryza_sativa_renamed_LOC_Os05g21180.4:0.07661,((Oryza_sativa_renamed_LOC_Os05g21180.1:0,Oryza_sativa_renamed_LOC_Os05g21180.2:0)n44:0.00016,Oryza_sativa_renamed_LOC_Os05g21180.3:0.00014)n43:0.00015)n42:0.04324)n40:0.15826,((Z_mays_renamed_C4J4Z8:0.04348,(Oryza_sativa_renamed_LOC_Os05g37910.1:0.00015,Oryza_sativa_renamed_LOC_Os05g37910.2:0.00625)n47:0.05357)n46:0.05303,(Oryza_sativa_renamed_LOC_Os01g63060.1:0.03705,(Z_mays_renamed_A0A1D6N735:0.04396,Z_mays_renamed_K7W3A2:0.03342)n49:0.06777)n48:0.04998)n45:0.09207)n39:0.01023)n29:0.03396,((B_vulgaris_renamed_KMT05892:0.02221,B_vulgaris_renamed_KMT10919:0.21555)n51:0.07947,((((L_angustifolius_renamed_OIV98615:0.05358,(L_angustifolius_renamed_OIW07519:0.01363,L_angustifolius_renamed_OIW01212:0.06078)n56:0.00932)n55:0.04369,(L_japonicus_renamed_Lj1g3v3438910.1:0.04147,M_truncatula_renamed_MTR_7065890:0.10183)n57:0.01618)n54:0.03876,((L_angustifolius_renamed_OIW20302:0.03306,L_angustifolius_renamed_OIV89607:0.05031)n59:0.03427,((M_truncatula_renamed_MTR_4020040:0.00014,M_truncatula_renamed_MTR_4020040:0.06154)n61:0.02701,L_japonicus_renamed_Lj0g3v0209219.1:0.10132)n60:0.0661)n58:0.02854)n53:0.02527,((A_thaliana_renamed_AT2G29525.5:0.14389,((A_thaliana_renamed_AT2G29525.4:0,A_thaliana_renamed_AT2G29525.1:0,A_thaliana_renamed_AT2G29525.3:0)n65:0.00014,A_thaliana_renamed_AT2G29525.2:0.0122)n64:0.00401)n63:0.25205,(A_thaliana_renamed_AT3G54020.1:0.07203,(A_thaliana_renamed_AT2G37940.1:0,A_thaliana_renamed_AT2G37940.2:0)n67:0.07898)n66:0.091071)n62:0.010119)n52:0.02542)n50:0.07769)n28:0.10639)n27:0.05772)n26:0.08986)n25:0.09661)n23:0.0446)n18:0.10786)n13:0.02535)n0;
```
