## Supplementary material for "Transcriptional responses to arbuscular mycorrhizal symbiosis development are conserved in the early divergent *Marchantia paleacea*": OG0001640_tree.txt

```
((((S_muscicola_renamed_SM000023S07593:0.40224,(S_muscicola_renamed_SM000020S06054:0.09255,(S_muscicola_renamed_SM000023S07592:0.00635,S_muscicola_renamed_SM000034S12785:0.08769)n5:0.03895)n4:0.10086)n3:0.29782,(C_braunii_renamed_GBG88318:0.72385,(S_moellendorffii_renamed_EFJ12798:0.03829,S_moellendorffii_renamed_EFJ13962:0.29473)n7:0.56923)n6:0.14684)n2:0.09194,((((P_patens_renamed_P33_1500V3.2:0,P_patens_renamed_P33_1500V3.5:0,P_patens_renamed_P33_1500V3.3:0,P_patens_renamed_P33_1500V3.1:0,P_patens_renamed_P33_1500V3.4:0)n11:0.0347,(P_patens_renamed_P33_1270V3.1:0,P_patens_renamed_P33_1270V3.3:0,P_patens_renamed_P33_1270V3.2:0)n12:0.3895)n10:0.26994,((P_neesiana_scaffold-JHFI-2112377-Pellia_neesiana:0.10448,P_pinnata_scaffold-UUHD-2149803-Porella_pinnata:0.03523)n14:0.20719,(T_lepidozioides_scaffold-SKQD-2012154-Takakia_lepidozioides:0.11718,T_lepidozioides_scaffold-SKQD-2003893-Takakia_lepidozioides:0.172854)n15:0.019206)n13:0.01855)n9:0.09559,(M_flagellaris_scaffold-UCRN-2051692-Megaceros_tosanus:0.15497,A_agrestis_renamed_Aagr.utg000113l.70.1:0.2354)n16:0.25948)n8:0.09411)n1:0.0619,((((P_abies_renamed_MA_106810g0010:0.10499,(P_abies_renamed_MA_153116g0010:0.08005,P_abies_renamed_MA_80181g0010:0.10983)n21:0.07315)n20:0.05069,((P_abies_renamed_MA_10433766g0010:0.14935,P_abies_renamed_MA_125830g0010:0.2824)n23:0.08103,P_abies_renamed_MA_4778837g0010:0.16824)n22:0.02794)n19:0.07798,P_abies_renamed_MA_84502g0010:0.21559)n18:0.22699,((A_trichopoda_renamed_ERN20054:0.1938,A_trichopoda_renamed_ERN20053:0.04638)n25:0.24283,(((((A_thaliana_renamed_AT1G33970.5:0,A_thaliana_renamed_AT1G33970.4:0,A_thaliana_renamed_AT1G33970.2:0,A_thaliana_renamed_AT1G33970.1:0)n30:0.00015,A_thaliana_renamed_AT1G33970.3:0.00311)n29:0.19121,(((A_thaliana_renamed_AT1G33930.1:0.29284,((A_thaliana_renamed_AT1G33890.1:0,A_thaliana_renamed_AT1G33890.2:0)n35:0.30381,(A_thaliana_renamed_AT1G33910.1:0.3075,A_thaliana_renamed_AT1G33900.1:0.23366)n36:0.05355)n34:0.04852)n33:0.0452,((A_thaliana_renamed_AT1G33880.1:0,A_thaliana_renamed_AT1G33880.2:0)n38:0.47576,(A_thaliana_renamed_AT1G33870.1:0.22689,(A_thaliana_renamed_AT1G33830.1:0.38113,(((A_thaliana_renamed_AT2G26820.3:0.00014,A_thaliana_renamed_AT2G26820.1:0.00014)n43:0.00014,A_thaliana_renamed_AT2G26820.4:0.00014)n42:0.00014,A_thaliana_renamed_AT2G26820.2:0.00225)n41:0.33222)n40:0.06423)n39:0.07874)n37:0.10112)n32:0.13437,((A_thaliana_renamed_AT1G33960.1:0.00014,A_thaliana_renamed_AT1G33960.2:0.00014)n45:0.37009,(A_thaliana_renamed_AT1G33950.1:0.00014,A_thaliana_renamed_AT1G33950.2:0.00014)n46:0.32458)n44:0.0651)n31:0.36365)n28:0.01691,((A_thaliana_renamed_AT4G09950.2:0.02359,A_thaliana_renamed_AT4G09950.1:0.00548)n48:0.28899,((A_thaliana_renamed_AT4G09940.1:0.00014,A_thaliana_renamed_AT4G09940.2:0.00202)n50:0.21383,A_thaliana_renamed_AT4G09930.1:0.41366)n49:0.06401)n47:0.27331)n27:0.1066,(((P_dactylifera_renamed_XP_008786469.1:0.00015,P_dactylifera_renamed_XP_008786470.1:0.00014)n53:0.13198,((Z_mays_renamed_A0A1D6Q388:0.0457,Z_mays_renamed_B6T438:0.05293)n55:0.04471,(Oryza_sativa_renamed_LOC_Os04g36030.1:0.41408,(Oryza_sativa_renamed_LOC_Os02g35130.1:0,Oryza_sativa_renamed_LOC_Os02g35130.2:0)n57:0.115362)n56:0.012818)n54:0.10788)n52:0.16692,(B_vulgaris_renamed_KMT19424:0.17851,((L_angustifolius_renamed_OIW17952:0.05528,L_angustifolius_renamed_OIW00522:0.21234)n60:0.04621,((L_japonicus_renamed_Lj2g3v1987510.1:0.20044,(L_japonicus_renamed_Lj0g3v0139539.1:0.00014,L_japonicus_renamed_Lj0g3v0139539.2:0.01218)n63:0.11326)n62:0.07218,((M_truncatula_renamed_MTR_4032300:0.09087,M_truncatula_renamed_MTR_4032350:0.09785)n65:0.13124,(M_truncatula_renamed_MTR_4032220:0.00936,M_truncatula_renamed_MTR_4032240:0.09211)n66:0.10024)n64:0.01643)n61:0.03941)n59:0.10709)n58:0.02948)n51:0.05086)n26:0.06155)n24:0.12565)n17:0.0619)n0;
```
