## Supplementary material for "Transcriptional responses to arbuscular mycorrhizal symbiosis development are conserved in the early divergent *Marchantia paleacea*": OG0001641_tree.txt

```
(A_trichopoda_renamed_ERN17308:0.391535,((((L_japonicus_renamed_Lj4g3v0300480.1:0.15219,L_japonicus_renamed_Lj4g3v0300480.2:0.19137)n4:0.67879,((B_vulgaris_renamed_KMT12856:0.5826,(B_vulgaris_renamed_KMT08483:0.66742,(B_vulgaris_renamed_KMT08482:0.14097,(B_vulgaris_renamed_KMT08485:0.0657,B_vulgaris_renamed_KMT08489:0.0395)n9:0.18028)n8:0.06397)n7:0.20921)n6:0.2635,(A_thaliana_renamed_AT1G03670.1:0.44936,((((A_thaliana_renamed_AT4G03450.1:0.00596,A_thaliana_renamed_AT4G03450.2:0.01814)n14:0.30548,(((A_thaliana_renamed_AT4G03440.2:0,A_thaliana_renamed_AT4G03440.3:0)n17:0.00014,A_thaliana_renamed_AT4G03440.1:0.00016)n16:0.25864,(A_thaliana_renamed_AT4G03480.1:0.00014,A_thaliana_renamed_AT4G03480.2:0.00014)n18:0.17396)n15:0.04256)n13:0.05682,(((A_thaliana_renamed_AT4G05040.7:0,A_thaliana_renamed_AT4G05040.6:0,A_thaliana_renamed_AT4G05040.1:0,A_thaliana_renamed_AT4G05040.4:0,A_thaliana_renamed_AT4G05040.5:0,A_thaliana_renamed_AT4G05040.2:0,A_thaliana_renamed_AT4G05040.3:0)n21:0.12253,(((A_thaliana_renamed_AT4G14400.2:0,A_thaliana_renamed_AT4G14400.3:0)n24:0.00014,A_thaliana_renamed_AT4G14400.1:0.00015)n23:0.18766,(A_thaliana_renamed_AT4G14390.3:0.00343,(A_thaliana_renamed_AT4G14390.2:0.00014,(A_thaliana_renamed_AT4G14390.4:0.00014,A_thaliana_renamed_AT4G14390.1:0.00014)n27:0.0026)n26:0.00016)n25:0.14057)n22:0.16024)n20:0.15821,(A_thaliana_renamed_AT4G03470.1:0.27765,A_thaliana_renamed_AT4G03505.1:0.70114)n28:0.11233)n19:0.11161)n12:0.42737,((A_thaliana_renamed_AT4G03460.1:0.00016,A_thaliana_renamed_AT4G03460.2:0.00014)n30:0.13455,(((A_thaliana_renamed_AT4G03500.2:0,A_thaliana_renamed_AT4G03500.3:0)n33:0.00014,A_thaliana_renamed_AT4G03500.1:0.00014)n32:0.17095,A_thaliana_renamed_AT4G03495.1:0.72882)n31:0.03923)n29:0.19432)n11:0.07255)n10:0.2206)n5:0.08511)n3:0.10168,L_angustifolius_renamed_OIV99238:0.81572)n2:0.24047,((Oryza_sativa_renamed_LOC_Os11g08070.1:1.03503,(((P_dactylifera_renamed_XP_008776325.2:0.2924,P_dactylifera_renamed_XP_008778566.2:0.41193)n38:0.4816,(Oryza_sativa_renamed_LOC_Os07g34390.1:0.08728,(Z_mays_renamed_A0A1D6IDT4:0.00015,Z_mays_renamed_A0A1D6J6R7:0.03964)n40:0.10877)n39:0.55731)n37:0.04204,(((Oryza_sativa_renamed_LOC_Os05g35310.1:0.51332,Oryza_sativa_renamed_LOC_Os06g13120.1:0.61074)n43:0.30307,Oryza_sativa_renamed_LOC_Os07g34830.1:0.65124)n42:0.11484,(Z_mays_renamed_A0A1D6LZH9:0.66166,((Oryza_sativa_renamed_LOC_Os09g15950.1:0.87301,(((Oryza_sativa_renamed_LOC_Os08g31000.1:0.14724,Oryza_sativa_renamed_LOC_Os09g15200.1:0.3173)n49:0.21327,(Oryza_sativa_renamed_LOC_Os07g31070.1:0.37918,(Oryza_sativa_renamed_LOC_Os07g29940.1:0.32297,(Oryza_sativa_renamed_LOC_Os07g29830.1:0.11926,Oryza_sativa_renamed_LOC_Os07g29860.1:0.07339)n52:0.20882)n51:0.24814)n50:0.15624)n48:0.10419,(((Oryza_sativa_renamed_LOC_Os09g12350.1:0.59474,Oryza_sativa_renamed_LOC_Os09g16240.1:0.49799)n55:0.06603,(Oryza_sativa_renamed_LOC_Os11g09200.1:0.39035,Oryza_sativa_renamed_LOC_Os11g09230.1:0.10588)n56:0.43711)n54:0.02689,(((Oryza_sativa_renamed_LOC_Os09g15370.1:0.44095,(Oryza_sativa_renamed_LOC_Os09g16160.1:0.02569,Oryza_sativa_renamed_LOC_Os09g16180.1:0.32231)n60:0.28823)n59:0.10819,(Oryza_sativa_renamed_LOC_Os10g32040.1:0.73751,(Oryza_sativa_renamed_LOC_Os09g17120.1:0.25079,(Oryza_sativa_renamed_LOC_Os09g17329.1:0.00466,Oryza_sativa_renamed_LOC_Os09g17329.2:0.00232)n63:0.12637)n62:0.21736)n61:0.13754)n58:0.12833,(Oryza_sativa_renamed_LOC_Os09g16050.1:0.62986,Oryza_sativa_renamed_LOC_Os09g16760.1:0.55144)n64:0.05813)n57:0.09046)n53:0.04741)n47:0.16988)n46:0.07904,(Oryza_sativa_renamed_LOC_Os09g03790.1:1.99021,(Oryza_sativa_renamed_LOC_Os09g12400.1:0.83307,Oryza_sativa_renamed_LOC_Os09g12480.1:0.44165)n66:0.39168)n65:0.039168)n45:0.004352)n44:0.27432)n41:0.03048)n36:0.22208)n35:0.21861,(Oryza_sativa_renamed_LOC_Os07g09560.1:0.48536,P_dactylifera_renamed_XP_008809730.1:0.28666)n67:0.62019)n34:0.06891)n1:0.136)n0;
```
