## Supplementary material for "Transcriptional responses to arbuscular mycorrhizal symbiosis development are conserved in the early divergent *Marchantia paleacea*": OG0001642_tree.txt

```
((((A_agrestis_renamed_Aagr.utg000057l.150.1:0.93471,(((A_agrestis_renamed_Aagr.utg000005l.355.2:0,A_agrestis_renamed_Aagr.utg000005l.355.8:0)n6:0.02189,(A_agrestis_renamed_Aagr.utg000005l.355.6:0.04985,(A_agrestis_renamed_Aagr.utg000005l.355.3:0.00014,(A_agrestis_renamed_Aagr.utg000005l.355.4:0,A_agrestis_renamed_Aagr.utg000005l.355.5:0,A_agrestis_renamed_Aagr.utg000005l.355.7:0,A_agrestis_renamed_Aagr.utg000005l.355.1:0)n9:0.00014)n8:0.01283)n7:0.01177)n5:0.30302,A_agrestis_renamed_Aagr.utg000057l.151.1:0.57854)n4:0.07963)n3:0.33551,M_flagellaris_scaffold-UCRN-2008564-Megaceros_tosanus:0.30548)n2:0.23067,(S_moellendorffii_renamed_EFJ37808:0.0107,S_moellendorffii_renamed_EFJ32041:0.01662)n10:0.75935)n1:0.062995,(((T_lepidozioides_scaffold-SKQD-2005984-Takakia_lepidozioides:0.00014,(T_lepidozioides_scaffold-SKQD-2005982-Takakia_lepidozioides:0.00016,T_lepidozioides_scaffold-SKQD-2005983-Takakia_lepidozioides:0.00014)n14:0.00016)n13:0.30634,((P_patens_renamed_P38_18050V3.1:0,P_patens_renamed_P38_18050V3.2:0)n16:0.17535,((P_patens_renamed_P323_15080V3.7:0,P_patens_renamed_P323_15080V3.5:0)n18:0.01833,((P_patens_renamed_P323_15080V3.2:0,P_patens_renamed_P323_15080V3.6:0,P_patens_renamed_P323_15080V3.1:0)n20:0.00014,(P_patens_renamed_P323_15080V3.3:0,P_patens_renamed_P323_15080V3.8:0,P_patens_renamed_P323_15080V3.4:0)n21:0.00014)n19:0.00014)n17:0.24076)n15:0.40706)n12:0.2004,(((P_patens_renamed_P322_17440V3.2:0,P_patens_renamed_P322_17440V3.1:0,P_patens_renamed_P322_17440V3.3:0)n24:0.00015,P_patens_renamed_P322_17440V3.4:0.00014)n23:0.60227,((C_braunii_renamed_GBG80447:1.04373,(S_muscicola_renamed_SM000107S14048:0.03282,((S_muscicola_renamed_SM000056S17997:0.00054,S_muscicola_renamed_SM000097S24795:0.00014)n29:0.0314,S_muscicola_renamed_SM000003S11082:0.03283)n28:0.01453)n27:0.96064)n26:0.35387,((P_pinnata_scaffold-UUHD-2150451-Porella_pinnata:0.41529,(M_polymorpha_renamed_Mapoly0058s0040.1:0.04493,((M_paleacea_Rhiz_final_MPA12651.1.p1:0,M_paleacea_Rhiz_final_MPA12651.3.p1:0)n34:0.00015,M_paleacea_Rhiz_final_MPA12651.2.p1:0.00014)n33:0.07472)n32:0.36588)n31:0.52805,((Oryza_sativa_renamed_LOC_Os06g14200.1:1.00968,((P_dactylifera_renamed_XP_026657922.1:0.31152,((A_thaliana_renamed_AT4G24204.3:0.03004,(A_thaliana_renamed_AT4G24204.2:0.00019,A_thaliana_renamed_AT4G24204.1:0.00014)n41:0.0016)n40:0.93431,(L_angustifolius_renamed_OIV96373:0.46899,(M_truncatula_renamed_MTR_1018650:0.20886,(L_japonicus_renamed_Lj5g3v0297310.1:0.00014,L_japonicus_renamed_Lj5g3v0297310.2:0.00014)n44:0.20523)n43:0.14683)n42:0.13311)n39:0.20154)n38:0.0883,(A_trichopoda_renamed_ERM96707:0.50284,B_vulgaris_renamed_KMT09780:0.64867)n45:0.04043)n37:0.06488)n36:0.57781,((A_trichopoda_renamed_ERN09810:0.39307,((T_lepidozioides_scaffold-SKQD-2060955-Takakia_lepidozioides:0.87023,(Oryza_sativa_renamed_LOC_Os02g43320.1:0.16145,Oryza_sativa_renamed_LOC_Os05g44550.1:0.05165)n50:0.61748)n49:0.26256,(P_dactylifera_renamed_XP_008791207.1:0.00014,P_dactylifera_renamed_XP_008791206.1:0.00014)n51:0.13792)n48:0.1289)n47:0.02068,((((A_thaliana_renamed_AT5G01450.1:0.47807,(((A_thaliana_renamed_AT2G38220.1:0.00014,A_thaliana_renamed_AT2G38220.2:0.00014)n58:0.00896,(A_thaliana_renamed_AT2G38195.1:0.00016,A_thaliana_renamed_AT2G38195.2:0.02943)n59:0.0116)n57:0.32303,(A_thaliana_renamed_AT2G38185.3:0.15515,((A_thaliana_renamed_AT2G38185.1:0,A_thaliana_renamed_AT2G38185.2:0)n62:0.00014,A_thaliana_renamed_AT2G38185.4:0.00014)n61:0.00016)n60:0.21606)n56:0.4275)n55:0.09428,(L_japonicus_renamed_Lj1g3v2326690.1:0.1575,M_truncatula_renamed_MTR_7068580:0.19463)n63:0.2159)n54:0.06941,B_vulgaris_renamed_KMT12328:0.42304)n53:0.08191,((B_vulgaris_renamed_KMT05056:0.00014,B_vulgaris_renamed_KMT05057:0.00185)n65:0.46452,(M_truncatula_renamed_MTR_3463920:0.28385,(L_japonicus_renamed_Lj0g3v0018529.1:0.00015,L_japonicus_renamed_Lj0g3v0109069.1:0.00014)n67:0.20765)n66:0.25165)n64:0.0874)n52:0.05777)n46:0.4709)n35:0.1708)n30:0.05899)n25:0.046134)n22:0.005126)n11:0.062995)n0;
```
