## Supplementary material for "Transcriptional responses to arbuscular mycorrhizal symbiosis development are conserved in the early divergent *Marchantia paleacea*": OG0001643_tree.txt

```
(((S_muscicola_renamed_SM005039S17817:0.0809,(S_muscicola_renamed_SM004891S16939:0.07333,(S_muscicola_renamed_SM000003S11089:0.04288,(S_muscicola_renamed_SM000324S12592:0.00016,S_muscicola_renamed_SM005134S17840:0.00391)n5:0.00157)n4:0.02508)n3:0.00951)n2:0.82079,((M_flagellaris_scaffold-UCRN-2053768-Megaceros_tosanus:0.23657,A_agrestis_renamed_Aagr.utg000033l.106.1:0.16749)n7:0.18592,((T_lepidozioides_scaffold-SKQD-2077445-Takakia_lepidozioides:0.17955,((P_patens_renamed_P322_21270V3.2:0,P_patens_renamed_P322_21270V3.1:0)n11:0.11794,(P_patens_renamed_P319_9720V3.2:0,P_patens_renamed_P319_9720V3.1:0)n12:0.08999)n10:0.15145)n9:0.13782,(((S_moellendorffii_renamed_EFJ21663:0.00707,S_moellendorffii_renamed_EFJ33818:0.00519)n15:0.38565,(((A_trichopoda_renamed_ERN00068:0.24256,(P_dactylifera_renamed_XP_017701176.2:0.28658,(Oryza_sativa_renamed_LOC_Os08g09190.1:0.05763,Z_mays_renamed_B6T254:0.07393)n20:0.08299)n19:0.11669)n18:0.03314,((A_thaliana_renamed_AT1G71090.1:0.24781,((L_angustifolius_renamed_OIW17334:0.05278,L_angustifolius_renamed_OIW04821:0.04839)n24:0.0691,(((L_japonicus_renamed_Lj5g3v2166080.1:0,L_japonicus_renamed_Lj5g3v2166080.2:0)n27:0.06926,M_truncatula_renamed_MTR_1108390:0.13492)n26:0.09485,((L_japonicus_renamed_Lj0g3v0172269.1:0,L_japonicus_renamed_Lj0g3v0172269.2:0)n29:0.07556,M_truncatula_renamed_MTR_5054950:0.06867)n28:0.01819)n25:0.02475)n23:0.08059)n22:0.04518,(B_vulgaris_renamed_KMT18616:0.45932,B_vulgaris_renamed_KMT08155:0.20025)n30:0.02225)n21:0.03322)n17:0.12072,P_abies_renamed_MA_13545g0020:0.17026)n16:0.21602)n14:0.11038,((M_paleacea_Rhiz_final_MPA8138.1.p1:0.01669,M_polymorpha_renamed_Mapoly0092s0043.1:0.03628)n32:0.25277,(P_neesiana_scaffold-JHFI-2112789-Pellia_neesiana:0.12826,P_pinnata_scaffold-UUHD-2017801-Porella_pinnata:0.23517)n33:0.14985)n31:0.25748)n13:0.03759)n8:0.05399)n6:0.0433)n1:0.13971,(S_muscicola_renamed_SM000197S05462:1.19201,((P_abies_renamed_MA_50550g0010:0.22084,(A_trichopoda_renamed_ERN04282:0.21985,((((L_angustifolius_renamed_OIW01385:0.16416,(L_japonicus_renamed_Lj1g3v2556370.1:0.0898,M_truncatula_renamed_MTR_7074190:0.10661)n42:0.04706)n41:0.05196,B_vulgaris_renamed_KMT06478:0.17886)n40:0.04196,A_thaliana_renamed_AT5G01990.1:0.20453)n39:0.08421,((Z_mays_renamed_I3RWW3:0.05782,(Oryza_sativa_renamed_LOC_Os05g40330.1:0.20055,(Oryza_sativa_renamed_LOC_Os01g60230.4:0,Oryza_sativa_renamed_LOC_Os01g60230.1:0,Oryza_sativa_renamed_LOC_Os01g60230.3:0)n46:0.062181)n45:0.006909)n44:0.08504,(P_dactylifera_renamed_XP_008803029.1:0.10175,(P_dactylifera_renamed_XP_017697088.1:0.04482,(P_dactylifera_renamed_XP_026661473.1:0,P_dactylifera_renamed_XP_026661474.1:0,P_dactylifera_renamed_XP_026661475.1:0,P_dactylifera_renamed_XP_008793407.1:0)n49:0.04338)n48:0.052488)n47:0.005832)n43:0.02214)n38:0.02981)n37:0.21865)n36:0.28499,(((S_moellendorffii_renamed_EFJ37789:0.00014,S_moellendorffii_renamed_EFJ32064:0.00251)n52:0.50555,(S_moellendorffii_renamed_EFJ13415:0.00993,S_moellendorffii_renamed_EFJ11871:0.00269)n53:0.25096)n51:0.1551,(((P_neesiana_scaffold-JHFI-2113939-Pellia_neesiana:0.21921,(P_pinnata_scaffold-UUHD-2017629-Porella_pinnata:0.21143,(M_polymorpha_renamed_Mapoly0134s0020.1:0.03298,((M_paleacea_Rhiz_final_MPA20325.2.p1:0,M_paleacea_Rhiz_final_MPA20325.3.p1:0)n60:0.01056,M_paleacea_Rhiz_final_MPA20325.1.p1:0.10162)n59:0.02397)n58:0.31492)n57:0.1009)n56:0.07787,(M_flagellaris_scaffold-UCRN-2052667-Megaceros_tosanus:0.3001,A_agrestis_renamed_Aagr.utg000012l.244.1:0.70896)n61:0.19465)n55:0.07874,(((T_lepidozioides_scaffold-SKQD-2002757-Takakia_lepidozioides:0.00014,T_lepidozioides_scaffold-SKQD-2002758-Takakia_lepidozioides:0.00015)n64:0.19136,T_lepidozioides_scaffold-SKQD-2011293-Takakia_lepidozioides:0.222237)n63:0.024693,((P_patens_renamed_P315_15840V3.3:0.01455,(P_patens_renamed_P315_15840V3.1:0,P_patens_renamed_P315_15840V3.2:0)n67:0.00014)n66:0.37932,((P_patens_renamed_P315_19690V3.1:0,P_patens_renamed_P315_19690V3.2:0)n69:0.00014,P_patens_renamed_P315_19690V3.3:0.00015)n68:0.357102)n65:0.039678)n62:0.06842)n54:0.07508)n50:0.06673)n35:0.26562)n34:0.13971)n0;
```
