## Supplementary material for "Transcriptional responses to arbuscular mycorrhizal symbiosis development are conserved in the early divergent *Marchantia paleacea*": OG0001644_tree.txt

```
((M_flagellaris_scaffold-UCRN-2011782-Megaceros_tosanus:0.27354,(A_agrestis_renamed_Aagr.utg000018l.406.1:0.00041,A_agrestis_renamed_Aagr.utg000018l.406.2:0.01225)n2:0.33382)n1:0.178055,(((P_neesiana_scaffold-JHFI-2018272-Pellia_neesiana:0.29232,(P_pinnata_scaffold-UUHD-2009393-Porella_pinnata:0.18039,(P_pinnata_scaffold-UUHD-2009395-Porella_pinnata:0.00015,(P_pinnata_scaffold-UUHD-2009392-Porella_pinnata:0.00902,P_pinnata_scaffold-UUHD-2009394-Porella_pinnata:0.00014)n8:0.00109)n7:0.264276)n6:0.029364)n5:0.09044,(M_paleacea_Rhiz_final_MPA19436.1.p1:0.01876,M_polymorpha_renamed_Mapoly0028s0055.1:0.0225)n9:0.23133)n4:0.23884,(B_vulgaris_renamed_KMS94299:1.63853,(T_lepidozioides_scaffold-SKQD-2076744-Takakia_lepidozioides:0.26381,(T_lepidozioides_scaffold-SKQD-2068794-Takakia_lepidozioides:0.39901,(T_lepidozioides_scaffold-SKQD-2011130-Takakia_lepidozioides:0.34577,((T_lepidozioides_scaffold-SKQD-2068770-Takakia_lepidozioides:0.31042,(((P_patens_renamed_P315_3560V3.5:0.00016,(((P_patens_renamed_P315_3560V3.4:0.00014,(P_patens_renamed_P315_3560V3.2:0,P_patens_renamed_P315_3560V3.7:0)n22:0.00014)n21:0.00014,(P_patens_renamed_P315_3560V3.3:0.00014,(P_patens_renamed_P315_3560V3.1:0.00014,P_patens_renamed_P315_3560V3.6:0.00014)n24:0.01627)n23:0.00016)n20:0.00014,P_patens_renamed_P315_3560V3.8:0.00014)n19:0.00015)n18:0.25005,(((P_patens_renamed_P39_4700V3.7:0,P_patens_renamed_P39_4700V3.6:0)n27:0.00014,((P_patens_renamed_P39_4700V3.5:0,P_patens_renamed_P39_4700V3.4:0)n29:0.00014,(P_patens_renamed_P39_4700V3.3:0,P_patens_renamed_P39_4700V3.2:0,P_patens_renamed_P39_4700V3.1:0)n30:0.00015)n28:0.00013)n26:0.0001,(P_patens_renamed_P39_4700V3.9:0,P_patens_renamed_P39_4700V3.8:0)n31:0.00014)n25:0.18369)n17:0.10708,(P_patens_renamed_P317_2850V3.19:0.00094,(P_patens_renamed_P317_2850V3.20:0.00163,(P_patens_renamed_P317_2850V3.4:0.00014,(P_patens_renamed_P317_2850V3.3:0.00014,(((P_patens_renamed_P317_2850V3.14:0.00014,((P_patens_renamed_P317_2850V3.18:0.00014,P_patens_renamed_P317_2850V3.15:0.00014)n40:0.00014,P_patens_renamed_P317_2850V3.17:0.00014)n39:0.00014)n38:0.00014,P_patens_renamed_P317_2850V3.16:0.00014)n37:0.00527,(P_patens_renamed_P317_2850V3.5:0.00014,(P_patens_renamed_P317_2850V3.6:0.00014,(P_patens_renamed_P317_2850V3.7:0.00014,(((P_patens_renamed_P317_2850V3.1:0.00014,P_patens_renamed_P317_2850V3.2:0.00014)n46:0.00014,((P_patens_renamed_P317_2850V3.12:0.00014,P_patens_renamed_P317_2850V3.10:0.00014)n48:0.00014,(P_patens_renamed_P317_2850V3.11:0.00014,P_patens_renamed_P317_2850V3.13:0.00014)n49:0.00014)n47:0.00014)n45:0.00014,(P_patens_renamed_P317_2850V3.9:0.00014,(P_patens_renamed_P317_2850V3.21:0.00014,P_patens_renamed_P317_2850V3.8:0.00014)n51:0.00014)n50:0.00014)n44:0.00014)n43:0.00014)n42:0.00014)n41:0.00014)n36:0.00015)n35:0.00016)n34:0.00082)n33:0.00028)n32:0.28896)n16:0.40744)n15:0.13469,((((P_patens_renamed_P32_29090V3.5:0.00235,P_patens_renamed_P32_29090V3.10:0.01564)n55:0.00701,((P_patens_renamed_P32_29090V3.4:0,P_patens_renamed_P32_29090V3.1:0,P_patens_renamed_P32_29090V3.2:0,P_patens_renamed_P32_29090V3.11:0,P_patens_renamed_P32_29090V3.3:0)n57:0.00014,(P_patens_renamed_P32_29090V3.9:0,P_patens_renamed_P32_29090V3.6:0,P_patens_renamed_P32_29090V3.8:0,P_patens_renamed_P32_29090V3.7:0)n58:0.00014)n56:0.00016)n54:0.32671,(P_patens_renamed_P37_22570V3.4:0.00553,((P_patens_renamed_P37_22570V3.6:0,P_patens_renamed_P37_22570V3.7:0)n61:0.00014,(P_patens_renamed_P37_22570V3.1:0.00014,((P_patens_renamed_P37_22570V3.2:0,P_patens_renamed_P37_22570V3.3:0)n64:0.00169,P_patens_renamed_P37_22570V3.5:0.00016)n63:0.00252)n62:0.00038)n60:0.00027)n59:0.21849)n53:0.48059,((T_lepidozioides_scaffold-SKQD-2012857-Takakia_lepidozioides:0.56883,T_lepidozioides_scaffold-SKQD-2013123-Takakia_lepidozioides:0.23067)n66:0.05092,T_lepidozioides_scaffold-SKQD-2003018-Takakia_lepidozioides:0.003006)n65:0.0003006)n52:3.34e-05)n14:0.0394713)n13:0.00394713)n12:0.000394713)n11:4.3857e-05)n10:0.004873)n3:0.178055)n0;
```
