## Supplementary material for "Transcriptional responses to arbuscular mycorrhizal symbiosis development are conserved in the early divergent *Marchantia paleacea*": OG0001645_tree.txt

```
(M_truncatula_renamed_MTR_8463500:0.02114,(M_truncatula_renamed_MTR_5048600:0.04242,((((((M_truncatula_renamed_MTR_1117040:0.05582,M_truncatula_renamed_MTR_0750s0010:0.94134)n7:0.036,M_truncatula_renamed_MTR_0075s0050:0.0581)n6:0.01872,((M_truncatula_renamed_MTR_6033875:0.22127,(M_truncatula_renamed_MTR_0467s0020:0.02712,M_truncatula_renamed_MTR_7035225:0.04516)n10:0.01102)n9:0.0508,M_truncatula_renamed_MTR_3438210:0.18418)n8:0.02041)n5:0.01086,M_truncatula_renamed_MTR_3435910:0.23046)n4:0.00555,M_truncatula_renamed_MTR_2449670:0.04816)n3:0.00506,(M_truncatula_renamed_MTR_2043690:0.07196,(M_truncatula_renamed_MTR_0042s0120:0.05439,(M_truncatula_renamed_MTR_0117s0100:0.08399,((((M_truncatula_renamed_MTR_6465890:0.0586,(((M_truncatula_renamed_MTR_0346s0040:0.04489,M_truncatula_renamed_MTR_0168s0010:0.50902)n20:0.5323,M_truncatula_renamed_MTR_7033360:0.27649)n19:0.0892,(((M_truncatula_renamed_MTR_6464700:0.00012,M_truncatula_renamed_MTR_6463570:0.78526)n23:0.33415,M_truncatula_renamed_MTR_6049110:0.10153)n22:0.21428,(M_truncatula_renamed_MTR_6465620:0.27658,(((((((M_truncatula_renamed_MTR_3027630:0.81031,M_truncatula_renamed_MTR_4110170:1.28753)n31:0.52267,M_truncatula_renamed_MTR_8465210:0.0001)n30:0.0794,M_truncatula_renamed_MTR_2058623:1.48994)n29:0.02023,(((((M_truncatula_renamed_MTR_3435880:0.14658,(M_truncatula_renamed_MTR_2055140:0.003,M_truncatula_renamed_MTR_6471360:0.398)n37:0.20517)n36:0.15174,(M_truncatula_renamed_MTR_0381s0030:1.32016,M_truncatula_renamed_MTR_4026730:0.29853)n38:0.27352)n35:0.10457,M_truncatula_renamed_MTR_0848s0010:0.12433)n34:0.02617,M_truncatula_renamed_MTR_1060170:0.29897)n33:0.12781,((((M_truncatula_renamed_MTR_4057550:0.08635,(M_truncatula_renamed_MTR_4012680:0.07138,(M_truncatula_renamed_MTR_0075s0030:0.40769,((M_truncatula_renamed_MTR_5464630:0.05025,M_truncatula_renamed_MTR_7445650:0.03581)n46:0.01258,(M_truncatula_renamed_MTR_0018s0050:0.04004,M_truncatula_renamed_MTR_6452660:0.21848)n47:0.0101)n45:0.00015)n44:0.05056)n43:0.00506)n42:0.0039,((M_truncatula_renamed_MTR_8461810:0.14167,M_truncatula_renamed_MTR_0560s0010:0.24441)n49:0.03936,M_truncatula_renamed_MTR_7045307:0.02889)n48:0.02146)n41:0.00517,(M_truncatula_renamed_MTR_1015673:0.01718,M_truncatula_renamed_MTR_0230s0030:0.01225)n50:0.03335)n40:0.39229,(M_truncatula_renamed_MTR_6471310:1.7782,((M_truncatula_renamed_MTR_0414s0030:0.14989,M_truncatula_renamed_MTR_0485s0050:0.12899)n53:0.03457,M_truncatula_renamed_MTR_0175s0020:0.11729)n52:0.00018)n51:0.06111)n39:0.02487)n32:0.03267)n28:0.01598,(M_truncatula_renamed_MTR_0014s0350:0.30454,((M_truncatula_renamed_MTR_7014910:0.20481,(((M_truncatula_renamed_MTR_0031s0030:0.09239,(M_truncatula_renamed_MTR_8107770:0.14646,M_truncatula_renamed_MTR_0860s0010:0.17372)n60:0.15603)n59:0.01558,(M_truncatula_renamed_MTR_7029380:0.48435,(((M_truncatula_renamed_MTR_7445300:0.07635,(M_truncatula_renamed_MTR_0145s0010:0.04377,(M_truncatula_renamed_MTR_4045590:0.00014,M_truncatula_renamed_MTR_6006255:0.11932)n66:0.01764)n65:0.01804)n64:0.03933,M_truncatula_renamed_MTR_4045643:0.11492)n63:0.00074,M_truncatula_renamed_MTR_6049180:0.34095)n62:0.03447)n61:0.04487)n58:0.02725,M_truncatula_renamed_MTR_8465200:0.13284)n57:0.07712)n56:0.01198,(M_truncatula_renamed_MTR_6052950:0.15559,M_truncatula_renamed_MTR_6065930:0.12276)n67:0.06126)n55:0.03287)n54:0.02794)n27:0.01966,((M_truncatula_renamed_MTR_2071670:0.08359,M_truncatula_renamed_MTR_2461870:0.10891)n69:0.22396,(M_truncatula_renamed_MTR_2059010:0.01092,M_truncatula_renamed_MTR_2059000:0.03396)n70:0.16508)n68:0.02456)n26:0.09331,M_truncatula_renamed_MTR_2054450:0.20024)n25:0.008)n24:0.01081)n21:0.06368)n18:0.04017)n17:0.02698,M_truncatula_renamed_MTR_6464680:0.12483)n16:0.01108,M_truncatula_renamed_MTR_1058s0010:0.07375)n15:0.06615,(M_truncatula_renamed_MTR_6471720:0.07816,(M_truncatula_renamed_MTR_3040140:0.09214,M_truncatula_renamed_MTR_8464520:0.08246)n72:0.00966)n71:0.01841)n14:0.01611)n13:0.00016)n12:0.00589)n11:0.02143)n2:0.00647)n1:0.02114)n0;
```
