## Supplementary material for "Transcriptional responses to arbuscular mycorrhizal symbiosis development are conserved in the early divergent *Marchantia paleacea*": OG0001646_tree.txt

```
(((((P_patens_renamed_P324_4620V3.7:0,P_patens_renamed_P324_4620V3.1:0,P_patens_renamed_P324_4620V3.6:0,P_patens_renamed_P324_4620V3.3:0,P_patens_renamed_P324_4620V3.5:0,P_patens_renamed_P324_4620V3.4:0,P_patens_renamed_P324_4620V3.2:0)n4:0.00014,(P_patens_renamed_P324_4620V3.9:0,P_patens_renamed_P324_4620V3.10:0,P_patens_renamed_P324_4620V3.8:0)n5:0.02979)n3:0.02494,(((P_patens_renamed_P38_7850V3.8:0,P_patens_renamed_P38_7850V3.9:0)n8:0.00014,((P_patens_renamed_P38_7850V3.11:0,P_patens_renamed_P38_7850V3.6:0,P_patens_renamed_P38_7850V3.5:0)n10:0.00014,P_patens_renamed_P38_7850V3.7:0.00015)n9:0.00016)n7:0.00014,((P_patens_renamed_P38_7850V3.1:0,P_patens_renamed_P38_7850V3.2:0)n12:0.00014,((P_patens_renamed_P38_7850V3.4:0,P_patens_renamed_P38_7850V3.3:0)n14:0.00014,P_patens_renamed_P38_7850V3.10:0.00014)n13:0.00015)n11:0.01635)n6:0.09747)n2:0.36358,(C_braunii_renamed_GBG69979:1.03233,((A_trichopoda_renamed_ERN14129:0.2716,(((Oryza_sativa_renamed_LOC_Os05g51710.1:0.06332,Z_mays_renamed_A0A1D6MEM7:0.10957)n20:0.31006,((P_dactylifera_renamed_XP_017700012.1:0.0001,((P_dactylifera_renamed_XP_017700010.2:0,P_dactylifera_renamed_XP_017700011.2:0)n24:0.00015,(P_dactylifera_renamed_XP_026663120.1:0,P_dactylifera_renamed_XP_017700016.2:0)n25:0.00014)n23:0.04994)n22:0.05933,(P_dactylifera_renamed_XP_026661392.1:0.02895,(P_dactylifera_renamed_XP_008778317.1:0.00014,(P_dactylifera_renamed_XP_026657297.1:0,P_dactylifera_renamed_XP_008778315.1:0)n28:0.00014)n27:0.00448)n26:0.07316)n21:0.03076)n19:0.10924,((((A_thaliana_renamed_AT4G23895.1:0,A_thaliana_renamed_AT4G23895.2:0,A_thaliana_renamed_AT4G23895.4:0)n32:0.00626,A_thaliana_renamed_AT4G23895.3:0.01904)n31:0.15302,(B_vulgaris_renamed_KMT11912:0.00014,B_vulgaris_renamed_KMT11911:0.00014)n33:0.4273)n30:0.0325,((L_angustifolius_renamed_OIV94004:0.09543,((M_truncatula_renamed_MTR_8099455:0.00016,M_truncatula_renamed_MTR_8099455:0.00014)n37:0.10522,(L_japonicus_renamed_Lj4g3v3003930.1:0.00014,L_japonicus_renamed_Lj4g3v3003930.2:0.00016)n38:0.10463)n36:0.02782)n35:0.03671,(((M_truncatula_renamed_MTR_5009310:0.00546,M_truncatula_renamed_MTR_5009310:0.30005)n41:0.0841,(L_angustifolius_renamed_OIV94937:0.02145,L_angustifolius_renamed_OIV91326:0.54101)n42:0.15306)n40:0.01949,(L_japonicus_renamed_Lj0g3v0046969.1:0,L_japonicus_renamed_Lj0g3v0315459.1:0,L_japonicus_renamed_Lj2g3v2088280.1:0)n43:0.06539)n39:0.06534)n34:0.10683)n29:0.07653)n18:0.18919)n17:0.45854,(A_filiculoides_renamed_Azfi_s0069.g036518:0.51102,(A_filiculoides_renamed_Azfi_s0001.g000112:0.22474,A_filiculoides_renamed_Azfi_s0185.g056567:0.22265)n45:0.49554)n44:0.05506)n16:0.06683)n15:0.17587)n1:0.040955,((P_pinnata_scaffold-UUHD-2148293-Porella_pinnata:0.05206,(P_neesiana_scaffold-JHFI-2018019-Pellia_neesiana:0.18169,(M_polymorpha_renamed_Mapoly0105s0026.1:0.0123,(M_paleacea_Rhiz_final_MPA15558.1.p1:0.00014,(M_paleacea_Rhiz_final_MPA15558.2.p1:0.00014,M_paleacea_Rhiz_final_MPA15558.3.p1:0.00015)n51:0.00016)n50:0.00716)n49:0.09835)n48:0.05785)n47:0.18308,(M_flagellaris_scaffold-UCRN-2010854-Megaceros_tosanus:0.13222,(A_agrestis_renamed_Aagr.utg000006l.657.11:0.00014,((A_agrestis_renamed_Aagr.utg000006l.657.7:0,A_agrestis_renamed_Aagr.utg000006l.657.10:0)n55:0.00014,(A_agrestis_renamed_Aagr.utg000006l.657.1:0.00014,(((A_agrestis_renamed_Aagr.utg000006l.657.4:0,A_agrestis_renamed_Aagr.utg000006l.657.8:0)n59:0.0091,(A_agrestis_renamed_Aagr.utg000006l.657.2:0,A_agrestis_renamed_Aagr.utg000006l.657.5:0)n60:0.00869)n58:0.02099,((A_agrestis_renamed_Aagr.utg000006l.657.3:0,A_agrestis_renamed_Aagr.utg000006l.657.9:0)n62:0.01192,A_agrestis_renamed_Aagr.utg000006l.657.6:0.00023)n61:0.00023)n57:0.0045)n56:0.00015)n54:0.00016)n53:0.13079)n52:0.22003)n46:0.040955)n0;
```
