## Supplementary material for "Transcriptional responses to arbuscular mycorrhizal symbiosis development are conserved in the early divergent *Marchantia paleacea*": OG0001647_tree.txt

```
((((((A_trichopoda_renamed_ERM96685:0.66216,(B_vulgaris_renamed_KMT10096:0.60524,((A_thaliana_renamed_AT3G19510.1:0,A_thaliana_renamed_AT3G19510.2:0)n8:0.71814,((((L_japonicus_renamed_Lj5g3v2112070.1:0,L_japonicus_renamed_Lj5g3v2112070.2:0)n12:0.00015,L_japonicus_renamed_Lj5g3v2112070.3:0.00014)n11:0.18838,(M_truncatula_renamed_MTR_7053103:1.77664,(M_truncatula_renamed_MTR_1107015:0.00016,(M_truncatula_renamed_MTR_1107015:0.00281,M_truncatula_renamed_MTR_1107015:0.00014)n15:0.00022)n14:0.17721)n13:0.01969)n10:0.05692,L_angustifolius_renamed_OIV91121:0.22975)n9:0.36225)n7:0.08244)n6:0.12616)n5:0.06603,(((P_dactylifera_renamed_XP_017696778.1:0,P_dactylifera_renamed_XP_008780923.1:0)n18:0.00015,P_dactylifera_renamed_XP_026657923.1:0.01868)n17:0.38457,(Oryza_sativa_renamed_LOC_Os06g12400.1:0.35533,(Z_mays_renamed_spP46605:0.04945,(Z_mays_renamed_A0A1D6MAU6:0.00342,(Z_mays_renamed_A0A1D6MAV9:0.03829,Z_mays_renamed_A0A1D6MAV2:0.02408)n22:0.00013)n21:0.08435)n20:0.27822)n19:0.23424)n16:0.18225)n4:0.4317,(A_filiculoides_renamed_Azfi_s0002.g001568:0.20453,A_filiculoides_renamed_Azfi_s0007.g011121:0.29976)n23:0.5234)n3:0.06881,(A_filiculoides_renamed_Azfi_s0110.g045488:0.74371,(((P_abies_renamed_MA_10427612g0010:1.59665,P_abies_renamed_MA_3158g0010:0.34741)n27:0.11556,P_abies_renamed_MA_10427373g0010:0.73857)n26:0.00016,((A_trichopoda_renamed_ERN12467:0.53615,(((((L_japonicus_renamed_Lj6g3v1333010.1:0.00014,(L_japonicus_renamed_Lj3g3v3568300.1:0.10688,L_japonicus_renamed_Lj6g3v1333010.2:0.00096)n35:0.00015)n34:0.10591,(M_truncatula_renamed_MTR_2038000:0.18511,L_angustifolius_renamed_OIV98390:0.1779)n36:0.02926)n33:0.06615,(L_angustifolius_renamed_OIW19403:0.20628,L_japonicus_renamed_Lj4g3v2137100.1:0.17796)n37:0.03304)n32:0.25942,(A_thaliana_renamed_AT4G29940.1:0.00014,A_thaliana_renamed_AT4G29940.2:0.00014)n38:0.72795)n31:0.04618,((Oryza_sativa_renamed_LOC_Os02g05450.1:0.20263,Z_mays_renamed_A0A1D6H0V1:0.53161)n40:0.54968,(A_thaliana_renamed_AT3G19530.1:2.3002,((P_dactylifera_renamed_XP_026666387.1:0.00014,P_dactylifera_renamed_XP_008811455.1:0.00016)n43:0.09895,(P_dactylifera_renamed_XP_026662755.1:0.00558,((P_dactylifera_renamed_XP_026662754.1:0.00014,P_dactylifera_renamed_XP_008798087.1:0.00919)n46:0.00016,(P_dactylifera_renamed_XP_008798086.1:0.00014,P_dactylifera_renamed_XP_008798084.1:0.00014)n47:0.00015)n45:0.00014)n44:0.000972)n42:0.000108)n41:0.16438)n39:0.126198)n30:0.014022)n29:0.13061,B_vulgaris_renamed_KMT16282:0.65884)n28:0.19849)n25:0.111708)n24:0.012412)n2:0.14082,((C_braunii_renamed_GBG69578:1.07706,(((S_muscicola_renamed_SM009919S25186:0.00014,S_muscicola_renamed_SM000102S09183:0.0681)n52:0.00635,S_muscicola_renamed_SM000296S11304:0.0491)n51:0.02322,S_muscicola_renamed_SM000193S05164:0.07799)n50:0.74953)n49:0.39516,(C_braunii_renamed_GBG85355:1.57002,(S_moellendorffii_renamed_EFJ10611:0.00635,S_moellendorffii_renamed_EFJ35354:0.00512)n54:0.77818)n53:0.107739)n48:0.011971)n1:0.032395,((M_flagellaris_scaffold-UCRN-2052589-Megaceros_tosanus:0.29352,A_agrestis_renamed_Aagr.utg000063l.142.1:0.24851)n56:0.41127,((((M_paleacea_Rhiz_final_MPA6655.1.p1:0,M_paleacea_Rhiz_final_MPA6655.2.p1:0)n60:0.03088,M_polymorpha_renamed_Mapoly0080s0093.1:0.0087)n59:0.303,(P_pinnata_scaffold-UUHD-2013724-Porella_pinnata:0.36332,P_neesiana_scaffold-JHFI-2015557-Pellia_neesiana:0.20195)n61:0.04707)n58:0.3879,(T_lepidozioides_scaffold-SKQD-2007017-Takakia_lepidozioides:0.37864,(((P_patens_renamed_P34_370V3.3:0,P_patens_renamed_P34_370V3.2:0)n65:0.01576,(P_patens_renamed_P34_370V3.6:0.01358,((P_patens_renamed_P34_370V3.4:0,P_patens_renamed_P34_370V3.5:0,P_patens_renamed_P34_370V3.7:0)n68:0.00014,P_patens_renamed_P34_370V3.1:0.00014)n67:0.00015)n66:0.00297)n64:0.29809,((P_patens_renamed_P33_29290V3.2:0,P_patens_renamed_P33_29290V3.1:0)n70:0.00016,P_patens_renamed_P311_22100V3.1:0.6792)n69:0.20809)n63:0.1864)n62:0.1922)n57:0.14002)n55:0.06697)n0;
```
