## Supplementary material for "Transcriptional responses to arbuscular mycorrhizal symbiosis development are conserved in the early divergent *Marchantia paleacea*": OG0001648_tree.txt

```
((P_abies_renamed_MA_8914126g0010:0.28024,(((S_moellendorffii_renamed_EFJ33031:0.00597,S_moellendorffii_renamed_EFJ35859:0.01171)n4:0.6409,((S_moellendorffii_renamed_EFJ15098:0.00015,S_moellendorffii_renamed_EFJ37591:0.00416)n6:0.21096,(S_moellendorffii_renamed_EFJ15095:0.0076,S_moellendorffii_renamed_EFJ37594:0.00014)n7:0.10258)n5:0.12193)n3:0.10675,(((B_vulgaris_renamed_KMS96724:0.19554,B_vulgaris_renamed_KMS98468:0.13417)n10:0.03642,(((A_thaliana_renamed_AT1G61800.1:0.00014,A_thaliana_renamed_AT1G61800.2:0.00701)n13:0.17336,((L_japonicus_renamed_Lj6g3v1880060.1:0.07068,(M_truncatula_renamed_MTR_4131800:0.13527,M_truncatula_renamed_MTR_2022700:0.040815)n16:0.004535)n15:0.01748,L_angustifolius_renamed_OIW20100:0.11164)n14:0.06339)n12:0.06054,(A_thaliana_renamed_AT5G54800.1:0.16685,(M_truncatula_renamed_MTR_3049400:0.07356,(L_japonicus_renamed_Lj6g3v0896440.1:0.06582,((L_angustifolius_renamed_OIW16333:0.04805,L_angustifolius_renamed_OIW04220:0.03079)n21:0.09887,L_angustifolius_renamed_OIV92250:0.109197)n20:0.012133)n19:0.01958)n18:0.03524)n17:0.05085)n11:0.00565)n9:0.02429,((P_dactylifera_renamed_XP_008812143.1:0.16094,(P_dactylifera_renamed_XP_008784551.1:0.04123,P_dactylifera_renamed_XP_008778019.1:0.06727)n24:0.0502)n23:0.05056,((((Oryza_sativa_renamed_LOC_Os07g33954.1:0.00014,Oryza_sativa_renamed_LOC_Os07g34006.1:0.00015)n28:0.06551,(Z_mays_renamed_A0A1D6EXD1:0.0328,Z_mays_renamed_A0A1D6IDP4:0.01188)n29:0.04935)n27:0.22928,((Oryza_sativa_renamed_LOC_Os08g08840.1:0,Oryza_sativa_renamed_LOC_Os08g08840.2:0)n31:0.02335,(Z_mays_renamed_B4FEN0:0.02796,Z_mays_renamed_C0PMH6:0.008)n32:0.04245)n30:0.10792)n26:0.07277,A_trichopoda_renamed_ERN19519:0.15185)n25:0.03609)n22:0.04306)n8:0.01699)n2:0.06674)n1:0.00813,(P_abies_renamed_MA_8414035g0010:0.12129,(((A_filiculoides_renamed_Azfi_s0003.g007596:0.18265,A_filiculoides_renamed_Azfi_s0116.g046438:0.1028)n36:0.1361,(T_lepidozioides_scaffold-SKQD-2079324-Takakia_lepidozioides:0.09525,((M_flagellaris_scaffold-UCRN-2008876-Megaceros_tosanus:0,M_flagellaris_scaffold-UCRN-2008877-Megaceros_tosanus:0)n39:0.0376,A_agrestis_renamed_Aagr.utg000009l.540.1:0.14832)n38:0.06646)n37:0.09723)n35:0.03365,(((P_dactylifera_renamed_XP_008802981.1:0.99038,(C_braunii_renamed_GBG72173:0.38144,C_braunii_renamed_GBG72191:0.24289)n43:0.06703)n42:0.47086,((S_muscicola_renamed_SM000141S00910:0.00015,(S_muscicola_renamed_SM000010S04271:0.00425,S_muscicola_renamed_SM000052S17751:0.00851)n46:0.00841)n45:0.40977,(((P_patens_renamed_P320_22730V3.1:0,P_patens_renamed_P320_22730V3.10:0,P_patens_renamed_P320_22730V3.3:0,P_patens_renamed_P320_22730V3.2:0,P_patens_renamed_P320_22730V3.4:0,P_patens_renamed_P320_22730V3.9:0,P_patens_renamed_P320_22730V3.6:0,P_patens_renamed_P320_22730V3.5:0,P_patens_renamed_P320_22730V3.7:0,P_patens_renamed_P320_22730V3.8:0)n49:0.09221,P_patens_renamed_P324_1460V3.1:0.28111)n48:0.13557,((P_patens_renamed_P34_8130V3.2:0,P_patens_renamed_P34_8130V3.1:0,P_patens_renamed_P34_8130V3.3:0,P_patens_renamed_P34_8130V3.4:0)n51:0.04515,((P_patens_renamed_P34_10140V3.3:0,P_patens_renamed_P34_10140V3.1:0)n53:0.05972,(P_patens_renamed_P312_14510V3.1:0,P_patens_renamed_P312_14510V3.3:0,P_patens_renamed_P312_14510V3.2:0)n54:0.0832)n52:0.01696)n50:0.07659)n47:0.00851)n44:0.01816)n41:0.0169,((M_polymorpha_renamed_Mapoly0019s0058.1:0.00878,(M_paleacea_Rhiz_final_MPA20541.1.p1:0.01377,M_paleacea_Rhiz_final_MPA20542.1.p1:0.00014)n57:0.01763)n56:0.12832,((P_neesiana_scaffold-JHFI-2018677-Pellia_neesiana:0.05222,(P_neesiana_scaffold-JHFI-2012633-Pellia_neesiana:0,P_neesiana_scaffold-JHFI-2012634-Pellia_neesiana:0)n60:0.03676)n59:0.06381,P_pinnata_scaffold-UUHD-2014459-Porella_pinnata:0.12742)n58:0.04243)n55:0.20604)n40:0.048)n34:0.0265545)n33:0.0029505)n0;
```
