## Supplementary material for "Transcriptional responses to arbuscular mycorrhizal symbiosis development are conserved in the early divergent *Marchantia paleacea*": OG0001649_tree.txt

```
((S_moellendorffii_renamed_EFJ10586:0.00668,S_moellendorffii_renamed_EFJ35325:0.00446)n1:0.07769,((((P_patens_renamed_P36_19290V3.1:0,P_patens_renamed_P36_19290V3.2:0)n5:0.00753,((P_patens_renamed_P327_660V3.1:0,P_patens_renamed_P327_660V3.2:0,P_patens_renamed_P327_820V3.1:0,P_patens_renamed_P327_820V3.2:0)n7:0.01494,((P_patens_renamed_P315_14410V3.2:0,P_patens_renamed_P315_14410V3.1:0)n9:0.00015,((P_patens_renamed_P316_2860V3.2:0,P_patens_renamed_P316_2860V3.1:0)n11:0.01648,(P_patens_renamed_P39_15380V3.2:0,P_patens_renamed_P39_15380V3.1:0)n12:0.0102)n10:0.00478)n8:0.01153)n6:0.01414)n4:0.02089,((P_abies_renamed_MA_10427147g0010:0.02437,(A_filiculoides_renamed_Azfi_s0004.g008501:0.01072,A_filiculoides_renamed_Azfi_s0279.g062260:0.02426)n15:0.02598)n14:0.00368,((((P_dactylifera_renamed_XP_008798177.1:0.00015,(P_dactylifera_renamed_XP_008791537.1:0.00521,P_dactylifera_renamed_XP_008785284.1:0.05726)n20:0.0063)n19:0.02415,(((L_japonicus_renamed_Lj3g3v3085570.1:0.00014,L_japonicus_renamed_Lj5g3v0629140.1:0.00558)n23:0.01695,(A_trichopoda_renamed_ERN08354:0.01702,A_trichopoda_renamed_ERN00033:0.00016)n24:0.01151)n22:0.02336,((L_angustifolius_renamed_OIW03926:0.00014,(L_angustifolius_renamed_OIV99332:0.00014,(L_angustifolius_renamed_OIW08564:0.00561,L_angustifolius_renamed_OIW05806:0.00564)n28:0.00015)n27:0.0056)n26:0.00604,L_angustifolius_renamed_OIW15771:0.010062)n25:0.001118)n21:0.00015)n18:0.01735,(M_truncatula_renamed_MTR_1064500:0.00592,M_truncatula_renamed_MTR_4059400:0.01113)n29:0.0177)n17:0.01142,(P_pinnata_scaffold-UUHD-2014633-Porella_pinnata:0.01165,((T_lepidozioides_scaffold-SKQD-2074198-Takakia_lepidozioides:0.01767,(M_paleacea_Rhiz_final_MPA19505.1.p1:0.00558,M_polymorpha_renamed_Mapoly0007s0191.1:0.00014)n33:0.0119)n32:0.00547,(T_lepidozioides_scaffold-SKQD-2075651-Takakia_lepidozioides:0.00014,((A_thaliana_renamed_AT5G60670.1:0.04051,(A_thaliana_renamed_AT2G37190.1:0.01002,A_thaliana_renamed_AT3G53430.1:0.00674)n37:0.02591)n36:0.05625,(((B_vulgaris_renamed_KMT02064:0.00014,B_vulgaris_renamed_KMT06293:0.02878)n40:0.04871,((S_muscicola_renamed_SM001229S25732:0.00015,S_muscicola_renamed_SM001553S01435:0.00545)n42:0.05383,(((Oryza_sativa_renamed_LOC_Os02g47140.2:0,Oryza_sativa_renamed_LOC_Os02g47140.1:0)n45:0.00171,Oryza_sativa_renamed_LOC_Os04g50990.1:0.01001)n44:0.02268,(((Z_mays_renamed_B4FRM7:0.00549,Z_mays_renamed_B6T6G1:0.01104)n48:0.00547,(Z_mays_renamed_B6T1H5:0.00015,Z_mays_renamed_A0A1D6KIE7:0.06783)n49:0.00015)n47:0.0061,Z_mays_renamed_B4FN19:0.010422)n46:0.001158)n43:0.00551)n41:0.00013)n39:0.01159,(C_braunii_renamed_GBG77930:0.06758,((((P_pinnata_scaffold-UUHD-2142248-Porella_pinnata:0.01264,P_pinnata_scaffold-UUHD-2144096-Porella_pinnata:0.04164)n54:0.23485,(((M_paleacea_Rhiz_final_MPA4098.1.p1:0.10529,(T_lepidozioides_scaffold-SKQD-2071755-Takakia_lepidozioides:0.01736,(P_neesiana_scaffold-JHFI-2100230-Pellia_neesiana:0.06637,(P_neesiana_scaffold-JHFI-2011226-Pellia_neesiana:0.01427,P_neesiana_scaffold-JHFI-2002401-Pellia_neesiana:0.005688)n60:0.0005688)n59:6.32e-05)n58:0.08438)n57:0.06681,(P_neesiana_scaffold-JHFI-2095423-Pellia_neesiana:0.11269,T_lepidozioides_scaffold-SKQD-2068200-Takakia_lepidozioides:0.170991)n61:0.018999)n56:0.05385,P_neesiana_scaffold-JHFI-2008851-Pellia_neesiana:0.2151)n55:0.0239)n53:0.0649,(P_neesiana_scaffold-JHFI-2095261-Pellia_neesiana:0.15787,(P_pinnata_scaffold-UUHD-2142926-Porella_pinnata:0.30993,P_pinnata_scaffold-UUHD-2004099-Porella_pinnata:0.668718)n63:0.074302)n62:0.10553)n52:0.08931,(P_pinnata_scaffold-UUHD-2005567-Porella_pinnata:0.10125,P_pinnata_scaffold-UUHD-2125968-Porella_pinnata:0.13757)n64:0.086841)n51:0.009649)n50:0.02436)n38:0.01318)n35:0.009594)n34:0.0009594)n31:9.594e-05)n30:1.066e-05)n16:0.01244)n13:0.01804)n3:0.00595,(((M_flagellaris_scaffold-UCRN-2049853-Megaceros_tosanus:0.02203,(A_agrestis_renamed_Aagr.utg000003l.220.1:0.02914,A_agrestis_renamed_Aagr.utg000140l.33.1:0.01005)n68:0.00953)n67:0.01507,(P_patens_renamed_P31_7510V3.1:0,P_patens_renamed_P31_7510V3.2:0)n69:0.09246)n66:7e-05,M_truncatula_renamed_MTR_2094300:0.174177)n65:0.019353)n2:6.3e-05)n0;
```
