## Supplementary material for "Transcriptional responses to arbuscular mycorrhizal symbiosis development are conserved in the early divergent *Marchantia paleacea*": OG0001650_tree.txt

```
(((A_filiculoides_renamed_Azfi_s0015.g013935:0.04051,(A_filiculoides_renamed_Azfi_s0509.g074695:0.00014,((A_filiculoides_renamed_Azfi_s0005.g009168:0.14122,(((A_filiculoides_renamed_Azfi_s0014.g013457:0.01592,A_filiculoides_renamed_Azfi_s0350.g066568:0.00788)n8:0.00016,A_filiculoides_renamed_Azfi_s0165.g054347:0.0221)n7:0.0763,A_filiculoides_renamed_Azfi_s0011.g012518:0.02839)n6:0.00096)n5:0.00016,(A_filiculoides_renamed_Azfi_s0204.g057708:0.04551,A_filiculoides_renamed_Azfi_s0437.g069961:0.0266)n9:0.00015)n4:0.03501)n3:0.02089)n2:0.07245,((P_abies_renamed_MA_186351g0010:0.00015,P_abies_renamed_MA_40819g0010:0.02923)n11:0.08133,(((A_trichopoda_renamed_ERN06397:0.04471,A_trichopoda_renamed_ERN11138:0.04449)n14:0.02961,(B_vulgaris_renamed_KMS98809:0.12466,((A_thaliana_renamed_AT1G09590.1:0,A_thaliana_renamed_AT1G09690.1:0)n17:0.00702,(A_thaliana_renamed_AT1G57660.1:0,A_thaliana_renamed_AT1G57860.1:0)n18:0.01727)n16:0.04562)n15:0.03023)n13:0.02262,(((Oryza_sativa_renamed_LOC_Os03g04750.1:0.00588,Oryza_sativa_renamed_LOC_Os10g32820.1:0.01758)n21:0.00014,((Z_mays_renamed_C0P2E2:0.00584,(Z_mays_renamed_B4FCL6:0.00836,(Z_mays_renamed_A0A1D6KTT8:0.01122,Z_mays_renamed_C4J5F8:0.01261)n25:0.02213)n24:0.00481)n23:0.0247,(L_japonicus_renamed_Lj1g3v4764180.1:0.00636,((M_truncatula_renamed_MTR_1069905:0.0057,M_truncatula_renamed_MTR_7107420:0.00014)n28:0.03976,(L_angustifolius_renamed_OIW11431:0.02041,L_angustifolius_renamed_OIV92352:0.04317)n29:0.01935)n27:0.00671)n26:0.05811)n22:0.00874)n20:0.01802,(P_dactylifera_renamed_XP_008796392.1:0.00015,P_dactylifera_renamed_XP_008789469.2:0.027702)n30:0.003078)n19:0.01213)n12:0.01143)n10:0.02993)n1:0.0124,(C_braunii_renamed_GBG68957:0.15247,((S_muscicola_renamed_SM000004S14964:0.01783,S_muscicola_renamed_SM000007S20859:0.00014)n33:0.16835,(((((M_paleacea_Rhiz_final_MPA25817.1.p2:0.01238,M_polymorpha_renamed_Mapoly0052s0065.1:0.02065)n38:0.02943,(P_neesiana_scaffold-JHFI-2014762-Pellia_neesiana:0.03036,P_pinnata_scaffold-UUHD-2146966-Porella_pinnata:0.02431)n39:0.05633)n37:0.01564,((((P_patens_renamed_P313_2360V3.2:0,P_patens_renamed_P313_2360V3.1:0)n43:0.0058,((P_patens_renamed_P34_21520V3.1:0,P_patens_renamed_P34_21520V3.3:0,P_patens_renamed_P34_21520V3.2:0)n45:0.00573,(P_patens_renamed_P312_9320V3.2:0,P_patens_renamed_P312_9320V3.1:0)n46:0.00584)n44:0.00567)n42:0.00541,(P_patens_renamed_P33_5550V3.2:0,P_patens_renamed_P33_5550V3.1:0)n47:0.00015)n41:0.0797,((T_lepidozioides_scaffold-SKQD-2005771-Takakia_lepidozioides:0,T_lepidozioides_scaffold-SKQD-2005772-Takakia_lepidozioides:0)n49:0.03481,T_lepidozioides_scaffold-SKQD-2074984-Takakia_lepidozioides:0.0111)n48:0.04364)n40:0.03896)n36:0.0283,((M_flagellaris_scaffold-UCRN-2000223-Megaceros_tosanus:0,M_flagellaris_scaffold-UCRN-2000224-Megaceros_tosanus:0)n51:0.1209,A_agrestis_renamed_Aagr.utg000127l.1.1:0.05261)n50:0.02159)n35:0.03964,((S_moellendorffii_renamed_EFJ28214:0,S_moellendorffii_renamed_EFJ29711:0)n53:0.10331,((P_pinnata_scaffold-UUHD-2012090-Porella_pinnata:0.0197,P_pinnata_scaffold-UUHD-2016118-Porella_pinnata:0.11303)n55:0.32326,(((P_pinnata_scaffold-UUHD-2003513-Porella_pinnata:0.29914,(P_pinnata_scaffold-UUHD-2000629-Porella_pinnata:0.021,P_pinnata_scaffold-UUHD-2137471-Porella_pinnata:0.00942)n59:0.5957)n58:0.1036,((((P_neesiana_scaffold-JHFI-2005031-Pellia_neesiana:0.0306,(P_neesiana_scaffold-JHFI-2106366-Pellia_neesiana:0.18667,P_neesiana_scaffold-JHFI-2005032-Pellia_neesiana:0.07806)n64:0.02523)n63:0.41433,(M_flagellaris_scaffold-UCRN-2045908-Megaceros_tosanus:0.16982,(P_pinnata_scaffold-UUHD-2008499-Porella_pinnata:0.01093,(P_pinnata_scaffold-UUHD-2015838-Porella_pinnata:0.01596,(P_pinnata_scaffold-UUHD-2137939-Porella_pinnata:0.03067,P_pinnata_scaffold-UUHD-2012769-Porella_pinnata:0.02155)n68:0.00869)n67:0.03331)n66:0.19877)n65:0.04124)n62:0.04475,(P_pinnata_scaffold-UUHD-2139047-Porella_pinnata:0.18,P_neesiana_scaffold-JHFI-2102412-Pellia_neesiana:0.192024)n69:0.021336)n61:0.04266,P_pinnata_scaffold-UUHD-2138432-Porella_pinnata:0.14865)n60:0.10268)n57:0.13737,(P_pinnata_scaffold-UUHD-2129690-Porella_pinnata:0.29259,P_pinnata_scaffold-UUHD-2125743-Porella_pinnata:0.39059)n70:0.05693)n56:0.14724)n54:0.01636)n52:0.063036)n34:0.007004)n32:0.03615)n31:0.0183)n0;
```
