## Supplementary material for "Transcriptional responses to arbuscular mycorrhizal symbiosis development are conserved in the early divergent *Marchantia paleacea*": OG0001651_tree.txt

```
((C_braunii_renamed_GBG61025:0.16356,(S_muscicola_renamed_SM000167S02971:0.00014,(S_muscicola_renamed_SM000052S17679:0.09024,S_muscicola_renamed_SM000183S03969:0.00473)n3:0.00216)n2:0.32109)n1:0.08364,(((((S_moellendorffii_renamed_EFJ06790:0,S_moellendorffii_renamed_EFJ21748:0)n8:0.20155,((P_patens_renamed_P31_7080V3.4:0.00014,(P_patens_renamed_P31_7080V3.5:0.00014,(P_patens_renamed_P31_7080V3.6:0.00014,(P_patens_renamed_P31_7080V3.2:0.00014,(P_patens_renamed_P31_7080V3.3:0,P_patens_renamed_P31_7080V3.1:0)n14:0.00014)n13:0.00015)n12:0.00015)n11:0.00016)n10:0.18056,(((P_patens_renamed_P35_2580V3.6:0,P_patens_renamed_P35_2580V3.1:0,P_patens_renamed_P35_2580V3.5:0,P_patens_renamed_P35_2580V3.4:0)n17:0.00014,((P_patens_renamed_P35_2580V3.3:0,P_patens_renamed_P35_2580V3.2:0)n19:0.00014,P_patens_renamed_P35_2580V3.7:0.02946)n18:0.00014)n16:0.0297,(((P_patens_renamed_P316_11760V3.3:0,P_patens_renamed_P316_11760V3.1:0,P_patens_renamed_P316_11760V3.2:0)n22:0.00014,(P_patens_renamed_P316_11760V3.5:0,P_patens_renamed_P316_11760V3.4:0)n23:0.00015)n21:0.0431,((P_patens_renamed_P327_4710V3.4:0,P_patens_renamed_P327_4710V3.3:0)n25:0.00015,(P_patens_renamed_P327_4710V3.1:0,P_patens_renamed_P327_4710V3.2:0)n26:0.00498)n24:0.07751)n20:0.01444)n15:0.17027)n9:0.01395)n7:0.01565,(M_flagellaris_scaffold-UCRN-2052106-Megaceros_tosanus:0.21153,((((M_paleacea_Rhiz_final_MPA9001.1.p1:0.00429,M_polymorpha_renamed_Mapoly0014s0173.1:0.00014)n31:0.01262,(P_neesiana_scaffold-JHFI-2108785-Pellia_neesiana:0.02842,P_pinnata_scaffold-UUHD-2148454-Porella_pinnata:0.06938)n32:0.04757)n30:0.09475,(P_abies_renamed_MA_56684g0010:0.10018,(A_filiculoides_renamed_Azfi_s0093.g043320:0.13759,(A_filiculoides_renamed_Azfi_s0005.g009215:0.05834,A_filiculoides_renamed_Azfi_s0212.g058232:0.03267)n35:0.04822)n34:0.07377)n33:0.02443)n29:0.01902,(T_lepidozioides_scaffold-SKQD-2010235-Takakia_lepidozioides:0.07738,T_lepidozioides_scaffold-SKQD-2079559-Takakia_lepidozioides:0.04535)n36:0.04007)n28:0.00015)n27:0.00497)n6:0.04882,((A_trichopoda_renamed_ERM94188:0.07297,((((P_dactylifera_renamed_XP_008810997.1:0.07602,(Oryza_sativa_renamed_LOC_Os03g20520.1:0.03051,Z_mays_renamed_A0A1D6K138:0.03835)n43:0.13307)n42:0.03324,(((Oryza_sativa_renamed_LOC_Os05g41120.1:0.00014,Oryza_sativa_renamed_LOC_Os05g41120.2:0.04466)n46:0.02389,(Z_mays_renamed_B4FFY7:0.02705,Z_mays_renamed_B4FU96:0.0171)n47:0.03126)n45:0.18556,(P_dactylifera_renamed_XP_008802685.1:0.05421,(P_dactylifera_renamed_XP_008804334.1:0.00014,P_dactylifera_renamed_XP_008804336.1:0.00492)n49:0.01386)n48:0.03473)n44:0.03572)n41:0.11105,(((L_japonicus_renamed_Lj4g3v0340760.1:0.00015,L_japonicus_renamed_Lj4g3v0340830.1:0.01002)n52:0.0269,((L_angustifolius_renamed_OIW02100:0.0516,(L_angustifolius_renamed_OIW21583:0.04978,L_angustifolius_renamed_OIW17034:0.09512)n55:0.01469)n54:0.05631,(M_truncatula_renamed_MTR_4094255:0.00014,M_truncatula_renamed_MTR_4094255:0.00014)n56:0.05815)n53:0.01539)n51:0.17085,B_vulgaris_renamed_KMT01477:0.24306)n50:0.06842)n40:0.0174,(A_thaliana_renamed_AT1G22200.2:0.00254,A_thaliana_renamed_AT1G22200.1:0.00014)n57:0.18503)n39:0.01894)n38:0.00866,((((Oryza_sativa_renamed_LOC_Os04g38340.1:0.02513,Z_mays_renamed_B4FKC8:0.03484)n61:0.11752,(P_dactylifera_renamed_XP_008790816.1:0.0354,P_dactylifera_renamed_XP_008808176.1:0.04444)n62:0.02831)n60:0.02592,((M_truncatula_renamed_MTR_5062720:0.00014,M_truncatula_renamed_MTR_5062720:0.01893)n64:0.04513,(L_angustifolius_renamed_OIW02391:0.08355,L_angustifolius_renamed_OIW04466:0.09747)n65:0.02928)n63:0.0397)n59:0.01937,(B_vulgaris_renamed_KMT19897:0.07245,(A_thaliana_renamed_AT1G36050.1:0.00887,A_thaliana_renamed_AT1G36050.2:0.00014)n67:0.11353)n66:0.029016)n58:0.003224)n37:0.10751)n5:0.01859,(M_paleacea_Rhiz_final_MPA1805.1.p1:0.52339,Z_mays_renamed_A0A1D6IIK9:0.73098)n68:0.254457)n4:0.028273)n0;
```
