## Supplementary material for "Transcriptional responses to arbuscular mycorrhizal symbiosis development are conserved in the early divergent *Marchantia paleacea*": OG0001652_tree.txt

```
(((M_flagellaris_scaffold-UCRN-2002927-Megaceros_tosanus:0.00014,A_agrestis_renamed_Aagr.utg000005l.31.1:0.14526)n2:0.35009,((T_lepidozioides_scaffold-SKQD-2077820-Takakia_lepidozioides:0.00255,(P_patens_renamed_P321_6770V3.5:0,P_patens_renamed_P321_6770V3.3:0,P_patens_renamed_P321_6770V3.4:0,P_patens_renamed_P321_6770V3.1:0,P_patens_renamed_P321_6770V3.2:0)n5:0.46525)n4:0.06358,(((P_patens_renamed_P315_13960V3.1:0,P_patens_renamed_P315_13960V3.3:0)n8:0.00014,P_patens_renamed_P315_13960V3.2:0.00014)n7:0.15036,((P_patens_renamed_P39_14240V3.1:0.00014,(P_patens_renamed_P39_14240V3.3:0,P_patens_renamed_P39_14240V3.2:0)n11:0.00016)n10:0.05602,(P_patens_renamed_P39_14170V3.3:0.00252,(P_patens_renamed_P39_14170V3.1:0.00014,(P_patens_renamed_P39_14170V3.5:0,P_patens_renamed_P39_14170V3.4:0,P_patens_renamed_P39_14170V3.2:0)n14:0.00016)n13:0.00018)n12:0.03568)n9:0.16068)n6:0.178614)n3:0.019846)n1:0.055665,((P_neesiana_scaffold-JHFI-2018638-Pellia_neesiana:0.0519,(P_pinnata_scaffold-UUHD-2148899-Porella_pinnata:0.1101,(M_polymorpha_renamed_Mapoly0101s0068.1:0.01432,(M_paleacea_Rhiz_final_MPA6877.1.p1:0.0023,M_paleacea_Rhiz_final_MPA6876.1.p1:0.000135)n19:1.5e-05)n18:0.02759)n17:0.05814)n16:0.41922,(S_moellendorffii_renamed_EFJ37461:0.16566,((P_abies_renamed_MA_3352g0010:0.34226,(A_trichopoda_renamed_ERM99098:0.50035,(((((L_angustifolius_renamed_OIW15496:0.06249,(L_angustifolius_renamed_OIW03207:0.13913,L_angustifolius_renamed_OIW09476:0.01942)n29:0.02932)n28:0.06221,((L_japonicus_renamed_Lj1g3v4093220.1:0,L_japonicus_renamed_Lj1g3v4093230.1:0)n31:0.11749,M_truncatula_renamed_MTR_7089010:0.09932)n30:0.07395)n27:0.11478,(A_thaliana_renamed_AT2G40970.1:0.59327,(A_thaliana_renamed_AT3G10760.1:0.08669,A_thaliana_renamed_AT5G05090.1:0.31222)n33:0.07176)n32:0.04938)n26:0.09688,B_vulgaris_renamed_KMT15229:0.27931)n25:0.05748,((Oryza_sativa_renamed_LOC_Os05g34110.1:0.0997,(Z_mays_renamed_C4J6Z1:0.05546,Z_mays_renamed_K7UVN8:0.07083)n36:0.07095)n35:0.33472,((P_dactylifera_renamed_XP_008810350.1:0.05586,P_dactylifera_renamed_XP_008810430.1:0.04134)n38:0.15121,(P_dactylifera_renamed_XP_008788608.2:0.00584,P_dactylifera_renamed_XP_008788550.1:0.00014)n39:0.265059)n37:0.029451)n34:0.11947)n24:0.21536)n23:0.22262)n22:0.30599,(((P_dactylifera_renamed_XP_008785551.1:0.00273,(P_dactylifera_renamed_XP_026659268.1:0,P_dactylifera_renamed_XP_026659269.1:0,P_dactylifera_renamed_XP_008785550.1:0)n43:0.00015)n42:0.54236,(((Oryza_sativa_renamed_LOC_Os01g62660.1:0.40933,Z_mays_renamed_A0A1D6N7C9:0.38012)n46:1.05893,(C_braunii_renamed_GBG85762:0.8582,S_muscicola_renamed_SM000046S16363:0.55267)n47:0.05204)n45:0.06671,A_filiculoides_renamed_Azfi_s0005.g009393:0.81945)n44:0.013545)n41:0.001505,(((Oryza_sativa_renamed_LOC_Os01g74020.1:0.15912,(Z_mays_renamed_A0A1D6N097:0.0823,Z_mays_renamed_K7V8Y4:0.22605)n51:0.1183)n50:0.33677,(((((L_angustifolius_renamed_OIW15956:0.07087,L_angustifolius_renamed_OIW03715:0.1244)n56:0.2227,(M_truncatula_renamed_MTR_4064730:0.17018,(L_japonicus_renamed_Lj3g3v3214340.1:0.03949,L_japonicus_renamed_Lj3g3v3235380.1:0.00572)n58:0.14692)n57:0.16119)n55:0.10381,(((A_thaliana_renamed_AT5G59570.1:0,A_thaliana_renamed_AT5G59570.2:0)n61:0.29163,((A_thaliana_renamed_AT3G46640.2:0,A_thaliana_renamed_AT3G46640.1:0)n63:0.00184,A_thaliana_renamed_AT3G46640.3:0.04377)n62:0.14221)n60:0.31254,(B_vulgaris_renamed_KMT18367:0.80598,B_vulgaris_renamed_KMT05202:0.60995)n64:0.15345)n59:0.06003)n54:0.10623,(P_dactylifera_renamed_XP_008801647.1:0.06198,P_dactylifera_renamed_XP_026664126.1:0.11362)n65:0.17837)n53:0.07376,(A_trichopoda_renamed_ERN07966:0.31034,P_abies_renamed_MA_303578g0010:0.31559)n66:0.1257)n52:0.06594)n49:0.03137,A_filiculoides_renamed_Azfi_s0110.g045439:0.780525)n48:0.086725)n40:0.04041)n21:0.05913)n20:0.17392)n15:0.12172)n0;
```
