## Supplementary material for "Transcriptional responses to arbuscular mycorrhizal symbiosis development are conserved in the early divergent *Marchantia paleacea*": OG0001653_tree.txt

```
((((M_polymorpha_renamed_Mapoly0104s0010.1:0.01591,((M_paleacea_Rhiz_final_MPA6617.1.p1:0.00014,(M_paleacea_Rhiz_final_MPA6617.5.p1:0.00014,(M_paleacea_Rhiz_final_MPA6617.4.p1:0.00014,(M_paleacea_Rhiz_final_MPA6617.3.p1:0.00014,M_paleacea_Rhiz_final_MPA6617.6.p1:0.00016)n8:0.00016)n7:0.00014)n6:0.01227)n5:0.00014,M_paleacea_Rhiz_final_MPA6617.2.p1:0.00014)n4:0.01555)n3:0.10495,(P_neesiana_scaffold-JHFI-2015300-Pellia_neesiana:0.08385,(P_pinnata_scaffold-UUHD-2005409-Porella_pinnata:0.0653,P_pinnata_scaffold-UUHD-2005410-Porella_pinnata:0.087669)n10:0.009741)n9:0.01626)n2:0.09739,(A_agrestis_renamed_Aagr.utg000050l.750.1:0.15312,((M_flagellaris_scaffold-UCRN-2004592-Megaceros_tosanus:0,M_flagellaris_scaffold-UCRN-2004595-Megaceros_tosanus:0)n13:0.00014,(M_flagellaris_scaffold-UCRN-2004593-Megaceros_tosanus:0.00164,(M_flagellaris_scaffold-UCRN-2004591-Megaceros_tosanus:0,M_flagellaris_scaffold-UCRN-2004594-Megaceros_tosanus:0)n15:0.00014)n14:0.00014)n12:0.12336)n11:0.18309)n1:0.017825,((T_lepidozioides_scaffold-SKQD-2080286-Takakia_lepidozioides:0.19494,((P_patens_renamed_P327_7380V3.1:0.00014,(P_patens_renamed_P327_7380V3.3:0.00129,P_patens_renamed_P327_7380V3.2:0.00014)n20:0.00015)n19:0.3252,(((P_patens_renamed_P31_23160V3.3:0,P_patens_renamed_P31_23160V3.1:0)n23:0.00653,P_patens_renamed_P31_23160V3.2:0.00014)n22:0.12122,(P_patens_renamed_P32_14560V3.5:0.00014,(P_patens_renamed_P32_14560V3.4:0.00014,(P_patens_renamed_P32_14560V3.6:0.00014,(P_patens_renamed_P32_14560V3.2:0.00014,((P_patens_renamed_P32_14560V3.3:0,P_patens_renamed_P32_14560V3.7:0)n29:0.00014,P_patens_renamed_P32_14560V3.1:0.00014)n28:0.00014)n27:0.00014)n26:0.00015)n25:0.00014)n24:0.13906)n21:0.2446)n18:0.12185)n17:0.05753,(((C_braunii_renamed_GBG85973:0.58252,(A_filiculoides_renamed_Azfi_s0006.g009619:0.13509,A_filiculoides_renamed_Azfi_s0064.g035594:0.16234)n33:0.32999)n32:0.06987,(P_abies_renamed_MA_6626g0010:0.24933,((A_trichopoda_renamed_ERN12708:0.63047,((Oryza_sativa_renamed_LOC_Os08g29124.1:0.18337,Z_mays_renamed_A0A1D6KQ46:0.30505)n38:0.63399,((B_vulgaris_renamed_KMS95906:0.04109,B_vulgaris_renamed_KMS95904:0.00159)n40:0.67326,(((A_thaliana_renamed_AT5G46400.3:0,A_thaliana_renamed_AT5G46400.2:0)n43:0.00015,A_thaliana_renamed_AT5G46400.1:0.00014)n42:0.66061,(L_angustifolius_renamed_OIW19273:0.15167,((M_truncatula_renamed_MTR_8088050:0.00014,(M_truncatula_renamed_MTR_8088050:0.00014,M_truncatula_renamed_MTR_8088050:0.00014)n47:0.00016)n46:0.24628,L_japonicus_renamed_Lj4g3v2629890.1:0.17827)n45:0.05567)n44:0.34186)n41:0.06654)n39:0.13235)n37:0.15272)n36:0.62545,(A_trichopoda_renamed_ERN15922:0.287,(((P_dactylifera_renamed_XP_008801264.3:0.04502,(P_dactylifera_renamed_XP_026659154.1:0.00014,((P_dactylifera_renamed_XP_008785146.1:0,P_dactylifera_renamed_XP_008785147.1:0)n54:0.00014,P_dactylifera_renamed_XP_026659153.1:0.01163)n53:0.00014)n52:0.06448)n51:0.10632,(Oryza_sativa_renamed_LOC_Os03g11200.1:0.0968,(Z_mays_renamed_A0A1D6JRD5:0.04073,Z_mays_renamed_K7VP89:0.04186)n56:0.12361)n55:0.27163)n50:0.11871,((((A_thaliana_renamed_AT1G04080.3:0.00014,(A_thaliana_renamed_AT1G04080.1:0,A_thaliana_renamed_AT1G04080.4:0)n61:0.00014)n60:0.00014,(A_thaliana_renamed_AT1G04080.5:0.00014,A_thaliana_renamed_AT1G04080.2:0.00645)n62:0.00025)n59:0.26541,((L_angustifolius_renamed_OIW04790:0.00016,L_angustifolius_renamed_OIW05068:0.01507)n64:0.10402,(L_japonicus_renamed_Lj1g3v4517300.1:0.07109,M_truncatula_renamed_MTR_7098430:0.09778)n65:0.03546)n63:0.12955)n58:0.03083,(((B_vulgaris_renamed_KMT05744:0.00014,B_vulgaris_renamed_KMT05741:0.00014)n68:0.01602,B_vulgaris_renamed_KMT05742:0.00014)n67:0.00016,B_vulgaris_renamed_KMT05743:0.00014)n66:0.29602)n57:0.07374)n49:0.08557)n48:0.185211)n35:0.020579)n34:0.04203)n31:0.02858,((S_moellendorffii_renamed_EFJ20254:0.00015,S_moellendorffii_renamed_EFJ14366:0.00782)n70:0.56299,(S_moellendorffii_renamed_EFJ09397:0.00396,S_moellendorffii_renamed_EFJ34954:0.00014)n71:0.45856)n69:0.13495)n30:0.08243)n16:0.017825)n0;
```
