## Supplementary material for "Transcriptional responses to arbuscular mycorrhizal symbiosis development are conserved in the early divergent *Marchantia paleacea*": OG0001654_tree.txt

```
((((((M_polymorpha_renamed_Mapoly0001s0044.1:0.02838,(M_paleacea_Rhiz_final_MPA22378.1.p1:0.00015,M_paleacea_Rhiz_final_MPA22378.2.p1:0.00014)n6:0.01581)n5:0.1509,((P_pinnata_scaffold-UUHD-2146865-Porella_pinnata:0.03232,P_pinnata_scaffold-UUHD-2012953-Porella_pinnata:0.04298)n8:0.01803,(P_neesiana_scaffold-JHFI-2108429-Pellia_neesiana:0.12687,P_neesiana_scaffold-JHFI-2008209-Pellia_neesiana:0.152541)n9:0.016949)n7:0.01792)n4:0.21415,((T_lepidozioides_scaffold-SKQD-2075413-Takakia_lepidozioides:0.10063,T_lepidozioides_scaffold-SKQD-2063389-Takakia_lepidozioides:0.0426)n11:0.03848,(((P_patens_renamed_P323_3690V3.3:0,P_patens_renamed_P323_3690V3.1:0,P_patens_renamed_P323_3690V3.2:0)n14:0.13863,((P_patens_renamed_P324_8030V3.3:0,P_patens_renamed_P324_8030V3.1:0)n16:0.00015,P_patens_renamed_P324_8030V3.2:0.00014)n15:0.14899)n13:0.27777,(P_patens_renamed_P326_8950V3.2:0,P_patens_renamed_P326_8950V3.1:0,P_patens_renamed_P326_8950V3.4:0,P_patens_renamed_P326_8950V3.3:0)n17:0.264906)n12:0.029434)n10:0.04099)n3:0.05156,(M_flagellaris_scaffold-UCRN-2011959-Megaceros_tosanus:0.12143,((A_agrestis_renamed_Aagr.utg000009l.141.5:0.00749,(A_agrestis_renamed_Aagr.utg000009l.141.7:0,A_agrestis_renamed_Aagr.utg000009l.141.6:0)n21:0.00339)n20:0.00522,(A_agrestis_renamed_Aagr.utg000009l.141.1:0.00014,(A_agrestis_renamed_Aagr.utg000009l.141.4:0.00014,(A_agrestis_renamed_Aagr.utg000009l.141.3:0.00014,A_agrestis_renamed_Aagr.utg000009l.141.2:0.00014)n24:0.00014)n23:0.00016)n22:0.00014)n19:0.09976)n18:0.25609)n2:0.06637,(((C_braunii_renamed_GBG85313:0.00014,C_braunii_renamed_GBG85312:0.00015)n27:0.47725,(S_muscicola_renamed_SM000045S16273:0.01066,(S_muscicola_renamed_SM000032S12059:0.01243,S_muscicola_renamed_SM000071S21068:0.0098)n29:0.00591)n28:0.56617)n26:0.37571,(S_moellendorffii_renamed_EFJ28603:0.01243,S_moellendorffii_renamed_EFJ20534:0.01338)n30:0.35165)n25:0.04353)n1:0.046875,(((A_trichopoda_renamed_ERN19071:0.26447,((P_dactylifera_renamed_XP_017699171.1:0.20148,(Oryza_sativa_renamed_LOC_Os02g10490.1:0.07531,Z_mays_renamed_A0A1D6H403:0.11621)n36:0.27263)n35:0.21761,((A_thaliana_renamed_AT5G48310.1:0.00015,A_thaliana_renamed_AT5G48310.2:0.00014)n38:0.41856,(L_angustifolius_renamed_OIW04292:0.11252,(M_truncatula_renamed_MTR_5098710:0.13123,(L_japonicus_renamed_Lj2g3v3339710.1:0.06127,L_japonicus_renamed_Lj4g3v1464070.1:0.01154)n41:0.06511)n40:0.0447)n39:0.2367)n37:0.10774)n34:0.08108)n33:0.33261,(((B_vulgaris_renamed_KMT19732:0.2277,((A_thaliana_renamed_AT4G24610.1:0.00014,(A_thaliana_renamed_AT4G24610.4:0.00014,(A_thaliana_renamed_AT4G24610.2:0.00014,A_thaliana_renamed_AT4G24610.3:0.00014)n48:0.00015)n47:0.00015)n46:0.31455,((L_angustifolius_renamed_OIW16571:0.05336,L_angustifolius_renamed_OIW04306:0.03919)n50:0.04348,((L_japonicus_renamed_Lj1g3v0203200.1:0,L_japonicus_renamed_Lj1g3v0203200.2:0,L_japonicus_renamed_Lj1g3v0203200.3:0)n52:0.06464,M_truncatula_renamed_MTR_5065900:0.08753)n51:0.01625)n49:0.12275)n45:0.0511)n44:0.04037,(B_vulgaris_renamed_KMT08623:0.47133,((A_thaliana_renamed_AT5G65440.5:0.00014,A_thaliana_renamed_AT5G65440.2:0.00014)n55:0.02651,((A_thaliana_renamed_AT5G65440.1:0,A_thaliana_renamed_AT5G65440.8:0,A_thaliana_renamed_AT5G65440.9:0)n57:0.00014,((A_thaliana_renamed_AT5G65440.6:0,A_thaliana_renamed_AT5G65440.4:0,A_thaliana_renamed_AT5G65440.7:0)n59:0.00014,A_thaliana_renamed_AT5G65440.3:0.00014)n58:0.00016)n56:0.00015)n54:0.55026)n53:0.11163)n43:0.03946,(A_trichopoda_renamed_ERN02897:0.24829,((P_dactylifera_renamed_XP_008802299.1:0.05568,P_dactylifera_renamed_XP_008811020.1:0.0547)n62:0.07555,(Oryza_sativa_renamed_LOC_Os02g52280.1:0.05708,(Z_mays_renamed_A0A1D6HL06:0.02066,Z_mays_renamed_K7U9X1:0.03633)n64:0.07782)n63:0.19841)n61:0.07986)n60:0.03749)n42:0.37111)n32:0.0983,(A_filiculoides_renamed_Azfi_s0144.g051581:0.4482,A_filiculoides_renamed_Azfi_s0006.g009826:0.51113)n65:0.07762)n31:0.046875)n0;
```
