## Supplementary material for "Transcriptional responses to arbuscular mycorrhizal symbiosis development are conserved in the early divergent *Marchantia paleacea*": OG0001655_tree.txt

```
(((A_filiculoides_renamed_Azfi_s0006.g010066:0.42862,A_filiculoides_renamed_Azfi_s0013.g013174:0.43349)n2:0.16544,((P_abies_renamed_MA_10436088g0010:0.11822,P_abies_renamed_MA_75340g0010:0.09443)n4:0.20903,((A_trichopoda_renamed_ERN19237:0.30878,A_trichopoda_renamed_ERN03543:0.2297)n6:0.04233,((((B_vulgaris_renamed_KMS98380:0.00016,B_vulgaris_renamed_KMS98379:0.00014)n10:0.37705,(L_angustifolius_renamed_OIW06129:0.13379,(L_japonicus_renamed_Lj0g3v0179039.1:0.10818,M_truncatula_renamed_MTR_8464860:0.14009)n12:0.08002)n11:0.19206)n9:0.08236,((B_vulgaris_renamed_KMT04463:0.20895,B_vulgaris_renamed_KMT13173:0.26169)n14:0.08013,((((L_japonicus_renamed_Lj0g3v0008959.1:0.01819,L_japonicus_renamed_Lj4g3v1141710.1:0.01656)n18:0.05034,((M_truncatula_renamed_MTR_4091510:0.00014,M_truncatula_renamed_MTR_4091510:0.00014)n20:0.1811,M_truncatula_renamed_MTR_2011640:0.092097)n19:0.010233)n17:0.03759,(L_angustifolius_renamed_OIV96129:0.06157,L_angustifolius_renamed_OIV91628:0.04551)n21:0.04103)n16:0.13869,(A_thaliana_renamed_AT1G11390.1:0.15808,(A_thaliana_renamed_AT1G61640.1:0.00014,(A_thaliana_renamed_AT1G61640.3:0.00039,A_thaliana_renamed_AT1G61640.2:0.05144)n24:0.02541)n23:0.31296)n22:0.18854)n15:0.04713)n13:0.08824)n8:0.02354,((P_dactylifera_renamed_XP_017699291.1:0.18916,((Oryza_sativa_renamed_LOC_Os07g37180.1:0,Oryza_sativa_renamed_LOC_Os07g37180.2:0)n28:0.06684,Z_mays_renamed_B7ZWW5:0.09533)n27:0.3184)n26:0.14805,((P_dactylifera_renamed_XP_008800969.1:0.00014,(P_dactylifera_renamed_XP_008800970.1:0.00485,(P_dactylifera_renamed_XP_008800973.1:0.00283,(P_dactylifera_renamed_XP_026663535.1:0.03727,(P_dactylifera_renamed_XP_026663536.1:0.00018,P_dactylifera_renamed_XP_008800971.1:0.00175)n34:0.00811)n33:0.00477)n32:0.03898)n31:0.00461)n30:0.13762,(Oryza_sativa_renamed_LOC_Os04g56510.1:0.04815,Z_mays_renamed_A0A1D6DVD3:0.09845)n35:0.20813)n29:0.059949)n25:0.006661)n7:0.01527)n5:0.14781)n3:0.11459)n1:0.047055,((S_muscicola_renamed_SM000087S23394:0.01186,(S_muscicola_renamed_SM000013S26406:0.02164,S_muscicola_renamed_SM000065S20205:0.0127)n38:0.00424)n37:0.40016,(C_braunii_renamed_GBG80440:0.35401,(((M_flagellaris_scaffold-UCRN-2011795-Megaceros_tosanus:0.15263,((A_agrestis_renamed_Aagr.utg000050l.136.2:0,A_agrestis_renamed_Aagr.utg000050l.136.4:0)n44:0.00014,(A_agrestis_renamed_Aagr.utg000050l.136.3:0.00214,A_agrestis_renamed_Aagr.utg000050l.136.1:0.01583)n45:0.00928)n43:0.15042)n42:0.1189,(((P_patens_renamed_P37_11740V3.2:0,P_patens_renamed_P37_11740V3.1:0)n48:0.29631,(T_lepidozioides_scaffold-SKQD-2079476-Takakia_lepidozioides:0.12467,T_lepidozioides_scaffold-SKQD-2079411-Takakia_lepidozioides:0.20666)n49:0.02212)n47:0.06525,((M_paleacea_Rhiz_final_MPA25231.1.p1:0.02387,M_polymorpha_renamed_Mapoly0035s0103.1:0.00756)n51:0.15492,(P_neesiana_scaffold-JHFI-2113673-Pellia_neesiana:0.06451,(P_pinnata_scaffold-UUHD-2007447-Porella_pinnata:0.11347,P_pinnata_scaffold-UUHD-2147684-Porella_pinnata:0.10971)n53:0.01219)n52:0.05063)n50:0.14236)n46:0.05892)n41:0.08949,((S_moellendorffii_renamed_EFJ17307:0.00015,S_moellendorffii_renamed_EFJ35464:0.00698)n55:0.52734,((M_flagellaris_scaffold-UCRN-2012214-Megaceros_tosanus:0.17826,A_agrestis_renamed_Aagr.utg000018l.549.1:0.20251)n57:0.19939,(((T_lepidozioides_scaffold-SKQD-2013119-Takakia_lepidozioides:0.21394,((P_patens_renamed_P327_4700V3.3:0,P_patens_renamed_P327_4700V3.1:0,P_patens_renamed_P327_4700V3.2:0)n62:0.20784,((P_patens_renamed_P36_24460V3.2:0,P_patens_renamed_P36_24460V3.1:0)n64:0.00215,((P_patens_renamed_P36_24460V3.6:0,P_patens_renamed_P36_24460V3.7:0,P_patens_renamed_P36_24460V3.5:0)n66:0.00015,(P_patens_renamed_P36_24460V3.4:0,P_patens_renamed_P36_24460V3.3:0)n67:0.00014)n65:0.00015)n63:0.13389)n61:0.20522)n60:0.16413,(M_polymorpha_renamed_MapolyY_A0026.1:0.45624,P_pinnata_scaffold-UUHD-2012805-Porella_pinnata:0.11412)n68:0.21186)n59:0.12375,(S_moellendorffii_renamed_EFJ32376:0.007,S_moellendorffii_renamed_EFJ20869:0.00016)n69:0.4787)n58:0.03085)n56:0.504387)n54:0.0504387)n40:0.0056043)n39:0.09232)n36:0.03014)n0;
```
