## Supplementary material for "Transcriptional responses to arbuscular mycorrhizal symbiosis development are conserved in the early divergent *Marchantia paleacea*": OG0001656_tree.txt

```
((((A_filiculoides_renamed_Azfi_s0006.g010195:0.02611,A_filiculoides_renamed_Azfi_s0049.g030711:0.00014)n3:0.04227,(C_braunii_renamed_GBG73606:0.15413,(((((B_vulgaris_renamed_KMS96155:0.02905,B_vulgaris_renamed_KMT09477:0.02888)n9:0.07562,(A_thaliana_renamed_AT3G14600.1:0.04026,((A_thaliana_renamed_AT2G34480.1:0.00014,A_thaliana_renamed_AT2G34480.2:0.00015)n12:0.09371,(A_thaliana_renamed_AT1G29970.2:0.04169,A_thaliana_renamed_AT1G29965.1:0.00014)n13:0.12068)n11:0.03451)n10:0.01317)n8:0.04593,(((M_truncatula_renamed_MTR_2098000:0,M_truncatula_renamed_MTR_5091120:0,M_truncatula_renamed_MTR_5091135:0)n16:0.023,(M_truncatula_renamed_MTR_3046320:0.01144,M_truncatula_renamed_MTR_3046320:0.00014)n17:0.03417)n15:0.01119,(((L_angustifolius_renamed_OIW20814:0,L_angustifolius_renamed_OIW13939:0)n20:0.0053,L_angustifolius_renamed_OIV95780:0.016515)n19:0.001835,((L_japonicus_renamed_Lj0g3v0355929.1:0,L_japonicus_renamed_Lj6g3v0929080.1:0)n22:0.01928,L_japonicus_renamed_Lj6g3v1932850.1:0.034101)n21:0.003789)n18:0.00787)n14:0.03756)n7:0.0173,((Z_mays_renamed_B4FU90:0.00014,(Z_mays_renamed_A0A1D6G113:0.00522,Z_mays_renamed_B6T1D8:0.01644)n25:0.00522)n24:0.01246,(Oryza_sativa_renamed_LOC_Os01g54870.1:0.02668,(Oryza_sativa_renamed_LOC_Os01g47660.1:0.00988,Oryza_sativa_renamed_LOC_Os05g49030.1:0.00581)n27:0.009864)n26:0.001096)n23:0.01224)n6:0.00989,(P_abies_renamed_MA_12029g0010:0.05629,(((P_dactylifera_renamed_XP_008789456.1:0.00014,P_dactylifera_renamed_XP_008796386.1:0.00514)n31:0.02534,(P_dactylifera_renamed_XP_008798296.1:0.00857,P_dactylifera_renamed_XP_008811096.1:0.01781)n32:0.01931)n30:0.02417,(A_trichopoda_renamed_ERN03314:0.01613,A_trichopoda_renamed_ERM96192:0.030636)n33:0.003404)n29:0.00067)n28:0.00953)n5:0.06502)n4:0.03211)n2:0.01813,((((S_muscicola_renamed_SM000109S14169:0,S_muscicola_renamed_SM000174S03364:0)n37:0.00014,S_muscicola_renamed_SM000151S01495:0.00492)n36:0.17047,((P_pinnata_scaffold-UUHD-2147375-Porella_pinnata:0.03748,(P_neesiana_scaffold-JHFI-2111254-Pellia_neesiana:0.02816,P_neesiana_scaffold-JHFI-2109958-Pellia_neesiana:0.009576)n40:0.001064)n39:0.00015,(M_polymorpha_renamed_Mapoly0001s0112.1:0.00508,(M_paleacea_Rhiz_final_MPA19195.2.p2:0.00015,M_paleacea_Rhiz_final_MPA19195.1.p2:0.00014)n42:0.00015)n41:0.01027)n38:0.00509)n35:0.00549,((S_moellendorffii_renamed_EFJ38689:0,S_moellendorffii_renamed_EFJ31458:0)n44:0.09089,(P_neesiana_scaffold-JHFI-2014154-Pellia_neesiana:0.27539,((P_pinnata_scaffold-UUHD-2015519-Porella_pinnata:0.11218,P_pinnata_scaffold-UUHD-2131320-Porella_pinnata:0.19883)n47:0.11831,((P_pinnata_scaffold-UUHD-2012604-Porella_pinnata:0.16776,P_pinnata_scaffold-UUHD-2139600-Porella_pinnata:0.18851)n49:0.18205,P_pinnata_scaffold-UUHD-2012603-Porella_pinnata:0.156924)n48:0.0156924)n46:0.0017436)n45:0.32731)n43:0.027765)n34:0.003085)n1:0.00676,(((M_flagellaris_scaffold-UCRN-2001322-Megaceros_tosanus:0,M_flagellaris_scaffold-UCRN-2001323-Megaceros_tosanus:0)n52:0.01468,(A_agrestis_renamed_Aagr.utg000011l.181.1:0.00014,A_agrestis_renamed_Aagr.utg000011l.181.2:0.00016)n53:0.03238)n51:0.02116,(((P_patens_renamed_P320_15150V3.1:0,P_patens_renamed_P320_15150V3.2:0)n56:0.03069,(P_patens_renamed_P312_7770V3.3:0.00014,(((P_patens_renamed_P33_11250V3.1:0,P_patens_renamed_P33_11250V3.2:0,P_patens_renamed_P38_13880V3.1:0,P_patens_renamed_P38_13880V3.2:0)n60:0.00015,((P_patens_renamed_P313_12320V3.2:0,P_patens_renamed_P313_12320V3.1:0)n62:0.00014,P_patens_renamed_P313_12320V3.3:0.00014)n61:0.00998)n59:0.00501,((P_patens_renamed_P324_18790V3.1:0,P_patens_renamed_P324_18790V3.2:0,P_patens_renamed_P312_7770V3.1:0,P_patens_renamed_P312_7770V3.4:0)n64:0.00014,P_patens_renamed_P312_7770V3.2:0.00014)n63:0.00014)n58:0.00015)n57:0.00786)n55:0.0555,((T_lepidozioides_scaffold-SKQD-2004286-Takakia_lepidozioides:0.01856,T_lepidozioides_scaffold-SKQD-2007387-Takakia_lepidozioides:0.11748)n66:0.01521,T_lepidozioides_scaffold-SKQD-2004289-Takakia_lepidozioides:0.009414)n65:0.001046)n54:0.00633)n50:0.00967)n0;
```
