## Supplementary material for "Transcriptional responses to arbuscular mycorrhizal symbiosis development are conserved in the early divergent *Marchantia paleacea*": OG0001657_tree.txt

```
(((M_flagellaris_scaffold-UCRN-2053611-Megaceros_tosanus:0.1306,((A_agrestis_renamed_Aagr.utg000041l.19.1:0.00133,(A_agrestis_renamed_Aagr.utg000041l.19.2:0.00997,A_agrestis_renamed_Aagr.utg000041l.19.3:0.01323)n5:0.0094)n4:0.00015,(A_agrestis_renamed_Aagr.utg000041l.19.7:0.00014,(A_agrestis_renamed_Aagr.utg000041l.19.5:0.00014,(A_agrestis_renamed_Aagr.utg000041l.19.6:0.00014,A_agrestis_renamed_Aagr.utg000041l.19.4:0.00014)n8:0.00015)n7:0.00016)n6:0.00015)n3:0.07412)n2:0.25974,(((S_moellendorffii_renamed_EFJ38102:0.00663,S_moellendorffii_renamed_EFJ29539:0.00245)n11:0.30905,((M_paleacea_Rhiz_final_MPA15464.1.p1:0.06954,(A_filiculoides_renamed_Azfi_s0173.g055824:0.57928,((((B_vulgaris_renamed_KMT03585:0.00014,B_vulgaris_renamed_KMT03584:0.00014)n18:0.27553,((A_thaliana_renamed_AT5G35180.2:0.00014,(((A_thaliana_renamed_AT5G35180.5:0.00014,A_thaliana_renamed_AT5G35180.1:0.00014)n23:0.00015,A_thaliana_renamed_AT5G35180.4:0.00116)n22:0.00018,A_thaliana_renamed_AT5G35180.3:0.00833)n21:0.00096)n20:0.24128,((L_angustifolius_renamed_OIV97256:0.11642,(M_truncatula_renamed_MTR_2449780:0.1143,(L_japonicus_renamed_Lj6g3v1088830.1:0.00014,(L_japonicus_renamed_Lj6g3v1088830.2:0.00015,L_japonicus_renamed_Lj6g3v1088830.3:0.00014)n28:0.00896)n27:0.0569)n26:0.03455)n25:0.05042,(((L_angustifolius_renamed_OIW18617:0.07143,(L_angustifolius_renamed_OIW19508:0.03996,L_angustifolius_renamed_OIW19086:0.33068)n32:0.02921)n31:0.02749,M_truncatula_renamed_MTR_4116840:0.06667)n30:0.00793,(L_japonicus_renamed_Lj0g3v0105269.1:0.13839,(L_japonicus_renamed_Lj0g3v0041609.1:0,L_japonicus_renamed_Lj0g3v0041609.2:0)n34:0.059859)n33:0.006651)n29:0.01007)n24:0.0913)n19:0.03862)n17:0.06497,((P_dactylifera_renamed_XP_008806307.1:0.00014,P_dactylifera_renamed_XP_017701189.1:0.00568)n36:0.14144,((Oryza_sativa_renamed_LOC_Os08g34060.4:0.00014,((Oryza_sativa_renamed_LOC_Os08g34060.2:0,Oryza_sativa_renamed_LOC_Os08g34060.1:0)n40:0.00015,Oryza_sativa_renamed_LOC_Os08g34060.3:0.00014)n39:0.00015)n38:0.06224,(Z_mays_renamed_A0A1D6KNX8:0.07911,Z_mays_renamed_A0A1D6KNW2:0.097155)n41:0.010795)n37:0.07024)n35:0.0545)n16:0.05069,A_trichopoda_renamed_ERN10354:0.2044)n15:0.2582)n14:0.13851)n13:0.03383,((C_braunii_renamed_GBG71577:0.52424,(S_muscicola_renamed_SM000001S04517:0.00261,(S_muscicola_renamed_SM000070S21332:0.07047,S_muscicola_renamed_SM000079S22507:0.04267)n45:0.02787)n44:1.00448)n43:0.17628,((S_muscicola_renamed_SM000188S03829:0.00441,(S_muscicola_renamed_SM000098S25079:0.01034,S_muscicola_renamed_SM000115S23923:0.01299)n48:0.01787)n47:0.8801,C_braunii_renamed_GBG71578:1.47074)n46:0.163416)n42:0.1003)n12:0.053937)n10:0.005993,((M_polymorpha_renamed_Mapoly0103s0001.1:0.00451,(M_paleacea_Rhiz_final_MPA15464.3.p1:0.00015,M_paleacea_Rhiz_final_MPA15464.2.p1:0.00014)n51:0.00343)n50:0.17987,(((P_patens_renamed_P36_26940V3.6:0.02659,((P_patens_renamed_P36_26940V3.5:0,P_patens_renamed_P36_26940V3.1:0,P_patens_renamed_P36_26940V3.2:0,P_patens_renamed_P36_26940V3.3:0)n56:0.00016,P_patens_renamed_P36_26940V3.4:0.00014)n55:0.00037)n54:0.31964,((P_patens_renamed_P312_9430V3.1:0,P_patens_renamed_P312_9430V3.2:0)n58:0.10737,((P_patens_renamed_P33_27440V3.1:0,P_patens_renamed_P33_27440V3.2:0)n60:0.21673,(P_patens_renamed_P310_12000V3.2:0,P_patens_renamed_P310_12000V3.1:0)n61:0.08653)n59:0.03969)n57:0.06215)n53:0.1177,(T_lepidozioides_scaffold-SKQD-2011317-Takakia_lepidozioides:0.10154,((T_lepidozioides_scaffold-SKQD-2012706-Takakia_lepidozioides:0.00018,T_lepidozioides_scaffold-SKQD-2068092-Takakia_lepidozioides:0.07688)n64:0.15385,(((T_lepidozioides_scaffold-SKQD-2000667-Takakia_lepidozioides:0.00014,T_lepidozioides_scaffold-SKQD-2000666-Takakia_lepidozioides:0.00196)n67:0.00213,T_lepidozioides_scaffold-SKQD-2000668-Takakia_lepidozioides:0.00014)n66:0.00033,T_lepidozioides_scaffold-SKQD-2000669-Takakia_lepidozioides:0.00014)n65:0.099207)n63:0.0099207)n62:0.0011023)n52:0.03138)n49:0.031797)n9:0.003533)n1:0.024365,((S_moellendorffii_renamed_EFJ23624:0.00506,S_moellendorffii_renamed_EFJ05854:0.00015)n69:0.43011,A_filiculoides_renamed_Azfi_s0006.g010517:0.49308)n68:0.01456)n0;
```
