## Supplementary material for "Transcriptional responses to arbuscular mycorrhizal symbiosis development are conserved in the early divergent *Marchantia paleacea*": OG0001658_tree.txt

```
((S_muscicola_renamed_SM000240S08626:0.03564,(S_muscicola_renamed_SM000030S11499:0.03779,S_muscicola_renamed_SM000131S26688:0.03756)n2:0.01757)n1:0.42076,(((((((A_agrestis_renamed_Aagr.utg000009l.156.1:0,A_agrestis_renamed_Aagr.utg000009l.156.3:0,A_agrestis_renamed_Aagr.utg000009l.156.5:0)n9:0.00014,(A_agrestis_renamed_Aagr.utg000009l.156.8:0.2203,A_agrestis_renamed_Aagr.utg000009l.156.6:0.00014)n10:0.00014)n8:0.01537,((A_agrestis_renamed_Aagr.utg000009l.156.4:0,A_agrestis_renamed_Aagr.utg000009l.156.2:0)n12:0.05712,A_agrestis_renamed_Aagr.utg000009l.156.7:0.05362)n11:0.05935)n7:0.20344,(T_lepidozioides_scaffold-SKQD-2012721-Takakia_lepidozioides:0.10651,(P_pinnata_scaffold-UUHD-2143778-Porella_pinnata:0.13053,(M_polymorpha_renamed_Mapoly0005s0076.1:0.00532,(M_paleacea_Rhiz_final_MPA16636.1.p2:0.00014,M_paleacea_Rhiz_final_MPA16636.2.p2:0.000144)n16:1.6e-05)n15:0.00016)n14:0.01675)n13:0.05263)n6:0.0478,((S_moellendorffii_renamed_EFJ14919:0,S_moellendorffii_renamed_EFJ37644:0)n18:0.23878,((((P_patens_renamed_P312_15530V3.2:0,P_patens_renamed_P312_15530V3.1:0,P_patens_renamed_P312_15530V3.4:0)n22:0.00014,P_patens_renamed_P312_15530V3.3:0.30363)n21:0.03166,P_patens_renamed_P312_15530V3.5:0.17051)n20:0.0368,(P_patens_renamed_P34_11330V3.3:0,P_patens_renamed_P34_11330V3.1:0,P_patens_renamed_P34_11330V3.2:0)n23:0.06181)n19:0.2863)n17:0.05791)n5:0.05577,(((A_trichopoda_renamed_ERN01156:0.14686,((B_vulgaris_renamed_KMT16668:0.20217,((A_thaliana_renamed_AT5G16650.2:0.00015,A_thaliana_renamed_AT5G16650.1:0.00014)n30:0.25019,((Oryza_sativa_renamed_LOC_Os02g46640.1:0.03267,Z_mays_renamed_A0A1D6HGJ8:0.16216)n32:0.16081,((P_dactylifera_renamed_XP_026662264.1:0,P_dactylifera_renamed_XP_026662265.1:0,P_dactylifera_renamed_XP_008796266.1:0,P_dactylifera_renamed_XP_008796267.1:0,P_dactylifera_renamed_XP_008796268.1:0)n34:0.02339,(P_dactylifera_renamed_XP_026659501.1:0.00014,((P_dactylifera_renamed_XP_017697651.1:0.00014,(P_dactylifera_renamed_XP_008786329.1:0.04463,(P_dactylifera_renamed_XP_017697649.1:0,P_dactylifera_renamed_XP_026659500.1:0)n39:0.00015)n38:0.00011)n37:0.07205,P_dactylifera_renamed_XP_017697650.1:0.00015)n36:0.06452)n35:0.03807)n33:0.09102)n31:0.06623)n29:0.07971)n28:0.05452,((L_japonicus_renamed_Lj3g3v3639180.1:0,L_japonicus_renamed_Lj3g3v3639180.2:0)n41:0.1067,(L_angustifolius_renamed_OIW05571:0.3415,L_angustifolius_renamed_OIV99645:0.05445)n42:0.00605)n40:0.07027)n27:0.05541)n26:0.25191,(A_filiculoides_renamed_Azfi_s0008.g011560:0.44757,A_filiculoides_renamed_Azfi_s0327.g065234:0.263808)n43:0.029312)n25:0.06615,(A_filiculoides_renamed_Azfi_s0060.g034809:0.5123,((A_trichopoda_renamed_ERN02901:0.2865,(((B_vulgaris_renamed_KMT19734:0.05039,(A_thaliana_renamed_AT2G33735.2:0,A_thaliana_renamed_AT2G33735.1:0)n50:0.45165)n49:0.06499,(P_dactylifera_renamed_XP_008811017.1:0.11436,(P_dactylifera_renamed_XP_017699253.1:1.01061,(L_angustifolius_renamed_OIW04305:0.12842,M_truncatula_renamed_MTR_5065860:0.05599)n53:0.08259)n52:0.00018)n51:2e-05)n48:0.09352,(Z_mays_renamed_A0A1D6HKZ3:0.09309,(Oryza_sativa_renamed_LOC_Os02g52270.1:0.01239,Oryza_sativa_renamed_LOC_Os02g52270.2:0.26236)n55:0.03729)n54:0.10354)n47:0.06779)n46:0.08546,P_abies_renamed_MA_63558g0010:0.19022)n45:0.195147)n44:0.021683)n24:0.07763)n4:0.043505,((M_paleacea_Rhiz_final_MPA4880.1.p1:0.81663,((A_filiculoides_renamed_Azfi_s0159.g053932:0.27787,(L_angustifolius_renamed_OIV90099:0.70953,(T_lepidozioides_scaffold-SKQD-2012833-Takakia_lepidozioides:0.3546,(P_neesiana_scaffold-JHFI-2018477-Pellia_neesiana:0.20572,P_pinnata_scaffold-UUHD-2015392-Porella_pinnata:0.1064)n62:0.38079)n61:0.11941)n60:0.29827)n59:0.6321,(P_pinnata_scaffold-UUHD-2016606-Porella_pinnata:0.67506,(C_braunii_renamed_GBG73522:1.07707,B_vulgaris_renamed_KMS94408:1.02041)n64:0.25757)n63:0.021285)n58:0.002365)n57:0.1957,(M_truncatula_renamed_MTR_3437850:0.86212,A_agrestis_renamed_Aagr.utg000001l.109.1:1.15386)n65:0.01594)n56:0.331857)n3:0.036873)n0;
```
