## Supplementary material for "Transcriptional responses to arbuscular mycorrhizal symbiosis development are conserved in the early divergent *Marchantia paleacea*": OG0001659_tree.txt

```
(((((M_paleacea_Rhiz_final_MPA8036.1.p1:0.00545,M_polymorpha_renamed_Mapoly0025s0025.1:0.00612)n4:0.14533,(P_neesiana_scaffold-JHFI-2112632-Pellia_neesiana:0.21929,P_pinnata_scaffold-UUHD-2016120-Porella_pinnata:0.32411)n5:0.09156)n3:0.24702,(((P_patens_renamed_P33_8580V3.3:0,P_patens_renamed_P33_8580V3.1:0,P_patens_renamed_P33_8580V3.2:0)n8:0.43319,T_lepidozioides_scaffold-SKQD-2080162-Takakia_lepidozioides:0.18312)n7:0.26138,(T_lepidozioides_scaffold-SKQD-2078338-Takakia_lepidozioides:0.2005,((P_patens_renamed_P39_10120V3.3:0.00014,(P_patens_renamed_P39_10120V3.1:0,P_patens_renamed_P39_10120V3.5:0,P_patens_renamed_P39_10120V3.4:0,P_patens_renamed_P39_10120V3.2:0)n12:0.00015)n11:0.34929,((P_patens_renamed_P315_1200V3.4:0,P_patens_renamed_P315_1200V3.1:0,P_patens_renamed_P315_1200V3.2:0,P_patens_renamed_P315_1200V3.3:0)n14:0.16202,(P_patens_renamed_P317_7680V3.2:0,P_patens_renamed_P317_7680V3.1:0)n15:0.16422)n13:0.11539)n10:0.1625)n9:0.15468)n6:0.05952)n2:0.10168,(((S_moellendorffii_renamed_EFJ14966:0.00285,S_moellendorffii_renamed_EFJ38256:0.00168)n18:0.78205,((S_moellendorffii_renamed_EFJ07502:0.00789,S_moellendorffii_renamed_EFJ10676:0.01558)n20:0.61195,(S_moellendorffii_renamed_EFJ37728:0.01229,S_moellendorffii_renamed_EFJ32115:0.01322)n21:0.39225)n19:0.16331)n17:0.18144,(((A_filiculoides_renamed_Azfi_s3188.g114985:0.03601,(A_filiculoides_renamed_Azfi_s0568.g077530:0.00014,A_filiculoides_renamed_Azfi_s3188.g114983:0.00015)n25:0.00351)n24:0.32084,(A_filiculoides_renamed_Azfi_s0015.g013877:0.13864,A_filiculoides_renamed_Azfi_s0290.g063306:0.19215)n26:0.20704)n23:0.26718,((P_abies_renamed_MA_10428988g0010:0.2454,P_abies_renamed_MA_108477g0010:0.24081)n28:0.06089,(A_trichopoda_renamed_ERN09696:0.14929,((((P_dactylifera_renamed_XP_026656355.1:0,P_dactylifera_renamed_XP_008775055.1:0)n33:0.08296,(P_dactylifera_renamed_XP_008812756.1:0.04975,P_dactylifera_renamed_XP_008812874.1:0.04589)n34:0.02391)n32:0.0422,(((Oryza_sativa_renamed_LOC_Os03g15880.1:0,Oryza_sativa_renamed_LOC_Os03g15880.5:0,Oryza_sativa_renamed_LOC_Os03g15880.3:0,Oryza_sativa_renamed_LOC_Os03g15880.2:0,Oryza_sativa_renamed_LOC_Os03g15880.4:0)n37:0.07488,(Z_mays_renamed_A0A1D6PE20:0.02414,Z_mays_renamed_C0PCZ0:0.02775)n38:0.08648)n36:0.2276,((Oryza_sativa_renamed_LOC_Os05g37690.1:0.05491,(Z_mays_renamed_A0A1D6M504:0.03389,Z_mays_renamed_B6TPN4:0.03214)n41:0.06586)n40:0.04276,((Oryza_sativa_renamed_LOC_Os01g63420.3:0.01655,(Oryza_sativa_renamed_LOC_Os01g63420.1:0.00014,Oryza_sativa_renamed_LOC_Os01g63420.2:0.00014)n44:0.00016)n43:0.0755,(Z_mays_renamed_A0A1D6G883:0.022,Z_mays_renamed_C4J3Z7:0.038)n45:0.07044)n42:0.03686)n39:0.17299)n35:0.05129)n31:0.07989,(B_vulgaris_renamed_KMT18259:0.38121,(A_thaliana_renamed_AT2G39940.1:0.27542,((L_angustifolius_renamed_OIW14208:0.12098,(M_truncatula_renamed_MTR_3070140:0.12828,(L_japonicus_renamed_Lj0g3v0065099.1:0.00775,(L_japonicus_renamed_Lj0g3v0011599.1:0.00014,L_japonicus_renamed_Lj0g3v0099979.1:0.00853)n52:0.00666)n51:0.14072)n50:0.02131)n49:0.04267,(((L_japonicus_renamed_Lj1g3v4139550.1:0.00014,(L_japonicus_renamed_Lj1g3v4139550.2:0.00014,L_japonicus_renamed_Lj1g3v4139550.3:0.00015)n56:0.00015)n55:0.09339,(L_angustifolius_renamed_OIW04089:0.05518,L_angustifolius_renamed_OIW02711:0.0332)n57:0.04658)n54:0.01358,M_truncatula_renamed_MTR_5081870:0.089793)n53:0.009977)n48:0.1083)n47:0.03587)n46:0.13415)n30:0.0547)n29:0.16409)n27:0.16575)n22:0.19481)n16:0.05945)n1:0.109635,((M_flagellaris_scaffold-UCRN-2006256-Megaceros_tosanus:0,M_flagellaris_scaffold-UCRN-2006257-Megaceros_tosanus:0)n59:0.45036,(A_agrestis_renamed_Aagr.utg000068l.57.1:0.68684,((A_agrestis_renamed_Aagr.utg000140l.57.2:0,A_agrestis_renamed_Aagr.utg000140l.57.3:0,A_agrestis_renamed_Aagr.utg000140l.57.4:0)n62:0.00014,A_agrestis_renamed_Aagr.utg000140l.57.1:0.00637)n61:0.275373)n60:0.030597)n58:0.6375)n0;
```
