## Supplementary material for "Transcriptional responses to arbuscular mycorrhizal symbiosis development are conserved in the early divergent *Marchantia paleacea*": OG0001660_tree.txt

```
(C_braunii_renamed_GBG46665:0.4565,(((A_filiculoides_renamed_Azfi_s0168.g054620:0.29997,M_flagellaris_scaffold-UCRN-2009937-Megaceros_tosanus:0.31533)n3:0.04038,(((T_lepidozioides_scaffold-SKQD-2008172-Takakia_lepidozioides:0.15043,((P_patens_renamed_P317_11570V3.1:0,P_patens_renamed_P317_11570V3.2:0,P_patens_renamed_P317_11570V3.3:0,P_patens_renamed_P317_11570V3.4:0)n8:0.16015,((P_patens_renamed_P32_13370V3.3:0,P_patens_renamed_P32_13370V3.1:0,P_patens_renamed_P32_13370V3.2:0,P_patens_renamed_P32_13370V3.4:0)n10:0.04863,((P_patens_renamed_P31_28090V3.1:0,P_patens_renamed_P31_28090V3.3:0)n12:0.00014,P_patens_renamed_P31_28090V3.2:0.03838)n11:0.12439)n9:0.05174)n7:0.17256)n6:0.28263,(((P_neesiana_scaffold-JHFI-2111544-Pellia_neesiana:0.00674,P_neesiana_scaffold-JHFI-2107028-Pellia_neesiana:0.17971)n15:0.05765,P_pinnata_scaffold-UUHD-2015756-Porella_pinnata:0.06216)n14:0.07655,(M_paleacea_Rhiz_final_MPA6002.1.p1:0.01006,M_polymorpha_renamed_Mapoly0037s0042.1:0.01275)n16:0.09413)n13:0.37578)n5:0.09352,((S_moellendorffii_renamed_EFJ10045:0.31073,(S_muscicola_renamed_SM000012S25270:0.05928,S_muscicola_renamed_SM000307S11703:0.28581)n19:0.7331)n18:0.0899,((P_abies_renamed_MA_103018g0010:0.11685,P_abies_renamed_MA_136308g0010:0.03256)n21:0.15652,(((P_dactylifera_renamed_XP_008800040.1:0.0522,P_dactylifera_renamed_XP_008780844.1:0.03393)n24:0.15802,(Oryza_sativa_renamed_LOC_Os03g04370.1:0.11816,Z_mays_renamed_A0A1D6JMZ1:0.14456)n25:0.09198)n23:0.21234,((A_trichopoda_renamed_ERM96259:0.17401,A_thaliana_renamed_AT2G17705.1:0.17541)n27:0.02324,((M_truncatula_renamed_MTR_5022990:0.0855,((L_japonicus_renamed_Lj2g3v1648050.1:0,L_japonicus_renamed_Lj2g3v1659640.1:0)n31:0.11705,L_angustifolius_renamed_OIW11062:0.18158)n30:0.06697)n29:0.06552,B_vulgaris_renamed_KMT06929:0.2321)n28:0.13281)n26:0.05527)n22:0.07737)n20:0.12724)n17:0.07214)n4:0.06707)n2:0.140735,(((S_moellendorffii_renamed_EFJ28706:0.02789,S_moellendorffii_renamed_EFJ30669:0.00309)n34:0.64276,(((A_agrestis_renamed_Aagr.utg000077l.462.5:0,A_agrestis_renamed_Aagr.utg000077l.462.4:0,A_agrestis_renamed_Aagr.utg000077l.462.3:0)n37:0.00014,(A_agrestis_renamed_Aagr.utg000077l.462.2:0.00621,A_agrestis_renamed_Aagr.utg000077l.462.1:0.00014)n38:0.00014)n36:0.49751,(M_polymorpha_renamed_Mapoly0166s0008.1:0.2351,P_pinnata_scaffold-UUHD-2016317-Porella_pinnata:0.16502)n39:0.21817)n35:0.04036)n33:0.12723,((A_filiculoides_renamed_Azfi_s0017.g014515:0.25526,A_filiculoides_renamed_Azfi_s0041.g026743:0.58655)n41:0.29606,((P_abies_renamed_MA_57733g0020:0.1207,(A_trichopoda_renamed_ERN20243:0.2245,(P_dactylifera_renamed_XP_008800694.1:0.08882,(L_japonicus_renamed_Lj3g3v2387580.1:0.24555,Z_mays_renamed_B6TMT4:0.22359)n46:0.03094)n45:0.11046)n44:0.1483)n43:0.07455,(((((Oryza_sativa_renamed_LOC_Os05g39060.1:0.17135,Z_mays_renamed_A0A1D6M673:0.11602)n51:0.06778,(Oryza_sativa_renamed_LOC_Os01g61680.1:0.07442,(Z_mays_renamed_A0A1D6Q8U5:0.93401,Z_mays_renamed_K7VNQ3:0.03573)n53:0.17453)n52:0.06662)n50:0.21363,P_dactylifera_renamed_XP_008805528.1:0.11901)n49:0.09007,(P_dactylifera_renamed_XP_008793333.1:0.14746,((Oryza_sativa_renamed_LOC_Os05g03590.1:0.30099,Z_mays_renamed_A0A1D6FV44:0.31142)n56:0.58923,((A_thaliana_renamed_AT4G08330.2:0.00015,A_thaliana_renamed_AT4G08330.1:0.00014)n58:0.28347,(((M_truncatula_renamed_MTR_1030060:0.09951,(L_japonicus_renamed_Lj1g3v3789400.1:0.07364,(L_angustifolius_renamed_OIW16625:0.16811,L_angustifolius_renamed_OIW02443:0.06976)n63:0.05508)n62:0.00014)n61:0.02129,(L_japonicus_renamed_Lj0g3v0158719.1:0.15772,(L_angustifolius_renamed_OIV97939:0.15207,M_truncatula_renamed_MTR_3088030:0.11896)n65:0.02613)n64:0.05676)n60:0.10654,(B_vulgaris_renamed_KMT14011:0.46904,B_vulgaris_renamed_KMT00227:0.234243)n66:0.026027)n59:0.08997)n57:0.05933)n55:0.072981)n54:0.008109)n48:0.19284,P_abies_renamed_MA_79336g0010:0.164808)n47:0.018312)n42:0.15414)n40:0.04591)n32:0.438345)n1:0.048705)n0;
```
