## Supplementary material for "Transcriptional responses to arbuscular mycorrhizal symbiosis development are conserved in the early divergent *Marchantia paleacea*": OG0001661_tree.txt

```
(((C_braunii_renamed_GBG82753:0.16334,(S_muscicola_renamed_SM000052S17698:0.00334,(S_muscicola_renamed_SM000167S02969:0.00167,S_muscicola_renamed_SM000184S03769:0.00334)n4:0.00015)n3:0.07046)n2:0.0473,((((P_pinnata_scaffold-UUHD-2005882-Porella_pinnata:0.01895,(P_pinnata_scaffold-UUHD-2005881-Porella_pinnata:0.00016,P_pinnata_scaffold-UUHD-2005883-Porella_pinnata:0.01953)n9:0.01903)n8:0.03704,(P_neesiana_scaffold-JHFI-2002578-Pellia_neesiana:0.01928,P_neesiana_scaffold-JHFI-2002579-Pellia_neesiana:0.02198)n10:0.01345)n7:0.01609,(M_paleacea_Rhiz_final_MPA23737.1.p1:0.00974,M_polymorpha_renamed_Mapoly0169s0024.1:0.01096)n11:0.03067)n6:0.03165,((T_lepidozioides_scaffold-SKQD-2079460-Takakia_lepidozioides:0.03301,((P_patens_renamed_P312_22830V3.1:0,P_patens_renamed_P312_22830V3.2:0)n15:0.06221,((P_patens_renamed_P324_15420V3.3:0,P_patens_renamed_P324_15420V3.2:0,P_patens_renamed_P324_15420V3.5:0,P_patens_renamed_P324_15420V3.1:0,P_patens_renamed_P324_15420V3.4:0)n17:0.13756,((P_patens_renamed_P320_5760V3.3:0,P_patens_renamed_P320_5760V3.2:0,P_patens_renamed_P320_5760V3.1:0)n19:0.03829,(P_patens_renamed_P323_14665V3.1:0,P_patens_renamed_P323_14660V3.1:0)n20:0.04491)n18:0.01951)n16:0.09199)n14:0.02157)n13:0.02411,(M_flagellaris_scaffold-UCRN-2053592-Megaceros_tosanus:0.03227,A_agrestis_renamed_Aagr.utg000006l.924.1:0.06342)n21:0.04252)n12:0.01696)n5:0.01971)n1:0.010015,(C_braunii_renamed_GBG45710:0.11094,(((S_moellendorffii_renamed_EFJ19987:0.00014,S_moellendorffii_renamed_EFJ14195:0.00373)n25:0.10473,(P_abies_renamed_MA_14707g0010:0.17896,(((((Oryza_sativa_renamed_LOC_Os06g12370.1:0.0999,Z_mays_renamed_B4F988:0.06151)n31:0.16938,P_dactylifera_renamed_XP_008802626.1:0.07597)n30:0.05118,((A_thaliana_renamed_AT5G15250.1:0.00014,A_thaliana_renamed_AT5G15250.2:0.00014)n33:0.19591,((L_japonicus_renamed_Lj0g3v0104279.1:0.02704,L_japonicus_renamed_Lj1g3v2965880.1:0.010386)n35:0.001154,(M_truncatula_renamed_MTR_5075170:1.92332,(T_lepidozioides_scaffold-SKQD-2003039-Takakia_lepidozioides:1.2508,M_truncatula_renamed_MTR_7010800:0.0631)n37:0.037512)n36:0.004168)n34:0.01306)n32:0.00017)n29:0.02602,A_trichopoda_renamed_ERM94489:0.22556)n28:0.02166,(((A_trichopoda_renamed_ERM94490:0.38871,A_trichopoda_renamed_ERM94486:0.04632)n40:0.05441,A_trichopoda_renamed_ERM94491:0.20982)n39:0.06653,Z_mays_renamed_K7V5A0:0.38112)n38:0.06996)n27:0.13356)n26:0.1187)n24:0.03274,((A_filiculoides_renamed_Azfi_s0022.g016135:0.11709,(P_abies_renamed_MA_188257g0010:0.10829,((((((A_thaliana_renamed_AT1G06430.2:0,A_thaliana_renamed_AT1G06430.3:0,A_thaliana_renamed_AT1G06430.1:0)n49:0.04931,(A_thaliana_renamed_AT2G30950.4:0.00014,(A_thaliana_renamed_AT2G30950.3:0,A_thaliana_renamed_AT2G30950.2:0,A_thaliana_renamed_AT2G30950.1:0)n51:0.00014)n50:0.04818)n48:0.06364,((M_truncatula_renamed_MTR_4094662:0.04687,(L_angustifolius_renamed_OIW00664:0.04391,L_japonicus_renamed_Lj4g3v0243990.1:0.04)n54:0.01099)n53:0.01819,(((M_truncatula_renamed_MTR_2438140:0.02793,M_truncatula_renamed_MTR_2438140:0.00014)n57:0.07614,L_japonicus_renamed_Lj6g3v1382270.1:0.03969)n56:0.01275,L_angustifolius_renamed_OIV95568:0.06353)n55:0.01222)n52:0.01584)n47:0.00897,(B_vulgaris_renamed_KMT01970:0.00434,B_vulgaris_renamed_KMT19343:0.13795)n58:0.07068)n46:0.02032,(((Z_mays_renamed_A0A1D6LPZ6:0.01144,Z_mays_renamed_A0A1D6P5R0:0.01042)n61:0.02766,((Oryza_sativa_renamed_LOC_Os06g45820.3:0.05239,Oryza_sativa_renamed_LOC_Os06g45820.4:0.00014)n63:0.00015,(Oryza_sativa_renamed_LOC_Os06g45820.2:0.00014,Oryza_sativa_renamed_LOC_Os06g45820.1:0.00014)n64:0.00015)n62:0.01705)n60:0.07222,P_dactylifera_renamed_XP_008786967.1:0.06294)n59:0.01677)n45:0.01878,A_trichopoda_renamed_ERN00731:0.05781)n44:0.0572)n43:0.05279)n42:0.03191,(S_moellendorffii_renamed_EFJ08056:0.00918,S_moellendorffii_renamed_EFJ24737:0.00341)n65:0.093879)n41:0.010431)n23:0.021834)n22:0.002426)n0;
```
