## Supplementary material for "Transcriptional responses to arbuscular mycorrhizal symbiosis development are conserved in the early divergent *Marchantia paleacea*": OG0001662_tree.txt

```
((((S_moellendorffii_renamed_EFJ29031:0.00707,S_moellendorffii_renamed_EFJ17572:0.01027)n3:0.73503,(((((M_polymorpha_renamed_Mapoly0054s0088.1:0.05053,(M_paleacea_Rhiz_final_MPA10267.1.p1:0.12702,(M_paleacea_Rhiz_final_MPA10271.2.p1:0.00015,(M_paleacea_Rhiz_final_MPA10270.1.p1:0.00014,M_paleacea_Rhiz_final_MPA10271.1.p1:0.00014)n11:0.00016)n10:0.019494)n9:0.002166)n8:0.07952,((M_paleacea_Rhiz_final_MPA14052.1.p1:0,M_paleacea_Rhiz_final_MPA14052.2.p1:0)n13:0.02839,M_polymorpha_renamed_Mapoly0054s0081.1:0.062631)n12:0.006959)n7:0.14389,(P_pinnata_scaffold-UUHD-2150798-Porella_pinnata:0.10182,((P_neesiana_scaffold-JHFI-2004118-Pellia_neesiana:0.0863,(P_neesiana_scaffold-JHFI-2006443-Pellia_neesiana:0.0499,P_neesiana_scaffold-JHFI-2006444-Pellia_neesiana:0.0378)n17:0.39726)n16:0.0008,P_neesiana_scaffold-JHFI-2102072-Pellia_neesiana:0.075483)n15:0.008387)n14:0.07968)n6:0.2517,(((P_patens_renamed_P37_2900V3.4:0.00014,(P_patens_renamed_P37_2900V3.3:0.00014,(P_patens_renamed_P37_2900V3.5:0.00016,(P_patens_renamed_P37_2900V3.1:0,P_patens_renamed_P37_2900V3.2:0)n23:0.00014)n22:0.00014)n21:0.00015)n20:0.09763,(P_patens_renamed_P311_22570V3.1:0.01619,((P_patens_renamed_P311_22570V3.5:0,P_patens_renamed_P311_22570V3.4:0)n26:0.00015,(P_patens_renamed_P311_22570V3.2:0,P_patens_renamed_P311_22570V3.6:0,P_patens_renamed_P311_22570V3.3:0)n27:0.00014)n25:0.00016)n24:0.09252)n19:0.40136,(T_lepidozioides_scaffold-SKQD-2006482-Takakia_lepidozioides:0.13087,T_lepidozioides_scaffold-SKQD-2012526-Takakia_lepidozioides:0.26739)n28:0.02971)n18:0.09153)n5:0.04989,(M_flagellaris_scaffold-UCRN-2010795-Megaceros_tosanus:0.45552,(A_agrestis_renamed_Aagr.utg000001l.263.1:0,A_agrestis_renamed_Aagr.utg000001l.263.2:0)n30:0.42947)n29:0.24654)n4:0.07917)n2:0.09821,((P_abies_renamed_MA_10431147g0010:0.89062,(P_abies_renamed_MA_10428034g0020:0.00015,P_abies_renamed_MA_710118g0020:0.06763)n33:0.486891)n32:0.054099,(((P_abies_renamed_MA_24475g0010:0.36132,(P_abies_renamed_MA_10430618g0010:1.84866,P_abies_renamed_MA_15543g0010:0.3512)n37:0.2381)n36:0.31974,P_abies_renamed_MA_39143g0010:0.9149)n35:0.07226,(C_braunii_renamed_GBG89491:1.13629,((A_filiculoides_renamed_Azfi_s0100.g044240:0.38319,A_filiculoides_renamed_Azfi_s0276.g061462:0.32578)n40:0.51545,(A_filiculoides_renamed_Azfi_s0124.g048462:1.26836,(A_filiculoides_renamed_Azfi_s0030.g024339:1.03111,A_filiculoides_renamed_Azfi_s0102.g044520:1.08023)n42:0.108023)n41:0.0108023)n39:0.00120026)n38:0.04801)n34:0.061218)n31:0.006802)n1:0.021645,(A_trichopoda_renamed_ERM99560:0.40103,((((P_dactylifera_renamed_XP_026665080.1:0,P_dactylifera_renamed_XP_008806497.1:0)n47:0.07239,((P_dactylifera_renamed_XP_026661591.1:0,P_dactylifera_renamed_XP_008793837.1:0)n49:0.00015,P_dactylifera_renamed_XP_008793838.1:0.00014)n48:0.06923)n46:0.1276,((Z_mays_renamed_A0A1D6K9A0:0.04153,(Z_mays_renamed_A0A1D6P658:0.02146,Z_mays_renamed_A0A1D6P665:0.02169)n52:0.02732)n51:0.17023,((Oryza_sativa_renamed_LOC_Os02g50840.1:0,Oryza_sativa_renamed_LOC_Os02g50840.2:0)n54:0.0632,(Oryza_sativa_renamed_LOC_Os02g50845.1:0.18332,Oryza_sativa_renamed_LOC_Os02g50850.2:0.06527)n55:0.02067)n53:0.08406)n50:0.3399)n45:0.12071,(((L_angustifolius_renamed_OIV90301:0.065,(L_angustifolius_renamed_OIW12411:0.08026,L_angustifolius_renamed_OIW06679:0.07932)n59:0.00859)n58:0.06776,(L_japonicus_renamed_Lj1g3v0415250.1:0.3651,((L_japonicus_renamed_Lj2g3v1019790.1:0,L_japonicus_renamed_Lj2g3v1019790.2:0)n62:0.0912,M_truncatula_renamed_MTR_6007787:0.13077)n61:0.04167)n60:0.00463)n57:0.34388,(((B_vulgaris_renamed_KMT18079:0.11208,B_vulgaris_renamed_KMT18080:0.09318)n65:0.03971,(B_vulgaris_renamed_KMT10525:0.05278,B_vulgaris_renamed_KMS94939:0.19566)n66:0.05416)n64:0.38742,((A_thaliana_renamed_AT3G48050.1:0,A_thaliana_renamed_AT3G48050.2:0)n68:0.00928,((A_thaliana_renamed_AT3G48060.1:0,A_thaliana_renamed_AT3G48060.3:0)n70:0.00014,A_thaliana_renamed_AT3G48060.2:0.00014)n69:0.02631)n67:0.39846)n63:0.05091)n56:0.07022)n44:0.06429)n43:0.20412)n0;
```
