## Supplementary material for "Transcriptional responses to arbuscular mycorrhizal symbiosis development are conserved in the early divergent *Marchantia paleacea*": OG0001663_tree.txt

```
(((M_flagellaris_scaffold-UCRN-2053057-Megaceros_tosanus:0.15952,A_agrestis_renamed_Aagr.utg000033l.125.1:0.24728)n2:0.11882,(C_braunii_renamed_GBG69932:0.68632,(S_muscicola_renamed_SM000230S07360:0.00552,(S_muscicola_renamed_SM000012S25307:0.03101,S_muscicola_renamed_SM000030S11329:0.02556)n5:0.00713)n4:0.47956)n3:0.11633)n1:0.01952,(((M_paleacea_Rhiz_final_MPA8633.1.p1:0.00015,M_polymorpha_renamed_Mapoly0014s0151.1:0.00523)n8:0.44192,(T_lepidozioides_scaffold-SKQD-2079050-Takakia_lepidozioides:0.18712,(((P_patens_renamed_P36_19000V3.2:0,P_patens_renamed_P36_19000V3.1:0)n12:0.10785,(P_patens_renamed_P35_11550V3.1:0,P_patens_renamed_P35_11550V3.3:0,P_patens_renamed_P35_11550V3.2:0)n13:0.04874)n11:0.39475,((P_patens_renamed_P317_6970V3.2:0,P_patens_renamed_P317_6970V3.1:0)n15:0.16851,((P_patens_renamed_P32_18030V3.1:0,P_patens_renamed_P32_18030V3.4:0,P_patens_renamed_P32_18030V3.2:0,P_patens_renamed_P32_18030V3.3:0)n17:0.11041,((P_patens_renamed_P31_25430V3.6:0,P_patens_renamed_P31_25430V3.3:0)n19:0.0411,(P_patens_renamed_P31_25430V3.4:0.02241,(P_patens_renamed_P31_25430V3.2:0,P_patens_renamed_P31_25430V3.1:0,P_patens_renamed_P31_25430V3.5:0)n21:0.00014)n20:0.00015)n18:0.08047)n16:0.03869)n14:0.11663)n10:0.1239)n9:0.14357)n7:0.08772,((S_moellendorffii_renamed_EFJ29978:0.00343,S_moellendorffii_renamed_EFJ25064:0.0038)n23:0.44083,((A_filiculoides_renamed_Azfi_s0144.g051628:0.5392,(A_filiculoides_renamed_Azfi_s0033.g025143:0.00014,A_filiculoides_renamed_Azfi_s1425.g102966:0.00447)n26:0.8643)n25:0.13102,(P_abies_renamed_MA_10435545g0020:0.28722,((A_trichopoda_renamed_ERN07774:0.39415,(((((((Oryza_sativa_renamed_LOC_Os05g02220.2:0.00014,Oryza_sativa_renamed_LOC_Os05g02220.1:0.08791)n36:0.00014,Oryza_sativa_renamed_LOC_Os05g02220.3:0.00014)n35:0.00015,(Oryza_sativa_renamed_LOC_Os05g02220.5:0,Oryza_sativa_renamed_LOC_Os05g02220.4:0)n37:0.00014)n34:0.09165,(Z_mays_renamed_A0A1D6FVN0:0.09182,Z_mays_renamed_A0A1D6LHN4:0.0248)n38:0.07174)n33:0.26545,P_dactylifera_renamed_XP_008784502.1:0.06691)n32:0.08244,((L_japonicus_renamed_Lj0g3v0101939.1:0.06358,M_truncatula_renamed_MTR_2096640:0.0947)n40:0.1639,(A_thaliana_renamed_AT2G39570.1:0.27216,(L_angustifolius_renamed_OIW17274:0.11256,(L_japonicus_renamed_Lj1g3v3218120.1:0.06697,M_truncatula_renamed_MTR_7024320:0.08783)n43:0.02628)n42:0.15976)n41:0.073683)n39:0.008187)n31:0.03779,B_vulgaris_renamed_KMT05293:0.2429)n30:0.0835)n29:0.07812,(A_trichopoda_renamed_ERN12880:0.17154,((((Oryza_sativa_renamed_LOC_Os09g39740.3:0.04959,(Oryza_sativa_renamed_LOC_Os09g39740.4:0.00014,(Oryza_sativa_renamed_LOC_Os09g39740.2:0.00015,Oryza_sativa_renamed_LOC_Os09g39740.1:0.00014)n50:0.00015)n49:0.00015)n48:0.10713,(Z_mays_renamed_A0A1D6I0A1:0.0278,Z_mays_renamed_B6TMA2:0.05923)n51:0.13893)n47:0.22498,((P_dactylifera_renamed_XP_008803450.1:0.05369,P_dactylifera_renamed_XP_008809905.1:0.0433)n53:0.08506,(P_dactylifera_renamed_XP_008787465.1:0.05017,(P_dactylifera_renamed_XP_008779018.1:0.00014,P_dactylifera_renamed_XP_008779027.1:0.00014)n55:0.09066)n54:0.072342)n52:0.008038)n46:0.03204,((B_vulgaris_renamed_KMS97041:0.22655,A_thaliana_renamed_AT2G36840.1:0.31899)n57:0.03348,(L_angustifolius_renamed_OIW01508:0.47274,(((L_angustifolius_renamed_OIW11306:0.03362,L_angustifolius_renamed_OIW05141:0.04954)n61:0.05871,(L_japonicus_renamed_Lj1g3v4636600.1:0.10567,(M_truncatula_renamed_MTR_7102330:0.0293,M_truncatula_renamed_MTR_7102330:0.00014)n63:0.10812)n62:0.0164)n60:0.01914,((L_japonicus_renamed_Lj0g3v0020279.1:0.1243,L_japonicus_renamed_Lj0g3v0230639.1:0.00432)n65:0.11686,(L_angustifolius_renamed_OIV90356:0.10154,(M_truncatula_renamed_MTR_1062980:0.00014,M_truncatula_renamed_MTR_1062980:0.02934)n67:0.08177)n66:0.01194)n64:0.01423)n59:0.047259)n58:0.005251)n56:0.0319)n45:0.10383)n44:0.10865)n28:0.24545)n27:0.08008)n24:0.08021)n22:0.11087)n6:0.01952)n0;
```
