## Supplementary material for "Transcriptional responses to arbuscular mycorrhizal symbiosis development are conserved in the early divergent *Marchantia paleacea*": OG0001664_tree.txt

```
(((M_flagellaris_scaffold-UCRN-2053968-Megaceros_tosanus:0.06058,A_agrestis_renamed_Aagr.utg000012l.594.1:0.20856)n2:0.16302,((((T_lepidozioides_scaffold-SKQD-2003706-Takakia_lepidozioides:0,T_lepidozioides_scaffold-SKQD-2003707-Takakia_lepidozioides:0,T_lepidozioides_scaffold-SKQD-2003708-Takakia_lepidozioides:0)n6:0.12665,T_lepidozioides_scaffold-SKQD-2004168-Takakia_lepidozioides:0.25667)n5:0.01725,((S_muscicola_renamed_SM000069S20725:0.00014,(S_muscicola_renamed_SM000121S26012:0.02332,S_muscicola_renamed_SM000258S09112:0.01762)n9:0.01369)n8:0.68612,(((A_filiculoides_renamed_Azfi_s0045.g029776:0.21752,A_filiculoides_renamed_Azfi_s0290.g063319:0.31644)n12:0.1134,((((L_angustifolius_renamed_OIV95794:0.07835,L_angustifolius_renamed_OIV91940:0.01728)n16:0.08454,(L_japonicus_renamed_Lj6g3v1918350.1:0.06629,M_truncatula_renamed_MTR_2020020:0.09056)n17:0.04699)n15:0.18948,(B_vulgaris_renamed_KMS96148:0.22386,((A_thaliana_renamed_AT5G18630.3:0.00014,(A_thaliana_renamed_AT5G18630.1:0.00014,A_thaliana_renamed_AT5G18630.2:0.00014)n21:0.00016)n20:0.08702,(A_thaliana_renamed_AT5G18640.5:0.00014,((A_thaliana_renamed_AT5G18640.1:0,A_thaliana_renamed_AT5G18640.3:0)n24:0.00014,(A_thaliana_renamed_AT5G18640.4:0,A_thaliana_renamed_AT5G18640.2:0)n25:0.00014)n23:0.00016)n22:0.08001)n19:0.24418)n18:0.05942)n14:0.03133,(((((P_pinnata_scaffold-UUHD-2003848-Porella_pinnata:0.38835,P_pinnata_scaffold-UUHD-2145410-Porella_pinnata:0.33661)n30:0.36902,((P_pinnata_scaffold-UUHD-2144933-Porella_pinnata:0.34396,(P_pinnata_scaffold-UUHD-2132998-Porella_pinnata:0.14019,P_pinnata_scaffold-UUHD-2141725-Porella_pinnata:0.07857)n33:0.37396)n32:0.21488,(P_pinnata_scaffold-UUHD-2002103-Porella_pinnata:0.39626,P_pinnata_scaffold-UUHD-2126474-Porella_pinnata:0.40854)n34:0.69867)n31:0.16988)n29:0.29464,M_paleacea_Rhiz_final_MPA1861.1.p1:1.63367)n28:0.38245,((Oryza_sativa_renamed_LOC_Os11g43510.1:0.12085,((Z_mays_renamed_A0A1D6NUQ2:0.04003,(Z_mays_renamed_A0A1D6LF94:0.38178,(Z_mays_renamed_A0A1D6LXU5:0.08722,(Z_mays_renamed_A0A1D6LHD0:0.50671,Z_mays_renamed_A0A1D6PYR3:0.03165)n41:0.07872)n40:0.16836)n39:0.1638)n38:0.11831,Z_mays_renamed_K7TUH0:0.0115)n37:0.07559)n36:0.43876,(((Oryza_sativa_renamed_LOC_Os05g30900.1:0.06194,Z_mays_renamed_B4FD39:0.09178)n44:0.08854,(Z_mays_renamed_A0A1D6N1Z5:0.14452,(Oryza_sativa_renamed_LOC_Os01g71010.2:0.01819,Oryza_sativa_renamed_LOC_Os01g71010.1:0.00015)n46:0.0569)n45:0.07613)n43:0.1911,((Z_mays_renamed_A0A1D6INI6:0.14136,(Oryza_sativa_renamed_LOC_Os07g47250.3:0.00014,(Oryza_sativa_renamed_LOC_Os07g47250.1:0.00014,Oryza_sativa_renamed_LOC_Os07g47250.2:0.00014)n50:0.00014)n49:0.08886)n48:0.09006,(Oryza_sativa_renamed_LOC_Os03g22670.1:0.27403,Z_mays_renamed_B4FGY5:0.22438)n51:0.05589)n47:0.113382)n42:0.0113382)n35:0.0012598)n27:0.13756,(A_trichopoda_renamed_ERN16918:0.20286,(((P_dactylifera_renamed_XP_008796218.1:0,P_dactylifera_renamed_XP_008796219.1:0)n55:0.05726,(P_dactylifera_renamed_XP_026662242.1:0.04855,P_dactylifera_renamed_XP_008776231.1:0.00016)n56:0.04582)n54:0.08988,P_dactylifera_renamed_XP_008804573.1:0.169461)n53:0.018829)n52:0.0421)n26:0.02373)n13:0.29469)n11:0.0708,((S_moellendorffii_renamed_EFJ28444:0.00711,S_moellendorffii_renamed_EFJ20463:0.00014)n58:0.39146,(S_moellendorffii_renamed_EFJ06554:0.00015,S_moellendorffii_renamed_EFJ31354:0.03818)n59:0.366147)n57:0.040683)n10:0.0263)n7:0.15169)n4:0.04264,(M_polymorpha_renamed_Mapoly0030s0070.1:0.12992,((P_neesiana_scaffold-JHFI-2012475-Pellia_neesiana:0.03493,P_neesiana_scaffold-JHFI-2095976-Pellia_neesiana:0.11579)n62:0.07071,P_pinnata_scaffold-UUHD-2012246-Porella_pinnata:0.07996)n61:0.06979)n60:0.151047)n3:0.016783)n1:0.02071,((P_patens_renamed_P37_2230V3.1:0,P_patens_renamed_P37_2230V3.2:0)n64:0.30522,((P_patens_renamed_P35_26430V3.2:0.02115,(P_patens_renamed_P35_26430V3.5:0.00014,(P_patens_renamed_P35_26430V3.1:0,P_patens_renamed_P35_26430V3.3:0,P_patens_renamed_P35_26430V3.4:0)n68:0.00014)n67:0.00014)n66:0.13024,(P_patens_renamed_P325_13720V3.1:0.01915,P_patens_renamed_P325_13720V3.2:0.07837)n69:0.13931)n65:0.086)n63:0.09558)n0;
```
