## Supplementary material for "Transcriptional responses to arbuscular mycorrhizal symbiosis development are conserved in the early divergent *Marchantia paleacea*": OG0001665_tree.txt

```
(((P_abies_renamed_MA_33941g0010:0.08689,(A_trichopoda_renamed_ERN15813:0.12021,(((A_thaliana_renamed_AT2G20190.1:0.18731,((((L_japonicus_renamed_Lj1g3v4538880.1:0.00014,L_japonicus_renamed_Lj1g3v4538890.1:0.00595)n10:0.05214,(M_truncatula_renamed_MTR_7099480:0.00015,M_truncatula_renamed_MTR_7099480:0.00014)n11:0.05762)n9:0.01632,(L_angustifolius_renamed_OIV92110:0.08173,(L_angustifolius_renamed_OIW11240:0.03958,L_angustifolius_renamed_OIW05075:0.05824)n13:0.00216)n12:0.02467)n8:0.01678,(L_angustifolius_renamed_OIW18269:0.13193,((L_japonicus_renamed_Lj0g3v0279009.1:0,L_japonicus_renamed_Lj0g3v0279009.2:0)n16:0.04015,(M_truncatula_renamed_MTR_1069095:0.08496,M_truncatula_renamed_MTR_1069165:0.01142)n17:0.05345)n15:0.02621)n14:0.0221)n7:0.06516)n6:0.02906,(B_vulgaris_renamed_KMT05679:0.04038,B_vulgaris_renamed_KMT05677:0.00651)n18:0.17815)n5:0.07895,(((P_dactylifera_renamed_XP_008810808.1:0.04454,((P_dactylifera_renamed_XP_008812909.1:0,P_dactylifera_renamed_XP_008812910.1:0)n23:0.00014,P_dactylifera_renamed_XP_008812911.1:0.00014)n22:0.05747)n21:0.05599,((Z_mays_renamed_A0A1D6E6C0:0.02053,((Z_mays_renamed_A0A1D6PPW3:0.00015,Z_mays_renamed_A0A1D6PPW8:0.00015)n27:0.16465,(Z_mays_renamed_A0A1D6F946:0.04765,Z_mays_renamed_A0A1D6J9Y7:0.01638)n28:0.01809)n26:0.01191)n25:0.04526,(Oryza_sativa_renamed_LOC_Os02g40430.1:0.15116,Oryza_sativa_renamed_LOC_Os04g42840.1:0.056088)n29:0.006232)n24:0.0565)n20:0.03158,((P_dactylifera_renamed_XP_017698229.1:0.00015,P_dactylifera_renamed_XP_008789484.1:0.00052)n31:0.18687,(Z_mays_renamed_A0A1D6HPB1:0.21555,(Oryza_sativa_renamed_LOC_Os02g57120.1:0.00014,Oryza_sativa_renamed_LOC_Os02g57120.3:0.00015)n33:0.16548)n32:0.605547)n30:0.067283)n19:0.03767)n4:0.06189)n3:0.14064)n2:0.12139,(A_filiculoides_renamed_Azfi_s0056.g034063:0.10725,(A_filiculoides_renamed_Azfi_s2807.g113147:0.00014,(A_filiculoides_renamed_Azfi_s0788.g087101:0.00633,A_filiculoides_renamed_Azfi_s1471.g103485:0.01022)n36:0.00859)n35:0.19531)n34:0.18983)n1:0.03432,((M_flagellaris_scaffold-UCRN-2004011-Megaceros_tosanus:0.00015,M_flagellaris_scaffold-UCRN-2004012-Megaceros_tosanus:0.00014)n38:0.20559,(((S_moellendorffii_renamed_EFJ13050:0.00661,S_moellendorffii_renamed_EFJ14058:0.00095)n41:0.46052,(A_agrestis_renamed_Aagr.utg000001l.458.1:0.49178,((S_muscicola_renamed_SM000005S17104:0.03411,(S_muscicola_renamed_SM000004S15114:0.04955,S_muscicola_renamed_SM000138S00067:0.05187)n45:0.03817)n44:1.40925,(C_braunii_renamed_GBG60645:0.12189,((C_braunii_renamed_GBG60647:0.387,C_braunii_renamed_GBG73139:0.00013)n48:0.05826,C_braunii_renamed_GBG80718:0.31439)n47:0.03217)n46:0.73591)n43:0.17557)n42:0.09873)n40:0.009185,((((T_lepidozioides_scaffold-SKQD-2074468-Takakia_lepidozioides:0.11644,(((P_patens_renamed_P38_18290V3.1:0,P_patens_renamed_P38_18290V3.2:0)n55:0.07407,(P_patens_renamed_P324_11460V3.3:0,P_patens_renamed_P324_11460V3.1:0,P_patens_renamed_P324_11460V3.2:0,P_patens_renamed_P324_11460V3.4:0)n56:0.09116)n54:0.32132,A_agrestis_renamed_Aagr.utg000001l.457.1:0.71027)n53:0.02172)n52:0.01961,S_moellendorffii_renamed_EFJ16687:0.863)n51:0.00025,((P_patens_renamed_P33_31820V3.2:0.00014,P_patens_renamed_P33_31820V3.1:0.00014)n58:0.55261,(((((M_paleacea_Rhiz_final_MPA16122.1.p1:0.01075,M_polymorpha_renamed_Mapoly0066s0036.1:0.0149)n63:0.08267,(P_pinnata_scaffold-UUHD-2136787-Porella_pinnata:0.02818,P_pinnata_scaffold-UUHD-2014631-Porella_pinnata:0.18747)n64:0.02083)n62:0.07822,P_neesiana_scaffold-JHFI-2016530-Pellia_neesiana:0.49787)n61:0.07945,S_moellendorffii_renamed_EFJ13049:0.74582)n60:0.0024,(P_pinnata_scaffold-UUHD-2015389-Porella_pinnata:0.07342,P_pinnata_scaffold-UUHD-2015388-Porella_pinnata:0.04569)n65:0.099873)n59:0.011097)n57:0.06894)n50:0.02901,((S_moellendorffii_renamed_EFJ10591:0.00324,S_moellendorffii_renamed_EFJ35330:0.0053)n67:0.36604,(A_agrestis_renamed_Aagr.utg000058l.401.1:0.00014,(A_agrestis_renamed_Aagr.utg000058l.401.3:0.01457,A_agrestis_renamed_Aagr.utg000058l.401.2:0.00016)n69:0.01343)n68:0.094104)n66:0.010456)n49:0.0294678)n39:0.0032742)n37:0.003638)n0;
```
