## Supplementary material for "Transcriptional responses to arbuscular mycorrhizal symbiosis development are conserved in the early divergent *Marchantia paleacea*": OG0001666_tree.txt

```
((((((A_trichopoda_renamed_ERN09864:0.20784,((Z_mays_renamed_A0A1D6KPZ8:0.8657,(A_agrestis_renamed_Aagr.utg000119l.127.1:0.12066,(M_flagellaris_scaffold-UCRN-2003942-Megaceros_tosanus:0.00032,M_flagellaris_scaffold-UCRN-2003943-Megaceros_tosanus:0.01296)n9:0.10415)n8:0.06831)n7:0.08281,((B_vulgaris_renamed_KMT17465:0.00683,B_vulgaris_renamed_KMT12483:0.02763)n11:0.27235,(P_abies_renamed_MA_57429g0010:0.68475,(((Oryza_sativa_renamed_LOC_Os07g43980.1:0.14663,Z_mays_renamed_A0A1D6IKL4:0.11704)n15:0.28571,(P_dactylifera_renamed_XP_008803427.2:0.00016,P_dactylifera_renamed_XP_026664217.1:0.10024)n16:0.13673)n14:0.13129,(A_thaliana_renamed_AT1G16280.1:0.29111,((L_angustifolius_renamed_OIW11686:0.1132,L_japonicus_renamed_Lj3g3v0950560.1:0.12154)n19:0.0354,(M_truncatula_renamed_MTR_2066050:0.04649,M_truncatula_renamed_MTR_4077370:0.50296)n20:0.04795)n18:0.22263)n17:0.04965)n13:0.01362)n12:0.00945)n10:0.038682)n6:0.004298)n5:0.14422,A_filiculoides_renamed_Azfi_s0215.g058400:0.38787)n4:0.01977,(((P_patens_renamed_P316_16520V3.2:0,P_patens_renamed_P316_16520V3.3:0,P_patens_renamed_P316_16520V3.1:0)n23:0.16451,(T_lepidozioides_scaffold-SKQD-2005521-Takakia_lepidozioides:0.00014,T_lepidozioides_scaffold-SKQD-2005522-Takakia_lepidozioides:0.00016)n24:0.11311)n22:0.053,((M_polymorpha_renamed_Mapoly0001s0280.1:0.19044,(P_pinnata_scaffold-UUHD-2146840-Porella_pinnata:0.10192,P_pinnata_scaffold-UUHD-2015777-Porella_pinnata:0.125307)n27:0.013923)n26:0.01216,P_neesiana_scaffold-JHFI-2109540-Pellia_neesiana:0.1402)n25:0.07265)n21:0.07195)n3:0.03308,(S_moellendorffii_renamed_EFJ15259:0.0153,S_moellendorffii_renamed_EFJ08368:0.00264)n28:0.3004)n2:0.04791,(C_braunii_renamed_GBG80577:0.34663,(S_muscicola_renamed_SM000146S00973:0.00614,(S_muscicola_renamed_SM000018S03705:0.00895,S_muscicola_renamed_SM000101S09232:0.02431)n31:0.00835)n30:0.37075)n29:0.1184)n1:0.252355,(L_japonicus_renamed_Lj5g3v0539700.2:1.66893,((((P_dactylifera_renamed_XP_008808779.1:0.08945,(Z_mays_renamed_A0A1D6GWC4:0.14036,(Oryza_sativa_renamed_LOC_Os07g46580.1:0.20936,(Oryza_sativa_renamed_LOC_Os03g46610.1:0.00015,Oryza_sativa_renamed_LOC_Os03g46610.2:0.02192)n39:0.07702)n38:0.0801)n37:0.23853)n36:0.03694,((A_thaliana_renamed_AT5G60990.1:0.14632,(L_japonicus_renamed_Lj0g3v0258839.1:0.02259,((M_truncatula_renamed_MTR_5069330:0.00016,M_truncatula_renamed_MTR_5069330:0.00014)n44:0.62678,(M_truncatula_renamed_MTR_8032230:0.2776,(M_truncatula_renamed_MTR_6082080:0.00154,M_truncatula_renamed_MTR_7056830:0.01644)n46:0.03742)n45:0.00902)n43:0.02438)n42:0.14223)n41:0.04497,(B_vulgaris_renamed_KMT14029:0.0612,B_vulgaris_renamed_KMT14028:0.00015)n47:0.15277)n40:0.0471)n35:0.03546,A_trichopoda_renamed_ERN05470:0.19229)n34:0.08218,(((S_moellendorffii_renamed_EFJ06232:0.03836,S_moellendorffii_renamed_EFJ05345:0.00024)n50:0.36889,A_filiculoides_renamed_Azfi_s0073.g037272:0.20078)n49:0.03954,(((A_agrestis_renamed_Aagr.utg000033l.32.1:0.02108,A_agrestis_renamed_Aagr.utg000081l.284.1:0.17759)n53:0.1503,(M_flagellaris_scaffold-UCRN-2002976-Megaceros_tosanus:0.00014,(M_flagellaris_scaffold-UCRN-2002975-Megaceros_tosanus:0.00411,M_flagellaris_scaffold-UCRN-2002977-Megaceros_tosanus:0.00182)n55:0.00476)n54:0.0525)n52:0.05369,(((C_braunii_renamed_GBG87397:0.19453,(((P_neesiana_scaffold-JHFI-2111626-Pellia_neesiana:0.0447,(P_pinnata_scaffold-UUHD-2007829-Porella_pinnata:0.00014,P_pinnata_scaffold-UUHD-2007830-Porella_pinnata:0.00014)n62:0.05204)n61:0.03697,(M_polymorpha_renamed_Mapoly0116s0020.1:0.00285,(M_paleacea_Rhiz_final_MPA9831.1.p1:0.08362,(M_paleacea_Rhiz_final_MPA9830.1.p1:0,M_paleacea_Rhiz_final_MPA9830.3.p1:0)n65:0.008604)n64:0.000956)n63:0.01131)n60:0.06147,(P_pinnata_scaffold-UUHD-2140962-Porella_pinnata:0.30214,(S_muscicola_renamed_SM000009S23539:0.00947,(S_muscicola_renamed_SM000051S17588:0.01758,S_muscicola_renamed_SM000084S23128:0.00973)n68:0.0047)n67:0.14643)n66:0.047232)n59:0.005248)n58:0.06931,T_lepidozioides_scaffold-SKQD-2077480-Takakia_lepidozioides:0.12733)n57:0.02879,((P_patens_renamed_P31_37280V3.2:0,P_patens_renamed_P31_37280V3.1:0)n70:0.00014,P_patens_renamed_P313_12590V3.1:0.09901)n69:0.13751)n56:0.03897)n51:0.0331)n48:0.04174)n33:0.29741)n32:0.252355)n0;
```
