## Supplementary material for "Transcriptional responses to arbuscular mycorrhizal symbiosis development are conserved in the early divergent *Marchantia paleacea*": OG0001667_tree.txt

```
((M_flagellaris_scaffold-UCRN-2011946-Megaceros_tosanus:0.17249,A_agrestis_renamed_Aagr.utg000083l.351.1:0.14762)n1:0.149135,(((M_paleacea_Rhiz_final_MPA12366.1.p1:0.0058,M_polymorpha_renamed_Mapoly0070s0019.1:0.02716)n4:0.53341,((T_lepidozioides_scaffold-SKQD-2004704-Takakia_lepidozioides:0.21088,((P_patens_renamed_P31_17360V3.3:0.00014,((P_patens_renamed_P31_17360V3.2:0,P_patens_renamed_P31_17360V3.4:0)n10:0.00014,P_patens_renamed_P31_17360V3.1:0.00014)n9:0.00015)n8:0.04187,((P_patens_renamed_P32_22410V3.1:0,P_patens_renamed_P32_22410V3.4:0)n12:0.00016,(P_patens_renamed_P32_22410V3.2:0,P_patens_renamed_P32_22410V3.3:0)n13:0.00014)n11:0.06493)n7:0.13654)n6:0.06902,((((P_patens_renamed_P321_9500V3.2:0.01398,P_patens_renamed_P321_9500V3.1:0.00014)n17:0.04773,(P_patens_renamed_P318_10870V3.3:0.00014,(P_patens_renamed_P318_10870V3.1:0.00014,P_patens_renamed_P318_10870V3.2:0.00014)n19:0.00015)n18:0.0838)n16:0.0537,((P_patens_renamed_P322_10630V3.1:0,P_patens_renamed_P322_10630V3.2:0)n21:0.10516,(((P_patens_renamed_P319_15110V3.5:0,P_patens_renamed_P319_15110V3.7:0,P_patens_renamed_P319_15110V3.6:0)n24:0.00014,((P_patens_renamed_P319_15110V3.2:0.00257,P_patens_renamed_P319_15110V3.3:0.00493)n26:0.00546,P_patens_renamed_P319_15110V3.1:0.00014)n25:0.00016)n23:0.00015,P_patens_renamed_P319_15110V3.4:0.0031)n22:0.04036)n20:0.06392)n15:0.23329,(T_lepidozioides_scaffold-SKQD-2079236-Takakia_lepidozioides:0,T_lepidozioides_scaffold-SKQD-2079236-Takakia_lepidozioides:0)n27:0.221238)n14:0.024582)n5:0.14204)n3:0.06244,(((S_moellendorffii_renamed_EFJ17800:0.00344,S_moellendorffii_renamed_EFJ16326:0.00251)n30:0.20176,(S_moellendorffii_renamed_EFJ23934:0.00097,S_moellendorffii_renamed_EFJ21557:0.00218)n31:0.1473)n29:0.09635,(((A_filiculoides_renamed_Azfi_s0226.g059009:0.13325,A_filiculoides_renamed_Azfi_s0232.g059335:0.25933)n34:0.09877,(A_filiculoides_renamed_Azfi_s0077.g037949:0.31541,A_filiculoides_renamed_Azfi_s0087.g042357:0.21013)n35:0.14102)n33:0.13053,(P_abies_renamed_MA_4022g0010:0.18274,((A_trichopoda_renamed_ERN11268:0.1422,(((P_dactylifera_renamed_XP_008786640.1:0.00015,(P_dactylifera_renamed_XP_008786639.1:0.00014,P_dactylifera_renamed_XP_017697735.1:0.00014)n42:0.00095)n41:0.09403,((Oryza_sativa_renamed_LOC_Os06g10230.1:0.06276,Z_mays_renamed_C0P7W0:0.06903)n44:0.0245,((Oryza_sativa_renamed_LOC_Os02g53720.1:0,Oryza_sativa_renamed_LOC_Os02g53720.2:0)n46:0.07675,Z_mays_renamed_A0A1D6HLY4:0.12146)n45:0.04052)n43:0.12607)n40:0.06213,((((L_japonicus_renamed_Lj0g3v0173389.1:0,L_japonicus_renamed_Lj5g3v0433570.1:0)n50:0.041,((M_truncatula_renamed_MTR_1015530:0.00014,M_truncatula_renamed_MTR_1015530:0.00014)n52:0.10959,(L_angustifolius_renamed_OIW21890:0.03113,(L_angustifolius_renamed_OIW03131:0.00015,L_angustifolius_renamed_OIW03132:0.01765)n54:0.07256)n53:0.04447)n51:0.003)n49:0.00557,(L_japonicus_renamed_Lj0g3v0173409.1:0.06147,L_angustifolius_renamed_OIV96431:0.172521)n55:0.019169)n48:0.04457,(A_thaliana_renamed_AT2G26330.1:0.14417,(B_vulgaris_renamed_KMT17838:0.00015,B_vulgaris_renamed_KMT17839:0.01776)n57:0.14113)n56:0.00905)n47:0.0405)n39:0.02778)n38:0.18049,(A_trichopoda_renamed_ERN19491:0.14791,((((A_thaliana_renamed_AT5G62230.2:0.00014,A_thaliana_renamed_AT5G62230.1:0.00014)n62:0.07803,(A_thaliana_renamed_AT5G07180.2:0.00014,A_thaliana_renamed_AT5G07180.1:0.00015)n63:0.08917)n61:0.11172,((L_angustifolius_renamed_OIW12489:0.09353,(L_angustifolius_renamed_OIW06636:0,L_angustifolius_renamed_OIW06634:0)n66:0.05694)n65:0.0688,(M_truncatula_renamed_MTR_1102500:0.07275,(L_japonicus_renamed_Lj5g3v2044980.1:0.00015,L_japonicus_renamed_Lj5g3v2044980.2:0.00014)n68:0.07293)n67:0.01799)n64:0.08456)n60:0.11464,(P_dactylifera_renamed_XP_008810291.1:0.08307,(Oryza_sativa_renamed_LOC_Os06g03970.1:0.06832,Z_mays_renamed_K7W777:0.08011)n70:0.12108)n69:0.04084)n59:0.03657)n58:0.09612)n37:0.01068)n36:0.0295)n32:0.08535)n28:0.09975)n2:0.149135)n0;
```
