## Supplementary material for "Transcriptional responses to arbuscular mycorrhizal symbiosis development are conserved in the early divergent *Marchantia paleacea*": OG0001668_tree.txt

```
((((S_moellendorffii_renamed_EFJ38496:0.01509,S_moellendorffii_renamed_EFJ31649:0.01185)n3:0.57203,((P_patens_renamed_P319_10090V3.1:0,P_patens_renamed_P319_10090V3.2:0)n5:0.31585,T_lepidozioides_scaffold-SKQD-2080023-Takakia_lepidozioides:0.13312)n4:0.07537)n2:0.02908,((M_flagellaris_scaffold-UCRN-2053081-Megaceros_tosanus:0.28183,((A_agrestis_renamed_Aagr.utg000027l.363.6:0,A_agrestis_renamed_Aagr.utg000027l.363.2:0,A_agrestis_renamed_Aagr.utg000027l.363.4:0)n9:0.00014,(A_agrestis_renamed_Aagr.utg000027l.363.1:0.00014,(A_agrestis_renamed_Aagr.utg000027l.363.5:0.00014,A_agrestis_renamed_Aagr.utg000027l.363.3:0.05173)n11:0.00015)n10:0.00014)n8:0.17657)n7:0.05018,(M_flagellaris_scaffold-UCRN-2005477-Megaceros_tosanus:0.18161,((A_agrestis_renamed_Aagr.utg000011l.171.2:0.00014,((A_agrestis_renamed_Aagr.utg000011l.171.3:0.00014,(A_agrestis_renamed_Aagr.utg000011l.171.1:0.00014,(((A_agrestis_renamed_Aagr.utg000011l.171.9:0.00232,A_agrestis_renamed_Aagr.utg000011l.171.6:0.00014)n20:0.02403,A_agrestis_renamed_Aagr.utg000011l.171.7:0.00014)n19:0.03399,A_agrestis_renamed_Aagr.utg000011l.171.5:0.00014)n18:0.00014)n17:0.00015)n16:0.00019,(A_agrestis_renamed_Aagr.utg000011l.171.8:0.00014,A_agrestis_renamed_Aagr.utg000011l.171.4:0.00015)n21:0.15646)n15:0.00233)n14:0.0013,A_agrestis_renamed_Aagr.utg000011l.171.10:0.02017)n13:0.26977)n12:0.03992)n6:0.25021)n1:0.01065,((C_braunii_renamed_GBG62944:1.27193,(S_muscicola_renamed_SM000007S20823:0.02369,(S_muscicola_renamed_SM000004S14995:0.00014,S_muscicola_renamed_SM010161S09376:0.00016)n25:0.04628)n24:0.62385)n23:0.14933,(((M_polymorpha_renamed_Mapoly0138s0007.1:0.03169,(M_paleacea_Rhiz_final_MPA27049.1.p1:0.00015,M_paleacea_Rhiz_final_MPA27049.2.p1:0.00014)n29:0.01951)n28:0.22147,(P_neesiana_scaffold-JHFI-2004282-Pellia_neesiana:0.14112,P_pinnata_scaffold-UUHD-2149236-Porella_pinnata:0.24191)n30:0.11415)n27:0.1388,((A_filiculoides_renamed_Azfi_s0087.g042326:0.40792,A_filiculoides_renamed_Azfi_s0110.g045478:0.1235)n32:0.22598,(P_abies_renamed_MA_13697g0010:0.1915,((A_trichopoda_renamed_ERN04370:0.00467,A_trichopoda_renamed_ERN03472:0.04703)n35:0.17168,(((P_dactylifera_renamed_XP_008776419.1:0.06252,(P_dactylifera_renamed_XP_008787811.1:0.05793,(P_dactylifera_renamed_XP_008787810.1:0.00016,P_dactylifera_renamed_XP_017697914.1:0.00014)n40:0.00014)n39:0.05674)n38:0.07655,(((Oryza_sativa_renamed_LOC_Os12g42260.1:0,Oryza_sativa_renamed_LOC_Os12g42260.2:0)n43:0.14902,Z_mays_renamed_A0A1D6KGC9:0.15371)n42:0.11075,(Oryza_sativa_renamed_LOC_Os03g44310.1:0.05416,(Z_mays_renamed_A0A096SRR1:0.163,Z_mays_renamed_A0A1D6GLI2:0.03667)n45:0.09363)n44:0.05063)n41:0.17234)n37:0.05923,((((A_thaliana_renamed_AT1G48970.1:0.00135,A_thaliana_renamed_AT1G48970.2:0.04399)n49:0.44567,(L_angustifolius_renamed_OIV97189:0.14753,((M_truncatula_renamed_MTR_2055750:0.00014,((M_truncatula_renamed_MTR_2055750:0.00015,(M_truncatula_renamed_MTR_2055750:0.00014,(M_truncatula_renamed_MTR_2055750:0.00014,M_truncatula_renamed_MTR_2055750:0.0054)n56:0.03114)n55:0.01131)n54:0.00303,M_truncatula_renamed_MTR_2055750:0.00014)n53:0.00016)n52:0.20423,((L_japonicus_renamed_Lj0g3v0358939.1:0.00014,L_japonicus_renamed_Lj0g3v0358939.2:0.00014)n58:0.29779,(L_japonicus_renamed_Lj0g3v0281909.3:0.00014,(L_japonicus_renamed_Lj0g3v0281909.1:0.00015,L_japonicus_renamed_Lj0g3v0281909.2:0.00014)n60:0.00015)n59:0.107991)n57:0.011999)n51:0.03865)n50:0.07696)n48:0.05264,B_vulgaris_renamed_KMT20063:0.41583)n47:0.03482,(((((M_truncatula_renamed_MTR_6017100:0.00014,M_truncatula_renamed_MTR_6017100:0.00014)n65:0.14638,(L_angustifolius_renamed_OIV90163:0.97918,(L_japonicus_renamed_Lj0g3v0264369.1:0.02067,L_japonicus_renamed_Lj0g3v0264369.2:0.00014)n67:0.0708)n66:0.01768)n64:0.0268,((L_angustifolius_renamed_OIW06510:0.08481,L_angustifolius_renamed_OIV90164:0.04227)n69:0.04488,M_truncatula_renamed_MTR_7018590:0.137799)n68:0.015311)n63:0.12958,(A_thaliana_renamed_AT5G38640.1:0.049,A_thaliana_renamed_AT2G44070.1:0.10899)n70:0.23594)n62:0.03188,B_vulgaris_renamed_KMT18495:0.219825)n61:0.024425)n46:0.06503)n36:0.10671)n34:0.12371)n33:0.0839)n31:0.06009)n26:0.02229)n22:0.01065)n0;
```
