## Supplementary material for "Transcriptional responses to arbuscular mycorrhizal symbiosis development are conserved in the early divergent *Marchantia paleacea*": OG0001669_tree.txt

```
(((S_muscicola_renamed_SM000100S09417:0.03381,(S_muscicola_renamed_SM000003S11116:0.01483,S_muscicola_renamed_SM000315S11898:0.04218)n3:0.02253)n2:0.8779,(((P_abies_renamed_MA_102797g0010:0.52936,(((A_thaliana_renamed_AT1G74870.1:1.51799,A_filiculoides_renamed_Azfi_s0221.g058742:1.18229)n9:0.00041,A_trichopoda_renamed_ERN13618:1.4831)n8:0.13007,(A_trichopoda_renamed_ERM96887:0.57883,(((P_dactylifera_renamed_XP_008798018.1:0.10075,P_dactylifera_renamed_XP_008799123.1:0.08409)n13:0.2129,(Z_mays_renamed_A0A1D6E918:0.3116,(Oryza_sativa_renamed_LOC_Os02g37030.1:0.20046,(Oryza_sativa_renamed_LOC_Os04g38970.1:0,Oryza_sativa_renamed_LOC_Os04g38970.2:0)n16:0.182349)n15:0.020261)n14:0.07331)n12:0.24954,((B_vulgaris_renamed_KMT10478:0.43524,(((A_thaliana_renamed_AT5G62910.1:0,A_thaliana_renamed_AT5G62910.2:0)n21:0.2262,(A_thaliana_renamed_AT3G48070.1:0.00014,(A_thaliana_renamed_AT3G48070.3:0.00014,A_thaliana_renamed_AT3G48070.2:0.00014)n23:0.00252)n22:0.19763)n20:0.31191,((M_truncatula_renamed_MTR_4107090:0.17504,(L_japonicus_renamed_Lj4g3v0190050.1:0.00015,L_japonicus_renamed_Lj4g3v0190050.2:0.00014)n26:0.11684)n25:0.02234,((L_angustifolius_renamed_OIV97083:0.05132,L_angustifolius_renamed_OIV89866:0.09467)n28:0.14454,(L_angustifolius_renamed_OIW18365:0.11428,(L_angustifolius_renamed_OIW17711:0.09527,L_angustifolius_renamed_OIW00106:0.12924)n30:0.01965)n29:0.114264)n27:0.012696)n24:0.06019)n19:0.07639)n18:0.17458,(B_vulgaris_renamed_KMT18460:0.761,(L_angustifolius_renamed_OIV90313:0.15825,(L_japonicus_renamed_Lj2g3v1022340.1:0.13456,M_truncatula_renamed_MTR_6008950:0.19348)n33:0.06424)n32:0.30854)n31:0.139248)n17:0.015472)n11:0.04816)n10:0.03159)n7:0.04572)n6:0.09926,(P_abies_renamed_MA_10436110g0020:0.50822,((M_polymorpha_renamed_Mapoly0106s0038.1:1.37155,(S_moellendorffii_renamed_EFJ05185:0,S_moellendorffii_renamed_EFJ11145:0)n37:0.00031)n36:0.44155,A_filiculoides_renamed_Azfi_s0094.g043391:0.97477)n35:0.082395)n34:0.009155)n5:0.06934,((((P_pinnata_scaffold-UUHD-2148681-Porella_pinnata:0.34332,(M_paleacea_Rhiz_final_MPA25294.1.p1:0.0296,(M_polymorpha_renamed_MapolyY_A0004.1:0.21194,M_polymorpha_renamed_Mapoly0018s0021.1:0.017469)n43:0.001941)n42:0.1341)n41:0.20187,P_neesiana_scaffold-JHFI-2017684-Pellia_neesiana:0.46432)n40:0.16924,((M_flagellaris_scaffold-UCRN-2006892-Megaceros_tosanus:0,M_flagellaris_scaffold-UCRN-2006893-Megaceros_tosanus:0)n45:0.0583,A_agrestis_renamed_Aagr.utg000104l.74.1:0.31831)n44:0.3243)n39:0.04496,(T_lepidozioides_scaffold-SKQD-2078835-Takakia_lepidozioides:0.21372,(((P_patens_renamed_P317_17830V3.1:0,P_patens_renamed_P317_17830V3.2:0)n49:0.05479,(P_patens_renamed_P314_20570V3.1:0.04839,(P_patens_renamed_P314_20570V3.2:0.00022,P_patens_renamed_P314_20570V3.3:0.00641)n51:0.00272)n50:0.14735)n48:0.01396,(((P_patens_renamed_P31_29360V3.13:0,P_patens_renamed_P31_29360V3.12:0,P_patens_renamed_P31_29360V3.11:0)n54:0.01321,(((P_patens_renamed_P31_29360V3.10:0,P_patens_renamed_P31_29360V3.8:0,P_patens_renamed_P31_29360V3.5:0,P_patens_renamed_P31_29360V3.7:0,P_patens_renamed_P31_29360V3.15:0,P_patens_renamed_P31_29360V3.9:0,P_patens_renamed_P31_29360V3.6:0)n57:0.00898,P_patens_renamed_P31_29360V3.14:0.00022)n56:0.00143,(P_patens_renamed_P31_29360V3.3:0,P_patens_renamed_P31_29360V3.2:0,P_patens_renamed_P31_29360V3.4:0,P_patens_renamed_P31_29360V3.1:0)n58:0.00014)n55:0.00026)n53:0.19475,((P_patens_renamed_P32_12630V3.4:0,P_patens_renamed_P32_12630V3.5:0)n60:0.00014,((P_patens_renamed_P32_12630V3.6:0,P_patens_renamed_P32_12630V3.3:0)n62:0.02195,(P_patens_renamed_P32_12630V3.2:0,P_patens_renamed_P32_12630V3.1:0)n63:0.00014)n61:0.00027)n59:0.11165)n52:0.10018)n47:0.09914)n46:0.16908)n38:0.242703)n4:0.026967)n1:0.061255,C_braunii_renamed_GBG90191:0.75795)n0;
```
