## Supplementary material for "Transcriptional responses to arbuscular mycorrhizal symbiosis development are conserved in the early divergent *Marchantia paleacea*": OG0001670_tree.txt

```
((((M_flagellaris_scaffold-UCRN-2007453-Megaceros_tosanus:0.01372,A_agrestis_renamed_Aagr.utg000069l.13.1:0.02442)n3:0.01804,(((S_moellendorffii_renamed_EFJ24057:0.00016,S_moellendorffii_renamed_EFJ35105:0.00014)n6:0.04189,((A_trichopoda_renamed_ERN01148:0.03814,(P_abies_renamed_MA_158470g0010:0.04007,((A_thaliana_renamed_AT2G41840.1:0.03367,(A_thaliana_renamed_AT3G57490.1:0.08553,(A_thaliana_renamed_AT1G58380.1:0.00266,(A_thaliana_renamed_AT1G58684.1:0,A_thaliana_renamed_AT1G59359.1:0,A_thaliana_renamed_AT1G58983.1:0)n14:0.00015)n13:0.03187)n12:0.02777)n11:0.0899,P_abies_renamed_MA_10434202g0010:0.1135)n10:0.045783)n9:0.005087)n8:0.01357,(((P_dactylifera_renamed_XP_008784865.1:0.02137,P_dactylifera_renamed_XP_008801692.1:0.02186)n17:0.00697,((B_vulgaris_renamed_KMT03634:0.01353,B_vulgaris_renamed_KMS95869:0.00014)n19:0.05036,((L_japonicus_renamed_Lj4g3v3113160.1:0.01263,(L_japonicus_renamed_Lj1g3v4694270.1:0.00313,L_japonicus_renamed_Lj2g3v0156840.1:0.00016)n22:0.00665)n21:0.01332,((L_angustifolius_renamed_OIW10087:0.0047,(L_angustifolius_renamed_OIV94152:0.00521,L_angustifolius_renamed_OIV93450:0.01137)n25:0.01009)n24:0.02224,((M_truncatula_renamed_MTR_8105340:0.00016,M_truncatula_renamed_MTR_8105340:0.00014)n27:0.00622,M_truncatula_renamed_MTR_1032450:0.016839)n26:0.001871)n23:0.00629)n20:0.0503)n18:0.02663)n16:0.0122,((Z_mays_renamed_B6TNR8:0.01727,(Z_mays_renamed_A0A1D6GF42:0.00569,Z_mays_renamed_C0PCQ6:0.00642)n30:0.01928)n29:0.01564,(Oryza_sativa_renamed_LOC_Os03g59310.1:0.02249,Oryza_sativa_renamed_LOC_Os07g10660.1:0.028314)n31:0.003146)n28:0.01785)n15:0.01351)n7:0.01464)n5:0.01138,(A_filiculoides_renamed_Azfi_s0110.g045473:0.03159,A_filiculoides_renamed_Azfi_s0377.g067313:0.00905)n32:0.02702)n4:0.0215)n2:0.00881,(((P_pinnata_scaffold-UUHD-2148450-Porella_pinnata:0.00624,(P_neesiana_scaffold-JHFI-2111021-Pellia_neesiana:0.01131,(M_paleacea_Rhiz_final_MPA10112.1.p1:0.00291,((M_polymorpha_renamed_Mapoly0027s0126.1:0,M_polymorpha_renamed_Mapoly0027s0187.1:0)n39:0.01376,M_polymorpha_renamed_Mapoly0071s0013.1:0.000135)n38:1.5e-05)n37:0.00424)n36:0.00485)n35:0.01301,(T_lepidozioides_scaffold-SKQD-2012199-Takakia_lepidozioides:0.00322,T_lepidozioides_scaffold-SKQD-2012626-Takakia_lepidozioides:0.00301)n40:0.00272)n34:0.00999,((P_patens_renamed_P38_5640V3.2:0,P_patens_renamed_P38_5640V3.3:0,P_patens_renamed_P38_5640V3.1:0)n42:0.00297,((P_patens_renamed_P320_18740V3.1:0,P_patens_renamed_P320_18740V3.2:0)n44:0.00015,((P_patens_renamed_P323_8410V3.2:0,P_patens_renamed_P323_8410V3.1:0)n46:0.00015,(P_patens_renamed_P324_5780V3.1:0,P_patens_renamed_P324_5780V3.2:0)n47:0.00292)n45:0.00284)n43:0.00298)n41:0.00724)n33:0.00878)n1:0.02282,(M_paleacea_Rhiz_final_MPA30240.1.p1:0.00014,((S_muscicola_renamed_SM000211S06642:0.00014,((S_muscicola_renamed_SM000081S22686:0,S_muscicola_renamed_SM000117S25510:0)n52:0.00014,S_muscicola_renamed_SM000295S11278:0.00014)n51:0.00015)n50:0.07196,((C_braunii_renamed_GBG64159:0.00015,C_braunii_renamed_GBG83043:0.00014)n54:0.04736,((P_pinnata_scaffold-UUHD-2002311-Porella_pinnata:0.09884,P_pinnata_scaffold-UUHD-2003493-Porella_pinnata:0.04543)n56:0.15122,((P_pinnata_scaffold-UUHD-2002180-Porella_pinnata:0.01968,P_pinnata_scaffold-UUHD-2132511-Porella_pinnata:0.00019)n58:0.17309,((P_pinnata_scaffold-UUHD-2009408-Porella_pinnata:0.17408,((P_neesiana_scaffold-JHFI-2098515-Pellia_neesiana:0.0401,(P_neesiana_scaffold-JHFI-2004263-Pellia_neesiana:0.00014,P_neesiana_scaffold-JHFI-2004264-Pellia_neesiana:0.00542)n63:0.01872)n62:0.27118,P_neesiana_scaffold-JHFI-2006441-Pellia_neesiana:0.257013)n61:0.028557)n60:0.06395,(P_neesiana_scaffold-JHFI-2105105-Pellia_neesiana:0.08647,((M_flagellaris_scaffold-UCRN-2047340-Megaceros_tosanus:0.01188,T_lepidozioides_scaffold-SKQD-2072212-Takakia_lepidozioides:0.00489)n66:0.07046,(P_pinnata_scaffold-UUHD-2005684-Porella_pinnata:0.12306,(P_pinnata_scaffold-UUHD-2011115-Porella_pinnata:0.03362,(P_pinnata_scaffold-UUHD-2016309-Porella_pinnata:0.02274,P_pinnata_scaffold-UUHD-2145608-Porella_pinnata:0.02019)n69:0.01348)n68:0.12237)n67:0.05473)n65:0.081117)n64:0.009013)n59:0.01628)n57:0.01975)n55:0.06401)n53:0.01578)n49:0.005292)n48:0.000588)n0;
```
