## Supplementary material for "Transcriptional responses to arbuscular mycorrhizal symbiosis development are conserved in the early divergent *Marchantia paleacea*": OG0001671_tree.txt

```
(((S_moellendorffii_renamed_EFJ09180:0.00027,S_moellendorffii_renamed_EFJ07182:0.01535)n2:0.40815,(((M_paleacea_Rhiz_final_MPA12834.1.p1:0.0143,M_polymorpha_renamed_Mapoly0114s0018.1:0.01)n5:0.1225,(P_neesiana_scaffold-JHFI-2014260-Pellia_neesiana:0.14425,P_pinnata_scaffold-UUHD-2013141-Porella_pinnata:0.1293)n6:0.11416)n4:0.13208,((T_lepidozioides_scaffold-SKQD-2078910-Takakia_lepidozioides:0.18312,((P_patens_renamed_P310_16540V3.2:0,P_patens_renamed_P310_16540V3.1:0)n10:0.07593,(P_patens_renamed_P314_13380V3.2:0,P_patens_renamed_P314_13380V3.1:0)n11:0.045)n9:0.15737)n8:0.18545,(((A_filiculoides_renamed_Azfi_s0200.g057530:0.65769,(C_braunii_renamed_GBG65182:0.40223,(S_muscicola_renamed_SM000087S23335:0.03425,(S_muscicola_renamed_SM000063S19999:0.0675,S_muscicola_renamed_SM000177S03176:0.03232)n17:0.02165)n16:0.53299)n15:0.21812)n14:0.04263,(A_trichopoda_renamed_ERM94594:0.15587,(A_trichopoda_renamed_ERN19732:0.00896,A_trichopoda_renamed_ERM94593:0.07012)n19:0.0239)n18:0.63299)n13:0.03254,((((A_trichopoda_renamed_ERN15839:0.31239,((Oryza_sativa_renamed_LOC_Os04g42960.1:0.07691,(Z_mays_renamed_A0A1D6E6A6:0.01718,Z_mays_renamed_K7TQN5:0.00969)n26:0.10132)n25:0.08995,(Oryza_sativa_renamed_LOC_Os02g40550.1:0.13532,Z_mays_renamed_B4FYY6:0.16563)n27:0.12585)n24:0.33637)n23:0.19125,(A_trichopoda_renamed_ERN01131:0.15156,((B_vulgaris_renamed_KMT06178:0.10587,(((((L_japonicus_renamed_Lj5g3v0615360.1:0,L_japonicus_renamed_Lj5g3v0615370.1:0)n35:0.06462,M_truncatula_renamed_MTR_1067370:0.075)n34:0.03774,L_angustifolius_renamed_OIW12205:0.12458)n33:0.01079,((((L_japonicus_renamed_Lj0g3v0214579.1:0,L_japonicus_renamed_Lj1g3v4578560.1:0)n39:0.00014,L_japonicus_renamed_Lj0g3v0362149.1:0.19851)n38:0.05647,M_truncatula_renamed_MTR_7100360:0.03639)n37:0.03686,L_angustifolius_renamed_OIW07734:0.10362)n36:0.02697)n32:0.04735,(A_thaliana_renamed_AT5G18520.1:0.07393,(A_thaliana_renamed_AT5G02630.1:0.33592,A_thaliana_renamed_AT3G09570.1:0.09599)n41:0.03434)n40:0.0676)n31:0.02967)n30:0.06321,((P_dactylifera_renamed_XP_008776258.1:0.05774,P_dactylifera_renamed_XP_008783613.1:0.05564)n43:0.06207,((Oryza_sativa_renamed_LOC_Os05g38720.1:0.10403,(Z_mays_renamed_B4FG64:0.17571,Z_mays_renamed_C4J4N6:0.03712)n46:0.08248)n45:0.11222,((Z_mays_renamed_B4FA55:0.02657,Z_mays_renamed_K7VBB3:0.0218)n48:0.06113,(Oryza_sativa_renamed_LOC_Os01g61960.1:1.14396,(Oryza_sativa_renamed_LOC_Os01g61970.1:0.00014,Oryza_sativa_renamed_LOC_Os01g61970.2:0.02436)n50:0.035964)n49:0.003996)n47:0.05785)n44:0.24913)n42:0.12574)n29:0.12556)n28:0.06296)n22:0.18991,((A_trichopoda_renamed_ERN08259:0.09558,(((Oryza_sativa_renamed_LOC_Os06g04130.2:0,Oryza_sativa_renamed_LOC_Os06g04130.1:0)n55:0.05595,(Z_mays_renamed_A0A1D6NW37:0.00601,Z_mays_renamed_B4FVK4:0.00014)n56:0.04685)n54:0.12023,(P_dactylifera_renamed_XP_008775764.1:0.04038,P_dactylifera_renamed_XP_008778725.1:0.05522)n57:0.04827)n53:0.11819)n52:0.04901,((A_thaliana_renamed_AT5G42090.1:0.14421,(M_truncatula_renamed_MTR_3080830:0.05429,(L_angustifolius_renamed_OIW03031:0.08365,(L_japonicus_renamed_Lj6g3v0227580.1:0.00014,L_japonicus_renamed_Lj6g3v0227590.1:0.00016)n62:0.05767)n61:0.01905)n60:0.05798)n59:0.02613,(B_vulgaris_renamed_KMS96313:0.263,B_vulgaris_renamed_KMT12484:0.132417)n63:0.014713)n58:0.03035)n51:0.133695)n21:0.014855,((A_filiculoides_renamed_Azfi_s0115.g046279:0.30778,P_abies_renamed_MA_467640g0010:0.314)n65:0.05157,(P_abies_renamed_MA_914471g0010:0.18107,(P_abies_renamed_MA_10436778g0010:0.22544,P_abies_renamed_MA_71034g0010:0.05588)n67:0.21185)n66:0.071973)n64:0.007997)n20:0.14277)n12:0.01384)n7:0.02155)n3:0.04546)n1:0.03383,((S_moellendorffii_renamed_EFJ26105:0.00766,S_moellendorffii_renamed_EFJ10843:0.00029)n69:0.22649,(P_abies_renamed_MA_7482513g0010:0.31904,(M_flagellaris_scaffold-UCRN-2052488-Megaceros_tosanus:0.20663,A_agrestis_renamed_Aagr.utg000035l.119.1:0.5613)n71:0.17847)n70:0.0123705)n68:0.0013745)n0;
```
