## Supplementary material for "Transcriptional responses to arbuscular mycorrhizal symbiosis development are conserved in the early divergent *Marchantia paleacea*": OG0001672_tree.txt

```
(((((T_lepidozioides_scaffold-SKQD-2006300-Takakia_lepidozioides:0,T_lepidozioides_scaffold-SKQD-2006301-Takakia_lepidozioides:0)n4:0.06097,((P_patens_renamed_P315_16340V3.2:0,P_patens_renamed_P315_16340V3.1:0)n6:0.13132,(P_patens_renamed_P39_16610V3.1:0.00014,P_patens_renamed_P39_16610V3.2:0.01879)n7:0.0673)n5:0.26452)n3:0.13004,((P_neesiana_scaffold-JHFI-2114065-Pellia_neesiana:0,P_neesiana_scaffold-JHFI-2114065-Pellia_neesiana:0)n9:0.14973,((M_paleacea_Rhiz_final_MPA11407.1.p1:0,M_paleacea_Rhiz_final_MPA11408.1.p1:0)n11:0.0225,M_polymorpha_renamed_Mapoly0187s0006.1:0.00014)n10:0.15164)n8:0.09186)n2:0.04499,(M_flagellaris_scaffold-UCRN-2052660-Megaceros_tosanus:0.10036,((A_agrestis_renamed_Aagr.utg000058l.439.1:0.00015,(A_agrestis_renamed_Aagr.utg000058l.439.5:0.01224,(A_agrestis_renamed_Aagr.utg000058l.439.3:0,A_agrestis_renamed_Aagr.utg000058l.439.8:0)n16:0.03121)n15:0.02206)n14:0.00014,(((A_agrestis_renamed_Aagr.utg000058l.439.9:0,A_agrestis_renamed_Aagr.utg000058l.439.7:0)n19:0.04778,A_agrestis_renamed_Aagr.utg000058l.439.2:0.00014)n18:0.08799,(A_agrestis_renamed_Aagr.utg000058l.439.4:0.00015,A_agrestis_renamed_Aagr.utg000058l.439.6:0.03941)n20:0.00016)n17:0.09534)n13:0.1672)n12:0.1634)n1:0.019875,((S_moellendorffii_renamed_EFJ09179:0.00014,S_moellendorffii_renamed_EFJ07184:0.00413)n22:0.28922,((((A_filiculoides_renamed_Azfi_s0158.g053865:0.00014,A_filiculoides_renamed_Azfi_s2632.g112465:0.03191)n26:0.36361,(C_braunii_renamed_GBG60879:2.59982,((L_japonicus_renamed_Lj2g3v1780830.2:0.31801,(L_angustifolius_renamed_OIV94778:0.29946,M_truncatula_renamed_MTR_5019700:0.50854)n30:0.1171)n29:0.2864,(A_thaliana_renamed_AT5G66710.1:0.25038,(A_thaliana_renamed_AT3G50730.1:0.29563,A_thaliana_renamed_AT3G50720.1:0.27214)n32:0.22878)n31:0.21557)n28:0.28528)n27:0.23185)n25:0.11332,(A_filiculoides_renamed_Azfi_s0223.g058852:0.22943,(P_abies_renamed_MA_10432255g0010:0.10823,((A_trichopoda_renamed_ERN13816:0.08326,(((((M_truncatula_renamed_MTR_6004440:0.05541,(L_japonicus_renamed_Lj0g3v0131569.1:0.03093,(L_japonicus_renamed_Lj1g3v3689910.1:0,L_japonicus_renamed_Lj1g3v3689910.2:0,L_japonicus_renamed_Lj1g3v3689910.3:0)n43:0.046215)n42:0.005135)n41:0.01246,L_angustifolius_renamed_OIW12371:0.08466)n40:0.06175,(A_thaliana_renamed_AT3G27560.1:0.0898,(A_thaliana_renamed_AT5G40540.4:0.10233,(A_thaliana_renamed_AT5G40540.1:0.00014,(A_thaliana_renamed_AT5G40540.2:0.00014,A_thaliana_renamed_AT5G40540.3:0.00014)n47:0.00014)n46:0.00014)n45:0.09643)n44:0.12334)n39:0.04645,((M_truncatula_renamed_MTR_3076970:0.04476,(L_angustifolius_renamed_OIW00214:0.04046,L_japonicus_renamed_Lj0g3v0147339.1:0.03002)n50:0.02448)n49:0.06802,(A_thaliana_renamed_AT5G50180.1:0.1575,B_vulgaris_renamed_KMT10705:0.09912)n51:0.00883)n48:0.01416)n38:0.05413,(P_dactylifera_renamed_XP_008775400.1:0.08444,((Oryza_sativa_renamed_LOC_Os02g38080.1:0,Oryza_sativa_renamed_LOC_Os02g38080.2:0)n54:0.01752,Z_mays_renamed_C0P3M4:0.03653)n53:0.08837)n52:0.04685)n37:0.06652)n36:0.15037,P_abies_renamed_MA_39561g0010:0.22816)n35:0.03896)n34:0.038871)n33:0.004319)n24:0.07224,(A_filiculoides_renamed_Azfi_s0304.g063824:0.51772,(P_abies_renamed_MA_3218g0010:0.21504,(A_trichopoda_renamed_ERN04122:0.1835,((((L_angustifolius_renamed_OIW07434:0.04946,L_angustifolius_renamed_OIV98544:0.03187)n61:0.02344,((L_japonicus_renamed_Lj1g3v2512570.1:0.00014,(L_japonicus_renamed_Lj1g3v2512570.2:0,L_japonicus_renamed_Lj1g3v2512570.3:0)n64:0.00014)n63:0.05219,(M_truncatula_renamed_MTR_7072710:0.00014,M_truncatula_renamed_MTR_7072710:0.03987)n65:0.04532)n62:0.02571)n60:0.075,(B_vulgaris_renamed_KMT06558:0.1778,(A_thaliana_renamed_AT5G01850.1:0.00014,A_thaliana_renamed_AT5G01850.2:0.00014)n67:0.14567)n66:0.02603)n59:0.07222,((Oryza_sativa_renamed_LOC_Os03g60150.2:0.0112,Oryza_sativa_renamed_LOC_Os03g60150.1:0.00015)n69:0.2523,(P_dactylifera_renamed_XP_008792213.1:0.05735,P_dactylifera_renamed_XP_008798564.1:0.02615)n70:0.07126)n68:0.10699)n58:0.07732)n57:0.21763)n56:0.04025)n55:0.089631)n23:0.009959)n21:0.04793)n0;
```
