## Supplementary material for "Transcriptional responses to arbuscular mycorrhizal symbiosis development are conserved in the early divergent *Marchantia paleacea*": OG0001673_tree.txt

```
(((((M_flagellaris_scaffold-UCRN-2003781-Megaceros_tosanus:0,M_flagellaris_scaffold-UCRN-2003782-Megaceros_tosanus:0)n4:0.14627,A_agrestis_renamed_Aagr.utg000002l.605.1:0.27117)n3:0.1167,(((P_patens_renamed_P324_12660V3.1:0,P_patens_renamed_P324_12660V3.3:0,P_patens_renamed_P324_12660V3.7:0,P_patens_renamed_P324_12660V3.6:0,P_patens_renamed_P324_12660V3.2:0,P_patens_renamed_P324_12660V3.4:0,P_patens_renamed_P324_12660V3.5:0,P_patens_renamed_P324_12660V3.8:0)n7:0.46412,T_lepidozioides_scaffold-SKQD-2011787-Takakia_lepidozioides:0.17654)n6:0.10233,((P_neesiana_scaffold-JHFI-2010220-Pellia_neesiana:0.14704,P_pinnata_scaffold-UUHD-2007221-Porella_pinnata:0.1036)n9:0.06426,(((M_paleacea_Rhiz_final_MPA16522.1.p1:0,M_paleacea_Rhiz_final_MPA16522.2.p1:0,M_paleacea_Rhiz_final_MPA16523.1.p1:0)n12:0.0219,M_polymorpha_renamed_Mapoly0056s0080.1:0.0225)n11:0.44645,(M_paleacea_Rhiz_final_MPA26086.1.p1:0.01568,M_polymorpha_renamed_Mapoly0089s0047.1:0.03105)n13:0.176256)n10:0.019584)n8:0.08203)n5:0.04511)n2:0.08917,((S_muscicola_renamed_SM000010S04171:0.01076,(S_muscicola_renamed_SM000162S02395:0.02762,S_muscicola_renamed_SM000239S08059:0.01488)n16:0.00619)n15:0.64497,((S_moellendorffii_renamed_EFJ24486:0.00226,S_moellendorffii_renamed_EFJ13211:0.00658)n18:0.36464,(S_moellendorffii_renamed_EFJ14718:0.00296,S_moellendorffii_renamed_EFJ26383:0.00193)n19:0.404559)n17:0.044951)n14:0.13219)n1:0.03505,((A_filiculoides_renamed_Azfi_s0273.g061335:0.41004,(A_filiculoides_renamed_Azfi_s0243.g059876:0.3328,((A_filiculoides_renamed_Azfi_s0270.g061173:0.10236,(A_filiculoides_renamed_Azfi_s0270.g061157:0.01702,A_filiculoides_renamed_Azfi_s1162.g098546:0.00157)n25:0.01285)n24:0.13256,((A_filiculoides_renamed_Azfi_s0270.g061164:0.00014,A_filiculoides_renamed_Azfi_s2556.g112164:0.00255)n27:0.03659,(A_filiculoides_renamed_Azfi_s0270.g061177:0.09251,A_filiculoides_renamed_Azfi_s1162.g098543:0.01326)n28:0.05436)n26:0.03139)n23:0.226)n22:0.0585)n21:0.08037,((P_abies_renamed_MA_10435904g0010:0.30196,P_abies_renamed_MA_28794g0010:0.20873)n30:0.10387,(A_trichopoda_renamed_ERN05901:0.22692,((P_dactylifera_renamed_XP_008793885.1:0.11484,(Oryza_sativa_renamed_LOC_Os09g21210.1:0.0543,(Z_mays_renamed_A0A1D6I3K9:0.02467,Z_mays_renamed_A0A1D6NW85:0.18336)n35:0.10005)n34:0.24357)n33:0.07358,((A_thaliana_renamed_AT1G18310.1:0.14036,A_thaliana_renamed_AT5G15870.1:0.09332)n37:0.14946,((((L_angustifolius_renamed_OIV90167:0.12673,M_truncatula_renamed_MTR_6016785:0.12182)n41:0.06852,(((M_truncatula_renamed_MTR_6016795:0.06326,((L_japonicus_renamed_Lj0g3v0301969.1:0.00014,L_japonicus_renamed_Lj0g3v0301979.1:0.00014)n46:0.03746,L_japonicus_renamed_Lj0g3v0067899.1:0.15236)n45:0.0415)n44:0.02011,L_angustifolius_renamed_OIV90168:0.10585)n43:0.01484,((((M_truncatula_renamed_MTR_6016860:0.19554,(M_truncatula_renamed_MTR_6016820:0.07783,M_truncatula_renamed_MTR_6016840:0.21381)n51:0.03783)n50:0.02351,(L_japonicus_renamed_Lj0g3v0295619.1:0.14854,L_angustifolius_renamed_OIV90169:0.12927)n52:0.02507)n49:0.02069,(L_angustifolius_renamed_OIW16734:0.1825,(M_truncatula_renamed_MTR_6016855:0.16591,M_truncatula_renamed_MTR_6016800:0.078498)n54:0.008722)n53:0.02177)n48:0.0191,((M_truncatula_renamed_MTR_6016810:0.04426,M_truncatula_renamed_MTR_6016790:0.03162)n56:0.21735,((M_truncatula_renamed_MTR_4036905:0,M_truncatula_renamed_MTR_7028445:0)n58:0.17338,M_truncatula_renamed_MTR_6016845:0.16905)n57:0.07646)n55:0.02345)n47:0.02315)n42:0.04086)n40:0.02169,(((M_truncatula_renamed_MTR_7013810:0.07569,M_truncatula_renamed_MTR_7013170:0.09167)n61:0.06177,L_japonicus_renamed_Lj1g3v3023590.1:0.14323)n60:0.02832,(L_angustifolius_renamed_OIW16739:0.08473,L_angustifolius_renamed_OIW17321:0.24)n62:0.04217)n59:0.103635)n39:0.011515,((B_vulgaris_renamed_KMT18481:0.04264,B_vulgaris_renamed_KMT18479:0.01743)n64:0.15902,B_vulgaris_renamed_KMT18473:0.55809)n63:0.06201)n38:0.06215)n36:0.02166)n32:0.14532)n31:0.21459)n29:0.12484)n20:0.03505)n0;
```
