## Supplementary material for "Transcriptional responses to arbuscular mycorrhizal symbiosis development are conserved in the early divergent *Marchantia paleacea*": OG0001674_tree.txt

```
((((((A_filiculoides_renamed_Azfi_s0266.g060967:0,A_filiculoides_renamed_Azfi_s2580.g112207:0)n5:0.38156,A_filiculoides_renamed_Azfi_s0303.g063798:0.74135)n4:0.0715,(((A_trichopoda_renamed_ERN11354:0.13475,A_trichopoda_renamed_ERN11275:0.03461)n8:0.31088,(((Oryza_sativa_renamed_LOC_Os06g49440.1:0.11374,Z_mays_renamed_A0A1D6GVU0:0.09273)n11:0.2721,(((Oryza_sativa_renamed_LOC_Os05g50170.1:0,Oryza_sativa_renamed_LOC_Os05g50170.2:0)n14:0.14802,(Z_mays_renamed_A0A1D6FL00:0.00015,((Z_mays_renamed_A0A1D6EGD3:0.61109,Z_mays_renamed_A0A1D6MDL4:0.42981)n17:0.13332,Z_mays_renamed_A0A1D6HZD9:0.68081)n16:0.00014)n15:0.14862)n13:0.10714,(Oryza_sativa_renamed_LOC_Os01g45460.1:0.11606,Z_mays_renamed_B4FFC7:0.09345)n18:0.07694)n12:0.19303)n10:0.07706,(P_dactylifera_renamed_XP_008782410.1:0.12657,((P_dactylifera_renamed_XP_008801967.1:0,P_dactylifera_renamed_XP_008801968.1:0)n21:0.00022,P_dactylifera_renamed_XP_008801970.1:0.04591)n20:0.15585)n19:0.03593)n9:0.06155)n7:0.02675,((A_thaliana_renamed_AT1G26120.1:0.21872,(B_vulgaris_renamed_KMT08424:0.2297,(((L_angustifolius_renamed_OIV93685:0.1553,L_angustifolius_renamed_OIW09585:0.04518)n27:0.05139,(L_japonicus_renamed_Lj0g3v0269509.1:0.09515,L_japonicus_renamed_Lj0g3v0115339.1:0.108036)n28:0.012004)n26:0.01869,(M_truncatula_renamed_MTR_8070000:0.00015,M_truncatula_renamed_MTR_8070000:0.01688)n29:0.0966)n25:0.00022)n24:0.03021)n23:0.11587,((B_vulgaris_renamed_KMT18486:0.29061,((L_angustifolius_renamed_OIW06512:0.0479,L_angustifolius_renamed_OIV90166:0.11723)n33:0.06069,((L_japonicus_renamed_Lj0g3v0108279.1:0.00016,L_japonicus_renamed_Lj0g3v0108279.2:0.00014)n35:0.05679,M_truncatula_renamed_MTR_6016980:0.1317)n34:0.03626)n32:0.1403)n31:0.0732,((A_thaliana_renamed_AT3G02410.2:0.02686,(A_thaliana_renamed_AT3G02410.3:0.05092,A_thaliana_renamed_AT3G02410.1:0.00014)n38:0.00305)n37:0.13467,(A_thaliana_renamed_AT5G15860.2:0.04791,A_thaliana_renamed_AT5G15860.1:0.00015)n39:0.12324)n36:0.10494)n30:0.090783)n22:0.010087)n6:0.04489)n3:0.06567,((S_moellendorffii_renamed_EFJ29854:0,S_moellendorffii_renamed_EFJ08258:0)n41:0.33193,(S_moellendorffii_renamed_EFJ24306:0.00931,S_moellendorffii_renamed_EFJ35567:0.00577)n42:0.33746)n40:0.11763)n2:0.02657,((T_lepidozioides_scaffold-SKQD-2079456-Takakia_lepidozioides:0.17036,((P_patens_renamed_P33_11050V3.2:0.00014,((P_patens_renamed_P33_11050V3.4:0,P_patens_renamed_P33_11050V3.5:0,P_patens_renamed_P33_11050V3.1:0)n48:0.00014,P_patens_renamed_P33_11050V3.3:0.00016)n47:0.00016)n46:0.39451,((P_patens_renamed_P38_13190V3.2:0,P_patens_renamed_P38_13190V3.1:0)n50:0.15455,((P_patens_renamed_P324_9360V3.2:0,P_patens_renamed_P324_9360V3.1:0)n52:0.00014,P_patens_renamed_P324_9360V3.3:0.00016)n51:0.17788)n49:0.25463)n45:0.115)n44:0.05786,((M_polymorpha_renamed_Mapoly0174s0010.1:0.04328,(M_paleacea_Rhiz_final_MPA14920.1.p1:0.00014,M_paleacea_Rhiz_final_MPA14920.2.p1:0.03332)n55:0.02804)n54:0.1929,(P_pinnata_scaffold-UUHD-2149208-Porella_pinnata:0.16061,(((P_neesiana_scaffold-JHFI-2012020-Pellia_neesiana:0,P_neesiana_scaffold-JHFI-2012022-Pellia_neesiana:0)n59:0.00306,P_neesiana_scaffold-JHFI-2012021-Pellia_neesiana:0.00014)n58:0.17312,(P_neesiana_scaffold-JHFI-2008428-Pellia_neesiana:0.00014,P_neesiana_scaffold-JHFI-2008429-Pellia_neesiana:0.00014)n60:0.2247)n57:0.05885)n56:0.04612)n53:0.18041)n43:0.03396)n1:0.06088,((M_flagellaris_scaffold-UCRN-2051615-Megaceros_tosanus:0.16599,((A_agrestis_renamed_Aagr.utg000058l.368.1:0.00011,(A_agrestis_renamed_Aagr.utg000058l.368.2:0.00518,(A_agrestis_renamed_Aagr.utg000058l.368.3:0,A_agrestis_renamed_Aagr.utg000058l.368.4:0,A_agrestis_renamed_Aagr.utg000058l.368.5:0)n66:0.00014)n65:0.00013)n64:0.4615,A_agrestis_renamed_Aagr.utg000050l.155.1:0.276039)n63:0.030671)n62:0.58018,((S_muscicola_renamed_SM000063S20032:0.04797,(S_muscicola_renamed_SM000033S12318:0.0549,S_muscicola_renamed_SM000201S05936:0.042)n69:0.01354)n68:0.58606,C_braunii_renamed_GBG60686:0.55165)n67:0.16444)n61:0.12155)n0;
```
