## Supplementary material for "Transcriptional responses to arbuscular mycorrhizal symbiosis development are conserved in the early divergent *Marchantia paleacea*": OG0001675_tree.txt

```
(((M_flagellaris_scaffold-UCRN-2053705-Megaceros_tosanus:0.06769,((A_agrestis_renamed_Aagr.utg000087l.161.1:0,A_agrestis_renamed_Aagr.utg000087l.161.2:0)n4:0.00014,(A_agrestis_renamed_Aagr.utg000087l.161.6:0.00023,((A_agrestis_renamed_Aagr.utg000087l.161.3:0,A_agrestis_renamed_Aagr.utg000087l.161.4:0)n7:0.01041,A_agrestis_renamed_Aagr.utg000087l.161.5:0.00316)n6:0.00037)n5:0.00352)n3:0.21209)n2:0.14663,((P_neesiana_scaffold-JHFI-2018180-Pellia_neesiana:0.17364,(M_polymorpha_renamed_Mapoly0064s0101.1:0.02018,(M_paleacea_Rhiz_final_MPA10173.1.p1:0.00015,(M_paleacea_Rhiz_final_MPA10173.3.p1:0.03499,M_paleacea_Rhiz_final_MPA10173.2.p1:0.0039)n12:0.00022)n11:0.04846)n10:0.24611)n9:0.07816,P_pinnata_scaffold-UUHD-2019127-Porella_pinnata:0.10036)n8:0.09877)n1:0.03861,(((T_lepidozioides_scaffold-SKQD-2007229-Takakia_lepidozioides:0.08887,T_lepidozioides_scaffold-SKQD-2013073-Takakia_lepidozioides:0.09048)n15:0.05289,(((P_patens_renamed_P311_18250V3.4:0,P_patens_renamed_P311_18250V3.1:0,P_patens_renamed_P311_18250V3.5:0)n18:0.00015,(P_patens_renamed_P311_18250V3.3:0,P_patens_renamed_P311_18250V3.2:0)n19:0.00014)n17:0.31927,((P_patens_renamed_P321_10400V3.2:0,P_patens_renamed_P321_10400V3.3:0,P_patens_renamed_P321_10400V3.1:0)n21:0.1736,(P_patens_renamed_P319_5540V3.2:0,P_patens_renamed_P319_5540V3.1:0)n22:0.16422)n20:0.17015)n16:0.04161)n14:0.08389,((T_lepidozioides_scaffold-SKQD-2002261-Takakia_lepidozioides:0.08548,T_lepidozioides_scaffold-SKQD-2006076-Takakia_lepidozioides:0.08195)n24:0.07154,(((S_muscicola_renamed_SM000057S18413:0.01868,(S_muscicola_renamed_SM000053S17386:0.04137,S_muscicola_renamed_SM000082S22877:0.02596)n28:0.01413)n27:0.51013,C_braunii_renamed_GBG74929:0.64976)n26:0.12979,(A_filiculoides_renamed_Azfi_s0570.g077846:0.48224,((P_patens_renamed_P322_3469V3.1:1.56858,(S_moellendorffii_renamed_EFJ32844:0.00433,S_moellendorffii_renamed_EFJ22916:0.01171)n32:0.27246)n31:0.16771,(A_trichopoda_renamed_ERN10827:0.18758,((((P_dactylifera_renamed_XP_008803066.1:0.00014,(P_dactylifera_renamed_XP_008803065.1:0.00014,(P_dactylifera_renamed_XP_017700586.1:0.0357,((P_dactylifera_renamed_XP_026664115.1:0.00014,P_dactylifera_renamed_XP_026664116.1:0.00014)n41:0.00014,((P_dactylifera_renamed_XP_026664117.1:0.00014,(P_dactylifera_renamed_XP_026664119.1:0.00014,P_dactylifera_renamed_XP_026664118.1:0.00014)n44:0.00014)n43:0.00011,(P_dactylifera_renamed_XP_026664114.1:0.00014,P_dactylifera_renamed_XP_026664113.1:0.00014)n45:0.00016)n42:0.00014)n40:0.06218)n39:0.0261)n38:0.00015)n37:0.00015,P_dactylifera_renamed_XP_008803069.1:0.00014)n36:0.06645,((Oryza_sativa_renamed_LOC_Os01g01484.4:0.00015,(Oryza_sativa_renamed_LOC_Os01g01484.5:0.04073,(Oryza_sativa_renamed_LOC_Os01g01484.1:0.00014,Oryza_sativa_renamed_LOC_Os01g01484.2:0.00014)n49:0.00014)n48:0.00014)n47:0.04996,(Z_mays_renamed_A0A1D6FIK6:0.1792,Z_mays_renamed_C4IYH9:0.00873)n50:0.08228)n46:0.15317)n35:0.13387,((A_thaliana_renamed_AT4G10180.1:0.25665,B_vulgaris_renamed_KMS98734:0.20706)n52:0.02589,((L_angustifolius_renamed_OIW11127:0.12292,((L_japonicus_renamed_Lj2g3v2103050.1:0.00014,(L_japonicus_renamed_Lj2g3v2101910.2:0.12327,L_japonicus_renamed_Lj2g3v2103050.3:0.00014)n57:0.00015)n56:0.00015,(L_japonicus_renamed_Lj2g3v2101910.1:0.00014,L_japonicus_renamed_Lj2g3v2101910.3:0.00014)n58:0.00014)n55:0.02173)n54:0.01754,(M_truncatula_renamed_MTR_5008710:0.00014,(M_truncatula_renamed_MTR_5008710:0.00014,((M_truncatula_renamed_MTR_5008710:0.00014,M_truncatula_renamed_MTR_5008710:0.00014)n62:0.00016,((M_truncatula_renamed_MTR_5008710:0.00014,(M_truncatula_renamed_MTR_5008710:0.00014,(M_truncatula_renamed_MTR_5008710:0.00014,(M_truncatula_renamed_MTR_5008710:0.00399,(M_truncatula_renamed_MTR_5008710:0.00014,(M_truncatula_renamed_MTR_5008710:0.00014,M_truncatula_renamed_MTR_5008710:0.00014)n69:0.00015)n68:0.02355)n67:0.00345)n66:0.00016)n65:0.00014)n64:0.00016,M_truncatula_renamed_MTR_5008710:0.00014)n63:0.02132)n61:0.00014)n60:0.00015)n59:0.04912)n53:0.10293)n51:0.04345)n34:0.06307)n33:0.3013)n30:0.05102)n29:0.03475)n25:0.031266)n23:0.003474)n13:0.03861)n0;
```
