## Supplementary material for "Transcriptional responses to arbuscular mycorrhizal symbiosis development are conserved in the early divergent *Marchantia paleacea*": OG0001676_tree.txt

```
(((((P_patens_renamed_P33_30260V3.5:0,P_patens_renamed_P33_30260V3.4:0)n4:0.00841,(P_patens_renamed_P33_30260V3.3:0,P_patens_renamed_P33_30260V3.1:0,P_patens_renamed_P33_30260V3.2:0)n5:0.00015)n3:0.25738,(T_lepidozioides_scaffold-SKQD-2008768-Takakia_lepidozioides:0.00015,T_lepidozioides_scaffold-SKQD-2008769-Takakia_lepidozioides:0.00014)n6:0.13965)n2:0.09839,(M_flagellaris_scaffold-UCRN-2010529-Megaceros_tosanus:0.32958,A_agrestis_renamed_Aagr.utg000063l.316.1:0.26196)n7:0.14283)n1:0.021635,(((M_paleacea_Rhiz_final_MPA25145.1.p1:0.09719,M_polymorpha_renamed_Mapoly0037s0106.1:0.0463)n10:0.24491,((P_neesiana_scaffold-JHFI-2000391-Pellia_neesiana:0.00014,(P_neesiana_scaffold-JHFI-2000389-Pellia_neesiana:0.00014,P_neesiana_scaffold-JHFI-2000390-Pellia_neesiana:0.00279)n13:0.00014)n12:0.12685,(P_pinnata_scaffold-UUHD-2144166-Porella_pinnata:0.11998,P_pinnata_scaffold-UUHD-2147491-Porella_pinnata:0.170343)n14:0.018927)n11:0.01739)n9:0.13802,((C_braunii_renamed_GBG60946:0.37174,C_braunii_renamed_GBG84439:0.24027)n16:0.5481,((A_filiculoides_renamed_Azfi_s2368.g110995:0.46739,((P_abies_renamed_MA_16736g0010:0.38795,((A_trichopoda_renamed_ERN19458:0.00015,A_trichopoda_renamed_ERN19457:0.02053)n22:0.24691,((P_dactylifera_renamed_XP_008812847.1:0.09869,(Oryza_sativa_renamed_LOC_Os09g34920.1:0.11266,(Z_mays_renamed_A0A1D6ETA0:0.06964,Z_mays_renamed_C4J251:0.02571)n26:0.06511)n25:0.19958)n24:0.13534,(B_vulgaris_renamed_KMS98941:0.2054,(M_truncatula_renamed_MTR_1102230:0.07581,((L_japonicus_renamed_Lj0g3v0241729.1:0.00177,L_japonicus_renamed_Lj1g3v4657820.1:0.00354)n30:0.06746,(L_angustifolius_renamed_OIW06633:0.078,L_angustifolius_renamed_OIV91477:0.07877)n31:0.04472)n29:0.01278)n28:0.14579)n27:0.10769)n23:0.04453)n21:0.08221)n20:0.16251,(P_abies_renamed_MA_8122188g0010:0.08536,((A_trichopoda_renamed_ERM94817:0.03633,(A_trichopoda_renamed_ERN12857:0.08672,(A_trichopoda_renamed_ERM94816:0.1499,A_trichopoda_renamed_ERM94818:0.00015)n36:0.00632)n35:0.00253)n34:0.20357,((P_dactylifera_renamed_XP_008805724.1:0.15453,(Oryza_sativa_renamed_LOC_Os04g47280.1:0.07113,Z_mays_renamed_A0A1D6E3G0:0.09789)n39:0.19547)n38:0.06274,(B_vulgaris_renamed_KMT02333:0.25988,(A_thaliana_renamed_AT2G28100.1:0.24793,(L_angustifolius_renamed_OIW03910:0.10703,((L_japonicus_renamed_Lj3g3v1113140.1:0,L_japonicus_renamed_Lj3g3v3056650.1:0)n44:0.12603,M_truncatula_renamed_MTR_2095700:0.1097)n43:0.03974)n42:0.14079)n41:0.05563)n40:0.07982)n37:0.04138)n33:0.14374)n32:0.055485)n19:0.006165)n18:0.05398,(((((((((((S_moellendorffii_renamed_EFJ23480:0.20882,S_moellendorffii_renamed_EFJ05132:0.03003)n55:0.1982,S_moellendorffii_renamed_EFJ23602:0.03795)n54:0.03024,(S_moellendorffii_renamed_EFJ05130:0.01263,(S_moellendorffii_renamed_EFJ23599:0.21522,S_moellendorffii_renamed_EFJ05134:0.00184)n57:0.22331)n56:0.01601)n53:0.01394,S_moellendorffii_renamed_EFJ27239:0.11778)n52:0.00891,(((((S_moellendorffii_renamed_EFJ05478:0.04224,S_moellendorffii_renamed_EFJ05840:0.01727)n62:0.0046,S_moellendorffii_renamed_EFJ23508:0.02545)n61:0.04257,S_moellendorffii_renamed_EFJ27240:0.15984)n60:0.0411,S_moellendorffii_renamed_EFJ23584:0.00016)n59:0.07712,S_moellendorffii_renamed_EFJ05487:0.46576)n58:0.25829)n51:0.00016,S_moellendorffii_renamed_EFJ05481:0.01193)n50:0.03155,S_moellendorffii_renamed_EFJ23603:0.03486)n49:0.03414,(S_moellendorffii_renamed_EFJ04559:0.05404,(S_moellendorffii_renamed_EFJ27453:0.14592,S_moellendorffii_renamed_EFJ05141:0.03374)n64:0.04764)n63:0.02482)n48:0.02416,((S_moellendorffii_renamed_EFJ18952:0.00178,S_moellendorffii_renamed_EFJ11565:0.00014)n66:0.00179,((S_moellendorffii_renamed_EFJ23466:0.01029,S_moellendorffii_renamed_EFJ05484:0.10661)n68:0.00629,S_moellendorffii_renamed_EFJ05839:0.009)n67:0.00178)n65:0.00015)n47:0.00012,(S_moellendorffii_renamed_EFJ23591:0.01084,S_moellendorffii_renamed_EFJ23604:0.02904)n69:0.03024)n46:0.4499,(S_moellendorffii_renamed_EFJ06423:0.00596,S_moellendorffii_renamed_EFJ08766:0.00257)n70:0.271395)n45:0.030155)n17:0.03527)n15:0.01456)n8:0.021635)n0;
```
