## Supplementary material for "Transcriptional responses to arbuscular mycorrhizal symbiosis development are conserved in the early divergent *Marchantia paleacea*": OG0001677_tree.txt

```
(((B_vulgaris_renamed_KMT12684:0.36999,L_japonicus_renamed_Lj1g3v0318600.1:0.39508)n2:0.40546,(B_vulgaris_renamed_KMT10413:0.80026,(L_angustifolius_renamed_OIW20129:0.51938,(A_trichopoda_renamed_ERM96114:1.43377,(M_truncatula_renamed_MTR_1024870:1.23172,(M_truncatula_renamed_MTR_4052090:1.41687,L_japonicus_renamed_Lj6g3v1752820.1:0.41942)n7:0.128187)n6:0.014243)n5:0.03525)n4:0.111933)n3:0.012437)n1:0.0435,(A_trichopoda_renamed_ERM99350:0.93305,((((B_vulgaris_renamed_KMT02263:0.7601,M_truncatula_renamed_MTR_3436680:0.75371)n12:0.45152,(L_japonicus_renamed_Lj2g3v0571670.1:0.66894,(L_japonicus_renamed_Lj0g3v0276319.1:0.09705,(L_japonicus_renamed_Lj0g3v0015419.1:0.00014,L_japonicus_renamed_Lj0g3v0355779.1:0.00015)n15:0.19664)n14:0.44479)n13:0.1374)n11:0.16177,((Z_mays_renamed_A0A1D6JUA0:0.96667,(Oryza_sativa_renamed_LOC_Os08g07900.1:1.00505,(Oryza_sativa_renamed_LOC_Os03g33750.1:1.14727,Oryza_sativa_renamed_LOC_Os02g26614.1:0.944667)n19:0.0944667)n18:0.0104963)n17:0.19208,((Z_mays_renamed_A0A1D6JE73:1.23613,((((P_dactylifera_renamed_XP_008804435.1:0.09369,(P_dactylifera_renamed_XP_008794416.1:0.02131,P_dactylifera_renamed_XP_008779968.1:0.0324)n26:0.03796)n25:0.16587,((P_dactylifera_renamed_XP_008805704.1:0.05362,(((P_dactylifera_renamed_XP_008794068.1:0.03771,P_dactylifera_renamed_XP_008780097.1:0.04013)n31:0.06261,(P_dactylifera_renamed_XP_008779726.1:0.03765,P_dactylifera_renamed_XP_008779957.1:0.05574)n32:0.04482)n30:0.07104,(P_dactylifera_renamed_XP_008782101.1:0.12294,P_dactylifera_renamed_XP_008803836.1:0.1241)n33:0.02514)n29:0.01419)n28:0.02543,(P_dactylifera_renamed_XP_008779917.1:0.01962,P_dactylifera_renamed_XP_008780441.1:0.04666)n34:0.09977)n27:0.05605)n24:0.10587,(P_dactylifera_renamed_XP_008776718.1:0.299,(P_dactylifera_renamed_XP_008788892.1:0.07342,P_dactylifera_renamed_XP_008785584.1:0.20546)n36:0.05659)n35:0.0618)n23:0.11578,(((((P_dactylifera_renamed_XP_008780512.1:0.07746,P_dactylifera_renamed_XP_008777729.1:0.11612)n41:0.02135,(P_dactylifera_renamed_XP_008795216.1:0.0625,P_dactylifera_renamed_XP_008780427.1:0.03855)n42:0.01473)n40:0.06427,(P_dactylifera_renamed_XP_008780543.1:0.09274,P_dactylifera_renamed_XP_017700555.1:0.12597)n43:0.06508)n39:0.01016,P_dactylifera_renamed_XP_026664013.1:0.24161)n38:0.05442,(((((P_dactylifera_renamed_XP_008779840.1:0.01183,P_dactylifera_renamed_XP_008779963.1:0.0215)n48:0.00442,(P_dactylifera_renamed_XP_008809068.1:0.01987,(P_dactylifera_renamed_XP_008791350.1:0.01949,(P_dactylifera_renamed_XP_008776777.1:0.01018,P_dactylifera_renamed_XP_008779925.1:0.00581)n51:0.0101)n50:0.00462)n49:0.00754)n47:0.02188,((P_dactylifera_renamed_XP_008780116.1:0.06196,P_dactylifera_renamed_XP_008788610.1:0.02879)n53:0.0143,(P_dactylifera_renamed_XP_008798235.1:0.0167,P_dactylifera_renamed_XP_017696605.1:0.04458)n54:0.01891)n52:0.009)n46:0.06063,P_dactylifera_renamed_XP_008779909.1:0.19588)n45:0.04589,(((P_dactylifera_renamed_XP_008779502.1:0.01917,P_dactylifera_renamed_XP_008780242.1:0.02095)n57:0.03687,(P_dactylifera_renamed_XP_008780299.1:0.06859,(P_dactylifera_renamed_XP_008791119.1:0.05037,P_dactylifera_renamed_XP_017696569.1:0.02477)n59:0.01208)n58:0.0107)n56:0.0474,(((P_dactylifera_renamed_XP_008778148.1:0.1492,P_dactylifera_renamed_XP_008779976.1:0.00963)n62:0.01888,(P_dactylifera_renamed_XP_008775925.1:0.01707,P_dactylifera_renamed_XP_017699654.1:0.60693)n63:0.00897)n61:0.06593,((P_dactylifera_renamed_XP_008778839.1:0.06131,P_dactylifera_renamed_XP_008808440.1:0.11668)n65:0.07141,(P_dactylifera_renamed_XP_008780361.1:0.0724,(P_dactylifera_renamed_XP_008780082.1:0.01945,(P_dactylifera_renamed_XP_008805763.1:0.01109,P_dactylifera_renamed_XP_017696560.1:0.01036)n68:0.0071)n67:0.02881)n66:0.02819)n64:0.03489)n60:0.01573)n55:0.09433)n44:0.06228)n37:0.1562)n22:0.57608)n21:0.06686,(Oryza_sativa_renamed_LOC_Os05g26730.1:0.11375,Oryza_sativa_renamed_LOC_Os04g50010.1:0.31516)n69:0.752535)n20:0.083615)n16:0.067275)n10:0.007475,(B_vulgaris_renamed_KMS94855:1.02876,(A_thaliana_renamed_AT1G40390.1:1.32005,P_dactylifera_renamed_XP_008779278.1:0.59882)n71:0.12345)n70:0.119925)n9:0.013325)n8:0.13527)n0;
```
