## Supplementary material for "Transcriptional responses to arbuscular mycorrhizal symbiosis development are conserved in the early divergent *Marchantia paleacea*": OG0001678_tree.txt

```
(C_braunii_renamed_GBG85528:0.101345,((C_braunii_renamed_GBG66505:0.22219,C_braunii_renamed_GBG71190:0.09448)n2:0.06779,(((C_braunii_renamed_GBG80522:1.36432,(((C_braunii_renamed_GBG76067:0.09513,C_braunii_renamed_GBG82561:0.04451)n8:0.17332,((C_braunii_renamed_GBG87431:0.15667,(C_braunii_renamed_GBG88333:0.13922,(C_braunii_renamed_GBG62205:0.03018,C_braunii_renamed_GBG79901:0.04325)n12:0.09514)n11:0.07272)n10:0.0644,((C_braunii_renamed_GBG79253:0.07104,C_braunii_renamed_GBG81603:0.06831)n14:0.14422,(C_braunii_renamed_GBG61313:0.14323,(((C_braunii_renamed_GBG74786:0.10444,C_braunii_renamed_GBG59601:0.11409)n18:0.01514,C_braunii_renamed_GBG86385:0.07438)n17:0.03854,C_braunii_renamed_GBG79024:0.07379)n16:0.053)n15:0.05066)n13:0.05062)n9:0.01481)n7:0.06336,(((((C_braunii_renamed_GBG70669:0.13059,C_braunii_renamed_GBG77602:0.10147)n23:0.06214,C_braunii_renamed_GBG66511:0.30612)n22:0.04863,((C_braunii_renamed_GBG80854:0.0329,C_braunii_renamed_GBG87640:0.02427)n25:0.08354,(C_braunii_renamed_GBG83127:0.13715,(C_braunii_renamed_GBG74026:0.10128,C_braunii_renamed_GBG84681:0.13349)n27:0.0745)n26:0.01009)n24:0.03634)n21:0.03249,((C_braunii_renamed_GBG79944:0.05129,C_braunii_renamed_GBG87889:0.04451)n29:0.07092,(C_braunii_renamed_GBG90231:0.22784,((C_braunii_renamed_GBG65458:0.00014,C_braunii_renamed_GBG65459:0.00014)n32:0.2868,(C_braunii_renamed_GBG64589:0.20685,C_braunii_renamed_GBG71683:0.21665)n33:0.05653)n31:0.02232)n30:0.02951)n28:0.06015)n20:0.09874,(C_braunii_renamed_GBG68161:0.10921,C_braunii_renamed_GBG85331:0.26492)n34:0.1785)n19:0.04194)n6:0.10569)n5:0.08209,(((C_braunii_renamed_GBG62571:0.28695,(C_braunii_renamed_GBG79314:0.26044,(C_braunii_renamed_GBG70713:0.25219,C_braunii_renamed_GBG74757:0.06006)n39:0.10691)n38:0.1339)n37:0.11353,((((C_braunii_renamed_GBG85907:0.18646,(C_braunii_renamed_GBG78633:0.16976,(C_braunii_renamed_GBG68386:0.08336,C_braunii_renamed_GBG81047:0.07997)n45:0.0915)n44:0.04994)n43:0.1333,((C_braunii_renamed_GBG69058:0.0526,(C_braunii_renamed_GBG82802:0.01996,(C_braunii_renamed_GBG61919:0.13215,C_braunii_renamed_GBG64327:0.11795)n49:0.03391)n48:0.00707)n47:0.19791,(C_braunii_renamed_GBG66120:0.15866,(C_braunii_renamed_GBG59028:0.05021,(C_braunii_renamed_GBG69963:0.17433,C_braunii_renamed_GBG82422:0.02909)n52:0.01827)n51:0.07191)n50:0.12492)n46:0.0877)n42:0.11233,(((C_braunii_renamed_GBG60111:0.0565,(C_braunii_renamed_GBG70960:0,C_braunii_renamed_GBG93419:0)n56:0.03998)n55:0.01994,C_braunii_renamed_GBG79382:0.07376)n54:0.11135,C_braunii_renamed_GBG68458:0.26033)n53:0.20225)n41:0.06836,((C_braunii_renamed_GBG72318:0.23043,(C_braunii_renamed_GBG72495:0.13019,(C_braunii_renamed_GBG63785:0.24796,C_braunii_renamed_GBG83977:0.15938)n60:0.04119)n59:0.05476)n58:0.39739,C_braunii_renamed_GBG76592:0.21978)n57:0.13498)n40:0.03384)n36:0.25523,((C_braunii_renamed_GBG59634:0.133,(C_braunii_renamed_GBG68964:0.04603,(C_braunii_renamed_GBG65697:0.07036,C_braunii_renamed_GBG90253:0.01869)n64:0.04328)n63:0.07684)n62:0.12098,(C_braunii_renamed_GBG87546:0.1324,(C_braunii_renamed_GBG64903:0.09976,(C_braunii_renamed_GBG63760:0.02192,C_braunii_renamed_GBG77326:0.51395)n67:0.02632)n66:0.0699)n65:0.17465)n61:0.1095)n35:0.06257)n4:0.0678,(C_braunii_renamed_GBG89095:0.2091,(C_braunii_renamed_GBG70730:0.49225,(C_braunii_renamed_GBG84181:0.21272,(C_braunii_renamed_GBG60214:0.0878,C_braunii_renamed_GBG65622:0.27123)n71:0.38188)n70:0.03068)n69:0.03695)n68:0.08526)n3:0.17403)n1:0.101345)n0;
```
