## Supplementary material for "Transcriptional responses to arbuscular mycorrhizal symbiosis development are conserved in the early divergent *Marchantia paleacea*": OG0001679_tree.txt

```
(((P_abies_renamed_MA_10426823g0010:0.04015,((((((Oryza_sativa_renamed_LOC_Os09g07510.1:0,Oryza_sativa_renamed_LOC_Os09g07510.2:0)n8:0.00014,Oryza_sativa_renamed_LOC_Os09g07510.3:0.00014)n7:0.02557,((Z_mays_renamed_A0A1D6LKF6:0.0039,Z_mays_renamed_K7V7I6:0.00759)n10:0.00652,Z_mays_renamed_A0A1D6P323:0.05262)n9:0.00317)n6:0.01549,((P_dactylifera_renamed_XP_026658524.1:0,P_dactylifera_renamed_XP_008783038.1:0,P_dactylifera_renamed_XP_008783039.1:0)n12:0.04653,P_dactylifera_renamed_XP_008797605.1:0.02106)n11:0.00749)n5:0.02295,(A_trichopoda_renamed_ERN15521:0.02142,A_trichopoda_renamed_ERN07361:0.08629)n13:0.01623)n4:0.00859,((B_vulgaris_renamed_KMT11151:0.07948,((L_angustifolius_renamed_OIW08896:0.02684,L_angustifolius_renamed_OIW03651:0.03038)n17:0.01145,((L_japonicus_renamed_Lj2g3v0742070.1:0,L_japonicus_renamed_Lj2g3v0742070.2:0,L_japonicus_renamed_Lj2g3v0742070.3:0)n19:0.01775,M_truncatula_renamed_MTR_6084690:0.02252)n18:0.0098)n16:0.03989)n15:0.00486,((((L_angustifolius_renamed_OIW12940:0.0071,L_angustifolius_renamed_OIV90942:0.02616)n23:0.01114,(M_truncatula_renamed_MTR_1111270:0.0164,L_japonicus_renamed_Lj5g3v2217170.1:0.02796)n24:0.0038)n22:0.01007,(L_angustifolius_renamed_OIW04663:0.08023,L_japonicus_renamed_Lj2g3v1155670.1:0.02254)n25:0.00752)n21:0.0237,(B_vulgaris_renamed_KMT08302:0.02799,(A_thaliana_renamed_AT1G25490.1:0.10729,((A_thaliana_renamed_AT1G13320.4:0.00014,((A_thaliana_renamed_AT1G13320.3:0,A_thaliana_renamed_AT1G13320.1:0)n31:0.00014,A_thaliana_renamed_AT1G13320.2:0.02007)n30:0.00014)n29:0.03943,((A_thaliana_renamed_AT3G25800.1:0,A_thaliana_renamed_AT3G25800.3:0)n33:0.00015,A_thaliana_renamed_AT3G25800.2:0.02645)n32:0.02141)n28:0.0048)n27:0.0144)n26:0.00536)n20:0.01012)n14:0.01987)n3:0.02343)n2:0.03232,(((((M_flagellaris_scaffold-UCRN-2001870-Megaceros_tosanus:0.00014,(M_flagellaris_scaffold-UCRN-2001871-Megaceros_tosanus:0,M_flagellaris_scaffold-UCRN-2001872-Megaceros_tosanus:0,M_flagellaris_scaffold-UCRN-2001873-Megaceros_tosanus:0)n39:0.00015)n38:0.04103,(A_agrestis_renamed_Aagr.utg000010l.519.1:0.00015,(A_agrestis_renamed_Aagr.utg000010l.519.3:0.01425,A_agrestis_renamed_Aagr.utg000010l.519.2:0.00014)n41:0.00015)n40:0.02749)n37:0.03202,(((M_paleacea_Rhiz_final_MPA20540.1.p1:0.00015,M_polymorpha_renamed_Mapoly0107s0027.1:0.00619)n44:0.01858,(P_neesiana_scaffold-JHFI-2113066-Pellia_neesiana:0.03764,P_pinnata_scaffold-UUHD-2149946-Porella_pinnata:0.02387)n45:0.00782)n43:0.01106,(T_lepidozioides_scaffold-SKQD-2079312-Takakia_lepidozioides:0.01282,((P_patens_renamed_P36_29317V3.1:0,P_patens_renamed_P36_29310V3.1:0)n48:0.0202,((P_patens_renamed_P327_6310V3.2:0,P_patens_renamed_P327_6310V3.1:0)n50:0.01128,(P_patens_renamed_P316_16120V3.1:0,P_patens_renamed_P316_16120V3.2:0)n51:0.02343)n49:0.00289)n47:0.01623)n46:0.01919)n42:0.00753)n36:0.00816,(((S_moellendorffii_renamed_EFJ10709:0.00016,S_moellendorffii_renamed_EFJ35758:0.00154)n54:0.15961,(A_agrestis_renamed_Aagr.utg000001l.130.1:0.08615,((M_flagellaris_scaffold-UCRN-2002938-Megaceros_tosanus:0,M_flagellaris_scaffold-UCRN-2002940-Megaceros_tosanus:0,M_flagellaris_scaffold-UCRN-2002941-Megaceros_tosanus:0)n57:0.00014,M_flagellaris_scaffold-UCRN-2002939-Megaceros_tosanus:0.00014)n56:0.06993)n55:0.06115)n53:0.01232,((P_pinnata_scaffold-UUHD-2005653-Porella_pinnata:0.41371,(M_paleacea_Rhiz_final_MPA2279.1.p1:0.05062,P_neesiana_scaffold-JHFI-2092945-Pellia_neesiana:0.14645)n60:0.22417)n59:0.21457,(C_braunii_renamed_GBG78321:0.00014,C_braunii_renamed_GBG78322:0.00845)n61:0.0816)n58:0.043614)n52:0.004846)n35:0.023931,((S_moellendorffii_renamed_EFJ24788:0,S_moellendorffii_renamed_EFJ15458:0)n63:0.09331,(A_filiculoides_renamed_Azfi_s0001.g000166:0.06111,A_filiculoides_renamed_Azfi_s0032.g024654:0.03439)n64:0.04281)n62:0.009756)n34:0.001084)n1:0.008925,(S_muscicola_renamed_SM000063S20028:0.04919,(S_muscicola_renamed_SM000087S23324:0.00177,S_muscicola_renamed_SM000293S10922:0.00646)n66:0.00015)n65:0.09215)n0;
```
