## Supplementary material for "Transcriptional responses to arbuscular mycorrhizal symbiosis development are conserved in the early divergent *Marchantia paleacea*": OG0001680_tree.txt

```
((C_braunii_renamed_GBG62233:0.00014,C_braunii_renamed_GBG62234:0.00014)n1:0.50526,(((S_moellendorffii_renamed_EFJ28346:0.00154,S_moellendorffii_renamed_EFJ20519:0.01162)n4:0.33156,(S_moellendorffii_renamed_EFJ11273:0.01061,S_moellendorffii_renamed_EFJ15536:0.02543)n5:0.36788)n3:0.05513,(((((M_paleacea_Rhiz_final_MPA11037.1.p1:0,M_paleacea_Rhiz_final_MPA11037.2.p1:0)n10:0.00142,M_polymorpha_renamed_Mapoly0084s0013.1:0.00853)n9:0.07708,(P_neesiana_scaffold-JHFI-2018218-Pellia_neesiana:0.04494,P_pinnata_scaffold-UUHD-2150652-Porella_pinnata:0.0688)n11:0.07696)n8:0.25525,((P_patens_renamed_P312_26210V3.1:0,P_patens_renamed_P312_26210V3.2:0)n13:0.27876,T_lepidozioides_scaffold-SKQD-2080025-Takakia_lepidozioides:0.14118)n12:0.11335)n7:0.15206,((M_truncatula_renamed_MTR_7095520:0.92899,(A_filiculoides_renamed_Azfi_s0174.g055892:0.36546,(A_filiculoides_renamed_Azfi_s0001.g000245:0.36987,A_filiculoides_renamed_Azfi_s0197.g057327:0.277101)n17:0.0277101)n16:0.0030789)n15:0.0706,(A_filiculoides_renamed_Azfi_s0028.g023814:0.45533,((A_trichopoda_renamed_ERM98700:0.58853,P_abies_renamed_MA_39658g0010:0.19848)n20:0.03863,(P_abies_renamed_MA_340269g0010:0.38473,(A_trichopoda_renamed_ERN01530:0.21542,(((P_dactylifera_renamed_XP_008798466.1:0.00016,P_dactylifera_renamed_XP_008798467.1:0.00014)n25:0.04266,((P_dactylifera_renamed_XP_008786052.1:0.00014,P_dactylifera_renamed_XP_008786051.1:0.00014)n27:0.00014,(P_dactylifera_renamed_XP_008786049.1:0.00014,P_dactylifera_renamed_XP_008786050.1:0.00014)n28:0.00011)n26:0.05273)n24:0.01776,(((Oryza_sativa_renamed_LOC_Os03g43510.2:0.0108,Oryza_sativa_renamed_LOC_Os03g43510.1:0.00014)n31:0.08027,(Z_mays_renamed_A0A1D6KXF7:0.03128,Z_mays_renamed_C0PEZ2:0.06508)n32:0.02171)n30:0.04232,(((B_vulgaris_renamed_KMT10230:0.37628,((A_thaliana_renamed_AT3G63300.1:0.00015,A_thaliana_renamed_AT3G63300.2:0.00525)n37:0.23741,((L_angustifolius_renamed_OIW12652:0.04752,(L_angustifolius_renamed_OIW06735:0.04468,L_angustifolius_renamed_OIV91342:0.02663)n40:0.00822)n39:0.05053,((L_japonicus_renamed_Lj1g3v4446990.1:0.07281,M_truncatula_renamed_MTR_7095500:0.13249)n42:0.02579,((L_japonicus_renamed_Lj3g3v1339020.1:0.00014,L_japonicus_renamed_Lj5g3v1003610.1:0.00014)n44:0.07043,M_truncatula_renamed_MTR_1071450:0.10264)n43:0.014409)n41:0.001601)n38:0.01968)n36:0.10676)n35:0.04258,((B_vulgaris_renamed_KMS95110:0.15192,((A_thaliana_renamed_AT5G43870.1:0.00014,A_thaliana_renamed_AT5G43870.2:0.00437)n48:0.25363,((A_thaliana_renamed_AT3G22810.3:0.00536,(A_thaliana_renamed_AT3G22810.2:0.02053,A_thaliana_renamed_AT3G22810.1:0.00014)n51:0.00016)n50:0.09486,(A_thaliana_renamed_AT4G14740.3:0.00533,((A_thaliana_renamed_AT4G14740.2:0,A_thaliana_renamed_AT4G14740.1:0)n54:0.00014,A_thaliana_renamed_AT4G14740.4:0.00407)n53:0.00014)n52:0.09807)n49:0.08993)n47:0.03063)n46:0.02633,((L_angustifolius_renamed_OIW21199:0.04914,L_angustifolius_renamed_OIW07200:0.10174)n56:0.03651,(((M_truncatula_renamed_MTR_1102980:0.00014,M_truncatula_renamed_MTR_1102980:0.02351)n59:0.1506,(L_japonicus_renamed_Lj1g3v0112680.1:0.00011,L_japonicus_renamed_Lj5g3v2045490.1:0.00014)n60:0.09957)n58:0.02212,((L_japonicus_renamed_Lj6g3v0003320.1:0.00014,L_japonicus_renamed_Lj6g3v0003320.2:0.00014)n62:0.04765,(M_truncatula_renamed_MTR_1041395:0.00014,(M_truncatula_renamed_MTR_1041395:0.00014,(M_truncatula_renamed_MTR_1041395:0.00014,M_truncatula_renamed_MTR_1041395:0.00014)n65:0.00014)n64:0.00016)n63:0.09039)n61:0.018486)n57:0.002054)n55:0.05425)n45:0.0793)n34:0.01969,((Oryza_sativa_renamed_LOC_Os12g41140.2:0.00474,(Oryza_sativa_renamed_LOC_Os12g41140.3:0.00014,Oryza_sativa_renamed_LOC_Os12g41140.1:0.00015)n68:0.00015)n67:0.1247,(L_angustifolius_renamed_OIW01974:0.00019,(Z_mays_renamed_A0A1D6KDG9:0.09572,Z_mays_renamed_A0A1D6FQL7:0.999306)n70:0.111034)n69:0.44689)n66:0.054423)n33:0.006047)n29:0.10937)n23:0.11592)n22:0.227781)n21:0.025309)n19:0.113292)n18:0.012588)n14:0.05877)n6:0.059)n2:0.50526)n0;
```
