## Supplementary material for "Transcriptional responses to arbuscular mycorrhizal symbiosis development are conserved in the early divergent *Marchantia paleacea*": OG0001681_tree.txt

```
(((M_flagellaris_scaffold-UCRN-2001791-Megaceros_tosanus:0,M_flagellaris_scaffold-UCRN-2001792-Megaceros_tosanus:0)n2:0.08789,((A_agrestis_renamed_Aagr.utg000058l.76.1:0,A_agrestis_renamed_Aagr.utg000058l.76.3:0)n4:0.00014,A_agrestis_renamed_Aagr.utg000058l.76.2:0.01622)n3:0.06687)n1:0.15221,((((P_neesiana_scaffold-JHFI-2018952-Pellia_neesiana:0.08402,P_pinnata_scaffold-UUHD-2150247-Porella_pinnata:0.12857)n8:0.13388,(M_polymorpha_renamed_Mapoly0053s0089.1:0.0501,((M_paleacea_Rhiz_final_MPA5947.1.p1:0,M_paleacea_Rhiz_final_MPA5947.2.p1:0)n11:0.00728,M_paleacea_Rhiz_final_MPA5946.1.p1:0.024867)n10:0.002763)n9:0.01651)n7:0.26099,((S_moellendorffii_renamed_EFJ06496:0.00299,S_moellendorffii_renamed_EFJ05985:0.00958)n13:0.43228,(C_braunii_renamed_GBG62647:0.46608,(S_muscicola_renamed_SM000086S23071:0.01778,(S_muscicola_renamed_SM000002S05496:0.00979,S_muscicola_renamed_SM000413S15649:0.01198)n16:0.00935)n15:0.27618)n14:0.05772)n12:0.01919)n6:0.01909,(((S_moellendorffii_renamed_EFJ29221:0.02387,S_moellendorffii_renamed_EFJ13784:0.00389)n19:0.27726,((A_filiculoides_renamed_Azfi_s0001.g000784:0.06413,A_filiculoides_renamed_Azfi_s0100.g044227:0.09656)n21:0.16713,(A_trichopoda_renamed_ERN13317:0.07521,((((A_thaliana_renamed_AT1G02010.3:0.02721,(A_thaliana_renamed_AT1G02010.2:0.00134,(((A_thaliana_renamed_AT1G02010.6:0.00014,A_thaliana_renamed_AT1G02010.5:0.00014)n30:0.00014,A_thaliana_renamed_AT1G02010.1:0.00014)n29:0.00016,A_thaliana_renamed_AT1G02010.4:0.00014)n28:0.00016)n27:0.00013)n26:0.16081,((B_vulgaris_renamed_KMT00090:0.00015,(B_vulgaris_renamed_KMT00089:0.00014,B_vulgaris_renamed_KMT00091:0.00275)n33:0.00014)n32:0.24906,((L_angustifolius_renamed_OIW21694:0.04331,M_truncatula_renamed_MTR_4023610:0.10305)n35:0.01848,(L_japonicus_renamed_Lj3g3v2735140.2:0.00823,L_japonicus_renamed_Lj3g3v2735140.1:0.02383)n36:0.0284)n34:0.08832)n31:0.03365)n25:0.08889,(((Oryza_sativa_renamed_LOC_Os06g04450.2:0,Oryza_sativa_renamed_LOC_Os06g04450.1:0)n39:0.05698,Z_mays_renamed_A0A1D6NVX2:0.06985)n38:0.25621,(P_dactylifera_renamed_XP_008791331.1:0.00014,P_dactylifera_renamed_XP_026660891.1:0.00014)n40:0.04703)n37:0.0419)n24:0.02808,((B_vulgaris_renamed_KMT12252:0.15413,((((L_angustifolius_renamed_OIW09817:0.03126,L_angustifolius_renamed_OIV93514:0.01505)n46:0.02326,(L_japonicus_renamed_Lj0g3v0289119.1:0.04776,M_truncatula_renamed_MTR_4102120:0.03729)n47:0.02135)n45:0.02307,(L_angustifolius_renamed_OIV94600:0.12486,(L_japonicus_renamed_Lj2g3v2002600.1:0.06958,(M_truncatula_renamed_MTR_5011790:0.00152,(M_truncatula_renamed_MTR_5011790:0.00014,M_truncatula_renamed_MTR_5011790:0.00014)n51:0.00015)n50:0.07373)n49:0.01509)n48:0.01986)n44:0.07353,(A_thaliana_renamed_AT1G12360.1:0.0985,A_thaliana_renamed_AT4G12120.1:0.28278)n52:0.02495)n43:0.04836)n42:0.04673,((P_dactylifera_renamed_XP_008798533.1:0,P_dactylifera_renamed_XP_008798534.1:0)n54:0.08695,((Z_mays_renamed_A0A1D6H4I3:0.04596,(Oryza_sativa_renamed_LOC_Os02g25580.2:0.00014,Oryza_sativa_renamed_LOC_Os02g25580.1:0.00014)n57:0.06548)n56:0.01248,(Z_mays_renamed_A0A1D6EE99:0.09064,(Oryza_sativa_renamed_LOC_Os04g18030.4:0.00287,((Oryza_sativa_renamed_LOC_Os04g18030.3:0,Oryza_sativa_renamed_LOC_Os04g18030.2:0)n61:0.00014,Oryza_sativa_renamed_LOC_Os04g18030.1:0.00014)n60:0.00014)n59:0.1471)n58:0.04581)n55:0.0904)n53:0.03045)n41:0.02056)n23:0.06348)n22:0.24176)n20:0.03808)n18:0.020625,((T_lepidozioides_scaffold-SKQD-2079649-Takakia_lepidozioides:0.10076,((P_patens_renamed_P317_24130V3.2:0,P_patens_renamed_P317_24130V3.1:0)n65:0.00014,P_patens_renamed_P317_24130V3.3:0.00015)n64:0.21672)n63:0.06387,(((M_paleacea_Rhiz_final_MPA24972.1.p1:0,M_paleacea_Rhiz_final_MPA24972.2.p1:0)n68:0.00639,M_polymorpha_renamed_Mapoly0121s0003.1:0.01864)n67:0.08095,(P_pinnata_scaffold-UUHD-2149454-Porella_pinnata:0.07652,(P_neesiana_scaffold-JHFI-2009154-Pellia_neesiana:0.00014,P_neesiana_scaffold-JHFI-2009155-Pellia_neesiana:0.00014)n70:0.04341)n69:0.0553)n66:0.11299)n62:0.026595)n17:0.002955)n5:0.0185625)n0;
```
