## Supplementary material for "Transcriptional responses to arbuscular mycorrhizal symbiosis development are conserved in the early divergent *Marchantia paleacea*": OG0001682_tree.txt

```
(((M_flagellaris_scaffold-UCRN-2053136-Megaceros_tosanus:0.07744,(A_agrestis_renamed_Aagr.utg000058l.431.1:0.00015,(A_agrestis_renamed_Aagr.utg000058l.431.2:0.01038,(A_agrestis_renamed_Aagr.utg000058l.431.3:0.02065,((A_agrestis_renamed_Aagr.utg000058l.431.6:0,A_agrestis_renamed_Aagr.utg000058l.431.4:0,A_agrestis_renamed_Aagr.utg000058l.431.5:0)n7:0.01283,((A_agrestis_renamed_Aagr.utg000058l.431.9:0,A_agrestis_renamed_Aagr.utg000058l.431.8:0)n9:0.02748,A_agrestis_renamed_Aagr.utg000058l.431.7:0.00152)n8:0.00026)n6:0.01292)n5:0.00036)n4:0.00016)n3:0.09951)n2:0.12269,(((M_paleacea_Rhiz_final_MPA25420.1.p1:0.01027,M_polymorpha_renamed_Mapoly0028s0022.1:0.01827)n12:0.10661,((P_neesiana_scaffold-JHFI-2006141-Pellia_neesiana:0,P_neesiana_scaffold-JHFI-2006142-Pellia_neesiana:0)n14:0.10589,P_pinnata_scaffold-UUHD-2150098-Porella_pinnata:0.09554)n13:0.05304)n11:0.08122,(((P_patens_renamed_P33_11990V3.2:0,P_patens_renamed_P33_11990V3.1:0)n17:0.08117,(P_patens_renamed_P313_21610V3.2:0,P_patens_renamed_P313_21610V3.1:0)n18:0.03446)n16:0.16526,(T_lepidozioides_scaffold-SKQD-2079172-Takakia_lepidozioides:0.13154,T_lepidozioides_scaffold-SKQD-2078890-Takakia_lepidozioides:0.117342)n19:0.013038)n15:0.03184)n10:0.04022)n1:0.02326,(((A_filiculoides_renamed_Azfi_s0003.g007775:0.11141,A_filiculoides_renamed_Azfi_s0005.g009351:0.09851)n22:0.31634,((C_braunii_renamed_GBG84704:0.27987,(L_angustifolius_renamed_OIV91060:1.56725,((S_muscicola_renamed_SM000040S14751:0.0005,(S_muscicola_renamed_SM000069S20701:0.01868,S_muscicola_renamed_SM000094S24736:0.00485)n28:0.03282)n27:0.02563,S_muscicola_renamed_SM000069S20703:0.000126)n26:1.4e-05)n25:0.19646)n24:0.08071,(S_moellendorffii_renamed_EFJ06321:0.27375,(S_moellendorffii_renamed_EFJ28868:0.0974,(S_moellendorffii_renamed_EFJ06291:0.01171,(S_moellendorffii_renamed_EFJ06517:0.4696,S_moellendorffii_renamed_EFJ17650:0.93693)n32:0.22416)n31:0.01563)n30:0.05985)n29:0.39653)n23:0.04474)n21:0.01732,((A_filiculoides_renamed_Azfi_s0099.g043994:0.83801,(P_abies_renamed_MA_10432549g0010:0.13847,((((A_thaliana_renamed_AT3G16480.1:0.08474,(A_thaliana_renamed_AT1G51980.1:0.00014,A_thaliana_renamed_AT1G51980.2:0.00208)n40:0.12262)n39:0.21365,(((L_angustifolius_renamed_OIW09973:0.03997,L_angustifolius_renamed_OIV93397:0.04808)n43:0.04077,(L_japonicus_renamed_Lj4g3v3031660.1:0.07353,M_truncatula_renamed_MTR_8102230:0.04436)n44:0.01377)n42:0.1005,(L_japonicus_renamed_Lj3g3v2318320.1:0.06538,(M_truncatula_renamed_MTR_8014660:0.09034,(L_angustifolius_renamed_OIW20066:0.01827,L_angustifolius_renamed_OIV90019:0.02421)n47:0.03453)n46:0.01573)n45:0.051489)n41:0.005721)n38:0.06275,B_vulgaris_renamed_KMT03240:0.17142)n37:0.01432,((A_trichopoda_renamed_ERN16185:0.27219,((P_dactylifera_renamed_XP_008799681.1:0.01286,P_dactylifera_renamed_XP_026657877.1:0.09029)n51:0.13603,((Oryza_sativa_renamed_LOC_Os01g73550.1:0.00014,Oryza_sativa_renamed_LOC_Os01g73550.2:0.00816)n53:0.14296,(Z_mays_renamed_A0A1D6G3X9:0.17061,(Z_mays_renamed_A0A1D6N0F8:0.01034,Z_mays_renamed_A0A1D6Q5K1:0.03964)n55:0.02199)n54:0.18081)n52:0.28412)n50:0.10433)n49:0.14861,((A_trichopoda_renamed_ERN15210:0.10983,((P_dactylifera_renamed_XP_008798591.1:0.00014,P_dactylifera_renamed_XP_026662901.1:0.00014)n59:0.13082,(Oryza_sativa_renamed_LOC_Os01g09560.1:0.07783,(Z_mays_renamed_B4FSZ7:0.03532,Z_mays_renamed_spP80624:0.00014)n61:0.06231)n60:0.30709)n58:0.01983)n57:0.01114,((P_dactylifera_renamed_XP_008799765.1:0.02703,(P_dactylifera_renamed_XP_008795498.1:0.00015,P_dactylifera_renamed_XP_008795496.1:0.00014)n64:0.04911)n63:0.0331,((Z_mays_renamed_A0A1D6J5Y0:0.01573,Z_mays_renamed_A0A1D6MAI3:0.00378)n66:0.07756,(Oryza_sativa_renamed_LOC_Os01g53700.1:0.07068,(Oryza_sativa_renamed_LOC_Os05g44916.1:0.00014,Oryza_sativa_renamed_LOC_Os05g44916.2:0.00014)n68:0.078561)n67:0.008729)n65:0.025137)n62:0.002793)n56:0.0306)n48:0.0034)n36:0.1011)n35:0.03751)n34:0.02522,(S_moellendorffii_renamed_EFJ11233:0.00317,S_moellendorffii_renamed_EFJ11431:0.00462)n69:0.30573)n33:0.03397)n20:0.022698)n0;
```
