## Supplementary material for "Transcriptional responses to arbuscular mycorrhizal symbiosis development are conserved in the early divergent *Marchantia paleacea*": OG0001683_tree.txt

```
(((((C_braunii_renamed_GBG85976:0.04319,C_braunii_renamed_GBG91113:0.08018)n4:0.55242,(S_muscicola_renamed_SM000042S15395:0.01366,(S_muscicola_renamed_SM000008S22210:0.01128,S_muscicola_renamed_SM000039S14508:0.01604)n6:0.00919)n5:0.483588)n3:0.053732,((A_agrestis_renamed_Aagr.utg000006l.699.1:0.45954,((S_moellendorffii_renamed_EFJ26124:0.00405,S_moellendorffii_renamed_EFJ10818:0.00971)n10:0.37779,((M_polymorpha_renamed_Mapoly0007s0153.1:0.02785,(M_paleacea_Rhiz_final_MPA21962.2.p1:0.00014,M_paleacea_Rhiz_final_MPA21962.3.p1:0.0108)n13:0.02263)n12:0.25184,(P_pinnata_scaffold-UUHD-2014566-Porella_pinnata:0.12458,(P_neesiana_scaffold-JHFI-2005028-Pellia_neesiana:0.06672,P_neesiana_scaffold-JHFI-2106944-Pellia_neesiana:0.099081)n15:0.011009)n14:0.0426)n11:0.34376)n9:0.06284)n8:0.04174,((P_patens_renamed_P322_2890V3.2:0,P_patens_renamed_P322_2890V3.6:0,P_patens_renamed_P322_2890V3.5:0)n17:0.00014,((P_patens_renamed_P322_2890V3.4:0,P_patens_renamed_P322_2890V3.3:0,P_patens_renamed_P322_2890V3.1:0,P_patens_renamed_P322_2890V3.7:0)n19:0.00014,(P_patens_renamed_P322_2890V3.8:0.00014,P_patens_renamed_P322_2890V3.9:0.00818)n20:0.00016)n18:0.00014)n16:0.52839)n7:0.023202)n2:0.002578,(A_filiculoides_renamed_Azfi_s0246.g060037:0.64098,(C_braunii_renamed_GBG83280:1.03313,(A_filiculoides_renamed_Azfi_s0004.g008693:0.72594,((((M_polymorpha_renamed_Mapoly0041s0124.1:0.04106,(M_paleacea_Rhiz_final_MPA20353.1.p1:0.00014,M_paleacea_Rhiz_final_MPA20353.2.p1:0.00014)n28:0.03964)n27:0.3085,(P_neesiana_scaffold-JHFI-2009476-Pellia_neesiana:0.10072,(P_pinnata_scaffold-UUHD-2018892-Porella_pinnata:0.28733,P_pinnata_scaffold-UUHD-2145765-Porella_pinnata:0.188289)n30:0.020921)n29:0.05479)n26:0.319,((S_muscicola_renamed_SM000097S24815:0.04279,(S_muscicola_renamed_SM000014S00422:0.02926,S_muscicola_renamed_SM000249S08254:0.02209)n33:0.0131)n32:0.0551,(S_muscicola_renamed_SM000193S05191:0.18689,(S_muscicola_renamed_SM000069S20746:0.29544,S_muscicola_renamed_SM000357S13383:0.03437)n35:0.00442)n34:0.07617)n31:0.57192)n25:0.05663,((T_lepidozioides_scaffold-SKQD-2011111-Takakia_lepidozioides:0.21492,(T_lepidozioides_scaffold-SKQD-2002744-Takakia_lepidozioides:0.00014,T_lepidozioides_scaffold-SKQD-2002745-Takakia_lepidozioides:0.00016)n38:0.21241)n37:0.09616,((P_patens_renamed_P38_13590V3.1:0,P_patens_renamed_P38_13590V3.6:0,P_patens_renamed_P38_13590V3.4:0,P_patens_renamed_P38_13590V3.3:0,P_patens_renamed_P38_13590V3.5:0,P_patens_renamed_P38_13590V3.2:0)n40:0.78964,((P_patens_renamed_P322_5940V3.3:0.00015,(P_patens_renamed_P322_5940V3.1:0,P_patens_renamed_P322_5940V3.2:0)n43:0.00014)n42:0.37439,(P_patens_renamed_P321_10810V3.6:0.02357,(P_patens_renamed_P321_10810V3.7:0.00014,((P_patens_renamed_P321_10810V3.4:0,P_patens_renamed_P321_10810V3.5:0)n47:0.00014,((P_patens_renamed_P321_10810V3.3:0,P_patens_renamed_P321_10810V3.1:0)n49:0.00014,P_patens_renamed_P321_10810V3.2:0.00014)n48:0.00014)n46:0.00047)n45:0.00014)n44:0.36462)n41:0.112545)n39:0.012505)n36:0.10984)n24:0.13813)n23:0.34796)n22:0.343224)n21:0.038136)n1:0.02273,(P_abies_renamed_MA_8910932g0010:0.30363,(A_trichopoda_renamed_ERM94919:0.26625,(((P_dactylifera_renamed_XP_026657630.1:0.00016,(P_dactylifera_renamed_XP_026657628.1:0.00015,(P_dactylifera_renamed_XP_008779414.1:0.01146,P_dactylifera_renamed_XP_026657631.1:0.01119)n56:0.01216)n55:0.01641)n54:0.16435,(Oryza_sativa_renamed_LOC_Os09g39790.1:0.14494,Z_mays_renamed_A0A1D6ELR7:0.08844)n57:0.31548)n53:0.09265,((L_angustifolius_renamed_OIW12622:0.10536,(M_truncatula_renamed_MTR_1070195:0.06951,((L_japonicus_renamed_Lj5g3v1051320.1:0.04386,L_japonicus_renamed_Lj5g3v1051320.2:0.00014)n62:0.09928,L_japonicus_renamed_Lj5g3v1049250.1:0.08118)n61:0.00902)n60:0.03584)n59:0.17422,(A_thaliana_renamed_AT2G42450.1:0.31118,B_vulgaris_renamed_KMT10337:0.25179)n63:0.05551)n58:0.13939)n52:0.05216)n51:0.31909)n50:0.07733)n0;
```
