## Supplementary material for "Transcriptional responses to arbuscular mycorrhizal symbiosis development are conserved in the early divergent *Marchantia paleacea*": OG0001684_tree.txt

```
((((S_muscicola_renamed_SM000010S04329:0.00774,(S_muscicola_renamed_SM000001S04668:0.00014,S_muscicola_renamed_SM000064S19779:0.0037)n4:0.00742)n3:0.10326,(S_moellendorffii_renamed_EFJ29074:0,S_moellendorffii_renamed_EFJ17608:0)n5:0.07559)n2:0.02271,((C_braunii_renamed_GBG84164:0.08879,((((T_lepidozioides_scaffold-SKQD-2008783-Takakia_lepidozioides:0.12254,P_pinnata_scaffold-UUHD-2137241-Porella_pinnata:0.34327)n11:0.02523,((P_pinnata_scaffold-UUHD-2003887-Porella_pinnata:0.00014,P_pinnata_scaffold-UUHD-2135070-Porella_pinnata:0.01339)n13:0.19499,(P_neesiana_scaffold-JHFI-2106439-Pellia_neesiana:0.13016,(M_paleacea_Rhiz_final_MPA713.1.p1:0.12092,(T_lepidozioides_scaffold-SKQD-2000468-Takakia_lepidozioides:0.00014,(P_neesiana_scaffold-JHFI-2008932-Pellia_neesiana:0.0506,(P_neesiana_scaffold-JHFI-2014164-Pellia_neesiana:0.04796,((P_neesiana_scaffold-JHFI-2002285-Pellia_neesiana:0,P_neesiana_scaffold-JHFI-2002286-Pellia_neesiana:0)n20:0.00014,P_neesiana_scaffold-JHFI-2002287-Pellia_neesiana:0.00399)n19:0.000135)n18:1.35e-05)n17:1.5e-06)n16:0.04873)n15:0.06892)n14:0.034056)n12:0.003784)n10:0.10534,P_pinnata_scaffold-UUHD-2003580-Porella_pinnata:0.18431)n9:0.10724,((A_trichopoda_renamed_ERN09483:0.03348,((P_dactylifera_renamed_XP_008777192.1:0.00964,(P_dactylifera_renamed_XP_008781786.1:0.00304,P_dactylifera_renamed_XP_008785107.1:0.00655)n25:0.01019)n24:0.02337,(B_vulgaris_renamed_KMT01008:0.03474,(((Oryza_sativa_renamed_LOC_Os12g38000.1:0.00783,(Z_mays_renamed_B4F9R4:0.00016,Z_mays_renamed_B6TGT0:0.0036)n30:0.01029)n29:0.02437,(L_japonicus_renamed_Lj2g3v1705410.1:0.02179,((L_angustifolius_renamed_OIV93945:0.01927,((L_angustifolius_renamed_OIW11056:0,L_angustifolius_renamed_OIV94833:0,L_angustifolius_renamed_OIV92688:0)n35:0.00014,L_angustifolius_renamed_OIV94834:0.05534)n34:0.01782)n33:0.00814,(M_truncatula_renamed_MTR_7076940:0.01563,M_truncatula_renamed_MTR_5021800:0.018936)n36:0.002104)n32:0.00686)n31:0.02584)n28:0.01674,(A_thaliana_renamed_AT3G51190.1:0.13502,(A_thaliana_renamed_AT4G36130.1:0.02068,A_thaliana_renamed_AT2G18020.1:0.0149)n38:0.017415)n37:0.001935)n27:0.0131)n26:0.00819)n23:0.02386)n22:0.01975,((P_abies_renamed_MA_219740g0010:0.00014,P_abies_renamed_MA_10427309g0010:0.10439)n40:0.0313,(P_abies_renamed_MA_872634g0010:0.19261,(P_abies_renamed_MA_10431163g0010:0.02864,P_abies_renamed_MA_383747g0010:0.1318)n42:0.063414)n41:0.0063414)n39:0.0007046)n21:0.00807)n8:0.01622)n7:0.01026,(((M_paleacea_Rhiz_final_MPA19681.1.p1:0,M_polymorpha_renamed_Mapoly0099s0059.1:0)n45:0.00425,(M_paleacea_Rhiz_final_MPA9933.1.p1:0.00014,M_polymorpha_renamed_Mapoly0068s0027.1:0.0036)n46:0.02215)n44:0.02196,((P_pinnata_scaffold-UUHD-2010676-Porella_pinnata:0.00014,P_pinnata_scaffold-UUHD-2014638-Porella_pinnata:0.00737)n48:0.01569,(((A_agrestis_renamed_Aagr.utg000008l.158.1:0.11157,(A_agrestis_renamed_Aagr.utg000061l.10.1:0,A_agrestis_renamed_Aagr.utg000061l.7.1:0,A_agrestis_renamed_Aagr.utg000117l.2.1:0)n52:0.00014)n51:0.0177,((M_flagellaris_scaffold-UCRN-2004535-Megaceros_tosanus:0,M_flagellaris_scaffold-UCRN-2004536-Megaceros_tosanus:0)n54:0.0038,M_flagellaris_scaffold-UCRN-2007952-Megaceros_tosanus:0.00761)n53:0.00739)n50:0.01817,(((P_patens_renamed_P312_10230V3.1:0,P_patens_renamed_P312_10230V3.2:0)n57:0.01464,(P_patens_renamed_P313_23630V3.2:0.00014,((P_patens_renamed_P312_10200V3.2:0,P_patens_renamed_P312_10200V3.1:0,P_patens_renamed_P313_23630V3.1:0,P_patens_renamed_P313_23630V3.3:0,P_patens_renamed_P34_12690V3.1:0,P_patens_renamed_P34_12690V3.2:0,P_patens_renamed_P34_12720V3.1:0,P_patens_renamed_P313_21760V3.1:0,P_patens_renamed_P313_21760V3.2:0)n60:0.00014,P_patens_renamed_P34_12720V3.2:0.00015)n59:0.00015)n58:0.00016)n56:0.02633,(T_lepidozioides_scaffold-SKQD-2012591-Takakia_lepidozioides:0.00356,T_lepidozioides_scaffold-SKQD-2012695-Takakia_lepidozioides:0.000126)n61:1.4e-05)n55:0.00441)n49:0.00655)n47:0.00777)n43:0.007317)n6:0.000813)n1:0.012425,A_filiculoides_renamed_Azfi_s0005.g009150:0.02164)n0;
```
