## Supplementary material for "Transcriptional responses to arbuscular mycorrhizal symbiosis development are conserved in the early divergent *Marchantia paleacea*": OG0001685_tree.txt

```
((((A_agrestis_renamed_Aagr.utg000008l.147.1:0.00014,A_agrestis_renamed_Aagr.utg000008l.147.2:0.00015)n3:0.27898,(M_flagellaris_scaffold-UCRN-2000807-Megaceros_tosanus:0.00015,M_flagellaris_scaffold-UCRN-2000808-Megaceros_tosanus:0.00014)n4:0.22546)n2:0.69389,(T_lepidozioides_scaffold-SKQD-2012485-Takakia_lepidozioides:0.33067,((P_patens_renamed_P37_960V3.1:0,P_patens_renamed_P37_960V3.2:0)n7:0.13768,(P_patens_renamed_P311_24570V3.2:0.00114,P_patens_renamed_P311_24570V3.1:0.01424)n8:0.10015)n6:0.44068)n5:0.21457)n1:0.029875,((((M_paleacea_Rhiz_final_MPA15044.1.p1:0.00015,(M_paleacea_Rhiz_final_MPA15044.3.p1:0.00014,M_paleacea_Rhiz_final_MPA15044.2.p1:0.01361)n13:0.00015)n12:0.00851,M_polymorpha_renamed_Mapoly0033s0154.1:0.02511)n11:0.23098,(P_neesiana_scaffold-JHFI-2002950-Pellia_neesiana:0.1825,P_pinnata_scaffold-UUHD-2018912-Porella_pinnata:0.17673)n14:0.11129)n10:0.28396,((S_moellendorffii_renamed_EFJ12059:0.00828,S_moellendorffii_renamed_EFJ21125:0.00492)n16:0.83069,((C_braunii_renamed_GBG61431:1.14156,(S_muscicola_renamed_SM000090S24340:0.01657,(S_muscicola_renamed_SM000050S16979:0.04067,S_muscicola_renamed_SM000261S09975:0.02746)n20:0.02108)n19:1.11958)n18:0.16853,(((A_filiculoides_renamed_Azfi_s0010.g012269:0.42252,A_filiculoides_renamed_Azfi_s0020.g015390:0.28221)n23:0.72364,(A_filiculoides_renamed_Azfi_s0073.g037225:0.58212,(A_filiculoides_renamed_Azfi_s0005.g009355:0.8189,A_filiculoides_renamed_Azfi_s0237.g059612:0.66873)n25:0.12791)n24:0.23563)n22:0.10039,((((((Oryza_sativa_renamed_LOC_Os04g32370.1:0.097,Z_mays_renamed_K7UHW7:0.14462)n31:0.08474,(Oryza_sativa_renamed_LOC_Os02g31080.1:0.21474,(Z_mays_renamed_A0A1D6H919:0.08058,Z_mays_renamed_A0A1D6Q297:0.05848)n33:0.13945)n32:0.10877)n30:0.33799,(P_dactylifera_renamed_XP_008791084.1:0.10832,(P_dactylifera_renamed_XP_026661845.1:0.00014,P_dactylifera_renamed_XP_017699143.2:0.00014)n35:0.14086)n34:0.11305)n29:0.08057,((P_dactylifera_renamed_XP_026663576.1:0.1101,((P_dactylifera_renamed_XP_026660721.1:0.00014,(P_dactylifera_renamed_XP_026660720.1:0.00014,P_dactylifera_renamed_XP_026660723.1:0.0283)n40:0.00016)n39:0.00015,P_dactylifera_renamed_XP_026660722.1:0.00014)n38:0.08853)n37:0.1115,((Oryza_sativa_renamed_LOC_Os09g33510.1:0,Oryza_sativa_renamed_LOC_Os09g33510.2:0)n42:0.07268,(Z_mays_renamed_A0A1D6ESW8:0.05406,Z_mays_renamed_A0A1D6I875:0.0435)n43:0.07803)n41:0.415692)n36:0.046188)n28:0.09775,((((A_thaliana_renamed_AT2G33490.4:0.00333,(A_thaliana_renamed_AT2G33490.3:0.00014,(A_thaliana_renamed_AT2G33490.1:0,A_thaliana_renamed_AT2G33490.2:0)n49:0.00014)n48:0.00016)n47:0.38923,B_vulgaris_renamed_KMT07374:0.42618)n46:0.06163,(L_japonicus_renamed_Lj1g3v3329900.1:0.05312,((M_truncatula_renamed_MTR_7005390:0.00016,M_truncatula_renamed_MTR_7005390:0.00014)n52:0.12702,(L_angustifolius_renamed_OIV91164:0.21197,L_angustifolius_renamed_OIW20334:0.103275)n53:0.011475)n51:0.01085)n50:0.04171)n45:0.08261,(B_vulgaris_renamed_KMT09642:0.4107,(((A_thaliana_renamed_AT3G26910.2:0.0001,(A_thaliana_renamed_AT3G26910.1:0.00148,A_thaliana_renamed_AT3G26910.3:0.00016)n58:0.00416)n57:0.23793,(A_thaliana_renamed_AT5G41100.2:0.0051,A_thaliana_renamed_AT5G41100.1:0.00435)n59:0.21169)n56:0.3985,(((M_truncatula_renamed_MTR_7083240:0.00014,(M_truncatula_renamed_MTR_7083240:0.00014,(M_truncatula_renamed_MTR_7083240:0.00015,M_truncatula_renamed_MTR_7083240:0.00014)n64:0.00014)n63:0.00015)n62:0.10318,(L_japonicus_renamed_Lj1g3v3892320.2:0.00016,(L_japonicus_renamed_Lj1g3v3892320.1:0.00014,L_japonicus_renamed_Lj1g3v3892320.3:0.00014)n66:0.00015)n65:0.07258)n61:0.03841,(L_angustifolius_renamed_OIW06417:0.15279,L_angustifolius_renamed_OIW15239:0.105651)n67:0.011739)n60:0.03293)n55:0.0324)n54:0.06259)n44:0.05009)n27:0.04231,((A_trichopoda_renamed_ERN06238:0.33634,A_trichopoda_renamed_ERN16910:0.375777)n69:0.041753,(P_abies_renamed_MA_10435118g0010:0.63333,P_abies_renamed_MA_45093g0010:0.483192)n70:0.053688)n68:0.15215)n26:0.31886)n21:0.16505)n17:0.10168)n15:0.211)n9:0.029875)n0;
```
