## Supplementary material for "Transcriptional responses to arbuscular mycorrhizal symbiosis development are conserved in the early divergent *Marchantia paleacea*": OG0001686_tree.txt

```
((((M_flagellaris_scaffold-UCRN-2009565-Megaceros_tosanus:0,M_flagellaris_scaffold-UCRN-2009566-Megaceros_tosanus:0)n3:0.10466,A_agrestis_renamed_Aagr.utg000008l.150.1:0.27689)n2:0.14079,((((M_paleacea_Rhiz_final_MPA25944.1.p1:0,M_paleacea_Rhiz_final_MPA25944.2.p1:0,M_paleacea_Rhiz_final_MPA25944.3.p1:0)n7:0.00818,M_polymorpha_renamed_Mapoly0011s0147.1:0.00016)n6:0.06591,(P_neesiana_scaffold-JHFI-2009045-Pellia_neesiana:0.06048,P_pinnata_scaffold-UUHD-2017036-Porella_pinnata:0.05777)n8:0.06188)n5:0.10547,(((P_patens_renamed_P35_16710V3.11:0,P_patens_renamed_P35_16710V3.8:0,P_patens_renamed_P35_16710V3.10:0,P_patens_renamed_P35_16710V3.1:0,P_patens_renamed_P35_16710V3.9:0,P_patens_renamed_P35_16710V3.3:0,P_patens_renamed_P35_16710V3.2:0,P_patens_renamed_P35_16710V3.5:0,P_patens_renamed_P35_16710V3.4:0,P_patens_renamed_P35_16710V3.6:0,P_patens_renamed_P35_16710V3.7:0)n11:0.18043,T_lepidozioides_scaffold-SKQD-2011115-Takakia_lepidozioides:0.08264)n10:0.0498,(T_lepidozioides_scaffold-SKQD-2011116-Takakia_lepidozioides:0.08322,(((P_patens_renamed_P316_5840V3.4:0,P_patens_renamed_P316_5840V3.1:0,P_patens_renamed_P316_5840V3.5:0,P_patens_renamed_P316_5840V3.3:0,P_patens_renamed_P316_5840V3.2:0)n15:0.02548,(P_patens_renamed_P327_3930V3.3:0.00014,((P_patens_renamed_P327_3930V3.4:0,P_patens_renamed_P327_3930V3.2:0,P_patens_renamed_P327_3930V3.5:0)n18:0.00015,P_patens_renamed_P327_3930V3.1:0.00014)n17:0.00015)n16:0.07057)n14:0.14123,(((P_patens_renamed_P327_3920V3.2:0,P_patens_renamed_P327_3920V3.3:0,P_patens_renamed_P327_3920V3.1:0)n21:0.05118,(P_patens_renamed_P316_5870V3.7:0,P_patens_renamed_P316_5870V3.4:0,P_patens_renamed_P316_5870V3.1:0,P_patens_renamed_P316_5870V3.6:0,P_patens_renamed_P316_5870V3.3:0,P_patens_renamed_P316_5870V3.5:0,P_patens_renamed_P316_5870V3.2:0)n22:0.02731)n20:0.05785,(P_patens_renamed_P35_6580V3.1:0.30348,P_patens_renamed_P35_6580V3.2:0.00015)n23:0.07941)n19:0.05141)n13:0.126333)n12:0.014037)n9:0.04025)n4:0.02506)n1:0.02309,(((S_moellendorffii_renamed_EFJ29082:0,S_moellendorffii_renamed_EFJ17616:0)n26:0.31917,C_braunii_renamed_GBG73044:0.61269)n25:0.1612,((A_filiculoides_renamed_Azfi_s0601.g078895:0.27168,(A_filiculoides_renamed_Azfi_s0006.g009995:0.15488,A_filiculoides_renamed_Azfi_s0010.g012051:0.12634)n29:0.1017)n28:0.07798,(P_abies_renamed_MA_20353g0010:0.14651,(((Oryza_sativa_renamed_LOC_Os07g39280.1:0.01008,(Z_mays_renamed_A0A1D6EZK0:0.01992,Z_mays_renamed_C4J9D3:0.01601)n34:0.03648)n33:0.09076,((P_dactylifera_renamed_XP_008796579.1:0.02598,P_dactylifera_renamed_XP_008796458.1:0.03559)n36:0.06983,(P_dactylifera_renamed_XP_008795633.1:0.03335,P_dactylifera_renamed_XP_008778573.1:0.04785)n37:0.157509)n35:0.017501)n32:0.12303,(((((L_japonicus_renamed_Lj1g3v2938480.1:0,L_japonicus_renamed_Lj5g3v0279340.1:0)n42:0.0323,(M_truncatula_renamed_MTR_5004620:0.19281,M_truncatula_renamed_MTR_1026590:0.056844)n43:0.006316)n41:0.01118,(L_angustifolius_renamed_OIW06220:0.01815,(L_angustifolius_renamed_OIW07946:0.03637,L_angustifolius_renamed_OIV98990:0.03099)n45:0.00694)n44:0.05071)n40:0.03713,(B_vulgaris_renamed_KMT19328:0.13721,((A_thaliana_renamed_AT5G42420.1:0.00014,A_thaliana_renamed_AT5G42420.2:0.00311)n48:0.14135,(A_thaliana_renamed_AT1G21070.1:0.0494,(A_thaliana_renamed_AT1G76670.1:0,A_thaliana_renamed_AT1G76670.2:0)n50:0.05452)n49:0.06305)n47:0.0621)n46:0.01803)n39:0.04451,A_trichopoda_renamed_ERN11473:0.10737)n38:0.03445)n31:0.0785)n30:0.10516)n27:0.00052)n24:0.02309)n0;
```
