## Supplementary material for "Transcriptional responses to arbuscular mycorrhizal symbiosis development are conserved in the early divergent *Marchantia paleacea*": OG0001687_tree.txt

```
(((C_braunii_renamed_GBG70278:0.20921,(C_braunii_renamed_GBG78108:0.12707,((((C_braunii_renamed_GBG73064:0.00014,C_braunii_renamed_GBG73063:0.00016)n7:0.00168,(C_braunii_renamed_GBG73067:0.00014,C_braunii_renamed_GBG92581:0.00014)n8:0.00107)n6:0.00791,(C_braunii_renamed_GBG76021:0.00995,C_braunii_renamed_GBG83723:0.0518)n9:0.04606)n5:0.04631,(C_braunii_renamed_GBG91384:0.06424,(C_braunii_renamed_GBG89456:0.00894,C_braunii_renamed_GBG84411:0.05408)n11:0.00497)n10:0.04929)n4:0.03752)n3:0.12476)n2:0.11818,(T_lepidozioides_scaffold-SKQD-2079806-Takakia_lepidozioides:0.065,((P_patens_renamed_P31_2210V3.4:0,P_patens_renamed_P31_2210V3.1:0)n14:0.01338,(P_patens_renamed_P31_2220V3.2:0.00729,(P_patens_renamed_P31_2170V3.2:0.00014,P_patens_renamed_P31_2170V3.3:0.00016)n16:0.02327)n15:0.00052)n13:0.0663)n12:0.04949)n1:0.00663,(((M_flagellaris_scaffold-UCRN-2053314-Megaceros_tosanus:0.04742,A_agrestis_renamed_Aagr.utg000001l.244.1:0.08909)n19:0.06874,(S_muscicola_renamed_SM000105S13900:0.00247,(S_muscicola_renamed_SM000082S22802:0.00245,S_muscicola_renamed_SM000327S12484:0.01179)n21:0.00538)n20:0.19459)n18:0.01941,(((M_paleacea_Rhiz_final_MPA22943.2.p1:0.01149,M_polymorpha_renamed_Mapoly0041s0092.1:0.03131)n24:0.07063,(P_neesiana_scaffold-JHFI-2113481-Pellia_neesiana:0.05837,P_pinnata_scaffold-UUHD-2150492-Porella_pinnata:0.07971)n25:0.04055)n23:0.08274,((S_moellendorffii_renamed_EFJ37994:0.00015,S_moellendorffii_renamed_EFJ31864:0.00116)n27:0.137,(((A_filiculoides_renamed_Azfi_s0008.g011393:0.04336,A_filiculoides_renamed_Azfi_s0038.g026349:0.25729)n30:0.03564,(A_filiculoides_renamed_Azfi_s0305.g063915:0.04219,A_filiculoides_renamed_Azfi_s0506.g073965:0.03714)n31:0.02604)n29:0.07339,((P_abies_renamed_MA_121856g0010:0.06615,((((L_angustifolius_renamed_OIV99890:0.01105,(L_angustifolius_renamed_OIW18600:0.01248,L_angustifolius_renamed_OIW19524:0.02882)n38:0.00558)n37:0.00517,((L_japonicus_renamed_Lj4g3v1936570.1:0.00016,L_japonicus_renamed_Lj4g3v1936570.2:0.00014)n40:0.02614,(M_truncatula_renamed_MTR_4115970:0.0501,M_truncatula_renamed_MTR_4115970:0.00015)n41:0.03142)n39:0.0107)n36:0.04116,((A_thaliana_renamed_AT1G15690.2:0.00014,A_thaliana_renamed_AT1G15690.1:0.00014)n43:0.07394,B_vulgaris_renamed_KMT02731:0.05851)n42:0.01176)n35:0.0076,(B_vulgaris_renamed_KMT00656:0.04702,(L_angustifolius_renamed_OIW03865:0.03787,(L_japonicus_renamed_Lj3g3v2172730.1:0.01716,(A_trichopoda_renamed_ERN14318:0.04873,((((Z_mays_renamed_B8A390:0.02484,(Oryza_sativa_renamed_LOC_Os06g43660.3:0.12204,(Oryza_sativa_renamed_LOC_Os06g43660.2:0.00014,Oryza_sativa_renamed_LOC_Os06g43660.1:0.00014)n53:0.00233)n52:0.03136)n51:0.01383,((Z_mays_renamed_A0A1D6H2R4:0.01099,(Z_mays_renamed_A0A1D6MVG5:0.18837,(Z_mays_renamed_A0A1D6NDR2:0.02657,Z_mays_renamed_A0A1D6QRV4:0.00306)n57:0.01333)n56:0.00674)n55:0.0142,(Oryza_sativa_renamed_LOC_Os02g09150.1:0.00014,Oryza_sativa_renamed_LOC_Os02g09150.2:0.00793)n58:0.01661)n54:0.00704)n50:0.07471,((Z_mays_renamed_C0PDM0:0.00328,Z_mays_renamed_K7VRI2:0.02161)n60:0.01492,(Oryza_sativa_renamed_LOC_Os02g55890.1:0.05887,Oryza_sativa_renamed_LOC_Os06g08080.1:0.021807)n61:0.002423)n59:0.01287)n49:0.0322,((P_dactylifera_renamed_XP_008788803.1:0.00814,P_dactylifera_renamed_XP_008795832.1:0.02749)n63:0.01338,(P_dactylifera_renamed_XP_008793954.1:0.02808,P_dactylifera_renamed_XP_008801902.1:0.01975)n64:0.008001)n62:0.000889)n48:0.01433)n47:0.00572)n46:0.0101)n45:0.01539)n44:0.01178)n34:0.04193)n33:0.01741,(P_abies_renamed_MA_93674g0010:0.10425,(((Oryza_sativa_renamed_LOC_Os05g06480.1:0.09533,Z_mays_renamed_A0A1D6LZ61:0.07495)n68:0.13108,(Oryza_sativa_renamed_LOC_Os01g23580.1:0.06851,Z_mays_renamed_A0A1D6FI90:0.06567)n69:0.10387)n67:0.0992,(A_trichopoda_renamed_ERN03082:0.05185,P_dactylifera_renamed_XP_008797457.1:0.09048)n70:0.0148)n66:0.036585)n65:0.004065)n32:0.06031)n28:0.08681)n26:0.04775)n22:0.01675)n17:0.00663)n0;
```
