## Supplementary material for "Transcriptional responses to arbuscular mycorrhizal symbiosis development are conserved in the early divergent *Marchantia paleacea*": OG0001688_tree.txt

```
(((C_braunii_renamed_GBG84012:1.32239,(M_paleacea_Rhiz_final_MPA4154.1.p1:1.23029,((P_pinnata_scaffold-UUHD-2150372-Porella_pinnata:0.37944,(P_neesiana_scaffold-JHFI-2114224-Pellia_neesiana:0.38222,((M_paleacea_Rhiz_final_MPA9751.1.p1:0,M_paleacea_Rhiz_final_MPA9751.2.p1:0)n8:0.02587,M_polymorpha_renamed_Mapoly0005s0067.1:0.03312)n7:0.25325)n6:0.08648)n5:0.39315,(T_lepidozioides_scaffold-SKQD-2079786-Takakia_lepidozioides:0.50133,((P_patens_renamed_P34_15980V3.2:0,P_patens_renamed_P34_15980V3.1:0)n11:0.18392,(P_patens_renamed_P312_4860V3.6:0,P_patens_renamed_P312_4860V3.3:0,P_patens_renamed_P312_4860V3.4:0,P_patens_renamed_P312_4860V3.1:0,P_patens_renamed_P312_4860V3.2:0,P_patens_renamed_P312_4860V3.5:0)n12:0.18004)n10:0.34228)n9:0.1451)n4:0.143163)n3:0.015907)n2:0.14006,(S_moellendorffii_renamed_EFJ06407:0.74623,(S_muscicola_renamed_SM000253S09037:0.04389,(S_muscicola_renamed_SM000010S04220:0.06113,S_muscicola_renamed_SM000162S02350:0.0613)n15:0.01289)n14:0.86209)n13:0.17501)n1:0.025735,(((A_trichopoda_renamed_ERN19938:0.86165,(((B_vulgaris_renamed_KMT09193:0.00014,B_vulgaris_renamed_KMT09192:0.00014)n21:0.70968,(((A_thaliana_renamed_AT3G18640.2:0,A_thaliana_renamed_AT3G18640.1:0,A_thaliana_renamed_AT3G18640.3:0)n24:0.00127,A_thaliana_renamed_AT2G10553.1:0.02127)n23:0.9995,(((L_angustifolius_renamed_OIV96975:0.10255,L_angustifolius_renamed_OIV89490:0.09406)n27:0.09079,((M_truncatula_renamed_MTR_3095960:0.00014,M_truncatula_renamed_MTR_3095960:0.00016)n29:0.19131,((L_japonicus_renamed_Lj1g3v1301650.1:0.00014,(L_japonicus_renamed_Lj1g3v1301650.4:0.00014,(L_japonicus_renamed_Lj1g3v1301650.5:0.00014,L_japonicus_renamed_Lj1g3v1301650.3:0.00014)n33:0.00015)n32:0.00016)n31:0.00014,L_japonicus_renamed_Lj1g3v1301650.2:0.00014)n30:0.17254)n28:0.04583)n26:0.03319,(L_angustifolius_renamed_OIW00470:0.22281,((L_japonicus_renamed_Lj4g3v2743010.1:0.00015,(L_japonicus_renamed_Lj1g3v1318060.1:0.00014,L_japonicus_renamed_Lj4g3v2742990.1:0.00016)n37:0.00015)n36:0.19165,(M_truncatula_renamed_MTR_8093480:0.00014,((M_truncatula_renamed_MTR_8093480:0.00016,M_truncatula_renamed_MTR_8093480:0.00014)n40:0.00992,M_truncatula_renamed_MTR_8093480:0.00016)n39:0.00014)n38:0.20458)n35:0.03407)n34:0.09472)n25:0.16898)n22:0.15753)n20:0.26194,((Oryza_sativa_renamed_LOC_Os08g04170.1:0.19807,Z_mays_renamed_K7TI82:0.23659)n42:0.66371,(P_dactylifera_renamed_XP_008803631.1:0.72542,(P_dactylifera_renamed_XP_017701620.1:0.00014,((P_dactylifera_renamed_XP_026665749.1:0,P_dactylifera_renamed_XP_026665750.1:0,P_dactylifera_renamed_XP_026665751.1:0,P_dactylifera_renamed_XP_026665752.1:0,P_dactylifera_renamed_XP_026665753.1:0)n46:0.00016,P_dactylifera_renamed_XP_008809119.1:0.00014)n45:0.00015)n44:0.413415)n43:0.045935)n41:0.1166)n19:0.08155)n18:0.44714,((Oryza_sativa_renamed_LOC_Os05g41790.1:0.28875,Z_mays_renamed_A0A1D6M7D7:0.37092)n48:0.79695,((P_dactylifera_renamed_XP_008789750.1:0.13141,(P_dactylifera_renamed_XP_008777661.1:0.00016,P_dactylifera_renamed_XP_017696184.1:0.00014)n51:0.14286)n50:0.64448,(A_trichopoda_renamed_ERM93742:0.70648,(A_thaliana_renamed_AT2G33835.1:1.01152,((B_vulgaris_renamed_KMT04618:0.00014,B_vulgaris_renamed_KMT04617:0.00015)n55:0.79573,(L_angustifolius_renamed_OIV91729:0.17992,((M_truncatula_renamed_MTR_2014260:0.00014,M_truncatula_renamed_MTR_2014260:0.00016)n58:0.20976,(L_japonicus_renamed_Lj6g3v2043280.1:0.0285,(L_japonicus_renamed_Lj6g3v2007290.1:0.00795,L_japonicus_renamed_Lj6g3v2007290.2:0.01263)n60:0.04624)n59:0.19885)n57:0.08146)n56:0.4179)n54:0.33222)n53:0.07979)n52:0.16126)n49:0.13176)n47:0.47237)n17:0.19007,(A_filiculoides_renamed_Azfi_s0008.g011670:1.18354,(A_filiculoides_renamed_Azfi_s0076.g037825:0.73638,A_filiculoides_renamed_Azfi_s0327.g065262:0.97899)n62:0.10767)n61:0.17861)n16:0.025735)n0;
```
