## Supplementary material for "Transcriptional responses to arbuscular mycorrhizal symbiosis development are conserved in the early divergent *Marchantia paleacea*": OG0001689_tree.txt

```
((((((P_neesiana_scaffold-JHFI-2001295-Pellia_neesiana:0.00715,P_neesiana_scaffold-JHFI-2001296-Pellia_neesiana:0.00014)n5:0.13027,P_pinnata_scaffold-UUHD-2018461-Porella_pinnata:0.15907)n4:0.00754,(P_neesiana_scaffold-JHFI-2112282-Pellia_neesiana:0.05814,P_pinnata_scaffold-UUHD-2148249-Porella_pinnata:0.087165)n6:0.009685)n3:0.05272,(M_polymorpha_renamed_Mapoly0006s0005.1:0.02189,M_paleacea_Rhiz_final_MPA11619.1.p1:0.008)n7:0.1195)n2:0.18707,((C_braunii_renamed_GBG71714:0.00014,C_braunii_renamed_GBG71713:0.00015)n9:0.55196,(S_muscicola_renamed_SM000197S05460:0.02848,(S_muscicola_renamed_SM000131S26692:0.02489,S_muscicola_renamed_SM000229S07514:0.01342)n11:0.00929)n10:0.39606)n8:0.17117)n1:0.02819,((((P_patens_renamed_P316_8730V3.1:0,P_patens_renamed_P316_8730V3.2:0)n15:0.12895,(P_patens_renamed_P35_16960V3.2:0.00693,((P_patens_renamed_P35_16960V3.1:0,P_patens_renamed_P35_16960V3.4:0)n18:0.00014,P_patens_renamed_P35_16960V3.3:0.00014)n17:0.00016)n16:0.13718)n14:0.20589,(T_lepidozioides_scaffold-SKQD-2007010-Takakia_lepidozioides:0.00016,(T_lepidozioides_scaffold-SKQD-2007012-Takakia_lepidozioides:0.00014,T_lepidozioides_scaffold-SKQD-2007011-Takakia_lepidozioides:0.00404)n20:0.00029)n19:0.16151)n13:0.1915,((A_agrestis_renamed_Aagr.utg000077l.460.1:0.21917,(M_flagellaris_scaffold-UCRN-2006774-Megaceros_tosanus:0.00014,M_flagellaris_scaffold-UCRN-2006775-Megaceros_tosanus:0.00116)n23:0.18687)n22:0.22818,((S_moellendorffii_renamed_EFJ33512:0.68594,(S_moellendorffii_renamed_EFJ34924:0.00015,S_moellendorffii_renamed_EFJ10066:0.01478)n26:0.04415)n25:0.78164,(A_filiculoides_renamed_Azfi_s0015.g014134:0.3984,((P_abies_renamed_MA_41930g0010:0.39267,(A_trichopoda_renamed_ERN16157:0.65141,((B_vulgaris_renamed_KMT06659:0.00015,B_vulgaris_renamed_KMT06660:0.02243)n32:0.5162,(M_truncatula_renamed_MTR_1057130:0.18383,(L_japonicus_renamed_Lj0g3v0065599.1:0.00014,(L_japonicus_renamed_Lj5g3v0817620.1:0.01807,L_japonicus_renamed_Lj5g3v0817620.2:0.00014)n35:0.00015)n34:0.08276)n33:0.28286)n31:0.30996)n30:0.37833)n29:0.12904,(P_abies_renamed_MA_10435655g0010:0.30274,(A_trichopoda_renamed_ERN07456:0.27311,(((Oryza_sativa_renamed_LOC_Os04g23210.1:0.17617,Z_mays_renamed_A0A1D6J555:0.09358)n40:0.29804,((P_dactylifera_renamed_XP_008799470.1:0.00472,(P_dactylifera_renamed_XP_008799469.1:0.00014,P_dactylifera_renamed_XP_008799467.1:0.00014)n43:0.00016)n42:0.06264,(P_dactylifera_renamed_XP_026666386.1:0.00495,(P_dactylifera_renamed_XP_017702030.2:0.00014,P_dactylifera_renamed_XP_026666385.1:0.00015)n45:0.00015)n44:0.08381)n41:0.11243)n39:0.10957,(B_vulgaris_renamed_KMT03645:0.34937,(A_thaliana_renamed_AT3G28430.1:0.35214,((L_angustifolius_renamed_OIW19394:0.07103,L_angustifolius_renamed_OIV99770:0.06442)n49:0.04307,(((L_japonicus_renamed_Lj6g3v1319750.3:0.00016,(L_japonicus_renamed_Lj6g3v1319750.2:0.00105,L_japonicus_renamed_Lj6g3v1319750.1:0.00615)n53:0.00026)n52:0.08411,(((M_truncatula_renamed_MTR_2038210:0.00014,(M_truncatula_renamed_MTR_2038210:0.00014,M_truncatula_renamed_MTR_2038210:0.00014)n57:0.00012)n56:0.00983,(M_truncatula_renamed_MTR_2038210:0.00016,M_truncatula_renamed_MTR_2038210:0.00014)n58:0.0055)n55:0.00428,(M_truncatula_renamed_MTR_2038210:0.00014,(M_truncatula_renamed_MTR_2038210:0.00014,M_truncatula_renamed_MTR_2038210:0.00014)n60:0.00011)n59:0.00014)n54:0.09479)n51:0.0416,(((L_japonicus_renamed_Lj6g3v1318560.1:0.00014,(L_japonicus_renamed_Lj4g3v1983260.2:0.00015,(L_japonicus_renamed_Lj4g3v2139450.1:0.07209,L_japonicus_renamed_Lj4g3v1983260.1:0.00014)n65:0.00016)n64:0.00015)n63:0.00016,(L_japonicus_renamed_Lj4g3v1983270.1:0,L_japonicus_renamed_Lj4g3v2139460.1:0)n66:0.00016)n62:0.12679,(((M_truncatula_renamed_MTR_4127210:0.00014,(M_truncatula_renamed_MTR_4127210:0.00128,M_truncatula_renamed_MTR_4127210:0.00014)n70:0.00015)n69:0.00014,M_truncatula_renamed_MTR_4127210:0.00014)n68:0.00014,M_truncatula_renamed_MTR_4127210:0.00014)n67:0.13326)n61:0.021609)n50:0.002401)n48:0.04236)n47:0.04431)n46:0.07316)n38:0.09177)n37:0.26544)n36:0.07223)n28:0.18696)n27:0.04207)n24:0.08209)n21:0.03491)n12:0.02819)n0;
```
