## Supplementary material for "Transcriptional responses to arbuscular mycorrhizal symbiosis development are conserved in the early divergent *Marchantia paleacea*": OG0001690_tree.txt

```
(((C_braunii_renamed_GBG76318:0.00014,C_braunii_renamed_GBG76317:0.00014)n2:0.2612,((((A_filiculoides_renamed_Azfi_s0020.g015470:0.05707,A_filiculoides_renamed_Azfi_s0473.g072968:0.08214)n6:0.12558,(B_vulgaris_renamed_KMS65303:1.39383,(A_trichopoda_renamed_ERN01080:0.1174,(((P_dactylifera_renamed_XP_026663035.1:0.17646,(P_dactylifera_renamed_XP_008783391.1:0.02747,P_dactylifera_renamed_XP_008795603.2:0.04456)n12:0.02028)n11:0.01687,((Z_mays_renamed_A0A1D6JIW5:0.02937,Z_mays_renamed_C0P3E1:0.01437)n14:0.04228,(Oryza_sativa_renamed_LOC_Os04g59494.4:0.00014,(Oryza_sativa_renamed_LOC_Os04g59494.2:0.02731,Oryza_sativa_renamed_LOC_Os04g59494.1:0.04687)n16:0.02605)n15:0.03969)n13:0.12936)n10:0.05016,(((A_thaliana_renamed_AT2G16960.1:0.00014,A_thaliana_renamed_AT2G16960.2:0.00014)n19:0.49609,(A_thaliana_renamed_AT2G16950.2:0.00014,A_thaliana_renamed_AT2G16950.1:0.00014)n20:0.03018)n18:0.16929,(B_vulgaris_renamed_KMT02959:0.15986,(L_japonicus_renamed_Lj5g3v2246110.1:0.05169,((M_truncatula_renamed_MTR_1112920:0.00014,M_truncatula_renamed_MTR_1112920:0.00585)n24:0.06449,(L_angustifolius_renamed_OIW06794:0.03823,L_angustifolius_renamed_OIV91269:0.0258)n25:0.03598)n23:0.01522)n22:0.05323)n21:0.02173)n17:0.04826)n9:0.04025)n8:0.105831)n7:0.011759)n5:0.02757,(((M_flagellaris_scaffold-UCRN-2054230-Megaceros_tosanus:0.05518,((A_agrestis_renamed_Aagr.utg000100l.152.1:0.00014,((A_agrestis_renamed_Aagr.utg000100l.152.6:0.00378,A_agrestis_renamed_Aagr.utg000100l.152.4:0.00556)n32:0.00026,(A_agrestis_renamed_Aagr.utg000100l.152.3:0.01124,A_agrestis_renamed_Aagr.utg000100l.152.2:0.00016)n33:0.01063)n31:0.00032)n30:0.00018,A_agrestis_renamed_Aagr.utg000100l.152.5:0.00016)n29:0.08059)n28:0.09165,((M_polymorpha_renamed_Mapoly0057s0097.1:0.00824,(M_paleacea_Rhiz_final_MPA24765.2.p1:0.23737,((M_paleacea_Rhiz_final_MPA24765.3.p1:0,M_paleacea_Rhiz_final_MPA24765.4.p1:0)n38:0.00014,M_paleacea_Rhiz_final_MPA24765.1.p1:0.00015)n37:0.00118)n36:0.00015)n35:0.01874,(P_neesiana_scaffold-JHFI-2114361-Pellia_neesiana:0.03048,((P_pinnata_scaffold-UUHD-2007029-Porella_pinnata:0.00016,P_pinnata_scaffold-UUHD-2007028-Porella_pinnata:0.00015)n41:0.01351,P_pinnata_scaffold-UUHD-2007027-Porella_pinnata:0.023229)n40:0.002581)n39:0.00533)n34:0.05769)n27:0.01448,(T_lepidozioides_scaffold-SKQD-2080494-Takakia_lepidozioides:0.04932,(((P_patens_renamed_P35_4970V3.1:0,P_patens_renamed_P35_4970V3.2:0,P_patens_renamed_P35_4970V3.4:0,P_patens_renamed_P35_4970V3.6:0)n45:0.00014,(P_patens_renamed_P35_4970V3.5:0,P_patens_renamed_P35_4970V3.3:0)n46:0.00016)n44:0.09018,(((P_patens_renamed_P36_18200V3.2:0,P_patens_renamed_P36_18200V3.1:0)n49:0.00014,P_patens_renamed_P36_18200V3.3:0.00015)n48:0.06231,(((P_patens_renamed_P316_4650V3.5:0,P_patens_renamed_P316_4650V3.1:0,P_patens_renamed_P316_4650V3.2:0,P_patens_renamed_P316_4650V3.3:0)n52:0.00016,P_patens_renamed_P316_4650V3.4:0.00014)n51:0.05968,(P_patens_renamed_P327_5090V3.10:0.00014,(P_patens_renamed_P327_5090V3.8:0.00014,(P_patens_renamed_P327_5090V3.1:0.00014,(P_patens_renamed_P327_5090V3.3:0.00014,((P_patens_renamed_P327_5090V3.7:0.00014,P_patens_renamed_P327_5090V3.9:0.00014)n58:0.00014,(P_patens_renamed_P327_5090V3.4:0.00014,((P_patens_renamed_P327_5090V3.6:0.00014,P_patens_renamed_P327_5090V3.5:0.00014)n61:0.00339,(P_patens_renamed_P327_5090V3.11:0,P_patens_renamed_P327_5090V3.2:0)n62:0.00014)n60:0.00014)n59:0.00014)n57:0.00016)n56:0.00013)n55:0.00014)n54:0.00015)n53:0.03681)n50:0.02599)n47:0.02893)n43:0.12594)n42:0.03025)n26:0.03516)n4:0.00018,((S_muscicola_renamed_SM000021S06466:0.01924,(S_muscicola_renamed_SM000025S08460:0.01733,S_muscicola_renamed_SM000401S15615:0.00557)n65:0.00653)n64:0.2724,M_paleacea_Rhiz_final_MPA219.1.p1:0.78604)n63:0.053613)n3:0.005957)n1:0.024725,(S_moellendorffii_renamed_EFJ22655:0,S_moellendorffii_renamed_EFJ11805:0)n66:0.26339)n0;
```
