## Supplementary material for "Transcriptional responses to arbuscular mycorrhizal symbiosis development are conserved in the early divergent *Marchantia paleacea*": OG0001691_tree.txt

```
((A_trichopoda_renamed_ERN15569:0.13152,((((A_thaliana_renamed_AT2G32260.2:0.02887,A_thaliana_renamed_AT2G32260.1:0.00016)n5:0.22411,B_vulgaris_renamed_KMT09118:0.24451)n4:0.01077,((L_angustifolius_renamed_OIV91652:0.16361,(M_truncatula_renamed_MTR_2035810:0.09872,(L_japonicus_renamed_Lj6g3v1392580.1:0.00015,L_japonicus_renamed_Lj6g3v1412690.1:0.01302)n9:0.0507)n8:0.06574)n7:0.13881,(L_japonicus_renamed_Lj2g3v3341860.1:0.27124,(M_truncatula_renamed_MTR_3081530:0.10475,(L_angustifolius_renamed_OIW17385:0.27666,(L_angustifolius_renamed_OIV97078:0.06864,L_angustifolius_renamed_OIW16456:0.00811)n13:0.094077)n12:0.010453)n11:0.02937)n10:0.049455)n6:0.005495)n3:0.09448,((P_dactylifera_renamed_XP_008813161.1:0.09443,(Oryza_sativa_renamed_LOC_Os08g06450.1:0.07151,(Z_mays_renamed_A0A1D6PVS4:0.02416,Z_mays_renamed_K7UFI0:0.02246)n17:0.04753)n16:0.30033)n15:0.12771,(((P_dactylifera_renamed_XP_017698576.1:0.00014,P_dactylifera_renamed_XP_026660352.1:0.00015)n20:0.18593,(Oryza_sativa_renamed_LOC_Os10g42790.1:0.0982,Z_mays_renamed_B6TNE5:0.08288)n21:0.14433)n19:0.12751,((P_dactylifera_renamed_XP_008809336.1:0.03425,(P_dactylifera_renamed_XP_008810667.1:0.00014,P_dactylifera_renamed_XP_008810665.1:0.00014)n24:0.08137)n23:0.21009,(Z_mays_renamed_B4F7T8:0.07243,(Oryza_sativa_renamed_LOC_Os02g07720.3:0.05765,Oryza_sativa_renamed_LOC_Os02g07720.2:0.00016)n26:0.10381)n25:0.23188)n22:0.059868)n18:0.0059868)n14:0.0006652)n2:0.14715)n1:0.05959,((A_filiculoides_renamed_Azfi_s0020.g015550:0.59237,P_abies_renamed_MA_10435627g0010:0.18511)n28:0.16392,(((M_flagellaris_scaffold-UCRN-2052272-Megaceros_tosanus:0.10138,((A_agrestis_renamed_Aagr.utg000029l.39.7:0.0174,((A_agrestis_renamed_Aagr.utg000029l.39.8:0,A_agrestis_renamed_Aagr.utg000029l.39.6:0,A_agrestis_renamed_Aagr.utg000029l.39.4:0)n35:0.00015,A_agrestis_renamed_Aagr.utg000029l.39.5:0.05468)n34:0.01784)n33:0.02102,(A_agrestis_renamed_Aagr.utg000029l.39.3:0.00014,(A_agrestis_renamed_Aagr.utg000029l.39.2:0.00012,A_agrestis_renamed_Aagr.utg000029l.39.1:0.00014)n37:0.00015)n36:0.00015)n32:0.08255)n31:0.05518,((A_filiculoides_renamed_Azfi_s0082.g038671:0.34617,(((S_moellendorffii_renamed_EFJ33076:0.00014,S_moellendorffii_renamed_EFJ27433:0.00015)n42:0.26716,(((P_patens_renamed_P315_6530V3.1:0,P_patens_renamed_P315_6530V3.4:0,P_patens_renamed_P315_6530V3.6:0,P_patens_renamed_P315_6530V3.2:0,P_patens_renamed_P315_6530V3.5:0,P_patens_renamed_P315_6530V3.3:0)n45:0.06635,(P_patens_renamed_P39_12920V3.6:0,P_patens_renamed_P39_12920V3.1:0,P_patens_renamed_P39_12920V3.2:0,P_patens_renamed_P39_12920V3.3:0,P_patens_renamed_P39_12920V3.5:0,P_patens_renamed_P39_12920V3.4:0)n46:0.06758)n44:0.24159,(C_braunii_renamed_GBG79615:0.571,((T_lepidozioides_scaffold-SKQD-2005681-Takakia_lepidozioides:0.16262,T_lepidozioides_scaffold-SKQD-2011929-Takakia_lepidozioides:0.08217)n49:0.03273,(T_lepidozioides_scaffold-SKQD-2010640-Takakia_lepidozioides:0.00014,T_lepidozioides_scaffold-SKQD-2010641-Takakia_lepidozioides:0.00576)n50:0.035703)n48:0.003967)n47:0.02692)n43:0.00786)n41:0.05689,(P_patens_renamed_P312_4190V3.5:0.0673,((P_patens_renamed_P312_4190V3.2:0,P_patens_renamed_P312_4190V3.3:0)n53:0.00014,(P_patens_renamed_P312_4190V3.4:0,P_patens_renamed_P312_4190V3.1:0)n54:0.00701)n52:0.00468)n51:0.235332)n40:0.026148)n39:0.01758,((M_polymorpha_renamed_Mapoly0050s0111.1:0.00861,(M_paleacea_Rhiz_final_MPA12379.2.p1:0.00015,M_paleacea_Rhiz_final_MPA12379.1.p1:0.18914)n57:0.00293)n56:0.09331,(P_neesiana_scaffold-JHFI-2014528-Pellia_neesiana:0.05555,P_pinnata_scaffold-UUHD-2150131-Porella_pinnata:0.03202)n58:0.12458)n55:0.08047)n38:0.03939)n30:0.06641,(P_abies_renamed_MA_11699g0020:0.1731,(S_muscicola_renamed_SM000014S00337:0.10528,(S_muscicola_renamed_SM000012S25406:0.05943,S_muscicola_renamed_SM000038S14340:0.05199)n61:0.23345)n60:0.66616)n59:0.066222)n29:0.007358)n27:0.059769)n0;
```
