## Supplementary material for "Transcriptional responses to arbuscular mycorrhizal symbiosis development are conserved in the early divergent *Marchantia paleacea*": OG0001692_tree.txt

```
(((B_vulgaris_renamed_KMT18399:0.03906,(((P_dactylifera_renamed_XP_008799379.1:0.31292,(A_trichopoda_renamed_ERN08047:0.09708,A_trichopoda_renamed_ERN08044:0.07308)n6:0.03983)n5:0.02092,P_abies_renamed_MA_8677585g0010:0.16229)n4:0.03121,((P_abies_renamed_MA_17910g0010:0.09136,(P_abies_renamed_MA_106343g0010:0.08896,P_abies_renamed_MA_945138g0010:0.14741)n9:0.03847)n8:0.02569,(((((M_truncatula_renamed_MTR_3069070:0.00014,M_truncatula_renamed_MTR_3069070:0.00014)n14:0.03975,(L_angustifolius_renamed_OIW14191:0.01767,L_angustifolius_renamed_OIV95604:0.02602)n15:0.00984)n13:0.00842,((L_japonicus_renamed_Lj2g3v2645150.1:0.01757,(M_truncatula_renamed_MTR_5080770:0.01166,M_truncatula_renamed_MTR_4133690:0.06361)n18:0.00559)n17:0.00884,(L_angustifolius_renamed_OIW02697:0.01847,(L_angustifolius_renamed_OIW16161:0.0218,L_angustifolius_renamed_OIW04074:0.0206)n20:0.0032)n19:0.01256)n16:0.00225)n12:0.01743,(A_thaliana_renamed_AT4G30570.1:0.26113,((A_thaliana_renamed_AT2G39770.2:0,A_thaliana_renamed_AT2G39770.3:0,A_thaliana_renamed_AT2G39770.1:0)n23:0.04207,A_thaliana_renamed_AT3G55590.1:0.12216)n22:0.010566)n21:0.001174)n11:0.01259,((((P_dactylifera_renamed_XP_026664147.1:0,P_dactylifera_renamed_XP_008803133.1:0,P_dactylifera_renamed_XP_008803135.1:0)n27:0.01297,((P_dactylifera_renamed_XP_008801635.1:0,P_dactylifera_renamed_XP_008801636.1:0)n29:0.00014,P_dactylifera_renamed_XP_008801637.1:0.00016)n28:0.02813)n26:0.01044,((P_dactylifera_renamed_XP_026659260.1:0,P_dactylifera_renamed_XP_008785518.1:0,P_dactylifera_renamed_XP_008785521.1:0)n31:0.01139,(P_dactylifera_renamed_XP_026657239.1:0.00014,P_dactylifera_renamed_XP_008777609.1:0.00014)n32:0.02872)n30:0.01207)n25:0.01264,(((Oryza_sativa_renamed_LOC_Os03g16150.2:0,Oryza_sativa_renamed_LOC_Os03g16150.1:0,Oryza_sativa_renamed_LOC_Os03g16150.3:0)n35:0.00984,Z_mays_renamed_B4G0L2:0.04121)n34:0.05148,((Oryza_sativa_renamed_LOC_Os01g62840.1:0.01327,(Oryza_sativa_renamed_LOC_Os08g13930.2:0,Oryza_sativa_renamed_LOC_Os08g13930.1:0)n38:0.00786)n37:0.02593,(Z_mays_renamed_B4FEP8:0.00253,Z_mays_renamed_C4JAC1:0.01067)n39:0.01515)n36:0.04021)n33:0.00319)n24:0.03403)n10:0.012474)n7:0.001386)n3:0.014913)n2:0.001657,(((((T_lepidozioides_scaffold-SKQD-2007594-Takakia_lepidozioides:0,T_lepidozioides_scaffold-SKQD-2007595-Takakia_lepidozioides:0)n44:0.05428,((P_patens_renamed_P38_17380V3.2:0,P_patens_renamed_P38_17380V3.1:0)n46:0.0168,(P_patens_renamed_P324_16870V3.2:0,P_patens_renamed_P324_16870V3.1:0)n47:0.02346)n45:0.04551)n43:0.04857,(S_moellendorffii_renamed_EFJ08105:0.00014,S_moellendorffii_renamed_EFJ24691:0.00259)n48:0.13528)n42:0.01874,((M_paleacea_Rhiz_final_MPA9921.1.p1:0.00221,M_polymorpha_renamed_Mapoly0034s0043.1:0.00301)n50:0.0418,((M_flagellaris_scaffold-UCRN-2052000-Megaceros_tosanus:0.04673,(A_agrestis_renamed_Aagr.utg000002l.614.1:0.08343,(A_agrestis_renamed_Aagr.utg000080l.3.4:0.00016,(A_agrestis_renamed_Aagr.utg000080l.3.1:0,A_agrestis_renamed_Aagr.utg000080l.3.3:0,A_agrestis_renamed_Aagr.utg000080l.3.5:0,A_agrestis_renamed_Aagr.utg000080l.3.2:0)n55:0.00014)n54:0.00206)n53:0.01635)n52:0.03437,(P_pinnata_scaffold-UUHD-2149806-Porella_pinnata:0.02245,(P_neesiana_scaffold-JHFI-2011480-Pellia_neesiana:0.04861,P_neesiana_scaffold-JHFI-2018789-Pellia_neesiana:0.024318)n57:0.002702)n56:0.00423)n51:0.01048)n49:0.0206)n41:0.01324,(S_moellendorffii_renamed_EFJ32720:0,S_moellendorffii_renamed_EFJ20705:0)n58:0.105039)n40:0.011671)n1:0.00422,((A_filiculoides_renamed_Azfi_s0021.g015594:0.07304,(A_filiculoides_renamed_Azfi_s0094.g043509:0.00014,A_filiculoides_renamed_Azfi_s0094.g043513:0.06435)n61:0.02594)n60:0.0545,(C_braunii_renamed_GBG78363:0.10157,(S_muscicola_renamed_SM000042S15322:0.00016,(S_muscicola_renamed_SM000008S22271:0.11208,S_muscicola_renamed_SM000039S14450:0.00978)n64:0.0053)n63:0.11398)n62:0.04642)n59:0.02522)n0;
```
