## Supplementary material for "Transcriptional responses to arbuscular mycorrhizal symbiosis development are conserved in the early divergent *Marchantia paleacea*": OG0001693_tree.txt

```
((C_braunii_renamed_GBG66852:0.79418,(((A_trichopoda_renamed_ERN06317:0.20407,((P_dactylifera_renamed_XP_026656963.1:0.00014,P_dactylifera_renamed_XP_008777230.1:0.00014)n6:0.16352,((P_dactylifera_renamed_XP_008797114.1:0,P_dactylifera_renamed_XP_008797115.1:0,P_dactylifera_renamed_XP_008797116.1:0)n8:0.00014,(P_dactylifera_renamed_XP_017699592.1:0,P_dactylifera_renamed_XP_008797109.1:0,P_dactylifera_renamed_XP_008797110.1:0,P_dactylifera_renamed_XP_008797112.1:0)n9:0.00014)n7:0.00403)n5:0.50996)n4:0.6721,(((S_muscicola_renamed_SM000088S23763:0.0076,S_muscicola_renamed_SM001924S05197:0.00683)n12:0.00775,(S_muscicola_renamed_SM001559S01743:0.04922,S_muscicola_renamed_SM001684S02648:0.00459)n13:0.03233)n11:0.70703,((((T_lepidozioides_scaffold-SKQD-2007438-Takakia_lepidozioides:0.44727,(((P_patens_renamed_P318_15170V3.2:0,P_patens_renamed_P318_15170V3.1:0)n20:0.07943,(P_patens_renamed_P321_12300V3.2:0,P_patens_renamed_P321_12300V3.1:0)n21:0.09233)n19:0.13407,(((P_patens_renamed_P322_11110V3.2:0,P_patens_renamed_P322_11110V3.3:0)n24:0.04443,(P_patens_renamed_P322_11110V3.1:0,P_patens_renamed_P322_11110V3.4:0)n25:0.00016)n23:0.22939,((P_patens_renamed_P319_20530V3.3:0,P_patens_renamed_P319_20530V3.1:0)n27:0.00014,P_patens_renamed_P319_20530V3.2:0.11429)n26:0.16012)n22:0.16321)n18:0.10574)n17:0.23805,(S_moellendorffii_renamed_EFJ07547:0.00793,S_moellendorffii_renamed_EFJ10750:0.00015)n28:0.57666)n16:0.03947,((M_paleacea_Rhiz_final_MPA21108.1.p1:0.02146,M_polymorpha_renamed_Mapoly0124s0044.1:0.03579)n30:0.43878,(P_neesiana_scaffold-JHFI-2113175-Pellia_neesiana:0.23804,P_pinnata_scaffold-UUHD-2148727-Porella_pinnata:0.27287)n31:0.15449)n29:0.17577)n15:0.05087,(A_filiculoides_renamed_Azfi_s0104.g044903:0.64623,A_filiculoides_renamed_Azfi_s0021.g015624:0.66672)n32:0.07408)n14:0.04786)n10:0.035856)n3:0.003984,A_filiculoides_renamed_Azfi_s0143.g051495:0.584955)n2:0.064995)n1:0.06439,(M_paleacea_Rhiz_final_MPA1464.1.p1:1.39078,(A_trichopoda_renamed_ERM97948:0.78332,((((L_japonicus_renamed_Lj3g3v3511320.1:0.16131,(((L_angustifolius_renamed_OIW05637:0.09117,(L_angustifolius_renamed_OIW08842:0.25644,L_angustifolius_renamed_OIV99573:0.06581)n42:0.00801)n41:0.04896,L_angustifolius_renamed_OIW01869:0.28118)n40:0.06196,(((M_truncatula_renamed_MTR_5054550:0.25253,M_truncatula_renamed_MTR_1036290:0.50536)n45:0.10643,(M_truncatula_renamed_MTR_1036380:0.36475,M_truncatula_renamed_MTR_1036370:0.91805)n46:0.26261)n44:0.23276,(M_truncatula_renamed_MTR_4074240:0.00014,M_truncatula_renamed_MTR_4074240:0.00014)n47:0.210879)n43:0.023431)n39:0.01998)n38:0.10145,((A_thaliana_renamed_AT3G07200.2:0,A_thaliana_renamed_AT3G07200.3:0,A_thaliana_renamed_AT3G07200.1:0)n49:0.4626,(A_thaliana_renamed_AT5G48655.1:0,A_thaliana_renamed_AT5G48655.5:0,A_thaliana_renamed_AT5G48655.4:0,A_thaliana_renamed_AT5G48655.2:0,A_thaliana_renamed_AT5G48655.3:0,A_thaliana_renamed_AT5G48655.6:0)n50:0.22685)n48:0.25187)n37:0.09567,B_vulgaris_renamed_KMS96994:0.37319)n36:0.32032,(((P_dactylifera_renamed_XP_008809943.1:0.18052,(P_dactylifera_renamed_XP_008788878.1:0.00014,P_dactylifera_renamed_XP_008788876.1:0.00014)n54:0.11313)n53:0.21381,(P_dactylifera_renamed_XP_008794589.1:0.18207,P_dactylifera_renamed_XP_008802237.1:0.10284)n55:0.21209)n52:0.1176,(((Oryza_sativa_renamed_LOC_Os09g32690.2:0,Oryza_sativa_renamed_LOC_Os09g32690.3:0,Oryza_sativa_renamed_LOC_Os09g32690.1:0)n58:0.12288,(Z_mays_renamed_A0A1D6ESN3:0.11281,Z_mays_renamed_A0A1D6I813:0.03943)n59:0.12728)n57:0.58251,(Z_mays_renamed_C4JC41:0.41385,(Oryza_sativa_renamed_LOC_Os01g69040.1:0.00014,Oryza_sativa_renamed_LOC_Os01g69040.2:0.10063)n61:0.23013)n60:0.318042)n56:0.035338)n51:0.06675)n35:0.07372)n34:0.22103)n33:0.08366)n0;
```
