## Supplementary material for "Transcriptional responses to arbuscular mycorrhizal symbiosis development are conserved in the early divergent *Marchantia paleacea*": OG0001694_tree.txt

```
(((C_braunii_renamed_GBG79514:0.07622,(((S_muscicola_renamed_SM000001S04750:0.00014,(S_muscicola_renamed_SM000044S15958:0,S_muscicola_renamed_SM000127S26623:0)n6:0.01836)n5:0.08674,((P_pinnata_scaffold-UUHD-2136256-Porella_pinnata:0.15528,((P_neesiana_scaffold-JHFI-2100848-Pellia_neesiana:0.17905,P_neesiana_scaffold-JHFI-2095127-Pellia_neesiana:0.058356)n10:0.006484,(P_neesiana_scaffold-JHFI-2006253-Pellia_neesiana:0.04944,P_neesiana_scaffold-JHFI-2098480-Pellia_neesiana:0.00015)n11:0.158607)n9:0.017623)n8:0.08577,M_paleacea_Rhiz_final_MPA2246.1.p1:0.04396)n7:0.11548)n4:0.01462,((P_pinnata_scaffold-UUHD-2147060-Porella_pinnata:0.00888,(P_neesiana_scaffold-JHFI-2009693-Pellia_neesiana:0.00014,P_neesiana_scaffold-JHFI-2009743-Pellia_neesiana:0.00014)n14:0.0351)n13:0.03276,(((P_patens_renamed_P35_4330V3.2:0,P_patens_renamed_P35_4330V3.1:0,P_patens_renamed_P34_15480V3.2:0,P_patens_renamed_P34_15480V3.1:0)n17:0.00016,((P_patens_renamed_P325_9320V3.2:0,P_patens_renamed_P325_9320V3.1:0)n19:0.00015,((P_patens_renamed_P316_10400V3.2:0,P_patens_renamed_P316_10400V3.1:0)n21:0.00807,(P_patens_renamed_P312_9290V3.1:0,P_patens_renamed_P312_9290V3.2:0)n22:0.00811)n20:0.02193)n18:0.02117)n16:0.00914,((M_polymorpha_renamed_Mapoly0099s0042.1:0.00015,(M_flagellaris_scaffold-UCRN-2001948-Megaceros_tosanus:0.03482,((A_filiculoides_renamed_Azfi_s0024.g020342:0,A_filiculoides_renamed_Azfi_s0043.g026966:0)n27:0.00873,A_filiculoides_renamed_Azfi_s0032.g024709:0.007848)n26:0.000872)n25:0.00878)n24:0.01757,(T_lepidozioides_scaffold-SKQD-2075554-Takakia_lepidozioides:0.00014,(T_lepidozioides_scaffold-SKQD-2010398-Takakia_lepidozioides:0,T_lepidozioides_scaffold-SKQD-2010399-Takakia_lepidozioides:0)n29:0.017775)n28:0.001975)n23:0.00882)n15:0.01655)n12:0.014112)n3:0.001568)n2:0.01105,((S_moellendorffii_renamed_EFJ13021:0.00015,S_moellendorffii_renamed_EFJ14031:0.02172)n31:0.09054,(A_agrestis_renamed_Aagr.utg000059l.211.2:0.00014,(A_agrestis_renamed_Aagr.utg000045l.6.1:0.00854,A_agrestis_renamed_Aagr.utg000059l.211.1:0.00014)n33:0.00014)n32:0.01929)n30:0.00777)n1:0.04519,(B_vulgaris_renamed_KMT05020:0.09093,(((((P_abies_renamed_MA_6354g0010:0.09095,P_abies_renamed_MA_10431626g0010:0.09118)n39:0.02805,(A_trichopoda_renamed_ERM94965:0.01717,A_trichopoda_renamed_ERM94250:0.01772)n40:0.02058)n38:0.01397,((P_dactylifera_renamed_XP_008786753.1:0.01689,P_dactylifera_renamed_XP_008792450.1:0.01806)n42:0.04278,(Z_mays_renamed_A0A1D6M723:0.15959,(Oryza_sativa_renamed_LOC_Os01g59730.1:0.15739,((Z_mays_renamed_C4J986:0.00015,(Oryza_sativa_renamed_LOC_Os01g16890.1:0.00016,(Oryza_sativa_renamed_LOC_Os01g16890.2:0.00014,Oryza_sativa_renamed_LOC_Os01g16890.3:0.08605)n48:0.05473)n47:0.01914)n46:0.00829,(Z_mays_renamed_spO48558:0.00014,(Oryza_sativa_renamed_LOC_Os05g41110.2:0.00014,Oryza_sativa_renamed_LOC_Os05g41110.1:0.1259)n50:0.0549)n49:0.0061)n45:0.030717)n44:0.003413)n43:0.01046)n41:0.04541)n37:0.03205,((L_japonicus_renamed_Lj0g3v0333019.1:0.00014,(L_angustifolius_renamed_OIW12314:0.00014,L_angustifolius_renamed_OIV90158:0.00857)n53:0.01703)n52:0.00865,(L_japonicus_renamed_Lj0g3v0049279.1:0.00014,((A_thaliana_renamed_AT1G36240.1:0.01008,(A_thaliana_renamed_AT3G18740.1:0.02534,A_thaliana_renamed_AT1G77940.1:0.0372)n57:0.00863)n56:0.0997,((L_angustifolius_renamed_OIW17299:0,L_angustifolius_renamed_OIW06504:0,L_angustifolius_renamed_OIW05463:0)n59:0.00015,(((M_truncatula_renamed_MTR_5088740:0.07084,(M_truncatula_renamed_MTR_0024s0220:0.08788,M_truncatula_renamed_MTR_0024s0220:0.00016)n63:0.01718)n62:0.00016,M_truncatula_renamed_MTR_7021030:0.00015)n61:0.00854,M_truncatula_renamed_MTR_7021030:0.07164)n60:0.00017)n58:0.00014)n55:0.007803)n54:0.000867)n51:0.000126)n36:1.4e-05,((A_trichopoda_renamed_ERM99038:0.0223,(P_dactylifera_renamed_XP_008804999.1:0.05571,P_dactylifera_renamed_XP_008806614.1:0.02518)n66:0.03765)n65:0.0204,(L_japonicus_renamed_Lj0g3v0330009.1:0.00014,L_japonicus_renamed_Lj4g3v2704660.1:0.000126)n67:1.26e-05)n64:1.4e-06)n35:0.036522)n34:0.004058)n0;
```
