## Supplementary material for "Transcriptional responses to arbuscular mycorrhizal symbiosis development are conserved in the early divergent *Marchantia paleacea*": OG0001695_tree.txt

```
(((M_flagellaris_scaffold-UCRN-2011997-Megaceros_tosanus:0.07509,A_agrestis_renamed_Aagr.utg000010l.311.1:0.06591)n2:0.13506,(S_moellendorffii_renamed_EFJ08060:0.00723,S_moellendorffii_renamed_EFJ24732:0.00158)n3:0.2091)n1:0.01554,(((T_lepidozioides_scaffold-SKQD-2012562-Takakia_lepidozioides:0.00014,T_lepidozioides_scaffold-SKQD-2012563-Takakia_lepidozioides:0.00116)n6:0.12853,((P_patens_renamed_P36_12760V3.1:0,P_patens_renamed_P36_12760V3.2:0,P_patens_renamed_P36_12760V3.3:0,P_patens_renamed_P36_12760V3.4:0)n8:0.20737,((P_patens_renamed_P314_14420V3.2:0,P_patens_renamed_P314_14420V3.3:0)n10:0.06784,((P_patens_renamed_P31_32260V3.3:0,P_patens_renamed_P31_32260V3.2:0)n12:0.00015,P_patens_renamed_P31_32260V3.1:0.0411)n11:0.11558)n9:0.08983)n7:0.06645)n5:0.05068,((((M_paleacea_Rhiz_final_MPA24478.1.p1:0,M_paleacea_Rhiz_final_MPA24478.2.p1:0)n16:0.00927,M_polymorpha_renamed_Mapoly0014s0145.1:0.0051)n15:0.11371,(P_neesiana_scaffold-JHFI-2015345-Pellia_neesiana:0.07434,(P_pinnata_scaffold-UUHD-2011489-Porella_pinnata:0.00228,P_pinnata_scaffold-UUHD-2011490-Porella_pinnata:0.00014)n18:0.07981)n17:0.06855)n14:0.22161,((A_filiculoides_renamed_Azfi_s0329.g065340:0.45527,((A_trichopoda_renamed_ERN09504:0.28429,((B_vulgaris_renamed_KMT02683:0.32046,(((A_thaliana_renamed_AT1G60860.3:0.00146,(A_thaliana_renamed_AT1G60860.2:0.00014,A_thaliana_renamed_AT1G60860.1:0.00014)n28:0.00016)n27:0.13127,(A_thaliana_renamed_AT1G10870.2:0.00014,A_thaliana_renamed_AT1G10870.1:0.00014)n29:0.11883)n26:0.19188,((L_angustifolius_renamed_OIW08844:0.10145,L_angustifolius_renamed_OIV99569:0.04105)n31:0.03631,(L_japonicus_renamed_Lj3g3v3500220.1:0.10026,M_truncatula_renamed_MTR_4074170:0.10079)n32:0.01396)n30:0.17614)n25:0.08324)n24:0.12845,(P_dactylifera_renamed_XP_008806463.3:0.11421,(Oryza_sativa_renamed_LOC_Os02g42134.2:0.09827,Z_mays_renamed_A0A1D6Q5I5:0.24227)n34:0.22578)n33:0.10236)n23:0.05307)n22:0.41605,(C_braunii_renamed_GBG76896:0.35269,(S_muscicola_renamed_SM000005S17091:0.00729,(S_muscicola_renamed_SM000060S19693:0.01735,S_muscicola_renamed_SM000112S24006:0.00477)n37:0.01238)n36:0.33916)n35:0.08135)n21:0.04607)n20:0.04913,(((A_trichopoda_renamed_ERN06210:0.18363,(((A_thaliana_renamed_AT5G13300.1:0.17356,(B_vulgaris_renamed_KMT07342:0.1349,(L_japonicus_renamed_Lj1g3v3137870.1:0.03893,((M_truncatula_renamed_MTR_7020860:0.00015,M_truncatula_renamed_MTR_7020860:0.03936)n47:0.05509,((L_angustifolius_renamed_OIW12821:0.07562,L_angustifolius_renamed_OIV91166:0.04944)n49:0.06621,L_angustifolius_renamed_OIW07317:0.049806)n48:0.005534)n46:0.00966)n45:0.01799)n44:0.01836)n43:0.03916,(((L_angustifolius_renamed_OIW21980:0.15514,(M_truncatula_renamed_MTR_3098680:0.14314,(L_japonicus_renamed_Lj1g3v1442930.1:0.00464,L_japonicus_renamed_Lj1g3v1442930.2:0.00015)n54:0.13271)n53:0.0307)n52:0.08089,(L_angustifolius_renamed_OIW18264:0.11064,((M_truncatula_renamed_MTR_8100100:0.00014,M_truncatula_renamed_MTR_8100100:0.00014)n57:0.11983,((L_japonicus_renamed_Lj0g3v0201789.1:0,L_japonicus_renamed_Lj0g3v0201789.3:0,L_japonicus_renamed_Lj0g3v0201789.4:0)n59:0.12306,L_japonicus_renamed_Lj0g3v0201789.2:0.128412)n58:0.014268)n56:0.02452)n55:0.05393)n51:0.22133,((B_vulgaris_renamed_KMT10930:0.05458,B_vulgaris_renamed_KMT05559:0.00015)n61:0.40104,A_thaliana_renamed_AT5G61980.1:0.28548)n60:0.03192)n50:0.08431)n42:0.07027,((P_dactylifera_renamed_XP_008790692.1:0.02234,P_dactylifera_renamed_XP_017702303.1:0.043)n63:0.04271,((Oryza_sativa_renamed_LOC_Os09g33600.1:0.03401,Z_mays_renamed_A0A1D6I8A5:0.06951)n65:0.04631,(Oryza_sativa_renamed_LOC_Os08g42530.1:0.10993,(Z_mays_renamed_A0A1D6PYH0:0.01847,Z_mays_renamed_C0PDH5:0.02582)n67:0.04979)n66:0.12395)n64:0.10708)n62:0.07345)n41:0.02966)n40:0.07094,P_abies_renamed_MA_2834g0010:0.14384)n39:0.14951,A_filiculoides_renamed_Azfi_s0026.g023397:0.27265)n38:0.05629)n19:0.0369)n13:0.02836)n4:0.01554)n0;
```
