## Supplementary material for "Transcriptional responses to arbuscular mycorrhizal symbiosis development are conserved in the early divergent *Marchantia paleacea*": OG0001696_tree.txt

```
(((C_braunii_renamed_GBG92529:0.54094,((S_moellendorffii_renamed_EFJ32833:0.0083,S_moellendorffii_renamed_EFJ22932:0.00159)n4:0.28258,(((M_flagellaris_scaffold-UCRN-2004642-Megaceros_tosanus:0.27305,(A_agrestis_renamed_Aagr.utg000006l.850__851.1:0.00014,A_agrestis_renamed_Aagr.utg000006l.850__851.2:0.00014)n8:0.18873)n7:0.16864,((T_lepidozioides_scaffold-SKQD-2077644-Takakia_lepidozioides:0.12253,((P_patens_renamed_P32_19900V3.1:0,P_patens_renamed_P32_19900V3.2:0)n12:0.07484,(P_patens_renamed_P31_22150V3.1:0,P_patens_renamed_P31_22150V3.2:0)n13:0.10118)n11:0.12067)n10:0.10753,((M_polymorpha_renamed_Mapoly0003s0246.1:0.00958,(M_paleacea_Rhiz_final_MPA25640.1.p1:0.00014,(M_paleacea_Rhiz_final_MPA25640.3.p1:0.00014,M_paleacea_Rhiz_final_MPA25640.2.p1:0.00014)n17:0.00014)n16:0.0233)n15:0.07313,(P_pinnata_scaffold-UUHD-2142897-Porella_pinnata:0.10681,((P_pinnata_scaffold-UUHD-2017811-Porella_pinnata:0.08513,P_neesiana_scaffold-JHFI-2012890-Pellia_neesiana:0.16237)n20:0.05752,(P_neesiana_scaffold-JHFI-2108746-Pellia_neesiana:0.18,P_pinnata_scaffold-UUHD-2147360-Porella_pinnata:0.054216)n21:0.006024)n19:0.031104)n18:0.003456)n14:0.00384)n9:0.08228)n6:0.03289,(A_filiculoides_renamed_Azfi_s0030.g024359:0.41619,(A_trichopoda_renamed_ERM98540:0.20276,((P_dactylifera_renamed_XP_008796014.3:0.11303,(Oryza_sativa_renamed_LOC_Os02g40460.1:0.13222,Z_mays_renamed_A0A1D6HD56:0.08702)n26:0.16068)n25:0.09176,(B_vulgaris_renamed_KMS96627:0.23151,(A_thaliana_renamed_AT5G14580.1:0.31823,(L_angustifolius_renamed_OIW12389:0.12412,(L_japonicus_renamed_Lj2g3v0947360.1:0.08522,M_truncatula_renamed_MTR_6005460:0.17351)n30:0.04459)n29:0.06334)n28:0.04024)n27:0.06554)n24:0.20052)n23:0.22896)n22:0.03341)n5:0.03725)n3:0.15074)n2:0.07516,((S_muscicola_renamed_SM000131S26756:0.01808,(S_muscicola_renamed_SM000030S11422:0.03441,S_muscicola_renamed_SM000340S12920:0.02706)n33:0.01898)n32:0.36957,P_abies_renamed_MA_10434926g0010:2.50166)n31:0.10859)n1:0.590965,(C_braunii_renamed_GBG79898:0.57415,((((S_moellendorffii_renamed_EFJ17986:0.0176,S_moellendorffii_renamed_EFJ37111:0.0097)n38:0.49611,((((M_flagellaris_scaffold-UCRN-2053873-Megaceros_tosanus:0.13485,(A_agrestis_renamed_Aagr.utg000022l.161.1:0.01161,(A_agrestis_renamed_Aagr.utg000022l.161.3:0.00014,(A_agrestis_renamed_Aagr.utg000022l.161.4:0.00014,A_agrestis_renamed_Aagr.utg000022l.161.2:0.00014)n45:0.00014)n44:0.00014)n43:0.14038)n42:0.15606,((M_paleacea_Rhiz_final_MPA11921.1.p1:0.02003,M_polymorpha_renamed_Mapoly0041s0034.1:0.03074)n47:0.16307,(P_neesiana_scaffold-JHFI-2114016-Pellia_neesiana:0.13982,(P_pinnata_scaffold-UUHD-2149536-Porella_pinnata:0.10657,P_pinnata_scaffold-UUHD-2141453-Porella_pinnata:0.032562)n49:0.003618)n48:0.00805)n46:0.16666)n41:0.06636,((P_patens_renamed_P36_15550V3.2:0,P_patens_renamed_P36_15550V3.1:0)n51:0.20709,(T_lepidozioides_scaffold-SKQD-2068422-Takakia_lepidozioides:0.24418,(T_lepidozioides_scaffold-SKQD-2066501-Takakia_lepidozioides:0.00017,T_lepidozioides_scaffold-SKQD-2075532-Takakia_lepidozioides:0.1383)n53:0.105687)n52:0.011743)n50:0.01738)n40:0.0765,T_lepidozioides_scaffold-SKQD-2062691-Takakia_lepidozioides:0.148986)n39:0.016554)n37:0.03521,((S_muscicola_renamed_SM000110S18902:0.00803,(S_muscicola_renamed_SM000283S10700:0.01818,S_muscicola_renamed_SM000104S09358:0.03756)n56:0.0357)n55:0.31577,C_braunii_renamed_GBG70114:0.46287)n54:0.0912)n36:0.06216,(((L_angustifolius_renamed_OIW21458:0.12111,(M_truncatula_renamed_MTR_7086640:0.082,(L_japonicus_renamed_Lj1g3v3979350.1:0.00015,L_japonicus_renamed_Lj1g3v3979350.2:0.00014)n61:0.08449)n60:0.03009)n59:0.0764,(B_vulgaris_renamed_KMS95346:0.21371,A_thaliana_renamed_AT3G03710.1:0.24158)n62:0.02544)n58:0.0332,(A_trichopoda_renamed_ERM93561:0.19115,((Oryza_sativa_renamed_LOC_Os07g07310.1:0.07564,((Z_mays_renamed_A0A1D6QDL6:0.0545,(Z_mays_renamed_A0A1D6KQK2:0.0535,Z_mays_renamed_A0A1D6GTN3:0.02592)n68:0.00014)n67:0.70194,Z_mays_renamed_A0A1D6HT49:0.03313)n66:0.06655)n65:0.16137,(P_abies_renamed_MA_374600g0010:0.42442,(P_dactylifera_renamed_XP_026664989.1:0,P_dactylifera_renamed_XP_017701138.1:0)n70:0.12518)n69:0.03301)n64:0.06304)n63:0.03886)n57:0.25466)n35:0.10877)n34:0.590965)n0;
```
