## Supplementary material for "Transcriptional responses to arbuscular mycorrhizal symbiosis development are conserved in the early divergent *Marchantia paleacea*": OG0001697_tree.txt

```
(((S_muscicola_renamed_SM000126S26292:0.00014,(S_muscicola_renamed_SM000002S05602:0.01111,S_muscicola_renamed_SM000008S22291:0.04608)n3:0.01122)n2:0.58636,((((M_flagellaris_scaffold-UCRN-2011646-Megaceros_tosanus:0.14393,A_agrestis_renamed_Aagr.utg000091l.713.1:0.22262)n7:0.09248,((T_lepidozioides_scaffold-SKQD-2010675-Takakia_lepidozioides:0.00016,T_lepidozioides_scaffold-SKQD-2010676-Takakia_lepidozioides:0.00014)n9:0.1283,(P_patens_renamed_P32_34500V3.1:0.44448,((P_patens_renamed_P37_21940V3.1:0,P_patens_renamed_P37_21940V3.2:0)n12:0.04454,(P_patens_renamed_P31_1860V3.1:0,P_patens_renamed_P31_1860V3.2:0)n13:0.08276)n11:0.07088)n10:0.20571)n8:0.17495)n6:0.06659,(C_braunii_renamed_GBG62578:0.9754,(((M_paleacea_Rhiz_final_MPA27474.1.p1:0,M_paleacea_Rhiz_final_MPA27475.1.p1:0)n17:0.03281,M_polymorpha_renamed_Mapoly0014s0137.1:0.03821)n16:0.24815,(P_neesiana_scaffold-JHFI-2109318-Pellia_neesiana:0.16631,P_pinnata_scaffold-UUHD-2147162-Porella_pinnata:0.28827)n18:0.14828)n15:0.17223)n14:0.0558)n5:0.02715,(((((A_agrestis_renamed_Aagr.utg000012l.29.2:0,A_agrestis_renamed_Aagr.utg000012l.29.1:0)n23:0.24729,(T_lepidozioides_scaffold-SKQD-2074008-Takakia_lepidozioides:0.1196,((P_patens_renamed_P32_37000V3.1:0,P_patens_renamed_P32_37000V3.2:0)n26:0.10169,(P_patens_renamed_P31_4930V3.2:0,P_patens_renamed_P31_4930V3.1:0)n27:0.05918)n25:0.19661)n24:0.06671)n22:0.05906,(P_pinnata_scaffold-UUHD-2147462-Porella_pinnata:0.23347,(M_polymorpha_renamed_Mapoly0101s0071.1:0.12504,P_neesiana_scaffold-JHFI-2111253-Pellia_neesiana:0.22401)n29:0.09586)n28:0.27904)n21:0.03699,(P_abies_renamed_MA_50931g0010:0.44793,((A_filiculoides_renamed_Azfi_s0269.g061127:0.29087,(A_filiculoides_renamed_Azfi_s0032.g024951:0.10281,A_filiculoides_renamed_Azfi_s0069.g036649:0.17972)n33:0.12197)n32:0.11436,(((Oryza_sativa_renamed_LOC_Os02g50210.1:0.01592,(Z_mays_renamed_B6SIK5:0.01309,Z_mays_renamed_B6T975:0.02593)n37:0.01254)n36:0.06879,(((P_abies_renamed_MA_10396628g0010:0.00014,P_abies_renamed_MA_10432447g0010:0.06596)n40:0.74522,P_abies_renamed_MA_767345g0010:0.13179)n39:0.01541,(P_abies_renamed_MA_8915413g0010:0.30418,((P_dactylifera_renamed_XP_008803900.1:0.02812,P_dactylifera_renamed_XP_026656594.1:0.14581)n43:0.02845,P_dactylifera_renamed_XP_008775932.2:0.437517)n42:0.048613)n41:0.041607)n38:0.004623)n35:0.05469,(A_trichopoda_renamed_ERM94144:0.04012,((B_vulgaris_renamed_KMT08041:0.08783,M_truncatula_renamed_MTR_8104980:0.04761)n46:0.01888,((L_angustifolius_renamed_OIV94123:0.00014,L_angustifolius_renamed_OIV93427:0.02642)n48:0.00854,(A_thaliana_renamed_AT3G03160.1:0.05393,A_thaliana_renamed_AT5G17190.1:0.0133)n49:0.04146)n47:0.00504)n45:0.09372)n44:0.02369)n34:0.05856)n31:0.087426)n30:0.009714)n20:0.04816,(A_filiculoides_renamed_Azfi_s0132.g049196:0.17262,(((P_dactylifera_renamed_XP_008798490.1:0.04054,P_dactylifera_renamed_XP_008787911.1:0.06211)n53:0.08819,(Z_mays_renamed_A0A1D6JVL3:0.11347,(Oryza_sativa_renamed_LOC_Os03g13750.1:0.00015,Oryza_sativa_renamed_LOC_Os03g13750.2:0.04292)n55:0.05125)n54:0.08139)n52:0.10133,((((A_thaliana_renamed_AT3G17780.1:0.07139,A_thaliana_renamed_AT1G48440.1:0.09503)n59:0.1671,A_trichopoda_renamed_ERM93825:0.16766)n58:0.02858,(((L_japonicus_renamed_Lj2g3v0636860.1:0,L_japonicus_renamed_Lj2g3v0636860.2:0)n62:0.0523,(M_truncatula_renamed_MTR_6071330:0.10671,(M_truncatula_renamed_MTR_6071330:0.00637,(M_truncatula_renamed_MTR_5048060:0.00014,M_truncatula_renamed_MTR_5048060:0.19822)n65:0.00016)n64:0.0165)n63:0.08759)n61:0.00618,(L_angustifolius_renamed_OIW16056:0.05739,(L_angustifolius_renamed_OIW21492:0.0464,L_angustifolius_renamed_OIV89928:0.04745)n67:0.03966)n66:0.06238)n60:0.03719)n57:0.0448,B_vulgaris_renamed_KMS99324:0.16144)n56:0.04266)n51:0.25653)n50:0.127134)n19:0.0127134)n4:0.0014126)n1:0.07432,((S_moellendorffii_renamed_EFJ17884:0.00014,S_moellendorffii_renamed_EFJ16413:0.00682)n69:0.50139,(S_moellendorffii_renamed_EFJ32248:0,S_moellendorffii_renamed_EFJ16535:0)n70:0.246)n68:0.13222)n0;
```
