## Supplementary material for "Transcriptional responses to arbuscular mycorrhizal symbiosis development are conserved in the early divergent *Marchantia paleacea*": OG0001698_tree.txt

```
(((M_flagellaris_scaffold-UCRN-2009326-Megaceros_tosanus:0.09978,(A_agrestis_renamed_Aagr.utg000002l.355.1:0.00014,(A_agrestis_renamed_Aagr.utg000002l.355.2:0.00254,A_agrestis_renamed_Aagr.utg000002l.355.3:0.00014)n4:0.00315)n3:0.07708)n2:0.14316,(S_muscicola_renamed_SM000132S26856:0.00495,(S_muscicola_renamed_SM000035S13157:0.00764,S_muscicola_renamed_SM000301S11764:0.01124)n6:0.0024)n5:0.5552)n1:0.00775,((((M_paleacea_Rhiz_final_MPA24582.1.p1:0.00296,M_polymorpha_renamed_Mapoly0058s0070.1:0.00143)n10:0.06004,(P_neesiana_scaffold-JHFI-2015519-Pellia_neesiana:0.0487,(P_pinnata_scaffold-UUHD-2015829-Porella_pinnata:0.00014,P_pinnata_scaffold-UUHD-2015830-Porella_pinnata:0.00014)n12:0.03557)n11:0.03163)n9:0.0713,(((P_patens_renamed_P319_16600V3.1:0,P_patens_renamed_P319_16600V3.2:0,P_patens_renamed_P319_16450V3.1:0,P_patens_renamed_P319_16450V3.2:0)n15:0.03737,(P_patens_renamed_P322_14800V3.3:0.00014,(P_patens_renamed_P322_14800V3.2:0.00014,P_patens_renamed_P322_14800V3.1:0.00014)n17:0.00015)n16:0.0804)n14:0.16003,(T_lepidozioides_scaffold-SKQD-2062611-Takakia_lepidozioides:0.00014,T_lepidozioides_scaffold-SKQD-2079974-Takakia_lepidozioides:0.03843)n18:0.00427)n13:0.0208)n8:0.0169,(((S_moellendorffii_renamed_EFJ29879:0.00153,S_moellendorffii_renamed_EFJ08278:0.00312)n21:0.16608,(S_moellendorffii_renamed_EFJ18481:0.00189,S_moellendorffii_renamed_EFJ36566:0.00067)n22:0.39065)n20:0.04822,(A_filiculoides_renamed_Azfi_s0034.g025223:0.189,(((Oryza_sativa_renamed_LOC_Os12g16680.1:0.99785,P_abies_renamed_MA_10044709g0010:0.00024)n26:0.23276,(P_abies_renamed_MA_736980g0010:0.11093,(A_trichopoda_renamed_ERM94246:0.09374,((((Z_mays_renamed_A0A1D6NRU4:0.01822,Z_mays_renamed_A0A1D6LVL4:0.02217)n32:0.01644,(Oryza_sativa_renamed_LOC_Os03g19462.1:0.07228,Oryza_sativa_renamed_LOC_Os06g11990.1:0.00014)n33:0.02905)n31:0.11428,(P_dactylifera_renamed_XP_026660736.1:0.04466,(P_dactylifera_renamed_XP_008812719.1:0,P_dactylifera_renamed_XP_008812720.1:0)n35:0.03599)n34:0.01904)n30:0.0671,(B_vulgaris_renamed_KMT08834:0.13607,(A_thaliana_renamed_AT2G22125.1:0.12677,(((L_angustifolius_renamed_OIW17874:0.04641,L_angustifolius_renamed_OIW18209:0.03271)n40:0.02612,(M_truncatula_renamed_MTR_8091470:0.05609,(L_japonicus_renamed_Lj4g3v2803800.1:0.03033,L_japonicus_renamed_Lj4g3v2804810.1:0.044379)n42:0.004931)n41:0.00058)n39:0.02073,(L_angustifolius_renamed_OIV97523:0.05052,(M_truncatula_renamed_MTR_3087800:0.07063,(L_japonicus_renamed_Lj0g3v0072459.1:0.00144,L_japonicus_renamed_Lj6g3v0525130.1:0.00258)n45:0.06911)n44:0.01187)n43:0.00967)n38:0.03195)n37:0.01961)n36:0.05212)n29:0.03725)n28:0.12809)n27:0.17681)n25:0.01695,((A_trichopoda_renamed_ERN08791:0.0719,(((((A_thaliana_renamed_AT1G77460.2:0,A_thaliana_renamed_AT1G77460.3:0,A_thaliana_renamed_AT1G77460.4:0,A_thaliana_renamed_AT1G77460.1:0)n52:0.20029,(A_thaliana_renamed_AT1G44120.3:0.00037,(A_thaliana_renamed_AT1G44120.2:0.00014,A_thaliana_renamed_AT1G44120.1:0.00014)n54:0.00015)n53:0.49163)n51:0.09001,((L_angustifolius_renamed_OIW04506:0.04203,L_angustifolius_renamed_OIW02451:0.03749)n56:0.03297,((L_japonicus_renamed_Lj0g3v0235399.1:0,L_japonicus_renamed_Lj0g3v0235399.2:0)n58:0.05999,M_truncatula_renamed_MTR_1029790:0.06625)n57:0.0142)n55:0.06729)n50:0.01424,B_vulgaris_renamed_KMT19699:0.17084)n49:0.05571,((P_dactylifera_renamed_XP_008781585.1:0,P_dactylifera_renamed_XP_008781586.1:0,P_dactylifera_renamed_XP_008781587.1:0)n60:0.05971,(Oryza_sativa_renamed_LOC_Os11g08090.1:0.06758,Z_mays_renamed_A0A1D6EHA3:0.07631)n61:0.18738)n59:0.06628)n48:0.04562)n47:0.22067,(P_abies_renamed_MA_10433739g0010:0.29455,(P_abies_renamed_MA_10358513g0010:0.23327,(P_abies_renamed_MA_10313835g0010:0.01964,(P_abies_renamed_MA_164980g0010:0.00088,P_abies_renamed_MA_166096g0010:0.00014)n65:0.04664)n64:0.145953)n63:0.0145953)n62:0.0016217)n46:0.021177)n24:0.002353)n23:0.02377)n19:0.02268)n7:0.00775)n0;
```
