## Supplementary material for "Transcriptional responses to arbuscular mycorrhizal symbiosis development are conserved in the early divergent *Marchantia paleacea*": OG0001699_tree.txt

```
(((C_braunii_renamed_GBG69088:0.47513,((S_muscicola_renamed_SM002471S08227:0.19466,(S_muscicola_renamed_SM000017S02883:0.01855,S_muscicola_renamed_SM000009S23630:0.01521)n5:0.00611)n4:0.00448,S_muscicola_renamed_SM000022S07226:0.00349)n3:0.44839)n2:0.08523,((A_filiculoides_renamed_Azfi_s0035.g025576:0.51748,A_filiculoides_renamed_Azfi_s0486.g073429:0.39573)n7:0.06089,(S_moellendorffii_renamed_EFJ38578:0.03672,S_moellendorffii_renamed_EFJ31572:0.00518)n8:0.43247)n6:0.03168)n1:0.00857,(((P_abies_renamed_MA_10433850g0010:0.0291,P_abies_renamed_MA_660077g0010:0.02963)n11:0.23743,((A_trichopoda_renamed_ERM94279:0.21836,(((Oryza_sativa_renamed_LOC_Os01g34780.1:0,Oryza_sativa_renamed_LOC_Os01g34780.2:0)n16:0.06669,(Z_mays_renamed_A0A1D6NNG0:0.1381,Z_mays_renamed_A0A1D6NNQ8:0.01025)n17:0.14145)n15:0.19058,((P_dactylifera_renamed_XP_017701078.1:0.01102,(P_dactylifera_renamed_XP_017701077.1:0.00014,(P_dactylifera_renamed_XP_008805735.1:0.00014,(P_dactylifera_renamed_XP_017701075.1:0,P_dactylifera_renamed_XP_008805730.1:0)n22:0.00014)n21:0.00014)n20:0.00015)n19:0.08074,(P_dactylifera_renamed_XP_026665667.1:0.06093,((P_dactylifera_renamed_XP_008808868.1:0,P_dactylifera_renamed_XP_008808869.1:0)n25:0.00014,P_dactylifera_renamed_XP_008808871.1:0.00014)n24:0.00015)n23:0.04822)n18:0.08414)n14:0.07369)n13:0.03607,((B_vulgaris_renamed_KMT01014:0.40261,(((A_thaliana_renamed_AT3G19670.3:0,A_thaliana_renamed_AT3G19670.1:0,A_thaliana_renamed_AT3G19670.2:0)n30:0.00016,A_thaliana_renamed_AT3G19670.4:0.00014)n29:0.70547,(M_truncatula_renamed_MTR_1106025:0.11808,((L_angustifolius_renamed_OIW12846:0.05592,(L_angustifolius_renamed_OIW12845:0.20656,L_angustifolius_renamed_OIV91149:0.03258)n34:0.02806)n33:0.09944,(L_japonicus_renamed_Lj5g3v2067220.3:0.00014,(L_japonicus_renamed_Lj5g3v2067220.1:0.00489,L_japonicus_renamed_Lj5g3v2067220.2:0.00014)n36:0.00014)n35:0.08275)n32:0.02453)n31:0.16279)n28:0.05526)n27:0.10818,(B_vulgaris_renamed_KMS99697:0.33448,((A_thaliana_renamed_AT1G44910.2:0.00161,A_thaliana_renamed_AT1G44910.1:0.00021)n39:0.32445,(L_angustifolius_renamed_OIW15561:0.08543,(L_japonicus_renamed_Lj5g3v0322430.1:0.06487,M_truncatula_renamed_MTR_1017520:0.11983)n41:0.03322)n40:0.17281)n38:0.06662)n37:0.04054)n26:0.0192)n12:0.14195)n10:0.12197,((M_flagellaris_scaffold-UCRN-2054098-Megaceros_tosanus:0.17867,A_agrestis_renamed_Aagr.utg000022l.78.1:0.192)n43:0.13222,(((M_polymorpha_renamed_Mapoly0028s0110.1:0.004,((M_paleacea_Rhiz_final_MPA27745.2.p1:0,M_paleacea_Rhiz_final_MPA27745.3.p1:0,M_paleacea_Rhiz_final_MPA27745.5.p1:0)n48:0.00016,M_paleacea_Rhiz_final_MPA27745.4.p1:0.00014)n47:0.01083)n46:0.11046,(P_pinnata_scaffold-UUHD-2016386-Porella_pinnata:0.06008,(P_neesiana_scaffold-JHFI-2012336-Pellia_neesiana:0.00014,P_neesiana_scaffold-JHFI-2012337-Pellia_neesiana:0.00016)n50:0.09154)n49:0.05795)n45:0.10641,(T_lepidozioides_scaffold-SKQD-2011079-Takakia_lepidozioides:0.10418,((P_patens_renamed_P322_21780V3.5:0.00014,(P_patens_renamed_P322_21780V3.1:0.00014,(P_patens_renamed_P322_21780V3.2:0,P_patens_renamed_P322_21780V3.3:0,P_patens_renamed_P322_21780V3.4:0)n55:0.00014)n54:0.04815)n53:0.06896,(P_patens_renamed_P319_9950V3.8:0.00014,((P_patens_renamed_P319_9950V3.5:0.00014,P_patens_renamed_P319_9950V3.4:0.00014)n58:0.00014,((P_patens_renamed_P319_9950V3.10:0,P_patens_renamed_P319_9950V3.13:0)n60:0.00014,((P_patens_renamed_P319_9950V3.11:0.00014,P_patens_renamed_P319_9950V3.12:0.00014)n62:0.00014,(P_patens_renamed_P319_9950V3.7:0.00014,(P_patens_renamed_P319_9950V3.9:0.00014,(P_patens_renamed_P319_9950V3.3:0.00014,(P_patens_renamed_P319_9950V3.6:0.00014,(P_patens_renamed_P319_9950V3.2:0.00014,P_patens_renamed_P319_9950V3.1:0.00014)n67:0.00014)n66:0.00014)n65:0.00014)n64:0.00014)n63:0.00421)n61:0.00014)n59:0.00015)n57:0.00014)n56:0.07161)n52:0.18211)n51:0.07291)n44:0.05875)n42:0.06064)n9:0.00857)n0;
```
