## Supplementary material for "Transcriptional responses to arbuscular mycorrhizal symbiosis development are conserved in the early divergent *Marchantia paleacea*": OG0001700_tree.txt

```
(((M_flagellaris_scaffold-UCRN-2051728-Megaceros_tosanus:0.24449,((A_agrestis_renamed_Aagr.utg000050l.604.1:0,A_agrestis_renamed_Aagr.utg000050l.604.4:0,A_agrestis_renamed_Aagr.utg000050l.604.2:0)n4:0.00015,A_agrestis_renamed_Aagr.utg000050l.604.3:0.00014)n3:0.22173)n2:0.33602,((((S_moellendorffii_renamed_EFJ11063:0.00014,S_moellendorffii_renamed_EFJ06648:0.0032)n8:0.44615,(((P_neesiana_scaffold-JHFI-2017174-Pellia_neesiana:0.00037,(P_neesiana_scaffold-JHFI-2105719-Pellia_neesiana:0.19059,P_neesiana_scaffold-JHFI-2101299-Pellia_neesiana:0.1843)n12:0.14723)n11:0.36932,L_japonicus_renamed_Lj0g3v0136429.1:1.20209)n10:0.02836,((P_abies_renamed_MA_10432995g0010:0.25532,(((P_dactylifera_renamed_XP_008775948.1:0.15987,(Z_mays_renamed_A0A1D6I9U6:0.13799,(Oryza_sativa_renamed_LOC_Os09g36290.1:0.0077,Oryza_sativa_renamed_LOC_Os09g36290.2:0.01077)n19:0.09664)n18:0.2295)n17:0.10272,A_trichopoda_renamed_ERN08176:0.28234)n16:0.06195,(((A_thaliana_renamed_AT5G63140.1:0.2435,(A_thaliana_renamed_AT2G46880.2:0.00014,A_thaliana_renamed_AT2G46880.1:0.00015)n23:0.62806)n22:0.20321,((M_truncatula_renamed_MTR_8023770:0.01231,(M_truncatula_renamed_MTR_8023780:0.00215,(M_truncatula_renamed_MTR_8023780:0.00016,M_truncatula_renamed_MTR_8023780:0.00219)n27:0.0143)n26:0.02895)n25:0.14314,(((L_japonicus_renamed_Lj0g3v0109269.1:0.00016,L_japonicus_renamed_Lj0g3v0109269.2:0.00014)n30:0.11126,(L_angustifolius_renamed_OIV95173:0.18284,L_angustifolius_renamed_OIW13518:0.08062)n31:0.04357)n29:0.03198,(L_angustifolius_renamed_OIW02371:0.09557,L_japonicus_renamed_Lj3g3v2531210.1:0.11001)n32:0.02466)n28:0.00274)n24:0.06633)n21:0.04179,(B_vulgaris_renamed_KMT03596:0.61067,B_vulgaris_renamed_KMT17201:0.252747)n33:0.028083)n20:0.07421)n15:0.06602)n14:0.08246,(((M_polymorpha_renamed_Mapoly0071s0006.1:0.06391,(M_paleacea_Rhiz_final_MPA24040.1.p1:0.32836,(M_paleacea_Rhiz_final_MPA24047.1.p1:0.00014,M_paleacea_Rhiz_final_MPA24047.2.p1:0.00014)n38:0.046638)n37:0.005182)n36:0.23542,((A_trichopoda_renamed_ERN07460:0.25822,((B_vulgaris_renamed_KMT03647:0.35151,(A_thaliana_renamed_AT5G57140.1:0.37401,(L_angustifolius_renamed_OIW20480:0.16305,((L_japonicus_renamed_Lj6g3v1329860.1:0.00015,L_japonicus_renamed_Lj6g3v1329860.2:0.08083)n46:0.3276,(M_truncatula_renamed_MTR_2038080:0.01041,(M_truncatula_renamed_MTR_2038080:0.00014,(M_truncatula_renamed_MTR_2038080:0.00015,M_truncatula_renamed_MTR_2038080:0.00014)n49:0.00016)n48:0.00011)n47:0.0896)n45:0.01898)n44:0.11796)n43:0.0661)n42:0.07829,((P_dactylifera_renamed_XP_008811436.1:0.00263,(P_dactylifera_renamed_XP_008811437.1:0.00014,P_dactylifera_renamed_XP_008811435.1:0.00014)n52:0.00014)n51:0.20599,(Oryza_sativa_renamed_LOC_Os06g48570.1:0.06133,Z_mays_renamed_A0A1D6LNP9:0.12213)n53:0.26845)n50:0.2068)n41:0.13459)n40:0.2277,(M_truncatula_renamed_MTR_1009460:0.27926,P_neesiana_scaffold-JHFI-2109019-Pellia_neesiana:0.00439)n54:0.331029)n39:0.036781)n35:0.32058,P_abies_renamed_MA_108080g0010:0.27554)n34:0.074394)n13:0.0074394)n9:0.0008266)n7:0.11452,(((P_patens_renamed_P37_25580V3.2:0,P_patens_renamed_P37_25580V3.1:0)n57:0.42476,T_lepidozioides_scaffold-SKQD-2009746-Takakia_lepidozioides:0.195)n56:0.21425,((A_filiculoides_renamed_Azfi_s0116.g046301:0.00014,A_filiculoides_renamed_Azfi_s0149.g053135:0.00341)n59:0.38476,A_filiculoides_renamed_Azfi_s0038.g026284:0.646902)n58:0.071878)n55:0.11326)n6:0.05904,(((M_paleacea_Rhiz_final_MPA20536.1.p1:0.01207,M_polymorpha_renamed_Mapoly0108s0065.1:0.02076)n62:0.27812,(P_neesiana_scaffold-JHFI-2112294-Pellia_neesiana:0.18351,P_pinnata_scaffold-UUHD-2149611-Porella_pinnata:0.20915)n63:0.12559)n61:0.35799,(T_lepidozioides_scaffold-SKQD-2078633-Takakia_lepidozioides:0.17607,((P_patens_renamed_P313_7530V3.1:0,P_patens_renamed_P313_7530V3.2:0)n66:0.40433,(P_patens_renamed_P36_14930V3.2:0,P_patens_renamed_P36_14930V3.1:0)n67:0.401931)n65:0.044659)n64:0.07878)n60:0.115407)n5:0.012823)n1:0.04956,(C_braunii_renamed_GBG72262:0.68442,(C_braunii_renamed_GBG81339:0.00014,C_braunii_renamed_GBG81338:0.00016)n69:0.45342)n68:0.46946)n0;
```
