## Supplementary material for "Transcriptional responses to arbuscular mycorrhizal symbiosis development are conserved in the early divergent *Marchantia paleacea*": OG0001701_tree.txt

```
((C_braunii_renamed_GBG85557:1.2074,(S_muscicola_renamed_SM000019S04941:0.13319,(S_muscicola_renamed_SM000132S26884:0.10551,(S_muscicola_renamed_SM000019S04940:0.03709,S_muscicola_renamed_SM000036S13357:0.05537)n4:0.11602)n3:0.05698)n2:1.1426)n1:0.224215,((P_pinnata_scaffold-UUHD-2148205-Porella_pinnata:0.48874,(((M_paleacea_Rhiz_final_MPA27797.1.p1:0.05433,(((M_paleacea_Rhiz_final_MPA23919.1.p2:0,M_paleacea_Rhiz_final_MPA23919.3.p2:0)n12:0.00014,M_paleacea_Rhiz_final_MPA23919.2.p1:0.00015)n11:0.11592,(M_paleacea_Rhiz_final_MPA30401.1.p1:0,M_paleacea_Rhiz_final_MPA30402.1.p1:0)n13:0.04015)n10:0.00929)n9:0.08461,((M_polymorpha_renamed_Mapoly0058s0084.1:0.07706,M_polymorpha_renamed_Mapoly0058s0085.1:0.16729)n15:0.05498,(((M_polymorpha_renamed_Mapoly0108s0038.1:0,M_polymorpha_renamed_Mapoly0052s0113.1:0)n18:0.0467,M_polymorpha_renamed_Mapoly0086s0071.1:0.06917)n17:0.03476,(M_polymorpha_renamed_Mapoly0071s0068.1:0.07259,(M_polymorpha_renamed_Mapoly0011s0114.1:0.07393,(M_polymorpha_renamed_Mapoly0011s0115.1:0.04437,(M_polymorpha_renamed_Mapoly0138s0025.1:0.00014,M_polymorpha_renamed_Mapoly0138s0024.1:0.01829)n22:0.07351)n21:0.02855)n20:0.04216)n19:0.11145)n16:0.07788)n14:0.19384)n8:0.65798,(M_polymorpha_renamed_Mapoly0100s0034.1:0.0107,(M_paleacea_Rhiz_final_MPA14126.1.p1:0.00014,M_paleacea_Rhiz_final_MPA14126.2.p1:0.00014)n24:0.04335)n23:0.459792)n7:0.051088)n6:0.13602,(((T_lepidozioides_scaffold-SKQD-2077203-Takakia_lepidozioides:0.20611,((P_patens_renamed_P323_18170V3.5:0,P_patens_renamed_P323_18170V3.6:0)n29:0.00125,((P_patens_renamed_P323_18170V3.3:0,P_patens_renamed_P323_18170V3.4:0)n31:0.00039,(P_patens_renamed_P323_18170V3.2:0,P_patens_renamed_P323_18170V3.1:0,P_patens_renamed_P323_18170V3.7:0)n32:0.00014)n30:0.00115)n28:0.66477)n27:0.089,(((S_moellendorffii_renamed_EFJ20258:0.00015,S_moellendorffii_renamed_EFJ14370:0.01346)n35:1.07796,A_filiculoides_renamed_Azfi_s0038.g026326:1.06486)n34:0.05613,(A_filiculoides_renamed_Azfi_s0159.g053953:0.6829,(S_moellendorffii_renamed_EFJ26148:0.00015,S_moellendorffii_renamed_EFJ10794:0.01229)n37:0.49721)n36:0.088146)n33:0.009794)n26:0.15709,(P_abies_renamed_MA_10162007g0010:0.96283,((A_trichopoda_renamed_ERM95925:0.56717,(((Oryza_sativa_renamed_LOC_Os08g33140.1:0.17,Z_mays_renamed_A0A1D6Q1C0:0.25135)n43:0.51367,(P_dactylifera_renamed_XP_008803909.1:0.96123,P_dactylifera_renamed_XP_008809419.1:0.20047)n44:0.15282)n42:0.19223,((B_vulgaris_renamed_KMT08031:0.00014,B_vulgaris_renamed_KMT08030:0.01399)n46:0.51071,(A_thaliana_renamed_AT2G01620.1:0.78312,(L_angustifolius_renamed_OIW21847:0.32424,(M_truncatula_renamed_MTR_8104920:0.23781,(L_japonicus_renamed_Lj2g3v3034040.1:0.00014,L_japonicus_renamed_Lj4g3v3112880.1:0.00015)n50:0.12231)n49:0.08891)n48:0.33107)n47:0.1079)n45:0.24451)n41:0.16795)n40:0.20174,((B_vulgaris_renamed_KMT07550:0.49966,((L_angustifolius_renamed_OIV90123:0.69889,(A_thaliana_renamed_AT3G27290.1:0.97375,((Z_mays_renamed_A0A1D6J8W2:0.12392,Z_mays_renamed_C0PFW7:0.08567)n57:0.36262,(Oryza_sativa_renamed_LOC_Os08g13900.1:0.7526,(Oryza_sativa_renamed_LOC_Os04g40910.2:0.00016,Oryza_sativa_renamed_LOC_Os04g40910.1:0.00014)n59:0.00015)n58:0.21449)n56:0.61751)n55:0.10897)n54:0.06408,(A_thaliana_renamed_AT3G26000.1:0.597,((L_angustifolius_renamed_OIW00623:0.12727,(L_angustifolius_renamed_OIW19174:0.1489,L_angustifolius_renamed_OIV89683:0.0767)n63:0.0163)n62:0.0954,(L_japonicus_renamed_Lj4g3v2523910.1:0.18923,M_truncatula_renamed_MTR_8080000:0.21409)n64:0.05539)n61:0.22687)n60:0.069498)n53:0.007722)n52:0.15374,(A_trichopoda_renamed_ERN13640:0.60415,(P_dactylifera_renamed_XP_026655836.1:0.32863,(P_dactylifera_renamed_XP_008800942.1:0.13354,(P_dactylifera_renamed_XP_026657107.1:0,P_dactylifera_renamed_XP_008777745.1:0,P_dactylifera_renamed_XP_008777746.1:0)n68:0.10798)n67:0.25674)n66:0.19916)n65:0.09773)n51:0.070488)n39:0.007832)n38:0.16874)n25:0.19387)n5:0.1405)n0;
```
