## Supplementary material for "Transcriptional responses to arbuscular mycorrhizal symbiosis development are conserved in the early divergent *Marchantia paleacea*": OG0001702_tree.txt

```
(((M_flagellaris_scaffold-UCRN-2052958-Megaceros_tosanus:0.25008,A_agrestis_renamed_Aagr.utg000011l.123.1:0.192)n2:0.31226,(((A_filiculoides_renamed_Azfi_s0045.g029979:0.1978,A_filiculoides_renamed_Azfi_s0064.g035711:0.2774)n5:0.17213,(P_abies_renamed_MA_803140g0010:0.16956,((A_trichopoda_renamed_ERN12892:0.34589,((((P_dactylifera_renamed_XP_008787448.1:0,P_dactylifera_renamed_XP_008787449.1:0)n12:0.00016,P_dactylifera_renamed_XP_008787450.1:0.00014)n11:0.22273,(Z_mays_renamed_A0A1D6QAL1:0.12305,((Oryza_sativa_renamed_LOC_Os02g57690.1:0,Oryza_sativa_renamed_LOC_Os02g57690.2:0)n15:0.00015,(Oryza_sativa_renamed_LOC_Os02g57690.4:0.00014,Oryza_sativa_renamed_LOC_Os02g57690.3:0.03602)n16:0.00014)n14:0.07431)n13:0.1975)n10:0.20203,(B_vulgaris_renamed_KMS98300:0.46679,((A_thaliana_renamed_AT5G04420.3:0,A_thaliana_renamed_AT5G04420.1:0,A_thaliana_renamed_AT5G04420.2:0)n19:0.27447,((L_angustifolius_renamed_OIW13169:0.0812,L_angustifolius_renamed_OIV90600:0.04207)n21:0.04085,((L_japonicus_renamed_Lj5g3v1699040.1:0,L_japonicus_renamed_Lj6g3v2017630.1:0)n23:0.08213,M_truncatula_renamed_MTR_1090740:0.05637)n22:0.02818)n20:0.16776)n18:0.05932)n17:0.11296)n9:0.06993)n8:0.34049,(((((P_dactylifera_renamed_XP_026660537.1:0.00014,(P_dactylifera_renamed_XP_008789936.1:0.00014,P_dactylifera_renamed_XP_026660536.1:0.00014)n29:0.00014)n28:0.19826,(P_dactylifera_renamed_XP_017700212.1:0.05847,(P_dactylifera_renamed_XP_008805765.1:0,P_dactylifera_renamed_XP_008805766.1:0)n31:0.03514)n30:0.02163)n27:0.01186,((Oryza_sativa_renamed_LOC_Os12g35560.1:0.10836,Z_mays_renamed_A0A1D6MXM9:0.18913)n33:0.41546,((Oryza_sativa_renamed_LOC_Os03g61930.4:0.01264,(Oryza_sativa_renamed_LOC_Os03g61930.2:0.00014,(Oryza_sativa_renamed_LOC_Os03g61930.1:0.00014,Oryza_sativa_renamed_LOC_Os03g61930.3:0.00015)n37:0.00014)n36:0.00015)n35:0.0551,(Z_mays_renamed_A0A1D6P2L3:0.18471,(Z_mays_renamed_A0A1D6GDQ0:0.06225,Z_mays_renamed_A0A1D6LAM6:0.04059)n39:0.01987)n38:0.02737)n34:0.12693)n32:0.02259)n26:0.0572,(B_vulgaris_renamed_KMT13748:0.15394,(((((A_thaliana_renamed_AT5G27630.4:0.00014,A_thaliana_renamed_AT5G27630.1:0.00014)n45:0.00014,A_thaliana_renamed_AT5G27630.3:0.00014)n44:0.00014,A_thaliana_renamed_AT5G27630.2:0.02971)n43:0.12323,(A_thaliana_renamed_AT3G05420.1:0.00014,A_thaliana_renamed_AT3G05420.2:0.00011)n46:0.06553)n42:0.09294,(((M_truncatula_renamed_MTR_7113200:0.00015,M_truncatula_renamed_MTR_7113200:0.00374)n49:0.06399,(L_angustifolius_renamed_OIV90862:0.08152,(L_angustifolius_renamed_OIW17494:0.04464,L_angustifolius_renamed_OIW13571:0.10652)n51:0.022581)n50:0.002509)n48:0.01384,L_japonicus_renamed_Lj5g3v1496790.1:0.06282)n47:0.08247)n41:0.0206)n40:0.06921)n25:0.02921,A_trichopoda_renamed_ERN16984:0.10435)n24:0.113733)n7:0.012637)n6:0.08791)n4:0.04995,Z_mays_renamed_A0A1D6H8R2:2.29317)n3:0.254797)n1:0.03687,(((M_polymorpha_renamed_Mapoly0004s0054.1:0.00762,(M_paleacea_Rhiz_final_MPA10067.1.p1:0.01093,M_paleacea_Rhiz_final_MPA10067.2.p1:0.00014)n55:0.02476)n54:0.18493,(P_neesiana_scaffold-JHFI-2113603-Pellia_neesiana:0.20237,P_pinnata_scaffold-UUHD-2002669-Porella_pinnata:0.15092)n56:0.09673)n53:0.17194,((((P_patens_renamed_P314_17400V3.1:0,P_patens_renamed_P314_17403V3.1:0)n60:0.11793,((P_patens_renamed_P317_21380V3.2:0,P_patens_renamed_P317_21380V3.3:0,P_patens_renamed_P317_21380V3.1:0,P_patens_renamed_P317_21380V3.4:0)n62:0.00016,(P_patens_renamed_P317_21380V3.6:0,P_patens_renamed_P317_21380V3.5:0)n63:0.00014)n61:0.10265)n59:0.46859,S_moellendorffii_renamed_EFJ14275:0.44958)n58:0.04503,((C_braunii_renamed_GBG89543:0.3602,(S_muscicola_renamed_SM000022S07148:0.00881,(S_muscicola_renamed_SM000006S19538:0.05049,S_muscicola_renamed_SM000116S24240:0.0102)n67:0.00046)n66:0.45425)n65:0.16656,T_lepidozioides_scaffold-SKQD-2079722-Takakia_lepidozioides:0.25141)n64:0.02735)n57:0.02167)n52:0.05012)n0;
```
