## Supplementary material for "Transcriptional responses to arbuscular mycorrhizal symbiosis development are conserved in the early divergent *Marchantia paleacea*": OG0001703_tree.txt

```
((A_thaliana_renamed_AT5G02960.1:0.00014,A_thaliana_renamed_AT3G09680.1:0.04635)n1:0.00609,((((B_vulgaris_renamed_KMT17718:0,B_vulgaris_renamed_KMS95515:0)n5:0.00723,((((A_trichopoda_renamed_ERN06685:0.00014,A_trichopoda_renamed_ERN04913:0.00015)n9:0.04384,((Z_mays_renamed_B4FBY5:0.00014,(Oryza_sativa_renamed_LOC_Os01g61814.1:0.00014,Oryza_sativa_renamed_LOC_Os03g60400.1:0.00014)n12:0.03095)n11:0.06449,(P_dactylifera_renamed_XP_008782475.1:0.00014,(P_dactylifera_renamed_XP_008795918.1:0.00727,(P_dactylifera_renamed_XP_008800730.1:0.00741,P_dactylifera_renamed_XP_008783675.1:0.000126)n15:1.26e-05)n14:1.26e-06)n13:1.4e-07)n10:0.03211)n8:0.02972,((L_angustifolius_renamed_OIW21546:0,L_angustifolius_renamed_OIW12126:0,L_angustifolius_renamed_OIV90487:0,M_truncatula_renamed_MTR_1066860:0)n17:0.00014,(M_truncatula_renamed_MTR_1066860:0.00332,(L_angustifolius_renamed_OIW01622:0.01673,(L_angustifolius_renamed_OIW11208:0.00016,L_angustifolius_renamed_OIV92137:0.00478)n20:0.006813)n19:0.000757)n18:0.00259)n16:0.00033)n7:0.00016,((L_japonicus_renamed_Lj0g3v0085319.1:0.00014,(L_japonicus_renamed_Lj1g3v4579100.1:0,L_japonicus_renamed_Lj5g3v0616380.1:0)n23:0.00014)n22:0.00719,L_japonicus_renamed_Lj3g3v2310040.1:0.000126)n21:1.4e-05)n6:0.00015)n4:0.05511,((M_paleacea_Rhiz_final_MPA3830.1.p1:0.06083,(T_lepidozioides_scaffold-SKQD-2001347-Takakia_lepidozioides:0.00014,(P_neesiana_scaffold-JHFI-2093490-Pellia_neesiana:0.00015,P_neesiana_scaffold-JHFI-2004968-Pellia_neesiana:0.000144)n27:1.6e-05)n26:0.12182)n25:0.07949,((P_pinnata_scaffold-UUHD-2002207-Porella_pinnata:0.00015,(P_pinnata_scaffold-UUHD-2002205-Porella_pinnata:0.00014,P_pinnata_scaffold-UUHD-2002206-Porella_pinnata:0.00014)n30:0.00726)n29:0.11865,((P_pinnata_scaffold-UUHD-2009120-Porella_pinnata:0,P_pinnata_scaffold-UUHD-2009121-Porella_pinnata:0)n32:0.42456,P_pinnata_scaffold-UUHD-2130494-Porella_pinnata:0.17072)n31:0.063612)n28:0.007068)n24:0.05655)n3:0.04651,((((C_braunii_renamed_GBG78453:0.02904,((S_muscicola_renamed_SM000004S14891:0,S_muscicola_renamed_SM000007S20949:0)n38:0.00014,S_muscicola_renamed_SM000011S19115:0.00014)n37:0.01853)n36:0.02852,((Z_mays_renamed_A0A1D6LL85:0.00014,Z_mays_renamed_A0A1D6NL33:0.17432)n40:0.49124,((P_abies_renamed_MA_10436470g0020:0,P_abies_renamed_MA_19871g0020:0,P_abies_renamed_MA_9043057g0010:0)n42:0.00016,(P_abies_renamed_MA_120190g0010:0.1686,P_abies_renamed_MA_10436470g0010:0.088614)n43:0.0088614)n41:0.0009846)n39:0.00014)n35:0.00889,(((((M_flagellaris_scaffold-UCRN-2050270-Megaceros_tosanus:0,P_patens_renamed_P34_3120V3.1:0,P_patens_renamed_P37_14200V3.2:0,P_patens_renamed_P37_14200V3.1:0,P_patens_renamed_P312_25120V3.2:0,P_patens_renamed_P312_25120V3.1:0,P_patens_renamed_P32_24130V3.2:0,P_patens_renamed_P32_24130V3.1:0,P_patens_renamed_P311_11070V3.2:0,P_patens_renamed_P311_11070V3.1:0,T_lepidozioides_scaffold-SKQD-2007077-Takakia_lepidozioides:0,T_lepidozioides_scaffold-SKQD-2009147-Takakia_lepidozioides:0)n48:0.00014,P_patens_renamed_P34_3120V3.2:0.00016)n47:0.02055,(M_paleacea_Rhiz_final_MPA17910.1.p2:0.00014,(M_polymorpha_renamed_Mapoly0015s0153.1:0,P_neesiana_scaffold-JHFI-2110448-Pellia_neesiana:0,P_pinnata_scaffold-UUHD-2145266-Porella_pinnata:0)n50:0.00015)n49:0.00649)n46:0.08559,((A_filiculoides_renamed_Azfi_s0046.g030221:0.0322,(A_filiculoides_renamed_Azfi_s0309.g064091:0,A_filiculoides_renamed_Azfi_s1638.g105121:0,A_filiculoides_renamed_Azfi_s4142.g118106:0)n53:0.00014)n52:0.0667,(S_moellendorffii_renamed_EFJ06574:0,S_moellendorffii_renamed_EFJ31369:0)n54:0.0157)n51:0.03175)n45:0.02866,A_agrestis_renamed_Aagr.utg000101l.86.1:0.00015)n44:0.00016)n34:0.009245,(M_truncatula_renamed_MTR_7100720:0.00014,M_truncatula_renamed_MTR_7061155:0.40322)n55:0.043875)n33:0.004875)n2:0.0083205)n0;
```
