## Supplementary material for "Transcriptional responses to arbuscular mycorrhizal symbiosis development are conserved in the early divergent *Marchantia paleacea*": OG0001704_tree.txt

```
((((S_moellendorffii_renamed_EFJ10313:0.00184,S_moellendorffii_renamed_EFJ19556:0.00015)n3:0.28384,((T_lepidozioides_scaffold-SKQD-2078837-Takakia_lepidozioides:0.31837,(S_muscicola_renamed_SM000030S11423:0.02176,S_muscicola_renamed_SM000340S12916:0.02912)n6:0.40853)n5:0.07869,(((P_patens_renamed_P311_8620V3.1:0,P_patens_renamed_P311_8620V3.2:0)n9:0.09811,((P_patens_renamed_P31_10000V3.2:0,P_patens_renamed_P31_10000V3.1:0)n11:0.08133,(P_patens_renamed_P32_37900V3.2:0,P_patens_renamed_P32_37900V3.1:0)n12:0.04934)n10:0.03615)n8:0.13827,(T_lepidozioides_scaffold-SKQD-2079999-Takakia_lepidozioides:0.13219,(((P_pinnata_scaffold-UUHD-2150360-Porella_pinnata:0.03965,(P_neesiana_scaffold-JHFI-2000827-Pellia_neesiana:0.05756,(P_neesiana_scaffold-JHFI-2000826-Pellia_neesiana:0.04082,P_neesiana_scaffold-JHFI-2000828-Pellia_neesiana:0.01545)n18:0.03266)n17:0.07041)n16:0.07216,(M_paleacea_Rhiz_final_MPA13660.1.p1:0.00808,M_polymorpha_renamed_Mapoly0015s0085.1:0.01577)n19:0.0892)n15:0.12267,(M_flagellaris_scaffold-UCRN-2054174-Megaceros_tosanus:0.11474,(A_agrestis_renamed_Aagr.utg000042l.319.1:0.01111,A_agrestis_renamed_Aagr.utg000042l.319.3:0.00016)n21:0.12337)n20:0.14027)n14:0.01963)n13:0.03259)n7:0.031671)n4:0.003519)n2:0.05551,C_braunii_renamed_GBG85500:0.43604)n1:0.02192,(((A_trichopoda_renamed_ERN11526:0.26411,((((P_dactylifera_renamed_XP_008796235.1:0.06609,P_dactylifera_renamed_XP_008799136.1:0.0563)n28:0.05421,((Oryza_sativa_renamed_LOC_Os08g40180.1:0.05776,(Z_mays_renamed_K7U4P1:0.01541,Z_mays_renamed_spO24594:0.00014)n31:0.09302)n30:0.01154,(Oryza_sativa_renamed_LOC_Os09g31970.1:0.07104,(Z_mays_renamed_A0A1D6I7A2:0.00925,Z_mays_renamed_B4FAN9:0.04769)n33:0.0598)n32:0.04986)n29:0.11644)n27:0.07554,((P_dactylifera_renamed_XP_008782826.1:0.10889,(P_dactylifera_renamed_XP_008778179.3:0.00014,(P_dactylifera_renamed_XP_026657258.1:0.00014,P_dactylifera_renamed_XP_026657257.1:0.00561)n37:0.06351)n36:0.07135)n35:0.05861,(Z_mays_renamed_A0A1D6HI36:0.02681,Z_mays_renamed_A0A1D6Q8I3:0.043)n38:0.386298)n34:0.042922)n26:0.06452,((B_vulgaris_renamed_KMT01597:0.24366,(A_thaliana_renamed_AT2G17370.1:0.35381,A_thaliana_renamed_AT1G76490.1:0.134685)n41:0.014965)n40:0.07366,(L_japonicus_renamed_Lj2g3v2948500.1:0.09611,((M_truncatula_renamed_MTR_5087550:0.12213,(L_angustifolius_renamed_OIW16254:0.06857,L_angustifolius_renamed_OIW02778:0.03998)n45:0.06584)n44:0.01628,(((L_angustifolius_renamed_OIW10772:0.1102,L_angustifolius_renamed_OIV92728:0.05028)n48:0.06741,(L_japonicus_renamed_Lj2g3v1574250.1:0.13481,((M_truncatula_renamed_MTR_5024880:0.00016,M_truncatula_renamed_MTR_5024880:0.00014)n51:0.07158,(M_truncatula_renamed_MTR_5091050:0.07128,(M_truncatula_renamed_MTR_5026500:0.03906,((M_truncatula_renamed_MTR_5026480:0,M_truncatula_renamed_MTR_5026460:0,M_truncatula_renamed_MTR_5026450:0)n55:0.00188,M_truncatula_renamed_MTR_5026430:0.00193)n54:0.0276)n53:0.02484)n52:0.06423)n50:0.0945)n49:0.07265)n47:0.0764,((M_truncatula_renamed_MTR_8072640:0.17005,(L_angustifolius_renamed_OIV93817:0.10507,L_angustifolius_renamed_OIV93677:0.086769)n58:0.009641)n57:0.0294,(L_japonicus_renamed_Lj0g3v0018799.1:0,L_japonicus_renamed_Lj0g3v0268939.1:0)n59:0.022275)n56:0.002475)n46:0.106866)n43:0.011874)n42:0.04584)n39:0.05229)n25:0.07012)n24:0.11441,(P_abies_renamed_MA_128722g0010:0.37798,(((P_abies_renamed_MA_454112g0010:0.06076,P_abies_renamed_MA_16234g0010:0.091)n63:0.10003,((P_abies_renamed_MA_126139g0010:0.30376,P_abies_renamed_MA_19627g0010:0.04968)n65:0.0264,(P_abies_renamed_MA_107785g0010:0.30301,P_abies_renamed_MA_363692g0010:0.05035)n66:0.00317)n64:0.0288)n62:0.01733,P_abies_renamed_MA_10426891g0010:0.47884)n61:0.111663)n60:0.012407)n23:0.06644,((A_filiculoides_renamed_Azfi_s0121.g046881:0.20374,A_filiculoides_renamed_Azfi_s0533.g076054:0.26731)n68:0.06452,(A_filiculoides_renamed_Azfi_s0051.g031332:0.00014,A_filiculoides_renamed_Azfi_s2269.g110097:0.01864)n69:0.57603)n67:0.04737)n22:0.02192)n0;
```
