## Supplementary material for "Transcriptional responses to arbuscular mycorrhizal symbiosis development are conserved in the early divergent *Marchantia paleacea*": OG0001705_tree.txt

```
((((S_moellendorffii_renamed_EFJ28179:0.00309,S_moellendorffii_renamed_EFJ29670:0.00014)n3:0.4951,((M_flagellaris_scaffold-UCRN-2053807-Megaceros_tosanus:0.28875,A_agrestis_renamed_Aagr.utg000001l.408.1:0.1806)n5:0.14682,(((M_polymorpha_renamed_Mapoly0148s0032.1:0.01705,(M_paleacea_Rhiz_final_MPA8471.3.p1:0.00015,(M_paleacea_Rhiz_final_MPA8471.1.p1:0.00014,M_paleacea_Rhiz_final_MPA8471.2.p1:0.00014)n10:0.00016)n9:0.01265)n8:0.10895,(P_neesiana_scaffold-JHFI-2018842-Pellia_neesiana:0.08419,P_pinnata_scaffold-UUHD-2018104-Porella_pinnata:0.10702)n11:0.04988)n7:0.1615,(T_lepidozioides_scaffold-SKQD-2080073-Takakia_lepidozioides:0.20792,(((P_patens_renamed_P316_19090V3.10:0.00014,P_patens_renamed_P316_19090V3.9:0.00014)n15:0.00015,((P_patens_renamed_P316_19090V3.6:0.00112,(P_patens_renamed_P316_19090V3.8:0,P_patens_renamed_P316_19090V3.7:0)n18:0.00033)n17:0.00915,(P_patens_renamed_P316_19090V3.3:0,P_patens_renamed_P316_19090V3.4:0,P_patens_renamed_P316_19090V3.5:0,P_patens_renamed_P316_19090V3.2:0,P_patens_renamed_P316_19090V3.1:0)n19:0.00014)n16:0.00033)n14:0.1565,((P_patens_renamed_P325_3310V3.8:0,P_patens_renamed_P325_3310V3.6:0)n21:0.00015,((P_patens_renamed_P325_3310V3.1:0,P_patens_renamed_P325_3310V3.2:0,P_patens_renamed_P325_3310V3.5:0)n23:0.00014,((P_patens_renamed_P325_3310V3.3:0,P_patens_renamed_P325_3310V3.7:0)n25:0.00014,P_patens_renamed_P325_3310V3.4:0.00014)n24:0.00016)n22:0.00016)n20:0.05737)n13:0.24245)n12:0.10702)n6:0.02968)n4:0.09462)n2:0.06925,((A_trichopoda_renamed_ERN05898:0.226,(((B_vulgaris_renamed_KMT07267:0.00015,(B_vulgaris_renamed_KMT07266:0.00014,B_vulgaris_renamed_KMT07265:0.0088)n31:0.00015)n30:0.3913,((A_thaliana_renamed_AT1G60200.1:0.00014,(A_thaliana_renamed_AT1G60200.4:0,A_thaliana_renamed_AT1G60200.3:0,A_thaliana_renamed_AT1G60200.2:0)n34:0.00014)n33:0.44064,(((L_japonicus_renamed_Lj2g3v1391610.1:0.00137,L_japonicus_renamed_Lj2g3v1391610.2:0.00014)n37:0.16164,(M_truncatula_renamed_MTR_5034430:0.00014,M_truncatula_renamed_MTR_5034430:0.00014)n38:0.13432)n36:0.03032,((L_angustifolius_renamed_OIW14345:0.05926,L_angustifolius_renamed_OIV93732:0.0617)n40:0.1113,L_angustifolius_renamed_OIW10560:0.314892)n39:0.034988)n35:0.02727)n32:0.12193)n29:0.07099,((Oryza_sativa_renamed_LOC_Os08g32100.1:0.10937,(Z_mays_renamed_A0A1D6KPZ4:0.05858,Z_mays_renamed_A0A1D6Q122:0.04956)n43:0.11679)n42:0.30523,((P_dactylifera_renamed_XP_008782042.1:0.00014,P_dactylifera_renamed_XP_026658252.1:0.00014)n45:0.04457,(((P_dactylifera_renamed_XP_026661605.1:0,P_dactylifera_renamed_XP_026661606.1:0,P_dactylifera_renamed_XP_026661607.1:0,P_dactylifera_renamed_XP_026661608.1:0)n48:0.00014,P_dactylifera_renamed_XP_026661597.1:0.00014)n47:0.00271,(P_dactylifera_renamed_XP_026661599.1:0.00015,((P_dactylifera_renamed_XP_026661604.1:0.00014,(P_dactylifera_renamed_XP_017699000.1:0,P_dactylifera_renamed_XP_017699001.1:0)n52:0.00015)n51:0.00725,((P_dactylifera_renamed_XP_026661601.1:0,P_dactylifera_renamed_XP_026661602.1:0,P_dactylifera_renamed_XP_026661603.1:0)n54:0.00014,(P_dactylifera_renamed_XP_026661598.1:0.00875,P_dactylifera_renamed_XP_026661600.1:0.00014)n55:0.00024)n53:0.0003)n50:0.00013)n49:0.00842)n46:0.13902)n44:0.187)n41:0.0786)n28:0.0693)n27:0.15689,((A_filiculoides_renamed_Azfi_s0061.g034893:0.27834,A_filiculoides_renamed_Azfi_s0097.g043893:0.25931)n57:0.34718,((S_muscicola_renamed_SM000019S05133:0.02926,(S_muscicola_renamed_SM000029S10476:0.04503,S_muscicola_renamed_SM000064S19725:0.03445)n60:0.03136)n59:0.99816,(M_truncatula_renamed_MTR_5034435:0.4576,C_braunii_renamed_GBG87212:0.85193)n61:0.31897)n58:0.06597)n56:0.048123)n26:0.005347)n1:0.092345,(P_abies_renamed_MA_10297029g0010:0.00747,P_abies_renamed_MA_96952g0010:0.00629)n62:0.32487)n0;
```
