## Supplementary material for "Transcriptional responses to arbuscular mycorrhizal symbiosis development are conserved in the early divergent *Marchantia paleacea*": OG0001706_tree.txt

```
(((((P_patens_renamed_P316_1640V3.3:0,P_patens_renamed_P316_1640V3.1:0,P_patens_renamed_P316_1640V3.2:0)n4:0.02397,T_lepidozioides_scaffold-SKQD-2077024-Takakia_lepidozioides:0.62631)n3:0.00326,(((P_patens_renamed_P36_12900V3.2:0.00014,(P_patens_renamed_P36_12900V3.3:0,P_patens_renamed_P36_12900V3.1:0)n8:0.00015)n7:0.02922,((P_patens_renamed_P35_14660V3.2:0,P_patens_renamed_P35_14660V3.1:0)n10:0.00016,P_patens_renamed_P35_14660V3.3:0.00161)n9:0.0329)n6:0.00918,T_lepidozioides_scaffold-SKQD-2005937-Takakia_lepidozioides:0.021042)n5:0.002338)n2:0.01149,(M_flagellaris_scaffold-UCRN-2053545-Megaceros_tosanus:0.03365,(A_agrestis_renamed_Aagr.utg000004l.29.3:0.00014,(A_agrestis_renamed_Aagr.utg000004l.29.1:0.00014,((A_agrestis_renamed_Aagr.utg000004l.29.4:0.00014,A_agrestis_renamed_Aagr.utg000004l.29.6:0.00014)n15:0.00322,((A_agrestis_renamed_Aagr.utg000004l.29.5:0.00014,A_agrestis_renamed_Aagr.utg000004l.29.7:0.00014)n17:0.00222,A_agrestis_renamed_Aagr.utg000004l.29.2:0.00157)n16:0.00021)n14:0.00236)n13:0.00014)n12:0.04769)n11:0.03498)n1:0.00281,(((P_neesiana_scaffold-JHFI-2114204-Pellia_neesiana:0.01278,P_pinnata_scaffold-UUHD-2006947-Porella_pinnata:0.01047)n20:0.00405,(M_polymorpha_renamed_Mapoly0012s0104.1:0.00747,M_paleacea_Rhiz_final_MPA12650.1.p1:0.00016)n21:0.0067)n19:0.02669,((C_braunii_renamed_GBG71174:0.16284,((S_moellendorffii_renamed_EFJ12300:0.00014,S_moellendorffii_renamed_EFJ25647:0.00122)n25:0.04294,A_filiculoides_renamed_Azfi_s0087.g042385:0.11857)n24:0.011)n23:0.00316,(((S_muscicola_renamed_SM000083S22769:0.09324,(S_muscicola_renamed_SM000151S01518:0.00256,S_muscicola_renamed_SM000109S14168:0.00507)n29:0.00104)n28:0.00015,S_muscicola_renamed_SM000174S03344:0.00014)n27:0.10699,(P_abies_renamed_MA_83109g0010:0.21183,(((B_vulgaris_renamed_KMT20337:0.02011,B_vulgaris_renamed_KMT20271:0.08756)n33:0.10747,(((P_dactylifera_renamed_XP_008813181.1:0.66167,Oryza_sativa_renamed_LOC_Os01g27160.1:0.34979)n36:0.1179,(((A_trichopoda_renamed_ERM95114:0.08204,((P_dactylifera_renamed_XP_008789942.1:0,P_dactylifera_renamed_XP_008789943.1:0,P_dactylifera_renamed_XP_008789944.1:0)n41:0.00944,((P_dactylifera_renamed_XP_017700425.1:0,P_dactylifera_renamed_XP_008802121.1:0)n43:0.00897,P_dactylifera_renamed_XP_008802119.1:0.01156)n42:0.00207)n40:0.01755)n39:0.01596,((M_truncatula_renamed_MTR_2437390:0.03115,(M_truncatula_renamed_MTR_4119413:0.02246,M_truncatula_renamed_MTR_4119413:0.00016)n46:0.0413)n45:0.00831,((L_angustifolius_renamed_OIV92058:0.01898,(L_angustifolius_renamed_OIW18470:0.02448,(L_angustifolius_renamed_OIW00030:0.01588,L_angustifolius_renamed_OIW19585:0.03066)n50:0.00014)n49:0.00968)n48:0.00352,((L_japonicus_renamed_Lj4g3v2367300.1:0.00014,L_japonicus_renamed_Lj4g3v2367300.2:0.00015)n52:0.07128,(L_japonicus_renamed_Lj0g3v0209709.1:0.00905,L_japonicus_renamed_Lj0g3v0209709.2:0.00014)n53:0.019395)n51:0.002155)n47:0.00467)n44:0.03363)n38:0.02153,((Oryza_sativa_renamed_LOC_Os01g27150.2:0.00014,Oryza_sativa_renamed_LOC_Os01g27150.1:0.00015)n55:0.02486,(Oryza_sativa_renamed_LOC_Os05g05700.2:0.03076,Oryza_sativa_renamed_LOC_Os05g05700.1:0.00014)n56:0.021429)n54:0.0021429)n37:0.0002381)n35:0.042138,(((L_angustifolius_renamed_OIW06777:0.14063,M_truncatula_renamed_MTR_7108340:0.09867)n59:0.02415,L_japonicus_renamed_Lj1g3v4916290.1:0.22061)n58:0.03641,(((A_thaliana_renamed_AT1G59790.1:0.00246,A_thaliana_renamed_AT1G59790.2:0.00014)n62:0.30077,((A_thaliana_renamed_AT1G02980.1:0,A_thaliana_renamed_AT1G02980.2:0)n64:0.13308,A_thaliana_renamed_AT1G43140.1:0.08946)n63:0.11855)n61:0.1138,(A_thaliana_renamed_AT4G02570.3:0,A_thaliana_renamed_AT4G02570.1:0,A_thaliana_renamed_AT4G02570.2:0,A_thaliana_renamed_AT4G02570.4:0)n65:0.03955)n60:0.04211)n57:0.036711)n34:0.004079)n32:0.03594,(Z_mays_renamed_A0A1D6FUG6:0.01177,Z_mays_renamed_A0A1D6J2B8:0.00889)n66:0.01106)n31:0.03671)n30:0.04695)n26:0.01865)n22:0.00825)n18:0.00281)n0;
```
