## Supplementary material for "Transcriptional responses to arbuscular mycorrhizal symbiosis development are conserved in the early divergent *Marchantia paleacea*": OG0001707_tree.txt

```
(((M_flagellaris_scaffold-UCRN-2052541-Megaceros_tosanus:0.19394,A_agrestis_renamed_Aagr.utg000002l.319.1:0.17366)n2:0.41613,(((((P_pinnata_scaffold-UUHD-2004202-Porella_pinnata:0.13338,(M_paleacea_Rhiz_final_MPA22416.1.p1:0.00669,M_polymorpha_renamed_Mapoly0200s0005.1:0.00957)n8:0.15239)n7:0.03507,((P_neesiana_scaffold-JHFI-2003813-Pellia_neesiana:0,P_neesiana_scaffold-JHFI-2003814-Pellia_neesiana:0)n10:0.20842,P_neesiana_scaffold-JHFI-2005993-Pellia_neesiana:0.16909)n9:0.06422)n6:0.21673,(P_neesiana_scaffold-JHFI-2018935-Pellia_neesiana:0.40251,(M_polymorpha_renamed_Mapoly0093s0038.1:0.06012,(M_paleacea_Rhiz_final_MPA14940.2.p1:0.02862,M_paleacea_Rhiz_final_MPA14940.3.p1:0.00014)n13:0.0616)n12:0.46063)n11:0.11997)n5:0.03842,(((S_moellendorffii_renamed_EFJ30783:0.00014,S_moellendorffii_renamed_EFJ22860:0.00274)n16:0.76343,(T_lepidozioides_scaffold-SKQD-2079724-Takakia_lepidozioides:0.12265,((P_patens_renamed_P31_15940V3.2:0,P_patens_renamed_P31_15940V3.1:0)n19:0.25784,(P_patens_renamed_P310_16330V3.1:0,P_patens_renamed_P310_16330V3.2:0)n20:0.489906)n18:0.054434)n17:0.05379)n15:0.0321,(S_muscicola_renamed_SM000010S04371:0.00016,(S_muscicola_renamed_SM000141S00893:0.00014,S_muscicola_renamed_SM000190S04849:0.00894)n22:0.00031)n21:0.62389)n14:0.08028)n4:0.07334,(S_moellendorffii_renamed_EFJ32462:0.00014,S_moellendorffii_renamed_EFJ35016:0.00015)n23:0.439344)n3:0.048816)n1:0.038645,((A_filiculoides_renamed_Azfi_s0100.g044307:0.67209,A_filiculoides_renamed_Azfi_s0166.g054395:0.37771)n25:0.15797,((((A_trichopoda_renamed_ERN17479:0.35563,(((((A_thaliana_renamed_AT1G75180.3:0,A_thaliana_renamed_AT1G75180.1:0)n34:0.00058,(A_thaliana_renamed_AT1G75180.2:0.00778,A_thaliana_renamed_AT1G75180.4:0.00014)n35:0.0932)n33:0.0966,(A_thaliana_renamed_AT1G19400.4:0.01879,(A_thaliana_renamed_AT1G19400.2:0,A_thaliana_renamed_AT1G19400.3:0,A_thaliana_renamed_AT1G19400.1:0)n37:0.00412)n36:0.13096)n32:0.17257,((B_vulgaris_renamed_KMT00449:0.31486,((L_angustifolius_renamed_OIW05692:0.07194,(L_angustifolius_renamed_OIW08712:0.03434,L_angustifolius_renamed_OIV99485:0.05626)n42:0.01467)n41:0.06152,(L_japonicus_renamed_Lj3g3v3348630.1:0.09234,(M_truncatula_renamed_MTR_4070020:0.03993,M_truncatula_renamed_MTR_4070020:0.00014)n44:0.11339)n43:0.03391)n40:0.21119)n39:0.12259,((L_angustifolius_renamed_OIW12039:0.12402,L_angustifolius_renamed_OIW03487:0.0856)n46:0.02848,(L_japonicus_renamed_Lj0g3v0092249.1:0.14121,((M_truncatula_renamed_MTR_1022190:0.01349,M_truncatula_renamed_MTR_1022190:0.00014)n49:0.00014,(M_truncatula_renamed_MTR_1022190:0.00014,M_truncatula_renamed_MTR_1022190:0.01627)n50:0.00024)n48:0.2076)n47:0.04179)n45:0.153639)n38:0.017071)n31:0.08792,((Z_mays_renamed_A0A1D6L6F2:0.05364,(Oryza_sativa_renamed_LOC_Os03g56420.2:0.01886,Oryza_sativa_renamed_LOC_Os03g56420.1:0.00014)n53:0.0763)n52:0.21498,((P_dactylifera_renamed_XP_008785678.1:0.07968,(P_dactylifera_renamed_XP_017698418.1:0,P_dactylifera_renamed_XP_008790373.1:0,P_dactylifera_renamed_XP_008790374.1:0)n56:0.0977)n55:0.13475,P_dactylifera_renamed_XP_008783482.1:0.155988)n54:0.017332)n51:0.04893)n30:0.13032)n29:0.32571,(P_abies_renamed_MA_835914g0010:0.12205,P_abies_renamed_MA_89836g0010:0.10841)n57:0.49756)n28:0.09903,(P_abies_renamed_MA_67226g0010:0.55187,((A_thaliana_renamed_AT1G01500.1:0.25836,(B_vulgaris_renamed_KMT20411:0.3104,(L_japonicus_renamed_Lj0g3v0129579.1:0.05193,(M_truncatula_renamed_MTR_8028630:0.195,(L_angustifolius_renamed_OIW04854:0.07024,(L_angustifolius_renamed_OIW17376:0.06927,L_angustifolius_renamed_OIW04853:0.1712)n65:0.086184)n64:0.009576)n63:0.02884)n62:0.08304)n61:0.09679)n60:0.10492,((Oryza_sativa_renamed_LOC_Os08g05550.1:0.18361,Z_mays_renamed_K7U0V8:0.14967)n67:0.67657,(P_dactylifera_renamed_XP_008797172.1:0.02796,P_dactylifera_renamed_XP_008801785.1:0.09696)n68:0.10633)n66:0.2002)n59:0.387)n58:0.0852)n27:0.16261,P_abies_renamed_MA_122136g0010:0.627246)n26:0.069694)n24:0.14447)n0;
```
