## Supplementary material for "Transcriptional responses to arbuscular mycorrhizal symbiosis development are conserved in the early divergent *Marchantia paleacea*": OG0001708_tree.txt

```
((S_muscicola_renamed_SM000230S07345:0.00016,(S_muscicola_renamed_SM000012S25289:0.00513,S_muscicola_renamed_SM000388S14662:0.01412)n2:0.00267)n1:0.54538,(((S_moellendorffii_renamed_EFJ29833:0,S_moellendorffii_renamed_EFJ08236:0)n5:0.57436,(C_braunii_renamed_GBG84204:0.76947,((P_abies_renamed_MA_566943g0010:0.1748,P_abies_renamed_MA_7260666g0010:0.15759)n8:0.16974,((A_trichopoda_renamed_ERN11362:0.33065,(((P_dactylifera_renamed_XP_008776697.1:0.18111,(Oryza_sativa_renamed_LOC_Os02g46760.1:0.2883,Z_mays_renamed_A0A1D6HGL6:0.22157)n14:0.44002)n13:0.11147,(A_thaliana_renamed_AT1G32320.1:0.47725,(L_japonicus_renamed_Lj2g3v1496150.1:0.17184,(M_truncatula_renamed_MTR_5029670:0.44529,(L_angustifolius_renamed_OIV94445:0.06996,L_angustifolius_renamed_OIV92989:0.09805)n18:0.02758)n17:0.06173)n16:0.19396)n15:0.10381)n12:0.38745,(((A_thaliana_renamed_AT3G06230.1:0.4943,(A_thaliana_renamed_AT1G73500.1:0.03318,A_thaliana_renamed_AT1G18350.1:0.19329)n22:0.06212)n21:0.21624,(L_angustifolius_renamed_OIW20761:0.15898,(L_japonicus_renamed_Lj2g3v0648070.1:0.12759,M_truncatula_renamed_MTR_6071280:0.14659)n24:0.14862)n23:0.02639)n20:0.06856,(B_vulgaris_renamed_KMT15679:0.25173,(P_dactylifera_renamed_XP_008775718.1:0.12341,((Oryza_sativa_renamed_LOC_Os03g12390.1:0.05824,(Z_mays_renamed_A0A1D6JU48:0.03917,Z_mays_renamed_K7WFP7:0.0413)n29:0.03437)n28:0.28089,(Oryza_sativa_renamed_LOC_Os03g50550.1:0.23787,((Z_mays_renamed_A0A1D6GJ58:0.05952,Z_mays_renamed_A0A1D6L212:0.05806)n32:0.07654,(Z_mays_renamed_A0A1D6GJ43:0.03346,Z_mays_renamed_A0A1D6L232:0.05512)n33:0.075618)n31:0.008402)n30:0.06125)n27:0.11576)n26:0.31874)n25:0.02517)n19:0.098928)n11:0.010992)n10:0.0815,((A_trichopoda_renamed_ERM94703:0.04398,A_trichopoda_renamed_ERM94704:0.07368)n35:0.60022,((B_vulgaris_renamed_KMT03754:0.16557,(((M_truncatula_renamed_MTR_4005830:0.05581,(L_japonicus_renamed_Lj0g3v0328319.1:0.00014,L_japonicus_renamed_Lj3g3v2040150.1:0.00015)n41:0.0626)n40:0.09136,(L_angustifolius_renamed_OIW08874:0.04352,L_angustifolius_renamed_OIW04985:0.08054)n42:0.04442)n39:0.13208,(A_thaliana_renamed_AT1G51660.1:0.06984,(A_thaliana_renamed_AT3G21220.1:0,A_thaliana_renamed_AT3G21220.2:0)n44:0.11786)n43:0.08322)n38:0.05951)n37:0.18954,(((Oryza_sativa_renamed_LOC_Os02g54600.1:0.02851,(Z_mays_renamed_A0A1D6HMS7:0.03287,Z_mays_renamed_A0A1D6QCK6:0.03477)n48:0.05726)n47:0.06285,(Oryza_sativa_renamed_LOC_Os06g09180.1:0.10094,Z_mays_renamed_K7V635:0.06219)n49:0.03465)n46:0.15891,((P_dactylifera_renamed_XP_008805432.1:0.04857,(P_dactylifera_renamed_XP_008781364.1:0.28041,P_dactylifera_renamed_XP_008808344.1:0.00015)n52:0.05637)n51:0.05165,(P_dactylifera_renamed_XP_008800176.1:0.11834,P_dactylifera_renamed_XP_017698280.1:0.12168)n53:0.041634)n50:0.004626)n45:0.04191)n36:0.13864)n34:0.177426)n9:0.019714)n7:0.103)n6:0.05003)n4:0.015265,(S_moellendorffii_renamed_EFJ07338:0.29577,(((A_filiculoides_renamed_Azfi_s0160.g054012:0.40995,(A_filiculoides_renamed_Azfi_s0104.g044881:0.22006,A_filiculoides_renamed_Azfi_s0128.g048770:0.16912)n58:0.06999)n57:0.17885,(A_trichopoda_renamed_ERN17934:0.27285,P_abies_renamed_MA_10194g0020:0.14284)n59:0.06038)n56:0.04546,((T_lepidozioides_scaffold-SKQD-2079696-Takakia_lepidozioides:0.06838,((P_patens_renamed_P324_12310V3.2:0,P_patens_renamed_P324_12310V3.1:0)n63:0.02968,(P_patens_renamed_P38_16240V3.1:0,P_patens_renamed_P38_16240V3.2:0)n64:0.04227)n62:0.16408)n61:0.09553,((M_flagellaris_scaffold-UCRN-2007148-Megaceros_tosanus:0.065,(A_agrestis_renamed_Aagr.utg000012l.145.1:0.09093,A_agrestis_renamed_Aagr.utg000114l.9.1:0.05269)n67:0.01453)n66:0.28362,((M_paleacea_Rhiz_final_MPA6661.1.p1:0.1421,M_polymorpha_renamed_Mapoly0049s0077.1:0.00042)n69:0.17477,(P_neesiana_scaffold-JHFI-2018455-Pellia_neesiana:0.2813,P_pinnata_scaffold-UUHD-2150295-Porella_pinnata:0.09856)n70:0.0259)n68:0.09223)n65:0.05411)n60:0.06278)n55:0.03658)n54:0.049815)n3:0.005535)n0;
```
