## Supplementary material for "Transcriptional responses to arbuscular mycorrhizal symbiosis development are conserved in the early divergent *Marchantia paleacea*": OG0001709_tree.txt

```
(((S_muscicola_renamed_SM000290S10899:0.00014,(S_muscicola_renamed_SM000083S22771:0.0057,S_muscicola_renamed_SM000151S01468:0.01064)n3:0.00026)n2:0.2755,((((S_moellendorffii_renamed_EFJ30194:0.00012,S_moellendorffii_renamed_EFJ06041:0.00362)n7:0.09324,(A_filiculoides_renamed_Azfi_s0149.g053171:0.18895,(A_trichopoda_renamed_ERN13058:0.03617,(((A_thaliana_renamed_AT5G22360.1:0.05446,B_vulgaris_renamed_KMT04908:0.10509)n12:0.01148,((L_japonicus_renamed_Lj3g3v2990300.1:0.01922,(L_angustifolius_renamed_OIW05879:0.0125,L_angustifolius_renamed_OIW08488:0.15052)n15:0.05051)n14:0.01178,M_truncatula_renamed_MTR_4052550:0.01686)n13:0.04006)n11:0.00884,((Z_mays_renamed_A0A1D6QJT6:0.01543,(Oryza_sativa_renamed_LOC_Os10g06540.2:0.00016,Oryza_sativa_renamed_LOC_Os10g06540.1:0.00014)n18:0.0294)n17:0.06931,(P_dactylifera_renamed_XP_008806110.1:0.01109,(P_dactylifera_renamed_XP_026657829.1:0.20343,P_dactylifera_renamed_XP_008808821.1:0.02103)n20:0.017028)n19:0.001892)n16:0.01338)n10:0.03541)n9:0.12693)n8:0.04701)n6:0.05631,((((M_paleacea_Rhiz_final_MPA20842.1.p1:0,M_paleacea_Rhiz_final_MPA20842.2.p1:0)n24:0.0036,M_polymorpha_renamed_Mapoly0064s0109.1:0.00014)n23:0.05008,(P_pinnata_scaffold-UUHD-2148837-Porella_pinnata:0.07626,(P_neesiana_scaffold-JHFI-2017794-Pellia_neesiana:0.00014,(P_neesiana_scaffold-JHFI-2017793-Pellia_neesiana:0.00014,P_neesiana_scaffold-JHFI-2017792-Pellia_neesiana:0.10173)n27:0.03028)n26:0.07781)n25:0.01838)n22:0.01786,(((P_patens_renamed_P313_7140V3.6:0,P_patens_renamed_P313_7140V3.7:0,P_patens_renamed_P313_7140V3.2:0,P_patens_renamed_P313_7140V3.4:0,P_patens_renamed_P313_7140V3.3:0,P_patens_renamed_P313_7140V3.5:0,P_patens_renamed_P313_7140V3.1:0)n30:0.03752,((P_patens_renamed_P326_15170V3.6:0,P_patens_renamed_P326_15170V3.5:0,P_patens_renamed_P326_15170V3.1:0,P_patens_renamed_P326_15170V3.3:0,P_patens_renamed_P326_15170V3.4:0,P_patens_renamed_P326_15170V3.2:0,P_patens_renamed_P326_15170V3.7:0)n32:0.02313,(P_patens_renamed_P34_27680V3.2:0,P_patens_renamed_P34_27680V3.1:0)n33:0.01537)n31:0.02358)n29:0.02485,(T_lepidozioides_scaffold-SKQD-2012080-Takakia_lepidozioides:0.10143,T_lepidozioides_scaffold-SKQD-2078619-Takakia_lepidozioides:0.017064)n34:0.001896)n28:0.00523)n21:0.00924)n5:0.02139,((S_moellendorffii_renamed_EFJ24344:0.00373,S_moellendorffii_renamed_EFJ35612:0.00015)n36:0.22395,(C_braunii_renamed_GBG62518:0.39524,(A_filiculoides_renamed_Azfi_s0109.g045348:0.14598,(((Oryza_sativa_renamed_LOC_Os02g55990.1:0.06433,Z_mays_renamed_B4FPM8:0.10581)n41:0.08368,((Oryza_sativa_renamed_LOC_Os06g07780.1:0.00014,Oryza_sativa_renamed_LOC_Os06g07780.2:0.02249)n43:0.03831,Z_mays_renamed_A0A1D6LY65:0.007074)n42:0.000786)n40:0.08012,(((A_trichopoda_renamed_ERN18001:0.13254,P_abies_renamed_MA_121857g0010:0.7697)n46:0.00022,(((A_thaliana_renamed_AT5G11150.1:0.00015,A_thaliana_renamed_AT5G11150.2:0.00347)n49:0.12644,(A_thaliana_renamed_AT4G32150.1:0.05308,A_thaliana_renamed_AT2G25340.1:0.08262)n50:0.025)n48:0.0137,((B_vulgaris_renamed_KMT18964:0.12034,B_vulgaris_renamed_KMT02785:0.09891)n52:0.01099,(((L_japonicus_renamed_Lj4g3v1881960.1:0.05469,M_truncatula_renamed_MTR_4115390:0.08013)n55:0.022,(L_angustifolius_renamed_OIW15178:0.07857,L_angustifolius_renamed_OIV99895:0.103932)n56:0.011548)n54:0.03847,(M_truncatula_renamed_MTR_5089370:0.0507,(L_angustifolius_renamed_OIW16285:0.08981,L_japonicus_renamed_Lj2g3v3022900.1:0.04308)n58:0.02176)n57:0.018963)n53:0.002107)n51:0.02421)n47:0.03338)n45:0.01353,(P_dactylifera_renamed_XP_008793965.1:0.01783,P_dactylifera_renamed_XP_008807050.1:0.02237)n59:0.00348)n44:0.03352)n39:0.11363)n38:0.1486)n37:0.02084)n35:0.022842)n4:0.002538)n1:0.03028,(M_flagellaris_scaffold-UCRN-2054023-Megaceros_tosanus:0.03386,A_agrestis_renamed_Aagr.utg000140l.107.1:0.07907)n60:0.08872)n0;
```
