## Supplementary material for "Transcriptional responses to arbuscular mycorrhizal symbiosis development are conserved in the early divergent *Marchantia paleacea*": OG0001710_tree.txt

```
(((P_patens_renamed_P34_18060V3.1:0,P_patens_renamed_P34_18060V3.2:0,P_patens_renamed_P34_18060V3.3:0)n2:0.225,((P_patens_renamed_P38_13300V3.8:0,P_patens_renamed_P38_13300V3.1:0,P_patens_renamed_P38_13300V3.7:0,P_patens_renamed_P38_13300V3.9:0,P_patens_renamed_P38_13300V3.3:0,P_patens_renamed_P38_13300V3.6:0,P_patens_renamed_P38_13300V3.5:0,P_patens_renamed_P38_13300V3.4:0,P_patens_renamed_P38_13300V3.2:0)n4:0.0575,((P_patens_renamed_P324_9280V3.6:0,P_patens_renamed_P324_9280V3.5:0,P_patens_renamed_P324_9280V3.7:0,P_patens_renamed_P324_9280V3.8:0,P_patens_renamed_P324_9280V3.10:0)n6:0.00015,(P_patens_renamed_P324_9280V3.3:0,P_patens_renamed_P324_9280V3.2:0,P_patens_renamed_P324_9280V3.1:0,P_patens_renamed_P324_9280V3.4:0,P_patens_renamed_P324_9280V3.9:0)n7:0.00014)n5:0.09451)n3:0.294)n1:0.09521,(((T_lepidozioides_scaffold-SKQD-2079240-Takakia_lepidozioides:0.44972,(S_moellendorffii_renamed_EFJ05199:0.00015,S_moellendorffii_renamed_EFJ06224:0.00841)n11:0.50378)n10:0.03018,((S_muscicola_renamed_SM000011S19042:0.01417,(S_muscicola_renamed_SM000026S08954:0.13523,S_muscicola_renamed_SM000018S03614:0.05845)n14:0.0335)n13:1.40703,(((((B_vulgaris_renamed_KMT05185:0.15774,(((A_thaliana_renamed_AT1G07470.1:0,A_thaliana_renamed_AT1G07470.2:0)n22:0.01126,((A_thaliana_renamed_AT1G07480.1:0,A_thaliana_renamed_AT1G07480.2:0)n24:0.00014,A_thaliana_renamed_AT1G07480.3:0.01417)n23:0.02005)n21:0.24398,((L_angustifolius_renamed_OIW08936:0.10484,(L_japonicus_renamed_Lj3g3v1680410.1:0.07093,(M_truncatula_renamed_MTR_2097740:0.00014,M_truncatula_renamed_MTR_2097740:0.0082)n28:0.11665)n27:0.02752)n26:0.02031,(L_japonicus_renamed_Lj3g3v3235420.1:0.09537,(L_angustifolius_renamed_OIW05745:0.04791,(L_angustifolius_renamed_OIW08645:0.03437,L_angustifolius_renamed_OIV99402:0.05376)n31:0.01048)n30:0.03574)n29:0.02281)n25:0.14222)n20:0.06014)n19:0.18025,((M_paleacea_Rhiz_final_MPA3964.1.p1:0,M_paleacea_Rhiz_final_MPA3964.2.p1:0)n33:1.8469,((P_dactylifera_renamed_XP_008803108.1:0.00014,P_dactylifera_renamed_XP_008803107.1:0.00015)n35:0.12478,(Oryza_sativa_renamed_LOC_Os05g22670.1:0.04679,(Z_mays_renamed_A0A1D6M0J8:0.03462,Z_mays_renamed_K7V2B3:0.0332)n37:0.03851)n36:0.23696)n34:0.04796)n32:0.0588)n18:0.11405,((A_trichopoda_renamed_ERN08011:0.40975,A_trichopoda_renamed_ERM94925:0.34942)n39:0.31478,A_trichopoda_renamed_ERN08010:0.220959)n38:0.024551)n17:0.04056,(A_trichopoda_renamed_ERM94926:0.24886,(A_thaliana_renamed_AT5G59230.1:0.69107,P_abies_renamed_MA_216190g0010:0.32062)n41:0.204057)n40:0.022673)n16:0.06588,(A_filiculoides_renamed_Azfi_s0117.g046500:0.75803,A_filiculoides_renamed_Azfi_s0173.g055829:0.759951)n42:0.084439)n15:0.06787)n12:0.03514)n9:0.05684,(((M_flagellaris_scaffold-UCRN-2053008-Megaceros_tosanus:0.15462,A_agrestis_renamed_Aagr.utg000012l.363.1:0.19049)n45:0.20711,((M_polymorpha_renamed_Mapoly0112s0032.1:0.00573,(M_paleacea_Rhiz_final_MPA29049.1.p1:0.00014,M_paleacea_Rhiz_final_MPA29049.2.p1:0.00015)n48:0.00794)n47:0.16118,(((P_neesiana_scaffold-JHFI-2001423-Pellia_neesiana:0.00015,P_neesiana_scaffold-JHFI-2001425-Pellia_neesiana:0.00014)n51:0.00563,(P_neesiana_scaffold-JHFI-2001424-Pellia_neesiana:0.07276,(P_neesiana_scaffold-JHFI-2014544-Pellia_neesiana:0,P_neesiana_scaffold-JHFI-2014545-Pellia_neesiana:0)n53:0.28537)n52:0.0146)n50:0.11766,(P_pinnata_scaffold-UUHD-2005067-Porella_pinnata:0.16488,(P_pinnata_scaffold-UUHD-2005064-Porella_pinnata:0.04581,P_pinnata_scaffold-UUHD-2005066-Porella_pinnata:0.00413)n55:0.09264)n54:0.12783)n49:0.08132)n46:0.08366)n44:0.0242,(T_lepidozioides_scaffold-SKQD-2013287-Takakia_lepidozioides:0.07241,T_lepidozioides_scaffold-SKQD-2078396-Takakia_lepidozioides:0.28565)n56:0.048645)n43:0.005405)n8:0.02178)n0;
```
