## Supplementary material for "Transcriptional responses to arbuscular mycorrhizal symbiosis development are conserved in the early divergent *Marchantia paleacea*": OG0001711_tree.txt

```
((M_flagellaris_scaffold-UCRN-2051432-Megaceros_tosanus:0.28376,A_agrestis_renamed_Aagr.utg000091l.588.1:0.22)n1:0.293315,(S_moellendorffii_renamed_EFJ38726:0.70708,((A_filiculoides_renamed_Azfi_s0176.g056038:0.6962,(S_moellendorffii_renamed_EFJ14669:0.00177,S_moellendorffii_renamed_EFJ26331:0.00841)n5:0.53675)n4:0.08239,(((S_moellendorffii_renamed_EFJ08065:1.11351,(((P_patens_renamed_P32_25690V3.1:0,P_patens_renamed_P32_25690V3.2:0)n11:0.17285,(P_patens_renamed_P311_14600V3.3:0,P_patens_renamed_P311_14600V3.4:0,P_patens_renamed_P311_14600V3.2:0,P_patens_renamed_P311_14600V3.1:0)n12:0.48078)n10:0.32073,(T_lepidozioides_scaffold-SKQD-2078113-Takakia_lepidozioides:0.19152,((T_lepidozioides_scaffold-SKQD-2010137-Takakia_lepidozioides:0,T_lepidozioides_scaffold-SKQD-2010138-Takakia_lepidozioides:0)n15:0.00015,T_lepidozioides_scaffold-SKQD-2010139-Takakia_lepidozioides:0.00014)n14:0.29638)n13:0.15313)n9:0.11234)n8:0.02543,((M_paleacea_Rhiz_final_MPA11715.1.p1:0.02237,M_polymorpha_renamed_Mapoly0008s0210.1:0.09738)n17:0.37832,((P_neesiana_scaffold-JHFI-2012302-Pellia_neesiana:0.50419,P_pinnata_scaffold-UUHD-2149448-Porella_pinnata:0.58026)n19:0.32846,((P_neesiana_scaffold-JHFI-2017465-Pellia_neesiana:0,P_neesiana_scaffold-JHFI-2017466-Pellia_neesiana:0)n21:0.13498,P_pinnata_scaffold-UUHD-2017187-Porella_pinnata:0.22997)n20:0.124443)n18:0.013827)n16:0.10214)n7:0.13631,(P_abies_renamed_MA_10425909g0010:0.25278,(((A_trichopoda_renamed_ERN04408:0.22612,A_trichopoda_renamed_ERN00366:0.50936)n25:0.05611,((((((A_thaliana_renamed_AT3G28630.2:0.00014,A_thaliana_renamed_AT3G28630.1:0.00014)n31:0.30478,(A_thaliana_renamed_AT3G01311.1:0.01356,A_thaliana_renamed_AT3G01311.2:0.00015)n32:0.39264)n30:0.0823,(L_angustifolius_renamed_OIV90267:0.28172,((M_truncatula_renamed_MTR_6011240:0.17089,L_japonicus_renamed_Lj2g3v1024270.1:0.07904)n35:0.02648,(M_truncatula_renamed_MTR_2011370:0.25887,L_japonicus_renamed_Lj2g3v1024260.1:0.062622)n36:0.006958)n34:0.08307)n33:0.00923)n29:0.07298,B_vulgaris_renamed_KMT17143:0.57775)n28:0.03457,((B_vulgaris_renamed_KMT07162:0.00014,B_vulgaris_renamed_KMT07163:0.00015)n38:0.40585,((((L_angustifolius_renamed_OIW10508:0.17056,(L_angustifolius_renamed_OIV94553:0.23155,L_angustifolius_renamed_OIV93111:0.10493)n43:0.02397)n42:0.08059,((L_japonicus_renamed_Lj2g3v1349440.1:0.00275,L_japonicus_renamed_Lj2g3v1349440.2:0.00016)n45:0.1207,(M_truncatula_renamed_MTR_5037540:0.00016,M_truncatula_renamed_MTR_5037540:0.00183)n46:0.22168)n44:0.06294)n41:0.06687,((L_japonicus_renamed_Lj0g3v0105349.1:0.04147,(M_truncatula_renamed_MTR_8468650:0.50109,M_truncatula_renamed_MTR_8061880:0.02577)n49:0.09208)n48:0.10559,L_angustifolius_renamed_OIV93920:0.14655)n47:0.10193)n40:0.14584,((A_thaliana_renamed_AT1G59710.1:0.00015,(A_thaliana_renamed_AT1G59710.3:0.03855,A_thaliana_renamed_AT1G59710.2:0.0055)n52:0.00025)n51:0.21091,(A_thaliana_renamed_AT1G69900.1:0.51861,(A_thaliana_renamed_AT1G27100.1:0.1875,A_thaliana_renamed_AT1G69890.1:0.17388)n54:0.16593)n53:0.07125)n50:0.03509)n39:0.01704)n37:0.042777)n27:0.004753,(B_vulgaris_renamed_KMT17144:0.75294,(L_angustifolius_renamed_OIW10509:0.15848,L_angustifolius_renamed_OIV93110:0.16391)n56:0.48292)n55:0.204201)n26:0.022689)n24:0.03013,(((P_dactylifera_renamed_XP_026662372.1:0.0064,P_dactylifera_renamed_XP_008796654.1:0.00015)n59:0.08573,((P_dactylifera_renamed_XP_008810584.1:0.00015,P_dactylifera_renamed_XP_026666167.1:0.00637)n61:0.08733,P_dactylifera_renamed_XP_017701870.1:0.30469)n60:0.04038)n58:0.17905,((Oryza_sativa_renamed_LOC_Os07g09384.1:0.14702,Z_mays_renamed_A0A1D6HUW1:0.22409)n63:0.10216,(Oryza_sativa_renamed_LOC_Os03g58740.1:0.10913,(Z_mays_renamed_A0A1D6L823:0.05223,(Z_mays_renamed_B4FEI7:0.00295,(Z_mays_renamed_A0A1D6KIH7:0.20853,(Z_mays_renamed_A0A1D6ER70:0.0397,Z_mays_renamed_A0A1D6H8Q0:0.12535)n68:0.08085)n67:0.03685)n66:0.03705)n65:0.14979)n64:0.08047)n62:0.2045)n57:0.13978)n23:0.06374)n22:0.14907)n6:0.03628)n3:0.09553)n2:0.293315)n0;
```
