## Supplementary material for "Transcriptional responses to arbuscular mycorrhizal symbiosis development are conserved in the early divergent *Marchantia paleacea*": OG0001712_tree.txt

```
((((S_moellendorffii_renamed_EFJ12396:0.00014,(S_moellendorffii_renamed_EFJ20026:0.00151,S_moellendorffii_renamed_EFJ12397:0.02148)n4:0.02842)n3:0.36296,((A_agrestis_renamed_Aagr.utg000059l.133.1:0.16608,(M_flagellaris_scaffold-UCRN-2009806-Megaceros_tosanus:0.00014,M_flagellaris_scaffold-UCRN-2009807-Megaceros_tosanus:0.00014)n7:0.22128)n6:0.17513,(((P_neesiana_scaffold-JHFI-2114231-Pellia_neesiana:0.10306,P_pinnata_scaffold-UUHD-2019037-Porella_pinnata:0.17465)n10:0.10241,((M_paleacea_Rhiz_final_MPA14107.1.p1:0.00015,M_paleacea_Rhiz_final_MPA14107.2.p1:0.00014)n12:0.00686,(M_polymorpha_renamed_Mapoly0067s0092.1:0.32112,M_polymorpha_renamed_Mapoly0083s0078.1:0.017262)n13:0.001918)n11:0.25887)n9:0.14969,(T_lepidozioides_scaffold-SKQD-2079854-Takakia_lepidozioides:0.14088,((P_patens_renamed_P31_14670V3.5:0.00134,(P_patens_renamed_P31_14670V3.4:0,P_patens_renamed_P31_14670V3.2:0,P_patens_renamed_P31_14670V3.3:0,P_patens_renamed_P31_14670V3.1:0)n17:0.00014)n16:0.07352,((P_patens_renamed_P32_25720V3.6:0,P_patens_renamed_P32_25720V3.5:0,P_patens_renamed_P32_25720V3.7:0)n19:0.00014,(((P_patens_renamed_P32_25720V3.3:0,P_patens_renamed_P32_25720V3.4:0)n22:0.00015,P_patens_renamed_P32_25720V3.1:0.00151)n21:0.04094,P_patens_renamed_P32_25720V3.2:0.00338)n20:0.01939)n18:0.08575)n15:0.20799)n14:0.06637)n8:0.04604)n5:0.05513)n2:0.05778,((S_moellendorffii_renamed_EFJ24772:0.02794,S_moellendorffii_renamed_EFJ15474:0.03729)n24:0.58419,(P_pinnata_scaffold-UUHD-2144228-Porella_pinnata:0.71686,(C_braunii_renamed_GBG93231:0.4132,(C_braunii_renamed_GBG90661:0.25797,C_braunii_renamed_GBG82745:0.224172)n27:0.0224172)n26:0.0024908)n25:0.132)n23:0.07739)n1:0.03823,(A_filiculoides_renamed_Azfi_s0192.g057034:0.36632,(P_abies_renamed_MA_65716g0010:0.52568,(A_trichopoda_renamed_ERM93567:0.15522,((((((L_angustifolius_renamed_OIV94268:0.00014,L_angustifolius_renamed_OIV94269:0.01003)n36:0.06539,(L_japonicus_renamed_Lj1g3v3979320.1:0.05675,M_truncatula_renamed_MTR_7086510:0.0613)n37:0.04571)n35:0.13867,(A_thaliana_renamed_AT3G03720.1:0.23034,(B_vulgaris_renamed_KMT11283:0.03887,(B_vulgaris_renamed_KMT11280:0.00015,(B_vulgaris_renamed_KMT11281:0.00014,B_vulgaris_renamed_KMT11282:0.00153)n41:0.00015)n40:0.22147)n39:0.32279)n38:0.06232)n34:0.08464,B_vulgaris_renamed_KMS98728:0.27366)n33:0.06119,((B_vulgaris_renamed_KMT11276:0.07909,B_vulgaris_renamed_KMS95770:0.05004)n43:0.12809,(((L_angustifolius_renamed_OIV94270:0.128,(L_japonicus_renamed_Lj1g3v3979330.1:0.14052,M_truncatula_renamed_MTR_7086610:0.11089)n47:0.03084)n46:0.04024,((L_angustifolius_renamed_OIW12265:0.1079,L_angustifolius_renamed_OIW06464:0.05001)n49:0.04835,((L_japonicus_renamed_Lj0g3v0071969.1:0.04509,L_japonicus_renamed_Lj1g3v1487390.1:0.00014)n51:0.0889,((M_truncatula_renamed_MTR_6027650:0.0527,(M_truncatula_renamed_MTR_6027630:0.00014,(M_truncatula_renamed_MTR_6027630:0.00014,M_truncatula_renamed_MTR_6027630:0.00015)n55:0.00016)n54:0.02787)n53:0.04535,(M_truncatula_renamed_MTR_6027660:0.05055,(M_truncatula_renamed_MTR_6027670:0.00521,M_truncatula_renamed_MTR_6027680:0.00014)n57:0.04223)n56:0.00956)n52:0.12114)n50:0.03549)n48:0.0348)n45:0.15683,(A_thaliana_renamed_AT1G58030.1:0.12134,A_thaliana_renamed_AT5G36940.1:0.13854)n58:0.07333)n44:0.03329)n42:0.03989)n32:0.06402,(P_dactylifera_renamed_XP_008791390.1:0.07603,((Oryza_sativa_renamed_LOC_Os10g30090.1:0.1929,Z_mays_renamed_A0A1D6GQB5:0.15348)n61:0.33397,((Oryza_sativa_renamed_LOC_Os03g45170.1:0.08763,(Z_mays_renamed_A0A1D6KZ93:0.03398,Z_mays_renamed_C0HEZ5:0.01651)n64:0.04702)n63:0.07597,(Z_mays_renamed_A0A1D6KGL2:0.05079,(Oryza_sativa_renamed_LOC_Os12g42850.2:0.0189,(Oryza_sativa_renamed_LOC_Os12g42850.1:0.00023,Oryza_sativa_renamed_LOC_Os12g42850.3:0.00179)n67:0.00026)n66:0.06378)n65:0.05742)n62:0.08802)n60:0.00978)n59:0.03624)n31:0.05506)n30:0.07668)n29:0.1508)n28:0.03823)n0;
```
