## Supplementary material for "Transcriptional responses to arbuscular mycorrhizal symbiosis development are conserved in the early divergent *Marchantia paleacea*": OG0001713_tree.txt

```
((((M_flagellaris_scaffold-UCRN-2051466-Megaceros_tosanus:0.1036,(A_agrestis_renamed_Aagr.utg000006l.504.1:0.00014,(A_agrestis_renamed_Aagr.utg000006l.504.2:0.00779,(A_agrestis_renamed_Aagr.utg000006l.504.5:0.08078,(A_agrestis_renamed_Aagr.utg000006l.504.6:0.01206,(A_agrestis_renamed_Aagr.utg000006l.504.4:0,A_agrestis_renamed_Aagr.utg000006l.504.3:0)n8:0.03021)n7:0.01379)n6:0.02475)n5:0.02071)n4:0.17127)n3:0.08007,(((S_muscicola_renamed_SM000513S17639:0.00014,(S_muscicola_renamed_SM000003S11070:0.01132,S_muscicola_renamed_SM000056S17969:0.0178)n12:0.02265)n11:0.23454,((P_abies_renamed_MA_121104g0010:0.01529,(P_abies_renamed_MA_10425952g0010:0.01458,P_abies_renamed_MA_386965g0010:0.19566)n15:0.00923)n14:0.40914,(M_paleacea_Rhiz_final_MPA2565.1.p1:1.0018,(C_braunii_renamed_GBG73379:0.04996,C_braunii_renamed_GBG78314:0.12227)n17:0.39086)n16:0.12836)n13:0.10845)n10:0.12707,((((M_paleacea_Rhiz_final_MPA23551.1.p1:0,M_paleacea_Rhiz_final_MPA23551.2.p1:0,M_paleacea_Rhiz_final_MPA23552.1.p1:0)n21:0.02113,M_polymorpha_renamed_Mapoly0054s0026.1:0.03066)n20:0.14288,(P_neesiana_scaffold-JHFI-2015207-Pellia_neesiana:0.11073,(P_pinnata_scaffold-UUHD-2012692-Porella_pinnata:0.00147,P_pinnata_scaffold-UUHD-2012693-Porella_pinnata:0.00105)n23:0.17172)n22:0.07789)n19:0.04237,((T_lepidozioides_scaffold-SKQD-2010194-Takakia_lepidozioides:0.00014,T_lepidozioides_scaffold-SKQD-2010195-Takakia_lepidozioides:0.00014)n25:0.12711,(P_patens_renamed_P33_9110V3.15:0.01007,((P_patens_renamed_P33_9110V3.9:0,P_patens_renamed_P33_9110V3.8:0,P_patens_renamed_P33_9110V3.7:0,P_patens_renamed_P33_9110V3.6:0)n28:0.00014,((P_patens_renamed_P33_9110V3.13:0,P_patens_renamed_P33_9110V3.10:0,P_patens_renamed_P33_9110V3.11:0,P_patens_renamed_P33_9110V3.17:0,P_patens_renamed_P33_9110V3.14:0,P_patens_renamed_P33_9110V3.12:0)n30:0.00014,((P_patens_renamed_P33_9110V3.4:0,P_patens_renamed_P33_9110V3.16:0,P_patens_renamed_P33_9110V3.18:0,P_patens_renamed_P33_9110V3.5:0,P_patens_renamed_P33_9110V3.3:0)n32:0.00014,(P_patens_renamed_P33_9110V3.2:0,P_patens_renamed_P33_9110V3.1:0)n33:0.00015)n31:0.00016)n29:0.00015)n27:0.00014)n26:0.26158)n24:0.04208)n18:0.031698)n9:0.003522)n2:0.02269,(S_moellendorffii_renamed_EFJ29842:0.00696,S_moellendorffii_renamed_EFJ08245:0.00859)n34:0.21212)n1:0.04398,(A_filiculoides_renamed_Azfi_s0257.g060600:0.26563,(A_trichopoda_renamed_ERM99205:0.13466,(((B_vulgaris_renamed_KMS97297:0.43559,B_vulgaris_renamed_KMT03891:0.0773)n39:0.04878,(((A_thaliana_renamed_AT4G03610.2:0.02662,A_thaliana_renamed_AT4G03610.3:0.00966)n42:0.00146,(A_thaliana_renamed_AT4G03610.1:0.00015,A_thaliana_renamed_AT4G03610.4:0.00014)n43:0.00016)n41:0.24557,(A_thaliana_renamed_AT1G30300.1:0,A_thaliana_renamed_AT1G30300.3:0,A_thaliana_renamed_AT1G30300.2:0,A_thaliana_renamed_AT1G30300.4:0)n44:0.085122)n40:0.009458)n38:0.00872,((P_dactylifera_renamed_XP_026659043.1:0.11146,(((Oryza_sativa_renamed_LOC_Os03g44100.1:0.11706,Oryza_sativa_renamed_LOC_Os03g44140.1:0.10604)n49:0.04854,(Z_mays_renamed_A0A1D6EBI0:0.15602,Z_mays_renamed_A0A1D6KX45:0.11848)n50:0.0338)n48:0.15678,(Z_mays_renamed_B4FSG2:0.04878,(Oryza_sativa_renamed_LOC_Os12g42100.1:0.01889,Oryza_sativa_renamed_LOC_Os12g42110.1:0.08492)n52:0.01706)n51:0.09072)n47:0.0509)n46:0.03368,((L_angustifolius_renamed_OIW14036:0.05037,L_angustifolius_renamed_OIV89441:0.0677)n54:0.02913,(M_truncatula_renamed_MTR_2018660:0.0426,((L_japonicus_renamed_Lj4g3v2490580.1:0,L_japonicus_renamed_Lj4g3v2490580.2:0)n57:0.11987,(L_japonicus_renamed_Lj0g3v0212909.1:0.00016,L_japonicus_renamed_Lj6g3v1951760.1:0.00014)n58:0.041463)n56:0.004607)n55:0.00691)n53:0.05097)n45:0.0127)n37:0.03304)n36:0.17455)n35:0.04398)n0;
```
