## Supplementary material for "Transcriptional responses to arbuscular mycorrhizal symbiosis development are conserved in the early divergent *Marchantia paleacea*": OG0001714_tree.txt

```
((((S_muscicola_renamed_SM000037S13566:0.01594,(S_muscicola_renamed_SM000098S25127:0.04578,S_muscicola_renamed_SM002159S06614:0.00014)n4:0.00014)n3:0.15095,C_braunii_renamed_GBG60920:0.11917)n2:0.03737,((((M_paleacea_Rhiz_final_MPA20256.1.p1:0,M_polymorpha_renamed_Mapoly0016s0091.1:0)n8:0.00014,(M_paleacea_Rhiz_final_MPA9535.1.p1:0.01315,M_polymorpha_renamed_Mapoly0020s0099.1:0.004626)n9:0.000514)n7:0.02805,((((S_moellendorffii_renamed_EFJ07974:0,S_moellendorffii_renamed_EFJ16024:0)n13:0.10025,((T_lepidozioides_scaffold-SKQD-2073253-Takakia_lepidozioides:0.01523,(P_neesiana_scaffold-JHFI-2099174-Pellia_neesiana:0.12653,P_neesiana_scaffold-JHFI-2107045-Pellia_neesiana:0.038475)n16:0.004275)n15:0.24752,(P_pinnata_scaffold-UUHD-2131666-Porella_pinnata:0.11754,((((P_pinnata_scaffold-UUHD-2008618-Porella_pinnata:0.01318,P_pinnata_scaffold-UUHD-2008619-Porella_pinnata:0.01636)n21:0.14741,(P_pinnata_scaffold-UUHD-2013684-Porella_pinnata:0.25055,P_pinnata_scaffold-UUHD-2138338-Porella_pinnata:0.08884)n22:0.09932)n20:0.08524,((P_pinnata_scaffold-UUHD-2003223-Porella_pinnata:0,P_pinnata_scaffold-UUHD-2003224-Porella_pinnata:0)n24:0.02298,(P_pinnata_scaffold-UUHD-2005217-Porella_pinnata:0.00014,(P_pinnata_scaffold-UUHD-2005216-Porella_pinnata:0.00014,(P_pinnata_scaffold-UUHD-2005215-Porella_pinnata:0.00563,P_pinnata_scaffold-UUHD-2141090-Porella_pinnata:0.0139)n27:0.03122)n26:0.00015)n25:0.00011)n23:0.23218)n19:0.04516,(P_pinnata_scaffold-UUHD-2001814-Porella_pinnata:0.00014,(P_pinnata_scaffold-UUHD-2143228-Porella_pinnata:0.00621,P_pinnata_scaffold-UUHD-2006501-Porella_pinnata:0.00589)n29:0.00578)n28:0.29675)n18:0.045468)n17:0.005052)n14:0.09526)n12:0.0284,(P_abies_renamed_MA_19350g0010:0.0374,((A_trichopoda_renamed_ERN17930:0.0339,A_trichopoda_renamed_ERN14264:0.01659)n32:0.02472,((((A_thaliana_renamed_AT4G30800.1:0.03409,(A_thaliana_renamed_AT3G48930.1:0.01398,A_thaliana_renamed_AT5G23740.1:0.03195)n37:0.0134)n36:0.02376,(B_vulgaris_renamed_KMT03609:0.026,B_vulgaris_renamed_KMT18994:0.01954)n38:0.03343)n35:0.00909,((M_truncatula_renamed_MTR_8076830:0.00536,(M_truncatula_renamed_MTR_1017780:0.05647,M_truncatula_renamed_MTR_4116410:0.00581)n41:0.01089)n40:0.01667,((L_japonicus_renamed_Lj4g3v1971910.1:0.00015,L_japonicus_renamed_Lj5g3v2241460.3:0.02561)n43:0.01333,(L_angustifolius_renamed_OIW18611:0.01894,(L_angustifolius_renamed_OIV97265:0.00535,(L_angustifolius_renamed_OIV98485:0.01613,L_angustifolius_renamed_OIV98484:0.00014)n46:0.00014)n45:0.029745)n44:0.003305)n42:0.01305)n39:0.00835)n34:0.01066,((((Oryza_sativa_renamed_LOC_Os04g42380.1:0.00696,Z_mays_renamed_A0A1D6E6T5:0.03205)n50:0.02358,(Oryza_sativa_renamed_LOC_Os08g10608.1:0.01208,Z_mays_renamed_spP25460:0.017685)n51:0.001965)n49:0.00826,Oryza_sativa_renamed_LOC_Os04g52361.1:0.000126)n48:1.4e-05,(((P_dactylifera_renamed_XP_026663452.1:0,P_dactylifera_renamed_XP_008800685.1:0)n54:0.01079,(P_dactylifera_renamed_XP_008809330.1:0.01095,(P_dactylifera_renamed_XP_008813136.1:0.0111,P_dactylifera_renamed_XP_008776674.1:0.01637)n56:0.01189)n55:0.01212)n53:0.02185,P_dactylifera_renamed_XP_008780472.1:0.000144)n52:1.6e-05)n47:0.00064)n33:0.01075)n31:0.01301)n30:0.04262)n11:0.03419,(P_pinnata_scaffold-UUHD-2147850-Porella_pinnata:0.03722,(P_neesiana_scaffold-JHFI-2007740-Pellia_neesiana:0.01757,P_neesiana_scaffold-JHFI-2008729-Pellia_neesiana:0.01398)n58:0.06725)n57:0.034263)n10:0.003807)n6:0.02701,((M_flagellaris_scaffold-UCRN-2010432-Megaceros_tosanus:0.04774,A_filiculoides_renamed_Azfi_s0268.g061080:0.05902)n60:0.00212,((P_patens_renamed_P31_27980V3.2:0,P_patens_renamed_P31_27980V3.1:0,P_patens_renamed_P32_13690V3.1:0,P_patens_renamed_P32_13690V3.2:0,P_patens_renamed_P314_9600V3.2:0,P_patens_renamed_P314_9600V3.1:0)n62:0.03111,(T_lepidozioides_scaffold-SKQD-2074935-Takakia_lepidozioides:0.00503,T_lepidozioides_scaffold-SKQD-2075835-Takakia_lepidozioides:0.009468)n63:0.001052)n61:0.00014)n59:0.004401)n5:0.000489)n1:0.00451,(A_agrestis_renamed_Aagr.utg000004l.122.1:0.01908,(A_agrestis_renamed_Aagr.utg000050l.647.3:0.02291,(A_agrestis_renamed_Aagr.utg000050l.647.1:0.00521,A_agrestis_renamed_Aagr.utg000050l.647.2:0.00014)n66:0.00016)n65:0.03136)n64:0.03082)n0;
```
