## Supplementary material for "Transcriptional responses to arbuscular mycorrhizal symbiosis development are conserved in the early divergent *Marchantia paleacea*": OG0001715_tree.txt

```
((((A_agrestis_renamed_Aagr.utg000002l.196.8:0.00014,(A_agrestis_renamed_Aagr.utg000002l.196.7:0.00014,(A_agrestis_renamed_Aagr.utg000002l.196.6:0.00014,((A_agrestis_renamed_Aagr.utg000002l.196.1:0,A_agrestis_renamed_Aagr.utg000002l.196.2:0,A_agrestis_renamed_Aagr.utg000002l.196.5:0)n7:0.00014,(A_agrestis_renamed_Aagr.utg000002l.196.3:0,A_agrestis_renamed_Aagr.utg000002l.196.4:0)n8:0.00138)n6:0.00016)n5:0.00014)n4:0.00015)n3:0.03355,(A_agrestis_renamed_Aagr.utg000033l.268.4:0.00487,((A_agrestis_renamed_Aagr.utg000033l.268.1:0,A_agrestis_renamed_Aagr.utg000033l.268.2:0)n11:0.00783,A_agrestis_renamed_Aagr.utg000033l.268.3:0.04576)n10:0.00036)n9:0.17961)n2:0.24967,((C_braunii_renamed_GBG85153:0.00014,C_braunii_renamed_GBG85154:0.00015)n13:0.62686,(S_muscicola_renamed_SM000009S23450:0.01746,(S_muscicola_renamed_SM000277S10346:0.02412,S_muscicola_renamed_SM000067S20355:0.01994)n15:0.00134)n14:0.77405)n12:0.24487)n1:0.014045,((S_moellendorffii_renamed_EFJ23423:0.00148,S_moellendorffii_renamed_EFJ25405:0.00227)n17:0.32412,((((P_patens_renamed_P311_17570V3.2:0.00145,(((P_patens_renamed_P311_17570V3.6:0,P_patens_renamed_P311_17570V3.1:0)n24:0.00014,P_patens_renamed_P311_17570V3.7:0.0005)n23:0.00014,(P_patens_renamed_P311_17570V3.3:0.00016,(P_patens_renamed_P311_17570V3.5:0,P_patens_renamed_P311_17570V3.4:0)n26:0.00067)n25:0.00484)n22:0.00016)n21:0.24791,(T_lepidozioides_scaffold-SKQD-2011441-Takakia_lepidozioides:0.09364,(T_lepidozioides_scaffold-SKQD-2076559-Takakia_lepidozioides:0.1416,(T_lepidozioides_scaffold-SKQD-2013257-Takakia_lepidozioides:0.06642,T_lepidozioides_scaffold-SKQD-2067385-Takakia_lepidozioides:0.067059)n29:0.0067059)n28:0.00067059)n27:7.451e-05)n20:0.03312,((P_abies_renamed_MA_9974463g0010:0.24015,(A_trichopoda_renamed_ERM93824:0.19386,(((Oryza_sativa_renamed_LOC_Os01g68810.1:0.09368,Z_mays_renamed_A0A1D6NFT5:0.11309)n35:0.25172,((P_dactylifera_renamed_XP_008798528.1:0.00014,P_dactylifera_renamed_XP_008798536.1:0.00014)n37:0.05742,(P_dactylifera_renamed_XP_008787914.1:0.00164,(P_dactylifera_renamed_XP_008787913.1:0.00015,P_dactylifera_renamed_XP_008787912.1:0.00014)n39:0.00015)n38:0.05501)n36:0.07867)n34:0.09792,(((B_vulgaris_renamed_KMT07969:0.00014,B_vulgaris_renamed_KMT07970:0.00015)n42:0.23667,(L_japonicus_renamed_Lj0g3v0108799.1:0.00014,((L_angustifolius_renamed_OIW15204:0.05976,L_angustifolius_renamed_OIW10101:0.05134)n45:0.0347,((L_japonicus_renamed_Lj4g3v3113760.1:0.00014,(L_japonicus_renamed_Lj0g3v0108809.1:0.00509,L_japonicus_renamed_Lj0g3v0108779.1:0.05673)n48:0.00034)n47:0.05134,(M_truncatula_renamed_MTR_8106090:0.03459,(M_truncatula_renamed_MTR_7117220:0.00014,(M_truncatula_renamed_MTR_7117220:0.00014,M_truncatula_renamed_MTR_7117220:0.00099)n51:0.00015)n50:0.07052)n49:0.04577)n46:0.02488)n44:0.095481)n43:0.010609)n41:0.02968,(A_thaliana_renamed_AT1G24706.9:0.00014,(A_thaliana_renamed_AT1G24706.8:0.00014,(A_thaliana_renamed_AT1G24706.3:0.00052,((A_thaliana_renamed_AT1G24706.5:0,A_thaliana_renamed_AT1G24706.4:0,A_thaliana_renamed_AT1G24706.6:0)n56:0.00014,(A_thaliana_renamed_AT1G24706.7:0.00014,(A_thaliana_renamed_AT1G24706.1:0.00016,A_thaliana_renamed_AT1G24706.2:0.00866)n58:0.001)n57:0.00015)n55:0.00014)n54:0.00014)n53:0.00016)n52:0.23035)n40:0.07701)n33:0.04751)n32:0.15481)n31:0.05201,((((P_pinnata_scaffold-UUHD-2016572-Porella_pinnata:0.02524,(P_neesiana_scaffold-JHFI-2010006-Pellia_neesiana:0.00014,P_neesiana_scaffold-JHFI-2010007-Pellia_neesiana:0.00014)n63:0.0906)n62:0.03299,(P_pinnata_scaffold-UUHD-2149259-Porella_pinnata:0.05706,(M_truncatula_renamed_MTR_8106040:2.76107,P_neesiana_scaffold-JHFI-2017124-Pellia_neesiana:0.03517)n65:0.035739)n64:0.003971)n61:0.0035,P_pinnata_scaffold-UUHD-2148760-Porella_pinnata:0.01984)n60:0.03823,(M_polymorpha_renamed_Mapoly0001s0369.1:0.00976,((M_paleacea_Rhiz_final_MPA21905.1.p1:0.00014,M_paleacea_Rhiz_final_MPA21905.2.p1:0.00092)n68:0.02904,M_paleacea_Rhiz_final_MPA21904.1.p1:0.007236)n67:0.000804)n66:0.00301)n59:0.097587)n30:0.010843)n19:0.03095,A_filiculoides_renamed_Azfi_s0362.g066911:0.30915)n18:0.02991)n16:0.014045)n0;
```
