## Supplementary material for "Transcriptional responses to arbuscular mycorrhizal symbiosis development are conserved in the early divergent *Marchantia paleacea*": OG0001716_tree.txt

```
(((A_trichopoda_renamed_ERN10083:0.09474,A_trichopoda_renamed_ERN10084:0.00016)n2:0.37972,((P_dactylifera_renamed_XP_008778568.1:0.27661,(Z_mays_renamed_B4FBE0:0.20616,(Oryza_sativa_renamed_LOC_Os11g26950.1:0.13614,Oryza_sativa_renamed_LOC_Os11g27370.1:0.12804)n6:0.09011)n5:0.26162)n4:0.15138,((B_vulgaris_renamed_KMS97084:0.12391,B_vulgaris_renamed_KMS97086:0.08651)n8:0.28395,(L_angustifolius_renamed_OIV90623:0.08146,((M_truncatula_renamed_MTR_1090280:0.06545,M_truncatula_renamed_MTR_1090270:0.05465)n11:0.03613,M_truncatula_renamed_MTR_4059370:0.322272)n10:0.035808)n9:0.04887)n7:0.14329)n3:0.1077)n1:0.07212,(A_trichopoda_renamed_ERN07708:0.79102,((A_thaliana_renamed_AT5G54060.1:0.32774,((A_thaliana_renamed_AT4G27570.1:0.01709,A_thaliana_renamed_AT4G27560.1:0.03009)n16:0.20066,((((A_thaliana_renamed_AT2G22930.2:0.00015,A_thaliana_renamed_AT2G22930.1:0.00014)n20:0.07468,(A_thaliana_renamed_AT4G09500.1:0.00014,A_thaliana_renamed_AT4G09500.2:0.00014)n21:0.05657)n19:0.10955,(A_thaliana_renamed_AT5G53990.1:0.07766,(A_thaliana_renamed_AT1G64910.1:0.10597,A_thaliana_renamed_AT1G64920.1:0.1072)n23:0.03682)n22:0.05143)n18:0.0498,((A_thaliana_renamed_AT1G50580.1:0.12807,(A_thaliana_renamed_AT3G29630.1:0.00014,A_thaliana_renamed_AT3G29630.2:0.00014)n26:0.11096)n25:0.14963,A_thaliana_renamed_AT5G54010.1:0.19523)n24:0.02677)n17:0.05611)n15:0.17862)n14:0.03427,(((B_vulgaris_renamed_KMS96259:0.26682,(B_vulgaris_renamed_KMT04575:0.2036,B_vulgaris_renamed_KMS97401:0.35783)n30:0.06337)n29:0.16547,(((M_truncatula_renamed_MTR_2014900:0.01617,M_truncatula_renamed_MTR_2014930:0.18551)n33:0.06332,(L_angustifolius_renamed_OIV91713:0.07514,L_japonicus_renamed_Lj6g3v2006380.1:0.06064)n34:0.00694)n32:0.22247,((L_angustifolius_renamed_OIV99189:0.11586,((M_truncatula_renamed_MTR_4079280:0.11309,(M_truncatula_renamed_MTR_4079270:0.05005,M_truncatula_renamed_MTR_4079250:0.04033)n39:0.03194)n38:0.06494,((L_japonicus_renamed_Lj0g3v0140079.1:0.04408,L_japonicus_renamed_Lj0g3v0185919.1:0.05016)n41:0.08022,((L_japonicus_renamed_Lj0g3v0171009.1:0.06442,L_japonicus_renamed_Lj0g3v0185929.1:0.01944)n43:0.03,L_japonicus_renamed_Lj0g3v0121779.1:0.13799)n42:0.02489)n40:0.03394)n37:0.02846)n36:0.14227,((L_angustifolius_renamed_OIV92544:0.13295,(((M_truncatula_renamed_MTR_2083480:0.09936,(M_truncatula_renamed_MTR_2083360:0.0972,(M_truncatula_renamed_MTR_2083420:0.02861,M_truncatula_renamed_MTR_2083390:0.03689)n50:0.0224)n49:0.03651)n48:0.06014,(M_truncatula_renamed_MTR_2083430:0.13468,M_truncatula_renamed_MTR_2083440:0.043578)n51:0.0043578)n47:0.0004842,((L_japonicus_renamed_Lj0g3v0361719.1:0.09774,L_japonicus_renamed_Lj0g3v0361729.1:0.08487)n53:0.06228,(L_japonicus_renamed_Lj0g3v0326519.1:0.00376,L_japonicus_renamed_Lj0g3v0326529.1:0.00014)n54:0.008577)n52:0.000953)n46:0.09325)n45:0.02687,((L_japonicus_renamed_Lj0g3v0361739.1:0.11868,((M_truncatula_renamed_MTR_2086283:0.08685,(M_truncatula_renamed_MTR_2083490:0.03766,M_truncatula_renamed_MTR_2083380:0.06293)n59:0.01748)n58:0.15783,((L_japonicus_renamed_Lj3g3v1528060.1:0,L_japonicus_renamed_Lj3g3v1528070.1:0)n61:0.0483,L_japonicus_renamed_Lj3g3v1528100.1:0.11814)n60:0.05004)n57:0.07218)n56:0.00802,(L_angustifolius_renamed_OIW15451:0.06154,(L_angustifolius_renamed_OIW15453:0.02009,L_angustifolius_renamed_OIW15452:0.1592)n63:0.04793)n62:0.271827)n55:0.030203)n44:0.07083)n35:0.12498)n31:0.05035)n28:0.10925,((L_angustifolius_renamed_OIV92437:0.19295,L_japonicus_renamed_Lj3g3v0428930.1:0.30308)n65:0.1315,(((B_vulgaris_renamed_KMT07192:0.04369,B_vulgaris_renamed_KMT07193:0.02895)n68:0.06473,(B_vulgaris_renamed_KMT07195:0.10924,B_vulgaris_renamed_KMT07194:0.03198)n69:0.03592)n67:0.43168,(B_vulgaris_renamed_KMT14233:0.02418,B_vulgaris_renamed_KMT13108:0.08502)n70:0.1342)n66:0.08169)n64:0.03168)n27:0.00352)n13:0.25133)n12:0.07212)n0;
```
