## Supplementary material for "Transcriptional responses to arbuscular mycorrhizal symbiosis development are conserved in the early divergent *Marchantia paleacea*": OG0001717_tree.txt

```
((P_abies_renamed_MA_10430036g0010:0.43578,(P_abies_renamed_MA_10435054g0010:0.11919,(P_abies_renamed_MA_208236g0010:0.13297,(P_abies_renamed_MA_35951g0010:0.10491,(P_abies_renamed_MA_432647g0020:0.03618,P_abies_renamed_MA_99178g0010:0.08232)n5:0.07618)n4:0.01871)n3:0.05041)n2:0.26322)n1:0.16081,(((T_lepidozioides_scaffold-SKQD-2010268-Takakia_lepidozioides:0.36632,(P_neesiana_scaffold-JHFI-2017842-Pellia_neesiana:0.45463,P_pinnata_scaffold-UUHD-2150427-Porella_pinnata:0.37707)n9:0.48326)n8:0.07124,(M_flagellaris_scaffold-UCRN-2053583-Megaceros_tosanus:0.441,(A_agrestis_renamed_Aagr.utg000100l.412.1:0,A_agrestis_renamed_Aagr.utg000100l.412.2:0)n11:0.46699)n10:0.57471)n7:0.17398,((((S_moellendorffii_renamed_EFJ09530:0.02449,S_moellendorffii_renamed_EFJ36320:0.00014)n15:1.02914,(((S_muscicola_renamed_SM000039S14515:0.0846,(S_muscicola_renamed_SM000008S22199:0.09811,S_muscicola_renamed_SM000042S15407:0.07887)n19:0.0216)n18:1.36209,(P_pinnata_scaffold-UUHD-2129494-Porella_pinnata:0.24677,(M_polymorpha_renamed_Mapoly0045s0043.1:0.04327,(M_paleacea_Rhiz_final_MPA11256.1.p1:0.00015,M_paleacea_Rhiz_final_MPA11256.2.p1:0.00014)n22:0.04839)n21:1.36751)n20:0.08549)n17:0.00018,T_lepidozioides_scaffold-SKQD-2010732-Takakia_lepidozioides:0.49056)n16:0.10416)n14:0.1681,(((A_trichopoda_renamed_ERN16975:0.60592,((((Oryza_sativa_renamed_LOC_Os07g38080.2:0,Oryza_sativa_renamed_LOC_Os07g38080.1:0)n29:0.13426,Z_mays_renamed_A0A1D6IGV8:0.2114)n28:0.42425,(Oryza_sativa_renamed_LOC_Os03g22560.1:0.2552,(Z_mays_renamed_A0A1D6K2V0:0.05674,Z_mays_renamed_A0A1D6PAE1:0.07737)n31:0.22021)n30:0.55361)n27:0.14995,((P_dactylifera_renamed_XP_017702349.1:0,P_dactylifera_renamed_XP_017702350.1:0)n33:0.4734,(P_dactylifera_renamed_XP_008784236.2:0.12531,P_dactylifera_renamed_XP_008805665.1:0.09935)n34:0.15831)n32:0.01759)n26:0.07685)n25:0.09373,(((M_truncatula_renamed_MTR_2436970:0.39677,M_truncatula_renamed_MTR_8032140:1.10014)n37:0.66119,(L_japonicus_renamed_Lj3g3v2440680.1:0.28937,L_japonicus_renamed_Lj4g3v0643810.1:0.2611)n38:0.76064)n36:0.30736,(((B_vulgaris_renamed_KMT13738:0.60959,((A_thaliana_renamed_AT1G55050.2:0,A_thaliana_renamed_AT1G55050.1:0)n43:0.39835,((A_thaliana_renamed_AT1G09050.1:0,A_thaliana_renamed_AT1G09050.2:0)n45:0.04001,A_thaliana_renamed_AT1G09040.1:0.03986)n44:0.37097)n42:0.60961)n41:0.06624,((((L_japonicus_renamed_Lj1g3v1077720.1:0,L_japonicus_renamed_Lj1g3v4931280.1:0)n49:0.02688,L_japonicus_renamed_Lj1g3v4931150.1:0.0226)n48:0.18352,(L_angustifolius_renamed_OIW13569:0.09726,(L_angustifolius_renamed_OIW17495:0.08025,L_angustifolius_renamed_OIW17496:0.00057)n51:0.1445)n50:0.13604)n47:0.03343,(((M_truncatula_renamed_MTR_1041895:0.10382,M_truncatula_renamed_MTR_7112390:0.11158)n54:0.04514,((M_truncatula_renamed_MTR_7113220:0.04231,M_truncatula_renamed_MTR_7113270:0.04056)n56:0.08139,(M_truncatula_renamed_MTR_7113250:0.05065,M_truncatula_renamed_MTR_3049350:0.09802)n57:0.09844)n55:0.02187)n53:0.01148,(M_truncatula_renamed_MTR_5007800:0.38911,M_truncatula_renamed_MTR_7113280:0.08991)n58:0.075)n52:0.1073)n46:0.4836)n40:0.10691,((A_thaliana_renamed_AT2G47820.2:0,A_thaliana_renamed_AT2G47820.1:0)n60:0.82611,((L_japonicus_renamed_Lj4g3v2351040.1:0.1966,((L_angustifolius_renamed_OIW19589:0.15561,L_angustifolius_renamed_OIW00028:0.16295)n64:0.06016,((M_truncatula_renamed_MTR_4119630:0.52386,M_truncatula_renamed_MTR_4119640:0.50253)n66:0.19578,M_truncatula_renamed_MTR_4119650:0.223956)n65:0.024884)n63:0.05501)n62:0.10636,((L_japonicus_renamed_Lj1g3v4913230.1:0.17593,M_truncatula_renamed_MTR_7108470:0.23227)n68:0.04409,(L_angustifolius_renamed_OIW12708:0.27251,(L_angustifolius_renamed_OIW13358:0.13939,L_angustifolius_renamed_OIV95413:0.12002)n70:0.120168)n69:0.013352)n67:0.04617)n61:0.00513)n59:0.186498)n39:0.0186498)n35:0.0020722)n24:0.05842,M_truncatula_renamed_MTR_7113290:0.817596)n23:0.090844)n13:0.15667,A_agrestis_renamed_Aagr.utg000012l.412.1:2.83838)n12:0.465039)n6:0.051671)n0;
```
