## Supplementary material for "Transcriptional responses to arbuscular mycorrhizal symbiosis development are conserved in the early divergent *Marchantia paleacea*": OG0001718_tree.txt

```
((P_abies_renamed_MA_29790g0010:0.00012,P_abies_renamed_MA_8534742g0010:0.08331)n1:0.241885,(((P_dactylifera_renamed_XP_008782311.1:0.08663,P_dactylifera_renamed_XP_026665764.1:0.04758)n4:0.18946,((((((A_thaliana_renamed_AT3G57310.1:0.34175,((A_thaliana_renamed_AT1G43667.1:0.28931,A_thaliana_renamed_AT1G07747.1:0.33146)n12:0.06588,((A_thaliana_renamed_AT4G12825.1:0.30221,A_thaliana_renamed_AT1G43666.1:0.23431)n14:0.15317,(A_thaliana_renamed_AT2G14846.1:0.22329,A_thaliana_renamed_AT1G43665.1:0.46234)n15:0.0373)n13:0.04954)n11:0.072)n10:0.12268,(A_thaliana_renamed_AT3G29152.1:0.76002,(A_thaliana_renamed_AT5G38180.1:0.19456,(A_thaliana_renamed_AT5G38197.1:0.201,A_thaliana_renamed_AT5G38195.1:0.03432)n18:0.07098)n17:0.15303)n16:0.18333)n9:0.07842,(A_thaliana_renamed_AT5G38170.1:0.19914,A_thaliana_renamed_AT5G38160.1:0.18476)n19:0.13508)n8:0.16428,(A_thaliana_renamed_AT1G66850.1:0.29646,A_thaliana_renamed_AT1G64235.1:0.97738)n20:0.06294)n7:0.41618,(((Oryza_sativa_renamed_LOC_Os05g47700.1:0.14774,(Z_mays_renamed_B4FV12:0.05654,Z_mays_renamed_B6SZZ6:0.05969)n24:0.1018)n23:0.08069,((Oryza_sativa_renamed_LOC_Os01g49650.1:0.26925,Z_mays_renamed_B4FSQ9:0.35321)n26:0.42305,(Oryza_sativa_renamed_LOC_Os05g47730.1:0.14445,Z_mays_renamed_B6U7P4:0.28241)n27:0.10324)n25:0.11059)n22:0.14607,(B_vulgaris_renamed_KMT18590:0.51328,(A_trichopoda_renamed_ERN17260:0.4304,(A_trichopoda_renamed_ERN17256:0.04195,A_trichopoda_renamed_ERN17259:0.10523)n30:0.452)n29:0.17637)n28:0.10388)n21:0.04391)n6:0.03608,(((((B_vulgaris_renamed_KMT18592:0.08809,(B_vulgaris_renamed_KMT18593:0.19838,B_vulgaris_renamed_KMT18595:0.06155)n36:0.07748)n35:0.2403,(A_thaliana_renamed_AT1G48750.1:0.19898,(A_thaliana_renamed_AT3G18280.1:0.00014,A_thaliana_renamed_AT3G18280.2:0.00014)n38:0.172)n37:0.15037)n34:0.09839,(L_japonicus_renamed_Lj1g3v3278890.1:0.19924,((((L_angustifolius_renamed_OIW07386:0.00331,L_angustifolius_renamed_OIW07387:0.16473)n43:0.1511,(L_angustifolius_renamed_OIW17261:0.07771,L_angustifolius_renamed_OIW05502:0.16058)n44:0.04965)n42:0.1005,(L_angustifolius_renamed_OIW21455:0.49036,L_angustifolius_renamed_OIW12367:0.089226)n45:0.0089226)n41:0.0009914,((M_truncatula_renamed_MTR_7082590:0.26076,M_truncatula_renamed_MTR_7082640:0.02795)n47:0.22893,M_truncatula_renamed_MTR_7007440:0.255105)n46:0.028345)n40:0.03613)n39:0.04653)n33:0.07382,((B_vulgaris_renamed_KMS95071:0.13803,((L_angustifolius_renamed_OIW16022:0.02979,L_angustifolius_renamed_OIW03625:0.06613)n51:0.03639,(M_truncatula_renamed_MTR_6082480:0.04646,L_japonicus_renamed_Lj2g3v0704900.1:0.19147)n52:0.04245)n50:0.06081)n49:0.05879,(M_truncatula_renamed_MTR_3015480:0.5734,(M_truncatula_renamed_MTR_1109650:0.00016,M_truncatula_renamed_MTR_4077720:0.73496)n54:0.12847)n53:0.2124)n48:0.14537)n32:0.13677,(((Oryza_sativa_renamed_LOC_Os06g49190.1:0.31307,Z_mays_renamed_B6TGV6:0.50055)n57:0.24979,((Oryza_sativa_renamed_LOC_Os11g40530.1:0.20937,(Z_mays_renamed_A0A1D6F5A7:0.00015,Z_mays_renamed_spP83506:0.00014)n60:0.23529)n59:0.33275,(((Oryza_sativa_renamed_LOC_Os10g36170.1:0.11274,Z_mays_renamed_A0A1D6GNG8:0.26774)n63:0.04422,(Oryza_sativa_renamed_LOC_Os03g02050.1:0.36086,(Z_mays_renamed_A0A1D6JKW8:0.15496,Z_mays_renamed_B6SGF4:0.443988)n65:0.049332)n64:0.11972)n62:0.07996,(Oryza_sativa_renamed_LOC_Os10g36160.1:0.14661,(Oryza_sativa_renamed_LOC_Os10g36110.1:0.17612,(Oryza_sativa_renamed_LOC_Os10g36100.1:0.00014,(Oryza_sativa_renamed_LOC_Os10g36070.1:0.03471,Oryza_sativa_renamed_LOC_Os10g36090.1:0.01624)n69:0.02122)n68:0.07392)n67:0.08997)n66:0.13958)n61:0.15755)n58:0.04758)n56:0.06709,Oryza_sativa_renamed_LOC_Os01g49640.1:0.423261)n55:0.0423261)n31:0.0047029)n5:0.029853)n3:0.003317,(A_trichopoda_renamed_ERN12382:0.68799,A_thaliana_renamed_AT1G73780.1:0.535716)n70:0.059524)n2:0.241885)n0;
```
