## Supplementary material for "Transcriptional responses to arbuscular mycorrhizal symbiosis development are conserved in the early divergent *Marchantia paleacea*": OG0001719_tree.txt

```
((M_flagellaris_scaffold-UCRN-2010714-Megaceros_tosanus:0.0536,A_agrestis_renamed_Aagr.utg000041l.242.1:0.1643)n1:0.03541,((S_moellendorffii_renamed_EFJ24139:0,S_moellendorffii_renamed_EFJ35200:0)n3:0.17332,(((T_lepidozioides_scaffold-SKQD-2075127-Takakia_lepidozioides:0.05447,((P_patens_renamed_P35_8700V3.1:0,P_patens_renamed_P35_8700V3.2:0)n8:0.05841,((P_patens_renamed_P36_17350V3.1:0,P_patens_renamed_P36_17350V3.2:0)n10:0.00014,(P_patens_renamed_P36_17350V3.3:0.00014,P_patens_renamed_P36_17350V3.4:0.00014)n11:0.05599)n9:0.11636)n7:0.14393)n6:0.02323,(M_paleacea_Rhiz_final_MPA13965.1.p2:0.0023,M_polymorpha_renamed_Mapoly0013s0077.1:0.00454)n12:0.11392)n5:0.02582,((Z_mays_renamed_A0A1D6PTX7:1.53968,((S_moellendorffii_renamed_EFJ28458:0.00942,S_moellendorffii_renamed_EFJ30346:0.01739)n16:0.74858,((((M_paleacea_Rhiz_final_MPA21197.1.p1:0,M_paleacea_Rhiz_final_MPA21197.2.p1:0,M_paleacea_Rhiz_final_MPA21198.1.p1:0)n20:0.00016,M_polymorpha_renamed_Mapoly0033s0013.1:0.03159)n19:0.11128,((P_neesiana_scaffold-JHFI-2012460-Pellia_neesiana:0,P_neesiana_scaffold-JHFI-2012461-Pellia_neesiana:0)n22:0.06324,P_pinnata_scaffold-UUHD-2007797-Porella_pinnata:0.0611)n21:0.09938)n18:0.42378,(M_polymorpha_renamed_Mapoly0001s0244.1:0.31647,(P_neesiana_scaffold-JHFI-2005790-Pellia_neesiana:0,P_neesiana_scaffold-JHFI-2005791-Pellia_neesiana:0)n24:0.18643)n23:0.72816)n17:0.14274)n15:0.21374)n14:0.34539,(((S_moellendorffii_renamed_EFJ04993:0.00014,S_moellendorffii_renamed_EFJ36436:0.0049)n27:0.52895,(P_patens_renamed_P31_32380V3.1:0.42071,(P_patens_renamed_P32_9470V3.1:0,P_patens_renamed_P32_9470V3.3:0,P_patens_renamed_P32_9470V3.2:0)n29:0.00016)n28:0.40496)n26:0.08892,((P_abies_renamed_MA_106114g0010:0.54225,(A_trichopoda_renamed_ERN19115:0.14254,(((Oryza_sativa_renamed_LOC_Os08g38700.1:0.05611,Z_mays_renamed_B6TM43:0.13641)n35:0.22412,(P_dactylifera_renamed_XP_008809308.1:0.00016,P_dactylifera_renamed_XP_026665809.1:0.08341)n36:0.06179)n34:0.07555,((((M_truncatula_renamed_MTR_3061090:0.00015,M_truncatula_renamed_MTR_3061090:0.00014)n40:0.13475,(L_angustifolius_renamed_OIW19564:0.14455,L_angustifolius_renamed_OIW19117:0.03883)n41:0.03249)n39:0.01656,(L_angustifolius_renamed_OIW02926:0.19379,((M_truncatula_renamed_MTR_5096790:0.68414,(M_truncatula_renamed_MTR_5096700:0.00014,M_truncatula_renamed_MTR_5096700:0.00015)n45:0.19096)n44:0.06455,L_japonicus_renamed_Lj0g3v0241599.1:0.18022)n43:0.0307)n42:0.07055)n38:0.04094,(A_thaliana_renamed_AT1G55760.1:0.19517,B_vulgaris_renamed_KMT12649:0.15838)n46:0.02766)n37:0.06742)n33:0.0724)n32:0.1395)n31:0.00334,((((((A_thaliana_renamed_AT1G21780.1:0,A_thaliana_renamed_AT1G21780.2:0)n52:0.13565,((L_angustifolius_renamed_OIV97952:0.09234,L_angustifolius_renamed_OIV96654:0.05575)n54:0.01374,((M_truncatula_renamed_MTR_1029850:0.05817,L_japonicus_renamed_Lj0g3v0290919.1:0.17604)n56:0.02763,((L_japonicus_renamed_Lj1g3v0861780.1:0.00014,((L_japonicus_renamed_Lj1g3v0861790.1:0,L_japonicus_renamed_Lj1g3v0861790.3:0)n60:0.00613,L_japonicus_renamed_Lj1g3v0861790.2:0.00014)n59:0.00016)n58:0.20467,(M_truncatula_renamed_MTR_3088560:0.01127,(M_truncatula_renamed_MTR_3088560:0.00014,(M_truncatula_renamed_MTR_3088560:0.02228,M_truncatula_renamed_MTR_3088560:0.01855)n63:0.00017)n62:0.05467)n61:0.10142)n57:0.046143)n55:0.005127)n53:0.03021)n51:0.01866,B_vulgaris_renamed_KMT11639:0.17365)n50:0.03809,((Z_mays_renamed_K7UBS0:0.18109,(Oryza_sativa_renamed_LOC_Os08g01320.2:0.00014,Oryza_sativa_renamed_LOC_Os08g01320.1:0.04681)n66:0.06028)n65:0.12628,(P_dactylifera_renamed_XP_008783433.1:0.13818,P_dactylifera_renamed_XP_017699014.1:0.341352)n67:0.037928)n64:0.06169)n49:0.06692,A_trichopoda_renamed_ERN08606:0.13307)n48:0.08146,(P_abies_renamed_MA_342176g0010:0.22314,P_abies_renamed_MA_67233g0010:0.15652)n68:0.08499)n47:0.097479)n30:0.010831)n25:0.07901)n13:0.347229)n4:0.038581)n2:0.10457)n0;
```
