## Supplementary material for "Transcriptional responses to arbuscular mycorrhizal symbiosis development are conserved in the early divergent *Marchantia paleacea*": OG0001720_tree.txt

```
((T_lepidozioides_scaffold-SKQD-2013274-Takakia_lepidozioides:0.0013,(S_muscicola_renamed_SM000392S14721:0.02911,(((B_vulgaris_renamed_KMS96937:0.03357,(L_angustifolius_renamed_OIW18016:0.10862,((M_truncatula_renamed_MTR_8020540:0.3973,((M_truncatula_renamed_MTR_0187s0090:0.03142,M_truncatula_renamed_MTR_1084890:0.00014)n10:0.0519,M_truncatula_renamed_MTR_2100210:0.20901)n9:0.01771)n8:0.08009,M_truncatula_renamed_MTR_3035600:0.002205)n7:0.000245)n6:0.00014)n5:0.00614,(((L_angustifolius_renamed_OIW18017:0.00672,L_angustifolius_renamed_OIW17042:0.00015)n13:0.00684,(L_japonicus_renamed_Lj0g3v0054159.1:0.00015,L_japonicus_renamed_Lj3g3v0290200.1:0.00353)n14:0.00549)n12:0.00099,(A_thaliana_renamed_ATCG00340.1:0.00882,(((P_dactylifera_renamed_YP_003540930.1:0.00015,M_polymorpha_renamed_Mapoly0043s0109.1:1.13258)n18:0.00689,(A_trichopoda_renamed_ERN11399:0.00184,A_trichopoda_renamed_ERN04668:0.175095)n19:0.019455)n17:0.00397,(B_vulgaris_renamed_KMS96938:0.00246,((P_pinnata_scaffold-UUHD-2016612-Porella_pinnata:0.00014,(P_patens_renamed_P34_6670V3.1:0,P_patens_renamed_P34_6670V3.2:0)n23:0.08858)n22:0.02839,(((Oryza_sativa_renamed_LOC_Os10g38234.1:0.00111,Oryza_sativa_renamed_LOC_Os01g57962.1:0.0011)n26:0.00013,Oryza_sativa_renamed_LOC_Os10g21248.1:0.00223)n25:0.00523,Z_mays_renamed_spP04967:0.00399)n24:0.01393)n21:0.00018)n20:0.00011)n16:0.00933)n15:0.00267)n11:0.00184)n4:0.00812,(P_pinnata_scaffold-UUHD-2013740-Porella_pinnata:0.03185,((((S_moellendorffii_renamed_ADH10439:0.00014,S_moellendorffii_renamed_EFJ05046:0.00015)n31:0.07805,(M_truncatula_renamed_MTR_7051460:0.05135,P_patens_renamed_P322_5990V3.1:0.40874)n32:0.96035)n30:0.04295,(P_pinnata_scaffold-UUHD-2008270-Porella_pinnata:0.15346,(P_neesiana_scaffold-JHFI-2015525-Pellia_neesiana:0.02421,P_pinnata_scaffold-UUHD-2016425-Porella_pinnata:0.072)n34:0.01017)n33:0.00113)n29:0.01009,M_flagellaris_scaffold-UCRN-2054105-Megaceros_tosanus:0.0144)n28:0.002331)n27:0.0002331)n3:2.59e-05)n2:0.00685)n1:0.01061,(M_truncatula_renamed_MTR_7051470:0.19011,(C_braunii_renamed_GBG78661:1.33947,((((M_truncatula_renamed_MTR_4051177:0.00013,(M_truncatula_renamed_MTR_1088140:0.2622,M_truncatula_renamed_MTR_5043610:0.32006)n41:0.00044)n40:0.00017,L_japonicus_renamed_Lj0g3v0243889.1:0.20886)n39:0.02613,(M_polymorpha_renamed_Mapoly0149s0029.1:0.66761,((L_japonicus_renamed_Ljchlorog3v0000180.1:0.00014,L_japonicus_renamed_Lj0g3v0054169.1:0.00014)n44:0.00337,(((A_thaliana_renamed_ATCG00350.1:0.00484,((A_trichopoda_renamed_ERN02876:0.00672,B_vulgaris_renamed_KMT19441:0.01372)n49:0.00015,(A_trichopoda_renamed_ERN16284:0.0547,A_trichopoda_renamed_ERM95768:0.20443)n50:0.006993)n48:0.000777)n47:0.00022,((((Oryza_sativa_renamed_LOC_Os10g21250.1:0.00213,((Oryza_sativa_renamed_LOC_Os01g57964.1:0,Oryza_sativa_renamed_LOC_Os04g16760.1:0,Oryza_sativa_renamed_LOC_Os05g01675.1:0)n56:0.00014,Oryza_sativa_renamed_LOC_Os10g38229.1:0.00107)n55:0.00014)n54:0.00322,((Z_mays_renamed_A0A3B6UD72:0.00014,Z_mays_renamed_spP04966:0.00014)n58:0.00186,Z_mays_renamed_A0A1X7YHD7:0.00014)n57:0.00561)n53:0.00221,P_dactylifera_renamed_YP_003540931.1:0.00855)n52:0.00539,M_truncatula_renamed_MTR_0002s0580:0.00343)n51:0.0118)n46:0.00436,((M_truncatula_renamed_MTR_7039120:0.27777,L_angustifolius_renamed_OIW18015:0.02436)n60:0.00918,((((S_moellendorffii_renamed_ADH10438:0.00016,S_moellendorffii_renamed_EFJ05047:0.00014)n64:0.12109,M_polymorpha_renamed_Mapoly0033s0038.1:0.33468)n63:0.03341,((S_muscicola_renamed_SM000392S14719:0.02625,((P_pinnata_scaffold-UUHD-2017680-Porella_pinnata:0.00014,P_pinnata_scaffold-UUHD-2132157-Porella_pinnata:0.000144)n68:1.6e-05,(P_patens_renamed_P320_4030V3.1:0.1819,P_pinnata_scaffold-UUHD-2134035-Porella_pinnata:0.14697)n69:0.072657)n67:0.008073)n66:0.02054,P_neesiana_scaffold-JHFI-2104790-Pellia_neesiana:0.01742)n65:0.00449)n62:0.03702,B_vulgaris_renamed_KMS96936:0.09581)n61:0.005175)n59:0.000575)n45:0.007344)n43:0.0007344)n42:8.16e-05)n38:0.07088,P_abies_renamed_MA_103963g0010:0.17802)n37:0.06806)n36:0.0559485)n35:0.0062165)n0;
```
