## Supplementary material for "Transcriptional responses to arbuscular mycorrhizal symbiosis development are conserved in the early divergent *Marchantia paleacea*": OG0001721_tree.txt

```
(((C_braunii_renamed_GBG84671:0.67348,((S_moellendorffii_renamed_EFJ32620:0.00428,S_moellendorffii_renamed_EFJ16674:0.0119)n4:0.54375,((P_patens_renamed_P36_21060V3.2:0.00014,(P_patens_renamed_P36_21060V3.3:0,P_patens_renamed_P36_21060V3.1:0)n7:0.00015)n6:0.52065,(M_flagellaris_scaffold-UCRN-2010419-Megaceros_tosanus:0.18209,A_agrestis_renamed_Aagr.utg000018l.560.1:0.15466)n8:0.25367)n5:0.08802)n3:0.26668)n2:1.09839,(Z_mays_renamed_A0A1D6MG69:0.91674,C_braunii_renamed_GBG87426:0.448758)n9:0.049862)n1:0.11069,(((((((P_neesiana_scaffold-JHFI-2005396-Pellia_neesiana:0,P_neesiana_scaffold-JHFI-2005397-Pellia_neesiana:0)n16:0.06445,((M_paleacea_Rhiz_final_MPA28270.1.p1:0.00014,M_paleacea_Rhiz_final_MPA28270.2.p1:0.00014)n18:0.01804,((M_polymorpha_renamed_Mapoly0173s0002.1:0.05529,M_polymorpha_renamed_Mapoly0024s0089.1:0.19626)n20:0.01825,M_polymorpha_renamed_Mapoly0173s0003.1:0.064782)n19:0.007198)n17:0.0424)n15:0.13262,(A_agrestis_renamed_Aagr.utg000068l.54.1:0.1628,(M_flagellaris_scaffold-UCRN-2010566-Megaceros_tosanus:0.26076,(M_flagellaris_scaffold-UCRN-2009915-Megaceros_tosanus:0.01077,(M_flagellaris_scaffold-UCRN-2009914-Megaceros_tosanus:0.00014,M_flagellaris_scaffold-UCRN-2009916-Megaceros_tosanus:0.00014)n24:0.0014)n23:0.090216)n22:0.010024)n21:0.05268)n14:0.02477,T_lepidozioides_scaffold-SKQD-2010141-Takakia_lepidozioides:0.11477)n13:0.06622,(S_moellendorffii_renamed_EFJ32548:0.00458,S_moellendorffii_renamed_EFJ16608:0.00015)n25:0.18352)n12:0.03684,((A_trichopoda_renamed_ERN20256:0.20087,((L_angustifolius_renamed_OIW13532:0.06164,((M_truncatula_renamed_MTR_7117580:0.01345,(M_truncatula_renamed_MTR_7117580:0.00014,(M_truncatula_renamed_MTR_7117580:0.00014,M_truncatula_renamed_MTR_7117580:0.03716)n33:0.00838)n32:0.00111)n31:0.1177,(L_japonicus_renamed_Lj1g3v5061350.1:0.00252,L_japonicus_renamed_Lj1g3v5061360.1:0.00015)n34:0.06735)n30:0.01629)n29:0.14689,(((P_dactylifera_renamed_XP_008788346.1:0.00014,(P_dactylifera_renamed_XP_026660057.1:0.00014,P_dactylifera_renamed_XP_026660058.1:0.00014)n38:0.00016)n37:0.00015,(P_dactylifera_renamed_XP_026660056.1:0.00014,P_dactylifera_renamed_XP_017698015.1:0.01746)n39:0.0001)n36:0.13187,((Z_mays_renamed_A0A1D6GDC8:0.05302,Z_mays_renamed_A0A1D6ML73:0.37733)n41:0.04661,(Oryza_sativa_renamed_LOC_Os03g62650.1:0.00014,(Oryza_sativa_renamed_LOC_Os03g62650.3:0.00764,Oryza_sativa_renamed_LOC_Os03g62650.2:0.0001)n43:0.0056)n42:0.06502)n40:0.15512)n35:0.02977)n28:0.04053)n27:0.22632,(A_trichopoda_renamed_ERN08587:0.19808,(((P_dactylifera_renamed_XP_026658646.1:0.00014,(P_dactylifera_renamed_XP_008783423.1:0.00014,(P_dactylifera_renamed_XP_026658648.1:0.00014,P_dactylifera_renamed_XP_026658649.1:0.00014)n49:0.00015)n48:0.00014)n47:0.13966,(Z_mays_renamed_A0A1D6N656:0.06261,(Oryza_sativa_renamed_LOC_Os01g64980.1:0.00187,Oryza_sativa_renamed_LOC_Os01g64980.2:0.00014)n51:0.08306)n50:0.17854)n46:0.08471,((L_angustifolius_renamed_OIV96242:0.10525,((L_japonicus_renamed_Lj6g3v2275010.1:0.00681,(L_japonicus_renamed_Lj6g3v2275020.1:0.00014,L_japonicus_renamed_Lj6g3v2275010.2:0.00014)n56:0.00016)n55:0.09272,(M_truncatula_renamed_MTR_2005870:0.00867,M_truncatula_renamed_MTR_2005870:0.00014)n57:0.08923)n54:0.03353)n53:0.13516,((B_vulgaris_renamed_KMT08062:0.00014,B_vulgaris_renamed_KMT08063:0.00016)n59:0.18952,(A_thaliana_renamed_AT5G49960.1:0.00086,(A_thaliana_renamed_AT5G49960.2:0.00434,A_thaliana_renamed_AT5G49960.3:0.00402)n61:0.00335)n60:0.25316)n58:0.03238)n52:0.06021)n45:0.04324)n44:0.12925)n26:0.06665)n11:0.02344,((S_moellendorffii_renamed_EFJ33201:0.0013,S_moellendorffii_renamed_EFJ14487:0.00489)n63:0.22527,(T_lepidozioides_scaffold-SKQD-2009340-Takakia_lepidozioides:0.23446,((P_patens_renamed_P310_22510V3.4:0,P_patens_renamed_P310_22510V3.5:0,P_patens_renamed_P310_22510V3.2:0,P_patens_renamed_P310_22510V3.1:0,P_patens_renamed_P310_22510V3.3:0)n66:0.35673,(P_patens_renamed_P324_1450V3.1:0,P_patens_renamed_P324_1450V3.2:0)n67:0.251)n65:0.44183)n64:0.227367)n62:0.025263)n10:0.11069)n0;
```
