## Supplementary material for "Transcriptional responses to arbuscular mycorrhizal symbiosis development are conserved in the early divergent *Marchantia paleacea*": OG0001722_tree.txt

```
(((A_thaliana_renamed_AT2G17030.1:0.11649,(A_thaliana_renamed_AT2G17036.1:0.00014,A_thaliana_renamed_AT2G17036.2:0.00014)n3:0.37777)n2:0.3971,(B_vulgaris_renamed_KMT01139:1.30269,(B_vulgaris_renamed_KMT01314:0.3851,B_vulgaris_renamed_KMT01313:0.27643)n5:0.690597)n4:0.076733)n1:0.043565,(L_angustifolius_renamed_OIW13107:0.32224,(((L_japonicus_renamed_Lj3g3v0828240.1:0.20705,L_japonicus_renamed_Lj3g3v0828270.1:0.12063)n9:0.0931,((L_japonicus_renamed_Lj3g3v2200270.1:0.1094,L_japonicus_renamed_Lj3g3v3243180.1:0.116)n11:0.17443,(L_japonicus_renamed_Lj2g3v3319260.1:0.26495,L_japonicus_renamed_Lj2g3v3319270.1:0.3493)n12:0.0838)n10:0.11703)n8:0.149517,(M_truncatula_renamed_MTR_8032290:1.81847,((L_japonicus_renamed_Lj3g3v0828230.1:1.32296,((M_truncatula_renamed_MTR_3030560:0.46124,(M_truncatula_renamed_MTR_3047980:0.40471,((M_truncatula_renamed_MTR_3029640:0.11575,M_truncatula_renamed_MTR_3029620:0.09639)n20:0.2332,(M_truncatula_renamed_MTR_7005990:0.29857,(M_truncatula_renamed_MTR_3029800:0.09692,M_truncatula_renamed_MTR_6009100:0.12118)n22:0.23094)n21:0.04642)n19:0.08536)n18:0.02638)n17:0.12567,(((M_truncatula_renamed_MTR_3091990:0.34417,((M_truncatula_renamed_MTR_8035995:0.62426,M_truncatula_renamed_MTR_3092000:0.10194)n27:0.12016,M_truncatula_renamed_MTR_1049170:0.26855)n26:0.06595)n25:0.05996,M_truncatula_renamed_MTR_5078450:0.39345)n24:0.05404,((M_truncatula_renamed_MTR_3029820:0.33815,M_truncatula_renamed_MTR_3029920:0.2624)n29:0.27833,((((M_truncatula_renamed_MTR_3030355:0.38867,(M_truncatula_renamed_MTR_3029670:0.05265,M_truncatula_renamed_MTR_3029750:0.07333)n34:0.22175)n33:0.00016,M_truncatula_renamed_MTR_6018420:1.20284)n32:0.1491,((M_truncatula_renamed_MTR_3029840:0.09698,(M_truncatula_renamed_MTR_3029870:0.07715,M_truncatula_renamed_MTR_3029950:0.08454)n37:0.02821)n36:0.37022,(M_truncatula_renamed_MTR_3030360:0.21598,(M_truncatula_renamed_MTR_3030380:0.06464,(M_truncatula_renamed_MTR_3030440:0.00821,M_truncatula_renamed_MTR_3030480:0.00936)n40:0.09052)n39:0.13912)n38:0.09193)n35:0.05075)n31:0.05024,((M_truncatula_renamed_MTR_3029650:0.13213,(M_truncatula_renamed_MTR_6075925:0.40962,M_truncatula_renamed_MTR_6076200:0.1938)n43:0.24911)n42:0.2036,(((((M_truncatula_renamed_MTR_1007260:0.2803,(M_truncatula_renamed_MTR_1026850:0.21621,M_truncatula_renamed_MTR_1007200:0.36674)n49:0.03041)n48:0.01918,(M_truncatula_renamed_MTR_1007220:0.14528,M_truncatula_renamed_MTR_1007250:0.15514)n50:0.03379)n47:0.04325,M_truncatula_renamed_MTR_1007230:0.30195)n46:0.16058,(((M_truncatula_renamed_MTR_6018390:0.17844,(M_truncatula_renamed_MTR_6018400:0.19609,M_truncatula_renamed_MTR_6009620:0.48475)n54:0.06048)n53:0.0529,((M_truncatula_renamed_MTR_6018360:0.06678,M_truncatula_renamed_MTR_6018315:0.08404)n56:0.18821,((M_truncatula_renamed_MTR_6018370:0.15824,(M_truncatula_renamed_MTR_8032080:1.01575,M_truncatula_renamed_MTR_7012990:0.76265)n59:0.17221)n58:0.04424,(M_truncatula_renamed_MTR_6027040:0.03717,M_truncatula_renamed_MTR_6027100:0.01467)n60:0.22429)n57:0.02053)n55:0.03479)n52:0.13085,(M_truncatula_renamed_MTR_5042230:0.26108,M_truncatula_renamed_MTR_6004260:0.98787)n61:0.20745)n51:0.05127)n45:0.11032,(M_truncatula_renamed_MTR_2047180:0.26006,(M_truncatula_renamed_MTR_3030080:0.28602,(M_truncatula_renamed_MTR_1016570:0.1742,M_truncatula_renamed_MTR_1016540:0.17922)n64:0.13129)n63:0.06324)n62:0.007317)n44:0.0007317)n41:7.317e-05)n30:7.317e-06)n28:7.317e-07)n23:7.317e-08)n16:8.13e-09)n15:0.02246,((((M_truncatula_renamed_MTR_3030050:0.15955,M_truncatula_renamed_MTR_3058460:0.35814)n68:0.03241,(M_truncatula_renamed_MTR_3029850:0.64274,M_truncatula_renamed_MTR_3037710:0.18363)n69:0.04341)n67:0.04902,(M_truncatula_renamed_MTR_3029680:0.95666,M_truncatula_renamed_MTR_4022880:0.16352)n70:0.38781)n66:0.12513,L_japonicus_renamed_Lj0g3v0156409.1:0.55701)n65:0.06189)n14:0.000135)n13:1.5e-05)n7:0.016613)n6:0.05376)n0;
```
