## Supplementary material for "Transcriptional responses to arbuscular mycorrhizal symbiosis development are conserved in the early divergent *Marchantia paleacea*": OG0001723_tree.txt

```
(B_vulgaris_renamed_KMS96335:1.28104,(((C_braunii_renamed_GBG84875:0.02656,C_braunii_renamed_GBG88489:0.06515)n3:0.0092,((C_braunii_renamed_GBG74913:0.16379,C_braunii_renamed_GBG81623:0.25081)n5:0.14237,((((C_braunii_renamed_GBG87237:0.0169,C_braunii_renamed_GBG46204:0.02239)n9:0.00569,C_braunii_renamed_GBG72452:0.02279)n8:0.00566,C_braunii_renamed_GBG62812:0.03946)n7:0.00284,C_braunii_renamed_GBG68867:0.09451)n6:0.00426)n4:0.00115)n2:0.00465,(((((P_patens_renamed_P317_9440V3.1:1.09965,(Z_mays_renamed_A0A1D6EXQ7:0.44344,Z_mays_renamed_A0A1D6H335:0.50418)n15:0.57099)n14:0.79061,((((C_braunii_renamed_GBG75123:0.02007,C_braunii_renamed_GBG88236:0.01549)n19:0.02555,(C_braunii_renamed_GBG85994:0.10996,C_braunii_renamed_GBG61163:0.13133)n20:0.00528)n18:0.35439,((C_braunii_renamed_GBG65335:0.22032,C_braunii_renamed_GBG74259:0.11758)n22:0.07777,(C_braunii_renamed_GBG82089:0.21351,(C_braunii_renamed_GBG61914:0.08384,C_braunii_renamed_GBG77904:0.05855)n24:0.0202)n23:0.08311)n21:0.19803)n17:0.05945,((C_braunii_renamed_GBG77083:0.2999,C_braunii_renamed_GBG90128:0.28251)n26:0.06374,(((C_braunii_renamed_GBG83740:0.29048,(C_braunii_renamed_GBG75642:0.06166,C_braunii_renamed_GBG75593:0.06375)n30:0.01268)n29:0.26277,((((C_braunii_renamed_GBG84258:0.1904,C_braunii_renamed_GBG69428:0.07823)n34:0.00014,((C_braunii_renamed_GBG76424:0.14312,C_braunii_renamed_GBG91304:0.27716)n36:0.04078,(C_braunii_renamed_GBG77123:0.89764,(C_braunii_renamed_GBG77054:0.05331,(C_braunii_renamed_GBG91978:0.16018,(C_braunii_renamed_GBG68059:0.0165,C_braunii_renamed_GBG69354:0.03249)n40:0.02614)n39:0.00054)n38:0.00686)n37:0.00402)n35:0.00197)n33:0.01127,(C_braunii_renamed_GBG42784:0.00014,C_braunii_renamed_GBG46424:0.00014)n41:0.04118)n32:0.09105,(C_braunii_renamed_GBG65192:0.11222,C_braunii_renamed_GBG71196:0.12946)n42:0.0645)n31:0.21375)n28:0.07596,((C_braunii_renamed_GBG61558:0.10128,C_braunii_renamed_GBG88145:0.03773)n44:0.38069,(C_braunii_renamed_GBG85978:0.35477,((C_braunii_renamed_GBG63186:0.03649,C_braunii_renamed_GBG80953:0.0626)n47:0.08706,(C_braunii_renamed_GBG68268:0.04278,(C_braunii_renamed_GBG72781:0.03295,(C_braunii_renamed_GBG89330:0.28708,C_braunii_renamed_GBG73417:0.04313)n50:0.00014)n49:0.012)n48:0.07006)n46:0.08997)n45:0.43978)n43:0.171621)n27:0.0171621)n25:0.00171621)n16:0.00019069)n13:0.14329,(A_trichopoda_renamed_ERN04127:1.77142,((C_braunii_renamed_GBG62340:0.0407,C_braunii_renamed_GBG73599:0.03586)n53:0.0328,(((C_braunii_renamed_GBG77459:0.09276,(C_braunii_renamed_GBG42445:0.00016,C_braunii_renamed_GBG68939:0.00344)n57:0.04045)n56:0.00947,(((C_braunii_renamed_GBG89112:0.00016,C_braunii_renamed_GBG89111:0.00014)n60:0.05178,((C_braunii_renamed_GBG89329:0.12024,C_braunii_renamed_GBG84822:0.08756)n62:0.00114,C_braunii_renamed_GBG83418:0.03416)n61:0.05507)n59:0.00853,(C_braunii_renamed_GBG64645:0.1017,C_braunii_renamed_GBG84823:0.07135)n63:0.03771)n58:0.00178)n55:0.01598,(C_braunii_renamed_GBG80272:0.17181,C_braunii_renamed_GBG88141:0.000126)n64:1.26e-05)n54:1.26e-06)n52:1.4e-07)n51:0.1644)n12:0.12579,(C_braunii_renamed_GBG62888:0.09931,((C_braunii_renamed_GBG84949:0.06324,(C_braunii_renamed_GBG71446:0.00014,C_braunii_renamed_GBG71447:0.00014)n68:0.09516)n67:0.00428,(C_braunii_renamed_GBG81199:0.06893,C_braunii_renamed_GBG62887:0.08788)n69:0.00753)n66:0.01532)n65:0.01072)n11:0.02135,(C_braunii_renamed_GBG81237:0.12081,C_braunii_renamed_GBG66089:0.06858)n70:0.006858)n10:0.0006858)n1:7.62e-05)n0;
```
