## Supplementary material for "Transcriptional responses to arbuscular mycorrhizal symbiosis development are conserved in the early divergent *Marchantia paleacea*": OG0001724_tree.txt

```
(M_truncatula_renamed_MTR_1069260:0.1276,((M_truncatula_renamed_MTR_4032580:0.00257,M_truncatula_renamed_MTR_4032560:0.00014)n2:0.16771,((M_truncatula_renamed_MTR_1047540:0.20248,(M_truncatula_renamed_MTR_3452180:0.01742,M_truncatula_renamed_MTR_7110090:0.00714)n5:0.2103)n4:0.08614,(((M_truncatula_renamed_MTR_4117740:0.46424,(M_truncatula_renamed_MTR_5075200:0.42451,M_truncatula_renamed_MTR_4121040:0.33756)n9:0.10323)n8:0.17803,(((((M_truncatula_renamed_MTR_4053883:0.16133,M_truncatula_renamed_MTR_0317s0030:0.38557)n14:0.1556,(((((((M_truncatula_renamed_MTR_1097230:0.58757,M_truncatula_renamed_MTR_3016025:0.44238)n21:0.29926,((M_truncatula_renamed_MTR_8102120:0.43235,M_truncatula_renamed_MTR_1100355:0.47502)n23:0.11951,M_truncatula_renamed_MTR_3108950:0.47132)n22:0.50925)n20:0.24477,(M_truncatula_renamed_MTR_4011200:0.86048,(M_truncatula_renamed_MTR_6024105:0.55622,M_truncatula_renamed_MTR_4103930:0.67534)n25:0.15538)n24:0.16252)n19:0.11383,(M_truncatula_renamed_MTR_0035s0070:1.29514,M_truncatula_renamed_MTR_4009290:1.21462)n26:0.08112)n18:0.04966,(M_truncatula_renamed_MTR_0160s0090:0.49134,(M_truncatula_renamed_MTR_8446670:0.59136,(M_truncatula_renamed_MTR_5069900:0.27922,M_truncatula_renamed_MTR_4121520:0.64135)n29:0.30581)n28:0.17268)n27:0.0439)n17:0.06218,((M_truncatula_renamed_MTR_4053887:0.05924,M_truncatula_renamed_MTR_5058370:0.33568)n31:0.22592,((M_truncatula_renamed_MTR_3449750:0.30294,M_truncatula_renamed_MTR_3031420:0.59794)n33:0.02832,(M_truncatula_renamed_MTR_2038740:0.38381,(((M_truncatula_renamed_MTR_3048970:0.00654,(M_truncatula_renamed_MTR_1084880:0.00425,M_truncatula_renamed_MTR_0521s0010:0.14572)n38:0.00015)n37:0.11811,(((M_truncatula_renamed_MTR_1037600:0.10195,(M_truncatula_renamed_MTR_3070250:0.0269,(M_truncatula_renamed_MTR_1054585:0.03548,M_truncatula_renamed_MTR_4057880:0.00015)n43:0.01203)n42:0.04794)n41:0.01365,M_truncatula_renamed_MTR_4074500:0.40061)n40:0.01103,(M_truncatula_renamed_MTR_7016070:0.00014,(M_truncatula_renamed_MTR_2435890:0.34348,M_truncatula_renamed_MTR_6066070:0.05912)n45:0.00014)n44:0.06097)n39:0.12183)n36:0.13242,(M_truncatula_renamed_MTR_2100360:0.06115,M_truncatula_renamed_MTR_5066660:0.25918)n46:0.21692)n35:0.03722)n34:0.03856)n32:0.03369)n30:0.06154)n16:0.06979,(M_truncatula_renamed_MTR_1045920:0.58928,M_truncatula_renamed_MTR_1087870:0.30083)n47:0.20697)n15:0.02111)n13:0.03177,((M_truncatula_renamed_MTR_7068970:1.09262,(M_truncatula_renamed_MTR_5010870:1.43488,(((M_truncatula_renamed_MTR_1052720:0.30939,(M_truncatula_renamed_MTR_8064960:0.5355,(M_truncatula_renamed_MTR_4082235:0.7262,M_truncatula_renamed_MTR_6465600:0.18624)n55:0.08611)n54:0.12675)n53:0.10203,M_truncatula_renamed_MTR_0246s0040:0.48159)n52:0.2966,(((M_truncatula_renamed_MTR_6033605:0.22433,(M_truncatula_renamed_MTR_0091s0090:0.00909,M_truncatula_renamed_MTR_0091s0080:0.08346)n59:0.13132)n58:0.04018,M_truncatula_renamed_MTR_1023840:0.2473)n57:0.32353,M_truncatula_renamed_MTR_8064930:0.41313)n56:0.11789)n51:0.50432)n50:0.16576)n49:0.10545,(M_truncatula_renamed_MTR_1015720:0.00015,M_truncatula_renamed_MTR_5090345:0.33047)n60:1.05514)n48:0.10393)n12:0.05876,(M_truncatula_renamed_MTR_8085330:0.29809,M_truncatula_renamed_MTR_4013250:0.42935)n61:0.5378)n11:0.04951,(((((M_truncatula_renamed_MTR_8043700:0.0291,(M_truncatula_renamed_MTR_1105765:0.00014,M_truncatula_renamed_MTR_1105780:0.00271)n67:0.00903)n66:0.07828,M_truncatula_renamed_MTR_1019580:0.22344)n65:0.04441,M_truncatula_renamed_MTR_3085990:0.17288)n64:0.01481,M_truncatula_renamed_MTR_7108360:0.07802)n63:0.12101,M_truncatula_renamed_MTR_4062370:0.30303)n62:0.1806)n10:0.05653)n7:0.06125,((M_truncatula_renamed_MTR_2072800:0.56448,M_truncatula_renamed_MTR_6016445:0.11389)n69:0.77527,(M_truncatula_renamed_MTR_8042540:0.00014,M_truncatula_renamed_MTR_8042540:0.03766)n70:0.10465)n68:0.19232)n6:0.07542)n3:0.08605)n1:0.1276)n0;
```
