## Supplementary material for "Transcriptional responses to arbuscular mycorrhizal symbiosis development are conserved in the early divergent *Marchantia paleacea*": OG0001725_tree.txt

```
(C_braunii_renamed_GBG65436:0.015775,(C_braunii_renamed_GBG79409:0.05128,(C_braunii_renamed_GBG69738:0.04513,(((C_braunii_renamed_GBG69837:0.08218,C_braunii_renamed_GBG83265:0.03694)n5:0.03947,C_braunii_renamed_GBG93034:0.1014)n4:0.04451,(C_braunii_renamed_GBG89467:0.22448,((((((C_braunii_renamed_GBG92773:0.03119,C_braunii_renamed_GBG90725:0.24895)n12:0.03431,C_braunii_renamed_GBG90726:0.09421)n11:0.00512,C_braunii_renamed_GBG65055:0.06569)n10:0.44818,((((C_braunii_renamed_GBG76483:0.1812,C_braunii_renamed_GBG86113:0.02803)n16:0.15181,(C_braunii_renamed_GBG69692:0.04,C_braunii_renamed_GBG83086:0.03008)n17:0.08537)n15:0.20447,(C_braunii_renamed_GBG74079:1.29532,(C_braunii_renamed_GBG77913:0.31916,(C_braunii_renamed_GBG62758:0.27184,(C_braunii_renamed_GBG77880:0.04341,(C_braunii_renamed_GBG77304:0.04447,C_braunii_renamed_GBG91646:0.10315)n22:0.06301)n21:0.11665)n20:0.14205)n19:0.03045)n18:0.01655)n14:0.07765,((((C_braunii_renamed_GBG92192:0.04764,((C_braunii_renamed_GBG90952:0.0381,C_braunii_renamed_GBG91487:0.02423)n28:0.05952,C_braunii_renamed_GBG67037:0.04715)n27:0.00208)n26:0.00097,(C_braunii_renamed_GBG82855:0.00015,C_braunii_renamed_GBG82856:0.02632)n29:0.01441)n25:0.00505,(C_braunii_renamed_GBG76222:0.11543,C_braunii_renamed_GBG80588:0.12796)n30:0.03647)n24:0.45941,(((C_braunii_renamed_GBG87007:0.10189,C_braunii_renamed_GBG88490:0.05684)n33:0.3832,((((C_braunii_renamed_GBG75345:0.09664,(C_braunii_renamed_GBG71112:0.07696,C_braunii_renamed_GBG88132:0.0672)n38:0.00232)n37:0.15702,C_braunii_renamed_GBG89308:0.51942)n36:0.04079,(C_braunii_renamed_GBG80015:0.15494,(C_braunii_renamed_GBG91541:0.13242,(C_braunii_renamed_GBG86291:0.05238,C_braunii_renamed_GBG92112:0.06329)n41:0.00589)n40:0.05414)n39:0.06043)n35:0.07063,((C_braunii_renamed_GBG75076:0.12004,((C_braunii_renamed_GBG59722:0.02876,C_braunii_renamed_GBG85612:0.02882)n45:0.04731,C_braunii_renamed_GBG84062:0.11382)n44:0.02027)n43:0.02057,C_braunii_renamed_GBG64416:0.12325)n42:0.14091)n34:0.19124)n32:0.1874,((((C_braunii_renamed_GBG63343:0.04654,C_braunii_renamed_GBG65664:0.21028)n49:0.04782,C_braunii_renamed_GBG83217:0.08177)n48:0.0455,((((((C_braunii_renamed_GBG58942:0.08016,C_braunii_renamed_GBG67880:0.01337)n55:0.00308,C_braunii_renamed_GBG76443:0.04083)n54:0.00137,(C_braunii_renamed_GBG71315:0.02229,C_braunii_renamed_GBG79458:0.04627)n56:0.00254)n53:0.0108,C_braunii_renamed_GBG79457:0.04348)n52:0.04596,(((C_braunii_renamed_GBG92266:0.13455,C_braunii_renamed_GBG66782:0.19917)n59:0.03039,(C_braunii_renamed_GBG62506:0.1184,C_braunii_renamed_GBG78799:0.09696)n60:0.00159)n58:0.00719,C_braunii_renamed_GBG92069:0.10074)n57:0.0124)n51:0.02458,C_braunii_renamed_GBG82289:0.45716)n50:0.04216)n47:0.33711,(C_braunii_renamed_GBG81092:0.14196,(C_braunii_renamed_GBG62682:0.10785,(C_braunii_renamed_GBG92093:0.03869,C_braunii_renamed_GBG43861:0.02254)n63:0.12313)n62:0.01292)n61:0.37747)n46:0.04171)n31:0.32391)n23:0.09842)n13:0.06796)n9:0.04989,((C_braunii_renamed_GBG70930:0.05666,(C_braunii_renamed_GBG64040:0.10151,(C_braunii_renamed_GBG91224:0.05582,C_braunii_renamed_GBG89104:0.07726)n67:0.00971)n66:0.00889)n65:0.12122,((C_braunii_renamed_GBG78550:0.12256,C_braunii_renamed_GBG78796:0.02185)n69:0.19594,(C_braunii_renamed_GBG78477:0.09374,C_braunii_renamed_GBG84302:0.31366)n70:0.08753)n68:0.04308)n64:0.16103)n8:0.21723,C_braunii_renamed_GBG59963:0.30575)n7:0.03643)n6:0.01657)n3:0.02687)n2:0.00726)n1:0.015775)n0;
```
