## Supplementary material for "Transcriptional responses to arbuscular mycorrhizal symbiosis development are conserved in the early divergent *Marchantia paleacea*": OG0001726_tree.txt

```
(((P_neesiana_scaffold-JHFI-2012888-Pellia_neesiana:0.51788,((C_braunii_renamed_GBG78387:0.20995,C_braunii_renamed_GBG89921:0.13517)n4:0.21807,(A_agrestis_renamed_Aagr.utg000002l.659.1:0.84011,(P_abies_renamed_MA_77330g0010:0.3817,((T_lepidozioides_scaffold-SKQD-2078308-Takakia_lepidozioides:0.04815,((P_patens_renamed_P312_10950V3.5:0,P_patens_renamed_P312_10950V3.6:0,P_patens_renamed_P312_10950V3.4:0,P_patens_renamed_P312_10950V3.7:0,P_patens_renamed_P312_10950V3.3:0,P_patens_renamed_P312_10950V3.2:0,P_patens_renamed_P312_10950V3.1:0)n10:0.04759,((P_patens_renamed_P34_13389V3.1:0,P_patens_renamed_P34_13390V3.1:0)n12:0.00015,(P_patens_renamed_P34_13400V3.2:0.02633,(P_patens_renamed_P34_13389V3.2:0.00253,P_patens_renamed_P34_13400V3.1:0.00014)n14:0.01832)n13:0.12269)n11:0.03735)n9:0.11663)n8:0.03865,(M_flagellaris_scaffold-UCRN-2053709-Megaceros_tosanus:0.09749,(P_pinnata_scaffold-UUHD-2016840-Porella_pinnata:0.00878,((P_neesiana_scaffold-JHFI-2000116-Pellia_neesiana:0,P_neesiana_scaffold-JHFI-2000117-Pellia_neesiana:0,P_neesiana_scaffold-JHFI-2000118-Pellia_neesiana:0)n18:0.03018,(M_paleacea_Rhiz_final_MPA12701.2.p1:0.00433,M_polymorpha_renamed_Mapoly0069s0082.1:0.00015)n19:0.03935)n17:0.00017)n16:0.03629)n15:0.03847)n7:0.01952)n6:0.05032)n5:0.04376)n3:0.13553)n2:0.05664,(P_neesiana_scaffold-JHFI-2017922-Pellia_neesiana:0.88146,((C_braunii_renamed_GBG72672:0.38365,S_muscicola_renamed_SM000252S09083:0.99952)n22:0.40725,((S_muscicola_renamed_SM007067S21506:0.33549,(S_muscicola_renamed_SM000003S11115:0.08394,S_muscicola_renamed_SM000100S09414:0.10507)n25:0.14279)n24:0.38612,(((P_pinnata_scaffold-UUHD-2140295-Porella_pinnata:0,P_pinnata_scaffold-UUHD-2140295-Porella_pinnata:0)n28:0.14642,P_pinnata_scaffold-UUHD-2139415-Porella_pinnata:0.0223)n27:0.33018,((T_lepidozioides_scaffold-SKQD-2077761-Takakia_lepidozioides:0.00012,(A_agrestis_renamed_Aagr.utg000050l.529.1:1.86275,((A_agrestis_renamed_Aagr.utg000057l.130.2:0,A_agrestis_renamed_Aagr.utg000057l.130.1:0,A_agrestis_renamed_Aagr.utg000057l.130.4:0)n33:0.00014,A_agrestis_renamed_Aagr.utg000057l.130.3:0.00016)n32:0.272997)n31:0.030333)n30:0.30346,(A_filiculoides_renamed_Azfi_s0006.g010476:0.4043,C_braunii_renamed_GBG63076:0.60037)n34:0.22101)n29:0.51511)n26:0.237366)n23:0.026374)n21:0.311085)n20:0.034565)n1:0.01752,((A_filiculoides_renamed_Azfi_s0010.g012121:0.3702,A_filiculoides_renamed_Azfi_s0001.g000301:1.25452)n36:0.08942,(((P_abies_renamed_MA_102570g0010:0.25809,(A_trichopoda_renamed_ERM96760:0.17161,((P_dactylifera_renamed_XP_008799572.1:0.20476,P_dactylifera_renamed_XP_008805719.2:0.0296)n42:0.06519,((Oryza_sativa_renamed_LOC_Os10g39820.1:0.03339,(Z_mays_renamed_B4FKN3:0.04083,Z_mays_renamed_B4FLG4:0.00874)n45:0.09063)n44:0.18502,((L_angustifolius_renamed_OIW14739:0.04228,(L_japonicus_renamed_Lj1g3v3368890.2:0.00014,(L_japonicus_renamed_Lj1g3v3368890.1:0.00015,L_japonicus_renamed_Lj0g3v0254499.1:0.01011)n49:0.00015)n48:0.01852)n47:0.0591,((A_thaliana_renamed_AT1G75560.2:0,A_thaliana_renamed_AT1G75560.1:0)n51:0.26674,((B_vulgaris_renamed_KMT00340:0.12086,(B_vulgaris_renamed_KMT00341:0.00014,B_vulgaris_renamed_KMT00342:0.00015)n54:0.01005)n53:0.25106,B_vulgaris_renamed_KMT20642:0.053595)n52:0.005955)n50:0.06759)n46:0.04329)n43:0.03723)n41:0.0546)n40:0.03719)n39:0.04938,(A_trichopoda_renamed_ERN07777:0.08664,(((Oryza_sativa_renamed_LOC_Os03g60600.1:0.00014,Oryza_sativa_renamed_LOC_Os03g60600.2:0.00015)n58:0.1251,(Z_mays_renamed_A0A1D6GE70:0.05803,Z_mays_renamed_A0A1D6L9V3:0.05269)n59:0.04537)n57:0.20246,(P_dactylifera_renamed_XP_026656932.1:0.29369,(P_dactylifera_renamed_XP_008803416.1:0,P_dactylifera_renamed_XP_008803417.1:0)n61:0.16197)n60:0.05075)n56:0.07965)n55:0.00885)n38:0.10539,(B_vulgaris_renamed_KMT06290:0.52628,Z_mays_renamed_A0A1D6F935:0.934722)n62:0.103858)n37:0.14474)n35:0.01752)n0;
```
