## Supplementary material for "Transcriptional responses to arbuscular mycorrhizal symbiosis development are conserved in the early divergent *Marchantia paleacea*": OG0001727_tree.txt

```
(((((((M_paleacea_Rhiz_final_MPA17994.1.p1:0.02143,M_polymorpha_renamed_Mapoly0002s0250.1:0.02811)n6:0.10805,(P_pinnata_scaffold-UUHD-2148721-Porella_pinnata:0.10927,P_neesiana_scaffold-JHFI-2112075-Pellia_neesiana:0.04301)n7:0.02016)n5:0.04422,(M_polymorpha_renamed_Mapoly0061s0103.1:0.23587,((P_neesiana_scaffold-JHFI-2102535-Pellia_neesiana:0.10476,P_neesiana_scaffold-JHFI-2107015-Pellia_neesiana:0.00019)n10:0.10187,(P_pinnata_scaffold-UUHD-2011045-Porella_pinnata:0.00015,P_pinnata_scaffold-UUHD-2011046-Porella_pinnata:0.00958)n11:0.11363)n9:0.06243)n8:0.15415)n4:0.02702,(M_polymorpha_renamed_Mapoly0002s0251.1:0.38165,(P_pinnata_scaffold-UUHD-2011044-Porella_pinnata:0.14827,(P_neesiana_scaffold-JHFI-2013400-Pellia_neesiana:0.00014,P_neesiana_scaffold-JHFI-2013401-Pellia_neesiana:0.00015)n14:0.27891)n13:0.09907)n12:0.11121)n3:0.0562,(S_moellendorffii_renamed_EFJ06782:0.04192,S_moellendorffii_renamed_EFJ21740:0.01109)n15:0.23088)n2:0.02088,((A_filiculoides_renamed_Azfi_s0001.g000603:0.36984,A_filiculoides_renamed_Azfi_s0003.g007920:0.0756)n17:0.11258,((C_braunii_renamed_GBG63951:1.60463,C_braunii_renamed_GBG75089:0.16858)n19:0.1903,(((((A_thaliana_renamed_AT5G36790.3:0,A_thaliana_renamed_AT5G36790.2:0,A_thaliana_renamed_AT5G36790.1:0,A_thaliana_renamed_AT5G36700.2:0,A_thaliana_renamed_AT5G36700.4:0,A_thaliana_renamed_AT5G36700.1:0)n24:0.00273,A_thaliana_renamed_AT5G36700.3:0.00569)n23:0.14082,((L_angustifolius_renamed_OIW07761:0.04667,((M_truncatula_renamed_MTR_7080530:0.07029,M_truncatula_renamed_MTR_7080530:0.00014)n28:0.094,L_japonicus_renamed_Lj1g3v2842370.1:0.11721)n27:0.02376)n26:0.05804,(B_vulgaris_renamed_KMT14707:0.13254,(A_trichopoda_renamed_ERN20116:0.11494,P_dactylifera_renamed_XP_008804176.2:0.13119)n30:0.03949)n29:0.02642)n25:0.05806)n22:0.04055,(Oryza_sativa_renamed_LOC_Os04g41340.1:0.12222,Z_mays_renamed_A0A1D6J965:0.28055)n31:0.04476)n21:0.0409,(A_trichopoda_renamed_ERN19208:0.12891,((P_dactylifera_renamed_XP_008783021.1:0.15548,(Oryza_sativa_renamed_LOC_Os09g08660.1:0.02563,Z_mays_renamed_B4F880:0.0911)n35:0.24506)n34:0.10256,(B_vulgaris_renamed_KMT04354:0.21855,((A_thaliana_renamed_AT5G47760.1:0.00015,A_thaliana_renamed_AT5G47760.2:0.09802)n38:0.19953,(L_angustifolius_renamed_OIW13878:0.08118,(L_japonicus_renamed_Lj6g3v1708420.1:0.08409,(M_truncatula_renamed_MTR_2027270:0.00014,M_truncatula_renamed_MTR_2027270:0.00014)n41:0.0933)n40:0.05479)n39:0.10251)n37:0.07055)n36:0.05348)n33:0.06604)n32:0.2936)n20:0.0568)n18:0.06438)n16:0.07491)n1:0.016725,(((((P_patens_renamed_P319_8840V3.2:0,P_patens_renamed_P319_8840V3.1:0)n46:0.21157,((P_patens_renamed_P314_20830V3.4:0.00014,(P_patens_renamed_P314_20830V3.3:0.00014,(P_patens_renamed_P314_20830V3.1:0,P_patens_renamed_P314_20830V3.2:0)n50:0.00014)n49:0.00015)n48:0.00598,(P_patens_renamed_P32_2710V3.2:0.00016,(P_patens_renamed_P32_2710V3.3:0,P_patens_renamed_P32_2710V3.1:0)n52:0.00014)n51:0.06508)n47:0.03704)n45:0.08023,(T_lepidozioides_scaffold-SKQD-2003344-Takakia_lepidozioides:0.07455,T_lepidozioides_scaffold-SKQD-2010618-Takakia_lepidozioides:0.01383)n53:0.07577)n44:0.0443,(S_muscicola_renamed_SM000211S06636:0.01421,(S_muscicola_renamed_SM000081S22688:0.00911,S_muscicola_renamed_SM000295S11283:0.00924)n55:0.00215)n54:0.31847)n43:0.02677,(((A_agrestis_renamed_Aagr.utg000068l.48.2:0.02776,((A_agrestis_renamed_Aagr.utg000068l.48.7:0,A_agrestis_renamed_Aagr.utg000068l.48.1:0)n60:0.00014,(A_agrestis_renamed_Aagr.utg000068l.48.6:0.00014,A_agrestis_renamed_Aagr.utg000068l.48.3:0.01028)n61:0.01743)n59:0.00014)n58:0.00589,(A_agrestis_renamed_Aagr.utg000068l.48.5:0,A_agrestis_renamed_Aagr.utg000068l.48.4:0)n62:0.1535)n57:0.08574,(M_flagellaris_scaffold-UCRN-2006673-Megaceros_tosanus:0.00733,(M_flagellaris_scaffold-UCRN-2006670-Megaceros_tosanus:0.00014,(M_flagellaris_scaffold-UCRN-2006671-Megaceros_tosanus:0.00014,M_flagellaris_scaffold-UCRN-2006672-Megaceros_tosanus:0.00882)n65:0.00014)n64:0.00015)n63:0.04489)n56:0.05986)n42:0.016725)n0;
```
