## Supplementary material for "Transcriptional responses to arbuscular mycorrhizal symbiosis development are conserved in the early divergent *Marchantia paleacea*": OG0001728_tree.txt

```
(((M_flagellaris_scaffold-UCRN-2012116-Megaceros_tosanus:0.17957,((A_agrestis_renamed_Aagr.utg000001l.406.2:0.00014,A_agrestis_renamed_Aagr.utg000001l.406.1:0.00014)n4:0.00014,(A_agrestis_renamed_Aagr.utg000001l.406.4:0.00014,A_agrestis_renamed_Aagr.utg000001l.406.3:0.01299)n5:0.00217)n3:0.12604)n2:0.07414,((C_braunii_renamed_GBG81168:0.14124,((C_braunii_renamed_GBG74300:0.07161,C_braunii_renamed_GBG74306:0.13004)n9:0.0081,C_braunii_renamed_GBG74307:0.06939)n8:0.03437)n7:0.23382,(S_muscicola_renamed_SM001644S02447:0.01536,(S_muscicola_renamed_SM000029S10448:0.01265,(S_muscicola_renamed_SM000019S05115:0.01217,S_muscicola_renamed_SM000064S19752:0.00888)n12:0.00719)n11:0.00644)n10:0.18087)n6:0.05307)n1:0.00734,(((((M_paleacea_Rhiz_final_MPA26183.1.p1:0.01517,M_polymorpha_renamed_Mapoly0002s0330.1:0.01694)n17:0.10451,(P_pinnata_scaffold-UUHD-2013357-Porella_pinnata:0.09791,(P_neesiana_scaffold-JHFI-2005331-Pellia_neesiana:0.08883,P_neesiana_scaffold-JHFI-2114406-Pellia_neesiana:0.064116)n19:0.007124)n18:0.01028)n16:0.11111,((((P_patens_renamed_P310_8200V3.1:0,P_patens_renamed_P310_8200V3.2:0)n23:0.05595,((P_patens_renamed_P314_8740V3.2:0,P_patens_renamed_P314_8740V3.1:0)n25:0.02609,(P_patens_renamed_P311_14840V3.1:0.47378,P_patens_renamed_P314_5770V3.1:0.48767)n26:0.37261)n24:0.01735)n22:0.11216,((S_moellendorffii_renamed_EFJ34115:0.22699,T_lepidozioides_scaffold-SKQD-2067884-Takakia_lepidozioides:0.00025)n28:0.01836,(M_paleacea_Rhiz_final_MPA1164.1.p1:0.0606,(P_neesiana_scaffold-JHFI-2103625-Pellia_neesiana:0.25664,P_neesiana_scaffold-JHFI-2014849-Pellia_neesiana:0.228159)n30:0.025351)n29:0.29759)n27:0.08432)n21:0.02224,((((P_patens_renamed_P35_20080V3.2:0,P_patens_renamed_P35_20080V3.1:0,P_patens_renamed_P35_20080V3.3:0,P_patens_renamed_P35_20080V3.4:0)n34:0.07834,(P_patens_renamed_P316_19110V3.2:0.00822,(P_patens_renamed_P316_19110V3.3:0,P_patens_renamed_P316_19110V3.1:0)n36:0.00015)n35:0.12674)n33:0.07839,(T_lepidozioides_scaffold-SKQD-2074997-Takakia_lepidozioides:0.11757,(T_lepidozioides_scaffold-SKQD-2060827-Takakia_lepidozioides:0.04258,T_lepidozioides_scaffold-SKQD-2078384-Takakia_lepidozioides:0.178956)n38:0.0178956)n37:0.0019884)n32:0.02303,(P_neesiana_scaffold-JHFI-2105364-Pellia_neesiana:0.05688,P_neesiana_scaffold-JHFI-2109772-Pellia_neesiana:0.05346)n39:0.298107)n31:0.033123)n20:0.0342387)n15:0.0038043,(B_vulgaris_renamed_KMS93644:0.46837,T_lepidozioides_scaffold-SKQD-2072098-Takakia_lepidozioides:0.115641)n40:0.012849)n14:0.01561,(((A_filiculoides_renamed_Azfi_s0002.g001246:0.08006,A_filiculoides_renamed_Azfi_s0048.g030424:0.10602)n43:0.14182,(P_abies_renamed_MA_14068g0010:0.10729,((A_trichopoda_renamed_ERN14138:0.09529,(((Oryza_sativa_renamed_LOC_Os01g48960.1:0.04449,(Z_mays_renamed_A0A1D6G2B5:0.02056,Z_mays_renamed_A0A1D6NFK0:0.01915)n50:0.03853)n49:0.05213,(Oryza_sativa_renamed_LOC_Os05g48200.1:0.07983,Z_mays_renamed_A0A1D6MBZ9:0.16647)n51:0.05091)n48:0.11199,(P_dactylifera_renamed_XP_026660923.1:0.07585,P_dactylifera_renamed_XP_008798443.1:0.03456)n52:0.02893)n47:0.03646)n46:0.02191,((B_vulgaris_renamed_KMT16041:0.00302,B_vulgaris_renamed_KMT16040:0.00014)n54:0.11887,((A_thaliana_renamed_AT5G53460.3:0,A_thaliana_renamed_AT5G53460.2:0,A_thaliana_renamed_AT5G53460.1:0)n56:0.10531,((L_angustifolius_renamed_OIV98016:0.02472,L_angustifolius_renamed_OIV96820:0.04389)n58:0.04714,((P_pinnata_scaffold-UUHD-2134158-Porella_pinnata:1.02225,M_truncatula_renamed_MTR_1027020:0.05377)n60:0.00447,((L_japonicus_renamed_Lj0g3v0129059.2:0.00014,L_japonicus_renamed_Lj0g3v0129059.1:0.00014)n62:0.04021,(L_japonicus_renamed_Lj0g3v0254949.1:0.00015,L_japonicus_renamed_Lj0g3v0254949.2:0.00014)n63:0.04471)n61:0.00027)n59:0.01869)n57:0.07068)n55:0.02153)n53:0.02484)n45:0.07052)n44:0.05223)n42:0.02679,(S_moellendorffii_renamed_EFJ12461:0.05578,(S_moellendorffii_renamed_EFJ34117:0.00772,(S_moellendorffii_renamed_EFJ04461:0.00014,S_moellendorffii_renamed_EFJ12462:0.00015)n66:0.00485)n65:0.02527)n64:0.17567)n41:0.02268)n13:0.00734)n0;
```
