## Supplementary material for "Transcriptional responses to arbuscular mycorrhizal symbiosis development are conserved in the early divergent *Marchantia paleacea*": OG0001729_tree.txt

```
(((((M_flagellaris_scaffold-UCRN-2002207-Megaceros_tosanus:0.12387,((M_flagellaris_scaffold-UCRN-2002206-Megaceros_tosanus:0,M_flagellaris_scaffold-UCRN-2002209-Megaceros_tosanus:0)n6:0.00014,M_flagellaris_scaffold-UCRN-2002208-Megaceros_tosanus:0.00014)n5:0.07941)n4:0.04345,(A_agrestis_renamed_Aagr.utg000058l.133.1:0.00016,(A_agrestis_renamed_Aagr.utg000058l.133.3:0.01121,A_agrestis_renamed_Aagr.utg000058l.133.2:0.00474)n8:0.00877)n7:0.11984)n3:0.32673,A_filiculoides_renamed_Azfi_s0583.g078510:0.72222)n2:0.09063,((S_muscicola_renamed_SM000008S22165:0.02924,S_muscicola_renamed_SM000035S13080:0.01944)n10:0.63543,((((((P_neesiana_scaffold-JHFI-2009549-Pellia_neesiana:0,P_neesiana_scaffold-JHFI-2009550-Pellia_neesiana:0)n16:0.01252,P_neesiana_scaffold-JHFI-2009552-Pellia_neesiana:0.00014)n15:0.07884,P_pinnata_scaffold-UUHD-2018920-Porella_pinnata:0.06474)n14:0.02931,(M_paleacea_Rhiz_final_MPA22694.1.p1:0.01289,M_polymorpha_renamed_Mapoly0095s0004.1:0.01281)n17:0.11279)n13:0.2331,(((P_patens_renamed_P325_6480V3.3:0,P_patens_renamed_P325_6480V3.1:0,P_patens_renamed_P325_6480V3.2:0)n20:0.11384,(P_patens_renamed_P316_7780V3.3:0.00014,(P_patens_renamed_P316_7780V3.2:0,P_patens_renamed_P316_7780V3.1:0,P_patens_renamed_P316_7780V3.4:0)n22:0.00014)n21:0.14253)n19:0.13211,(T_lepidozioides_scaffold-SKQD-2078254-Takakia_lepidozioides:0.13513,T_lepidozioides_scaffold-SKQD-2073874-Takakia_lepidozioides:0.219834)n23:0.024426)n18:0.08993)n12:0.25729,(C_braunii_renamed_GBG71366:1.92659,C_braunii_renamed_GBG75291:0.426573)n24:0.047397)n11:0.51812)n9:0.15204)n1:0.01593,(((S_moellendorffii_renamed_EFJ10603:0.00342,S_moellendorffii_renamed_EFJ35345:0.00561)n27:0.5248,((P_neesiana_scaffold-JHFI-2017801-Pellia_neesiana:0.18063,(P_pinnata_scaffold-UUHD-2146758-Porella_pinnata:0.25817,(M_paleacea_Rhiz_final_MPA12966.1.p1:0.03868,M_polymorpha_renamed_Mapoly0004s0137.1:0.02294)n31:0.18426)n30:0.04805)n29:0.2931,(((P_patens_renamed_P32_31020V3.11:0,P_patens_renamed_P32_31020V3.12:0)n34:0.00801,(((P_patens_renamed_P32_31020V3.8:0,P_patens_renamed_P32_31020V3.10:0,P_patens_renamed_P32_31020V3.9:0)n37:0.00014,((P_patens_renamed_P32_31020V3.5:0,P_patens_renamed_P32_31020V3.4:0)n39:0.00014,P_patens_renamed_P32_31020V3.1:0.00171)n38:0.00014)n36:0.00015,((P_patens_renamed_P32_31020V3.2:0,P_patens_renamed_P32_31020V3.3:0)n41:0.00014,(P_patens_renamed_P32_31020V3.7:0,P_patens_renamed_P32_31020V3.6:0)n42:0.00015)n40:0.00646)n35:0.00121)n33:0.42738,(T_lepidozioides_scaffold-SKQD-2077513-Takakia_lepidozioides:0.08318,T_lepidozioides_scaffold-SKQD-2078459-Takakia_lepidozioides:0.338553)n43:0.037617)n32:0.10788)n28:0.15609)n26:0.07394,(((A_filiculoides_renamed_Azfi_s0583.g078505:0,A_filiculoides_renamed_Azfi_s3711.g116626:0)n46:0.46255,(A_filiculoides_renamed_Azfi_s0004.g008512:0.19694,A_filiculoides_renamed_Azfi_s0214.g058321:1.06166)n47:0.23607)n45:0.18048,(((A_trichopoda_renamed_ERN09463:0.19088,((Z_mays_renamed_A0A1D6QA42:0.10178,(Oryza_sativa_renamed_LOC_Os02g58230.2:0.00014,Oryza_sativa_renamed_LOC_Os02g58230.1:0.00014)n53:0.08783)n52:0.28465,(P_dactylifera_renamed_XP_008803584.1:0.06334,P_dactylifera_renamed_XP_026656241.1:0.04972)n54:0.0818)n51:0.07452)n50:0.04361,(B_vulgaris_renamed_KMT02658:0.27794,(((A_thaliana_renamed_AT3G19830.1:0,A_thaliana_renamed_AT3G19830.3:0,A_thaliana_renamed_AT3G19830.2:0,A_thaliana_renamed_AT3G19830.4:0)n58:0.09991,(A_thaliana_renamed_AT1G50260.1:0.00014,A_thaliana_renamed_AT1G50260.2:0.00014)n59:0.14852)n57:0.15574,((L_japonicus_renamed_Lj3g3v3511370.1:0.06686,(M_truncatula_renamed_MTR_4074370:0.00551,M_truncatula_renamed_MTR_4108040:0.03411)n62:0.08541)n61:0.05391,(L_angustifolius_renamed_OIV99578:0.14235,(L_angustifolius_renamed_OIW08837:0.04173,L_angustifolius_renamed_OIW05635:0.05743)n64:0.00863)n63:0.04096)n60:0.08781)n56:0.04623)n55:0.04203)n49:0.07228,P_abies_renamed_MA_10300g0030:0.60339)n48:0.23229)n44:0.12857)n25:0.01593)n0;
```
