## Supplementary material for "Transcriptional responses to arbuscular mycorrhizal symbiosis development are conserved in the early divergent *Marchantia paleacea*": OG0001730_tree.txt

```
((C_braunii_renamed_GBG88068:1.09671,((((((M_truncatula_renamed_MTR_2027720:0.06044,(M_truncatula_renamed_MTR_7077860:0.00014,M_truncatula_renamed_MTR_7077860:0.00014)n8:0.01416)n7:0.14467,(L_angustifolius_renamed_OIW10377:0.08939,L_angustifolius_renamed_OIV98489:0.07412)n9:0.12714)n6:0.20863,(B_vulgaris_renamed_KMT20452:0.32813,(A_thaliana_renamed_AT2G45980.1:0.53695,((A_thaliana_renamed_AT4G00355.3:0,A_thaliana_renamed_AT4G00355.2:0,A_thaliana_renamed_AT4G00355.1:0)n13:0.00016,A_thaliana_renamed_AT4G00355.4:0.06505)n12:0.443097)n11:0.049233)n10:0.05146)n5:0.14114,(((Oryza_sativa_renamed_LOC_Os07g23550.1:0.00016,Oryza_sativa_renamed_LOC_Os07g23550.2:0.00014)n16:0.36485,(Z_mays_renamed_A0A1D6HXQ7:0.01884,(Z_mays_renamed_A0A1D6EEU7:0.00842,Z_mays_renamed_K7U0G5:0.01217)n18:0.01625)n17:0.19215)n15:0.93594,((((P_dactylifera_renamed_XP_017697847.1:0,P_dactylifera_renamed_XP_017697848.1:0,P_dactylifera_renamed_XP_008787430.1:0)n22:0.15369,(P_dactylifera_renamed_XP_008779246.1:0.00288,P_dactylifera_renamed_XP_008779249.1:0.00867)n23:0.1974)n21:0.13654,(Oryza_sativa_renamed_LOC_Os02g57600.1:0.00014,Oryza_sativa_renamed_LOC_Os02g57600.2:0.00014)n24:0.83408)n20:0.09574,(((P_dactylifera_renamed_XP_026661711.1:0,P_dactylifera_renamed_XP_008794258.1:0,P_dactylifera_renamed_XP_008794259.1:0)n27:0.10985,((P_dactylifera_renamed_XP_008810136.1:0,P_dactylifera_renamed_XP_008810137.1:0)n29:0.00014,(P_dactylifera_renamed_XP_008810132.1:0.00014,(((P_dactylifera_renamed_XP_008810133.1:0,P_dactylifera_renamed_XP_008810134.1:0)n33:0.00014,(P_dactylifera_renamed_XP_008810129.1:0,P_dactylifera_renamed_XP_008810130.1:0)n34:0.00014)n32:0.00016,(P_dactylifera_renamed_XP_008810135.1:0.00014,P_dactylifera_renamed_XP_008810139.1:0.00014)n35:0.00015)n31:0.00015)n30:0.00016)n28:0.09108)n26:0.15903,(Oryza_sativa_renamed_LOC_Os04g08310.1:0.13241,(Z_mays_renamed_A0A1D6ETA1:0.08408,Z_mays_renamed_A0A1D6I8X6:0.01827)n37:0.20243)n36:0.525654)n25:0.058406)n19:0.087939)n14:0.009771)n4:0.04704,A_trichopoda_renamed_ERM94983:0.32519)n3:0.09584,(A_trichopoda_renamed_ERN06496:0.99461,(S_muscicola_renamed_SM000211S06631:0.02879,(S_muscicola_renamed_SM000081S22684:0.0645,S_muscicola_renamed_SM000295S11282:0.04503)n40:0.00692)n39:0.77129)n38:0.14562)n2:0.01618)n1:0.112915,(((((A_filiculoides_renamed_Azfi_s0192.g057045:0.85048,A_filiculoides_renamed_Azfi_s0288.g063187:1.20106)n45:0.26246,((S_moellendorffii_renamed_EFJ27747:0.20332,S_moellendorffii_renamed_EFJ37197:0.07667)n47:0.75405,(((M_polymorpha_renamed_Mapoly0022s0094.1:0.00015,(M_paleacea_Rhiz_final_MPA22779.1.p1:0.00014,M_paleacea_Rhiz_final_MPA22780.1.p1:0.01553)n51:0.01414)n50:0.14072,(P_neesiana_scaffold-JHFI-2112733-Pellia_neesiana:0.07717,P_pinnata_scaffold-UUHD-2149655-Porella_pinnata:0.07191)n52:0.07375)n49:0.24554,(((P_patens_renamed_P315_17300V3.6:0,P_patens_renamed_P315_17300V3.1:0,P_patens_renamed_P315_17300V3.2:0)n55:0.00014,(P_patens_renamed_P315_17300V3.3:0.00018,(P_patens_renamed_P315_17300V3.4:0.00014,P_patens_renamed_P315_17300V3.5:0.00014)n57:0.03007)n56:0.00225)n54:0.11234,(P_patens_renamed_P39_18340V3.3:0.00014,(P_patens_renamed_P39_18340V3.2:0.00015,(P_patens_renamed_P39_18340V3.1:0,P_patens_renamed_P39_18340V3.4:0)n60:0.00014)n59:0.00014)n58:0.18106)n53:0.56291)n48:0.11711)n46:0.14574)n44:0.00017,(A_agrestis_renamed_Aagr.utg000008l.209.1:0.00014,A_agrestis_renamed_Aagr.utg000008l.209.2:0.00015)n61:0.80845)n43:0.15251,(P_abies_renamed_MA_10428582g0010:0.02173,P_abies_renamed_MA_472245g0010:0.23742)n62:0.73134)n42:0.02896,(((A_filiculoides_renamed_Azfi_s0212.g058175:0.00014,A_filiculoides_renamed_Azfi_s2254.g110000:0.04534)n65:0.73281,A_filiculoides_renamed_Azfi_s0004.g008696:0.67712)n64:0.29555,P_abies_renamed_MA_10426578g0010:0.361125)n63:0.040125)n41:0.087606)n0;
```
