## Supplementary material for "Transcriptional responses to arbuscular mycorrhizal symbiosis development are conserved in the early divergent *Marchantia paleacea*": OG0001731_tree.txt

```
(((M_flagellaris_scaffold-UCRN-2010434-Megaceros_tosanus:0.03834,(A_agrestis_renamed_Aagr.utg000047l.149.1:0.14326,(A_agrestis_renamed_Aagr.utg000063l.186.1:0,A_agrestis_renamed_Aagr.utg000063l.186.2:0)n4:0.00463)n3:0.03743)n2:0.0777,((((A_filiculoides_renamed_Azfi_s0005.g009043:0.09274,(A_filiculoides_renamed_Azfi_s0032.g024868:0.40193,A_filiculoides_renamed_Azfi_s0073.g037153:0.06587)n9:0.15871)n8:0.02415,((C_braunii_renamed_GBG60595:0.25802,S_muscicola_renamed_SM000200S05823:0.30953)n11:0.06703,((A_trichopoda_renamed_ERM96933:0.08363,(((Oryza_sativa_renamed_LOC_Os04g57350.1:0.06285,Z_mays_renamed_A0A1D6DU63:0.12457)n16:0.18953,((A_thaliana_renamed_AT3G20290.2:0,A_thaliana_renamed_AT3G20290.1:0,A_thaliana_renamed_AT3G20290.3:0)n18:0.09288,(((L_angustifolius_renamed_OIW13394:0.08901,(L_japonicus_renamed_Lj6g3v0820210.1:0.08399,(M_truncatula_renamed_MTR_3054210:0.16791,M_truncatula_renamed_MTR_3054130:0.03612)n23:0.04854)n22:0.01746)n21:0.05039,(((M_truncatula_renamed_MTR_5093720:0.04113,M_truncatula_renamed_MTR_5093720:0.00204)n26:0.01234,(L_japonicus_renamed_Lj2g3v3209590.2:0.00015,L_japonicus_renamed_Lj2g3v3209590.1:0.00015)n27:0.02396)n25:0.02349,(L_angustifolius_renamed_OIW16370:0.04095,L_angustifolius_renamed_OIW02888:0.0485)n28:0.02101)n24:0.01478)n20:0.02656,(B_vulgaris_renamed_KMT12809:0.12769,B_vulgaris_renamed_KMT12815:0.29117)n29:0.04368)n19:0.01348)n17:0.01732)n15:0.0082,(((A_thaliana_renamed_AT4G05520.1:0.00015,A_thaliana_renamed_AT4G05520.2:0.00014)n32:0.1662,(B_vulgaris_renamed_KMS96618:0.09468,((L_angustifolius_renamed_OIV96087:0.0924,(L_japonicus_renamed_Lj6g3v1776670.1:0.07104,M_truncatula_renamed_MTR_2025180:0.07067)n36:0.01866)n35:0.06105,(L_angustifolius_renamed_OIW00078:0.09329,((L_japonicus_renamed_Lj2g3v2878370.1:0,L_japonicus_renamed_Lj4g3v0120370.1:0)n39:0.05171,M_truncatula_renamed_MTR_4132840:0.0755)n38:0.01139)n37:0.03858)n34:0.07179)n33:0.02743)n31:0.02665,(((Oryza_sativa_renamed_LOC_Os02g06340.1:0.04608,Z_mays_renamed_B4FPT9:0.05442)n42:0.06598,(Z_mays_renamed_A0A1D6GU10:0.04605,(Oryza_sativa_renamed_LOC_Os06g47330.1:0.00014,Oryza_sativa_renamed_LOC_Os06g47330.2:0.05935)n44:0.0322)n43:0.0135)n41:0.06984,(P_dactylifera_renamed_XP_008799457.1:0.09715,(P_dactylifera_renamed_XP_008805595.1:0.00153,(P_dactylifera_renamed_XP_008805596.1:0.00014,P_dactylifera_renamed_XP_017701055.1:0.00014)n47:0.00014)n46:0.043605)n45:0.004845)n40:0.010764)n30:0.001196)n14:0.018027)n13:0.002003,(P_abies_renamed_MA_110869g0010:0.19178,P_abies_renamed_MA_72515g0010:0.142497)n48:0.015833)n12:0.05322)n10:0.03763)n7:0.04288,((S_moellendorffii_renamed_EFJ32404:0.00014,S_moellendorffii_renamed_EFJ20845:0.0029)n50:0.57257,(S_moellendorffii_renamed_EFJ24442:0.00187,S_moellendorffii_renamed_EFJ13275:0.02511)n51:0.252054)n49:0.028006)n6:0.01724,(S_moellendorffii_renamed_EFJ29216:0.00015,S_moellendorffii_renamed_EFJ13777:0.02244)n52:0.096696)n5:0.010744)n1:0.01061,(((M_paleacea_Rhiz_final_MPA11353.1.p1:0.00153,M_polymorpha_renamed_Mapoly0054s0094.1:0.00014)n55:0.04735,(P_neesiana_scaffold-JHFI-2113275-Pellia_neesiana:0.03392,P_pinnata_scaffold-UUHD-2149856-Porella_pinnata:0.04634)n56:0.06143)n54:0.04977,((T_lepidozioides_scaffold-SKQD-2005580-Takakia_lepidozioides:0.00363,T_lepidozioides_scaffold-SKQD-2005581-Takakia_lepidozioides:0.00014)n58:0.06128,((P_patens_renamed_P324_13930V3.2:0,P_patens_renamed_P324_13930V3.3:0,P_patens_renamed_P324_13930V3.6:0,P_patens_renamed_P324_13930V3.5:0,P_patens_renamed_P324_13930V3.1:0,P_patens_renamed_P324_13930V3.4:0)n60:0.07882,(P_patens_renamed_P320_2350V3.5:0.00207,((P_patens_renamed_P320_2350V3.3:0,P_patens_renamed_P320_2350V3.1:0,P_patens_renamed_P320_2350V3.2:0)n63:0.00015,P_patens_renamed_P320_2350V3.4:0.00014)n62:0.00015)n61:0.06819)n59:0.09191)n57:0.01985)n53:0.01093)n0;
```
