## Supplementary material for "Transcriptional responses to arbuscular mycorrhizal symbiosis development are conserved in the early divergent *Marchantia paleacea*": OG0001732_tree.txt

```
(((C_braunii_renamed_GBG67644:0.36486,C_braunii_renamed_GBG87152:0.2149)n2:0.73798,((A_filiculoides_renamed_Azfi_s0006.g009813:0.54133,(S_muscicola_renamed_SM000078S22073:0.02003,(S_muscicola_renamed_SM000019S05049:0.05025,(S_muscicola_renamed_SM000389S14643:0.00881,S_muscicola_renamed_SM008223S22994:0.04747)n7:0.04186)n6:0.00547)n5:0.5352)n4:0.05323,(((P_neesiana_scaffold-JHFI-2015174-Pellia_neesiana:0.12307,P_pinnata_scaffold-UUHD-2007103-Porella_pinnata:0.18198)n10:0.12246,((A_agrestis_renamed_Aagr.utg000042l.477.2:0.0473,A_agrestis_renamed_Aagr.utg000042l.477.1:0.00262)n12:0.4947,(((P_patens_renamed_P36_24250V3.1:0,P_patens_renamed_P36_24250V3.2:0)n15:0.30373,(((P_patens_renamed_P31_34560V3.4:0,P_patens_renamed_P31_34560V3.1:0,P_patens_renamed_P31_34560V3.2:0,P_patens_renamed_P31_34560V3.3:0)n18:0.2238,((P_patens_renamed_P31_3670V3.1:0,P_patens_renamed_P31_3670V3.2:0)n20:0.15765,(P_patens_renamed_P311_9440V3.1:0.05246,P_patens_renamed_P33_14710V3.1:0.05582)n21:0.12534)n19:0.11897)n17:0.05488,((P_patens_renamed_P31_34600V3.1:0,P_patens_renamed_P31_34600V3.2:0)n23:0.15756,P_patens_renamed_P314_6660V3.1:0.4355)n22:0.08277)n16:0.10046)n14:0.40295,((M_flagellaris_scaffold-UCRN-2049937-Megaceros_tosanus:0.37346,A_agrestis_renamed_Aagr.utg000080l.43.1:0.31996)n25:0.22182,((A_agrestis_renamed_Aagr.utg000116l.141.1:0.0106,A_agrestis_renamed_Aagr.utg000116l.141.2:0.07406)n27:0.13369,(M_flagellaris_scaffold-UCRN-2011761-Megaceros_tosanus:0.45055,(M_flagellaris_scaffold-UCRN-2005561-Megaceros_tosanus:0,M_flagellaris_scaffold-UCRN-2005562-Megaceros_tosanus:0)n29:0.162396)n28:0.018044)n26:0.068319)n24:0.007591)n13:0.059157)n11:0.006573)n9:0.08543,(M_polymorpha_renamed_Mapoly0009s0131.1:0.03944,(M_paleacea_Rhiz_final_MPA27493.4.p2:0.00014,(M_paleacea_Rhiz_final_MPA27493.1.p1:0.00014,(M_paleacea_Rhiz_final_MPA27493.2.p1:0.01066,M_paleacea_Rhiz_final_MPA27493.3.p1:0.00571)n33:0.00817)n32:0.00016)n31:0.0143)n30:0.38657)n8:0.03599)n3:0.12418)n1:0.1608,(C_braunii_renamed_GBG84215:0.76719,(((((A_trichopoda_renamed_ERM95073:0.18304,(((B_vulgaris_renamed_KMT20494:0.25195,((L_angustifolius_renamed_OIW12357:0.10551,L_angustifolius_renamed_OIV90503:0.16926)n44:0.02721,(M_truncatula_renamed_MTR_8031000:0.10684,L_japonicus_renamed_Lj0g3v0354489.1:0.15583)n45:0.03266)n43:0.1473)n42:0.04374,((A_thaliana_renamed_AT2G45870.2:0.07294,(A_thaliana_renamed_AT2G45870.1:0.00014,A_thaliana_renamed_AT2G45870.3:0.00788)n48:0.00224)n47:0.14208,(A_thaliana_renamed_AT3G61320.4:0.02053,(A_thaliana_renamed_AT3G61320.1:0.00015,(A_thaliana_renamed_AT3G61320.3:0.00014,A_thaliana_renamed_AT3G61320.2:0.00714)n51:0.00014)n50:0.00014)n49:0.11745)n46:0.19518)n41:0.04518,((P_dactylifera_renamed_XP_008806803.1:0.00014,P_dactylifera_renamed_XP_008806805.1:0.00014)n53:0.16122,((Oryza_sativa_renamed_LOC_Os03g01570.1:0,Oryza_sativa_renamed_LOC_Os03g01570.2:0)n55:0.08705,Z_mays_renamed_B8A3I1:0.17538)n54:0.2383)n52:0.09772)n40:0.10031)n39:0.266,P_abies_renamed_MA_9782398g0010:0.32653)n38:0.06359,((T_lepidozioides_scaffold-SKQD-2077319-Takakia_lepidozioides:0.11017,((P_patens_renamed_P34_15850V3.1:0,P_patens_renamed_P34_15850V3.2:0)n59:0.23405,(P_patens_renamed_P33_22870V3.2:0,P_patens_renamed_P33_22870V3.1:0)n60:0.15603)n58:0.17984)n57:0.14086,((M_polymorpha_renamed_Mapoly0071s0037.1:0.03407,(M_paleacea_Rhiz_final_MPA11278.1.p1:0.00014,M_paleacea_Rhiz_final_MPA11279.1.p1:0.01986)n63:0.04297)n62:0.15904,(P_neesiana_scaffold-JHFI-2113770-Pellia_neesiana:0.06655,P_pinnata_scaffold-UUHD-2150424-Porella_pinnata:0.17987)n64:0.07547)n61:0.22163)n56:0.06216)n37:0.03642,(A_filiculoides_renamed_Azfi_s0056.g034037:0.45137,(S_moellendorffii_renamed_EFJ33994:0.01011,S_moellendorffii_renamed_EFJ37503:0.00015)n66:0.31111)n65:0.15194)n36:0.07261,(M_flagellaris_scaffold-UCRN-2008159-Megaceros_tosanus:0.22706,A_agrestis_renamed_Aagr.utg000100l.403.1:0.16162)n67:0.26738)n35:0.149904)n34:0.016656)n0;
```
