## Supplementary material for "Transcriptional responses to arbuscular mycorrhizal symbiosis development are conserved in the early divergent *Marchantia paleacea*": OG0001733_tree.txt

```
((((A_filiculoides_renamed_Azfi_s0006.g009990:0.3866,A_filiculoides_renamed_Azfi_s0076.g037760:0.47648)n3:0.13992,(((((P_dactylifera_renamed_XP_017699715.1:0,P_dactylifera_renamed_XP_017699716.1:0,P_dactylifera_renamed_XP_026662643.1:0,P_dactylifera_renamed_XP_008797714.1:0,P_dactylifera_renamed_XP_008797717.1:0,P_dactylifera_renamed_XP_008797719.1:0,P_dactylifera_renamed_XP_008797724.1:0,P_dactylifera_renamed_XP_008797726.1:0,P_dactylifera_renamed_XP_008797727.1:0,P_dactylifera_renamed_XP_008797729.1:0,P_dactylifera_renamed_XP_008797731.1:0)n8:0.10963,(((Oryza_sativa_renamed_LOC_Os05g46240.3:0,Oryza_sativa_renamed_LOC_Os05g46240.2:0,Oryza_sativa_renamed_LOC_Os05g46240.4:0,Oryza_sativa_renamed_LOC_Os05g46240.1:0)n11:0.06843,Z_mays_renamed_C0PPI1:0.14498)n10:0.15917,(Oryza_sativa_renamed_LOC_Os01g51430.1:0.10891,(Z_mays_renamed_B4FGP4:0.05304,Z_mays_renamed_B6UEJ5:0.08719)n13:0.072972)n12:0.008108)n9:0.15065)n7:0.10623,(A_trichopoda_renamed_ERN16452:0.26795,((A_thaliana_renamed_AT2G26070.1:0.00014,A_thaliana_renamed_AT2G26070.2:0.00014)n16:0.4053,(B_vulgaris_renamed_KMS95586:0.27535,(L_angustifolius_renamed_OIW15005:0.06078,((M_truncatula_renamed_MTR_1016390:0.00014,M_truncatula_renamed_MTR_1016390:0.0052)n20:0.14171,(L_japonicus_renamed_Lj5g3v0391630.1:0,L_japonicus_renamed_Lj5g3v0391630.2:0)n21:0.10821)n19:0.01928)n18:0.10214)n17:0.04678)n15:0.11783)n14:0.05625)n6:0.08182,(A_trichopoda_renamed_ERN01256:0.31074,((C_braunii_renamed_GBG61046:0.22014,C_braunii_renamed_GBG71161:0.67036)n24:0.6669,((((L_angustifolius_renamed_OIW10803:0,L_angustifolius_renamed_OIW11019:0)n28:0.12617,((L_japonicus_renamed_Lj1g3v2139510.1:0.00014,L_japonicus_renamed_Lj2g3v1728800.1:0.00015)n30:0.1135,M_truncatula_renamed_MTR_5021170:0.06774)n29:0.03248)n27:0.22518,((A_thaliana_renamed_AT3G51040.1:0,A_thaliana_renamed_AT3G51040.2:0,A_thaliana_renamed_AT3G51040.3:0)n32:0.34179,B_vulgaris_renamed_KMT09492:0.31547)n31:0.10419)n26:0.16603,(P_dactylifera_renamed_XP_008804531.1:0.19091,(Oryza_sativa_renamed_LOC_Os03g58520.1:0.09274,Z_mays_renamed_B6TKV8:0.11754)n34:0.23426)n33:0.10575)n25:0.08263)n23:0.05955)n22:0.17243)n5:0.11956,(P_abies_renamed_MA_10431242g0010:0.38524,P_abies_renamed_MA_168804g0010:0.188199)n35:0.020911)n4:0.06408)n2:0.10412,((((M_paleacea_Rhiz_final_MPA15879.1.p1:0,M_paleacea_Rhiz_final_MPA15879.3.p1:0)n39:0.01254,M_polymorpha_renamed_Mapoly0209s0001.1:0.03033)n38:0.11565,(P_pinnata_scaffold-UUHD-2014589-Porella_pinnata:0.09599,P_neesiana_scaffold-JHFI-2111030-Pellia_neesiana:0.14162)n40:0.04151)n37:0.22062,(S_moellendorffii_renamed_EFJ33080:0.00014,S_moellendorffii_renamed_EFJ27429:0.00477)n41:0.49252)n36:0.0832)n1:0.013775,((A_agrestis_renamed_Aagr.utg000069l.34.1:0.31404,(S_muscicola_renamed_SM000178S03477:0.14067,S_muscicola_renamed_SM000986S25062:0.13059)n44:0.84391)n43:0.12062,(((P_patens_renamed_P33_16290V3.5:0,P_patens_renamed_P33_16290V3.1:0,P_patens_renamed_P33_16290V3.3:0,P_patens_renamed_P33_16290V3.4:0,P_patens_renamed_P33_16290V3.2:0)n47:0.09252,((P_patens_renamed_P317_4820V3.5:0,P_patens_renamed_P317_4820V3.4:0,P_patens_renamed_P317_4820V3.6:0,P_patens_renamed_P317_4820V3.3:0)n49:0.03119,(P_patens_renamed_P317_4820V3.1:0,P_patens_renamed_P317_4820V3.2:0)n50:0.0481)n48:0.14835)n46:0.55991,((T_lepidozioides_scaffold-SKQD-2009649-Takakia_lepidozioides:0.00014,T_lepidozioides_scaffold-SKQD-2009650-Takakia_lepidozioides:0.00015)n52:0.1692,T_lepidozioides_scaffold-SKQD-2004916-Takakia_lepidozioides:0.134532)n51:0.014948)n45:0.12082)n42:0.013775)n0;
```
