## Supplementary material for "Transcriptional responses to arbuscular mycorrhizal symbiosis development are conserved in the early divergent *Marchantia paleacea*": OG0001734_tree.txt

```
(((S_muscicola_renamed_SM000017S02869:0.00844,(S_muscicola_renamed_SM000015S01203:0.0345,S_muscicola_renamed_SM000144S00663:0.04062)n3:0.01385)n2:0.4638,((((S_moellendorffii_renamed_EFJ15030:0.00015,S_moellendorffii_renamed_EFJ37662:0.00641)n7:0.27786,((A_filiculoides_renamed_Azfi_s0006.g010036:0.15721,A_filiculoides_renamed_Azfi_s0037.g026061:0.14603)n9:0.24666,(((A_thaliana_renamed_AT3G07370.1:0.28452,((M_truncatula_renamed_MTR_8011720:0.09646,(L_japonicus_renamed_Lj0g3v0087729.1:0.06053,L_japonicus_renamed_Lj0g3v0087739.1:0.054198)n15:0.006022)n14:0.0347,(L_angustifolius_renamed_OIW18862:0.0583,L_angustifolius_renamed_OIW01055:0.08601)n16:0.06452)n13:0.06963)n12:0.03026,(B_vulgaris_renamed_KMS95710:0.01989,B_vulgaris_renamed_KMS95711:0.21361)n17:0.10904)n11:0.1011,((A_trichopoda_renamed_ERM99801:0.47932,P_abies_renamed_MA_727058g0010:0.19791)n19:0.4723,(P_abies_renamed_MA_10339205g0010:0.74609,(A_trichopoda_renamed_ERM99800:0.36285,(((Z_mays_renamed_A0A1D6LII0:0.07969,(Oryza_sativa_renamed_LOC_Os05g01460.1:0.0009,((Oryza_sativa_renamed_LOC_Os05g01460.2:0,Oryza_sativa_renamed_LOC_Os05g01460.3:0)n27:0.00014,Oryza_sativa_renamed_LOC_Os05g01460.5:0.00014)n26:0.02336)n25:0.11801)n24:0.36184,(P_dactylifera_renamed_XP_008781966.1:0.07481,(((P_dactylifera_renamed_XP_008801578.1:0.00014,P_dactylifera_renamed_XP_008801572.1:0.00014)n31:0.00015,(P_dactylifera_renamed_XP_008801563.1:0.00014,P_dactylifera_renamed_XP_008801554.1:0.00014)n32:0.00016)n30:0.0053,(P_dactylifera_renamed_XP_017700020.1:0.05241,(P_dactylifera_renamed_XP_026663839.1:0.00015,P_dactylifera_renamed_XP_026663832.1:0.00014)n34:0.02326)n33:0.00996)n29:0.06621)n28:0.05544)n23:0.07756,((P_dactylifera_renamed_XP_026660094.1:0.00341,P_dactylifera_renamed_XP_008788308.1:0.00014)n36:0.1243,(Z_mays_renamed_B4FVL5:0.08289,(Oryza_sativa_renamed_LOC_Os08g02140.3:0.07122,Oryza_sativa_renamed_LOC_Os08g02140.2:0.00016)n38:0.18867)n37:0.174105)n35:0.019345)n22:0.04448)n21:0.005949)n20:0.000661)n18:0.089217)n10:0.009913)n8:0.05443)n6:0.06122,((((P_patens_renamed_P310_2570V3.7:0,P_patens_renamed_P310_2570V3.3:0,P_patens_renamed_P310_2570V3.5:0,P_patens_renamed_P310_2570V3.6:0,P_patens_renamed_P310_2570V3.9:0,P_patens_renamed_P310_2570V3.1:0,P_patens_renamed_P310_2570V3.2:0,P_patens_renamed_P310_2570V3.4:0,P_patens_renamed_P310_2570V3.8:0)n42:0.07862,((P_patens_renamed_P314_2850V3.7:0,P_patens_renamed_P314_2850V3.3:0,P_patens_renamed_P314_2850V3.5:0,P_patens_renamed_P314_2850V3.6:0,P_patens_renamed_P314_2850V3.4:0,P_patens_renamed_P314_2850V3.1:0)n44:0.00014,P_patens_renamed_P314_2850V3.2:0.00318)n43:0.129)n41:0.25944,(((P_neesiana_scaffold-JHFI-2111453-Pellia_neesiana:0.14013,(P_pinnata_scaffold-UUHD-2015267-Porella_pinnata:0.00925,P_pinnata_scaffold-UUHD-2015266-Porella_pinnata:0.00014)n48:0.03094)n47:0.08311,(M_polymorpha_renamed_Mapoly0011s0187.1:0.03801,(M_paleacea_Rhiz_final_MPA11189.1.p1:0.00015,M_paleacea_Rhiz_final_MPA11189.2.p1:0.00014)n50:0.01075)n49:0.14765)n46:0.07288,(((M_paleacea_Rhiz_final_MPA27532.1.p1:0,M_paleacea_Rhiz_final_MPA27533.1.p1:0)n53:0.08542,M_polymorpha_renamed_Mapoly0073s0013.1:0.10825)n52:0.26838,(P_neesiana_scaffold-JHFI-2113444-Pellia_neesiana:0.14353,P_pinnata_scaffold-UUHD-2150329-Porella_pinnata:0.11144)n54:0.13772)n51:0.059904)n45:0.006656)n40:0.09379,(T_lepidozioides_scaffold-SKQD-2011522-Takakia_lepidozioides:0.00014,(T_lepidozioides_scaffold-SKQD-2011524-Takakia_lepidozioides:0.00014,T_lepidozioides_scaffold-SKQD-2011523-Takakia_lepidozioides:0.00238)n56:0.00031)n55:0.18536)n39:0.06661)n5:0.09758,(M_paleacea_Rhiz_final_MPA2814.1.p1:1.29166,C_braunii_renamed_GBG87551:0.48806)n57:0.048294)n4:0.005366)n1:0.06023,(M_flagellaris_scaffold-UCRN-2011733-Megaceros_tosanus:0.1999,A_agrestis_renamed_Aagr.utg000024l.46.1:0.32729)n58:0.26258)n0;
```
