## Supplementary material for "Transcriptional responses to arbuscular mycorrhizal symbiosis development are conserved in the early divergent *Marchantia paleacea*": OG0001735_tree.txt

```
(((M_flagellaris_scaffold-UCRN-2052770-Megaceros_tosanus:0.39154,((A_agrestis_renamed_Aagr.utg000077l.118.4:0,A_agrestis_renamed_Aagr.utg000077l.118.3:0)n4:0.0132,(A_agrestis_renamed_Aagr.utg000077l.118.2:0.00016,A_agrestis_renamed_Aagr.utg000077l.118.1:0.00014)n5:0.00015)n3:0.45667)n2:0.40571,((((P_patens_renamed_P323_5090V3.2:0,P_patens_renamed_P323_5090V3.1:0)n9:0.00014,P_patens_renamed_P323_5090V3.3:0.00014)n8:0.18841,(P_patens_renamed_P320_11380V3.2:0.00045,P_patens_renamed_P320_11380V3.1:0.00112)n10:0.14288)n7:0.59898,((T_lepidozioides_scaffold-SKQD-2011479-Takakia_lepidozioides:0.00016,T_lepidozioides_scaffold-SKQD-2011480-Takakia_lepidozioides:0.01375)n12:0.32069,T_lepidozioides_scaffold-SKQD-2010605-Takakia_lepidozioides:0.5248)n11:0.09458)n6:0.13481)n1:0.09456,(((M_paleacea_Rhiz_final_MPA12739.1.p1:0.05164,M_polymorpha_renamed_Mapoly0056s0004.1:0.03323)n15:0.43407,((P_pinnata_scaffold-UUHD-2012438-Porella_pinnata:0.00014,P_pinnata_scaffold-UUHD-2012439-Porella_pinnata:0.00016)n17:0.47492,(P_neesiana_scaffold-JHFI-2006656-Pellia_neesiana:0.22712,(P_neesiana_scaffold-JHFI-2006657-Pellia_neesiana:0.00127,P_neesiana_scaffold-JHFI-2006658-Pellia_neesiana:0.04419)n19:0.21461)n18:0.25097)n16:0.08877)n14:0.37543,(((((Z_mays_renamed_A0A1D6MEE1:1.00798,(A_thaliana_renamed_AT1G53250.1:0.55111,((((L_angustifolius_renamed_OIW08220:0.1329,L_angustifolius_renamed_OIW06073:0.12645)n29:0.10807,(M_truncatula_renamed_MTR_8464010:0.24169,(L_japonicus_renamed_Lj3g3v0428490.1:0.00015,L_japonicus_renamed_Lj3g3v0428490.2:0.00014)n31:0.20325)n30:0.146)n28:0.41801,(A_trichopoda_renamed_ERN17576:0.62292,(P_dactylifera_renamed_XP_008791397.1:0,P_dactylifera_renamed_XP_008791399.1:0)n33:0.57977)n32:0.15134)n27:0.09179,(B_vulgaris_renamed_KMT13211:0.00014,B_vulgaris_renamed_KMT13212:0.00016)n34:0.63481)n26:0.12771)n25:0.46294)n24:0.6614,((S_muscicola_renamed_SM000034S12714:0.01212,(S_muscicola_renamed_SM000023S07656:0.08,S_muscicola_renamed_SM000154S01387:0.02565)n37:0.01795)n36:0.86357,C_braunii_renamed_GBG80250:1.09046)n35:0.18123)n23:0.00759,((A_filiculoides_renamed_Azfi_s0066.g036090:0.68959,(A_filiculoides_renamed_Azfi_s0183.g056489:0.3081,A_filiculoides_renamed_Azfi_s0464.g072351:0.14344)n40:0.68018)n39:0.1292,A_filiculoides_renamed_Azfi_s0345.g065792:1.04064)n38:0.16102)n22:0.05211,((A_filiculoides_renamed_Azfi_s0064.g035636:0.54361,A_filiculoides_renamed_Azfi_s0006.g010108:0.27664)n42:0.86939,(((Z_mays_renamed_B4FAI0:0.24128,(Oryza_sativa_renamed_LOC_Os10g12354.1:0.00014,Oryza_sativa_renamed_LOC_Os10g12354.2:0.00016)n46:0.12541)n45:0.53545,((P_dactylifera_renamed_XP_017696188.1:0.00014,P_dactylifera_renamed_XP_017696187.1:0.00016)n48:0.34881,((((B_vulgaris_renamed_KMT09059:0.00014,B_vulgaris_renamed_KMT09058:0.00014)n52:0.48533,(((L_japonicus_renamed_Lj3g3v2542370.1:0.05664,L_japonicus_renamed_Lj3g3v2542370.2:0.00014)n55:0.31883,(L_angustifolius_renamed_OIW16655:0.14904,L_angustifolius_renamed_OIW04554:0.14985)n56:0.11509)n54:0.07586,((L_angustifolius_renamed_OIW17240:0.1171,L_angustifolius_renamed_OIW13521:0.10304)n58:0.10381,((L_japonicus_renamed_Lj1g3v5062690.3:0.00015,(L_japonicus_renamed_Lj1g3v5062690.2:0.00014,L_japonicus_renamed_Lj1g3v5062690.1:0.00182)n61:0.0002)n60:0.15029,(M_truncatula_renamed_MTR_7117530:0.0295,(M_truncatula_renamed_MTR_7117530:0.00015,M_truncatula_renamed_MTR_7117530:0.00014)n63:0.00014)n62:0.2397)n59:0.045702)n57:0.005078)n53:0.29401)n51:0.06523,(A_thaliana_renamed_AT1G53800.4:0.00015,((A_thaliana_renamed_AT1G53800.2:0,A_thaliana_renamed_AT1G53800.3:0)n66:0.00014,A_thaliana_renamed_AT1G53800.1:0.00014)n65:0.00014)n64:0.45646)n50:0.12727,A_trichopoda_renamed_ERN04395:0.39453)n49:0.06686)n47:0.06499)n44:0.26384,(P_abies_renamed_MA_934860g0010:0.59956,(P_abies_renamed_MA_495939g0010:0.25822,P_abies_renamed_MA_62671g0010:0.19326)n68:0.30349)n67:0.19941)n43:0.226647)n41:0.025183)n21:0.08759,(S_moellendorffii_renamed_EFJ32705:0.01798,S_moellendorffii_renamed_EFJ20715:0.01344)n69:1.05381)n20:0.14876)n13:0.09456)n0;
```
