## Supplementary material for "Transcriptional responses to arbuscular mycorrhizal symbiosis development are conserved in the early divergent *Marchantia paleacea*": OG0001736_tree.txt

```
(((S_moellendorffii_renamed_EFJ05170:0.00455,S_moellendorffii_renamed_EFJ11082:0.00358)n2:0.48703,C_braunii_renamed_GBG76264:2.22006)n1:0.016865,(((P_pinnata_scaffold-UUHD-2150359-Porella_pinnata:0.34349,(M_paleacea_Rhiz_final_MPA14899.1.p1:0.07259,M_polymorpha_renamed_Mapoly0001s0100.1:0.04049)n6:0.41388)n5:0.17206,((M_paleacea_Rhiz_final_MPA20004.1.p1:0.05472,M_polymorpha_renamed_Mapoly0001s0227.1:0.04966)n8:0.26207,(P_neesiana_scaffold-JHFI-2017118-Pellia_neesiana:0.26913,P_pinnata_scaffold-UUHD-2018740-Porella_pinnata:0.25799)n9:0.16712)n7:0.14847)n4:0.20884,((M_flagellaris_scaffold-UCRN-2053358-Megaceros_tosanus:0.2674,A_agrestis_renamed_Aagr.utg000160l.12.1:0.22823)n11:0.46634,(((A_filiculoides_renamed_Azfi_s0006.g010474:0.18208,A_filiculoides_renamed_Azfi_s0051.g031370:0.126)n14:0.56747,(P_abies_renamed_MA_10426946g0030:0.29603,((((B_vulgaris_renamed_KMS98496:0.37716,((A_thaliana_renamed_AT4G27110.1:0.2792,A_thaliana_renamed_AT3G20580.1:0.13059)n21:0.13636,((M_truncatula_renamed_MTR_5005590:0.193,(L_angustifolius_renamed_OIW11176:0.16605,L_japonicus_renamed_Lj1g3v0052550.1:0.18877)n24:0.0468)n23:0.27389,(M_truncatula_renamed_MTR_2083210:0.16313,(L_angustifolius_renamed_OIW12092:0.10412,L_angustifolius_renamed_OIW03150:0.06575)n26:0.09514)n25:0.206406)n22:0.022934)n20:0.08515)n19:0.05661,((Oryza_sativa_renamed_LOC_Os06g47110.1:0.11503,Z_mays_renamed_A1DZD6:0.10837)n28:0.2625,(P_dactylifera_renamed_XP_008788343.1:0.22977,P_dactylifera_renamed_XP_008778537.1:0.195174)n29:0.021686)n27:0.04233)n18:0.05742,A_trichopoda_renamed_ERN20312:0.21951)n17:0.14412,((((P_dactylifera_renamed_XP_008790855.1:0.09463,P_dactylifera_renamed_XP_008813718.1:0.05132)n33:0.15551,((Oryza_sativa_renamed_LOC_Os03g18910.1:0.05422,Z_mays_renamed_Q5YLM2:0.06424)n35:0.12282,(Oryza_sativa_renamed_LOC_Os07g49080.1:0.22332,Z_mays_renamed_A1DZD9:0.19891)n36:0.13062)n34:0.23551)n32:0.16996,(((L_angustifolius_renamed_OIW17686:0.11347,L_angustifolius_renamed_OIW00135:0.08535)n39:0.03997,((L_japonicus_renamed_Lj0g3v0149759.1:0.17112,M_truncatula_renamed_MTR_2034950:0.17317)n41:0.09218,(L_japonicus_renamed_Lj4g3v2286040.1:0.10637,M_truncatula_renamed_MTR_4121080:0.12913)n42:0.021708)n40:0.002412)n38:0.06406,((A_thaliana_renamed_AT5G49270.1:0.34425,(A_thaliana_renamed_AT3G16860.1:0.19409,A_thaliana_renamed_AT4G16120.1:0.1063)n45:0.11067)n44:0.0955,(B_vulgaris_renamed_KMT05921:0.53993,B_vulgaris_renamed_KMT16510:0.325674)n46:0.036186)n43:0.03623)n37:0.12413)n31:0.08086,A_trichopoda_renamed_ERN16824:0.255618)n30:0.028402)n16:0.07579)n15:0.11466)n13:0.09157,((((P_patens_renamed_P36_14750V3.1:0,P_patens_renamed_P36_14750V3.3:0,P_patens_renamed_P36_14750V3.2:0)n50:0.13586,(P_patens_renamed_P327_3700V3.2:0,P_patens_renamed_P327_3700V3.1:0,P_patens_renamed_P327_3700V3.3:0)n51:0.2903)n49:0.24812,(((P_patens_renamed_P325_1920V3.1:0,P_patens_renamed_P325_1920V3.2:0)n54:0.14713,(P_patens_renamed_P35_11390V3.2:0,P_patens_renamed_P35_11390V3.1:0)n55:0.14887)n53:0.33137,(P_patens_renamed_P34_14561V3.1:1.08698,(((P_patens_renamed_P31_25450V3.1:0,P_patens_renamed_P31_25450V3.2:0)n59:0.0939,(P_patens_renamed_P32_18020V3.2:0,P_patens_renamed_P32_18020V3.1:0)n60:0.135)n58:0.11335,((P_patens_renamed_P314_12030V3.2:0,P_patens_renamed_P314_12030V3.1:0)n62:0.0887,((P_patens_renamed_P317_6920V3.1:0,P_patens_renamed_P317_6920V3.5:0,P_patens_renamed_P317_6920V3.4:0,P_patens_renamed_P317_6920V3.3:0)n64:0.00015,P_patens_renamed_P317_6920V3.2:0.00014)n63:0.1322)n61:0.11194)n57:0.16013)n56:0.04081)n52:0.08992)n48:0.08665,(T_lepidozioides_scaffold-SKQD-2077611-Takakia_lepidozioides:0.3106,T_lepidozioides_scaffold-SKQD-2076004-Takakia_lepidozioides:0.275004)n65:0.030556)n47:0.12107)n12:0.03917)n10:0.0622)n3:0.016865)n0;
```
