## Supplementary material for "Transcriptional responses to arbuscular mycorrhizal symbiosis development are conserved in the early divergent *Marchantia paleacea*": OG0001737_tree.txt

```
(((T_lepidozioides_scaffold-SKQD-2006456-Takakia_lepidozioides:0.08492,T_lepidozioides_scaffold-SKQD-2078149-Takakia_lepidozioides:0.04316)n2:0.13034,((((M_paleacea_Rhiz_final_MPA23917.1.p1:0.0108,M_polymorpha_renamed_Mapoly0027s0014.1:0.00284)n6:0.10537,((P_neesiana_scaffold-JHFI-2010414-Pellia_neesiana:0.05994,(P_neesiana_scaffold-JHFI-2015451-Pellia_neesiana:0.17443,P_neesiana_scaffold-JHFI-2014569-Pellia_neesiana:0.21518)n9:0.07029)n8:0.06334,(P_pinnata_scaffold-UUHD-2145203-Porella_pinnata:0.47902,(P_pinnata_scaffold-UUHD-2002330-Porella_pinnata:0.37262,P_pinnata_scaffold-UUHD-2149201-Porella_pinnata:0.051228)n11:0.0051228)n10:0.0005692)n7:0.01625)n5:0.08574,(M_flagellaris_scaffold-UCRN-2052155-Megaceros_tosanus:0.51079,(((A_filiculoides_renamed_Azfi_s0007.g011128:0.26158,(A_filiculoides_renamed_Azfi_s0293.g063469:0.22035,A_filiculoides_renamed_Azfi_s0304.g063831:0.30165)n16:0.10427)n15:0.13554,(((P_abies_renamed_MA_960720g0010:0.05505,(P_abies_renamed_MA_76187g0010:0.08574,P_abies_renamed_MA_15149g0010:0.43077)n20:0.06433)n19:0.27299,(((((P_dactylifera_renamed_XP_008784237.1:0.15243,P_dactylifera_renamed_XP_008799732.1:0.12608)n25:0.12304,(((Z_mays_renamed_A0A1D6EI17:0.04398,Z_mays_renamed_A0A1D6QHT8:0.09825)n28:0.08023,(Oryza_sativa_renamed_LOC_Os11g05660.1:0.11318,Oryza_sativa_renamed_LOC_Os12g06030.1:0.21867)n29:0.1161)n27:0.25706,((Oryza_sativa_renamed_LOC_Os04g33820.1:0.13265,(Z_mays_renamed_A0A1D6EBG4:0.45048,Z_mays_renamed_K7U394:0.094131)n32:0.010459)n31:0.04841,(Z_mays_renamed_A0A1D6HA50:0.17434,Oryza_sativa_renamed_LOC_Os02g33240.1:0.139833)n33:0.015537)n30:0.17176)n26:0.30493)n24:0.46244,(B_vulgaris_renamed_KMT06709:0.42851,(((A_thaliana_renamed_AT2G27310.1:0.47328,((M_truncatula_renamed_MTR_2086920:0.34928,((L_angustifolius_renamed_OIW09351:0.3408,L_angustifolius_renamed_OIW09352:0.23022)n41:0.15976,L_japonicus_renamed_Lj0g3v0245429.1:0.2554)n40:0.02169)n39:0.06605,((L_japonicus_renamed_Lj3g3v2987100.2:0.0507,L_japonicus_renamed_Lj3g3v2987110.1:0.11944)n43:0.19259,(L_angustifolius_renamed_OIW08477:0.23605,M_truncatula_renamed_MTR_4052460:0.23284)n44:0.0416)n42:0.13511)n38:0.18647)n37:0.097,(A_thaliana_renamed_AT3G44326.1:0.70388,(((L_japonicus_renamed_Lj1g3v1932840.1:0.36378,(M_truncatula_renamed_MTR_1060460:0.28252,M_truncatula_renamed_MTR_1058490:0.06732)n49:0.15821)n48:0.12414,L_angustifolius_renamed_OIV90382:0.35248)n47:0.05097,((L_angustifolius_renamed_OIW21394:0.2234,M_truncatula_renamed_MTR_7105320:0.31085)n51:0.04084,L_japonicus_renamed_Lj0g3v0187919.1:0.551754)n50:0.061306)n46:0.051444)n45:0.005716)n36:0.06592,A_thaliana_renamed_AT2G36090.1:0.371844)n35:0.041316)n34:0.04661)n23:0.24707,(A_trichopoda_renamed_ERN08100:0.82413,A_trichopoda_renamed_ERM98932:0.572175)n52:0.063575)n22:0.32154,(A_trichopoda_renamed_ERN12318:0.09871,(((L_angustifolius_renamed_OIW12676:0.05821,L_angustifolius_renamed_OIV91323:0.05498)n56:0.03588,((L_japonicus_renamed_Lj5g3v0975470.1:0,L_japonicus_renamed_Lj5g3v0975470.2:0)n58:0.0843,(M_truncatula_renamed_MTR_1072360:0.00014,M_truncatula_renamed_MTR_1072360:0.00014)n59:0.07384)n57:0.02231)n55:0.10703,(B_vulgaris_renamed_KMS98578:0.33498,Z_mays_renamed_A0A1D6K3M8:0.40198)n60:0.04594)n54:0.06154)n53:0.146601)n21:0.016289)n18:0.143,Oryza_sativa_renamed_LOC_Os03g24230.1:0.721737)n17:0.080193)n14:0.11939,(S_moellendorffii_renamed_EFJ27306:0.00538,S_moellendorffii_renamed_EFJ35290:0.00014)n61:0.91685)n13:0.14789)n12:0.08591)n4:0.03811,M_flagellaris_scaffold-UCRN-2049129-Megaceros_tosanus:0.341874)n3:0.037986)n1:0.010325,(((P_patens_renamed_P323_3650V3.1:0,P_patens_renamed_P323_3650V3.2:0)n64:0.28129,((P_patens_renamed_P320_18520V3.1:0,P_patens_renamed_P320_18520V3.2:0)n66:0.00014,((P_patens_renamed_P320_18520V3.5:0,P_patens_renamed_P320_18520V3.4:0)n68:0.00014,P_patens_renamed_P320_18520V3.3:0.00885)n67:0.00015)n65:0.26892)n63:0.38427,(P_patens_renamed_P323_16130V3.1:0,P_patens_renamed_P323_16130V3.2:0)n69:0.80057)n62:0.23997)n0;
```
