## Supplementary material for "Transcriptional responses to arbuscular mycorrhizal symbiosis development are conserved in the early divergent *Marchantia paleacea*": OG0001738_tree.txt

```
((C_braunii_renamed_GBG73013:0.64958,((((M_flagellaris_scaffold-UCRN-2006126-Megaceros_tosanus:0.36515,(A_agrestis_renamed_Aagr.utg000057l.62.2:0.0072,A_agrestis_renamed_Aagr.utg000057l.62.1:0.00085)n6:0.35161)n5:0.24244,(((P_patens_renamed_P319_2810V3.1:0,P_patens_renamed_P319_2810V3.4:0,P_patens_renamed_P319_2810V3.3:0,P_patens_renamed_P319_2810V3.2:0)n9:0.471,T_lepidozioides_scaffold-SKQD-2006173-Takakia_lepidozioides:0.17424)n8:0.10864,(P_pinnata_scaffold-UUHD-2016702-Porella_pinnata:0.36064,(M_polymorpha_renamed_Mapoly0019s0002.1:0.07762,(M_paleacea_Rhiz_final_MPA9346.1.p1:0.03733,(M_paleacea_Rhiz_final_MPA9347.1.p1:0,M_paleacea_Rhiz_final_MPA9347.2.p1:0)n13:0.00283)n12:0.06846)n11:0.52822)n10:0.12318)n7:0.05)n4:0.0828,(((S_moellendorffii_renamed_EFJ23655:0.00534,S_moellendorffii_renamed_EFJ34400:0.00912)n16:0.73722,(A_trichopoda_renamed_ERN13168:0.45141,((P_dactylifera_renamed_XP_008807501.1:0.20951,(Oryza_sativa_renamed_LOC_Os08g40890.1:0.19212,Z_mays_renamed_B7ZXV2:0.14151)n20:0.34997)n19:0.22561,(B_vulgaris_renamed_KMS99796:0.36391,(A_thaliana_renamed_AT5G04610.1:0.39521,(M_truncatula_renamed_MTR_1050528:0.17179,(L_japonicus_renamed_Lj0g3v0312479.1:0.10143,(L_angustifolius_renamed_OIV98834:0.00016,L_angustifolius_renamed_OIV98833:0.00014)n25:0.18364)n24:0.03829)n23:0.27118)n22:0.07039)n21:0.1835)n18:0.15314)n17:0.36359)n15:0.10548,A_filiculoides_renamed_Azfi_s0383.g067432:0.98272)n14:0.09205)n3:0.1891,(S_muscicola_renamed_SM000028S10114:0.0985,(S_muscicola_renamed_SM000027S09635:0.05041,S_muscicola_renamed_SM000606S19586:0.04542)n27:0.02003)n26:0.67695)n2:0.10742)n1:0.242795,(C_braunii_renamed_GBG81413:0.58253,((S_muscicola_renamed_SM000032S12082:0.01313,(S_muscicola_renamed_SM000045S16291:0.02939,S_muscicola_renamed_SM000071S21066:0.02287)n31:0.00546)n30:0.5318,((((P_dactylifera_renamed_XP_008794947.1:0.16429,(Oryza_sativa_renamed_LOC_Os04g31000.1:0.04953,(Z_mays_renamed_A0A1D6J5D2:0.20951,Z_mays_renamed_A0A1D6J5D3:0.158445)n37:0.017605)n36:0.06754)n35:0.11699,(B_vulgaris_renamed_KMT14853:0.2955,((L_angustifolius_renamed_OIW19191:0.0576,((M_truncatula_renamed_MTR_8085220:0.00015,M_truncatula_renamed_MTR_8085220:0.00098)n42:0.0847,(L_japonicus_renamed_Lj4g3v2603640.1:0.01724,L_japonicus_renamed_Lj4g3v2603640.2:0.00363)n43:0.08121)n41:0.04035)n40:0.16321,(A_thaliana_renamed_AT2G31740.1:0.00014,A_thaliana_renamed_AT2G31740.2:0.00015)n44:0.29974)n39:0.04496)n38:0.09475)n34:0.0845,A_trichopoda_renamed_ERN11426:0.22354)n33:0.44764,((A_filiculoides_renamed_Azfi_s0008.g011397:0.41546,(S_moellendorffii_renamed_EFJ20522:0.00014,S_moellendorffii_renamed_EFJ28590:0.01126)n47:0.78595)n46:0.09879,((((M_flagellaris_scaffold-UCRN-2001414-Megaceros_tosanus:0,M_flagellaris_scaffold-UCRN-2001415-Megaceros_tosanus:0)n51:0.1618,((A_agrestis_renamed_Aagr.utg000091l.231.6:0.00014,((A_agrestis_renamed_Aagr.utg000091l.231.4:0,A_agrestis_renamed_Aagr.utg000091l.231.2:0)n55:0.00014,A_agrestis_renamed_Aagr.utg000091l.231.5:0.01046)n54:0.00712)n53:0.00014,(A_agrestis_renamed_Aagr.utg000091l.231.1:0.01517,(A_agrestis_renamed_Aagr.utg000091l.231.3:0.00107,A_agrestis_renamed_Aagr.utg000091l.336.1:0.19019)n57:0.00021)n56:0.00027)n52:0.1157)n50:0.31611,(P_neesiana_scaffold-JHFI-2012358-Pellia_neesiana:0.1674,(M_polymorpha_renamed_Mapoly0151s0004.1:0.13899,P_pinnata_scaffold-UUHD-2017019-Porella_pinnata:0.25247)n59:0.01456)n58:0.21272)n49:0.04562,(T_lepidozioides_scaffold-SKQD-2079770-Takakia_lepidozioides:0.22786,(((P_patens_renamed_P317_2650V3.6:0,P_patens_renamed_P317_2650V3.4:0,P_patens_renamed_P317_2650V3.5:0)n63:0.00014,(P_patens_renamed_P317_2650V3.3:0,P_patens_renamed_P317_2650V3.2:0,P_patens_renamed_P317_2650V3.1:0)n64:0.00117)n62:0.43471,(P_patens_renamed_P38_4600V3.1:0,P_patens_renamed_P38_4600V3.2:0)n65:0.396693)n61:0.044077)n60:0.05207)n48:0.07332)n45:0.05366)n32:0.17475)n29:0.05703)n28:0.242795)n0;
```
