## Supplementary material for "Transcriptional responses to arbuscular mycorrhizal symbiosis development are conserved in the early divergent *Marchantia paleacea*": OG0001739_tree.txt

```
(((M_flagellaris_scaffold-UCRN-2053900-Megaceros_tosanus:0.17241,(((A_agrestis_renamed_Aagr.utg000010l.527.4:0.02625,A_agrestis_renamed_Aagr.utg000010l.527.3:0.02019)n5:0.00015,A_agrestis_renamed_Aagr.utg000010l.527.2:0.00016)n4:0.01067,(A_agrestis_renamed_Aagr.utg000010l.527.5:0.00014,A_agrestis_renamed_Aagr.utg000010l.527.1:0.00014)n6:0.00015)n3:0.15925)n2:0.38576,((((P_patens_renamed_P35_8390V3.8:0,P_patens_renamed_P35_8390V3.6:0,P_patens_renamed_P35_8390V3.4:0,P_patens_renamed_P35_8390V3.3:0,P_patens_renamed_P35_8390V3.1:0,P_patens_renamed_P35_8390V3.5:0,P_patens_renamed_P35_8390V3.2:0)n10:0.0024,(P_patens_renamed_P35_8390V3.9:0,P_patens_renamed_P35_8390V3.7:0)n11:0.00015)n9:0.21901,((P_patens_renamed_P36_18950V3.1:0,P_patens_renamed_P36_18950V3.2:0)n13:0.00014,P_patens_renamed_P36_18950V3.3:0.01543)n12:0.07633)n8:0.43672,(T_lepidozioides_scaffold-SKQD-2078991-Takakia_lepidozioides:0.19266,(T_lepidozioides_scaffold-SKQD-2010662-Takakia_lepidozioides:0.00015,T_lepidozioides_scaffold-SKQD-2010663-Takakia_lepidozioides:0.00014)n15:0.261999)n14:0.029111)n7:0.06668)n1:0.03162,((((((B_vulgaris_renamed_KMT20563:0.40162,((A_thaliana_renamed_AT4G24460.4:0.00784,((A_thaliana_renamed_AT4G24460.2:0,A_thaliana_renamed_AT4G24460.1:0)n25:0.00014,A_thaliana_renamed_AT4G24460.3:0.04034)n24:0.00015)n23:0.38283,(L_angustifolius_renamed_OIV97841:0.15855,(M_truncatula_renamed_MTR_3099780:0.17941,(L_japonicus_renamed_Lj3g3v0566080.2:0.00232,(L_japonicus_renamed_Lj1g3v1526320.1:0.03321,L_japonicus_renamed_Lj1g3v1526320.2:0.00021)n29:0.02442)n28:0.11986)n27:0.06201)n26:0.14809)n22:0.04069)n21:0.13553,(A_trichopoda_renamed_ERN14353:0.48663,(P_dactylifera_renamed_XP_008775799.1:0.30133,((Oryza_sativa_renamed_LOC_Os12g32650.1:0.09192,Z_mays_renamed_C0P2Z6:0.1071)n33:0.17622,(Oryza_sativa_renamed_LOC_Os03g10230.1:0.41559,Z_mays_renamed_A0A1D6PI86:0.17117)n34:0.14159)n32:0.06272)n31:0.03248)n30:0.09441)n20:0.22568,(((Oryza_sativa_renamed_LOC_Os01g72570.3:0.03113,(Oryza_sativa_renamed_LOC_Os01g72570.2:0,Oryza_sativa_renamed_LOC_Os01g72570.1:0)n38:0.00015)n37:0.10966,(Z_mays_renamed_A0A1D6G458:0.21055,Z_mays_renamed_A0A1D6N0T2:0.03464)n39:0.30707)n36:0.16955,(A_trichopoda_renamed_ERN18450:0.44581,(((B_vulgaris_renamed_KMT14610:0.34083,((A_thaliana_renamed_AT5G12170.3:0.00015,A_thaliana_renamed_AT5G12170.2:0.01427)n45:0.21011,(A_thaliana_renamed_AT5G19380.2:0.00014,A_thaliana_renamed_AT5G19380.1:0.00014)n46:0.14619)n44:0.29601)n43:0.0754,(L_angustifolius_renamed_OIW16284:0.44552,((L_japonicus_renamed_Lj0g3v0262759.1:0.20322,(M_truncatula_renamed_MTR_0028s0090:0.01886,M_truncatula_renamed_MTR_0028s0090:0.00015)n50:0.11463)n49:0.0921,((M_truncatula_renamed_MTR_5089340:0.05877,(M_truncatula_renamed_MTR_5089340:0.08499,M_truncatula_renamed_MTR_5089340:0.00014)n53:0.00015)n52:0.08582,L_japonicus_renamed_Lj2g3v3022860.1:0.09649)n51:0.055305)n48:0.006145)n47:0.0419)n42:0.0313,(P_dactylifera_renamed_XP_026657619.1:0.11403,P_dactylifera_renamed_XP_017696951.1:0.361872)n54:0.040208)n41:0.02217)n40:0.04475)n35:0.28823)n19:0.08957,(A_filiculoides_renamed_Azfi_s0009.g012003:0.74974,A_filiculoides_renamed_Azfi_s0201.g057584:0.43145)n55:0.31155)n18:0.14881,((P_neesiana_scaffold-JHFI-2014316-Pellia_neesiana:0.09652,(P_pinnata_scaffold-UUHD-2006538-Porella_pinnata:0.39791,P_pinnata_scaffold-UUHD-2015014-Porella_pinnata:0.28872)n58:0.03208)n57:0.10688,(M_paleacea_Rhiz_final_MPA19069.1.p1:0.02317,(M_polymorpha_renamed_Mapoly0111s0037.1:0.36068,M_polymorpha_renamed_Mapoly0007s0242.1:0.084132)n60:0.009348)n59:0.6525)n56:0.01351)n17:0.0421,((S_muscicola_renamed_SM000045S16198:0.00763,(S_muscicola_renamed_SM000004S15074:0.01997,S_muscicola_renamed_SM000013S26466:0.02297)n63:0.01285)n62:0.53837,(S_moellendorffii_renamed_EFJ12151:0.00015,S_moellendorffii_renamed_EFJ29383:0.0034)n64:0.45206)n61:0.1222)n16:0.03162)n0;
```
