## Supplementary material for "Transcriptional responses to arbuscular mycorrhizal symbiosis development are conserved in the early divergent *Marchantia paleacea*": OG0001740_tree.txt

```
((((S_moellendorffii_renamed_EFJ08531:0.00268,S_moellendorffii_renamed_EFJ11171:0.03581)n3:0.24778,((((P_patens_renamed_P323_2910V3.2:0,P_patens_renamed_P323_2910V3.3:0,P_patens_renamed_P323_2910V3.4:0,P_patens_renamed_P323_2910V3.1:0)n7:0.03271,((P_patens_renamed_P320_16770V3.4:0,P_patens_renamed_P320_16770V3.1:0,P_patens_renamed_P320_16770V3.3:0)n9:0.00014,P_patens_renamed_P320_16770V3.2:0.00804)n8:0.03934)n6:0.07316,(T_lepidozioides_scaffold-SKQD-2003796-Takakia_lepidozioides:0.08085,T_lepidozioides_scaffold-SKQD-2003797-Takakia_lepidozioides:0.12081)n10:0.01768)n5:0.09328,(P_neesiana_scaffold-JHFI-2112811-Pellia_neesiana:0.21478,((M_paleacea_Rhiz_final_MPA21246.1.p1:0.00016,M_polymorpha_renamed_Mapoly0046s0031.1:0.01377)n13:0.062,(P_pinnata_scaffold-UUHD-2018442-Porella_pinnata:0.00015,P_pinnata_scaffold-UUHD-2018443-Porella_pinnata:0.00014)n14:0.06314)n12:0.026)n11:0.06561)n4:0.01935)n2:0.04389,(S_muscicola_renamed_SM000065S20180:0.01241,(S_muscicola_renamed_SM000227S07462:0.04402,S_muscicola_renamed_SM000243S08590:0.07649)n16:0.02053)n15:0.80552)n1:0.011425,((((A_agrestis_renamed_Aagr.utg000111l.63.2:0,A_agrestis_renamed_Aagr.utg000111l.63.3:0)n20:0.00015,((A_agrestis_renamed_Aagr.utg000111l.63.7:0,A_agrestis_renamed_Aagr.utg000111l.63.5:0)n22:0.01664,(A_agrestis_renamed_Aagr.utg000111l.63.6:0.00014,A_agrestis_renamed_Aagr.utg000111l.63.4:0.00014)n23:0.02468)n21:0.05974)n19:0.02015,(A_agrestis_renamed_Aagr.utg000111l.63.8:0.00014,A_agrestis_renamed_Aagr.utg000111l.63.1:0.00014)n24:0.00014)n18:0.15912,(A_filiculoides_renamed_Azfi_s0019.g015287:0.27543,(((B_vulgaris_renamed_KMS98884:0.21497,(((((A_thaliana_renamed_AT1G48740.3:0.08226,(A_thaliana_renamed_AT1G48740.2:0.00014,(A_thaliana_renamed_AT1G48740.1:0.00014,A_thaliana_renamed_AT1G48740.4:0.00014)n35:0.00014)n34:0.00014)n33:0.22992,(((A_thaliana_renamed_AT5G43660.4:0.00015,A_thaliana_renamed_AT5G43660.2:0.00014)n38:0.00015,((A_thaliana_renamed_AT5G43660.5:0.00014,A_thaliana_renamed_AT5G43660.1:0.00014)n40:0.00816,A_thaliana_renamed_AT5G43660.3:0.00345)n39:0.00619)n37:0.21239,(A_thaliana_renamed_AT1G48700.4:0.00014,((A_thaliana_renamed_AT1G48700.6:0.00524,((A_thaliana_renamed_AT1G48700.2:0,A_thaliana_renamed_AT1G48700.3:0)n45:0.00014,A_thaliana_renamed_AT1G48700.5:0.00579)n44:0.00889)n43:0.00016,A_thaliana_renamed_AT1G48700.1:0.00014)n42:0.00399)n41:0.18093)n36:0.04474)n32:0.40357,(A_thaliana_renamed_AT3G18210.2:0,A_thaliana_renamed_AT3G18210.1:0)n46:0.22065)n31:0.06486,((L_angustifolius_renamed_OIW11344:0.24585,M_truncatula_renamed_MTR_8106610:0.38837)n48:0.13976,(M_truncatula_renamed_MTR_6081860:0.18559,(L_japonicus_renamed_Lj0g3v0163879.1:0.14349,(L_angustifolius_renamed_OIW16032:0.01346,L_angustifolius_renamed_OIW03601:0.13541)n51:0.07529)n50:0.02825)n49:0.03132)n47:0.00348)n30:0.03791,(M_truncatula_renamed_MTR_1109230:0.13464,((L_angustifolius_renamed_OIW12912:0.05235,L_angustifolius_renamed_OIV89201:0.05392)n54:0.14465,(L_japonicus_renamed_Lj5g3v2169580.1:0.14209,L_japonicus_renamed_Lj5g3v2169580.2:0.00014)n55:0.08198)n53:0.01842)n52:0.138213)n29:0.015357)n28:0.01993,(A_trichopoda_renamed_ERN08856:0.33952,((Z_mays_renamed_A0A1D6MTJ0:0.11841,(Oryza_sativa_renamed_LOC_Os01g31770.1:0.00226,Oryza_sativa_renamed_LOC_Os01g31770.2:0.02307)n59:0.0824)n58:0.22241,(P_dactylifera_renamed_XP_008787677.1:0.06019,(((P_dactylifera_renamed_XP_026663517.1:0.00014,P_dactylifera_renamed_XP_026663516.1:0.00014)n63:0.00015,(P_dactylifera_renamed_XP_026663515.1:0.00014,P_dactylifera_renamed_XP_026663514.1:0.00014)n64:0.00015)n62:0.08381,(P_dactylifera_renamed_XP_008800915.1:0.00015,P_dactylifera_renamed_XP_008800914.1:0.00014)n65:0.00014)n61:0.0468)n60:0.0512)n57:0.0691)n56:0.07816)n27:0.08366,(A_thaliana_renamed_AT1G22950.1:0.39381,Oryza_sativa_renamed_LOC_Os01g08570.1:0.639081)n66:0.071009)n26:0.278)n25:0.09199)n17:0.011425)n0;
```
