## Supplementary material for "Transcriptional responses to arbuscular mycorrhizal symbiosis development are conserved in the early divergent *Marchantia paleacea*": OG0001741_tree.txt

```
(C_braunii_renamed_GBG61657:0.68358,(((((P_patens_renamed_P322_8540V3.2:0.00681,(P_patens_renamed_P322_8540V3.3:0,P_patens_renamed_P322_8540V3.1:0)n6:0.00016)n5:0.25913,((P_patens_renamed_P322_8500V3.1:0,P_patens_renamed_P322_8500V3.2:0)n8:0.341,((P_patens_renamed_P322_3970V3.2:0,P_patens_renamed_P322_3970V3.1:0)n10:0.39168,P_patens_renamed_P33_29270V3.1:0.52443)n9:0.0871)n7:0.05253)n4:0.11328,(P_patens_renamed_P322_8490V3.2:0,P_patens_renamed_P322_8490V3.1:0)n11:0.5867)n3:0.26519,((T_lepidozioides_scaffold-SKQD-2011442-Takakia_lepidozioides:0.0626,(P_patens_renamed_P319_20690V3.1:0.61139,(P_patens_renamed_P319_20680V3.1:0.34229,(P_patens_renamed_P319_3550V3.2:0,P_patens_renamed_P319_3550V3.1:0)n16:0.05982)n15:0.056484)n14:0.006276)n13:0.09977,(((M_paleacea_Rhiz_final_MPA15059.1.p1:0.00951,M_polymorpha_renamed_Mapoly0001s0409.1:0.0104)n19:0.09158,(P_neesiana_scaffold-JHFI-2003901-Pellia_neesiana:0.06113,P_pinnata_scaffold-UUHD-2013418-Porella_pinnata:0.08067)n20:0.02432)n18:0.15452,((S_moellendorffii_renamed_EFJ17065:0,S_moellendorffii_renamed_EFJ16196:0)n22:0.20518,(((A_trichopoda_renamed_ERM93579:0.09086,(((P_dactylifera_renamed_XP_008789619.1:0.00014,(P_dactylifera_renamed_XP_008789601.1:0.00015,P_dactylifera_renamed_XP_026660649.1:0.00014)n29:0.00015)n28:0.09918,(Z_mays_renamed_C0HFV8:0.0991,(Oryza_sativa_renamed_LOC_Os10g30190.1:0.21105,Oryza_sativa_renamed_LOC_Os03g06160.1:0.098622)n31:0.010958)n30:0.01858)n27:0.1146,(B_vulgaris_renamed_KMT19888:0.07335,((A_thaliana_renamed_AT5G55000.1:0.02226,A_thaliana_renamed_AT5G55000.2:0.00015)n34:0.16367,(L_angustifolius_renamed_OIW12268:0.04154,M_truncatula_renamed_MTR_6027790:0.06911)n35:0.0252)n33:0.01924)n32:0.07744)n26:0.02631)n25:0.1199,A_filiculoides_renamed_Azfi_s0021.g015692:0.20142)n24:0.05369,((S_muscicola_renamed_SM000014S00413:0.00996,(S_muscicola_renamed_SM000097S24814:0.10635,S_muscicola_renamed_SM000249S08234:0.00781)n38:0.00781)n37:0.3754,((M_flagellaris_scaffold-UCRN-2004865-Megaceros_tosanus:0.00315,(M_flagellaris_scaffold-UCRN-2004864-Megaceros_tosanus:0.00014,M_flagellaris_scaffold-UCRN-2004866-Megaceros_tosanus:0.00014)n41:0.00015)n40:0.04846,((A_agrestis_renamed_Aagr.utg000008l.340.1:0,A_agrestis_renamed_Aagr.utg000008l.340.2:0,A_agrestis_renamed_Aagr.utg000008l.340.3:0)n43:0.00014,((((A_agrestis_renamed_Aagr.utg000008l.340.11:0,A_agrestis_renamed_Aagr.utg000008l.340.6:0,A_agrestis_renamed_Aagr.utg000008l.340.8:0,A_agrestis_renamed_Aagr.utg000008l.340.7:0)n47:0.00014,(A_agrestis_renamed_Aagr.utg000008l.340.10:0.00014,((A_agrestis_renamed_Aagr.utg000008l.340.9:0,A_agrestis_renamed_Aagr.utg000008l.340.13:0)n50:0.02094,((A_agrestis_renamed_Aagr.utg000008l.340.5:0,A_agrestis_renamed_Aagr.utg000008l.340.4:0)n52:0.00595,A_agrestis_renamed_Aagr.utg000008l.340.14:0.00455)n51:0.16587)n49:0.0151)n48:0.00015)n46:0.00015,(A_agrestis_renamed_Aagr.utg000008l.340.16:0,A_agrestis_renamed_Aagr.utg000008l.340.15:0)n53:0.00014)n45:0.00015,A_agrestis_renamed_Aagr.utg000008l.340.12:0.00014)n44:0.00014)n42:0.01238)n39:0.09524)n36:0.02205)n23:0.02175)n21:0.02604)n17:0.00782)n12:0.20691)n2:0.43353,((S_muscicola_renamed_SM007919S22562:0.00014,(S_muscicola_renamed_SM000003S10986:0.00781,(S_muscicola_renamed_SM000003S11040:0.03826,S_muscicola_renamed_SM000072S21216:0.01708)n57:0.01659)n56:0.21188)n55:0.64083,(A_agrestis_renamed_Aagr.utg000024l.341.1:1.4971,((((P_patens_renamed_P317_20390V3.1:0,P_patens_renamed_P317_20390V3.2:0,P_patens_renamed_P317_20390V3.3:0)n62:0.57378,((S_moellendorffii_renamed_EFJ34740:0.01324,S_moellendorffii_renamed_EFJ30974:0.00014)n64:0.68101,(P_neesiana_scaffold-JHFI-2017007-Pellia_neesiana:0.242,P_pinnata_scaffold-UUHD-2136940-Porella_pinnata:0.16276)n65:0.29022)n63:0.12383)n61:0.13263,T_lepidozioides_scaffold-SKQD-2075354-Takakia_lepidozioides:0.19946)n60:0.11779,P_abies_renamed_MA_75242g0010:0.44115)n59:0.22363)n58:0.17422)n54:0.360891)n1:0.040099)n0;
```
