## Supplementary material for "Transcriptional responses to arbuscular mycorrhizal symbiosis development are conserved in the early divergent *Marchantia paleacea*": OG0001742_tree.txt

```
((S_muscicola_renamed_SM000031S11528:0.00649,(S_muscicola_renamed_SM000025S08332:0.00409,S_muscicola_renamed_SM000207S06190:0.05896)n2:0.00274)n1:1.24941,(((((((P_patens_renamed_P38_17170V3.1:0,P_patens_renamed_P38_17170V3.2:0)n9:0.18793,(P_patens_renamed_P320_13240V3.1:0,P_patens_renamed_P320_13240V3.2:0)n10:0.15113)n8:0.47956,(T_lepidozioides_scaffold-SKQD-2006602-Takakia_lepidozioides:0.55857,T_lepidozioides_scaffold-SKQD-2008693-Takakia_lepidozioides:0.210798)n11:0.023422)n7:0.13049,(P_neesiana_scaffold-JHFI-2109905-Pellia_neesiana:0.48525,((M_paleacea_Rhiz_final_MPA14406.1.p1:0.04171,M_polymorpha_renamed_Mapoly0108s0050.1:0.01926)n14:0.33805,(M_polymorpha_renamed_Mapoly0001s0381.1:0.08444,((M_paleacea_Rhiz_final_MPA27451.1.p1:0,M_paleacea_Rhiz_final_MPA27451.2.p1:0)n17:0.00429,M_paleacea_Rhiz_final_MPA27452.1.p1:0.10924)n16:0.01883)n15:0.36988)n13:0.19413)n12:0.06112)n6:0.09797,((A_filiculoides_renamed_Azfi_s4027.g117661:0.01586,(A_filiculoides_renamed_Azfi_s0024.g020400:0.00734,A_filiculoides_renamed_Azfi_s0840.g088785:0.00085)n20:0.00504)n19:0.75689,A_filiculoides_renamed_Azfi_s0349.g066500:0.627129)n18:0.069681)n5:0.04112,(P_dactylifera_renamed_XP_017701932.1:0.32318,(P_abies_renamed_MA_318998g0010:0.24353,(((A_thaliana_renamed_AT3G26130.3:0.00014,(A_thaliana_renamed_AT3G26130.2:0.00014,A_thaliana_renamed_AT3G26130.1:0.00014)n26:0.00014)n25:0.41967,((A_thaliana_renamed_AT1G13130.1:0.14441,(A_thaliana_renamed_AT3G26140.1:0.00014,(A_thaliana_renamed_AT3G26140.3:0.00014,A_thaliana_renamed_AT3G26140.2:0.00014)n30:0.00014)n29:0.24118)n28:0.1616,(A_thaliana_renamed_AT5G17500.1:0.31735,A_thaliana_renamed_AT5G16700.1:0.3018)n31:0.17433)n27:0.10503)n24:0.07513,(Z_mays_renamed_A0A1D6PPC8:1.09012,(((B_vulgaris_renamed_KMT07592:0.12091,(B_vulgaris_renamed_KMT00591:0.28516,B_vulgaris_renamed_KMT07593:0.17872)n36:0.09263)n35:0.2064,((L_angustifolius_renamed_OIW00378:0.09917,(L_japonicus_renamed_Lj4g3v2717180.1:0.07629,(M_truncatula_renamed_MTR_8089775:0.04236,(M_truncatula_renamed_MTR_8089750:0.17522,M_truncatula_renamed_MTR_8089665:0.00304)n41:0.00373)n40:0.10835)n39:0.03204)n38:0.12115,((L_angustifolius_renamed_OIW14638:0.08207,L_angustifolius_renamed_OIW14637:0.01594)n43:0.23863,(L_japonicus_renamed_Lj0g3v0285999.1:0.18312,M_truncatula_renamed_MTR_3086450:0.18455)n44:0.04736)n42:0.02666)n37:0.11144)n34:0.00618,(((P_dactylifera_renamed_XP_008793758.2:0.19262,(Z_mays_renamed_B4FFD2:0.08054,(Oryza_sativa_renamed_LOC_Os04g40490.1:0.06118,Oryza_sativa_renamed_LOC_Os04g40500.1:0.06674)n49:0.05169)n48:0.25237)n47:0.17506,((P_dactylifera_renamed_XP_017698989.1:0.10525,P_dactylifera_renamed_XP_026665837.1:0.27122)n51:0.05755,(((Oryza_sativa_renamed_LOC_Os04g40510.1:0,Oryza_sativa_renamed_LOC_Os04g40510.2:0)n54:0.12363,Z_mays_renamed_A0A1D6E8C9:0.1371)n53:0.09235,(Z_mays_renamed_K7UWQ5:0.16882,(Oryza_sativa_renamed_LOC_Os02g38260.1:0.00955,Oryza_sativa_renamed_LOC_Os08g39360.1:0.74529)n56:0.16665)n55:0.17795)n52:0.18953)n50:0.07222)n46:0.0644,P_dactylifera_renamed_XP_008807477.1:0.607626)n45:0.067514)n33:0.033363)n32:0.003707)n23:0.0531)n22:0.003402)n21:0.000378)n4:0.08323,((P_abies_renamed_MA_463555g0010:0.08812,P_abies_renamed_MA_8507901g0010:0.03575)n58:0.32932,(L_angustifolius_renamed_OIW02066:0.3405,(M_truncatula_renamed_MTR_4091610:0.33801,((L_japonicus_renamed_Lj1g3v2996650.1:0.14371,(M_truncatula_renamed_MTR_7012540:0.08829,(M_truncatula_renamed_MTR_7012530:0.09848,(M_truncatula_renamed_MTR_7012840:0.04988,M_truncatula_renamed_MTR_7012780:0.04786)n65:0.03512)n64:0.0332)n63:0.10421)n62:0.31116,((M_truncatula_renamed_MTR_8028430:0.06852,M_truncatula_renamed_MTR_5488355:0.1133)n67:0.04115,(L_japonicus_renamed_Lj2g3v1022400.1:0.70459,(L_japonicus_renamed_Lj0g3v0161729.1:0.06471,L_japonicus_renamed_Lj0g3v0266629.1:0.098901)n69:0.0098901)n68:0.0010989)n66:0.002988)n61:0.0002988)n60:3.32e-05)n59:0.229923)n57:0.025547)n3:0.16265)n0;
```
