## Supplementary material for "Transcriptional responses to arbuscular mycorrhizal symbiosis development are conserved in the early divergent *Marchantia paleacea*": OG0001743_tree.txt

```
(((C_braunii_renamed_GBG78033:1.00521,((((((T_lepidozioides_scaffold-SKQD-2070344-Takakia_lepidozioides:0.17201,T_lepidozioides_scaffold-SKQD-2077465-Takakia_lepidozioides:0.13984)n8:0.02259,((P_patens_renamed_P35_7300V3.1:0,P_patens_renamed_P35_7300V3.3:0,P_patens_renamed_P35_7300V3.2:0)n10:0.10732,(P_patens_renamed_P36_17270V3.1:0.00014,P_patens_renamed_P36_17270V3.2:0.00014)n11:0.33665)n9:0.33332)n7:0.07718,(((M_polymorpha_renamed_Mapoly0001s0286.1:0.01712,(M_paleacea_Rhiz_final_MPA14181.1.p1:0.00015,M_paleacea_Rhiz_final_MPA14181.2.p1:0.00014)n15:0.01364)n14:0.19159,((P_neesiana_scaffold-JHFI-2012900-Pellia_neesiana:0,P_neesiana_scaffold-JHFI-2012901-Pellia_neesiana:0)n17:0.2035,(P_neesiana_scaffold-JHFI-2017513-Pellia_neesiana:0,P_neesiana_scaffold-JHFI-2017514-Pellia_neesiana:0)n18:0.457902)n16:0.050878)n13:0.03422,P_pinnata_scaffold-UUHD-2010456-Porella_pinnata:0.20711)n12:0.23658)n6:0.03014,(T_lepidozioides_scaffold-SKQD-2077328-Takakia_lepidozioides:0.43069,(((P_patens_renamed_P33_27710V3.2:0,P_patens_renamed_P33_27710V3.5:0,P_patens_renamed_P33_27710V3.1:0,P_patens_renamed_P33_27710V3.3:0)n22:0.00014,P_patens_renamed_P33_27710V3.4:0.00016)n21:0.56076,(((P_patens_renamed_P318_19210V3.4:0,P_patens_renamed_P318_19210V3.3:0)n25:0.00015,(P_patens_renamed_P318_19210V3.2:0,P_patens_renamed_P318_19210V3.1:0)n26:0.00014)n24:0.32812,((P_patens_renamed_P319_3520V3.1:0,P_patens_renamed_P319_3524V3.1:0)n28:0.46001,(P_patens_renamed_P322_2440V3.2:0,P_patens_renamed_P322_2440V3.1:0)n29:0.18819)n27:0.10645)n23:0.27299)n20:0.133263)n19:0.014807)n5:0.08129,(M_flagellaris_scaffold-UCRN-2001187-Megaceros_tosanus:0.26027,(A_agrestis_renamed_Aagr.utg000059l.142.1:0.43574,A_agrestis_renamed_Aagr.utg000035l.229.1:0.194877)n31:0.021653)n30:0.58202)n4:0.04564,M_paleacea_Rhiz_final_MPA26704.1.p1:1.67471)n3:0.186079)n2:0.17897,(S_moellendorffii_renamed_EFJ28995:0.00961,S_moellendorffii_renamed_EFJ13698:0.02947)n32:0.89899)n1:0.03895,(((A_filiculoides_renamed_Azfi_s0129.g048919:0.74745,A_filiculoides_renamed_Azfi_s0221.g058751:0.47363)n35:0.36399,(A_filiculoides_renamed_Azfi_s0225.g058929:1.04171,(A_filiculoides_renamed_Azfi_s0027.g023511:0.40724,A_filiculoides_renamed_Azfi_s0245.g059990:0.43736)n37:0.83488)n36:0.2083)n34:0.11543,((P_abies_renamed_MA_395650g0010:0.59,(A_trichopoda_renamed_ERM93546:0.44562,(((P_dactylifera_renamed_XP_008808546.1:0.1925,(Oryza_sativa_renamed_LOC_Os11g37100.1:0.09088,Z_mays_renamed_K7UCH8:0.13093)n44:0.27733)n43:0.06744,((P_dactylifera_renamed_XP_026657029.1:0.02447,P_dactylifera_renamed_XP_008777469.1:0.00144)n46:0.37094,(Oryza_sativa_renamed_LOC_Os12g42960.1:0.28848,Z_mays_renamed_A0A1D6KGN6:0.39355)n47:0.81746)n45:0.09259)n42:0.11052,(B_vulgaris_renamed_KMT15635:0.30782,(((A_thaliana_renamed_AT1G54385.3:0,A_thaliana_renamed_AT1G54385.1:0,A_thaliana_renamed_AT1G54385.2:0)n51:0.25586,(A_thaliana_renamed_AT3G03970.5:0,A_thaliana_renamed_AT3G03970.3:0,A_thaliana_renamed_AT3G03970.6:0,A_thaliana_renamed_AT3G03970.2:0,A_thaliana_renamed_AT3G03970.4:0,A_thaliana_renamed_AT3G03970.1:0)n52:0.7624)n50:0.0871,((L_angustifolius_renamed_OIW12280:0.11064,(L_angustifolius_renamed_OIW06473:0.0852,L_angustifolius_renamed_OIV90062:0.08404)n55:0.00488)n54:0.04292,((M_truncatula_renamed_MTR_0495s0010:0.00016,M_truncatula_renamed_MTR_6032885:0.03808)n57:0.12495,(L_japonicus_renamed_Lj1g3v3974990.1:0.13738,(L_japonicus_renamed_Lj0g3v0033019.1:0,L_japonicus_renamed_Lj0g3v0033019.2:0)n59:0.079947)n58:0.008883)n56:0.05536)n53:0.04959)n49:0.10241)n48:0.12306)n41:0.09075)n40:0.28013)n39:0.13675,(A_trichopoda_renamed_ERN11628:1.35741,(P_abies_renamed_MA_10351739g0010:0.00014,P_abies_renamed_MA_162159g0010:0.00016)n61:0.49642)n60:0.14737)n38:0.26451)n33:0.03895)n0;
```
