## Supplementary material for "Transcriptional responses to arbuscular mycorrhizal symbiosis development are conserved in the early divergent *Marchantia paleacea*": OG0001744_tree.txt

```
((((((P_patens_renamed_P32_7940V3.1:0,P_patens_renamed_P32_7940V3.2:0)n5:0.01085,((P_patens_renamed_P317_15920V3.1:0,P_patens_renamed_P317_15920V3.2:0)n7:0.04429,(P_patens_renamed_P31_30660V3.2:0,P_patens_renamed_P31_30660V3.1:0)n8:0.02521)n6:0.00288)n4:0.06487,(T_lepidozioides_scaffold-SKQD-2012973-Takakia_lepidozioides:0.05357,T_lepidozioides_scaffold-SKQD-2079023-Takakia_lepidozioides:0.03403)n9:0.01752)n3:0.02036,((((S_muscicola_renamed_SM000143S00763:0.00016,(S_muscicola_renamed_SM000324S12581:0.00014,S_muscicola_renamed_SM000002S05695:0.00014)n14:0.00263)n13:0.00255,S_muscicola_renamed_SM000003S11095:0.00272)n12:0.0582,(S_muscicola_renamed_SM000145S00807:0.00708,(S_muscicola_renamed_SM000194S04827:0.07073,S_muscicola_renamed_SM000322S12497:0.00015)n16:0.00435)n15:0.05332)n11:0.06429,(C_braunii_renamed_GBG79115:0.31769,((M_paleacea_Rhiz_final_MPA6878.1.p1:0.0025,M_polymorpha_renamed_Mapoly0101s0064.1:0.00816)n19:0.04018,(P_pinnata_scaffold-UUHD-2149766-Porella_pinnata:0.02949,(P_neesiana_scaffold-JHFI-2018581-Pellia_neesiana:0.01318,P_neesiana_scaffold-JHFI-2018582-Pellia_neesiana:0.02347)n21:0.01767)n20:0.06004)n18:0.04065)n17:0.02494)n10:0.03532)n2:0.02196,(((S_moellendorffii_renamed_EFJ09286:0.00548,S_moellendorffii_renamed_EFJ12864:0.0056)n24:0.03903,((S_moellendorffii_renamed_EFJ37510:0.00268,(S_moellendorffii_renamed_EFJ33664:0.00276,(S_moellendorffii_renamed_EFJ34003:0.00543,S_moellendorffii_renamed_EFJ37016:0.00014)n28:0.00268)n27:0.0028)n26:0.03649,((S_moellendorffii_renamed_EFJ18599:0.00276,S_moellendorffii_renamed_EFJ36458:0.00014)n30:0.00564,(S_moellendorffii_renamed_EFJ10353:0.00015,S_moellendorffii_renamed_EFJ19598:0.00279)n31:0.0055)n29:0.02331)n25:0.03235)n23:0.05604,(M_flagellaris_scaffold-UCRN-2052176-Megaceros_tosanus:0.06658,((A_agrestis_renamed_Aagr.utg000044l.91.1:0.00014,((A_agrestis_renamed_Aagr.utg000063l.475.1:0,A_agrestis_renamed_Aagr.utg000063l.475.2:0)n36:0.00014,A_agrestis_renamed_Aagr.utg000063l.475.3:0.00014)n35:0.00821)n34:0.00437,(A_agrestis_renamed_Aagr.utg000063l.477.3:0.00016,(A_agrestis_renamed_Aagr.utg000063l.477.1:0.01506,A_agrestis_renamed_Aagr.utg000063l.477.4:0.07584)n38:0.00779)n37:0.03329)n33:0.09064)n32:0.04648)n22:0.02418)n1:0.003795,((A_filiculoides_renamed_Azfi_s0027.g023766:0.07061,A_filiculoides_renamed_Azfi_s0104.g044834:0.06248)n40:0.04389,(((((B_vulgaris_renamed_KMT13580:0.04261,(P_abies_renamed_MA_141445g0010:0.06363,P_abies_renamed_MA_10426186g0010:0.093942)n46:0.010438)n45:0.01254,(A_thaliana_renamed_AT5G28840.1:0,A_thaliana_renamed_AT5G28840.2:0)n47:0.06006)n44:0.02644,((L_angustifolius_renamed_OIW07149:0.0056,L_angustifolius_renamed_OIV90806:0.01713)n49:0.0147,(((M_truncatula_renamed_MTR_1080950:0.00015,M_truncatula_renamed_MTR_1080950:0.00014)n52:0.09143,L_japonicus_renamed_Lj1g3v4979970.1:0.04103)n51:0.02296,((M_truncatula_renamed_MTR_7115080:0.01963,(M_truncatula_renamed_MTR_7115080:0.00014,M_truncatula_renamed_MTR_7115080:0.01)n55:0.00475)n54:0.07661,((L_japonicus_renamed_Lj0g3v0283729.1:0,L_japonicus_renamed_Lj0g3v0283729.2:0,L_japonicus_renamed_Lj0g3v0283729.3:0,L_japonicus_renamed_Lj0g3v0283729.4:0,L_japonicus_renamed_Lj0g3v0283729.5:0)n57:0.00014,L_japonicus_renamed_Lj0g3v0283729.6:0.00014)n56:0.021933)n53:0.002437)n50:0.005535)n48:0.000615)n43:0.0154,(A_trichopoda_renamed_ERN01462:0.02697,((P_dactylifera_renamed_XP_008804855.1:0.04374,(P_dactylifera_renamed_XP_008775346.1:0,P_dactylifera_renamed_XP_008775347.1:0)n61:0.01299)n60:0.0098,P_dactylifera_renamed_XP_008802271.1:0.0252)n59:0.0028)n58:0.00823)n42:0.00713,((Z_mays_renamed_B4FBC2:0.01858,(Oryza_sativa_renamed_LOC_Os10g28200.1:0.00105,Oryza_sativa_renamed_LOC_Os10g28200.2:0.08601)n64:0.00971)n63:0.03741,((Oryza_sativa_renamed_LOC_Os11g37890.1:0.00014,Oryza_sativa_renamed_LOC_Os11g37890.2:0.05071)n66:0.00886,Z_mays_renamed_K7U9F9:0.0348)n65:0.035937)n62:0.003993)n41:0.00301)n39:0.003795)n0;
```
