## Supplementary material for "Transcriptional responses to arbuscular mycorrhizal symbiosis development are conserved in the early divergent *Marchantia paleacea*": OG0001745_tree.txt

```
((((T_lepidozioides_scaffold-SKQD-2077631-Takakia_lepidozioides:0.19338,((P_patens_renamed_P320_10350V3.1:0,P_patens_renamed_P320_10350V3.2:0,P_patens_renamed_P320_10350V3.3:0)n5:0.00014,(P_patens_renamed_P320_10350V3.4:0.00014,((P_patens_renamed_P320_10350V3.7:0,P_patens_renamed_P320_10350V3.5:0)n8:0.00014,P_patens_renamed_P320_10350V3.6:0.00014)n7:0.00014)n6:0.00016)n4:0.21843)n3:0.09359,((S_muscicola_renamed_SM000008S22350:0.00016,(S_muscicola_renamed_SM000006S19405:0.01013,S_muscicola_renamed_SM000024S07843:0.01295)n11:0.00751)n10:0.4512,((M_paleacea_Rhiz_final_MPA19065.1.p1:0.00015,M_polymorpha_renamed_Mapoly0007s0174.1:0.03788)n13:0.13615,(P_pinnata_scaffold-UUHD-2013876-Porella_pinnata:0.06524,(P_neesiana_scaffold-JHFI-2111293-Pellia_neesiana:0.10319,P_neesiana_scaffold-JHFI-2114133-Pellia_neesiana:0.149805)n15:0.016645)n14:0.03716)n12:0.16544)n9:0.02543)n2:0.05471,((((A_filiculoides_renamed_Azfi_s0034.g025231:0.20344,A_filiculoides_renamed_Azfi_s0100.g044293:0.21509)n19:0.05679,(((A_trichopoda_renamed_ERN04484:0.15536,P_abies_renamed_MA_138679g0010:0.26598)n22:0.06022,((P_dactylifera_renamed_XP_008792070.1:0.34608,(B_vulgaris_renamed_KMT16371:0.4523,(L_angustifolius_renamed_OIW08037:0.14709,(L_japonicus_renamed_Lj2g3v0371560.1:0.151,M_truncatula_renamed_MTR_6053720:0.13605)n27:0.01986)n26:0.22427)n25:0.43137)n24:0.23094,(((B_vulgaris_renamed_KMT17166:0.20712,(A_thaliana_renamed_AT3G28490.1:0.1728,(A_thaliana_renamed_AT3G28480.2:0.02608,A_thaliana_renamed_AT3G28480.1:0.00014)n32:0.09823)n31:0.17033)n30:0.05859,(((L_japonicus_renamed_Lj0g3v0129829.1:0,L_japonicus_renamed_Lj2g3v1022720.1:0)n35:0.12857,M_truncatula_renamed_MTR_6009440:0.18898)n34:0.05366,(((L_angustifolius_renamed_OIW17284:0.39814,L_angustifolius_renamed_OIW07297:0.5516)n38:0.2398,(L_angustifolius_renamed_OIW07594:0.18149,L_angustifolius_renamed_OIW07595:0.18918)n39:0.10441)n37:0.10429,L_angustifolius_renamed_OIW12430:0.102969)n36:0.011441)n33:0.04863)n29:0.06989,(A_agrestis_renamed_Aagr.utg000152l.12.1:3.0662,((P_dactylifera_renamed_XP_008812319.1:0.16503,(Oryza_sativa_renamed_LOC_Os10g27340.2:0.07333,(Z_mays_renamed_A0A1D6KVC3:0.01847,Z_mays_renamed_B4FGT5:0.03994)n44:0.09758)n43:0.13029)n42:0.0808,((P_dactylifera_renamed_XP_008808728.2:0.11606,(P_dactylifera_renamed_XP_008808711.1:0.00014,P_dactylifera_renamed_XP_026665630.1:0.00014)n47:0.03526)n46:0.19932,((Z_mays_renamed_G4XT43:0.19035,((Oryza_sativa_renamed_LOC_Os03g07000.1:0.15375,Oryza_sativa_renamed_LOC_Os03g06990.1:0.058518)n51:0.006502,(Oryza_sativa_renamed_LOC_Os03g58880.1:0.22269,Oryza_sativa_renamed_LOC_Os07g09630.1:0.099279)n52:0.0099279)n50:0.0011031)n49:0.058,(Z_mays_renamed_A0A1D6GFB9:0.18867,(Oryza_sativa_renamed_LOC_Os03g58890.2:0.00014,Oryza_sativa_renamed_LOC_Os03g58890.1:0.00015)n54:0.04464)n53:0.191268)n48:0.021252)n45:0.10665)n41:0.01185)n40:0.02373)n28:0.077373)n23:0.008597)n21:0.05805,((((A_thaliana_renamed_AT5G18900.1:0.07718,A_thaliana_renamed_AT3G06300.1:0.10121)n58:0.13459,(L_angustifolius_renamed_OIW19759:0.08511,((L_japonicus_renamed_Lj6g3v1915970.1:0.09176,(M_truncatula_renamed_MTR_2020800:0.00014,M_truncatula_renamed_MTR_2020800:0.00015)n62:0.08303)n61:0.04181,(L_japonicus_renamed_Lj4g3v2375000.1:0.06832,M_truncatula_renamed_MTR_4118560:0.08024)n63:0.01548)n60:0.00172)n59:0.04908)n57:0.06089,(((Oryza_sativa_renamed_LOC_Os05g41010.1:0.12387,Z_mays_renamed_A0A1D6M707:0.12772)n66:0.30717,P_dactylifera_renamed_XP_008795106.1:0.09607)n65:0.04513,A_trichopoda_renamed_ERN07494:0.21506)n64:0.04733)n56:0.05283,B_vulgaris_renamed_KMS98857:0.24424)n55:0.235008)n20:0.026112)n18:0.00802,C_braunii_renamed_GBG70085:0.60956)n17:0.01378,(M_flagellaris_scaffold-UCRN-2051424-Megaceros_tosanus:0.12387,A_agrestis_renamed_Aagr.utg000116l.196.1:0.14608)n67:0.099063)n16:0.011007)n1:0.011975,(S_moellendorffii_renamed_EFJ23963:0.0035,S_moellendorffii_renamed_EFJ21588:0.01678)n68:0.19195)n0;
```
