## Supplementary material for "Transcriptional responses to arbuscular mycorrhizal symbiosis development are conserved in the early divergent *Marchantia paleacea*": OG0001746_tree.txt

```
(((S_muscicola_renamed_SM000044S16049:0.04581,(S_muscicola_renamed_SM000010S04257:0.05147,S_muscicola_renamed_SM000106S13954:0.17265)n3:0.03467)n2:0.57002,((((P_neesiana_scaffold-JHFI-2005840-Pellia_neesiana:0.14236,P_pinnata_scaffold-UUHD-2012181-Porella_pinnata:0.2381)n7:0.13848,(M_paleacea_Rhiz_final_MPA11204.1.p1:0.02718,M_polymorpha_renamed_Mapoly0132s0045.1:0.08307)n8:0.39162)n6:0.08603,(S_moellendorffii_renamed_EFJ29558:0.66981,(((A_trichopoda_renamed_ERN17646:0.48364,((L_angustifolius_renamed_OIW10271:0.33813,(L_japonicus_renamed_Lj0g3v0272519.1:0.14817,M_truncatula_renamed_MTR_4082590:0.21658)n15:0.03217)n14:0.20695,(P_dactylifera_renamed_XP_008776874.1:0.36238,(Oryza_sativa_renamed_LOC_Os01g09810.1:0.29309,Oryza_sativa_renamed_LOC_Os03g52910.1:0.01978)n17:0.69509)n16:0.32671)n13:0.2921)n12:0.55485,(((Z_mays_renamed_B4FTW2:0.1913,(Oryza_sativa_renamed_LOC_Os06g49640.2:0.04002,(Oryza_sativa_renamed_LOC_Os06g49640.1:0.00019,(((Oryza_sativa_renamed_LOC_Os06g49640.4:0,Oryza_sativa_renamed_LOC_Os06g49640.5:0)n25:0.0047,Oryza_sativa_renamed_LOC_Os06g49640.6:0.04887)n24:0.00014,Oryza_sativa_renamed_LOC_Os06g49640.3:0.0082)n23:0.0004)n22:0.00324)n21:0.16658)n20:0.28896,(P_dactylifera_renamed_XP_008777936.1:0.00014,P_dactylifera_renamed_XP_026657171.1:0.00014)n26:0.17798)n19:0.17176,(A_trichopoda_renamed_ERM94778:0.48259,((A_thaliana_renamed_AT4G19390.1:0.00015,A_thaliana_renamed_AT4G19390.2:0.06488)n29:0.53767,(B_vulgaris_renamed_KMT12290:0.33331,(L_japonicus_renamed_Lj2g3v1550460.1:0.16821,(L_angustifolius_renamed_OIV92925:0.22841,M_truncatula_renamed_MTR_5025750:0.16099)n32:0.07559)n31:0.25819)n30:0.04124)n28:0.09019)n27:0.17512)n18:0.23884)n11:0.09036,(C_braunii_renamed_GBG73074:0.57775,((((A_trichopoda_renamed_ERN12643:0.12945,B_vulgaris_renamed_KMT18789:0.19662)n37:0.09793,(A_thaliana_renamed_AT5G13720.1:0.21711,(L_japonicus_renamed_Lj3g3v0824890.1:0.06272,M_truncatula_renamed_MTR_4068770:0.1102)n39:0.08319)n38:0.1118)n36:0.0219,(P_dactylifera_renamed_XP_008802659.1:0.14417,((Z_mays_renamed_B4FCT5:0.05248,Z_mays_renamed_C0HH23:0.05803)n42:0.11056,(Oryza_sativa_renamed_LOC_Os07g46320.1:0.20665,Oryza_sativa_renamed_LOC_Os07g46330.1:0.161604)n43:0.017956)n41:0.12068)n40:0.04086)n35:0.26032,(T_lepidozioides_scaffold-SKQD-2012687-Takakia_lepidozioides:0.1422,(((P_patens_renamed_P326_11180V3.1:0,P_patens_renamed_P326_11180V3.3:0,P_patens_renamed_P326_11180V3.2:0)n47:0.00187,(P_patens_renamed_P326_11180V3.4:0.02996,P_patens_renamed_P326_11180V3.5:0.05844)n48:0.04659)n46:0.35193,A_filiculoides_renamed_Azfi_s0163.g054217:0.52947)n45:0.0373)n44:0.09478)n34:0.17969)n33:0.435267)n10:0.048363)n9:0.00017)n5:0.07507,(((P_patens_renamed_P316_6920V3.4:0.00015,(P_patens_renamed_P316_6920V3.3:0,P_patens_renamed_P316_6920V3.2:0,P_patens_renamed_P316_6920V3.1:0)n52:0.00014)n51:0.35037,(T_lepidozioides_scaffold-SKQD-2078711-Takakia_lepidozioides:0.09566,T_lepidozioides_scaffold-SKQD-2079276-Takakia_lepidozioides:0.20738)n53:0.05365)n50:0.06421,(A_agrestis_renamed_Aagr.utg000068l.47.3:0.00014,(A_agrestis_renamed_Aagr.utg000068l.47.2:0.00014,(A_agrestis_renamed_Aagr.utg000068l.47.5:0.00014,(A_agrestis_renamed_Aagr.utg000068l.47.4:0.00014,(A_agrestis_renamed_Aagr.utg000068l.47.6:0.08035,A_agrestis_renamed_Aagr.utg000068l.47.1:0.00014)n58:0.00016)n57:0.00254)n56:0.00015)n55:0.00015)n54:0.43824)n49:0.112158)n4:0.012462)n1:0.043245,((((A_filiculoides_renamed_Azfi_s0254.g060418:0.22573,A_filiculoides_renamed_Azfi_s0495.g073582:0.11321)n62:0.02789,P_abies_renamed_MA_34822g0010:0.52678)n61:0.08884,(P_abies_renamed_MA_19638g0010:0.70929,A_filiculoides_renamed_Azfi_s0046.g030133:0.45211)n63:0.12609)n60:0.14069,(S_moellendorffii_renamed_EFJ12442:0.09758,((S_moellendorffii_renamed_EFJ34095:0.17195,(S_moellendorffii_renamed_EFJ33757:0,S_moellendorffii_renamed_EFJ12358:0)n67:0.01221)n66:0.00011,S_moellendorffii_renamed_EFJ12357:0.05503)n65:0.03696)n64:0.285768)n59:0.031752)n0;
```
