## Supplementary material for "Transcriptional responses to arbuscular mycorrhizal symbiosis development are conserved in the early divergent *Marchantia paleacea*": OG0001747_tree.txt

```
(A_agrestis_renamed_Aagr.utg000050l.616.1:0.23116,((((A_filiculoides_renamed_Azfi_s0318.g064409:0.47184,((S_moellendorffii_renamed_EFJ14679:0.06072,S_moellendorffii_renamed_EFJ26341:0.09562)n6:0.44278,S_moellendorffii_renamed_EFJ09895:0.709209)n5:0.078801)n4:0.32525,(P_patens_renamed_P37_22960V3.2:0.00015,P_patens_renamed_P37_22960V3.3:0.15583)n7:1.01606)n3:0.10742,((((P_dactylifera_renamed_XP_008783273.1:0.00014,(P_dactylifera_renamed_XP_008783272.1:0.00014,(P_dactylifera_renamed_XP_026658616.1:0.00014,(P_dactylifera_renamed_XP_026658615.1:0.20127,P_dactylifera_renamed_XP_008783275.1:0.03552)n14:0.01041)n13:0.00016)n12:0.00014)n11:0.00014,P_dactylifera_renamed_XP_008783274.1:0.00016)n10:0.04988,((Oryza_sativa_renamed_LOC_Os05g32590.1:0.17384,Z_mays_renamed_A0A1D6M3F2:0.13111)n16:0.31207,(Z_mays_renamed_A0A1D6ILG4:0.30469,(Oryza_sativa_renamed_LOC_Os07g46340.1:0.00015,((Oryza_sativa_renamed_LOC_Os07g46340.4:0,Oryza_sativa_renamed_LOC_Os07g46340.3:0)n20:0.04899,Oryza_sativa_renamed_LOC_Os07g46340.2:0.0746)n19:0.08309)n18:0.1373)n17:0.216315)n15:0.024035)n9:0.06375,(((B_vulgaris_renamed_KMT18767:0.00016,B_vulgaris_renamed_KMT18768:0.05162)n23:0.1686,((((L_japonicus_renamed_Lj3g3v3666560.1:0.18506,L_japonicus_renamed_Lj3g3v3666560.2:0.00019)n27:0.03805,(M_truncatula_renamed_MTR_0003s0620:0.007,M_truncatula_renamed_MTR_0003s0620:0.10108)n28:0.09563)n26:0.06671,L_angustifolius_renamed_OIV99672:0.06816)n25:0.09722,(A_thaliana_renamed_AT3G60910.2:0.00015,A_thaliana_renamed_AT3G60910.1:0.00014)n29:0.18125)n24:0.04193)n22:0.05005,A_trichopoda_renamed_ERM94910:0.19283)n21:0.04856)n8:0.085)n2:0.02842,(((P_neesiana_scaffold-JHFI-2014462-Pellia_neesiana:0.08486,((((M_polymorpha_renamed_Mapoly0110s0031.1:0,M_polymorpha_renamed_Mapoly0120s0031.1:0)n36:0.00016,(M_paleacea_Rhiz_final_MPA10007.2.p1:0.07171,M_paleacea_Rhiz_final_MPA10007.1.p1:0.01162)n37:0.00031)n35:0.07123,(T_lepidozioides_scaffold-SKQD-2078934-Takakia_lepidozioides:0.0886,(((P_patens_renamed_P319_12220V3.3:0,P_patens_renamed_P319_12220V3.2:0)n41:0.00014,(P_patens_renamed_P319_12220V3.11:0.00016,(P_patens_renamed_P319_12220V3.6:0,P_patens_renamed_P319_12220V3.7:0)n43:0.00014)n42:0.00016)n40:0.02304,((P_patens_renamed_P319_12220V3.12:0.00014,((P_patens_renamed_P319_12220V3.9:0,P_patens_renamed_P319_12220V3.8:0)n47:0.00014,P_patens_renamed_P319_12220V3.10:0.00024)n46:0.00011)n45:0.01522,(P_patens_renamed_P319_12220V3.5:0,P_patens_renamed_P319_12220V3.4:0,P_patens_renamed_P319_12220V3.1:0)n48:0.00014)n44:0.07159)n39:0.21425)n38:0.11105)n34:0.03939,P_pinnata_scaffold-UUHD-2150345-Porella_pinnata:0.07223)n33:0.01541)n32:0.15947,(A_filiculoides_renamed_Azfi_s0059.g034676:0.3341,(S_moellendorffii_renamed_EFJ28149:0.02466,S_moellendorffii_renamed_EFJ29642:0.00014)n50:0.24345)n49:0.04815)n31:0.04939,(((A_trichopoda_renamed_ERN01954:0.29272,(P_dactylifera_renamed_XP_017698945.1:0.21395,(Z_mays_renamed_A0A1D6KJI3:0.10506,((Oryza_sativa_renamed_LOC_Os08g40580.1:0.00015,(Oryza_sativa_renamed_LOC_Os08g40580.3:0.00016,Oryza_sativa_renamed_LOC_Os08g40580.4:0.03136)n58:0.00368)n57:0.00177,Oryza_sativa_renamed_LOC_Os08g40580.2:0.01037)n56:0.11442)n55:0.15538)n54:0.06546)n53:0.06079,((B_vulgaris_renamed_KMT15453:0.06111,B_vulgaris_renamed_KMT15454:0.00015)n60:0.28061,((A_thaliana_renamed_AT3G17365.1:0.00015,A_thaliana_renamed_AT3G17365.2:0.06792)n62:0.23298,(L_angustifolius_renamed_OIV92045:0.08398,(M_truncatula_renamed_MTR_2035820:0.07058,(L_japonicus_renamed_Lj6g3v1412680.1:0.00708,(L_japonicus_renamed_Lj6g3v1392590.1:0.00015,L_japonicus_renamed_Lj6g3v1392590.2:0.00014)n66:0.00016)n65:0.06767)n64:0.04162)n63:0.08861)n61:0.04975)n59:0.06709)n52:0.19531,(P_pinnata_scaffold-UUHD-2143739-Porella_pinnata:0.58516,(P_pinnata_scaffold-UUHD-2130087-Porella_pinnata:0.10122,P_pinnata_scaffold-UUHD-2141843-Porella_pinnata:0.1092)n68:0.37906)n67:0.34248)n51:0.158616)n30:0.017624)n1:0.23116)n0;
```
