## Supplementary material for "Transcriptional responses to arbuscular mycorrhizal symbiosis development are conserved in the early divergent *Marchantia paleacea*": OG0001748_tree.txt

```
((((M_flagellaris_scaffold-UCRN-2009844-Megaceros_tosanus:0,M_flagellaris_scaffold-UCRN-2009845-Megaceros_tosanus:0)n3:0.03191,(A_agrestis_renamed_Aagr.utg000126l.227.2:0.00014,A_agrestis_renamed_Aagr.utg000126l.227.1:0.00014)n4:0.1144)n2:0.11465,((((S_moellendorffii_renamed_EFJ16916:0,S_moellendorffii_renamed_EFJ16037:0)n8:0.42011,(S_moellendorffii_renamed_EFJ28190:0.00016,S_moellendorffii_renamed_EFJ29682:0.01324)n9:0.25094)n7:0.10523,((A_filiculoides_renamed_Azfi_s0065.g035739:0.00201,A_filiculoides_renamed_Azfi_s3966.g117404:0.04398)n11:0.43835,(A_trichopoda_renamed_ERM99775:0.17292,((((Oryza_sativa_renamed_LOC_Os02g19150.1:0.09991,Z_mays_renamed_A0A1D6H4P1:0.11825)n16:0.2016,P_dactylifera_renamed_XP_008783202.1:0.0697)n15:0.11209,(A_thaliana_renamed_AT5G53350.1:0.21801,(((M_truncatula_renamed_MTR_3091550:0.12564,(L_japonicus_renamed_Lj0g3v0291009.1:0.14125,L_japonicus_renamed_Lj0g3v0231049.1:0.040563)n21:0.004507)n20:0.03354,L_angustifolius_renamed_OIV96833:0.10257)n19:0.10881,B_vulgaris_renamed_KMT16013:0.17772)n18:0.04939)n17:0.12287)n14:0.10693,(((Oryza_sativa_renamed_LOC_Os02g35630.1:0.04081,Z_mays_renamed_A0A1D6Q3F7:0.04438)n24:0.18171,(P_dactylifera_renamed_XP_008781975.1:0.09998,P_dactylifera_renamed_XP_008808963.2:0.03374)n25:0.03706)n23:0.0402,((P_dactylifera_renamed_XP_008788322.1:0.00014,P_dactylifera_renamed_XP_008788320.1:0.00014)n27:0.18984,(((((A_filiculoides_renamed_Azfi_s3966.g117405:3.59878,((L_japonicus_renamed_Lj0g3v0058969.1:0.00014,L_japonicus_renamed_Lj4g3v0014220.1:0.00014)n34:0.06555,M_truncatula_renamed_MTR_4134610:0.68573)n33:0.10584)n32:0.14653,(P_pinnata_scaffold-UUHD-2132509-Porella_pinnata:0.72749,(Z_mays_renamed_A0A1D6MA59:0.28694,(Oryza_sativa_renamed_LOC_Os05g45750.2:0.01222,Oryza_sativa_renamed_LOC_Os05g45750.1:0.00014)n37:0.18812)n36:0.20626)n35:0.41618)n31:0.05498,(A_thaliana_renamed_AT5G49840.4:0.02734,(A_thaliana_renamed_AT5G49840.2:0.00808,(A_thaliana_renamed_AT5G49840.3:0.00014,A_thaliana_renamed_AT5G49840.1:0.00145)n40:0.00248)n39:0.00101)n38:0.33057)n30:0.06927,(B_vulgaris_renamed_KMT07885:0.27369,(Oryza_sativa_renamed_LOC_Os01g66330.1:0.05894,Z_mays_renamed_A0A1D6G7E2:0.14808)n42:0.340713)n41:0.037857)n29:0.10962,(((A_thaliana_renamed_AT1G33360.1:0.26922,(((L_angustifolius_renamed_OIW13088:0.07083,L_angustifolius_renamed_OIV90705:0.0682)n48:0.09083,(P_abies_renamed_MA_9850342g0010:1.63768,L_japonicus_renamed_Lj5g3v1211580.1:0.31585)n49:0.03965)n47:0.09345,P_abies_renamed_MA_10430857g0010:0.35055)n46:0.03895)n45:0.07654,((L_angustifolius_renamed_OIW07886:0.0433,L_angustifolius_renamed_OIW06310:0.09551)n51:0.10001,(L_japonicus_renamed_Lj0g3v0273379.1:0.09105,M_truncatula_renamed_MTR_6059910:0.13217)n52:0.02563)n50:0.05507)n44:0.02696,B_vulgaris_renamed_KMT19940:0.42092)n43:0.06384)n28:0.023184)n26:0.002576)n22:0.040581)n13:0.004509)n12:0.041256)n10:0.004584)n6:0.02063,(((P_neesiana_scaffold-JHFI-2114054-Pellia_neesiana:0.02608,P_pinnata_scaffold-UUHD-2017883-Porella_pinnata:0.04293)n55:0.01415,(M_polymorpha_renamed_Mapoly0002s0296.1:0.00859,(M_paleacea_Rhiz_final_MPA9319.1.p1:0.00016,M_paleacea_Rhiz_final_MPA9319.2.p1:0.00014)n57:0.01144)n56:0.12854)n54:0.11073,(T_lepidozioides_scaffold-SKQD-2080316-Takakia_lepidozioides:0.05309,((P_patens_renamed_P31_40090V3.1:0,P_patens_renamed_P31_40090V3.2:0)n60:0.21299,((P_patens_renamed_P31_30360V3.2:0,P_patens_renamed_P31_30360V3.1:0)n62:0.20516,((P_patens_renamed_P317_15650V3.2:0,P_patens_renamed_P317_15650V3.4:0,P_patens_renamed_P317_15650V3.1:0,P_patens_renamed_P317_15650V3.3:0)n64:0.00014,P_patens_renamed_P317_15650V3.5:0.00014)n63:0.16819)n61:0.10161)n59:0.04687)n58:0.0324)n53:0.060399)n5:0.006711)n1:0.055095,((S_muscicola_renamed_SM000058S18550:0.00393,(S_muscicola_renamed_SM000050S16953:0.01497,S_muscicola_renamed_SM000090S24328:0.0142)n67:0.00034)n66:0.2821,C_braunii_renamed_GBG77498:0.38976)n65:0.2654)n0;
```
