## Supplementary material for "Transcriptional responses to arbuscular mycorrhizal symbiosis development are conserved in the early divergent *Marchantia paleacea*": OG0001749_tree.txt

```
((((A_agrestis_renamed_Aagr.utg000005l.445.1:0.26626,A_agrestis_renamed_Aagr.utg000057l.204.1:0.09641)n3:0.82236,((M_flagellaris_scaffold-UCRN-2005778-Megaceros_tosanus:0.1049,((A_agrestis_renamed_Aagr.utg000119l.12.4:0,A_agrestis_renamed_Aagr.utg000119l.12.3:0)n7:0.01233,(A_agrestis_renamed_Aagr.utg000119l.12.1:0.00015,A_agrestis_renamed_Aagr.utg000119l.12.2:0.00014)n8:0.00014)n6:0.11894)n5:0.0721,(A_agrestis_renamed_Aagr.utg000063l.505.1:0.42015,M_flagellaris_scaffold-UCRN-2050947-Megaceros_tosanus:0.088443)n9:0.009827)n4:0.2446)n2:0.16616,((S_moellendorffii_renamed_EFJ23228:0.00014,S_moellendorffii_renamed_EFJ25231:0.01924)n11:0.5753,((A_filiculoides_renamed_Azfi_s0173.g055820:0.79506,(S_moellendorffii_renamed_EFJ27293:0.00016,S_moellendorffii_renamed_EFJ05861:0.00774)n14:0.48818)n13:0.18811,((S_moellendorffii_renamed_EFJ27502:0.00256,S_moellendorffii_renamed_EFJ05841:0.00575)n16:0.3775,(((A_filiculoides_renamed_Azfi_s0071.g036826:1.79949,((Z_mays_renamed_A0A1D6M292:0.53457,((A_trichopoda_renamed_ERM95083:0.44495,((P_dactylifera_renamed_XP_008778806.2:0.22291,(P_dactylifera_renamed_XP_008794209.1:0.27233,P_dactylifera_renamed_XP_008806881.1:0.21783)n26:0.09243)n25:0.13185,(((B_vulgaris_renamed_KMT16390:0.07594,B_vulgaris_renamed_KMT16389:0.00543)n29:0.26654,A_thaliana_renamed_AT5G52390.1:0.4312)n28:0.08604,((L_angustifolius_renamed_OIW06345:0.09549,L_japonicus_renamed_Lj5g3v2013610.1:0.07458)n31:0.03568,(M_truncatula_renamed_MTR_6452730:0.14803,M_truncatula_renamed_MTR_1101120:0.098118)n32:0.010902)n30:0.05154)n27:0.12061)n24:0.15128)n23:0.09892,((P_dactylifera_renamed_XP_008811495.1:0.04883,(P_dactylifera_renamed_XP_008798941.1:0.10229,P_dactylifera_renamed_XP_008785460.1:0.20383)n35:0.04797)n34:0.17645,((A_trichopoda_renamed_ERN09617:0.02156,A_trichopoda_renamed_ERN09616:0.30045)n37:0.29559,((A_thaliana_renamed_AT3G54040.1:0.00014,A_thaliana_renamed_AT3G54040.2:0.00014)n39:0.38307,((L_angustifolius_renamed_OIV98614:0.13995,(M_truncatula_renamed_MTR_7066110:0.01498,M_truncatula_renamed_MTR_7066090:0.09068)n42:0.14136)n41:0.02993,(L_angustifolius_renamed_OIW00818:0.08174,(((M_truncatula_renamed_MTR_4018880:0.03624,M_truncatula_renamed_MTR_4018880:0.00014)n46:0.03855,(M_truncatula_renamed_MTR_4018850:0.09088,M_truncatula_renamed_MTR_4018860:0.03868)n47:0.11573)n45:0.09562,L_japonicus_renamed_Lj0g3v0359219.1:0.04518)n44:0.02363)n43:0.05621)n40:0.14663)n38:0.04365)n36:0.05525)n33:0.117693)n22:0.013077)n21:0.07679,(Z_mays_renamed_A0A1D6M5K6:0.04657,Z_mays_renamed_K7VF48:0.13994)n48:0.36414)n20:0.04046)n19:0.2219,((P_abies_renamed_MA_11721g0010:0.04504,P_abies_renamed_MA_11721g0020:0.1258)n50:0.06296,((P_abies_renamed_MA_116088g0010:0.03874,P_abies_renamed_MA_35310g0010:0.07444)n52:0.08425,(P_abies_renamed_MA_10160589g0010:0.20293,((P_abies_renamed_MA_382085g0010:0.32912,P_abies_renamed_MA_55307g0020:0.02665)n55:0.04372,P_abies_renamed_MA_82524g0010:0.92522)n54:0.10522)n53:0.03479)n51:0.06818)n49:0.37363)n18:0.07569,((((M_paleacea_Rhiz_final_MPA21916.1.p1:0,M_paleacea_Rhiz_final_MPA21916.2.p1:0)n59:0.02839,M_polymorpha_renamed_Mapoly0001s0160.1:0.03786)n58:0.33177,(P_neesiana_scaffold-JHFI-2110764-Pellia_neesiana:0.14446,P_pinnata_scaffold-UUHD-2148762-Porella_pinnata:0.33025)n60:0.10717)n57:0.1678,(P_pinnata_scaffold-UUHD-2147655-Porella_pinnata:0.34409,(P_neesiana_scaffold-JHFI-2099369-Pellia_neesiana:0.23396,P_neesiana_scaffold-JHFI-2104096-Pellia_neesiana:0.40565)n62:0.410643)n61:0.045627)n56:0.18815)n17:0.008982)n15:0.000998)n12:0.16953)n10:0.06818)n1:0.08648,(M_polymorpha_renamed_Mapoly0143s0006.1:0.45696,(((A_agrestis_renamed_Aagr.utg000100l.269.2:0.00015,A_agrestis_renamed_Aagr.utg000100l.269.3:0.00014)n66:0.05963,(A_agrestis_renamed_Aagr.utg000100l.269.4:0.00014,A_agrestis_renamed_Aagr.utg000100l.269.1:0.00014)n67:0.00016)n65:0.24308,((P_patens_renamed_P318_5690V3.1:0,P_patens_renamed_P318_5690V3.2:0)n69:0.3547,T_lepidozioides_scaffold-SKQD-2010620-Takakia_lepidozioides:0.20078)n68:0.26872)n64:0.045243)n63:0.005027)n0;
```
