## Supplementary material for "Transcriptional responses to arbuscular mycorrhizal symbiosis development are conserved in the early divergent *Marchantia paleacea*": OG0001750_tree.txt

```
(((((P_patens_renamed_P313_4090V3.1:0,P_patens_renamed_P313_4090V3.2:0,P_patens_renamed_P313_4090V3.3:0)n4:0.09699,((M_paleacea_Rhiz_final_MPA17807.1.p1:0.01025,M_polymorpha_renamed_Mapoly0034s0002.1:0.037)n6:0.22915,(P_neesiana_scaffold-JHFI-2017782-Pellia_neesiana:0.02019,P_pinnata_scaffold-UUHD-2008203-Porella_pinnata:0.05307)n7:0.03321)n5:0.05339)n3:0.04826,((T_lepidozioides_scaffold-SKQD-2001975-Takakia_lepidozioides:0,T_lepidozioides_scaffold-SKQD-2001976-Takakia_lepidozioides:0)n9:0.05353,((S_muscicola_renamed_SM000104S09339:0.07908,S_muscicola_renamed_SM000176S03153:0.13779)n11:0.06605,S_muscicola_renamed_SM000110S18884:0.05787)n10:0.19806)n8:0.04671)n2:0.0391,((A_filiculoides_renamed_Azfi_s0280.g062274:0.44398,((S_moellendorffii_renamed_EFJ27733:0,S_moellendorffii_renamed_EFJ37212:0)n15:0.11199,(P_abies_renamed_MA_449338g0010:0.0971,(A_trichopoda_renamed_ERN12459:0.10767,(((A_thaliana_renamed_AT5G57170.2:0.09559,A_thaliana_renamed_AT5G57170.1:0.00873)n20:0.09845,(B_vulgaris_renamed_KMT06186:0.06722,(L_japonicus_renamed_Lj4g3v2139180.1:0.01646,(L_angustifolius_renamed_OIV99773:0.04527,M_truncatula_renamed_MTR_4127360:0.1685)n23:0.02147)n22:0.02412)n21:0.00014)n19:0.05106,(P_dactylifera_renamed_XP_008811444.1:0.03837,(Oryza_sativa_renamed_LOC_Os06g48600.1:0.09078,Z_mays_renamed_B6TUZ6:0.04772)n25:0.15207)n24:0.05431)n18:0.04899)n17:0.04879)n16:0.03487)n14:0.05647)n13:0.02686,(S_moellendorffii_renamed_EFJ15824:0.61514,(A_filiculoides_renamed_Azfi_s0073.g037250:0.06507,A_filiculoides_renamed_Azfi_s0073.g037286:0.00014)n27:0.69485)n26:0.184284)n12:0.020476)n1:0.01215,((((P_abies_renamed_MA_10299376g0020:0.05624,P_abies_renamed_MA_10302242g0010:0.08847)n31:0.03347,(P_abies_renamed_MA_8071722g0010:0.05262,(P_abies_renamed_MA_132592g0010:0.55032,P_abies_renamed_MA_8884419g0020:0.17846)n33:0.10763)n32:0.01716)n30:0.20247,(((((L_angustifolius_renamed_OIW00867:0.2842,(A_thaliana_renamed_AT3G51660.1:0.31392,B_vulgaris_renamed_KMT12413:0.2686)n39:0.11956)n38:0.02641,(((L_japonicus_renamed_Lj1g3v2379110.1:0.08714,M_truncatula_renamed_MTR_7070250:0.07056)n42:0.01872,(L_japonicus_renamed_Lj0g3v0322299.1:0.05524,(M_truncatula_renamed_MTR_0562s0020:0,M_truncatula_renamed_MTR_4013730:0)n44:0.123237)n43:0.013693)n41:0.04152,A_thaliana_renamed_AT5G01650.1:0.061398)n40:0.006822)n37:0.00015,(L_angustifolius_renamed_OIV98568:0.13328,(M_truncatula_renamed_MTR_7059460:0.00014,M_truncatula_renamed_MTR_7059460:0.08033)n46:0.21584)n45:0.29089)n36:0.01961,(((A_thaliana_renamed_AT5G01650.3:0,A_thaliana_renamed_AT5G01650.2:0)n49:0.00607,A_thaliana_renamed_AT5G01650.4:0.07551)n48:0.05398,((L_angustifolius_renamed_OIW19083:0.06786,((P_dactylifera_renamed_XP_008804147.1:0.01474,P_dactylifera_renamed_XP_026656691.1:0.02207)n53:0.03846,(A_trichopoda_renamed_ERM95561:0.01949,M_truncatula_renamed_MTR_4014040:0.06047)n54:0.00014)n52:0.00595)n51:0.00726,(((((P_dactylifera_renamed_XP_008804148.1:0.01634,P_dactylifera_renamed_XP_008776280.1:0.02467)n59:0.0174,B_vulgaris_renamed_KMT12412:0.12992)n58:0.00707,(M_truncatula_renamed_MTR_4014040:0.1248,M_truncatula_renamed_MTR_4014040:0.00015)n60:0.08103)n57:0.0099,(L_japonicus_renamed_Lj0g3v0270339.1:0.01798,L_japonicus_renamed_Lj1g3v2378090.1:0.03092)n61:0.01355)n56:0.00016,L_angustifolius_renamed_OIW07417:0.039681)n55:0.004409)n50:0.09477)n47:0.01053)n35:0.06698,(Z_mays_renamed_B6TSN0:0.05992,((Oryza_sativa_renamed_LOC_Os11g01600.2:0,Oryza_sativa_renamed_LOC_Os12g01680.1:0)n64:0.00014,Oryza_sativa_renamed_LOC_Os11g01600.1:0.006687)n63:0.000743)n62:0.09752)n34:0.07719)n29:0.06052,(A_agrestis_renamed_Aagr.utg000109l.224.1:0.19883,((S_moellendorffii_renamed_EFJ34340:0,S_moellendorffii_renamed_EFJ31264:0)n67:0.35545,(S_moellendorffii_renamed_EFJ32688:0,S_moellendorffii_renamed_EFJ20734:0)n68:0.04412)n66:0.09582)n65:0.0358245)n28:0.0039805)n0;
```
