## Supplementary material for "Transcriptional responses to arbuscular mycorrhizal symbiosis development are conserved in the early divergent *Marchantia paleacea*": OG0001751_tree.txt

```
((((S_muscicola_renamed_SM000223S07307:0.13472,(S_muscicola_renamed_SM000016S01966:0.05407,S_muscicola_renamed_SM000137S00440:0.04635)n4:0.00824)n3:0.82141,(C_braunii_renamed_GBG67512:0.00014,(C_braunii_renamed_GBG67514:0,C_braunii_renamed_GBG67513:0)n6:0.00014)n5:0.76234)n2:0.17929,(S_moellendorffii_renamed_EFJ34895:0.00016,S_moellendorffii_renamed_EFJ10097:0.00014)n7:0.36057)n1:0.08729,((((P_abies_renamed_MA_18046g0020:0.39103,((((Oryza_sativa_renamed_LOC_Os07g29450.1:0.13191,(Z_mays_renamed_B7ZX10:0.08536,Z_mays_renamed_A0A1D6F0R0:0.10611)n16:0.02823)n15:0.23157,((P_dactylifera_renamed_XP_026663519.1:0,P_dactylifera_renamed_XP_008800926.1:0)n18:0.03341,((P_dactylifera_renamed_XP_008787627.1:0,P_dactylifera_renamed_XP_008787628.1:0,P_dactylifera_renamed_XP_008787629.1:0,P_dactylifera_renamed_XP_008787630.1:0)n20:0.00014,P_dactylifera_renamed_XP_026659880.1:0.00016)n19:0.12749)n17:0.0643)n14:0.14381,(((A_thaliana_renamed_AT5G08450.3:0,A_thaliana_renamed_AT5G08450.1:0,A_thaliana_renamed_AT5G08450.2:0)n23:0.29499,(B_vulgaris_renamed_KMT11128:0.43267,B_vulgaris_renamed_KMT13955:0.13561)n24:0.15888)n22:0.04597,((L_angustifolius_renamed_OIW07226:0.06824,(L_angustifolius_renamed_OIW13085:0.03861,L_angustifolius_renamed_OIV90700:0.0595)n27:0.01241)n26:0.04632,((M_truncatula_renamed_MTR_6065070:0.14923,L_japonicus_renamed_Lj2g3v0523460.1:0.18835)n29:0.07548,(M_truncatula_renamed_MTR_1077090:0.08508,(L_japonicus_renamed_Lj0g3v0221259.1:0.04552,(L_japonicus_renamed_Lj0g3v0221269.1:0.07616,L_japonicus_renamed_Lj5g3v1224660.1:0.118935)n32:0.0118935)n31:0.0013215)n30:0.029187)n28:0.003243)n25:0.02225)n21:0.13658)n13:0.08138,(A_trichopoda_renamed_ERN19973:0.20716,A_trichopoda_renamed_ERN19972:0.302418)n33:0.033602)n12:0.03111)n11:0.19159,(A_filiculoides_renamed_Azfi_s0075.g037618:0.23883,A_filiculoides_renamed_Azfi_s0335.g065518:0.41483)n34:0.51643)n10:0.04711,(((M_paleacea_Rhiz_final_MPA21532.1.p1:0.01598,(M_polymorpha_renamed_Mapoly0050s0019.1:0.01329,M_polymorpha_renamed_Mapoly0704s0001.1:0.15333)n38:0.01948)n37:0.26063,(P_neesiana_scaffold-JHFI-2113821-Pellia_neesiana:0.17561,P_pinnata_scaffold-UUHD-2019010-Porella_pinnata:0.13998)n39:0.24097)n36:0.40378,(M_paleacea_Rhiz_final_MPA4076.1.p1:1.55685,M_polymorpha_renamed_Mapoly0024s0027.1:0.89476)n40:0.654984)n35:0.072776)n9:0.0258,((T_lepidozioides_scaffold-SKQD-2079581-Takakia_lepidozioides:0.16145,((P_patens_renamed_P33_30960V3.1:0.00014,((P_patens_renamed_P33_30960V3.4:0,P_patens_renamed_P33_30960V3.3:0,P_patens_renamed_P33_30960V3.6:0,P_patens_renamed_P33_30960V3.2:0,P_patens_renamed_P33_30960V3.5:0)n46:0.00014,P_patens_renamed_P33_30960V3.7:0.00337)n45:0.00014)n44:0.16598,((P_patens_renamed_P38_5360V3.3:0,P_patens_renamed_P38_5360V3.2:0,P_patens_renamed_P38_5360V3.1:0)n48:0.08331,(P_patens_renamed_P33_32800V3.1:0.00014,((P_patens_renamed_P33_32800V3.3:0,P_patens_renamed_P33_32800V3.2:0)n51:0.00014,(P_patens_renamed_P33_32800V3.5:0.00014,(P_patens_renamed_P33_32800V3.4:0,P_patens_renamed_P33_32800V3.6:0)n53:0.00014)n52:0.00014)n50:0.00014)n49:0.11818)n47:0.03429)n43:0.41435)n42:0.09243,((((A_agrestis_renamed_Aagr.utg000003l.23.4:0.00015,(A_agrestis_renamed_Aagr.utg000003l.23.8:0.00014,A_agrestis_renamed_Aagr.utg000003l.23.3:0.00015)n58:0.22868)n57:0.00016,A_agrestis_renamed_Aagr.utg000003l.23.7:0.00016)n56:0.22597,((A_agrestis_renamed_Aagr.utg000003l.23.5:0.00028,A_agrestis_renamed_Aagr.utg000003l.23.6:0.00014)n60:0.0034,(A_agrestis_renamed_Aagr.utg000003l.23.1:0.00172,A_agrestis_renamed_Aagr.utg000003l.23.2:0.00014)n61:0.00015)n59:0.03107)n55:0.45985,(M_flagellaris_scaffold-UCRN-2009336-Megaceros_tosanus:0.00014,M_flagellaris_scaffold-UCRN-2009337-Megaceros_tosanus:0.0058)n62:0.2878)n54:0.21018)n41:0.04077)n8:0.08729)n0;
```
