## Supplementary material for "Transcriptional responses to arbuscular mycorrhizal symbiosis development are conserved in the early divergent *Marchantia paleacea*": OG0001752_tree.txt

```
(((C_braunii_renamed_GBG74811:0.55765,(S_muscicola_renamed_SM000057S18366:0.00851,(S_muscicola_renamed_SM000017S02750:0.01712,S_muscicola_renamed_SM000082S22855:0.01323)n4:0.00687)n3:0.35317)n2:0.12918,(M_flagellaris_scaffold-UCRN-2054134-Megaceros_tosanus:0.13975,(A_agrestis_renamed_Aagr.utg000058l.310.2:0,A_agrestis_renamed_Aagr.utg000058l.310.1:0)n6:0.10268)n5:0.165)n1:0.017585,((((A_filiculoides_renamed_Azfi_s0087.g042331:0.17338,A_filiculoides_renamed_Azfi_s0094.g043397:0.33674)n10:0.09722,(P_abies_renamed_MA_10434215g0010:0.10265,(((A_trichopoda_renamed_ERN08651:0.02922,A_trichopoda_renamed_ERN08655:0.02446)n14:0.3559,((P_dactylifera_renamed_XP_008775320.1:0.14164,(Oryza_sativa_renamed_LOC_Os04g02690.1:0.10296,Z_mays_renamed_A0A1D6MY07:0.07834)n17:0.24601)n16:0.11218,(B_vulgaris_renamed_KMT03045:0.32475,((L_angustifolius_renamed_OIW03669:0.0727,(L_japonicus_renamed_Lj1g3v0246830.1:0.03825,M_truncatula_renamed_MTR_6086260:0.09584)n21:0.03416)n20:0.201,A_thaliana_renamed_AT5G19610.1:0.27339)n19:0.02955)n18:0.12501)n15:0.19865)n13:0.52845,(A_trichopoda_renamed_ERN01475:0.11511,((((Oryza_sativa_renamed_LOC_Os03g46330.1:0.02756,Z_mays_renamed_A0A1D6GKQ2:0.06101)n26:0.1522,(Oryza_sativa_renamed_LOC_Os02g22090.1:0.06724,(Z_mays_renamed_A0A1D6K8I6:0.02581,Z_mays_renamed_A0A1D6P6X7:0.02891)n28:0.04915)n27:0.27816)n25:0.03077,(P_dactylifera_renamed_XP_008796771.1:0.04484,(P_dactylifera_renamed_XP_008776149.1:0,P_dactylifera_renamed_XP_008776150.1:0,P_dactylifera_renamed_XP_008776151.1:0)n30:0.03407)n29:0.0318)n24:0.08814,(((A_thaliana_renamed_AT5G39500.1:0,A_thaliana_renamed_AT5G39500.2:0)n33:0.38417,B_vulgaris_renamed_KMS99429:0.32061)n32:0.05994,(((A_thaliana_renamed_AT1G13980.2:0,A_thaliana_renamed_AT1G13980.1:0)n36:0.1235,((L_japonicus_renamed_Lj0g3v0305549.1:0.1326,((L_angustifolius_renamed_OIW21105:0.03037,L_angustifolius_renamed_OIW14185:0.02821)n40:0.03098,((L_japonicus_renamed_Lj0g3v0311499.1:0,L_japonicus_renamed_Lj0g3v0311499.2:0)n42:0.03182,M_truncatula_renamed_MTR_3068130:0.05103)n41:0.01004)n39:0.02014)n38:0.00561,((L_angustifolius_renamed_OIV95616:0.09499,(L_japonicus_renamed_Lj5g3v0804080.1:0.09041,M_truncatula_renamed_MTR_3068140:0.07928)n45:0.02784)n44:0.02493,((L_angustifolius_renamed_OIW16156:0.04671,L_angustifolius_renamed_OIW04070:0.05481)n47:0.03832,(M_truncatula_renamed_MTR_5080650:0.09056,(L_japonicus_renamed_Lj0g3v0207129.1:0.11393,L_japonicus_renamed_Lj0g3v0305559.1:0.03537)n49:0.00393)n48:0.01202)n46:0.02853)n43:0.0765)n37:0.04217)n35:0.01568,B_vulgaris_renamed_KMT07000:0.11473)n34:0.02019)n31:0.04615)n23:0.02878)n22:0.074664)n12:0.008296)n11:0.05499)n9:0.04791,(S_moellendorffii_renamed_EFJ24493:0.00024,S_moellendorffii_renamed_EFJ13221:0.00492)n50:0.19923)n8:0.01841,((((M_paleacea_Rhiz_final_MPA25358.1.p1:0,M_paleacea_Rhiz_final_MPA25358.2.p1:0)n54:0.00565,M_polymorpha_renamed_Mapoly0100s0023.1:0.00747)n53:0.06338,(P_neesiana_scaffold-JHFI-2018938-Pellia_neesiana:0.06125,P_pinnata_scaffold-UUHD-2150779-Porella_pinnata:0.06534)n55:0.02863)n52:0.14081,((((P_patens_renamed_P39_11830V3.1:0,P_patens_renamed_P39_11830V3.2:0)n59:0.09037,(P_patens_renamed_P315_11320V3.2:0,P_patens_renamed_P315_11320V3.1:0)n60:0.08715)n58:0.1665,(P_patens_renamed_P322_6150V3.5:0,P_patens_renamed_P322_6150V3.2:0,P_patens_renamed_P322_6150V3.6:0,P_patens_renamed_P322_6150V3.7:0,P_patens_renamed_P322_6150V3.3:0,P_patens_renamed_P322_6150V3.1:0,P_patens_renamed_P322_6150V3.4:0)n61:0.12328)n57:0.05079,(T_lepidozioides_scaffold-SKQD-2075467-Takakia_lepidozioides:0.10082,(T_lepidozioides_scaffold-SKQD-2011345-Takakia_lepidozioides:0,T_lepidozioides_scaffold-SKQD-2011346-Takakia_lepidozioides:0)n63:0.046548)n62:0.005172)n56:0.00161)n51:0.02037)n7:0.017585)n0;
```
