## Supplementary material for "Transcriptional responses to arbuscular mycorrhizal symbiosis development are conserved in the early divergent *Marchantia paleacea*": OG0001753_tree.txt

```
((C_braunii_renamed_GBG76330:1.06729,((S_muscicola_renamed_SM000021S06476:0.04778,(S_muscicola_renamed_SM000401S15611:0.0574,S_muscicola_renamed_SM002564S08705:0.00014)n4:0.00304)n3:0.00405,(S_muscicola_renamed_SM000025S08468:0.00014,S_muscicola_renamed_SM001761S03102:0.00015)n5:0.0344)n2:0.99668)n1:0.12774,((M_polymorpha_renamed_Mapoly0011s0099.1:1.51855,S_moellendorffii_renamed_EFJ11058:0.97689)n7:0.10708,((T_lepidozioides_scaffold-SKQD-2080496-Takakia_lepidozioides:0.16738,((P_neesiana_scaffold-JHFI-2011567-Pellia_neesiana:0.32921,P_pinnata_scaffold-UUHD-2010759-Porella_pinnata:0.18512)n11:0.33184,(((P_patens_renamed_P39_25870V3.4:0,P_patens_renamed_P39_25870V3.3:0,P_patens_renamed_P39_25870V3.1:0,P_patens_renamed_P39_25870V3.2:0)n14:0.09771,(P_patens_renamed_P315_25623V3.2:0.00014,(P_patens_renamed_P315_25623V3.1:0.00014,(P_patens_renamed_P315_25620V3.1:0,P_patens_renamed_P315_25623V3.3:0)n17:0.00635)n16:0.00016)n15:0.15655)n13:0.5781,M_paleacea_Rhiz_final_MPA17379.1.p1:1.27865)n12:0.17099)n10:0.1766)n9:0.09748,(A_filiculoides_renamed_Azfi_s0093.g043178:1.05123,((P_abies_renamed_MA_891272g0010:0.98711,P_abies_renamed_MA_2332g0020:0.4891)n20:0.11119,(A_trichopoda_renamed_ERN16955:0.4431,((((((Oryza_sativa_renamed_LOC_Os07g47360.3:0,Oryza_sativa_renamed_LOC_Os07g47360.1:0,Oryza_sativa_renamed_LOC_Os07g47360.2:0)n27:0.16665,(Z_mays_renamed_A0A1D6F3Z3:0.06697,Z_mays_renamed_A0A1D6IND9:0.04868)n28:0.12522)n26:0.18276,(Z_mays_renamed_A0A1D6K2Y1:0.43356,(Oryza_sativa_renamed_LOC_Os03g22580.2:0,Oryza_sativa_renamed_LOC_Os03g22580.1:0)n30:0.25964)n29:0.11657)n25:0.27355,(Oryza_sativa_renamed_LOC_Os05g30790.1:0.31461,Z_mays_renamed_A0A1D6FRE1:0.31908)n31:0.58926)n24:0.11872,(((P_dactylifera_renamed_XP_026659890.1:0.00014,P_dactylifera_renamed_XP_008787583.1:0.00014)n34:0.00015,P_dactylifera_renamed_XP_026657615.1:0.10667)n33:1.99932,(P_dactylifera_renamed_XP_008802117.1:0.15126,(P_dactylifera_renamed_XP_026663897.1:0.10165,((P_dactylifera_renamed_XP_008789945.1:0,P_dactylifera_renamed_XP_008789946.1:0)n38:0.10719,P_dactylifera_renamed_XP_026663896.1:0.1123)n37:0.01255)n36:0.03948)n35:0.135396)n32:0.015044)n23:0.2439,((B_vulgaris_renamed_KMT06048:0.65605,((A_thaliana_renamed_AT3G62900.1:0,A_thaliana_renamed_AT3G62900.3:0,A_thaliana_renamed_AT3G62900.2:0)n42:0.71625,(((L_japonicus_renamed_Lj1g3v4916300.1:0,L_japonicus_renamed_Lj1g3v4916300.2:0)n45:0.10584,(M_truncatula_renamed_MTR_7108330:0.01002,M_truncatula_renamed_MTR_7108330:0.00156)n46:0.14971)n44:0.01706,((L_angustifolius_renamed_OIW06776:0.0854,L_angustifolius_renamed_OIV91295:0.11888)n48:0.12067,(L_angustifolius_renamed_OIW13356:0.0867,L_angustifolius_renamed_OIV95409:0.11754)n49:0.064188)n47:0.007132)n43:0.05365)n41:0.07167)n40:0.09291,(((A_thaliana_renamed_AT4G15730.1:0.00129,A_thaliana_renamed_AT4G15730.2:0.02501)n52:1.03551,((L_angustifolius_renamed_OIW14277:0.11895,(L_angustifolius_renamed_OIV95219:0.1145,L_angustifolius_renamed_OIV92057:0.12846)n55:0.0226)n54:0.08689,(((M_truncatula_renamed_MTR_2437350:0.00015,M_truncatula_renamed_MTR_2437350:0.00014)n58:0.01462,(M_truncatula_renamed_MTR_2437370:0.08105,M_truncatula_renamed_MTR_2437370:0.00014)n59:0.07064)n57:0.18036,((L_japonicus_renamed_Lj4g3v2367340.1:0,L_japonicus_renamed_Lj4g3v2367340.2:0)n61:0.26404,(L_japonicus_renamed_Lj0g3v0059609.1:0.00016,L_japonicus_renamed_Lj6g3v1422230.1:0.00052)n62:0.133848)n60:0.014872)n56:0.0475)n53:0.04615)n51:0.21747,((B_vulgaris_renamed_KMT13727:0.00014,B_vulgaris_renamed_KMT13726:0.00014)n64:0.00014,(B_vulgaris_renamed_KMT13725:0.02435,B_vulgaris_renamed_KMS96888:0.00888)n65:0.00053)n63:0.660321)n50:0.073369)n39:0.05409)n22:0.05275)n21:0.11901)n19:0.16961)n18:0.12499)n8:0.07619)n6:0.12774)n0;
```
