## Supplementary material for "Transcriptional responses to arbuscular mycorrhizal symbiosis development are conserved in the early divergent *Marchantia paleacea*": OG0001754_tree.txt

```
(((M_flagellaris_scaffold-UCRN-2052957-Megaceros_tosanus:0.06651,A_agrestis_renamed_Aagr.utg000038l.216.1:0.22498)n2:0.28314,((T_lepidozioides_scaffold-SKQD-2080119-Takakia_lepidozioides:0.06459,((P_abies_renamed_MA_930475g0010:0.80845,(S_muscicola_renamed_SM000031S11610:0.01195,(S_muscicola_renamed_SM000043S15887:0.00014,S_muscicola_renamed_SM000226S07426:0.00017)n8:0.03562)n7:0.63304)n6:0.08738,(P_pinnata_scaffold-UUHD-2149572-Porella_pinnata:0.13417,(P_neesiana_scaffold-JHFI-2112333-Pellia_neesiana:0.18376,(M_paleacea_Rhiz_final_MPA16364.1.p1:0.02383,M_polymorpha_renamed_Mapoly0082s0009.1:0.0348)n11:0.19293)n10:0.07153)n9:0.14168)n5:0.07612)n4:0.09024,(P_patens_renamed_P32_29320V3.1:0.38509,((P_patens_renamed_P31_3310V3.1:0,P_patens_renamed_P31_3310V3.3:0,P_patens_renamed_P31_3310V3.2:0)n14:0.05838,(((P_patens_renamed_P311_4620V3.13:0,P_patens_renamed_P311_4620V3.18:0,P_patens_renamed_P311_4620V3.15:0,P_patens_renamed_P311_4620V3.14:0,P_patens_renamed_P311_4620V3.12:0,P_patens_renamed_P311_4620V3.17:0)n17:0.00014,(P_patens_renamed_P311_4620V3.10:0,P_patens_renamed_P311_4620V3.8:0,P_patens_renamed_P311_4620V3.9:0,P_patens_renamed_P311_4620V3.16:0,P_patens_renamed_P311_4620V3.11:0)n18:0.00015)n16:0.00015,((P_patens_renamed_P311_4620V3.3:0,P_patens_renamed_P311_4620V3.1:0,P_patens_renamed_P311_4620V3.2:0)n20:0.00014,(P_patens_renamed_P311_4620V3.4:0.00014,(P_patens_renamed_P311_4620V3.6:0,P_patens_renamed_P311_4620V3.7:0,P_patens_renamed_P311_4620V3.5:0)n22:0.00014)n21:0.0049)n19:0.00036)n15:0.19967)n13:0.09354)n12:0.29315)n3:0.13611)n1:0.059,(C_braunii_renamed_GBG75639:0.62337,((A_filiculoides_renamed_Azfi_s0529.g075796:0.88429,(S_moellendorffii_renamed_EFJ09333:0,S_moellendorffii_renamed_EFJ12931:0)n26:0.37742)n25:0.05423,(S_moellendorffii_renamed_EFJ10267:0.53756,(((A_filiculoides_renamed_Azfi_s0096.g043712:0.52179,A_filiculoides_renamed_Azfi_s0100.g044335:0.4254)n30:0.23922,((P_dactylifera_renamed_XP_026664855.1:0.30948,(((Z_mays_renamed_C4IY41:0.0442,Z_mays_renamed_K7WBS8:0.18456)n35:0.22608,Z_mays_renamed_K7UVD8:0.0385)n34:0.0648,((Oryza_sativa_renamed_LOC_Os05g12474.1:0.00496,Oryza_sativa_renamed_LOC_Os05g12474.2:0.01884)n37:0.27326,Oryza_sativa_renamed_LOC_Os01g12200.1:0.091557)n36:0.010173)n33:0.16916)n32:0.19566,(A_trichopoda_renamed_ERN04574:0.45599,((B_vulgaris_renamed_KMT20384:0.2522,A_thaliana_renamed_AT2G46220.1:0.41235)n40:0.11331,((L_angustifolius_renamed_OIW21688:0.35348,M_truncatula_renamed_MTR_8028425:0.09364)n42:0.02203,L_japonicus_renamed_Lj0g3v0174309.1:0.12897)n41:0.14834)n39:0.13387)n38:0.07688)n31:0.24659)n29:0.07425,(A_trichopoda_renamed_ERN00573:0.49013,(((A_thaliana_renamed_AT1G16320.1:0.17276,(A_thaliana_renamed_AT1G79510.2:0,A_thaliana_renamed_AT1G79510.1:0)n47:0.13451)n46:0.10642,(((L_angustifolius_renamed_OIW11693:0.02955,L_angustifolius_renamed_OIV92519:0.25732)n50:0.099,(L_japonicus_renamed_Lj0g3v0160989.1:0.15119,M_truncatula_renamed_MTR_2064370:0.12908)n51:0.06231)n49:0.05705,(L_japonicus_renamed_Lj0g3v0064379.1:0.11905,M_truncatula_renamed_MTR_8046460:0.111015)n52:0.012335)n48:0.18466)n45:0.16333,((P_dactylifera_renamed_XP_008809338.1:0.10691,(P_dactylifera_renamed_XP_026666187.1:0,P_dactylifera_renamed_XP_026666188.1:0,P_dactylifera_renamed_XP_008810669.1:0,P_dactylifera_renamed_XP_008810670.1:0)n55:0.14716)n54:0.08455,(Oryza_sativa_renamed_LOC_Os04g52330.1:0.11282,(Z_mays_renamed_B6T947:0.05443,Z_mays_renamed_C0PCW7:0.01167)n57:0.11506)n56:0.58618)n53:0.14469)n44:0.14795)n43:0.332352)n28:0.036928)n27:0.11911)n24:0.09978)n23:0.059)n0;
```
