## Supplementary material for "Transcriptional responses to arbuscular mycorrhizal symbiosis development are conserved in the early divergent *Marchantia paleacea*": OG0001755_tree.txt

```
(((S_moellendorffii_renamed_EFJ35760:0.68792,(M_flagellaris_scaffold-UCRN-2007016-Megaceros_tosanus:0.25459,(((A_agrestis_renamed_Aagr.utg000049l.400.5:0.01443,((A_agrestis_renamed_Aagr.utg000049l.400.6:0,A_agrestis_renamed_Aagr.utg000049l.400.7:0)n8:0.0034,A_agrestis_renamed_Aagr.utg000049l.400.4:0.00014)n7:0.15359)n6:0.02156,(A_agrestis_renamed_Aagr.utg000049l.400.2:0.00014,A_agrestis_renamed_Aagr.utg000049l.400.8:0.00014)n9:0.00015)n5:0.01631,(A_agrestis_renamed_Aagr.utg000049l.400.1:0.04484,A_agrestis_renamed_Aagr.utg000049l.400.3:0.00014)n10:0.13804)n4:0.35359)n3:0.16618)n2:0.09348,(((S_muscicola_renamed_SM000177S03163:0.02525,(S_muscicola_renamed_SM000087S23343:0.03253,S_muscicola_renamed_SM000063S20007:0.06388)n14:0.01114)n13:0.35641,(C_braunii_renamed_GBG87253:0.41381,C_braunii_renamed_GBG87255:0.22033)n15:0.48002)n12:0.31533,((B_vulgaris_renamed_KMS99453:0.29301,((A_trichopoda_renamed_ERM95565:0.31907,((P_dactylifera_renamed_XP_008800843.1:0.00014,P_dactylifera_renamed_XP_008800842.1:0.00016)n21:0.23741,(((P_dactylifera_renamed_XP_017698323.1:0.00014,P_dactylifera_renamed_XP_008789922.1:0.00014)n24:0.00015,P_dactylifera_renamed_XP_026660534.1:0.00014)n23:0.00015,P_dactylifera_renamed_XP_026660535.1:0.00014)n22:0.24506)n20:0.12155)n19:0.11379,(((A_thaliana_renamed_AT3G56130.1:0.00014,(A_thaliana_renamed_AT3G56130.5:0.00656,A_thaliana_renamed_AT3G56130.4:0.00016)n28:0.02871)n27:0.00014,(A_thaliana_renamed_AT3G56130.2:0.06134,A_thaliana_renamed_AT3G56130.3:0.10259)n29:0.04426)n26:0.52502,((L_angustifolius_renamed_OIV97444:0.08356,(L_japonicus_renamed_Lj0g3v0346539.1:0.1065,M_truncatula_renamed_MTR_3071960:0.13208)n32:0.03631)n31:0.06669,(L_angustifolius_renamed_OIW02742:0.20937,M_truncatula_renamed_MTR_5083520:0.20418)n33:0.03192)n30:0.07639)n25:0.04372)n18:0.07945)n17:0.67944,(A_trichopoda_renamed_ERN04507:0.42179,(((A_thaliana_renamed_AT1G52670.1:0.21999,(A_thaliana_renamed_AT3G15690.2:0.00014,(A_thaliana_renamed_AT3G15690.3:0.01033,A_thaliana_renamed_AT3G15690.1:0.00014)n39:0.02084)n38:0.14128)n37:0.26922,((M_truncatula_renamed_MTR_2103280:0.14002,(L_angustifolius_renamed_OIW15835:0.11813,L_japonicus_renamed_Lj3g3v0075810.1:0.16611)n42:0.06601)n41:0.22258,B_vulgaris_renamed_KMT00702:0.50085)n40:0.05742)n36:0.07254,((P_dactylifera_renamed_XP_008811852.1:0.00015,(P_dactylifera_renamed_XP_008811851.1:0.00139,P_dactylifera_renamed_XP_008811853.1:0.00311)n45:0.00169)n44:0.12649,(P_dactylifera_renamed_XP_008809741.1:0.02301,(P_dactylifera_renamed_XP_008809718.1:0.00014,(P_dactylifera_renamed_XP_008809725.1:0.00309,P_dactylifera_renamed_XP_008809732.1:0.00014)n48:0.00016)n47:0.00016)n46:0.06839)n43:0.36656)n35:0.06624)n34:0.50187)n16:0.14563)n11:0.07734)n1:0.01762,((A_filiculoides_renamed_Azfi_s0096.g043767:0.23038,A_filiculoides_renamed_Azfi_s0155.g053668:0.27357)n50:0.34847,(((((P_patens_renamed_P36_15090V3.1:0,P_patens_renamed_P36_15090V3.2:0)n55:0.31015,((P_patens_renamed_P31_4010V3.2:0,P_patens_renamed_P31_4010V3.1:0)n57:0.11637,(P_patens_renamed_P311_9640V3.4:0.00014,(P_patens_renamed_P311_9640V3.3:0.00014,(P_patens_renamed_P311_9640V3.2:0,P_patens_renamed_P311_9640V3.1:0)n60:0.00015)n59:0.00014)n58:0.15779)n56:0.14618)n54:0.17877,(T_lepidozioides_scaffold-SKQD-2006911-Takakia_lepidozioides:0.16083,(T_lepidozioides_scaffold-SKQD-2009709-Takakia_lepidozioides:0.00015,T_lepidozioides_scaffold-SKQD-2009710-Takakia_lepidozioides:0.00014)n62:0.12869)n61:0.04197)n53:0.14892,((P_neesiana_scaffold-JHFI-2112255-Pellia_neesiana:0.05913,(P_pinnata_scaffold-UUHD-2010309-Porella_pinnata:0.11236,P_pinnata_scaffold-UUHD-2010310-Porella_pinnata:0.20804)n65:0.12997)n64:0.0985,(M_paleacea_Rhiz_final_MPA9515.1.p1:0.01653,M_polymorpha_renamed_Mapoly0008s0014.1:0.00178)n66:0.15991)n63:0.18903)n52:0.05018,((P_neesiana_scaffold-JHFI-2018710-Pellia_neesiana:0.48097,(M_paleacea_Rhiz_final_MPA10591.1.p1:0.0124,M_polymorpha_renamed_Mapoly0008s0204.1:0.04643)n69:0.30176)n68:0.13139,T_lepidozioides_scaffold-SKQD-2077740-Takakia_lepidozioides:0.284985)n67:0.031665)n51:0.059859)n49:0.006651)n0;
```
