## Supplementary material for "Transcriptional responses to arbuscular mycorrhizal symbiosis development are conserved in the early divergent *Marchantia paleacea*": OG0001756_tree.txt

```
(((((P_patens_renamed_P323_18370V3.2:0,P_patens_renamed_P323_18370V3.1:0,P_patens_renamed_P323_18370V3.6:0,P_patens_renamed_P323_18370V3.3:0,P_patens_renamed_P323_18370V3.5:0,P_patens_renamed_P323_18370V3.4:0)n4:0.30362,T_lepidozioides_scaffold-SKQD-2079480-Takakia_lepidozioides:0.13463)n3:0.15939,(((P_neesiana_scaffold-JHFI-2014160-Pellia_neesiana:0,P_neesiana_scaffold-JHFI-2014161-Pellia_neesiana:0)n7:0.12669,(P_pinnata_scaffold-UUHD-2004326-Porella_pinnata:0.07267,P_pinnata_scaffold-UUHD-2018313-Porella_pinnata:0.059976)n8:0.006664)n6:0.09939,(M_polymorpha_renamed_Mapoly0003s0258.1:0.0813,(M_paleacea_Rhiz_final_MPA26918.1.p1:0.00014,M_paleacea_Rhiz_final_MPA26918.2.p1:0.00015)n10:0.01109)n9:0.20372)n5:0.19033)n2:0.09418,((S_muscicola_renamed_SM000012S25288:0.06021,(S_muscicola_renamed_SM000108S14210:0.05642,S_muscicola_renamed_SM000230S07337:0.0246)n13:0.00291)n12:0.55399,(M_flagellaris_scaffold-UCRN-2052412-Megaceros_tosanus:0.31636,((A_agrestis_renamed_Aagr.utg000017l.47.6:0,A_agrestis_renamed_Aagr.utg000017l.47.5:0)n16:0.00015,(((A_agrestis_renamed_Aagr.utg000017l.47.4:0,A_agrestis_renamed_Aagr.utg000017l.47.2:0)n19:0.00014,(A_agrestis_renamed_Aagr.utg000017l.47.3:0.00014,A_agrestis_renamed_Aagr.utg000017l.47.1:0.00014)n20:0.00014)n18:0.00015,A_agrestis_renamed_Aagr.utg000017l.47.7:0.00014)n17:0.00016)n15:0.69856)n14:0.14573)n11:0.07976)n1:0.025635,((C_braunii_renamed_GBG58841:0.00016,C_braunii_renamed_GBG58842:0.01905)n22:0.79841,((S_moellendorffii_renamed_EFJ09410:0.0063,S_moellendorffii_renamed_EFJ34608:0.00343)n24:0.44876,((P_abies_renamed_MA_178870g0010:0.61261,A_filiculoides_renamed_Azfi_s0116.g046404:0.49752)n26:0.13896,((((L_japonicus_renamed_Lj0g3v0319339.1:0.15298,M_truncatula_renamed_MTR_3009180:0.13426)n30:0.35218,((((P_dactylifera_renamed_XP_026664300.1:0,P_dactylifera_renamed_XP_008803797.1:0)n34:0.00014,P_dactylifera_renamed_XP_017700709.1:0.00015)n33:0.22058,(((Z_mays_renamed_A0A1D6F531:0.14677,Z_mays_renamed_B4FJ70:0.00369)n37:0.02795,((Z_mays_renamed_A0A1D6EE74:0.47425,(Z_mays_renamed_A0A1D6P344:1.24066,(Z_mays_renamed_A0A1D6I279:0.53651,Z_mays_renamed_A0A1D6PBY2:0.03623)n41:0.12382)n40:0.26181)n39:0.04888,Z_mays_renamed_A0A1D6EGZ5:0.02004)n38:0.14419)n36:0.05325,(Oryza_sativa_renamed_LOC_Os03g62580.2:0.00014,((Oryza_sativa_renamed_LOC_Os03g62580.7:0.00016,(Oryza_sativa_renamed_LOC_Os03g62580.1:0.00014,(Oryza_sativa_renamed_LOC_Os03g62580.4:0,Oryza_sativa_renamed_LOC_Os03g62580.5:0,Oryza_sativa_renamed_LOC_Os03g62580.6:0)n46:0.00014)n45:0.00016)n44:0.06319,Oryza_sativa_renamed_LOC_Os03g62580.3:0.00014)n43:0.02749)n42:0.15954)n35:0.33734)n32:0.11502,A_trichopoda_renamed_ERM99753:0.30757)n31:0.08845)n29:0.19332,A_trichopoda_renamed_ERM99752:0.57453)n28:0.29692,((A_trichopoda_renamed_ERN08283:0.00014,A_trichopoda_renamed_ERN18990:0.06329)n48:0.30456,(((Z_mays_renamed_A0A1D6PE50:0.14465,(Oryza_sativa_renamed_LOC_Os03g15650.2:0.00483,(Oryza_sativa_renamed_LOC_Os03g15650.3:0.00014,Oryza_sativa_renamed_LOC_Os03g15650.1:0.00014)n53:0.00014)n52:0.12119)n51:0.16781,(P_dactylifera_renamed_XP_008802090.1:0.51383,(P_dactylifera_renamed_XP_026658314.1:0.00014,(P_dactylifera_renamed_XP_026658315.1:0.00021,P_dactylifera_renamed_XP_026658316.1:0.00014)n56:0.02685)n55:0.12428)n54:0.05765)n50:0.18992,((A_thaliana_renamed_AT5G09320.1:0.18771,(A_thaliana_renamed_AT3G19770.2:0.00386,A_thaliana_renamed_AT3G19770.1:0.00014)n59:0.07311)n58:0.33856,(B_vulgaris_renamed_KMT20027:0.35502,((L_angustifolius_renamed_OIV96693:0.20562,L_angustifolius_renamed_OIV97916:0.04665)n62:0.04755,(M_truncatula_renamed_MTR_3073360:0.10981,(L_japonicus_renamed_Lj0g3v0249789.1:0.37627,L_japonicus_renamed_Lj1g3v0751200.1:0.075771)n64:0.008419)n63:0.00018)n61:0.16795)n60:0.0664)n57:0.08094)n49:0.12075)n47:0.15041)n27:0.08001)n25:0.07235)n23:0.02778)n21:0.025635)n0;
```
