## Supplementary material for "Transcriptional responses to arbuscular mycorrhizal symbiosis development are conserved in the early divergent *Marchantia paleacea*": OG0001757_tree.txt

```
(((((M_paleacea_Rhiz_final_MPA25505.1.p1:0.06189,M_polymorpha_renamed_Mapoly0179s0025.1:0.0001)n4:0.07279,(P_pinnata_scaffold-UUHD-2150456-Porella_pinnata:0.0838,P_neesiana_scaffold-JHFI-2114234-Pellia_neesiana:0.08775)n5:0.02675)n3:0.1091,((M_flagellaris_scaffold-UCRN-2053468-Megaceros_tosanus:0.10854,(A_agrestis_renamed_Aagr.utg000133l.6.1:0.12262,(A_agrestis_renamed_Aagr.utg000022l.150__151.1:0.00014,(A_agrestis_renamed_Aagr.utg000035l.186.1:0.09838,A_agrestis_renamed_Aagr.utg000022l.150__151.2:0.00174)n10:0.00015)n9:0.05538)n8:0.11516)n7:0.1167,(T_lepidozioides_scaffold-SKQD-2080308-Takakia_lepidozioides:0.10287,((P_patens_renamed_P37_10100V3.2:0,P_patens_renamed_P37_10100V3.1:0)n13:0.04054,(P_patens_renamed_P311_15100V3.1:0,P_patens_renamed_P311_15100V3.2:0)n14:0.04811)n12:0.12608)n11:0.06725)n6:0.0207)n2:0.03579,((A_filiculoides_renamed_Azfi_s0145.g051646:0.3793,(C_braunii_renamed_GBG92426:0.6165,(P_abies_renamed_MA_10427030g0010:0.15158,(A_trichopoda_renamed_ERN01519:0.10942,((B_vulgaris_renamed_KMT10233:0.14169,(A_thaliana_renamed_AT4G02680.1:0.19867,(L_angustifolius_renamed_OIW05000:0.06727,((L_japonicus_renamed_Lj5g3v1003910.1:0,L_japonicus_renamed_Lj5g3v1003910.2:0)n25:0.06646,(M_truncatula_renamed_MTR_1071400:0.00014,(M_truncatula_renamed_MTR_1071400:0.00016,M_truncatula_renamed_MTR_1071400:0.01147)n27:0.00082)n26:0.07344)n24:0.03496)n23:0.1015)n22:0.01884)n21:0.05339,((((Oryza_sativa_renamed_LOC_Os07g08120.2:0,Oryza_sativa_renamed_LOC_Os07g08120.1:0)n31:0.03293,Z_mays_renamed_B6SVJ8:0.0466)n30:0.17172,P_dactylifera_renamed_XP_026656175.1:0.06386)n29:0.02193,((P_dactylifera_renamed_XP_026666425.1:0,P_dactylifera_renamed_XP_008811618.1:0)n33:0.08036,(Oryza_sativa_renamed_LOC_Os11g37520.1:0.03104,(Z_mays_renamed_A0A1D6F736:0.0437,Z_mays_renamed_A0A1D6QL76:0.04225)n35:0.01801)n34:0.17195)n32:0.02593)n28:0.03664)n20:0.05581)n19:0.16457)n18:0.0089)n17:0.12266)n16:0.03929,(((S_moellendorffii_renamed_EFJ08018:0.00235,S_moellendorffii_renamed_EFJ16116:0.00268)n38:0.27683,(S_moellendorffii_renamed_EFJ12245:0.00276,S_moellendorffii_renamed_EFJ25848:0.00457)n39:0.18556)n37:0.05812,(C_braunii_renamed_GBG67161:0.53864,(S_muscicola_renamed_SM000092S24525:0.013,(S_muscicola_renamed_SM000031S11570:0.01115,S_muscicola_renamed_SM000014S00238:0.0481)n42:0.01853)n41:0.36344)n40:0.13686)n36:0.014157)n15:0.001573)n1:0.010445,(A_filiculoides_renamed_Azfi_s0402.g068302:0.33987,(P_abies_renamed_MA_10428271g0010:0.10912,(((((((L_angustifolius_renamed_OIV89480:0.05789,(L_angustifolius_renamed_OIW19092:0.14222,L_angustifolius_renamed_OIW00855:0.04163)n52:0.00243)n51:0.04228,(M_truncatula_renamed_MTR_4014680:0.11147,L_japonicus_renamed_Lj3g3v1365890.1:0.06775)n53:0.02064)n50:0.03492,(L_angustifolius_renamed_OIV98570:0.17497,((L_japonicus_renamed_Lj1g3v2372430.1:0,L_japonicus_renamed_Lj1g3v2372430.2:0)n56:0.08331,M_truncatula_renamed_MTR_7069700:0.1276)n55:0.03489)n54:0.03488)n49:0.06259,(B_vulgaris_renamed_KMT12379:0.17686,(A_thaliana_renamed_AT3G51770.2:0.00014,A_thaliana_renamed_AT3G51770.1:0.00014)n58:0.13684)n57:0.02125)n48:0.05116,(A_thaliana_renamed_AT5G58550.1:0.37008,(((L_angustifolius_renamed_OIW04381:0.05096,L_angustifolius_renamed_OIW02587:0.05383)n62:0.05102,((L_japonicus_renamed_Lj0g3v0089599.1:0.20401,L_japonicus_renamed_Lj0g3v0089599.2:0.0898)n64:0.004,(L_japonicus_renamed_Lj2g3v2314890.1:0.00014,L_japonicus_renamed_Lj2g3v2314890.2:0.00015)n65:0.084276)n63:0.009364)n61:0.03437,M_truncatula_renamed_MTR_3465430:0.11606)n60:0.15011)n59:0.13022)n47:0.05663,(Oryza_sativa_renamed_LOC_Os01g28830.1:1.71912,(P_dactylifera_renamed_XP_008789159.1:0.09026,(Oryza_sativa_renamed_LOC_Os03g18360.1:0.07011,(Z_mays_renamed_A0A1D6JZH5:0.01773,Z_mays_renamed_K7WEB9:0.04302)n69:0.09371)n68:0.20181)n67:0.137538)n66:0.015282)n46:0.0489,A_trichopoda_renamed_ERM97415:0.12945)n45:0.01531)n44:0.0797)n43:0.0531)n0;
```
