## Supplementary material for "Transcriptional responses to arbuscular mycorrhizal symbiosis development are conserved in the early divergent *Marchantia paleacea*": OG0001758_tree.txt

```
(M_flagellaris_scaffold-UCRN-2052611-Megaceros_tosanus:0.09123,((A_agrestis_renamed_Aagr.utg000003l.82.1:2.00937,(A_filiculoides_renamed_Azfi_s0156.g053718:0.63599,(C_braunii_renamed_GBG74173:1.69263,((P_patens_renamed_P310_8000V3.2:0.04193,((P_patens_renamed_P310_8000V3.4:0,P_patens_renamed_P310_8000V3.1:0)n8:0.00014,P_patens_renamed_P310_8000V3.3:0.00319)n7:0.00266)n6:0.27627,(P_patens_renamed_P319_21950V3.1:1.45685,(((P_patens_renamed_P32_14270V3.6:0,P_patens_renamed_P32_14270V3.5:0)n12:0.13546,((P_patens_renamed_P32_14270V3.1:0,P_patens_renamed_P32_14270V3.3:0,P_patens_renamed_P32_14270V3.2:0,P_patens_renamed_P32_14270V3.4:0)n14:0.00014,P_patens_renamed_P32_14270V3.7:0.00014)n13:0.0002)n11:0.1292,(P_patens_renamed_P31_23490V3.2:0.07706,P_patens_renamed_P31_23490V3.1:0.00014)n15:0.14265)n10:0.014265)n9:0.0014265)n5:0.0001585)n4:0.00025)n3:0.00031)n2:0.0981,(((S_moellendorffii_renamed_EFJ15000:0.45264,(A_trichopoda_renamed_ERN15961:0.15984,((B_vulgaris_renamed_KMT04838:0.25721,((A_thaliana_renamed_AT5G60550.1:0.11872,((A_thaliana_renamed_AT3G45240.2:0,A_thaliana_renamed_AT3G45240.1:0)n25:0.00014,A_thaliana_renamed_AT3G45240.3:0.00014)n24:0.13706)n23:0.19089,((L_angustifolius_renamed_OIW15768:0.11475,(L_japonicus_renamed_Lj0g3v0258799.1:0.10894,(M_truncatula_renamed_MTR_2094090:0.00016,M_truncatula_renamed_MTR_2094090:0.00912)n29:0.10125)n28:0.04959)n27:0.08314,((L_angustifolius_renamed_OIW08571:0.22148,(L_angustifolius_renamed_OIW05799:0.06993,L_angustifolius_renamed_OIV99336:0.05062)n32:0.01509)n31:0.03425,((L_japonicus_renamed_Lj3g3v3085970.1:0,L_japonicus_renamed_Lj3g3v3085970.2:0)n34:0.10418,(M_truncatula_renamed_MTR_4059560:0.00015,M_truncatula_renamed_MTR_4059560:0.03339)n35:0.14243)n33:0.03457)n30:0.03834)n26:0.08543)n22:0.0305)n21:0.09225,((Oryza_sativa_renamed_LOC_Os03g50330.1:0.03932,(Z_mays_renamed_A0A1D6E4M8:0.04708,Z_mays_renamed_B4FIX4:0.0229)n38:0.11313)n37:0.353,(P_dactylifera_renamed_XP_008797992.1:0.41857,((P_dactylifera_renamed_XP_026656710.1:0,P_dactylifera_renamed_XP_026656711.1:0,P_dactylifera_renamed_XP_026656712.1:0,P_dactylifera_renamed_XP_026656713.1:0,P_dactylifera_renamed_XP_026656714.1:0,P_dactylifera_renamed_XP_008776352.1:0,P_dactylifera_renamed_XP_008776353.1:0,P_dactylifera_renamed_XP_008776354.1:0)n41:0.05283,((P_dactylifera_renamed_XP_026665452.1:0,P_dactylifera_renamed_XP_008807319.1:0,P_dactylifera_renamed_XP_008807327.1:0)n43:0.00016,P_dactylifera_renamed_XP_026665455.1:0.02143)n42:0.05776)n40:0.050832)n39:0.005648)n36:0.07003)n20:0.11777)n19:0.1835)n18:0.11392,(((P_patens_renamed_P322_18850V3.1:0,P_patens_renamed_P322_18850V3.2:0)n46:0.23014,(T_lepidozioides_scaffold-SKQD-2008739-Takakia_lepidozioides:0,T_lepidozioides_scaffold-SKQD-2008740-Takakia_lepidozioides:0)n47:0.18546)n45:0.08319,((S_muscicola_renamed_SM000179S03409:0.00565,(S_muscicola_renamed_SM000013S26580:0.00014,S_muscicola_renamed_SM000140S00620:0.01738)n50:0.00591)n49:0.61691,((M_polymorpha_renamed_Mapoly0069s0064.1:0.0137,(M_paleacea_Rhiz_final_MPA13144.2.p1:0.00015,M_paleacea_Rhiz_final_MPA13144.1.p1:0.00014)n53:0.02666)n52:0.1736,(P_pinnata_scaffold-UUHD-2004427-Porella_pinnata:0.1796,P_neesiana_scaffold-JHFI-2015344-Pellia_neesiana:0.13724)n54:0.04509)n51:0.20477)n48:0.03247)n44:0.0315)n17:0.01462,((A_agrestis_renamed_Aagr.utg000100l.225.1:0,A_agrestis_renamed_Aagr.utg000100l.225.5:0)n56:0.00014,((A_agrestis_renamed_Aagr.utg000100l.225.3:0,A_agrestis_renamed_Aagr.utg000100l.225.6:0,A_agrestis_renamed_Aagr.utg000100l.225.2:0)n58:0.00232,(A_agrestis_renamed_Aagr.utg000100l.225.4:0,A_agrestis_renamed_Aagr.utg000100l.225.7:0)n59:0.00289)n57:0.00027)n55:0.158652)n16:0.017628)n1:0.013158)n0;
```
