## Supplementary material for "Transcriptional responses to arbuscular mycorrhizal symbiosis development are conserved in the early divergent *Marchantia paleacea*": OG0001759_tree.txt

```
(((M_flagellaris_scaffold-UCRN-2007279-Megaceros_tosanus:0.2474,(A_agrestis_renamed_Aagr.utg000083l.220.1:0.63543,((A_agrestis_renamed_Aagr.utg000006l.1157.2:0.00014,A_agrestis_renamed_Aagr.utg000006l.1157.1:0.00016)n5:0.00014,(A_agrestis_renamed_Aagr.utg000006l.1157.6:0.02823,((A_agrestis_renamed_Aagr.utg000006l.1157.4:0,A_agrestis_renamed_Aagr.utg000006l.1157.3:0)n8:0.00015,A_agrestis_renamed_Aagr.utg000006l.1157.5:0.00714)n7:0.00014)n6:0.0027)n4:0.195399)n3:0.021711)n2:0.18785,(S_moellendorffii_renamed_EFJ38064:0.00106,S_moellendorffii_renamed_EFJ31796:0.00015)n9:0.24742)n1:0.00668,((((M_polymorpha_renamed_Mapoly0153s0041.1:0.01523,(M_paleacea_Rhiz_final_MPA8253.1.p1:0.00015,(M_paleacea_Rhiz_final_MPA8253.2.p1:0.00014,M_paleacea_Rhiz_final_MPA8253.3.p1:0.00014)n15:0.00016)n14:0.00722)n13:0.17208,(P_pinnata_scaffold-UUHD-2017192-Porella_pinnata:0.19587,(P_neesiana_scaffold-JHFI-2113992-Pellia_neesiana:0.10331,P_neesiana_scaffold-JHFI-2113555-Pellia_neesiana:0.54213)n17:0.03763)n16:0.07438)n12:0.13502,(C_braunii_renamed_GBG84794:0.48025,(S_muscicola_renamed_SM000236S08013:0.08754,(S_muscicola_renamed_SM000027S09694:0.07834,S_muscicola_renamed_SM000081S22631:0.13487)n20:0.01019)n19:0.44255)n18:0.08223)n11:0.01639,(((((A_trichopoda_renamed_ERN01546:0.10796,A_trichopoda_renamed_ERN07407:0.0659)n25:0.06537,((((Oryza_sativa_renamed_LOC_Os11g37260.1:0.09766,Z_mays_renamed_A0A1D6QL54:0.121)n29:0.25072,P_dactylifera_renamed_XP_008809387.2:0.19379)n28:0.02714,((P_dactylifera_renamed_XP_026662857.1:0,P_dactylifera_renamed_XP_008798459.1:0)n31:0.13973,(Oryza_sativa_renamed_LOC_Os12g41170.1:0.07867,(Z_mays_renamed_A0A1D6KFM0:0.02497,Z_mays_renamed_A0A1D6MW22:0.03109)n33:0.05991)n32:0.23278)n30:0.02079)n27:0.04445,(A_thaliana_renamed_AT5G45160.1:0.19578,(((L_angustifolius_renamed_OIV91903:0.05151,L_angustifolius_renamed_OIV96013:0.06122)n37:0.03951,((L_japonicus_renamed_Lj6g3v1690540.2:0.00015,L_japonicus_renamed_Lj6g3v1690540.1:0.06959)n39:0.07994,L_japonicus_renamed_Lj0g3v0104159.1:0.056034)n38:0.006226)n36:0.00505,(M_truncatula_renamed_MTR_2029340:0.03069,M_truncatula_renamed_MTR_2029300:0.30255)n40:0.04829)n35:0.11462)n34:0.06794)n26:0.02989)n24:0.03684,(A_trichopoda_renamed_ERN19822:0.14351,((((Oryza_sativa_renamed_LOC_Os01g39310.1:0.00014,Oryza_sativa_renamed_LOC_Os01g39310.3:0.0062)n45:0.03934,(Z_mays_renamed_A0A1D6NK28:0.01962,(Z_mays_renamed_A0A1D6FY02:0.01047,Z_mays_renamed_A0A1D6K650:0.09466)n47:0.01035)n46:0.04181)n44:0.11506,(P_dactylifera_renamed_XP_008808503.1:0.05887,(P_dactylifera_renamed_XP_008807961.2:0.00016,P_dactylifera_renamed_XP_008807967.1:0.00014)n49:0.05107)n48:0.04106)n43:0.04309,((B_vulgaris_renamed_KMT05555:0.09353,B_vulgaris_renamed_KMT13435:0.04645)n51:0.10441,(((A_thaliana_renamed_AT3G13870.1:0.00014,A_thaliana_renamed_AT3G13870.2:0.00531)n54:0.13039,(A_thaliana_renamed_AT1G72960.1:0.00014,A_thaliana_renamed_AT1G72960.2:0.00126)n55:0.13122)n53:0.05303,((M_truncatula_renamed_MTR_8016310:0.08477,(L_angustifolius_renamed_OIW09003:0.13638,(L_angustifolius_renamed_OIW11845:0.03476,L_angustifolius_renamed_OIW04930:0.03632)n59:0.030942)n58:0.003438)n57:0.01177,(L_japonicus_renamed_Lj3g3v2693010.1:0.00014,L_japonicus_renamed_Lj3g3v2693010.2:0.00095)n60:0.04683)n56:0.05816)n52:0.0236)n50:0.0639)n42:0.04524)n41:0.01753)n23:0.10348,P_abies_renamed_MA_10428123g0010:0.5297)n22:0.08204,(((T_lepidozioides_scaffold-SKQD-2005749-Takakia_lepidozioides:0.15641,((P_patens_renamed_P321_14560V3.2:0,P_patens_renamed_P321_14560V3.1:0)n65:0.08371,(P_patens_renamed_P318_20070V3.2:0,P_patens_renamed_P318_20070V3.1:0)n66:0.12653)n64:0.21808)n63:0.05226,(T_lepidozioides_scaffold-SKQD-2009024-Takakia_lepidozioides:0.17593,(P_patens_renamed_P321_11720V3.1:0,P_patens_renamed_P321_11720V3.2:0)n68:0.230175)n67:0.025575)n62:0.06898,(P_patens_renamed_P34_10970V3.2:0.00014,P_patens_renamed_P34_10970V3.1:0.00016)n69:0.959949)n61:0.106661)n21:0.05252)n10:0.02215)n0;
```
