## Supplementary material for "Transcriptional responses to arbuscular mycorrhizal symbiosis development are conserved in the early divergent *Marchantia paleacea*": OG0001760_tree.txt

```
((M_flagellaris_scaffold-UCRN-2012137-Megaceros_tosanus:0,M_flagellaris_scaffold-UCRN-2012137-Megaceros_tosanus:0)n1:0.11822,((A_agrestis_renamed_Aagr.utg000085l.123.1:0.78667,(P_patens_renamed_P312_4410V3.1:0.84087,((P_neesiana_scaffold-JHFI-2003203-Pellia_neesiana:0,P_neesiana_scaffold-JHFI-2003203-Pellia_neesiana:0)n6:0.02139,(T_lepidozioides_scaffold-SKQD-2001115-Takakia_lepidozioides:0,T_lepidozioides_scaffold-SKQD-2001115-Takakia_lepidozioides:0)n7:0.10438)n5:0.21284)n4:0.13065)n3:0.149785,(A_agrestis_renamed_Aagr.utg000095l.98.1:0.23731,(A_agrestis_renamed_Aagr.utg000117l.89.1:0.12502,(((((M_truncatula_renamed_MTR_6025750:1.39881,((((T_lepidozioides_scaffold-SKQD-2005260-Takakia_lepidozioides:0,T_lepidozioides_scaffold-SKQD-2005261-Takakia_lepidozioides:0)n18:0.2369,((T_lepidozioides_scaffold-SKQD-2068387-Takakia_lepidozioides:0,T_lepidozioides_scaffold-SKQD-2068387-Takakia_lepidozioides:0)n20:0.17874,(T_lepidozioides_scaffold-SKQD-2004989-Takakia_lepidozioides:0,T_lepidozioides_scaffold-SKQD-2004991-Takakia_lepidozioides:0)n21:0.09849)n19:0.14208)n17:0.04685,T_lepidozioides_scaffold-SKQD-2009210-Takakia_lepidozioides:0.42047)n16:0.1847,((P_patens_renamed_P31_24295V3.1:0.61739,P_patens_renamed_P314_25400V3.1:0.32443)n23:0.43514,P_patens_renamed_P314_25535V3.1:0.422604)n22:0.046956)n15:0.06852)n14:0.18766,((T_lepidozioides_scaffold-SKQD-2006161-Takakia_lepidozioides:0.27278,(T_lepidozioides_scaffold-SKQD-2003590-Takakia_lepidozioides:0.28477,T_lepidozioides_scaffold-SKQD-2010553-Takakia_lepidozioides:0.36956)n26:0.12991)n25:0.63443,P_patens_renamed_P324_17910V3.1:1.74528)n24:0.19392)n13:0.34725,(A_agrestis_renamed_Aagr.utg000001l.260.1:0.97495,((A_agrestis_renamed_Aagr.utg000001l.299.1:0.03967,A_agrestis_renamed_Aagr.utg000022l.73.1:0.07224)n29:0.09053,(A_agrestis_renamed_Aagr.utg000058l.192.1:0.27374,A_agrestis_renamed_Aagr.utg000126l.126.1:0.03714)n30:0.07816)n28:0.0629)n27:0.28946)n12:0.12846,(P_patens_renamed_P32_840V3.1:1.39574,(A_agrestis_renamed_Aagr.utg000006l.961.1:0.24977,(((A_agrestis_renamed_Aagr.utg000098l.58.1:0.07365,A_agrestis_renamed_Aagr.utg000049l.663.1:0.59436)n35:0.06891,((A_agrestis_renamed_Aagr.utg000079l.33.1:0.16153,A_agrestis_renamed_Aagr.utg000084l.117.1:0.08049)n37:0.03554,((A_agrestis_renamed_Aagr.utg000091l.440.1:0.05954,A_agrestis_renamed_Aagr.utg000043l.113.1:0.05527)n39:0.09073,A_agrestis_renamed_Aagr.utg000038l.347.1:0.33856)n38:0.08288)n36:0.13613)n34:0.01452,((((A_agrestis_renamed_Aagr.utg000001l.134.1:0.08103,A_agrestis_renamed_Aagr.utg000078l.8.1:0.07523)n43:0.0567,A_agrestis_renamed_Aagr.utg000065l.118.1:0.14836)n42:0.0839,((((A_agrestis_renamed_Aagr.utg000006l.1032.1:0.06689,A_agrestis_renamed_Aagr.utg000008l.285.1:0.07897)n47:0.03278,A_agrestis_renamed_Aagr.utg000126l.132.1:0.04193)n46:0.03016,A_agrestis_renamed_Aagr.utg000013l.6.1:0.09173)n45:0.01843,(A_agrestis_renamed_Aagr.utg000043l.111.1:0.1454,(A_agrestis_renamed_Aagr.utg000065l.27.1:0.05118,(A_agrestis_renamed_Aagr.utg000008l.372.1:0.04138,A_agrestis_renamed_Aagr.utg000012l.481.1:0.0261)n50:0.03589)n49:0.02298)n48:0.04124)n44:0.06819)n41:0.03083,(((A_agrestis_renamed_Aagr.utg000126l.72.1:0.01285,A_agrestis_renamed_Aagr.utg000025l.17.1:0.0119)n53:0.06167,(A_agrestis_renamed_Aagr.utg000078l.6.1:0.13914,A_agrestis_renamed_Aagr.utg000119l.135.1:0.10615)n54:0.00017)n52:0.04008,(A_agrestis_renamed_Aagr.utg000026l.43.1:0.14473,((A_agrestis_renamed_Aagr.utg000001l.295.1:0.02288,A_agrestis_renamed_Aagr.utg000001l.266.1:0.01226)n57:0.05303,((A_agrestis_renamed_Aagr.utg000093l.13.1:0.11678,(((A_agrestis_renamed_Aagr.utg000006l.755.1:0.00718,A_agrestis_renamed_Aagr.utg000074l.60.1:0.03208)n62:0.0662,(A_agrestis_renamed_Aagr.utg000063l.102.1:0.03378,A_agrestis_renamed_Aagr.utg000002l.362.1:0.09519)n63:0.01505)n61:0.03272,(A_agrestis_renamed_Aagr.utg000024l.364.1:0.1032,A_agrestis_renamed_Aagr.utg000063l.172.1:0.07219)n64:0.08439)n60:0.01902)n59:0.00751,(A_agrestis_renamed_Aagr.utg000100l.173.1:0.09457,(A_agrestis_renamed_Aagr.utg000012l.227.1:0.11779,A_agrestis_renamed_Aagr.utg000063l.574.1:0.000108)n66:1.08e-05)n65:1.08e-06)n58:1.08e-07)n56:1.08e-08)n55:1.08e-09)n51:1.08e-10)n40:1.08e-11)n33:1.08e-12)n32:1.2e-13)n31:0.16638)n11:0.07272,((A_agrestis_renamed_Aagr.utg000091l.94.1:0.05081,A_agrestis_renamed_Aagr.utg000109l.229.1:0.08651)n68:0.0663,(A_agrestis_renamed_Aagr.utg000063l.111.1:0.13996,A_agrestis_renamed_Aagr.utg000013l.192.1:0.02138)n69:0.034038)n67:0.0034038)n10:0.00034038)n9:3.4038e-05)n8:3.4038e-06)n2:3.782e-07)n0;
```
