## Supplementary material for "Transcriptional responses to arbuscular mycorrhizal symbiosis development are conserved in the early divergent *Marchantia paleacea*": OG0001761_tree.txt

```
(M_truncatula_renamed_MTR_8461350:0.036,(M_truncatula_renamed_MTR_8070085:0.04325,(M_truncatula_renamed_MTR_4084980:0.04161,((M_truncatula_renamed_MTR_4033115:0.20836,((M_truncatula_renamed_MTR_4113635:0.28995,(((((M_truncatula_renamed_MTR_5008005:0.12436,M_truncatula_renamed_MTR_0048s0130:0.05399)n11:0.26985,(M_truncatula_renamed_MTR_8045945:0.10983,M_truncatula_renamed_MTR_5042627:0.52706)n12:0.14722)n10:0.2107,((M_truncatula_renamed_MTR_8017360:0.20784,M_truncatula_renamed_MTR_1047890:0.12859)n14:0.02459,((M_truncatula_renamed_MTR_1064225:0.71698,M_truncatula_renamed_MTR_3096725:0.00015)n16:0.52042,((M_truncatula_renamed_MTR_8095420:0.142,M_truncatula_renamed_MTR_7031760:0.00016)n18:0.00015,M_truncatula_renamed_MTR_5046925:0.11291)n17:0.00014)n15:0.0917)n13:0.43637)n9:0.2164,(M_truncatula_renamed_MTR_4035770:0.09322,M_truncatula_renamed_MTR_7044675:0.90088)n19:0.05391)n8:0.05347,(M_truncatula_renamed_MTR_2069790:0.42265,M_truncatula_renamed_MTR_8463160:0.05397)n20:0.03919)n7:0.0001)n6:0.0188,M_truncatula_renamed_MTR_0401s0030:0.04271)n5:0.01715)n4:0.02082,((M_truncatula_renamed_MTR_8099145:0.15591,((((M_truncatula_renamed_MTR_8467720:0.19178,(((M_truncatula_renamed_MTR_4053320:0.16603,(M_truncatula_renamed_MTR_0230s0050:0.09953,M_truncatula_renamed_MTR_4043930:0.64572)n30:0.09724)n29:0.0999,M_truncatula_renamed_MTR_0254s0060:0.00014)n28:0.02223,(M_truncatula_renamed_MTR_8046610:0.02175,(M_truncatula_renamed_MTR_6049360:0.02718,(M_truncatula_renamed_MTR_1052865:0.02161,(M_truncatula_renamed_MTR_4076525:0.0604,M_truncatula_renamed_MTR_4107680:0.23627)n34:0.09071)n33:0.00016)n32:0.00014)n31:0.00014)n27:0.08059)n26:0.13552,(((M_truncatula_renamed_MTR_1036320:1.65318,(M_truncatula_renamed_MTR_6060340:0.42078,((M_truncatula_renamed_MTR_8467230:1.04394,M_truncatula_renamed_MTR_2007710:0.87837)n40:0.35339,(M_truncatula_renamed_MTR_5027745:1.69939,((M_truncatula_renamed_MTR_4083420:0.07957,(M_truncatula_renamed_MTR_1094910:0.29795,M_truncatula_renamed_MTR_0220s0050:0.08652)n44:0.0628)n43:0.13275,(M_truncatula_renamed_MTR_2080s0010:0.0593,(M_truncatula_renamed_MTR_1043610:0.42558,M_truncatula_renamed_MTR_0077s0090:0.61133)n46:0.23116)n45:0.10449)n42:0.56606)n41:0.14132)n39:0.39099)n38:0.08857)n37:0.12317,M_truncatula_renamed_MTR_7026390:0.64215)n36:0.00011,M_truncatula_renamed_MTR_2105590:1.60121)n35:0.07565)n25:0.06452,((((M_truncatula_renamed_MTR_3109670:0.01244,M_truncatula_renamed_MTR_3058680:0.00014)n50:0.36472,(M_truncatula_renamed_MTR_7095590:0.34745,(M_truncatula_renamed_MTR_0100s0110:0.23126,M_truncatula_renamed_MTR_0394s0040:0.24618)n52:0.00014)n51:0.15748)n49:0.10679,(M_truncatula_renamed_MTR_3027560:0.26674,(((M_truncatula_renamed_MTR_2055460:0.00014,M_truncatula_renamed_MTR_2461830:0.89645)n56:0.54869,(M_truncatula_renamed_MTR_0383s0010:0.23123,(M_truncatula_renamed_MTR_4048370:0.40146,((M_truncatula_renamed_MTR_0107s0090:0.20791,M_truncatula_renamed_MTR_6471980:0.02036)n60:0.04311,(M_truncatula_renamed_MTR_3437660:0.03896,(M_truncatula_renamed_MTR_5053225:0.0198,M_truncatula_renamed_MTR_7023910:0.05831)n62:0.23946)n61:0.00998)n59:0.26886)n58:0.13629)n57:0.07113)n55:0.0484,M_truncatula_renamed_MTR_5082960:0.16318)n54:0.14787)n53:0.10706)n48:0.23998,(M_truncatula_renamed_MTR_1012050:0.1505,M_truncatula_renamed_MTR_7046430:0.55359)n63:0.51809)n47:0.28515)n24:0.04962,((M_truncatula_renamed_MTR_8468700:0.00016,M_truncatula_renamed_MTR_3462770:0.8924)n65:0.49858,((M_truncatula_renamed_MTR_6452690:0.42626,(M_truncatula_renamed_MTR_1111780:0.06047,M_truncatula_renamed_MTR_6053020:0.37563)n68:0.37854)n67:0.20916,M_truncatula_renamed_MTR_3079690:0.19207)n66:0.1444)n64:0.26045)n23:0.00021)n22:0.00014,(M_truncatula_renamed_MTR_3074280:0.02997,M_truncatula_renamed_MTR_3114880:0.05556)n69:0.01384)n21:0.02028)n3:0.00016)n2:0.01359)n1:0.036)n0;
```
