## Supplementary material for "Transcriptional responses to arbuscular mycorrhizal symbiosis development are conserved in the early divergent *Marchantia paleacea*": OG0001762_tree.txt

```
(Oryza_sativa_renamed_LOC_Os05g31340.1:0.0131,(Oryza_sativa_renamed_LOC_Os06g04100.1:0.00783,(Oryza_sativa_renamed_LOC_Os02g16020.1:0.01022,((((Oryza_sativa_renamed_LOC_Os02g16010.1:0.0033,((((Oryza_sativa_renamed_LOC_Os08g43030.1:0.00535,(Oryza_sativa_renamed_LOC_Os08g32580.1:0.00916,Oryza_sativa_renamed_LOC_Os12g08880.1:0.00366)n11:0.00016)n10:0.04718,(Oryza_sativa_renamed_LOC_Os04g35640.1:0.01377,(Oryza_sativa_renamed_LOC_Os05g32510.1:0.01006,((Oryza_sativa_renamed_LOC_Os10g18670.1:0.04108,Oryza_sativa_renamed_LOC_Os12g42720.1:0.03556)n15:0.0074,(Oryza_sativa_renamed_LOC_Os06g04110.1:0.00863,Oryza_sativa_renamed_LOC_Os04g47660.1:0.0259)n16:0.00482)n14:0.00014)n13:0.01636)n12:0.00318)n9:0.01295,(Oryza_sativa_renamed_LOC_Os07g05790.1:0.00496,(((Oryza_sativa_renamed_LOC_Os08g18220.1:0.00014,Oryza_sativa_renamed_LOC_Os08g18780.1:0.00014)n20:0.00015,Oryza_sativa_renamed_LOC_Os08g18720.1:0.00312)n19:0.01051,((Oryza_sativa_renamed_LOC_Os01g02380.1:0.00285,(Oryza_sativa_renamed_LOC_Os06g09780.1:0.00016,Oryza_sativa_renamed_LOC_Os08g18760.1:0.0863)n23:0.00363)n22:0.00077,Oryza_sativa_renamed_LOC_Os05g31330.1:0.00863)n21:0.00523)n18:0.00109)n17:0.00016)n8:0.00435,(Oryza_sativa_renamed_LOC_Os10g19980.1:0.00014,Oryza_sativa_renamed_LOC_Os09g26640.1:0.03208)n24:0.01333)n7:0.0006)n6:0.00057,Oryza_sativa_renamed_LOC_Os07g12000.1:0.00214)n5:0.00762,Oryza_sativa_renamed_LOC_Os08g33950.1:0.01629)n4:0.00394,(((((Oryza_sativa_renamed_LOC_Os01g09980.1:0.12001,(Oryza_sativa_renamed_LOC_Os11g17260.1:0.01409,(((Oryza_sativa_renamed_LOC_Os06g21860.1:0.01097,(Oryza_sativa_renamed_LOC_Os04g30710.1:0.01107,(Oryza_sativa_renamed_LOC_Os03g10270.1:0.02173,Oryza_sativa_renamed_LOC_Os12g37540.1:0.06405)n35:0.04696)n34:0.00627)n33:0.00196,(((Oryza_sativa_renamed_LOC_Os10g27250.1:0.14366,(Oryza_sativa_renamed_LOC_Os10g21450.1:0.04162,(Oryza_sativa_renamed_LOC_Os10g42202.1:0.00252,(Oryza_sativa_renamed_LOC_Os10g40806.1:0.00014,(Oryza_sativa_renamed_LOC_Os11g17280.1:0.00447,((Oryza_sativa_renamed_LOC_Os08g18830.1:0.00417,(Oryza_sativa_renamed_LOC_Os08g18820.1:0.00393,(Oryza_sativa_renamed_LOC_Os08g18730.1:0.03511,Oryza_sativa_renamed_LOC_Os08g18740.1:0.00161)n46:0.00055)n45:0.14961)n44:0.02056,Oryza_sativa_renamed_LOC_Os06g21850.1:0.08357)n43:0.00191)n42:0.00915)n41:0.00013)n40:0.14354)n39:0.0399)n38:0.14098,(Oryza_sativa_renamed_LOC_Os06g18164.1:0.00765,(Oryza_sativa_renamed_LOC_Os04g30700.1:0.03445,Oryza_sativa_renamed_LOC_Os07g15410.1:0.46272)n48:0.00348)n47:0.03365)n37:0.01926,Oryza_sativa_renamed_LOC_Os07g30270.1:0.00435)n36:0.0006)n32:0.00016,((((Oryza_sativa_renamed_LOC_Os02g15630.1:0.01342,(Oryza_sativa_renamed_LOC_Os10g40804.1:0.00434,Oryza_sativa_renamed_LOC_Os11g17270.1:0.00358)n53:0.00014)n52:0.02512,Oryza_sativa_renamed_LOC_Os08g18210.1:0.00568)n51:0.00015,(Oryza_sativa_renamed_LOC_Os12g41730.1:0.00827,Oryza_sativa_renamed_LOC_Os12g29940.1:0.00148)n54:0.00016)n50:0.00022,Oryza_sativa_renamed_LOC_Os09g02600.1:0.00594)n49:0.00215)n31:0.04722)n30:0.00177)n29:0.02055,(Oryza_sativa_renamed_LOC_Os09g24390.1:0.00585,(Oryza_sativa_renamed_LOC_Os08g18810.1:0.0029,Oryza_sativa_renamed_LOC_Os08g18800.1:0.00014)n56:0.01187)n55:0.00471)n28:0.00035,((Oryza_sativa_renamed_LOC_Os08g18770.1:0.00152,Oryza_sativa_renamed_LOC_Os08g18840.1:0.02609)n58:0.01179,((Oryza_sativa_renamed_LOC_Os05g31350.1:0.01278,(Oryza_sativa_renamed_LOC_Os07g11990.1:0.00988,Oryza_sativa_renamed_LOC_Os12g37470.1:0.04273)n61:0.02211)n60:0.00834,(Oryza_sativa_renamed_LOC_Os08g39410.1:0.01877,(Oryza_sativa_renamed_LOC_Os01g20740.1:0.0042,(Oryza_sativa_renamed_LOC_Os04g17500.1:0.01635,Oryza_sativa_renamed_LOC_Os08g07570.1:0.00514)n64:0.00015)n63:0.00016)n62:0.01021)n59:0.00366)n57:0.00678)n27:0.01725,(Oryza_sativa_renamed_LOC_Os07g05780.1:0.00355,(Oryza_sativa_renamed_LOC_Os08g07560.1:0.01768,(Oryza_sativa_renamed_LOC_Os06g09770.1:0.02161,Oryza_sativa_renamed_LOC_Os09g24400.1:0.05492)n67:0.05286)n66:0.06998)n65:0.01012)n26:0.03178,(Oryza_sativa_renamed_LOC_Os08g18750.1:0.03359,(Oryza_sativa_renamed_LOC_Os04g34110.1:0.00737,Oryza_sativa_renamed_LOC_Os05g32520.1:0.00729)n69:0.00386)n68:0.02052)n25:0.00011)n3:0.00274)n2:0.00013)n1:0.0131)n0;
```
