## Supplementary material for "Transcriptional responses to arbuscular mycorrhizal symbiosis development are conserved in the early divergent *Marchantia paleacea*": OG0001763_tree.txt

```
(Oryza_sativa_renamed_LOC_Os04g02950.1:0.000695,(((Oryza_sativa_renamed_LOC_Os12g26110.1:0.00548,((Oryza_sativa_renamed_LOC_Os06g16860.1:0.08427,((Oryza_sativa_renamed_LOC_Os10g26760.1:0.0151,(((((((Oryza_sativa_renamed_LOC_Os06g16840.1:0.03353,(Oryza_sativa_renamed_LOC_Os09g19460.1:0.00854,Oryza_sativa_renamed_LOC_Os04g06230.1:0.00423)n15:0.00515)n14:0.01463,Oryza_sativa_renamed_LOC_Os02g35270.1:0.02855)n13:0.0009,((Oryza_sativa_renamed_LOC_Os12g27240.1:0.03123,Oryza_sativa_renamed_LOC_Os09g18210.1:0.02088)n17:0.00159,((Oryza_sativa_renamed_LOC_Os11g05920.1:0.02245,(Oryza_sativa_renamed_LOC_Os08g08170.1:0.14602,((Oryza_sativa_renamed_LOC_Os01g55480.1:0.01989,((Oryza_sativa_renamed_LOC_Os01g27670.1:0.04232,(Oryza_sativa_renamed_LOC_Os02g21590.1:0.11205,(((((((Oryza_sativa_renamed_LOC_Os11g16750.1:0.09906,((((((Oryza_sativa_renamed_LOC_Os07g23290.1:0.05292,Oryza_sativa_renamed_LOC_Os10g12410.1:0.06926)n38:0.01104,Oryza_sativa_renamed_LOC_Os08g31370.1:0.06125)n37:0.00368,Oryza_sativa_renamed_LOC_Os01g25040.1:0.07047)n36:0.0127,((Oryza_sativa_renamed_LOC_Os08g27672.1:0.00015,Oryza_sativa_renamed_LOC_Os08g27674.1:0.00317)n40:0.13506,Oryza_sativa_renamed_LOC_Os12g15730.1:0.14266)n39:0.12294)n35:0.00526,Oryza_sativa_renamed_LOC_Os06g19080.1:0.07217)n34:0.00671,Oryza_sativa_renamed_LOC_Os04g22930.1:0.08013)n33:0.03429)n32:0.03635,Oryza_sativa_renamed_LOC_Os09g22150.1:0.1948)n31:0.04908,((Oryza_sativa_renamed_LOC_Os05g10340.1:0.08785,Oryza_sativa_renamed_LOC_Os10g21962.1:0.09609)n42:0.03916,(((Oryza_sativa_renamed_LOC_Os10g25920.1:0.25857,Oryza_sativa_renamed_LOC_Os11g43210.1:0.1141)n45:0.05386,Oryza_sativa_renamed_LOC_Os06g30200.1:0.18546)n44:0.00016,(Oryza_sativa_renamed_LOC_Os11g15490.1:0.6024,(Oryza_sativa_renamed_LOC_Os07g31230.1:0.7808,Oryza_sativa_renamed_LOC_Os08g27676.1:0.8267)n47:0.47951)n46:0.1949)n43:0.06918)n41:0.03771)n30:0.01683,(Oryza_sativa_renamed_LOC_Os06g32300.1:0.03747,(Oryza_sativa_renamed_LOC_Os06g31980.1:0.15912,(Oryza_sativa_renamed_LOC_Os06g32170.1:0.01228,(Oryza_sativa_renamed_LOC_Os06g31820.1:0.36652,Oryza_sativa_renamed_LOC_Os06g32210.1:0.00014)n51:0.00802)n50:0.00188)n49:0.05802)n48:0.14035)n29:0.14716,(Oryza_sativa_renamed_LOC_Os07g28000.1:0.20768,Oryza_sativa_renamed_LOC_Os10g20330.1:0.31734)n52:0.31106)n28:0.183,Oryza_sativa_renamed_LOC_Os06g16090.1:0.05524)n27:0.00014,Oryza_sativa_renamed_LOC_Os11g43150.1:0.04182)n26:0.00192)n25:0.01308)n24:0.01586,Oryza_sativa_renamed_ChrUn.fgenesh.mRNA.42:0.05111)n23:0.00014)n22:0.00014,Oryza_sativa_renamed_LOC_Os03g29310.1:0.05533)n21:0.00015)n20:0.0048)n19:0.00469,Oryza_sativa_renamed_LOC_Os12g35840.1:0.01757)n18:0.00224)n16:0.01173)n12:0.00951,(Oryza_sativa_renamed_LOC_Os08g28350.1:0.03982,Oryza_sativa_renamed_LOC_Os09g29730.1:0.00777)n53:0.00653)n11:0.00015,Oryza_sativa_renamed_LOC_Os09g19450.1:0.01536)n10:0.00018,((Oryza_sativa_renamed_LOC_Os04g16110.1:0.01534,Oryza_sativa_renamed_LOC_Os12g16100.1:0.01182)n55:0.00168,Oryza_sativa_renamed_LOC_Os09g13340.1:0.00589)n54:0.00405)n9:0.00609,Oryza_sativa_renamed_LOC_Os04g04180.1:0.08035)n8:0.0001)n7:0.01226,Oryza_sativa_renamed_LOC_Os02g05580.1:0.00215)n6:0.00627)n5:0.00015,Oryza_sativa_renamed_LOC_Os11g35130.1:0.00715)n4:0.00015)n3:0.00015,(Oryza_sativa_renamed_LOC_Os04g31590.1:0.00203,Oryza_sativa_renamed_LOC_Os10g03340.1:0.00014)n56:0.00101)n2:0.01279,(Oryza_sativa_renamed_LOC_Os09g07980.1:0.02926,((Oryza_sativa_renamed_LOC_Os08g23330.1:0.02976,(Oryza_sativa_renamed_LOC_Os01g46110.1:0.04098,((Oryza_sativa_renamed_LOC_Os10g25980.1:0.01476,Oryza_sativa_renamed_LOC_Os11g28150.1:0.00936)n62:0.00016,Oryza_sativa_renamed_LOC_Os08g06960.1:0.00307)n61:0.01341)n60:0.01627)n59:0.01986,((Oryza_sativa_renamed_LOC_Os01g35200.1:0.0209,Oryza_sativa_renamed_LOC_Os06g17230.1:0.01822)n64:0.01624,(Oryza_sativa_renamed_LOC_Os05g09180.1:0.01557,((Oryza_sativa_renamed_LOC_Os05g09330.1:0.00299,(Oryza_sativa_renamed_LOC_Os09g08940.1:0.00101,Oryza_sativa_renamed_LOC_Os04g08816.1:0.01701)n68:0.00118)n67:0.02431,(Oryza_sativa_renamed_LOC_Os12g37180.1:0.00401,Oryza_sativa_renamed_LOC_Os06g09470.1:0.00303)n69:0.00351)n66:0.02327)n65:0.02218)n63:0.02392)n58:0.02177)n57:0.01579)n1:0.000695)n0;
```
