## Supplementary material for "Transcriptional responses to arbuscular mycorrhizal symbiosis development are conserved in the early divergent *Marchantia paleacea*": OG0001764_tree.txt

```
(Z_mays_renamed_A0A1D6ENM0:7e-05,(((Z_mays_renamed_A0A1D6I0Z7:0.01264,Z_mays_renamed_A0A1D6KU98:0.00014)n3:0.01255,(Z_mays_renamed_A0A1D6FHN3:0.01252,(Z_mays_renamed_A0A1D6JLA5:0.02526,(Z_mays_renamed_A0A1D6EED5:0.05236,((Z_mays_renamed_A0A1D6J580:0.16697,Z_mays_renamed_A0A1D6QAR2:0.18077)n8:0.31557,((((Z_mays_renamed_A0A1D6K414:0.11142,Z_mays_renamed_A0A1D6JY58:0.05245)n12:0.02406,(Z_mays_renamed_A0A1D6FHQ6:0.09828,Z_mays_renamed_A0A1D6KD58:0.07348)n13:0.00014)n11:0.00894,((Z_mays_renamed_A0A1D6HTM4:0.04595,Z_mays_renamed_A0A1D6HVS0:0.06371)n15:0.02104,(Z_mays_renamed_A0A1D6G2U9:0.05532,((((Z_mays_renamed_A0A1D6L839:0.0404,Z_mays_renamed_A0A1X7YEZ7:0.04307)n20:0.00016,(Z_mays_renamed_A0A1D6JDD2:0.09709,Z_mays_renamed_A0A1D6LTC9:0.06845)n21:0.01639)n19:0.00016,Z_mays_renamed_A0A1D6DW03:0.13664)n18:0.01542,Z_mays_renamed_A0A1D6F2L1:0.06891)n17:0.01416)n16:0.01555)n14:0.08313)n10:0.01399,(((Z_mays_renamed_A0A1D6FUV6:0.12965,((((Z_mays_renamed_A0A1D6FUP5:0.11158,((Z_mays_renamed_A0A1D6FDU2:0.13782,Z_mays_renamed_A0A1D6J2A9:0.22676)n30:0.01619,(((Z_mays_renamed_A0A1D6LKY9:0.12658,(Z_mays_renamed_A0A1D6EEM9:0.65095,Z_mays_renamed_A0A1D6H4V0:0.36073)n34:0.02746)n33:0.03492,Z_mays_renamed_A0A1D6JD12:0.24022)n32:0.00569,((Z_mays_renamed_A0A1D6PRZ0:0.07501,(((Z_mays_renamed_A0A1D6LR87:0.14511,(Z_mays_renamed_A0A1D6MYI8:0.11448,(Z_mays_renamed_A0A1D6EEZ6:0.04472,Z_mays_renamed_A0A1D6IL48:0.07586)n41:0.00817)n40:0.03996)n39:0.12148,(Z_mays_renamed_A0A1D6JC33:0.3491,(Z_mays_renamed_A0A1D6MWM1:0.61229,Z_mays_renamed_A0A1X7YGC0:0.00014)n43:0.05938)n42:0.209)n38:0.28783,((Z_mays_renamed_A0A1D6J2A7:0.07433,((Z_mays_renamed_A0A1D6IWS9:0.00014,Z_mays_renamed_A0A1D6P319:0.01715)n47:0.06432,Z_mays_renamed_A0A1D6M240:0.32669)n46:0.06167)n45:0.07453,(Z_mays_renamed_A0A1D6F1W3:0.10894,Z_mays_renamed_A0A1D6H7K4:0.2193)n48:0.03782)n44:0.01304)n37:0.02661)n36:0.14116,(Z_mays_renamed_A0A1D6DWZ0:0.39513,(Z_mays_renamed_A0A1D6EVR2:0.77181,(((Z_mays_renamed_A0A1D6EH12:0.25181,Z_mays_renamed_A0A1D6KBA4:0.08091)n53:0.04306,Z_mays_renamed_A0A1D6GUX1:0.03054)n52:0.1666,(Z_mays_renamed_A0A1D6GPH2:0.00014,(Z_mays_renamed_A0A1D6FJQ3:0.04462,Z_mays_renamed_A0A1D6GQQ9:0.22905)n55:0.17523)n54:0.45674)n51:0.00014)n50:0.23253)n49:0.21865)n35:0.16457)n31:0.04701)n29:0.0449)n28:0.04233,(((Z_mays_renamed_A0A1D6LCX5:0.03979,Z_mays_renamed_A0A1D6MTH5:0.11074)n58:0.08616,Z_mays_renamed_A0A1D6P0A4:0.15946)n57:0.00014,Z_mays_renamed_A0A1D6L557:0.03979)n56:0.03736)n27:0.2379,(Z_mays_renamed_A0A1D6FL63:0.61066,Z_mays_renamed_A0A1D6MLR9:0.09749)n59:0.03889)n26:0.02297,Z_mays_renamed_A0A1D6GK65:0.07065)n25:0.15945)n24:0.00266,Z_mays_renamed_A0A1D6HCQ1:0.24463)n23:0.00014,((Z_mays_renamed_A0A1D6Q1K9:0.31134,Z_mays_renamed_A0A1D6IF37:0.17094)n61:0.00014,Z_mays_renamed_A0A1D6LT52:0.11977)n60:0.01452)n22:0.0139)n9:0.00689)n7:0.11261)n6:0.03096)n5:0.00014)n4:0.00014)n2:0.00016,((Z_mays_renamed_A0A1D6J4S2:0.00014,Z_mays_renamed_A0A1D6KTI6:0.025)n63:0.01252,((Z_mays_renamed_A0A1D6KGG7:0.00014,Z_mays_renamed_A0A1D6EME9:0.02527)n65:0.01246,(Z_mays_renamed_A0A1D6EBP3:0.08726,(Z_mays_renamed_A0A1D6KGL9:0.13773,(Z_mays_renamed_A0A1D6P4V8:0.03415,(Z_mays_renamed_A0A1D6FMZ1:0.15005,Z_mays_renamed_A0A1D6IYV7:0.15284)n69:0.04633)n68:0.40449)n67:0.13128)n66:0.05848)n64:0.00016)n62:0.00016)n1:7e-05)n0;
```
