## Supplementary material for "Transcriptional responses to arbuscular mycorrhizal symbiosis development are conserved in the early divergent *Marchantia paleacea*": OG0001765_tree.txt

```
(((C_braunii_renamed_GBG78442:0.03761,(((P_neesiana_scaffold-JHFI-2112196-Pellia_neesiana:0.02104,((P_pinnata_scaffold-UUHD-2001980-Porella_pinnata:0,P_pinnata_scaffold-UUHD-2001982-Porella_pinnata:0)n7:0.00015,P_pinnata_scaffold-UUHD-2001981-Porella_pinnata:0.00014)n6:0.02044)n5:0.01837,(M_paleacea_Rhiz_final_MPA7015.1.p1:0.00233,(M_polymorpha_renamed_Mapoly0113s0041.1:0.04217,M_polymorpha_renamed_Mapoly0093s0019.1:0.000144)n9:1.6e-05)n8:0.00985)n4:0.02937,((P_neesiana_scaffold-JHFI-2011207-Pellia_neesiana:0.35253,M_paleacea_Rhiz_final_MPA253.1.p1:0.07559)n11:0.05792,(((P_pinnata_scaffold-UUHD-2001887-Porella_pinnata:0.00014,P_pinnata_scaffold-UUHD-2001888-Porella_pinnata:0.00015)n14:0.15041,P_pinnata_scaffold-UUHD-2136930-Porella_pinnata:0.09303)n13:0.03329,((((P_pinnata_scaffold-UUHD-2139556-Porella_pinnata:0.00016,(P_pinnata_scaffold-UUHD-2001681-Porella_pinnata:0.00015,P_pinnata_scaffold-UUHD-2016699-Porella_pinnata:0.00629)n19:0.00434)n18:0.00015,P_pinnata_scaffold-UUHD-2017820-Porella_pinnata:0.00014)n17:0.00015,P_pinnata_scaffold-UUHD-2124295-Porella_pinnata:0.01548)n16:0.31733,P_pinnata_scaffold-UUHD-2011544-Porella_pinnata:0.112797)n15:0.0112797)n12:0.0012533)n10:0.037242)n3:0.004138)n2:0.05438,((T_lepidozioides_scaffold-SKQD-2079278-Takakia_lepidozioides:0.03811,((P_patens_renamed_P322_17910V3.1:0,P_patens_renamed_P322_17910V3.2:0)n23:0.00152,((P_patens_renamed_P321_18320V3.4:0,P_patens_renamed_P321_18320V3.3:0,P_patens_renamed_P321_18320V3.2:0,P_patens_renamed_P321_18320V3.7:0,P_patens_renamed_P321_18320V3.6:0,P_patens_renamed_P321_18320V3.1:0,P_patens_renamed_P321_18320V3.5:0)n25:0.00268,(P_patens_renamed_P318_5450V3.3:0,P_patens_renamed_P318_5450V3.1:0,P_patens_renamed_P318_5450V3.2:0)n26:0.00567)n24:0.0035)n22:0.0252)n21:0.02284,(M_flagellaris_scaffold-UCRN-2052342-Megaceros_tosanus:0.02168,(A_agrestis_renamed_Aagr.utg000045l.156.2:0.0229,A_agrestis_renamed_Aagr.utg000045l.156.1:0.00197)n28:0.09943)n27:0.01795)n20:0.00992)n1:0.004755,((S_moellendorffii_renamed_EFJ13375:0.00014,S_moellendorffii_renamed_EFJ11911:0.00433)n30:0.07457,((A_filiculoides_renamed_Azfi_s0001.g000486:0.0416,A_filiculoides_renamed_Azfi_s0003.g007633:0.01043)n32:0.03116,(P_abies_renamed_MA_68464g0010:0.0213,(A_trichopoda_renamed_ERM98591:0.04863,(((A_thaliana_renamed_AT1G20260.1:0.00932,A_thaliana_renamed_AT1G76030.1:0.01247)n37:0.02493,((A_thaliana_renamed_AT4G38510.2:0,A_thaliana_renamed_AT4G38510.4:0,A_thaliana_renamed_AT4G38510.3:0,A_thaliana_renamed_AT4G38510.1:0)n39:0.00014,A_thaliana_renamed_AT4G38510.5:0.00014)n38:0.0148)n36:0.01066,(((P_dactylifera_renamed_XP_008808508.1:0.00016,(P_dactylifera_renamed_XP_008808507.1:0.03666,P_dactylifera_renamed_XP_008808510.1:0.00014)n43:0.00017)n42:0.0045,(P_dactylifera_renamed_XP_008808013.1:0.00396,(P_dactylifera_renamed_XP_026658402.1:0,P_dactylifera_renamed_XP_008782547.1:0)n45:0.03189)n44:0.00015)n41:0.00831,(((B_vulgaris_renamed_KMT11425:0.02264,(L_angustifolius_renamed_OIW06795:0.00412,(L_angustifolius_renamed_OIW12737:0.00015,L_angustifolius_renamed_OIV91270:0.00207)n50:0.00016)n49:0.01116)n48:0.00654,((M_truncatula_renamed_MTR_1112870:0.00746,L_japonicus_renamed_Lj0g3v0158079.1:0.00015)n52:0.00369,(M_truncatula_renamed_MTR_7081010:0.00332,((L_japonicus_renamed_Lj0g3v0302619.1:0.00016,(L_japonicus_renamed_Lj0g3v0302619.2:0,L_japonicus_renamed_Lj0g3v0302619.3:0)n56:0.00014)n55:0.00295,L_japonicus_renamed_Lj5g3v2246070.1:0.01199)n54:0.003726)n53:0.000414)n51:0.00188)n47:0.0119,((Z_mays_renamed_A0A1D6P248:0.005,Z_mays_renamed_B6T9C0:0.00016)n58:0.00271,((Oryza_sativa_renamed_LOC_Os01g51380.1:0,Oryza_sativa_renamed_LOC_Os01g51380.2:0)n60:0.02064,Oryza_sativa_renamed_LOC_Os06g37180.1:0.00936)n59:0.00104)n57:0.02726)n46:0.01175)n40:0.0073)n35:0.00664)n34:0.01621)n33:0.05358)n31:0.01336)n29:0.004755)n0;
```
