## Supplementary material for "Transcriptional responses to arbuscular mycorrhizal symbiosis development are conserved in the early divergent *Marchantia paleacea*": OG0001766_tree.txt

```
((((S_moellendorffii_renamed_EFJ26058:0.00279,S_moellendorffii_renamed_EFJ14459:0.00395)n3:0.16738,(A_filiculoides_renamed_Azfi_s0001.g000490:0.10695,A_filiculoides_renamed_Azfi_s0091.g042903:0.04421)n4:0.07278)n2:0.02448,(P_abies_renamed_MA_10436480g0020:0.09605,((A_thaliana_renamed_AT1G09780.1:0.0582,(A_thaliana_renamed_AT3G08590.1:0,A_thaliana_renamed_AT3G08590.2:0)n8:0.0614)n7:0.06737,((B_vulgaris_renamed_KMT19975:0.01076,B_vulgaris_renamed_KMT06474:0.00795)n10:0.07686,((((P_dactylifera_renamed_XP_008788039.1:0.0408,P_dactylifera_renamed_XP_008804639.1:0.03276)n14:0.01161,(((Z_mays_renamed_A0A1D6G993:0.00016,Z_mays_renamed_spP30792:0.00164)n17:0.02299,(Z_mays_renamed_A0A1D6N8I0:0.02094,Z_mays_renamed_A0A1D6ML43:0.11244)n18:0.0106)n16:0.05031,((Oryza_sativa_renamed_LOC_Os05g40420.3:0.00509,(Oryza_sativa_renamed_LOC_Os05g40420.1:0.00014,Oryza_sativa_renamed_LOC_Os05g40420.2:0.00014)n21:0.00014)n20:0.03854,(Oryza_sativa_renamed_LOC_Os01g60190.1:0,Oryza_sativa_renamed_LOC_Os01g60190.2:0)n22:0.025308)n19:0.002812)n15:0.02589)n13:0.01814,((A_trichopoda_renamed_ERN04304:0.07287,(Oryza_sativa_renamed_LOC_Os03g21260.1:0.05323,Z_mays_renamed_A0A1D6K1T6:0.08973)n25:0.09927)n24:0.00514,(P_dactylifera_renamed_XP_017698933.2:0.10673,(P_dactylifera_renamed_XP_026655794.1:0.1171,P_dactylifera_renamed_XP_008812232.1:0.00014)n27:0.017748)n26:0.001972)n23:0.00253)n12:0.01406,((M_truncatula_renamed_MTR_7074570:0.01644,M_truncatula_renamed_MTR_7074570:0.00115)n29:0.08061,((L_angustifolius_renamed_OIV91485:0.06642,L_japonicus_renamed_Lj3g3v0461640.1:0.06661)n31:0.01655,((L_japonicus_renamed_Lj1g3v2570560.1:0,L_japonicus_renamed_Lj1g3v2570560.2:0,L_japonicus_renamed_Lj1g3v2570560.3:0)n33:0.06118,L_angustifolius_renamed_OIW01386:0.04707)n32:0.00523)n30:0.014193)n28:0.001577)n11:0.01356)n9:0.01582)n6:0.03197)n5:0.08923)n1:0.009495,((S_muscicola_renamed_SM000210S06741:0.01203,(S_muscicola_renamed_SM000059S18665:0.01534,S_muscicola_renamed_SM000105S13868:0.01891)n36:0.00351)n35:0.15957,((C_braunii_renamed_GBG83037:0.24164,(C_braunii_renamed_GBG60500:0.01824,C_braunii_renamed_GBG60502:0.00955)n39:0.18585)n38:0.02065,(((((T_lepidozioides_scaffold-SKQD-2012750-Takakia_lepidozioides:0.0884,(P_patens_renamed_P317_2760V3.1:0.00011,P_patens_renamed_P317_2761V3.1:0.00014)n45:0.22548)n44:0.09034,(T_lepidozioides_scaffold-SKQD-2079143-Takakia_lepidozioides:0.09084,((P_patens_renamed_P310_15340V3.2:0,P_patens_renamed_P310_15340V3.4:0,P_patens_renamed_P310_15340V3.3:0,P_patens_renamed_P310_15340V3.1:0)n48:0.00033,P_patens_renamed_P310_15340V3.5:0.01513)n47:0.18915)n46:0.02798)n43:0.09417,((P_neesiana_scaffold-JHFI-2014111-Pellia_neesiana:0.03891,P_pinnata_scaffold-UUHD-2149940-Porella_pinnata:0.08712)n50:0.02744,(M_polymorpha_renamed_Mapoly0085s0094.1:0.01813,(M_paleacea_Rhiz_final_MPA6383.1.p1:0.03135,M_paleacea_Rhiz_final_MPA6382.1.p1:0.003024)n52:0.000336)n51:0.00702)n49:0.0534)n42:0.02833,(M_flagellaris_scaffold-UCRN-2001836-Megaceros_tosanus:0.1859,A_agrestis_renamed_Aagr.utg000109l.48.1:0.07638)n53:0.12528)n41:0.02408,((((M_flagellaris_scaffold-UCRN-2000704-Megaceros_tosanus:0,M_flagellaris_scaffold-UCRN-2000705-Megaceros_tosanus:0,M_flagellaris_scaffold-UCRN-2000706-Megaceros_tosanus:0)n57:0.05822,A_agrestis_renamed_Aagr.utg000059l.261.1:0.05677)n56:0.13243,(T_lepidozioides_scaffold-SKQD-2078737-Takakia_lepidozioides:0.05572,((P_patens_renamed_P325_670V3.3:0,P_patens_renamed_P325_670V3.1:0,P_patens_renamed_P325_670V3.2:0)n60:0.09397,P_patens_renamed_P33_440V3.1:0.538488)n59:0.059832)n58:0.05722)n55:0.05088,(P_neesiana_scaffold-JHFI-2107149-Pellia_neesiana:0.17082,((M_paleacea_Rhiz_final_MPA18637.1.p1:0,M_paleacea_Rhiz_final_MPA18637.2.p1:0)n63:0.02114,M_polymorpha_renamed_Mapoly0014s0209.1:0.02542)n62:0.11486)n61:0.0979)n54:0.033138)n40:0.003682)n37:0.14747)n34:0.0575)n0;
```
