## Supplementary material for "Transcriptional responses to arbuscular mycorrhizal symbiosis development are conserved in the early divergent *Marchantia paleacea*": OG0001767_tree.txt

```
(((P_abies_renamed_MA_10429544g0010:0.04964,P_abies_renamed_MA_10429544g0030:0.02507)n2:0.17531,((A_trichopoda_renamed_ERN05576:0.09705,M_truncatula_renamed_MTR_6023280:0.71896)n4:0.00998,(A_trichopoda_renamed_ERN18958:0.01001,((((Oryza_sativa_renamed_LOC_Os01g70960.2:0.07613,Oryza_sativa_renamed_LOC_Os01g70960.1:0.00015)n9:0.06086,(P_dactylifera_renamed_XP_008796361.1:0.04989,((P_dactylifera_renamed_XP_008811019.1:0.00016,(P_dactylifera_renamed_XP_026655724.1:0,P_dactylifera_renamed_XP_008811027.1:0,P_dactylifera_renamed_XP_008811036.1:0,P_dactylifera_renamed_XP_008811044.1:0,P_dactylifera_renamed_XP_008811051.1:0)n13:0.00014)n12:0.02879,(P_dactylifera_renamed_XP_008810993.2:0.00015,P_dactylifera_renamed_XP_008810986.1:0.00014)n14:0.02592)n11:0.04858)n10:0.028287)n8:0.003143,(((A_thaliana_renamed_AT3G27240.1:0.03466,(A_thaliana_renamed_AT5G40810.2:0.00014,A_thaliana_renamed_AT5G40810.1:0.00015)n18:0.0352)n17:0.05121,(((L_angustifolius_renamed_OIV90120:0.00014,(L_angustifolius_renamed_OIW12248:0.08065,L_angustifolius_renamed_OIW06441:0.03393)n22:0.00521)n21:0.01096,(L_japonicus_renamed_Lj0g3v0237849.1:0.03917,(M_truncatula_renamed_MTR_6023230:0.02339,M_truncatula_renamed_MTR_6023290:0.02655)n24:0.00295)n23:0.01035)n20:0.00396,(L_japonicus_renamed_Lj5g3v0931370.1:0.03333,(L_angustifolius_renamed_OIW09425:0.01575,L_angustifolius_renamed_OIW02991:0.01601)n26:0.018594)n25:0.002066)n19:0.05849)n16:0.04197,(((L_japonicus_renamed_Lj0g3v0304859.1:0.19596,P_dactylifera_renamed_XP_008779111.1:0.29247)n29:0.16647,((Oryza_sativa_renamed_LOC_Os05g23620.2:0,Oryza_sativa_renamed_LOC_Os05g23620.1:0,Oryza_sativa_renamed_LOC_Os05g23620.3:0)n31:0.00556,Oryza_sativa_renamed_LOC_Os05g23620.4:0.128223)n30:0.014247)n28:0.03659,(Z_mays_renamed_A0A1D6KMR9:0.10077,Z_mays_renamed_A0A1D6PZ07:0.01262)n32:0.02995)n27:0.003771)n15:0.000419)n7:0.02648,B_vulgaris_renamed_KMT10524:0.08446)n6:0.020457)n5:0.002273)n3:0.09786)n1:0.049235,(((T_lepidozioides_scaffold-SKQD-2077819-Takakia_lepidozioides:0.15493,((P_patens_renamed_P37_16670V3.1:0,P_patens_renamed_P37_16670V3.2:0)n37:0.0536,((P_patens_renamed_P311_10650V3.2:0,P_patens_renamed_P311_10650V3.1:0)n39:0.00014,(P_patens_renamed_P311_10550V3.2:0,P_patens_renamed_P311_10550V3.1:0)n40:0.00296)n38:0.04157)n36:0.15583)n35:0.05127,(((C_braunii_renamed_GBG93451:0.1555,(A_filiculoides_renamed_Azfi_s0001.g000811:0.0721,A_filiculoides_renamed_Azfi_s0262.g060839:0.06078)n44:0.11471)n43:0.0394,((S_muscicola_renamed_SM000077S21611:0.00015,(S_muscicola_renamed_SM000055S18310:0.00644,S_muscicola_renamed_SM000040S14865:0.00014)n47:0.00971)n46:0.19278,((S_moellendorffii_renamed_EFJ08633:0.00015,S_moellendorffii_renamed_EFJ19800:0.00343)n49:0.40768,(M_paleacea_Rhiz_final_MPA4192.1.p1:0.34311,(P_neesiana_scaffold-JHFI-2091291-Pellia_neesiana:0.07661,P_neesiana_scaffold-JHFI-2107351-Pellia_neesiana:0.16715)n51:0.53695)n50:0.35902)n48:0.06677)n45:0.11333)n42:0.0175,((C_braunii_renamed_GBG93452:0.1945,T_lepidozioides_scaffold-SKQD-2070132-Takakia_lepidozioides:0.18632)n53:0.01509,(((P_patens_renamed_P311_17890V3.1:0.00014,(P_patens_renamed_P311_17890V3.3:0.0549,(P_patens_renamed_P311_17890V3.6:0.0595,P_patens_renamed_P311_17890V3.4:0.02315)n58:0.05308)n57:0.05681)n56:0.0069,(P_patens_renamed_P311_17890V3.5:0.00014,(P_patens_renamed_P311_17890V3.7:0.00014,P_patens_renamed_P311_17890V3.2:0.00014)n60:0.00016)n59:0.00476)n55:0.40291,((M_paleacea_Rhiz_final_MPA28507.1.p1:0.01147,M_polymorpha_renamed_Mapoly0186s0018.1:0.00623)n62:0.07321,(P_neesiana_scaffold-JHFI-2111738-Pellia_neesiana:0.0792,P_pinnata_scaffold-UUHD-2148010-Porella_pinnata:0.08326)n63:0.04734)n61:0.06715)n54:0.0302)n52:0.029664)n41:0.003296)n34:0.01849,(M_flagellaris_scaffold-UCRN-2052502-Megaceros_tosanus:0.15975,A_agrestis_renamed_Aagr.utg000029l.2.1:0.04831)n64:0.17643)n33:0.04086)n0;
```
