## Supplementary material for "Transcriptional responses to arbuscular mycorrhizal symbiosis development are conserved in the early divergent *Marchantia paleacea*": OG0001768_tree.txt

```
((C_braunii_renamed_GBG69111:0.56388,(M_paleacea_Rhiz_final_MPA573.1.p1:0.3182,P_pinnata_scaffold-UUHD-2138607-Porella_pinnata:0.71385)n2:0.40747)n1:0.04234,((A_filiculoides_renamed_Azfi_s0001.g000882:0.14535,(((M_paleacea_Rhiz_final_MPA27667.1.p1:0.02015,M_polymorpha_renamed_Mapoly0002s0201.1:0.04968)n7:0.21803,((P_pinnata_scaffold-UUHD-2142343-Porella_pinnata:1.07129,(((A_thaliana_renamed_AT5G60160.1:0.16505,B_vulgaris_renamed_KMT13720:0.17191)n12:0.01286,((L_japonicus_renamed_Lj0g3v0302719.1:0.07606,M_truncatula_renamed_MTR_3088860:0.08715)n14:0.0295,(L_angustifolius_renamed_OIW17762:0.0891,L_angustifolius_renamed_OIW15410:0.055152)n15:0.006128)n13:0.02925)n11:0.02293,((((P_dactylifera_renamed_XP_008807558.1:0,P_dactylifera_renamed_XP_026665343.1:0)n19:0.00014,(P_dactylifera_renamed_XP_026665342.1:0,P_dactylifera_renamed_XP_026665341.1:0)n20:0.00014)n18:0.08557,(Z_mays_renamed_A0A1D6NHR8:0.04716,(Oryza_sativa_renamed_LOC_Os12g13390.3:0.00014,(Oryza_sativa_renamed_LOC_Os12g13390.2:0.00443,Oryza_sativa_renamed_LOC_Os12g13390.1:0.00014)n23:0.00014)n22:0.0421)n21:0.11886)n17:0.04349,(A_trichopoda_renamed_ERM93848:0.2378,A_trichopoda_renamed_ERM93847:0.290232)n24:0.032248)n16:0.01492)n10:0.03569)n9:0.07395,(P_neesiana_scaffold-JHFI-2113218-Pellia_neesiana:0.09787,P_pinnata_scaffold-UUHD-2149427-Porella_pinnata:0.10913)n25:0.101862)n8:0.011318)n6:0.12553,((S_moellendorffii_renamed_EFJ24290:0.01343,S_moellendorffii_renamed_EFJ35552:0.00197)n27:0.23994,(((P_patens_renamed_P39_9110V3.1:0,P_patens_renamed_P39_9110V3.2:0)n30:0.17349,T_lepidozioides_scaffold-SKQD-2078015-Takakia_lepidozioides:0.16448)n29:0.06816,(M_flagellaris_scaffold-UCRN-2011827-Megaceros_tosanus:0.15061,(A_agrestis_renamed_Aagr.utg000041l.131.1:0.00014,((A_agrestis_renamed_Aagr.utg000041l.131.4:0,A_agrestis_renamed_Aagr.utg000041l.131.3:0)n34:0.05569,A_agrestis_renamed_Aagr.utg000041l.131.2:0.02369)n33:0.0054)n32:0.19165)n31:0.1195)n28:0.04329)n26:0.03187)n5:0.06705)n4:0.04186,((((S_muscicola_renamed_SM000065S20255:0.02195,(S_muscicola_renamed_SM000232S07949:0.01841,S_muscicola_renamed_SM000191S05214:0.0187)n39:0.00017)n38:0.33426,((A_filiculoides_renamed_Azfi_s0373.g067193:0.28133,(A_trichopoda_renamed_ERN13067:0.22476,(((M_truncatula_renamed_MTR_1092920:0.0706,(L_angustifolius_renamed_OIV90572:0.0852,L_japonicus_renamed_Lj5g3v1774930.1:0.08703)n46:0.02189)n45:0.08183,(A_thaliana_renamed_AT5G04710.1:0.14758,B_vulgaris_renamed_KMS98180:0.17234)n47:0.03411)n44:0.08135,(P_dactylifera_renamed_XP_008788174.1:0.11451,(Oryza_sativa_renamed_LOC_Os01g73680.1:0.05808,Z_mays_renamed_A0A1D6N0E9:0.08949)n49:0.16551)n48:0.0508)n43:0.02801)n42:0.19609)n41:0.09126,(((S_moellendorffii_renamed_EFJ37967:0.00014,S_moellendorffii_renamed_EFJ31888:0.00371)n52:0.19897,((M_flagellaris_scaffold-UCRN-2003961-Megaceros_tosanus:0.00016,M_flagellaris_scaffold-UCRN-2003962-Megaceros_tosanus:0.00014)n54:0.21203,(P_patens_renamed_P322_2630V3.1:0.27331,(T_lepidozioides_scaffold-SKQD-2005199-Takakia_lepidozioides:0.00014,T_lepidozioides_scaffold-SKQD-2005200-Takakia_lepidozioides:0.00015)n56:0.05773)n55:0.09136)n53:0.04687)n51:0.24346,((S_moellendorffii_renamed_EFJ23789:0.00225,S_moellendorffii_renamed_EFJ21424:0.00222)n58:0.19348,((T_lepidozioides_scaffold-SKQD-2010500-Takakia_lepidozioides:0.07157,(P_patens_renamed_P37_20460V3.2:0.00014,(P_patens_renamed_P37_20460V3.3:0,P_patens_renamed_P37_20460V3.1:0,P_patens_renamed_P37_20460V3.4:0)n62:0.00014)n61:0.17105)n60:0.06426,(P_neesiana_scaffold-JHFI-2017281-Pellia_neesiana:0.21674,(A_agrestis_renamed_Aagr.utg000001l.488.1:0.13913,(M_flagellaris_scaffold-UCRN-2004316-Megaceros_tosanus:0.00014,M_flagellaris_scaffold-UCRN-2004317-Megaceros_tosanus:0.00014)n65:0.1021)n64:0.12313)n63:0.04241)n59:0.05933)n57:0.053721)n50:0.005969)n40:0.03865)n37:0.07646,C_braunii_renamed_GBG62377:0.21729)n36:0.11372,(S_muscicola_renamed_SM000224S07112:0.03189,(S_muscicola_renamed_SM000062S19894:0.13934,S_muscicola_renamed_SM000306S11744:0.0387)n67:0.00998)n66:0.290979)n35:0.032331)n3:0.06526)n0;
```
