## Supplementary material for "Transcriptional responses to arbuscular mycorrhizal symbiosis development are conserved in the early divergent *Marchantia paleacea*": OG0001769_tree.txt

```
(((((M_paleacea_Rhiz_final_MPA25869.1.p1:0,M_paleacea_Rhiz_final_MPA25869.2.p1:0)n4:0.03114,M_polymorpha_renamed_Mapoly0039s0032.1:0.0554)n3:0.21479,(P_neesiana_scaffold-JHFI-2018927-Pellia_neesiana:0.2195,P_pinnata_scaffold-UUHD-2150768-Porella_pinnata:0.21622)n5:0.17603)n2:0.365,(C_braunii_renamed_GBG81704:1.2512,((S_moellendorffii_renamed_EFJ25970:0.0152,S_moellendorffii_renamed_EFJ05548:0.00311)n8:0.58336,((A_filiculoides_renamed_Azfi_s0002.g001558:0.43846,A_filiculoides_renamed_Azfi_s0015.g013885:0.57719)n10:0.29984,(P_abies_renamed_MA_774759g0010:0.32146,((((P_dactylifera_renamed_XP_026661146.1:0.01659,(P_dactylifera_renamed_XP_008792345.1:0.00014,P_dactylifera_renamed_XP_008792347.1:0.00079)n16:0.00062)n15:0.23652,(Oryza_sativa_renamed_LOC_Os05g50660.1:0.12038,(Z_mays_renamed_A0A1D6Q308:0.00014,Z_mays_renamed_A0A1D6MDV8:0.151209)n18:0.016801)n17:0.04418)n14:0.10453,(A_trichopoda_renamed_ERM98570:0.41159,(((L_angustifolius_renamed_OIW20831:0.07346,L_angustifolius_renamed_OIW11881:0.07035)n22:0.05363,((M_truncatula_renamed_MTR_0147s0080:0.00016,(M_truncatula_renamed_MTR_4012875:0.00325,M_truncatula_renamed_MTR_0147s0080:0.00729)n25:0.00416)n24:0.10747,(L_japonicus_renamed_Lj0g3v0292789.1:0.08899,L_japonicus_renamed_Lj0g3v0292789.2:0.13707)n26:0.01523)n23:0.00268)n21:0.17133,((A_thaliana_renamed_AT1G15240.2:0.00014,(A_thaliana_renamed_AT1G15240.3:0.00807,(A_thaliana_renamed_AT1G15240.4:0,A_thaliana_renamed_AT1G15240.5:0,A_thaliana_renamed_AT1G15240.1:0)n30:0.00622)n29:0.01419)n28:0.39993,B_vulgaris_renamed_KMT00808:0.38648)n27:0.04886)n20:0.17829)n19:0.04338)n13:0.77171,(A_trichopoda_renamed_ERN17699:0.36155,(((Z_mays_renamed_A0A1D6QMF9:0.13084,(Oryza_sativa_renamed_LOC_Os11g06040.1:0.00014,(Oryza_sativa_renamed_LOC_Os11g06040.2:0,Oryza_sativa_renamed_LOC_Os11g06040.3:0)n36:0.00291)n35:0.10508)n34:0.35607,(((P_dactylifera_renamed_XP_026663157.1:0,P_dactylifera_renamed_XP_026663158.1:0,P_dactylifera_renamed_XP_008799717.1:0)n39:0.00014,P_dactylifera_renamed_XP_008799721.1:0.00267)n38:0.09766,(P_dactylifera_renamed_XP_008784124.1:0.00014,(P_dactylifera_renamed_XP_008784121.1:0.00014,P_dactylifera_renamed_XP_008784120.1:0.00014)n41:0.00014)n40:0.07176)n37:0.10352)n33:0.15809,(B_vulgaris_renamed_KMT00542:0.41041,(A_thaliana_renamed_AT2G15900.1:0.42895,((L_angustifolius_renamed_OIW10162:0.13084,(L_japonicus_renamed_Lj4g3v0526630.1:0.10121,M_truncatula_renamed_MTR_4087210:0.14648)n46:0.03105)n45:0.06077,(L_angustifolius_renamed_OIW17347:0.14035,(M_truncatula_renamed_MTR_1034190:0.11966,(L_japonicus_renamed_Lj0g3v0289619.1:0.09244,(L_japonicus_renamed_Lj0g3v0289639.2:0.00014,L_japonicus_renamed_Lj0g3v0289639.1:0.06016)n50:0.062028)n49:0.006892)n48:0.06148)n47:0.06864)n44:0.20439)n43:0.06011)n42:0.11835)n32:0.09575)n31:0.199719)n12:0.022191)n11:0.14026)n9:0.14602)n7:0.05985)n6:0.07681)n1:0.021975,((M_flagellaris_scaffold-UCRN-2054178-Megaceros_tosanus:0.20473,A_agrestis_renamed_Aagr.utg000012l.55.1:0.26527)n52:0.49667,((((P_patens_renamed_P32_2780V3.4:0,P_patens_renamed_P32_2780V3.1:0,P_patens_renamed_P32_2780V3.2:0,P_patens_renamed_P32_2780V3.3:0)n56:0.20931,((P_patens_renamed_P314_16910V3.1:0,P_patens_renamed_P314_16910V3.2:0)n58:0.21043,(P_patens_renamed_P317_21440V3.2:0.00014,(P_patens_renamed_P317_21440V3.1:0,P_patens_renamed_P317_21440V3.3:0)n60:0.00014)n59:0.16361)n57:0.08167)n55:0.14726,(P_patens_renamed_P310_18970V3.3:0.00532,(P_patens_renamed_P310_18970V3.2:0,P_patens_renamed_P310_18970V3.1:0,P_patens_renamed_P310_18970V3.4:0)n62:0.00014)n61:0.38975)n54:0.15244,(T_lepidozioides_scaffold-SKQD-2004683-Takakia_lepidozioides:0.04086,T_lepidozioides_scaffold-SKQD-2078034-Takakia_lepidozioides:0.34702)n63:0.12587)n53:0.09737)n51:0.021975)n0;
```
