## Supplementary material for "Transcriptional responses to arbuscular mycorrhizal symbiosis development are conserved in the early divergent *Marchantia paleacea*": OG0001770_tree.txt

```
((C_braunii_renamed_GBG90037:0.49436,(S_muscicola_renamed_SM000160S02534:0.00016,(S_muscicola_renamed_SM000053S17447:0.05114,S_muscicola_renamed_SM000091S24614:0.01101)n3:0.04461)n2:0.36358)n1:0.15263,((P_pinnata_scaffold-UUHD-2148792-Porella_pinnata:0.07702,(P_neesiana_scaffold-JHFI-2113351-Pellia_neesiana:0.02317,(M_polymorpha_renamed_Mapoly0001s0307.1:0.10309,(M_paleacea_Rhiz_final_MPA9025.2.p1:0.00015,M_paleacea_Rhiz_final_MPA9025.1.p1:0.16309)n8:0.0158)n7:0.22952)n6:0.01936)n5:0.16204,(((A_trichopoda_renamed_ERM96270:0.62372,(((((P_dactylifera_renamed_XP_008785049.1:0.09633,P_dactylifera_renamed_XP_008800032.1:0.03928)n16:0.04888,((Oryza_sativa_renamed_LOC_Os07g29600.1:0.00015,Oryza_sativa_renamed_LOC_Os07g29600.2:0.00014)n18:0.09769,(Z_mays_renamed_A0A1D6EVL6:0.02402,Z_mays_renamed_B6TU69:0.0328)n19:0.05123)n17:0.55244)n15:0.03116,(((Oryza_sativa_renamed_LOC_Os06g50370.1:0.07288,Z_mays_renamed_C0PFE9:0.05351)n22:0.27929,(Oryza_sativa_renamed_LOC_Os08g43670.1:0.2169,(Z_mays_renamed_B6TYR6:0.26296,(Z_mays_renamed_A0A1D6KMZ1:0.05686,(Z_mays_renamed_K7U5V2:0.00355,Z_mays_renamed_K7UVC6:0.00354)n26:0.04256)n25:0.041346)n24:0.004594)n23:0.15942)n21:0.11796,P_dactylifera_renamed_XP_008811732.1:0.14802)n20:0.1063)n14:0.01605,(Oryza_sativa_renamed_LOC_Os10g39770.1:0.08796,Z_mays_renamed_C4J6T0:0.13973)n27:0.25839)n13:0.11295,(B_vulgaris_renamed_KMT06932:0.13979,((((A_thaliana_renamed_AT5G66070.4:0.00014,A_thaliana_renamed_AT5G66070.3:0.00014)n32:0.02222,(A_thaliana_renamed_AT5G66070.2:0.00014,(A_thaliana_renamed_AT5G66070.5:0,A_thaliana_renamed_AT5G66070.1:0)n34:0.00014)n33:0.00015)n31:0.18614,((A_thaliana_renamed_AT4G35840.2:0.00014,A_thaliana_renamed_AT4G35840.1:0.00014)n36:0.08284,(A_thaliana_renamed_AT2G17730.2:0.02932,A_thaliana_renamed_AT2G17730.1:0.00311)n37:0.06399)n35:0.08501)n30:0.05108,(((L_japonicus_renamed_Lj2g3v1670720.1:0.04359,M_truncatula_renamed_MTR_5022920:0.05221)n40:0.02978,(L_angustifolius_renamed_OIV94862:0.0255,L_angustifolius_renamed_OIW11058:0.049428)n41:0.005492)n39:0.00052,(L_angustifolius_renamed_OIV92671:0.02138,(M_truncatula_renamed_MTR_8074900:0.22419,L_japonicus_renamed_Lj1g3v0715620.1:0.11157)n43:0.037017)n42:0.004113)n38:0.05779)n29:0.02179)n28:0.237)n12:0.22191)n11:0.04286,(B_vulgaris_renamed_KMT04181:1.08258,((B_vulgaris_renamed_KMT10778:0.25594,(A_thaliana_renamed_AT1G74410.1:0.40147,((L_japonicus_renamed_Lj4g3v1658730.1:0.00014,L_japonicus_renamed_Lj4g3v1658730.2:0.00016)n49:0.04169,(L_angustifolius_renamed_OIW18504:0.29621,(M_truncatula_renamed_MTR_4108970:0.4418,(M_truncatula_renamed_MTR_4108830:0.00016,M_truncatula_renamed_MTR_4108830:0.00014)n52:0.094572)n51:0.010508)n50:0.01365)n48:0.1063)n47:0.12448)n46:0.07702,(((Oryza_sativa_renamed_LOC_Os06g12560.1:0.23388,Z_mays_renamed_C0P544:0.18771)n55:0.1743,(((Oryza_sativa_renamed_LOC_Os02g50990.3:0,Oryza_sativa_renamed_LOC_Os02g50990.2:0)n58:0.00014,Oryza_sativa_renamed_LOC_Os02g50990.1:0.12875)n57:0.0666,(Z_mays_renamed_A0A1D6QEN3:0.08884,Z_mays_renamed_B6SM04:0.03202)n59:0.06206)n56:0.02616)n54:0.21313,(P_dactylifera_renamed_XP_008783520.1:0.06622,((P_dactylifera_renamed_XP_026663401.1:0.00014,(P_dactylifera_renamed_XP_026663399.1:0.00014,P_dactylifera_renamed_XP_026663400.1:0.00014)n63:0.00016)n62:0.00014,P_dactylifera_renamed_XP_008800500.1:0.00015)n61:0.017928)n60:0.001992)n53:0.06651)n45:0.113553)n44:0.012617)n10:0.12612,((S_moellendorffii_renamed_EFJ22156:0.00014,S_moellendorffii_renamed_EFJ25794:0.00014)n65:0.22269,(A_filiculoides_renamed_Azfi_s0014.g013671:0.36311,(A_filiculoides_renamed_Azfi_s0076.g037772:0.28818,(A_filiculoides_renamed_Azfi_s0002.g001577:0.18907,A_filiculoides_renamed_Azfi_s0007.g011119:0.39317)n68:0.33585)n67:0.089424)n66:0.009936)n64:0.04958)n9:0.0827)n4:0.15263)n0;
```
