## Supplementary material for "Transcriptional responses to arbuscular mycorrhizal symbiosis development are conserved in the early divergent *Marchantia paleacea*": OG0001771_tree.txt

```
((A_agrestis_renamed_Aagr.utg000058l.498.1:0.43845,(S_moellendorffii_renamed_EFJ33995:0.00014,S_moellendorffii_renamed_EFJ37504:0.02632)n2:0.57399)n1:0.036825,((T_lepidozioides_scaffold-SKQD-2001982-Takakia_lepidozioides:0.01574,T_lepidozioides_scaffold-SKQD-2001983-Takakia_lepidozioides:0.00014)n4:0.3703,((((P_patens_renamed_P33_28300V3.2:0,P_patens_renamed_P33_28300V3.3:0,P_patens_renamed_P33_28300V3.4:0,P_patens_renamed_P33_28300V3.5:0)n8:0.00014,(P_patens_renamed_P33_28300V3.1:0.00014,P_patens_renamed_P33_28300V3.6:0.00016)n9:0.00015)n7:0.86469,((P_patens_renamed_P33_24920V3.8:0,P_patens_renamed_P33_24920V3.7:0,P_patens_renamed_P33_24920V3.2:0,P_patens_renamed_P33_24920V3.1:0,P_patens_renamed_P33_24920V3.5:0,P_patens_renamed_P33_24920V3.6:0,P_patens_renamed_P33_24920V3.3:0,P_patens_renamed_P33_24920V3.9:0,P_patens_renamed_P33_24920V3.4:0)n11:0.14886,((P_patens_renamed_P310_22920V3.6:0,P_patens_renamed_P310_22920V3.3:0,P_patens_renamed_P310_22920V3.1:0,P_patens_renamed_P310_22920V3.5:0)n13:0.00014,(P_patens_renamed_P310_22920V3.4:0,P_patens_renamed_P310_22920V3.2:0)n14:0.01115)n12:0.1861)n10:0.2151)n6:0.1266,(((((A_filiculoides_renamed_Azfi_s0003.g007686:0.81819,A_filiculoides_renamed_Azfi_s0003.g007687:1.74057)n19:0.33809,A_filiculoides_renamed_Azfi_s0319.g064436:0.4623)n18:0.25258,A_filiculoides_renamed_Azfi_s0093.g043255:0.41059)n17:0.10712,P_abies_renamed_MA_487602g0010:0.356)n16:0.09619,(((S_muscicola_renamed_SM000029S10570:0.01067,(S_muscicola_renamed_SM000135S27033:0.02352,S_muscicola_renamed_SM000189S04090:0.05707)n23:0.05986)n22:0.56747,(C_braunii_renamed_GBG60446:0.72439,C_braunii_renamed_GBG44466:0.77538)n24:0.32692)n21:0.1765,(((A_trichopoda_renamed_ERN06699:0.39612,(((A_thaliana_renamed_AT1G78420.1:0,A_thaliana_renamed_AT1G78420.2:0)n30:0.27734,(A_thaliana_renamed_AT1G17145.1:0.00016,A_thaliana_renamed_AT1G17145.2:0.00014)n31:0.23232)n29:0.18319,(B_vulgaris_renamed_KMS98266:0.41118,(((M_truncatula_renamed_MTR_2070630:0.00239,(M_truncatula_renamed_MTR_7032020:0.34843,(M_truncatula_renamed_MTR_7032100:0.02756,M_truncatula_renamed_MTR_7031960:0.13036)n37:0.00052)n36:0.3359)n35:0.07645,(L_japonicus_renamed_Lj3g3v1015380.1:0,L_japonicus_renamed_Lj3g3v1015380.2:0)n38:0.07537)n34:0.01994,(L_angustifolius_renamed_OIW08178:0.1553,(L_angustifolius_renamed_OIW19905:0.06534,L_angustifolius_renamed_OIW11615:0.0872)n40:0.034227)n39:0.003803)n33:0.03783)n32:0.0339)n28:0.11198)n27:0.05671,((((Oryza_sativa_renamed_LOC_Os02g14720.1:0.00014,Oryza_sativa_renamed_LOC_Os02g14720.2:0.00015)n44:0.08293,(Z_mays_renamed_A0A1D6H5Q5:0.02885,Z_mays_renamed_K7UE71:0.01862)n45:0.05197)n43:0.34501,(P_dactylifera_renamed_XP_008801977.1:0.06933,(P_dactylifera_renamed_XP_026659219.1:0.00014,(P_dactylifera_renamed_XP_008781217.1:0.00014,P_dactylifera_renamed_XP_026659232.1:0.02217)n48:0.00016)n47:0.12583)n46:0.06034)n42:0.03464,(P_dactylifera_renamed_XP_008811256.1:0.22871,(Oryza_sativa_renamed_LOC_Os06g06120.1:0.1601,(Z_mays_renamed_A0A1D6LLA4:0.0414,(Z_mays_renamed_A0A1D6LLA3:0.18652,Z_mays_renamed_D0EY59:0.04092)n52:0.04094)n51:0.08361)n50:0.348147)n49:0.038683)n41:0.09638)n26:0.15414,(((Oryza_sativa_renamed_LOC_Os06g44275.1:0.35907,(Z_mays_renamed_A0A1D6P590:0.05432,Z_mays_renamed_A0A1D6P5A1:0.02557)n56:0.36449)n55:0.6928,(P_dactylifera_renamed_XP_008789801.1:0.03131,P_dactylifera_renamed_XP_008789802.1:0.02404)n57:0.44854)n54:0.29708,A_trichopoda_renamed_ERN07148:0.44519)n53:0.31674)n25:0.04171)n20:0.12942)n15:0.10757)n5:0.09862)n3:0.036825)n0;
```
