## Supplementary material for "Transcriptional responses to arbuscular mycorrhizal symbiosis development are conserved in the early divergent *Marchantia paleacea*": OG0001772_tree.txt

```
(((S_muscicola_renamed_SM000079S22432:0.02704,S_muscicola_renamed_SM000088S23721:0.0411)n2:0.27786,(M_flagellaris_scaffold-UCRN-2052493-Megaceros_tosanus:0.02167,(((A_agrestis_renamed_Aagr.utg000002l.555.5:0,A_agrestis_renamed_Aagr.utg000002l.555.7:0)n6:0.06972,((A_agrestis_renamed_Aagr.utg000002l.555.4:0,A_agrestis_renamed_Aagr.utg000002l.555.3:0)n8:0.00014,A_agrestis_renamed_Aagr.utg000002l.555.9:0.03344)n7:0.01924)n5:0.01519,((A_agrestis_renamed_Aagr.utg000002l.555.2:0,A_agrestis_renamed_Aagr.utg000002l.555.6:0,A_agrestis_renamed_Aagr.utg000002l.555.1:0)n10:0.00014,A_agrestis_renamed_Aagr.utg000002l.555.8:0.00014)n9:0.00016)n4:0.02377)n3:0.03887)n1:0.021005,(((P_neesiana_scaffold-JHFI-2113660-Pellia_neesiana:0.04504,(M_paleacea_Rhiz_final_MPA21643.1.p1:0.00364,M_polymorpha_renamed_Mapoly0004s0248.1:0.00016)n14:0.01859)n13:0.04912,(T_lepidozioides_scaffold-SKQD-2079442-Takakia_lepidozioides:0.06852,(((P_patens_renamed_P324_6780V3.2:0,P_patens_renamed_P324_6780V3.3:0,P_patens_renamed_P324_6780V3.1:0)n18:0.01661,P_patens_renamed_P324_6780V3.4:0.00014)n17:0.12678,(P_patens_renamed_P317_250V3.1:0.17517,(((P_patens_renamed_P324_10620V3.1:0,P_patens_renamed_P324_10620V3.2:0)n22:0.00014,P_patens_renamed_P324_10620V3.3:0.00014)n21:0.09172,((P_patens_renamed_P323_8061V3.2:0,P_patens_renamed_P323_8061V3.1:0,P_patens_renamed_P323_8060V3.1:0)n24:0.02946,((P_patens_renamed_P320_15680V3.3:0,P_patens_renamed_P320_15680V3.7:0,P_patens_renamed_P320_15680V3.5:0,P_patens_renamed_P320_15680V3.2:0,P_patens_renamed_P320_15680V3.1:0,P_patens_renamed_P320_15680V3.4:0)n26:0.00014,P_patens_renamed_P320_15680V3.6:0.00014)n25:0.023)n23:0.01449)n20:0.05036)n19:0.051363)n16:0.005707)n15:0.0396)n12:0.0235,(A_trichopoda_renamed_ERN18642:0.07986,(((((A_thaliana_renamed_AT2G24270.3:0,A_thaliana_renamed_AT2G24270.1:0)n32:0.00014,(A_thaliana_renamed_AT2G24270.4:0.00014,A_thaliana_renamed_AT2G24270.2:0.00014)n33:0.00014)n31:0.08838,B_vulgaris_renamed_KMT19037:0.03943)n30:0.01508,((((L_angustifolius_renamed_OIW19501:0.01412,L_angustifolius_renamed_OIV99855:0.01632)n37:0.01768,(M_truncatula_renamed_MTR_4131180:0.00016,M_truncatula_renamed_MTR_4131180:0.02643)n38:0.02416)n36:0.00955,L_japonicus_renamed_Lj0g3v0350589.1:0.02219)n35:0.01466,((L_japonicus_renamed_Lj5g3v0511010.1:0,L_japonicus_renamed_Lj5g3v0521130.1:0)n40:0.02363,M_truncatula_renamed_MTR_1014320:0.0342)n39:0.03357)n34:0.00373)n29:0.01031,((A_filiculoides_renamed_Azfi_s0160.g054025:0.19557,(((S_moellendorffii_renamed_EFJ27850:0.00188,S_moellendorffii_renamed_EFJ36822:0.00372)n45:0.1594,(S_moellendorffii_renamed_EFJ23760:0.00158,S_moellendorffii_renamed_EFJ21397:0.00014)n46:0.07109)n44:0.02599,((S_moellendorffii_renamed_EFJ18626:0.00672,S_moellendorffii_renamed_EFJ36187:0.00515)n48:0.14205,(S_moellendorffii_renamed_EFJ17402:0.006,S_moellendorffii_renamed_EFJ35076:0.01386)n49:0.19356)n47:0.05004)n43:0.05675)n42:0.06838,((P_dactylifera_renamed_XP_026661730.1:0.02421,P_dactylifera_renamed_XP_008799641.1:0.02966)n51:0.0136,(((Z_mays_renamed_A0A1D6Q1L8:0.00274,Z_mays_renamed_spQ43272:0.01229)n54:0.02124,(Oryza_sativa_renamed_LOC_Os08g34210.2:0.00014,Oryza_sativa_renamed_LOC_Os08g34210.1:0.00016)n55:0.02586)n53:0.03042,(((A_filiculoides_renamed_Azfi_s0003.g007703:0.04511,A_filiculoides_renamed_Azfi_s0006.g010360:0.1656)n58:0.05813,((S_moellendorffii_renamed_EFJ24379:0,S_moellendorffii_renamed_EFJ35644:0)n60:0.04255,(S_moellendorffii_renamed_EFJ37848:0.00016,S_moellendorffii_renamed_EFJ32003:0.03397)n61:0.13718)n59:0.0313)n57:0.08812,P_abies_renamed_MA_10434287g0020:0.06364)n56:0.04209)n52:0.03147)n50:0.021519)n41:0.002391)n28:0.02137)n27:0.08507)n11:0.021005)n0;
```
