## Supplementary material for "Transcriptional responses to arbuscular mycorrhizal symbiosis development are conserved in the early divergent *Marchantia paleacea*": OG0001773_tree.txt

```
((S_muscicola_renamed_SM000093S24442:0.07326,(S_muscicola_renamed_SM000074S21682:0.04854,S_muscicola_renamed_SM000225S07026:0.02038)n2:0.00139)n1:0.435775,(((((M_paleacea_Rhiz_final_MPA24974.1.p1:0.01404,M_polymorpha_renamed_Mapoly0001s0203.1:0.00994)n7:0.17344,(P_neesiana_scaffold-JHFI-2114284-Pellia_neesiana:0.09294,P_pinnata_scaffold-UUHD-2018962-Porella_pinnata:0.14654)n8:0.11842)n6:0.22464,(T_lepidozioides_scaffold-SKQD-2080050-Takakia_lepidozioides:0.14955,((P_patens_renamed_P39_16810V3.2:0,P_patens_renamed_P39_16810V3.1:0)n11:0.04523,(P_patens_renamed_P315_16610V3.2:0,P_patens_renamed_P315_16610V3.1:0)n12:0.12517)n10:0.30728)n9:0.09516)n5:0.03907,(S_moellendorffii_renamed_EFJ23208:0.00671,S_moellendorffii_renamed_EFJ25211:0.0015)n13:0.69128)n4:0.0255,(((P_abies_renamed_MA_111174g0010:0.39098,P_abies_renamed_MA_27769g0010:0.24739)n16:0.0675,((((Oryza_sativa_renamed_LOC_Os05g51230.1:0.16942,Z_mays_renamed_K7VTL9:0.34576)n20:0.29259,P_dactylifera_renamed_XP_008799600.1:0.14247)n19:0.06526,((P_dactylifera_renamed_XP_008807093.2:0.14121,(P_dactylifera_renamed_XP_017697170.1:0,P_dactylifera_renamed_XP_008783205.1:0)n23:0.07416)n22:0.04939,((Z_mays_renamed_B6SKC9:0.06491,Z_mays_renamed_C4J0H5:0.03225)n25:0.07787,((Oryza_sativa_renamed_LOC_Os01g13360.1:0.00014,Oryza_sativa_renamed_LOC_Os01g13360.2:0.02259)n27:0.56186,(Oryza_sativa_renamed_LOC_Os02g18840.1:0.23532,((Oryza_sativa_renamed_LOC_Os06g23290.3:0,Oryza_sativa_renamed_LOC_Os06g23290.2:0,Oryza_sativa_renamed_LOC_Os06g23290.1:0,Oryza_sativa_renamed_LOC_Os06g23290.4:0,Oryza_sativa_renamed_LOC_Os06g23290.5:0)n30:0.00014,Oryza_sativa_renamed_LOC_Os06g23290.6:0.00865)n29:0.084726)n28:0.0084726)n26:0.0009414)n24:0.082323)n21:0.009147)n18:0.10497,(A_trichopoda_renamed_ERN14111:0.24716,(((A_thaliana_renamed_AT2G46500.3:0.05131,(A_thaliana_renamed_AT2G46500.2:0,A_thaliana_renamed_AT2G46500.1:0)n35:0.00014)n34:0.34941,(B_vulgaris_renamed_KMT20300:0.3281,((((L_japonicus_renamed_Lj1g3v5034840.1:0,L_japonicus_renamed_Lj3g3v2443170.1:0)n40:0.09466,M_truncatula_renamed_MTR_7117395:0.11756)n39:0.03672,(L_angustifolius_renamed_OIW13586:0.08443,(L_angustifolius_renamed_OIW17224:0.05455,L_angustifolius_renamed_OIV95053:0.11433)n42:0.01048)n41:0.06643)n38:0.05149,((L_angustifolius_renamed_OIW16774:0.02668,(L_angustifolius_renamed_OIW04586:0.03949,L_angustifolius_renamed_OIW02307:0.13019)n45:0.1693)n44:0.18016,(M_truncatula_renamed_MTR_8027610:0.11872,(L_japonicus_renamed_Lj0g3v0316729.1:0.00016,L_japonicus_renamed_Lj0g3v0316729.2:0.00014)n47:0.08083)n46:0.05162)n43:0.04508)n37:0.14741)n36:0.05766)n33:0.08001,(((L_japonicus_renamed_Lj1g3v0984190.1:0.0895,(L_angustifolius_renamed_OIV96829:0.09388,M_truncatula_renamed_MTR_3091400:0.10158)n51:0.01807)n50:0.22599,((A_thaliana_renamed_AT5G24240.1:0,A_thaliana_renamed_AT5G24240.2:0)n53:0.3616,B_vulgaris_renamed_KMT16017:0.26904)n52:0.05596)n49:0.09276,(B_vulgaris_renamed_KMT11898:0.27427,(((L_angustifolius_renamed_OIW09913:0.09572,L_angustifolius_renamed_OIV93627:0.07128)n57:0.05497,(L_japonicus_renamed_Lj0g3v0307289.1:0.15831,M_truncatula_renamed_MTR_8099565:0.12088)n58:0.02511)n56:0.06721,((L_angustifolius_renamed_OIV92639:0.04839,(L_angustifolius_renamed_OIV94939:0.06442,L_angustifolius_renamed_OIW11120:0.05607)n61:0.00745)n60:0.09199,(M_truncatula_renamed_MTR_5009120:0.1977,(L_japonicus_renamed_Lj0g3v0201989.1:0.00015,L_japonicus_renamed_Lj2g3v2089560.1:0.0173)n63:0.12602)n62:0.0457)n59:0.04597)n55:0.18351)n54:0.08613)n48:0.008613)n32:0.000957)n31:0.01506)n17:0.02359)n15:0.14918,((A_filiculoides_renamed_Azfi_s0003.g007937:0.36648,A_filiculoides_renamed_Azfi_s0059.g034581:0.67944)n65:0.33782,A_filiculoides_renamed_Azfi_s0010.g012303:0.495621)n64:0.055069)n14:0.12466)n3:0.12031)n0;
```
