## Supplementary material for "Transcriptional responses to arbuscular mycorrhizal symbiosis development are conserved in the early divergent *Marchantia paleacea*": OG0001774_tree.txt

```
((S_muscicola_renamed_SM000146S00940:0.01802,(S_muscicola_renamed_SM000048S16560:0.01061,S_muscicola_renamed_SM000072S21206:0.0257)n2:0.00747)n1:0.64544,((P_abies_renamed_MA_10067271g0010:0.60035,(A_agrestis_renamed_Aagr.utg000014l.23.1:0.21092,(M_flagellaris_scaffold-UCRN-2003201-Megaceros_tosanus:0.00014,M_flagellaris_scaffold-UCRN-2003202-Megaceros_tosanus:0.00075)n6:0.22472)n5:0.20801)n4:0.04689,((((T_lepidozioides_scaffold-SKQD-2079350-Takakia_lepidozioides:0.34539,((P_patens_renamed_P38_9390V3.1:0,P_patens_renamed_P38_9390V3.2:0)n12:0.00014,((P_patens_renamed_P38_8470V3.1:0,P_patens_renamed_P38_8470V3.2:0,P_patens_renamed_P38_8470V3.3:0,P_patens_renamed_P38_8470V3.4:0)n14:0.00016,P_patens_renamed_P38_8470V3.5:0.00014)n13:0.00015)n11:0.40701)n10:0.08305,((P_pinnata_scaffold-UUHD-2141411-Porella_pinnata:0.08737,(P_neesiana_scaffold-JHFI-2112426-Pellia_neesiana:0.18697,P_neesiana_scaffold-JHFI-2014379-Pellia_neesiana:0.06138)n17:0.00682)n16:0.06529,(M_polymorpha_renamed_Mapoly0007s0089.1:0.01294,(M_paleacea_Rhiz_final_MPA15175.2.p1:0.04919,((M_paleacea_Rhiz_final_MPA15177.1.p1:0,M_paleacea_Rhiz_final_MPA15178.1.p1:0)n21:0.02494,M_paleacea_Rhiz_final_MPA15179.1.p1:0.00014)n20:0.106776)n19:0.011864)n18:0.03274)n15:0.00205)n9:0.05671,(((S_moellendorffii_renamed_EFJ21672:0.01258,S_moellendorffii_renamed_EFJ33830:0.00137)n24:0.41414,(S_moellendorffii_renamed_EFJ25888:0.01118,S_moellendorffii_renamed_EFJ10929:0.0058)n25:0.37163)n23:0.18554,((A_filiculoides_renamed_Azfi_s0018.g014960:0.26813,(A_filiculoides_renamed_Azfi_s0004.g008356:0.00014,A_filiculoides_renamed_Azfi_s3917.g117327:0.03748)n28:0.24171)n27:0.31865,P_abies_renamed_MA_10433576g0020:0.33723)n26:0.06563)n22:0.04013)n8:0.02071,((B_vulgaris_renamed_KMS65569:1.92143,(C_braunii_renamed_GBG80526:0.71767,(C_braunii_renamed_GBG62819:0.77824,(C_braunii_renamed_GBG62829:0.20429,C_braunii_renamed_GBG62822:0.000297)n33:2.97e-05)n32:2.97e-06)n31:3.3e-07)n30:0.45197,(((P_pinnata_scaffold-UUHD-2148802-Porella_pinnata:0.21295,(M_polymorpha_renamed_Mapoly0159s0025.1:0.03323,(M_paleacea_Rhiz_final_MPA21432.1.p1:0.01355,M_paleacea_Rhiz_final_MPA21433.1.p1:0.00015)n38:0.02737)n37:0.39504)n36:0.0784,((M_polymorpha_renamed_Mapoly0003s0221.1:0.0192,(M_paleacea_Rhiz_final_MPA19589.1.p1:0.00794,M_paleacea_Rhiz_final_MPA19590.1.p1:0.00014)n41:0.00259)n40:0.27459,((P_pinnata_scaffold-UUHD-2007741-Porella_pinnata:0.00014,P_pinnata_scaffold-UUHD-2007742-Porella_pinnata:0.00014)n43:0.15499,(P_neesiana_scaffold-JHFI-2009593-Pellia_neesiana:0.00014,(P_neesiana_scaffold-JHFI-2009591-Pellia_neesiana:0.00014,(P_neesiana_scaffold-JHFI-2009592-Pellia_neesiana:0.00014,P_neesiana_scaffold-JHFI-2009595-Pellia_neesiana:0.0021)n46:0.00014)n45:0.00015)n44:0.2668)n42:0.09953)n39:0.0492)n35:0.19931,(A_agrestis_renamed_Aagr.utg000049l.694.1:0.20537,(((P_patens_renamed_P312_7350V3.1:0.49597,(T_lepidozioides_scaffold-SKQD-2012413-Takakia_lepidozioides:0.19967,(T_lepidozioides_scaffold-SKQD-2010193-Takakia_lepidozioides:0.08076,((T_lepidozioides_scaffold-SKQD-2001332-Takakia_lepidozioides:0.00015,T_lepidozioides_scaffold-SKQD-2001333-Takakia_lepidozioides:0.00014)n54:0.00738,(T_lepidozioides_scaffold-SKQD-2001336-Takakia_lepidozioides:0.00388,T_lepidozioides_scaffold-SKQD-2072136-Takakia_lepidozioides:0.22267)n55:0.00039)n53:0.07288)n52:0.16588)n51:0.03511)n50:0.03518,(((P_patens_renamed_P327_7700V3.4:0,P_patens_renamed_P327_7700V3.1:0,P_patens_renamed_P327_7700V3.5:0,P_patens_renamed_P327_7700V3.3:0,P_patens_renamed_P327_7700V3.2:0)n58:0.00014,P_patens_renamed_P327_7700V3.6:0.06033)n57:0.48357,T_lepidozioides_scaffold-SKQD-2075885-Takakia_lepidozioides:0.18738)n56:0.02143)n49:0.06281,(P_patens_renamed_P312_7370V3.1:0.70975,((M_flagellaris_scaffold-UCRN-2012193-Megaceros_tosanus:0.30946,(M_flagellaris_scaffold-UCRN-2005360-Megaceros_tosanus:0,M_flagellaris_scaffold-UCRN-2005361-Megaceros_tosanus:0,M_flagellaris_scaffold-UCRN-2005362-Megaceros_tosanus:0)n62:0.169866)n61:0.018874,M_flagellaris_scaffold-UCRN-2048695-Megaceros_tosanus:0.150336)n60:0.016704)n59:0.113859)n48:0.012651)n47:0.11313)n34:0.02565)n29:0.10044)n7:0.01116)n3:0.018639)n0;
```
