## Supplementary material for "Transcriptional responses to arbuscular mycorrhizal symbiosis development are conserved in the early divergent *Marchantia paleacea*": OG0001775_tree.txt

```
(((M_flagellaris_scaffold-UCRN-2052518-Megaceros_tosanus:0.09344,((((A_agrestis_renamed_Aagr.utg000024l.151.2:0.00681,A_agrestis_renamed_Aagr.utg000024l.151.5:0.01151)n6:0.00023,A_agrestis_renamed_Aagr.utg000024l.151.8:0.00799)n5:0.0002,(A_agrestis_renamed_Aagr.utg000024l.151.4:0,A_agrestis_renamed_Aagr.utg000024l.151.7:0)n7:0.00014)n4:0.00019,(A_agrestis_renamed_Aagr.utg000024l.151.1:0.00014,(A_agrestis_renamed_Aagr.utg000024l.151.3:0.00016,A_agrestis_renamed_Aagr.utg000024l.151.6:0.00993)n9:0.00453)n8:0.00014)n3:0.08269)n2:0.09896,(C_braunii_renamed_GBG79862:0.37835,(S_muscicola_renamed_SM000124S25924:0.00356,(S_muscicola_renamed_SM000079S22423:0.00349,S_muscicola_renamed_SM000088S23733:0.00693)n12:0.00513)n11:0.167)n10:0.06091)n1:0.0064,((((M_paleacea_Rhiz_final_MPA15317.1.p1:0.00627,M_polymorpha_renamed_Mapoly0022s0045.1:0.01138)n16:0.09475,(P_neesiana_scaffold-JHFI-2113711-Pellia_neesiana:0.05957,P_pinnata_scaffold-UUHD-2014918-Porella_pinnata:0.09867)n17:0.04703)n15:0.08906,((((P_patens_renamed_P323_8750V3.2:0,P_patens_renamed_P323_8750V3.1:0)n21:0.06353,(P_patens_renamed_P320_16550V3.1:0,P_patens_renamed_P320_16550V3.2:0)n22:0.03135)n20:0.0172,((P_patens_renamed_P324_4890V3.1:0,P_patens_renamed_P324_4890V3.2:0)n24:0.02974,(((P_patens_renamed_P38_9870V3.4:0,P_patens_renamed_P38_9870V3.5:0)n27:0.00014,P_patens_renamed_P38_9870V3.3:0.0064)n26:0.01688,((P_patens_renamed_P38_9870V3.1:0,P_patens_renamed_P38_9870V3.2:0)n29:0.00014,P_patens_renamed_P38_9870V3.6:0.01371)n28:0.00015)n25:0.05344)n23:0.02367)n19:0.11675,(T_lepidozioides_scaffold-SKQD-2011232-Takakia_lepidozioides:0.10061,T_lepidozioides_scaffold-SKQD-2011233-Takakia_lepidozioides:0.09497)n30:0.03087)n18:0.05392)n14:0.01431,(((S_moellendorffii_renamed_EFJ14725:0.00014,S_moellendorffii_renamed_EFJ26392:0.00178)n33:0.27477,(P_abies_renamed_MA_20701g0020:0.11138,(P_abies_renamed_MA_20701g0010:0.14612,((A_trichopoda_renamed_ERN13655:0.05011,A_trichopoda_renamed_ERM98446:0.05288)n37:0.15995,(((P_dactylifera_renamed_XP_008813284.2:0.0193,(P_dactylifera_renamed_XP_008803819.1:0.00014,P_dactylifera_renamed_XP_026664602.1:0.00014)n41:0.09052)n40:0.04984,((Z_mays_renamed_A0A1D6IWX2:0.00707,Z_mays_renamed_Q9M640:0.01048)n43:0.04351,((Oryza_sativa_renamed_LOC_Os01g61710.1:0.03022,((Oryza_sativa_renamed_LOC_Os01g61710.3:0,Oryza_sativa_renamed_LOC_Os01g61710.2:0,Oryza_sativa_renamed_LOC_Os01g61710.4:0)n47:0.00014,(Oryza_sativa_renamed_LOC_Os01g61710.6:0,Oryza_sativa_renamed_LOC_Os01g61710.5:0)n48:0.00016)n46:0.00016)n45:0.11789,(Oryza_sativa_renamed_LOC_Os08g28080.1:0.2339,(Oryza_sativa_renamed_LOC_Os05g24601.1:0.00014,(Oryza_sativa_renamed_LOC_Os05g24601.2:0.00014,Oryza_sativa_renamed_LOC_Os05g24601.3:0.00554)n51:0.00014)n50:0.027297)n49:0.0027297)n44:0.0003033)n42:0.00875)n39:0.07192,((A_thaliana_renamed_AT5G05010.2:0,A_thaliana_renamed_AT5G05010.1:0)n53:0.18102,((B_vulgaris_renamed_KMT00710:0.00515,(B_vulgaris_renamed_KMT03186:0.00015,B_vulgaris_renamed_KMT03187:0.00014)n56:0.03689)n55:0.12805,(((M_truncatula_renamed_MTR_1111900:0.07481,(M_truncatula_renamed_MTR_2101180:0.02197,(M_truncatula_renamed_MTR_1111910:0.03092,M_truncatula_renamed_MTR_1111910:0.00014)n61:0.03161)n60:0.00919)n59:0.02621,(L_japonicus_renamed_Lj5g3v2256170.2:0.02876,(L_japonicus_renamed_Lj5g3v2237630.1:0.00222,L_japonicus_renamed_Lj5g3v2237630.2:0.00775)n63:0.01424)n62:0.01079)n58:0.00438,((L_angustifolius_renamed_OIV90955:0.02961,(L_angustifolius_renamed_OIW06993:0.0287,L_angustifolius_renamed_OIW12962:0.01179)n66:0.00168)n65:0.0342,L_angustifolius_renamed_OIV88999:0.06568)n64:0.01141)n57:0.08042)n54:0.01956)n52:0.04786)n38:0.05323)n36:0.05139)n35:0.07533)n34:0.00837)n32:0.01851,(A_filiculoides_renamed_Azfi_s0004.g008406:0.45341,A_filiculoides_renamed_Azfi_s0059.g034554:0.22945)n67:0.00475)n31:0.02892)n13:0.0064)n0;
```
