## Supplementary material for "Transcriptional responses to arbuscular mycorrhizal symbiosis development are conserved in the early divergent *Marchantia paleacea*": OG0001776_tree.txt

```
((((P_pinnata_scaffold-UUHD-2002024-Porella_pinnata:0.08061,((P_neesiana_scaffold-JHFI-2004219-Pellia_neesiana:0,P_neesiana_scaffold-JHFI-2004222-Pellia_neesiana:0)n5:0.27068,(P_neesiana_scaffold-JHFI-2004220-Pellia_neesiana:0.00638,P_neesiana_scaffold-JHFI-2004221-Pellia_neesiana:0.01068)n6:0.09185)n4:0.12455)n3:0.02604,(M_paleacea_Rhiz_final_MPA24220.1.p1:0.02306,M_polymorpha_renamed_Mapoly0125s0036.1:0.02626)n7:0.12847)n2:0.19129,T_lepidozioides_scaffold-SKQD-2075252-Takakia_lepidozioides:0.0997)n1:0.07227,(((P_abies_renamed_MA_10436374g0010:0.45378,(((Oryza_sativa_renamed_LOC_Os03g15033.1:0.05159,(Z_mays_renamed_A0A1D6JWI5:0.33142,Z_mays_renamed_B6TKC3:0.00587)n14:0.07353)n13:0.32425,P_dactylifera_renamed_XP_008791656.1:0.15711)n12:0.11,((B_vulgaris_renamed_KMT09523:0.25099,((M_truncatula_renamed_MTR_8076220:0.09808,(L_japonicus_renamed_Lj0g3v0254459.1:0.15578,L_japonicus_renamed_Lj4g3v1022130.1:0.03878)n19:0.04026)n18:0.02736,((L_angustifolius_renamed_OIW09648:0.07613,L_angustifolius_renamed_OIV93590:0.10559)n21:0.04197,(A_thaliana_renamed_AT3G51140.1:0.00014,A_thaliana_renamed_AT3G51140.2:0.00015)n22:0.45883)n20:0.04707)n17:0.10445)n16:0.09008,A_trichopoda_renamed_ERM98879:0.1558)n15:0.0265)n11:0.29582)n10:0.32139,(A_filiculoides_renamed_Azfi_s0245.g060003:0.6399,((S_moellendorffii_renamed_EFJ23878:0.00634,S_moellendorffii_renamed_EFJ10012:0.00014)n25:0.49801,(M_flagellaris_scaffold-UCRN-2053021-Megaceros_tosanus:0.18677,((A_agrestis_renamed_Aagr.utg000012l.242.2:0,A_agrestis_renamed_Aagr.utg000012l.242.10:0,A_agrestis_renamed_Aagr.utg000012l.242.8:0,A_agrestis_renamed_Aagr.utg000012l.242.12:0,A_agrestis_renamed_Aagr.utg000012l.242.3:0,A_agrestis_renamed_Aagr.utg000012l.242.11:0,A_agrestis_renamed_Aagr.utg000012l.242.6:0,A_agrestis_renamed_Aagr.utg000012l.242.1:0,A_agrestis_renamed_Aagr.utg000012l.242.4:0,A_agrestis_renamed_Aagr.utg000012l.242.13:0,A_agrestis_renamed_Aagr.utg000012l.242.7:0,A_agrestis_renamed_Aagr.utg000012l.242.9:0)n28:0.00737,A_agrestis_renamed_Aagr.utg000012l.242.5:0.21003)n27:0.2328)n26:0.54187)n24:0.15743)n23:0.10095)n9:0.06505,((C_braunii_renamed_GBG90533:0.75782,(((S_muscicola_renamed_SM000364S13661:0.00014,(S_muscicola_renamed_SM000099S25204:0.00518,S_muscicola_renamed_SM000129S26155:0.09513)n34:0.0001)n33:0.32486,(S_moellendorffii_renamed_EFJ23626:0.00016,S_moellendorffii_renamed_EFJ05855:0.00566)n35:0.41119)n32:0.11347,((P_patens_renamed_P311_16200V3.2:0,P_patens_renamed_P311_16200V3.1:0)n37:0.26364,((P_patens_renamed_P315_20170V3.1:0,P_patens_renamed_P315_20170V3.2:0)n39:0.05832,(P_patens_renamed_P39_17650V3.1:0,P_patens_renamed_P39_17650V3.2:0)n40:0.09675)n38:0.17168)n36:0.16517)n31:0.0925)n30:0.00015,(A_filiculoides_renamed_Azfi_s0004.g008782:0.37271,((A_agrestis_renamed_Aagr.utg000008l.74.2:0.03154,(A_agrestis_renamed_Aagr.utg000008l.74.3:0.02838,(A_agrestis_renamed_Aagr.utg000008l.74.4:0.02143,A_agrestis_renamed_Aagr.utg000008l.74.1:0.00014)n45:0.00015)n44:0.01782)n43:0.48818,(((Oryza_sativa_renamed_LOC_Os09g21250.1:0.05966,Z_mays_renamed_B4FT56:0.08723)n48:0.09074,(Z_mays_renamed_B6TCK1:0.20485,(Oryza_sativa_renamed_LOC_Os08g32130.2:0.00014,Oryza_sativa_renamed_LOC_Os08g32130.1:0.00014)n50:0.13989)n49:0.11291)n47:0.34864,(A_trichopoda_renamed_ERN05881:0.19495,((P_dactylifera_renamed_XP_008782053.1:0.00016,P_dactylifera_renamed_XP_008782054.1:0.00368)n53:0.25339,((L_japonicus_renamed_Lj4g3v1769420.1:0.10185,(L_angustifolius_renamed_OIV99959:0.15625,M_truncatula_renamed_MTR_4112540:0.08385)n56:0.01921)n55:0.05114,(B_vulgaris_renamed_KMS97436:0.25811,(A_thaliana_renamed_AT5G23040.1:0,A_thaliana_renamed_AT5G23040.2:0)n58:0.29731)n57:0.04194)n54:0.13341)n52:0.03346)n51:0.05295)n46:0.18252)n42:0.08727)n41:0.04669)n29:0.021663)n8:0.002407)n0;
```
