## Supplementary material for "Transcriptional responses to arbuscular mycorrhizal symbiosis development are conserved in the early divergent *Marchantia paleacea*": OG0001777_tree.txt

```
(((((M_flagellaris_scaffold-UCRN-2011580-Megaceros_tosanus:0,M_flagellaris_scaffold-UCRN-2011581-Megaceros_tosanus:0)n4:0.14526,(A_agrestis_renamed_Aagr.utg000006l.180.1:0.00014,((A_agrestis_renamed_Aagr.utg000006l.180.6:0,A_agrestis_renamed_Aagr.utg000006l.180.3:0)n7:0.01958,(((A_agrestis_renamed_Aagr.utg000006l.180.5:0,A_agrestis_renamed_Aagr.utg000006l.180.8:0,A_agrestis_renamed_Aagr.utg000006l.180.4:0)n10:0.00016,A_agrestis_renamed_Aagr.utg000006l.180.7:0.00015)n9:0.00591,A_agrestis_renamed_Aagr.utg000006l.180.2:0.00023)n8:0.00024)n6:0.00135)n5:0.57417)n3:0.34525,(((M_paleacea_Rhiz_final_MPA23560.1.p1:0.022,M_polymorpha_renamed_Mapoly0054s0027.1:0.01936)n13:0.27032,(P_neesiana_scaffold-JHFI-2013536-Pellia_neesiana:0.19973,P_pinnata_scaffold-UUHD-2146638-Porella_pinnata:0.22402)n14:0.10094)n12:0.35108,(T_lepidozioides_scaffold-SKQD-2080187-Takakia_lepidozioides:0.36181,((P_patens_renamed_P322_19980V3.2:0,P_patens_renamed_P322_19980V3.1:0)n17:0.00014,((P_patens_renamed_P322_19980V3.4:0.00914,P_patens_renamed_P322_19980V3.5:0.00015)n19:0.03841,P_patens_renamed_P322_19980V3.3:0.00015)n18:0.01003)n16:0.51259)n15:0.21438)n11:0.10952)n2:0.11362,(A_filiculoides_renamed_Azfi_s0027.g023629:0.82146,((A_filiculoides_renamed_Azfi_s0006.g009935:0.89003,(S_muscicola_renamed_SM001831S04163:0.0313,(S_muscicola_renamed_SM001177S25548:0.02742,S_muscicola_renamed_SM001189S25550:0.17006)n24:0.02441)n23:0.96373)n22:0.12211,C_braunii_renamed_GBG74191:0.9258)n21:0.140508)n20:0.015612)n1:0.02632,((P_abies_renamed_MA_10427476g0010:0.51485,(P_abies_renamed_MA_29452g0010:0.08343,(P_abies_renamed_MA_44218g0010:0.11381,P_abies_renamed_MA_52766g0010:0.11226)n28:0.13952)n27:0.24438)n26:0.03712,(((((Oryza_sativa_renamed_LOC_Os03g59680.1:0.19335,(Z_mays_renamed_A0A1D6GEV9:0.10538,Z_mays_renamed_A0A1D6L969:0.06117)n34:0.1848)n33:0.40418,(((Oryza_sativa_renamed_LOC_Os12g37430.1:0,Oryza_sativa_renamed_LOC_Os12g37430.2:0)n37:0.00014,Oryza_sativa_renamed_LOC_Os12g37430.3:0.0212)n36:0.23448,(Z_mays_renamed_C4JBR0:0.05827,(Z_mays_renamed_A0A1D6GQJ3:0.0375,Z_mays_renamed_A0A1D6K0Z3:0.54743)n39:0.27446)n38:0.14127)n35:0.45758)n32:0.03793,((P_dactylifera_renamed_XP_008781120.1:0.0524,(P_dactylifera_renamed_XP_008808685.1:0.00014,(P_dactylifera_renamed_XP_008808678.1:0,P_dactylifera_renamed_XP_008808679.1:0,P_dactylifera_renamed_XP_008808680.1:0,P_dactylifera_renamed_XP_008808681.1:0,P_dactylifera_renamed_XP_008808682.1:0)n43:0.00015)n42:0.11058)n41:0.13517,((P_dactylifera_renamed_XP_008812520.1:0,P_dactylifera_renamed_XP_008812521.1:0)n45:0.17436,(P_dactylifera_renamed_XP_026662553.1:0.01177,(P_dactylifera_renamed_XP_017699640.1:0,P_dactylifera_renamed_XP_026662550.1:0,P_dactylifera_renamed_XP_026662551.1:0,P_dactylifera_renamed_XP_026662552.1:0,P_dactylifera_renamed_XP_008797447.1:0)n47:0.00014)n46:0.06028)n44:0.059238)n40:0.006582)n31:0.10794,(((L_japonicus_renamed_Lj1g3v4849460.1:0,L_japonicus_renamed_Lj1g3v4849460.2:0)n50:0.081,(L_angustifolius_renamed_OIW12998:0.12604,(L_angustifolius_renamed_OIV95359:0.09243,(L_angustifolius_renamed_OIW20259:0.19318,L_angustifolius_renamed_OIW20260:0.37515)n53:0.07546)n52:0.013374)n51:0.001486)n49:0.02413,((B_vulgaris_renamed_KMT16245:0.56187,((A_thaliana_renamed_AT1G56460.3:0.06224,(A_thaliana_renamed_AT1G56460.1:0.00014,A_thaliana_renamed_AT1G56460.2:0.00014)n58:0.00016)n57:0.58098,A_thaliana_renamed_AT3G06660.1:0.53784)n56:0.05976)n55:0.14068,(B_vulgaris_renamed_KMT09973:0.25988,(A_thaliana_renamed_AT2G47350.1:0.00083,A_thaliana_renamed_AT2G47350.2:0.00323)n60:0.62068)n59:0.050589)n54:0.005621)n48:0.10172)n30:0.17086,(A_trichopoda_renamed_ERN02695:0.52142,A_trichopoda_renamed_ERN02107:0.26469)n61:0.02941)n29:0.15271)n25:0.28905)n0;
```
