## Supplementary material for "Transcriptional responses to arbuscular mycorrhizal symbiosis development are conserved in the early divergent *Marchantia paleacea*": OG0001778_tree.txt

```
((S_moellendorffii_renamed_EFJ06514:0.02362,S_moellendorffii_renamed_EFJ31089:0.02437)n1:0.73379,(((M_paleacea_Rhiz_final_MPA15092.1.p1:0.06486,M_polymorpha_renamed_Mapoly0137s0024.1:0.0364)n4:1.44817,((P_patens_renamed_P321_100V3.1:1.1182,(P_neesiana_scaffold-JHFI-2104646-Pellia_neesiana:0.67282,P_neesiana_scaffold-JHFI-2106165-Pellia_neesiana:0.000126)n7:1.4e-05)n6:0.62686,(((T_lepidozioides_scaffold-SKQD-2079035-Takakia_lepidozioides:0.33223,((P_patens_renamed_P319_14220V3.2:0,P_patens_renamed_P319_14220V3.1:0)n12:0.00324,P_patens_renamed_P319_14220V3.3:0.00109)n11:0.49135)n10:0.45438,((((((Oryza_sativa_renamed_LOC_Os05g48370.1:0.13147,Z_mays_renamed_K7V195:0.10098)n18:0.17615,((Oryza_sativa_renamed_LOC_Os01g48610.1:0.34914,Z_mays_renamed_A0A1D6NFU8:0.31522)n20:0.15977,(Z_mays_renamed_A0A1D6NFU7:0.36581,((Oryza_sativa_renamed_LOC_Os01g48660.1:0.39158,Oryza_sativa_renamed_LOC_Os01g48640.1:0.32663)n23:0.03611,Oryza_sativa_renamed_LOC_Os01g48620.1:0.306801)n22:0.034089)n21:0.04719)n19:0.17124)n17:0.48601,((P_dactylifera_renamed_XP_026658583.1:0.26306,(P_dactylifera_renamed_XP_008780444.3:0.04357,(P_dactylifera_renamed_XP_008783303.1:0.09566,P_dactylifera_renamed_XP_008783304.1:0.00353)n27:0.02757)n26:0.29864)n25:0.1671,P_dactylifera_renamed_XP_026663687.1:0.247257)n24:0.027473)n16:0.06839,((B_vulgaris_renamed_KMT04240:0.56041,A_thaliana_renamed_AT4G21700.1:0.64523)n29:0.07042,((M_truncatula_renamed_MTR_4071100:1.205,((M_truncatula_renamed_MTR_2079300:0.22464,(L_angustifolius_renamed_OIW05268:0.13381,L_angustifolius_renamed_OIV92409:0.14713)n34:0.09222)n33:0.0457,(L_angustifolius_renamed_OIW11535:0.22103,(L_japonicus_renamed_Lj0g3v0304629.1:0.16562,M_truncatula_renamed_MTR_2079310:0.20248)n36:0.035541)n35:0.003949)n32:0.22484)n31:0.19617,(L_angustifolius_renamed_OIV91746:0.15817,(M_truncatula_renamed_MTR_2013640:0.19781,L_japonicus_renamed_Lj6g3v2041880.1:0.13299)n38:0.02709)n37:0.293292)n30:0.032588)n28:0.0883)n15:0.12277,A_trichopoda_renamed_ERM98237:0.52907)n14:0.18303,P_abies_renamed_MA_10435094g0010:0.85488)n13:0.15333)n9:0.10393,((P_neesiana_scaffold-JHFI-2009902-Pellia_neesiana:0.4328,P_neesiana_scaffold-JHFI-2108936-Pellia_neesiana:0.59853)n40:0.43387,M_flagellaris_scaffold-UCRN-2009517-Megaceros_tosanus:1.3532)n39:0.16304)n8:0.000198)n5:2.2e-05)n3:0.18964,((((M_flagellaris_scaffold-UCRN-2000579-Megaceros_tosanus:0,M_flagellaris_scaffold-UCRN-2000580-Megaceros_tosanus:0)n44:0.32376,A_agrestis_renamed_Aagr.utg000077l.341.1:0.36057)n43:0.56883,(T_lepidozioides_scaffold-SKQD-2000465-Takakia_lepidozioides:0.39668,(P_pinnata_scaffold-UUHD-2150699-Porella_pinnata:0.39828,((M_paleacea_Rhiz_final_MPA15253.1.p1:0,M_paleacea_Rhiz_final_MPA15253.2.p1:0,M_paleacea_Rhiz_final_MPA15253.3.p1:0)n48:0.02115,(M_polymorpha_renamed_Mapoly0017s0023.1:0.05541,(M_polymorpha_renamed_Mapoly0017s0022.1:0.09325,M_polymorpha_renamed_Mapoly0121s0043.1:0.00864)n50:0.00512)n49:0.05346)n47:0.30173)n46:0.35508)n45:0.08867)n42:0.054485,(A_filiculoides_renamed_Azfi_s0006.g010447:0.46448,((P_abies_renamed_MA_318090g0010:0.09852,(P_abies_renamed_MA_42423g0010:0.05988,P_abies_renamed_MA_8815630g0010:0.09201)n54:0.16137)n53:0.16829,(A_trichopoda_renamed_ERM97083:0.29306,((P_dactylifera_renamed_XP_008792134.1:0.14746,(Z_mays_renamed_A0A1D6MJX3:0.12077,((Oryza_sativa_renamed_LOC_Os07g39240.1:0.50353,Oryza_sativa_renamed_LOC_Os07g39250.1:0.43945)n60:0.14996,(Oryza_sativa_renamed_LOC_Os02g46270.1:0.83593,Oryza_sativa_renamed_LOC_Os01g08170.1:0.077049)n61:0.0077049)n59:0.0008561)n58:0.04598)n57:0.11847,((A_thaliana_renamed_AT1G52780.1:0.36144,(L_angustifolius_renamed_OIW17126:0.13571,(L_japonicus_renamed_Lj3g3v2236910.1:0.05903,(M_truncatula_renamed_MTR_3464360:0.13097,M_truncatula_renamed_MTR_4011610:0.0316)n66:0.07819)n65:0.03246)n64:0.18872)n63:0.04495,(B_vulgaris_renamed_KMT09983:1.14935,B_vulgaris_renamed_KMT00743:0.378531)n67:0.042059)n62:0.07474)n56:0.06949)n55:0.19212)n52:0.17436)n51:0.048825)n41:0.005425)n2:0.0490365)n0;
```
