## Supplementary material for "Transcriptional responses to arbuscular mycorrhizal symbiosis development are conserved in the early divergent *Marchantia paleacea*": OG0001779_tree.txt

```
(((M_flagellaris_scaffold-UCRN-2051439-Megaceros_tosanus:0.03818,(A_agrestis_renamed_Aagr.utg000002l.105.1:0.01169,A_agrestis_renamed_Aagr.utg000002l.105.2:0.00937)n3:0.05033)n2:0.12193,(((((S_muscicola_renamed_SM000055S18231:0.00014,(S_muscicola_renamed_SM000261S09972:0.01053,S_muscicola_renamed_SM000185S04046:0.00994)n9:0.00564)n8:0.25932,C_braunii_renamed_GBG87309:0.29767)n7:0.05054,((A_filiculoides_renamed_Azfi_s0047.g030312:0.0319,A_filiculoides_renamed_Azfi_s0131.g049163:0.06126)n11:0.07687,A_filiculoides_renamed_Azfi_s0007.g010569:0.25983)n10:0.02887)n6:0.04196,((P_abies_renamed_MA_10434779g0010:0.09013,(A_trichopoda_renamed_ERN19471:0.18809,(((B_vulgaris_renamed_KMT06994:0.05479,(B_vulgaris_renamed_KMT02980:0.00014,B_vulgaris_renamed_KMT02979:0.00014)n18:0.08467)n17:0.08492,((A_thaliana_renamed_AT2G45490.2:0.00368,A_thaliana_renamed_AT2G45490.1:0.00016)n20:0.16688,((M_truncatula_renamed_MTR_8040300:0.07192,M_truncatula_renamed_MTR_8035890:0.10995)n22:0.04821,((L_angustifolius_renamed_OIW21086:0.15092,L_japonicus_renamed_Lj5g3v0626680.1:0.0661)n24:0.03867,(L_japonicus_renamed_Lj1g3v2628760.1:0.27748,L_angustifolius_renamed_OIW18991:0.077742)n25:0.008638)n23:0.021672)n21:0.002408)n19:0.06469)n16:0.1334,(((Z_mays_renamed_A0A1D6L5W6:0.00989,Z_mays_renamed_A0A1D6L5X8:0.00066)n28:0.18894,((Oryza_sativa_renamed_LOC_Os03g55620.3:0,Oryza_sativa_renamed_LOC_Os03g55620.2:0)n30:0.00014,Oryza_sativa_renamed_LOC_Os03g55620.1:0.00014)n29:0.04685)n27:0.18442,(P_dactylifera_renamed_XP_008780063.1:0.1285,P_dactylifera_renamed_XP_008792637.3:0.043227)n31:0.004803)n26:0.13325)n15:0.10356)n14:0.3159)n13:0.05322,(P_abies_renamed_MA_516171g0010:0.08686,(A_trichopoda_renamed_ERN15216:0.0671,((B_vulgaris_renamed_KMT18102:0.06752,(((L_angustifolius_renamed_OIW14575:0.02687,L_angustifolius_renamed_OIV97815:0.01256)n38:0.00926,((L_japonicus_renamed_Lj1g3v2095520.1:0,L_japonicus_renamed_Lj1g3v2095520.2:0,L_japonicus_renamed_Lj1g3v2095520.3:0,L_japonicus_renamed_Lj1g3v2095520.4:0)n40:0.05025,M_truncatula_renamed_MTR_3110405:0.02851)n39:0.0243)n37:0.01157,(A_thaliana_renamed_AT4G32830.1:0.03336,(A_thaliana_renamed_AT2G25880.4:0.00299,(A_thaliana_renamed_AT2G25880.3:0.00014,(A_thaliana_renamed_AT2G25880.1:0.00014,A_thaliana_renamed_AT2G25880.2:0.00015)n44:0.00014)n43:0.00014)n42:0.05335)n41:0.0396)n36:0.01089)n35:0.0288,(((Z_mays_renamed_A0A1D6FFQ4:0.03505,Z_mays_renamed_A0A1D6MHQ4:0.00791)n47:0.03672,(Oryza_sativa_renamed_LOC_Os01g09580.2:0.00016,Oryza_sativa_renamed_LOC_Os01g09580.1:0.04131)n48:0.02785)n46:0.09399,((P_dactylifera_renamed_XP_008798604.1:0.00015,P_dactylifera_renamed_XP_008798603.1:0.00014)n50:0.05998,((P_dactylifera_renamed_XP_017699295.1:0.0061,P_dactylifera_renamed_XP_008795492.1:0.00014)n52:0.01985,(P_dactylifera_renamed_XP_026663172.1:0.03666,P_dactylifera_renamed_XP_008799761.2:0.00144)n53:0.03177)n51:0.03097)n49:0.01402)n45:0.0101)n34:0.03684)n33:0.070902)n32:0.007878)n12:0.04216)n5:0.0326,((S_muscicola_renamed_SM006717S20270:0.20332,(((M_paleacea_Rhiz_final_MPA14083.1.p1:0,M_paleacea_Rhiz_final_MPA14083.2.p1:0)n58:0.00625,M_polymorpha_renamed_Mapoly0081s0060.1:0.00014)n57:0.03405,(P_neesiana_scaffold-JHFI-2111858-Pellia_neesiana:0.0443,P_pinnata_scaffold-UUHD-2148686-Porella_pinnata:0.05364)n59:0.00617)n56:0.09839)n55:0.04852,(T_lepidozioides_scaffold-SKQD-2073252-Takakia_lepidozioides:0.06477,((P_patens_renamed_P31_39350V3.3:0.00015,(P_patens_renamed_P31_39350V3.2:0,P_patens_renamed_P31_39350V3.1:0)n63:0.00014)n62:0.00917,(P_patens_renamed_P32_11870V3.1:0,P_patens_renamed_P32_11870V3.2:0,P_patens_renamed_P32_11870V3.3:0)n64:0.007695)n61:0.000855)n60:0.01682)n54:0.02448)n4:0.00272)n1:0.014295,(S_moellendorffii_renamed_EFJ17698:0.00327,S_moellendorffii_renamed_EFJ16230:0.00016)n65:0.10916)n0;
```
