## Supplementary material for "Transcriptional responses to arbuscular mycorrhizal symbiosis development are conserved in the early divergent *Marchantia paleacea*": OG0001780_tree.txt

```
((A_filiculoides_renamed_Azfi_s0059.g034694:0.87648,((((((P_patens_renamed_P314_11120V3.5:0.00014,(P_patens_renamed_P314_11120V3.6:0.00014,(P_patens_renamed_P314_11120V3.2:0.00014,((P_patens_renamed_P314_11120V3.1:0,P_patens_renamed_P314_11120V3.4:0)n11:0.00014,P_patens_renamed_P314_11120V3.3:0.0021)n10:0.00016)n9:0.00014)n8:0.00016)n7:0.5236,(T_lepidozioides_scaffold-SKQD-2003193-Takakia_lepidozioides:0.01511,(T_lepidozioides_scaffold-SKQD-2003191-Takakia_lepidozioides:0.00014,T_lepidozioides_scaffold-SKQD-2003192-Takakia_lepidozioides:0.00014)n13:0.00015)n12:0.2508)n6:0.00447,((T_lepidozioides_scaffold-SKQD-2007950-Takakia_lepidozioides:0.00015,T_lepidozioides_scaffold-SKQD-2007951-Takakia_lepidozioides:0.00014)n15:0.14826,((P_patens_renamed_P319_18600V3.1:0.00014,P_patens_renamed_P319_18600V3.2:0.01467)n17:0.20328,(P_patens_renamed_P322_13150V3.2:0.00129,(P_patens_renamed_P322_13150V3.1:0.00014,(P_patens_renamed_P322_13150V3.4:0,P_patens_renamed_P322_13150V3.3:0)n20:0.00014)n19:0.00015)n18:0.13482)n16:0.432189)n14:0.048021)n5:0.19851,(P_neesiana_scaffold-JHFI-2008333-Pellia_neesiana:0.00131,P_neesiana_scaffold-JHFI-2008334-Pellia_neesiana:0.00014)n21:0.77401)n4:0.06546,(S_moellendorffii_renamed_EFJ08688:0.02352,S_moellendorffii_renamed_EFJ36689:0.01572)n22:0.58226)n3:0.04961,(A_trichopoda_renamed_ERN15073:1.43878,(S_muscicola_renamed_SM000438S16078:0.02608,(S_muscicola_renamed_SM000022S07211:0.05253,S_muscicola_renamed_SM000017S02898:0.05491)n25:0.01)n24:1.03355)n23:0.14423)n2:0.06081)n1:0.18085,((A_filiculoides_renamed_Azfi_s0007.g010635:0.74471,((P_abies_renamed_MA_5536g0010:0.39899,P_abies_renamed_MA_10431582g0010:0.07452)n29:0.36437,(A_trichopoda_renamed_ERM98939:0.28976,((((A_thaliana_renamed_AT5G06220.2:0.01106,(A_thaliana_renamed_AT5G06220.3:0.00014,A_thaliana_renamed_AT5G06220.1:0.00014)n35:0.00015)n34:0.18768,((A_thaliana_renamed_AT3G11560.5:0,A_thaliana_renamed_AT3G11560.1:0)n37:0.00969,(A_thaliana_renamed_AT3G11560.4:0,A_thaliana_renamed_AT3G11560.2:0,A_thaliana_renamed_AT3G11560.3:0)n38:0.00014)n36:0.16732)n33:0.23476,(B_vulgaris_renamed_KMT06708:0.40735,(L_angustifolius_renamed_OIW12182:0.16452,(L_japonicus_renamed_Lj0g3v0252599.1:0.11038,(((M_truncatula_renamed_MTR_7105340:0.00042,M_truncatula_renamed_MTR_7105340:0.00014)n44:0.00801,(M_truncatula_renamed_MTR_7105340:0.00461,M_truncatula_renamed_MTR_7105340:0.00014)n45:0.00114)n43:0.27568,(M_truncatula_renamed_MTR_1058390:0.00015,M_truncatula_renamed_MTR_1058390:0.00014)n46:0.095049)n42:0.010561)n41:0.02016)n40:0.05038)n39:0.05183)n32:0.10509,((Z_mays_renamed_A0A1D6KHP0:0.12719,(Oryza_sativa_renamed_LOC_Os08g37610.1:0.00015,Oryza_sativa_renamed_LOC_Os08g37610.2:0.00014)n49:0.1467)n48:0.33316,((P_dactylifera_renamed_XP_026660987.1:0.00014,P_dactylifera_renamed_XP_026660986.1:0.00014)n51:0.00101,(P_dactylifera_renamed_XP_026660988.1:0.00014,(P_dactylifera_renamed_XP_008791636.1:0.00099,(P_dactylifera_renamed_XP_026660985.1:0.00014,(P_dactylifera_renamed_XP_026660984.1:0.00014,(P_dactylifera_renamed_XP_026660982.1:0,P_dactylifera_renamed_XP_026660983.1:0)n56:0.00014)n55:0.00014)n54:0.00015)n53:0.00016)n52:0.00016)n50:0.24704)n47:0.13185)n31:0.05175)n30:0.08774)n28:0.19691)n27:0.02751,((S_muscicola_renamed_SM000074S21665:0.02076,(S_muscicola_renamed_SM000269S09909:0.02225,S_muscicola_renamed_SM000149S01346:0.01102)n59:0.00427)n58:0.34403,(C_braunii_renamed_GBG65146:0.43585,(((M_paleacea_Rhiz_final_MPA14252.1.p1:0.02328,M_polymorpha_renamed_Mapoly0035s0041.1:0.02326)n63:0.10616,(P_pinnata_scaffold-UUHD-2015649-Porella_pinnata:0.03479,P_neesiana_scaffold-JHFI-2114214-Pellia_neesiana:0.05082)n64:0.06732)n62:0.22499,((M_flagellaris_scaffold-UCRN-2003360-Megaceros_tosanus:0,M_flagellaris_scaffold-UCRN-2003361-Megaceros_tosanus:0,M_flagellaris_scaffold-UCRN-2003362-Megaceros_tosanus:0)n66:0.06453,A_agrestis_renamed_Aagr.utg000101l.28.1:0.11407)n65:0.24093)n61:0.13317)n60:0.09789)n57:1.06412)n26:0.118235)n0;
```
