## Supplementary material for "Transcriptional responses to arbuscular mycorrhizal symbiosis development are conserved in the early divergent *Marchantia paleacea*": OG0001781_tree.txt

```
((((M_flagellaris_scaffold-UCRN-2053517-Megaceros_tosanus:0.34696,T_lepidozioides_scaffold-SKQD-2080176-Takakia_lepidozioides:0.20823)n3:0.30302,(P_pinnata_scaffold-UUHD-2150243-Porella_pinnata:0.25625,(M_polymorpha_renamed_Mapoly0094s0056.1:0.03527,((M_paleacea_Rhiz_final_MPA27889.1.p1:0,M_paleacea_Rhiz_final_MPA27889.2.p1:0)n7:0.96897,M_paleacea_Rhiz_final_MPA24113.2.p1:0.040275)n6:0.004475)n5:0.22987)n4:0.19204)n2:0.12631,(C_braunii_renamed_GBG70712:1.14185,((S_moellendorffii_renamed_EFJ21662:0.00854,S_moellendorffii_renamed_EFJ33817:0.0035)n10:0.88796,(S_moellendorffii_renamed_EFJ14874:0.00852,S_moellendorffii_renamed_EFJ38346:0.00015)n11:0.83843)n9:0.18145)n8:0.08836)n1:0.10315,((((P_abies_renamed_MA_10150984g0010:0.09427,P_abies_renamed_MA_28425g0010:0.01018)n15:0.50744,P_abies_renamed_MA_213656g0010:0.78443)n14:0.02511,P_abies_renamed_MA_102699g0010:0.81569)n13:0.1463,(A_filiculoides_renamed_Azfi_s0008.g011675:1.29023,(A_trichopoda_renamed_ERN12003:0.43158,(((((Z_mays_renamed_B4FRL6:0.08192,Z_mays_renamed_K7V2X8:0.10964)n22:0.08909,(Oryza_sativa_renamed_LOC_Os05g37930.3:0.27918,(Oryza_sativa_renamed_LOC_Os05g37930.2:0.00014,Oryza_sativa_renamed_LOC_Os05g37930.1:0.00014)n24:0.00015)n23:0.1029)n21:0.17995,(Oryza_sativa_renamed_LOC_Os01g63050.1:0.15607,(Z_mays_renamed_B7ZZ77:0.12021,Z_mays_renamed_C0HFK0:0.08207)n26:0.2356)n25:0.10627)n20:0.36703,((P_dactylifera_renamed_XP_008785474.1:0.1395,(P_dactylifera_renamed_XP_008801363.1:0.00014,P_dactylifera_renamed_XP_008801364.1:0.00014)n29:0.18762)n28:0.05567,((P_dactylifera_renamed_XP_008811499.1:0.00014,P_dactylifera_renamed_XP_008811498.1:0.00014)n31:0.18875,(P_dactylifera_renamed_XP_008811347.1:0.00014,(P_dactylifera_renamed_XP_008811345.1:0.00014,(P_dactylifera_renamed_XP_008811348.1:0.00014,(P_dactylifera_renamed_XP_008811351.1:0.00014,P_dactylifera_renamed_XP_026666365.1:0.00014)n35:0.00014)n34:0.00014)n33:0.00015)n32:0.20355)n30:0.07739)n27:0.11656)n19:0.15491,(((A_thaliana_renamed_AT3G54000.1:0.00014,(A_thaliana_renamed_AT3G54000.3:0.00014,A_thaliana_renamed_AT3G54000.2:0.02079)n39:0.02448)n38:0.71496,(((L_angustifolius_renamed_OIW07516:0.21441,L_angustifolius_renamed_OIW01217:0.16928)n42:0.12777,(M_truncatula_renamed_MTR_0027s0090:0.41154,(L_japonicus_renamed_Lj0g3v0315019.1:0.00014,(L_japonicus_renamed_Lj0g3v0315019.2:0.00014,L_japonicus_renamed_Lj0g3v0315019.3:0.00016)n45:0.01726)n44:0.24319)n43:0.10058)n41:0.07189,((L_japonicus_renamed_Lj0g3v0067059.1:0.28935,M_truncatula_renamed_MTR_4019840:0.77505)n47:0.08335,L_angustifolius_renamed_OIV90377:0.485442)n46:0.053938)n40:0.17937)n37:0.14753,((B_vulgaris_renamed_KMT18428:0.50315,((A_thaliana_renamed_AT3G55690.1:0.70115,A_thaliana_renamed_AT2G39870.1:0.59938)n51:0.4986,(((L_angustifolius_renamed_OIW04079:0.20916,(L_angustifolius_renamed_OIW16166:0.18373,(L_angustifolius_renamed_OIW02702:0,L_angustifolius_renamed_OIW02701:0)n56:0.32371)n55:0.02146)n54:0.15959,(L_japonicus_renamed_Lj2g3v2676960.1:0.19889,M_truncatula_renamed_MTR_5081460:0.24864)n57:0.10803)n53:0.06322,((L_angustifolius_renamed_OIW14198:0.20189,L_angustifolius_renamed_OIV95594:0.09267)n59:0.17917,((L_japonicus_renamed_Lj0g3v0364239.1:0.00015,L_japonicus_renamed_Lj1g3v2926300.1:0.01909)n61:0.27095,(M_truncatula_renamed_MTR_3069670:0.09495,M_truncatula_renamed_MTR_3069670:0.01109)n62:0.34774)n60:0.0852)n58:0.08877)n52:0.27468)n50:0.12968)n49:0.0674,(B_vulgaris_renamed_KMT09638:0.67197,((A_thaliana_renamed_AT4G02830.3:0.07521,(A_thaliana_renamed_AT4G02830.1:0.00014,A_thaliana_renamed_AT4G02830.2:0.00014)n66:0.00395)n65:0.90903,(L_japonicus_renamed_Lj1g3v4432110.1:0.20072,(L_angustifolius_renamed_OIW12674:0.29639,M_truncatula_renamed_MTR_1072310:0.29277)n68:0.13832)n67:0.47623)n64:0.73961)n63:0.06917)n48:0.09334)n36:0.07034)n18:0.12989)n17:0.05401)n16:0.07396)n12:0.10315)n0;
```
