## Supplementary material for "Transcriptional responses to arbuscular mycorrhizal symbiosis development are conserved in the early divergent *Marchantia paleacea*": OG0001782_tree.txt

```
(((C_braunii_renamed_GBG79100:0.13485,((T_lepidozioides_scaffold-SKQD-2009612-Takakia_lepidozioides:0.09562,(((T_lepidozioides_scaffold-SKQD-2079011-Takakia_lepidozioides:0.04457,(((P_patens_renamed_P321_17130V3.2:0,P_patens_renamed_P321_17130V3.1:0)n10:0.00238,((P_patens_renamed_P321_16320V3.1:0,P_patens_renamed_P321_16320V3.2:0)n12:0.00014,(P_patens_renamed_P321_16320V3.3:0,P_patens_renamed_P321_16320V3.4:0)n13:0.00016)n11:0.0013)n9:0.0133,((P_patens_renamed_P322_17080V3.1:0,P_patens_renamed_P322_17080V3.2:0)n15:0.01969,(P_patens_renamed_P319_16850V3.2:0,P_patens_renamed_P319_16850V3.1:0)n16:0.02362)n14:0.0115)n8:0.05312)n7:0.03766,((M_polymorpha_renamed_Mapoly0034s0016.1:0.02404,(M_paleacea_Rhiz_final_MPA25814.1.p1:0.00014,M_paleacea_Rhiz_final_MPA25814.2.p1:0.00015)n19:0.0195)n18:0.04219,(P_neesiana_scaffold-JHFI-2112249-Pellia_neesiana:0.01893,P_pinnata_scaffold-UUHD-2149406-Porella_pinnata:0.04012)n20:0.02299)n17:0.05384)n6:0.00974,((A_agrestis_renamed_Aagr.utg000012l.443.1:0.05484,(M_flagellaris_scaffold-UCRN-2000644-Megaceros_tosanus:0.00015,(M_flagellaris_scaffold-UCRN-2000643-Megaceros_tosanus:0.00014,M_flagellaris_scaffold-UCRN-2000645-Megaceros_tosanus:0.00015)n24:0.00183)n23:0.0682)n22:0.04307,T_lepidozioides_scaffold-SKQD-2077676-Takakia_lepidozioides:0.13176)n21:0.02883)n5:0.01077)n4:0.01051,((((S_muscicola_renamed_SM000029S10563:0.00014,(S_muscicola_renamed_SM001523S01624:0.00537,S_muscicola_renamed_SM002173S06582:0.00015)n29:0.02153)n28:0.00546,S_muscicola_renamed_SM000189S04087:0.01464)n27:0.0014,S_muscicola_renamed_SM000135S27036:0.08391)n26:0.09457,(M_paleacea_Rhiz_final_MPA1313.1.p1:0.28088,P_pinnata_scaffold-UUHD-2012991-Porella_pinnata:0.37466)n30:0.12412)n25:0.031572)n3:0.003508)n2:0.03626,(S_moellendorffii_renamed_EFJ09736:0.00014,S_moellendorffii_renamed_EFJ11673:0.00181)n31:0.07724)n1:0.013755,(A_filiculoides_renamed_Azfi_s0009.g011870:0.07471,(P_abies_renamed_MA_102736g0010:0.04888,((A_trichopoda_renamed_ERN14413:0.06566,((B_vulgaris_renamed_KMT00881:0.07973,(A_thaliana_renamed_AT5G09550.1:0.09545,((L_angustifolius_renamed_OIV94486:0.0143,(L_angustifolius_renamed_OIW10614:0.02198,L_angustifolius_renamed_OIV93036:0.01931)n41:0.00753)n40:0.03845,((L_angustifolius_renamed_OIV93127:0.06764,L_angustifolius_renamed_OIV94563:0.01551)n43:0.02346,(M_truncatula_renamed_MTR_4093980:0.02777,L_japonicus_renamed_Lj4g3v0385800.1:0.02401)n44:0.01246)n42:0.034011)n39:0.003779)n38:0.01096)n37:0.02305,((Z_mays_renamed_A0A1D6ENE6:0.02525,(Oryza_sativa_renamed_LOC_Os07g16970.1:0.00015,Oryza_sativa_renamed_LOC_Os07g16970.2:0.02788)n47:0.0376)n46:0.09606,(P_dactylifera_renamed_XP_008784526.1:0.05954,(Oryza_sativa_renamed_LOC_Os03g16900.1:0.01958,Z_mays_renamed_B6TLN5:0.02482)n49:0.05695)n48:0.022563)n45:0.002507)n36:0.02023)n35:0.03672,(((P_dactylifera_renamed_XP_008801341.1:0.03066,(P_dactylifera_renamed_XP_008788293.1:0.01188,P_dactylifera_renamed_XP_008812865.1:0.01308)n53:0.02406)n52:0.01372,(((L_japonicus_renamed_Lj4g3v2689690.1:0.02618,M_truncatula_renamed_MTR_8088620:0.02696)n56:0.02537,(L_angustifolius_renamed_OIW17927:0.00643,L_angustifolius_renamed_OIW00554:0.026)n57:0.01874)n55:0.01716,((A_thaliana_renamed_AT3G59920.1:0.03869,(A_thaliana_renamed_AT2G44100.2:0.00504,A_thaliana_renamed_AT2G44100.1:0.00086)n60:0.03721)n59:0.06475,(B_vulgaris_renamed_KMT15602:0.05015,((Oryza_sativa_renamed_LOC_Os05g23860.1:0.00732,Oryza_sativa_renamed_LOC_Os05g34540.1:0.00739)n63:0.01258,((Z_mays_renamed_A0A1D6FQ35:0.00783,((Z_mays_renamed_A0A1D6G4K1:0.22204,(Z_mays_renamed_A0A1D6F5G6:0.00381,Z_mays_renamed_A0A1D6FM08:0.17514)n68:0.08333)n67:0.14457,Z_mays_renamed_A0A1D6M4H0:0.00357)n66:0.01297)n65:0.01755,Z_mays_renamed_A0A1D6FQ43:0.029178)n64:0.003242)n62:0.0052)n61:0.00931)n58:0.01071)n54:0.00621)n51:0.00069,A_trichopoda_renamed_ERN20161:0.051048)n50:0.005672)n34:0.02841)n33:0.0238)n32:0.013755)n0;
```
