## Supplementary material for "Transcriptional responses to arbuscular mycorrhizal symbiosis development are conserved in the early divergent *Marchantia paleacea*": OG0001783_tree.txt

```
((S_muscicola_renamed_SM000058S18523:0.03218,S_muscicola_renamed_SM000142S00551:0.00015)n1:0.50447,((P_abies_renamed_MA_32331g0010:1.21186,(((A_filiculoides_renamed_Azfi_s0009.g011958:0.00015,A_filiculoides_renamed_Azfi_s0358.g066804:0.00014)n6:0.54462,((T_lepidozioides_scaffold-SKQD-2078330-Takakia_lepidozioides:0.24123,T_lepidozioides_scaffold-SKQD-2080103-Takakia_lepidozioides:0.14344)n8:0.03784,((((P_patens_renamed_P326_14620V3.2:0,P_patens_renamed_P326_14620V3.1:0)n12:0.00295,((P_patens_renamed_P326_14620V3.4:0,P_patens_renamed_P326_14620V3.3:0)n14:0.00592,P_patens_renamed_P326_14620V3.5:0.00163)n13:0.00418)n11:0.16849,((P_patens_renamed_P33_9650V3.2:0,P_patens_renamed_P33_9650V3.3:0,P_patens_renamed_P33_9650V3.1:0)n16:0.12272,((P_patens_renamed_P313_11750V3.1:0,P_patens_renamed_P313_11750V3.4:0,P_patens_renamed_P313_11750V3.2:0)n18:0.00014,P_patens_renamed_P313_11750V3.3:0.00015)n17:0.19153)n15:0.08184)n10:0.2447,(P_neesiana_scaffold-JHFI-2004597-Pellia_neesiana:0.27943,(P_pinnata_scaffold-UUHD-2017163-Porella_pinnata:0,P_pinnata_scaffold-UUHD-2017164-Porella_pinnata:0)n20:0.12863)n19:0.16171)n9:0.02192)n7:0.07689)n5:0.06431,((M_flagellaris_scaffold-UCRN-2051669-Megaceros_tosanus:0.20446,A_agrestis_renamed_Aagr.utg000081l.378.1:0.16482)n22:0.21985,((M_flagellaris_scaffold-UCRN-2007723-Megaceros_tosanus:0.22014,A_agrestis_renamed_Aagr.utg000058l.455.1:0.1437)n24:0.52559,S_moellendorffii_renamed_EFJ25959:0.51992)n23:0.087471)n21:0.009719)n4:0.1473)n3:0.67835,(((T_lepidozioides_scaffold-SKQD-2076546-Takakia_lepidozioides:0.27458,((M_paleacea_Rhiz_final_MPA17361.1.p1:0.05133,M_polymorpha_renamed_Mapoly0002s0029.1:0.03893)n29:0.23359,(P_neesiana_scaffold-JHFI-2017096-Pellia_neesiana:0.25326,P_pinnata_scaffold-UUHD-2018673-Porella_pinnata:0.1811)n30:0.15421)n28:0.11908)n27:0.05854,(P_abies_renamed_MA_89862g0010:0.4084,((A_trichopoda_renamed_ERM97680:0.09589,A_trichopoda_renamed_ERM97684:0.45891)n33:0.18419,((P_dactylifera_renamed_XP_026660347.1:0.21531,Z_mays_renamed_B6THZ2:0.64288)n35:0.61142,(((P_dactylifera_renamed_XP_008807787.1:0.31543,(Oryza_sativa_renamed_LOC_Os01g20030.1:0.10352,(Z_mays_renamed_A0A1D6MRT5:0.0646,Z_mays_renamed_K7VRT0:0.0871)n40:0.12404)n39:0.71921)n38:0.36879,(((L_japonicus_renamed_Lj1g3v2370100.1:0.00014,(L_japonicus_renamed_Lj1g3v2370100.2:0,L_japonicus_renamed_Lj1g3v2370100.3:0)n44:0.00016)n43:0.06706,(L_angustifolius_renamed_OIV97829:0.69187,(M_truncatula_renamed_MTR_7068860:0.18957,(L_angustifolius_renamed_OIW01187:0.07005,L_angustifolius_renamed_OIV98609:0.12337)n47:0.27011)n46:0.082125)n45:0.009125)n42:0.4306,(B_vulgaris_renamed_KMS95159:0.71507,(A_thaliana_renamed_AT1G09950.1:0.32969,A_thaliana_renamed_AT1G58330.1:0.33035)n49:0.50105)n48:0.11095)n41:0.21058)n37:0.44942,((B_vulgaris_renamed_KMT13997:0.33886,B_vulgaris_renamed_KMT13998:0.47034)n51:0.16202,(((Oryza_sativa_renamed_LOC_Os05g48650.1:0.0442,Z_mays_renamed_B6UIG9:0.17804)n54:0.81767,((A_thaliana_renamed_AT3G14880.2:0.00014,A_thaliana_renamed_AT3G14880.1:0.00014)n56:0.37976,(L_japonicus_renamed_Lj5g3v0838850.1:0.36179,(L_angustifolius_renamed_OIW11584:0.17258,M_truncatula_renamed_MTR_2076140:0.12832)n58:0.01735)n57:0.14607)n55:0.33754)n53:0.33387,(((Z_mays_renamed_A0A1D6ML28:0.20178,(Oryza_sativa_renamed_LOC_Os01g06560.2:0.0047,Oryza_sativa_renamed_LOC_Os01g06560.1:0.00014)n62:0.13084)n61:0.40845,(P_dactylifera_renamed_XP_008793320.2:0.35232,P_dactylifera_renamed_XP_008806140.1:0.55435)n63:0.05865)n60:0.17197,(L_angustifolius_renamed_OIW18146:0.18647,(L_japonicus_renamed_Lj4g3v2827900.1:0.2198,M_truncatula_renamed_MTR_8094690:0.22225)n65:0.06994)n64:0.220824)n59:0.024536)n52:0.053883)n50:0.005987)n36:0.150039)n34:0.016671)n32:0.14091)n31:0.26096)n26:0.01032,(S_moellendorffii_renamed_EFJ12986:0.01437,S_moellendorffii_renamed_EFJ13997:0.00755)n66:0.30996)n25:0.03444)n2:0.009288)n0;
```
