## Supplementary material for "Transcriptional responses to arbuscular mycorrhizal symbiosis development are conserved in the early divergent *Marchantia paleacea*": OG0001784_tree.txt

```
((((C_braunii_renamed_GBG82677:0.10329,(C_braunii_renamed_GBG87150:0.55219,C_braunii_renamed_GBG87151:0.08789)n4:0.33008)n3:0.17147,(S_muscicola_renamed_SM000335S12906:0.01461,(S_muscicola_renamed_SM000150S01734:0.03941,S_muscicola_renamed_SM000259S08749:0.04536)n6:0.00299)n5:0.30363)n2:0.051,((A_filiculoides_renamed_Azfi_s0010.g012081:0.21222,(P_abies_renamed_MA_885883g0010:0.1885,(A_trichopoda_renamed_ERM99232:0.0706,((B_vulgaris_renamed_KMT01701:0.08733,(((A_thaliana_renamed_AT1G50970.3:0.00014,(A_thaliana_renamed_AT1G50970.1:0.00014,A_thaliana_renamed_AT1G50970.2:0.00014)n16:0.00015)n15:0.36336,(A_thaliana_renamed_AT1G50500.5:0.00419,(A_thaliana_renamed_AT1G50500.4:0.00014,((A_thaliana_renamed_AT1G50500.3:0,A_thaliana_renamed_AT1G50500.1:0)n20:0.00014,A_thaliana_renamed_AT1G50500.2:0.00014)n19:0.00014)n18:0.00016)n17:0.0675)n14:0.07847,((L_angustifolius_renamed_OIW13891:0.02338,L_angustifolius_renamed_OIV96030:0.0088)n22:0.01007,((M_truncatula_renamed_MTR_2028270:0.00015,M_truncatula_renamed_MTR_2028270:0.05054)n24:0.01343,(L_japonicus_renamed_Lj4g3v0073480.1:0.45937,(L_japonicus_renamed_Lj6g3v1693510.1:0.01067,((L_japonicus_renamed_Lj4g3v0072470.1:0.00014,(L_japonicus_renamed_Lj6g3v1693500.2:0.00014,L_japonicus_renamed_Lj6g3v1693500.1:0.00014)n29:0.00015)n28:0.00016,L_japonicus_renamed_Lj4g3v0072450.1:0.00016)n27:0.020277)n26:0.0020277)n25:0.0002253)n23:0.00276)n21:0.01993)n13:0.03938)n12:0.01992,(P_dactylifera_renamed_XP_008793539.1:0.05332,(Oryza_sativa_renamed_LOC_Os01g67880.1:0.03767,(Z_mays_renamed_A0A1D6N421:0.00014,Z_mays_renamed_A0A1D6NZK4:0.04548)n32:0.03599)n31:0.06619)n30:0.02915)n11:0.05262)n10:0.0527)n9:0.13726)n8:0.04694,(S_moellendorffii_renamed_EFJ17743:0.00014,S_moellendorffii_renamed_EFJ16271:0.01373)n33:0.17199)n7:0.01863)n1:0.01145,((((M_paleacea_Rhiz_final_MPA14168.1.p1:0.00459,M_polymorpha_renamed_Mapoly0030s0152.1:0.00538)n37:0.03669,((P_neesiana_scaffold-JHFI-2008789-Pellia_neesiana:0.00014,(P_neesiana_scaffold-JHFI-2008790-Pellia_neesiana:0.00537,P_neesiana_scaffold-JHFI-2008792-Pellia_neesiana:0.00358)n40:0.00023)n39:0.04134,(P_pinnata_scaffold-UUHD-2150041-Porella_pinnata:0.03434,P_pinnata_scaffold-UUHD-2145810-Porella_pinnata:0.013536)n41:0.001504)n38:0.006)n36:0.06249,(((P_patens_renamed_P324_4920V3.1:0,P_patens_renamed_P324_4920V3.2:0)n44:0.03032,((P_patens_renamed_P38_8190V3.3:0,P_patens_renamed_P38_8190V3.2:0)n46:0.00014,(P_patens_renamed_P38_8190V3.4:0,P_patens_renamed_P38_8190V3.5:0,P_patens_renamed_P38_8190V3.6:0,P_patens_renamed_P38_8190V3.1:0)n47:0.00014)n45:0.0287)n43:0.08464,(T_lepidozioides_scaffold-SKQD-2063927-Takakia_lepidozioides:0.03537,(T_lepidozioides_scaffold-SKQD-2010723-Takakia_lepidozioides:0.06754,(T_lepidozioides_scaffold-SKQD-2005166-Takakia_lepidozioides:0.00015,T_lepidozioides_scaffold-SKQD-2005167-Takakia_lepidozioides:0.00014)n50:0.07125)n49:0.014472)n48:0.001608)n42:0.01843)n35:0.04582,((A_agrestis_renamed_Aagr.utg000010l.194.1:0.05938,((M_flagellaris_scaffold-UCRN-2000560-Megaceros_tosanus:0,M_flagellaris_scaffold-UCRN-2000561-Megaceros_tosanus:0)n54:0.00014,M_flagellaris_scaffold-UCRN-2000562-Megaceros_tosanus:0.00015)n53:0.09329)n52:0.22975,(M_flagellaris_scaffold-UCRN-2054055-Megaceros_tosanus:0.05278,((A_agrestis_renamed_Aagr.utg000009l.369.11:0.0369,A_agrestis_renamed_Aagr.utg000009l.369.12:0.01839)n57:0.00016,((A_agrestis_renamed_Aagr.utg000009l.369.10:0,A_agrestis_renamed_Aagr.utg000009l.369.9:0)n59:0.00014,((A_agrestis_renamed_Aagr.utg000009l.369.6:0,A_agrestis_renamed_Aagr.utg000009l.369.7:0,A_agrestis_renamed_Aagr.utg000009l.369.8:0)n61:0.00014,((A_agrestis_renamed_Aagr.utg000009l.369.5:0,A_agrestis_renamed_Aagr.utg000009l.369.3:0,A_agrestis_renamed_Aagr.utg000009l.369.4:0)n63:0.00014,(A_agrestis_renamed_Aagr.utg000009l.369.2:0.00014,A_agrestis_renamed_Aagr.utg000009l.369.1:0.00014)n64:0.00015)n62:0.00014)n60:0.00016)n58:0.00014)n56:0.07671)n55:0.07576)n51:0.05319)n34:0.01145)n0;
```
