## Supplementary material for "Transcriptional responses to arbuscular mycorrhizal symbiosis development are conserved in the early divergent *Marchantia paleacea*": OG0001785_tree.txt

```
(((A_agrestis_renamed_Aagr.utg000116l.17.1:0.10049,(M_flagellaris_scaffold-UCRN-2006630-Megaceros_tosanus:0.00014,M_flagellaris_scaffold-UCRN-2006631-Megaceros_tosanus:0.00016)n3:0.12134)n2:0.16426,((M_polymorpha_renamed_Mapoly0058s0023.1:0.01725,(M_paleacea_Rhiz_final_MPA24608.1.p1:0.00012,M_paleacea_Rhiz_final_MPA24608.2.p1:0.00014)n6:0.01008)n5:0.11879,(P_pinnata_scaffold-UUHD-2148139-Porella_pinnata:0.14763,(P_neesiana_scaffold-JHFI-2011192-Pellia_neesiana:0.00014,((P_neesiana_scaffold-JHFI-2011189-Pellia_neesiana:0,P_neesiana_scaffold-JHFI-2011190-Pellia_neesiana:0)n10:0.00014,P_neesiana_scaffold-JHFI-2011191-Pellia_neesiana:0.00016)n9:0.00016)n8:0.14573)n7:0.03405)n4:0.11434)n1:0.019865,(((C_braunii_renamed_GBG61948:0.34783,(S_muscicola_renamed_SM000080S22984:0.00453,(S_muscicola_renamed_SM000065S20227:0.0039,S_muscicola_renamed_SM000233S07988:0.01593)n15:0.00328)n14:0.22591)n13:0.15864,((P_abies_renamed_MA_10435837g0010:0.16611,(Z_mays_renamed_A0A1D6QK90:1.68357,(((B_vulgaris_renamed_KMT02542:0.28303,(A_thaliana_renamed_AT5G23390.1:0.27759,(L_angustifolius_renamed_OIW06832:0.10116,(M_truncatula_renamed_MTR_1115260:0.11874,(L_japonicus_renamed_Lj0g3v0349549.1:0.00014,L_japonicus_renamed_Lj5g3v2263960.1:0.00681)n25:0.07163)n24:0.02247)n23:0.11922)n22:0.04925)n21:0.0974,(A_trichopoda_renamed_ERN10227:0.25299,((P_dactylifera_renamed_XP_008802700.1:0.12177,(Oryza_sativa_renamed_LOC_Os04g58100.1:0.10751,Z_mays_renamed_K7UN80:0.10251)n29:0.29326)n28:0.1008,(P_dactylifera_renamed_XP_026663371.1:0.14841,(Z_mays_renamed_C0PHW7:0.07594,(Oryza_sativa_renamed_LOC_Os02g42530.3:0.00014,(Oryza_sativa_renamed_LOC_Os02g42530.2:0.00014,Oryza_sativa_renamed_LOC_Os02g42530.1:0.00014)n33:0.00015)n32:0.11256)n31:0.2903)n30:0.03826)n27:0.08424)n26:0.03927)n20:0.27758,(A_trichopoda_renamed_ERN03983:0.15354,((B_vulgaris_renamed_KMT11166:0.23508,(((L_angustifolius_renamed_OIW11948:0.04751,L_angustifolius_renamed_OIW03638:0.04128)n39:0.03331,(L_japonicus_renamed_Lj2g3v0724270.1:0.07274,M_truncatula_renamed_MTR_6084190:0.10246)n40:0.01788)n38:0.11063,((A_thaliana_renamed_AT3G18350.2:0,A_thaliana_renamed_AT3G18350.1:0,A_thaliana_renamed_AT3G18350.3:0)n42:0.09186,A_thaliana_renamed_AT1G48840.1:0.0813)n41:0.13854)n37:0.03509)n36:0.0733,(((P_dactylifera_renamed_XP_008797816.1:0.00014,P_dactylifera_renamed_XP_026662667.1:0.00015)n45:0.03529,(P_dactylifera_renamed_XP_008807106.1:0.01508,((P_dactylifera_renamed_XP_026665224.1:0,P_dactylifera_renamed_XP_008807104.1:0)n48:0.00014,P_dactylifera_renamed_XP_026665225.1:0.00015)n47:0.0007)n46:0.06043)n44:0.05891,(Z_mays_renamed_A0A1D6L8W4:0.08884,(Oryza_sativa_renamed_LOC_Os05g17990.1:0.0307,(Oryza_sativa_renamed_LOC_Os10g03830.2:0.00014,Oryza_sativa_renamed_LOC_Os10g03830.1:0.00014)n51:0.01008)n50:0.06017)n49:0.18032)n43:0.05925)n35:0.05161)n34:0.145134)n19:0.0145134)n18:0.0016126)n17:0.052,(A_filiculoides_renamed_Azfi_s0106.g045075:0.81305,(A_filiculoides_renamed_Azfi_s0011.g012488:0.96377,(A_filiculoides_renamed_Azfi_s0027.g023755:0.11983,A_filiculoides_renamed_Azfi_s0104.g044826:0.09584)n54:0.19204)n53:0.079767)n52:0.008863)n16:0.03975)n12:0.0313,((S_moellendorffii_renamed_EFJ32436:0.00062,S_moellendorffii_renamed_EFJ20812:0.00156)n56:0.30257,((((P_patens_renamed_P311_5990V3.1:0,P_patens_renamed_P311_5990V3.3:0,P_patens_renamed_P311_5990V3.2:0)n60:0.00014,P_patens_renamed_P311_5990V3.4:0.00014)n59:0.1344,((P_patens_renamed_P31_33350V3.1:0,P_patens_renamed_P31_33350V3.2:0,P_patens_renamed_P31_33350V3.3:0)n62:0.00014,(P_patens_renamed_P31_33350V3.5:0,P_patens_renamed_P31_33350V3.4:0)n63:0.00014)n61:0.11244)n58:0.11175,((T_lepidozioides_scaffold-SKQD-2011985-Takakia_lepidozioides:0.00014,T_lepidozioides_scaffold-SKQD-2011986-Takakia_lepidozioides:0.00014)n65:0.25735,T_lepidozioides_scaffold-SKQD-2012021-Takakia_lepidozioides:0.112788)n64:0.012532)n57:0.03776)n55:0.02504)n11:0.019865)n0;
```
