## Supplementary material for "Transcriptional responses to arbuscular mycorrhizal symbiosis development are conserved in the early divergent *Marchantia paleacea*": OG0001786_tree.txt

```
(((C_braunii_renamed_GBG61828:0.377,(S_muscicola_renamed_SM000073S21481:0.01337,S_muscicola_renamed_SM000113S24081:0.00778)n3:0.19923)n2:0.12962,((((S_moellendorffii_renamed_EFJ35654:0.00014,(S_moellendorffii_renamed_EFJ24392:0.00032,S_moellendorffii_renamed_EFJ24389:0.01528)n8:0.00557)n7:0.50566,((A_filiculoides_renamed_Azfi_s0013.g013098:0.07891,A_filiculoides_renamed_Azfi_s0560.g076943:0.1696)n10:0.21494,((((P_dactylifera_renamed_XP_008805599.1:0.00014,P_dactylifera_renamed_XP_008805600.1:0.00014)n14:0.10955,(Oryza_sativa_renamed_LOC_Os02g53140.1:0.05786,(Z_mays_renamed_A0A1D6HLL0:0.01693,Z_mays_renamed_A0A1D6QDP5:0.02247)n16:0.03446)n15:0.17148)n13:0.05515,(B_vulgaris_renamed_KMT04071:0.52123,(B_vulgaris_renamed_KMT02481:0.16272,((A_thaliana_renamed_AT2G32950.2:0.02357,A_thaliana_renamed_AT2G32950.1:0.00119)n20:0.14966,(L_angustifolius_renamed_OIW04136:0.07458,((L_japonicus_renamed_Lj0g3v0114209.1:0,L_japonicus_renamed_Lj0g3v0114209.2:0)n23:0.04403,(M_truncatula_renamed_MTR_5085250:0.00016,(M_truncatula_renamed_MTR_5085250:0.00014,M_truncatula_renamed_MTR_5085250:0.02468)n25:0.00202)n24:0.05441)n22:0.01934)n21:0.11506)n19:0.03942)n18:0.079092)n17:0.008788)n12:0.03682,A_trichopoda_renamed_ERM96906:0.08969)n11:0.23013)n9:0.0393)n6:0.05365,(((M_paleacea_Rhiz_final_MPA21992.1.p1:0.00857,M_polymorpha_renamed_Mapoly0143s0030.1:0.02097)n28:0.07066,(P_neesiana_scaffold-JHFI-2113818-Pellia_neesiana:0.10928,P_pinnata_scaffold-UUHD-2018724-Porella_pinnata:0.08867)n29:0.05994)n27:0.11424,(M_flagellaris_scaffold-UCRN-2010389-Megaceros_tosanus:0.2032,A_agrestis_renamed_Aagr.utg000057l.179.1:0.08027)n30:0.09498)n26:0.01184)n5:0.01693,((S_moellendorffii_renamed_EFJ28584:0.00544,S_moellendorffii_renamed_EFJ20512:0.00267)n32:0.34267,P_abies_renamed_MA_10433141g0010:0.25008)n31:0.02106)n4:0.00234)n1:0.01597,((T_lepidozioides_scaffold-SKQD-2012522-Takakia_lepidozioides:0.16656,T_lepidozioides_scaffold-SKQD-2080112-Takakia_lepidozioides:0.17328)n34:0.02849,(((P_patens_renamed_P33_16700V3.3:0,P_patens_renamed_P33_16700V3.5:0,P_patens_renamed_P33_16700V3.1:0,P_patens_renamed_P33_16700V3.4:0,P_patens_renamed_P33_16700V3.6:0)n37:0.29625,(((P_patens_renamed_P316_19410V3.3:0,P_patens_renamed_P316_19410V3.5:0)n40:0.00014,(P_patens_renamed_P316_19410V3.2:0.00286,(P_patens_renamed_P316_19410V3.4:0,P_patens_renamed_P316_19410V3.1:0)n42:0.00014)n41:0.00028)n39:0.17864,(((P_patens_renamed_P36_5030V3.4:0,P_patens_renamed_P36_5030V3.1:0,P_patens_renamed_P36_5030V3.3:0)n45:0.00015,P_patens_renamed_P36_5030V3.2:0.0049)n44:0.18171,(P_patens_renamed_P35_26150V3.3:0.00014,(P_patens_renamed_P35_26150V3.2:0.00014,((P_patens_renamed_P35_26150V3.4:0,P_patens_renamed_P35_26150V3.1:0)n49:0.00014,P_patens_renamed_P35_26150V3.5:0.00014)n48:0.00016)n47:0.00014)n46:0.14563)n43:0.03569)n38:0.10307)n36:0.17781,(((P_patens_renamed_P31_13190V3.2:0,P_patens_renamed_P31_13190V3.4:0,P_patens_renamed_P31_13190V3.1:0,P_patens_renamed_P31_13190V3.3:0)n52:0.08209,(P_patens_renamed_P32_24290V3.1:0,P_patens_renamed_P32_24290V3.2:0,P_patens_renamed_P32_24290V3.3:0)n53:0.05302)n51:0.0126,((P_patens_renamed_P37_14320V3.2:0,P_patens_renamed_P37_14320V3.1:0)n55:0.1307,((P_patens_renamed_P311_15840V3.1:0,P_patens_renamed_P311_15840V3.3:0,P_patens_renamed_P311_15840V3.7:0,P_patens_renamed_P311_15840V3.6:0,P_patens_renamed_P311_15840V3.2:0)n57:0.00014,(P_patens_renamed_P311_15840V3.4:0,P_patens_renamed_P311_15840V3.5:0)n58:0.00813)n56:0.09708)n54:0.04706)n50:0.108549)n35:0.012061)n33:0.0173)n0;
```
