## Supplementary material for "Transcriptional responses to arbuscular mycorrhizal symbiosis development are conserved in the early divergent *Marchantia paleacea*": OG0001787_tree.txt

```
((M_flagellaris_scaffold-UCRN-2006305-Megaceros_tosanus:0,M_flagellaris_scaffold-UCRN-2006306-Megaceros_tosanus:0)n1:0.27208,((((P_patens_renamed_P314_22310V3.1:0.01314,P_patens_renamed_P314_22310V3.2:0.01153)n5:0.987,((A_filiculoides_renamed_Azfi_s0435.g069911:0.22348,(A_filiculoides_renamed_Azfi_s0015.g014205:0.01082,(A_filiculoides_renamed_Azfi_s0354.g066668:0.00014,A_filiculoides_renamed_Azfi_s3716.g116673:0.00014)n9:0.0025)n8:0.3408)n7:0.32171,(((S_moellendorffii_renamed_EFJ25986:0.00721,S_moellendorffii_renamed_EFJ14390:0.00316)n12:0.56374,((P_abies_renamed_MA_19942g0010:0.25844,P_abies_renamed_MA_13257g0010:0.230049)n14:0.025561,(P_abies_renamed_MA_130162g0010:0.50646,(P_neesiana_scaffold-JHFI-2112832-Pellia_neesiana:0.22114,(P_pinnata_scaffold-UUHD-2144914-Porella_pinnata:0.08007,(M_paleacea_Rhiz_final_MPA27996.1.p1:0.04145,M_polymorpha_renamed_Mapoly0057s0047.1:0.04616)n18:0.14427)n17:0.05649)n16:0.28479)n15:0.027621)n13:0.003069)n11:0.03679,(A_trichopoda_renamed_ERM98034:0.23757,((B_vulgaris_renamed_KMT05714:0.24903,((M_truncatula_renamed_MTR_7059225:0.08775,(L_angustifolius_renamed_OIW07585:0.08326,L_japonicus_renamed_Lj1g3v3464950.1:0.06004)n24:0.02884)n23:0.13395,A_thaliana_renamed_AT3G24660.1:0.19676)n22:0.0464)n21:0.09957,((P_dactylifera_renamed_XP_008789531.1:0.06408,P_dactylifera_renamed_XP_026663417.1:0.12453)n26:0.04624,(Oryza_sativa_renamed_LOC_Os08g45060.1:0.33652,Z_mays_renamed_B7ZXS5:0.13608)n27:0.35349)n25:0.09224)n20:0.12463)n19:0.28084)n10:0.06036)n6:0.16353)n4:0.31565,(M_truncatula_renamed_MTR_5083410:1.8004,(A_filiculoides_renamed_Azfi_s0168.g054621:0.4296,(A_filiculoides_renamed_Azfi_s0130.g049091:0.31128,(A_filiculoides_renamed_Azfi_s0125.g048579:0.00391,A_filiculoides_renamed_Azfi_s2116.g109456:0.00072)n31:0.51174)n30:0.19189)n29:0.051354)n28:0.005706)n3:0.05492,(((S_moellendorffii_renamed_EFJ12954:0.00291,S_moellendorffii_renamed_EFJ22551:0.00454)n34:0.50729,(P_abies_renamed_MA_17859g0010:0.24487,(A_trichopoda_renamed_ERM95551:0.26857,(((B_vulgaris_renamed_KMT12409:0.39385,(A_thaliana_renamed_AT3G51740.1:0.30565,(L_japonicus_renamed_Lj0g3v0356809.1:0.07577,((L_angustifolius_renamed_OIW01342:0.0421,L_angustifolius_renamed_OIV98569:0.12029)n43:0.13451,M_truncatula_renamed_MTR_4014070:0.126)n42:0.03326)n41:0.14674)n40:0.03372)n39:0.05409,((((L_angustifolius_renamed_OIW02737:0.00014,L_angustifolius_renamed_OIW02739:0.00014)n47:0.0564,L_angustifolius_renamed_OIW16208:0.06151)n46:0.07259,((L_japonicus_renamed_Lj0g3v0055039.1:0.05162,L_japonicus_renamed_Lj2g3v2843040.1:0.00015)n49:0.08461,(M_truncatula_renamed_MTR_5083480:0.01435,M_truncatula_renamed_MTR_5083480:0.00015)n50:0.08272)n48:0.03475)n45:0.05417,(L_angustifolius_renamed_OIV97440:0.20308,(A_thaliana_renamed_AT3G56100.2:0.3337,(M_truncatula_renamed_MTR_0267s0060:1.02708,B_vulgaris_renamed_KMS99457:0.20277)n53:0.04204)n52:0.030123)n51:0.003347)n44:0.07398)n38:0.04699,((P_dactylifera_renamed_XP_008799811.2:0.17709,P_dactylifera_renamed_XP_008809989.1:0.19976)n55:0.03863,((Oryza_sativa_renamed_LOC_Os03g18630.1:0.06971,Z_mays_renamed_A0A1D6JZP5:0.12324)n57:0.32321,((Oryza_sativa_renamed_LOC_Os12g01700.1:0.02143,(Oryza_sativa_renamed_LOC_Os11g01620.2:0.01234,Oryza_sativa_renamed_LOC_Os11g01620.1:0.00014)n60:0.01195)n59:0.1452,(Z_mays_renamed_A0A1D6LG80:0.19921,Z_mays_renamed_B6SV61:0.04805)n61:0.1534)n58:0.24458)n56:0.04739)n54:0.05489)n37:0.10624)n36:0.11828)n35:0.147348)n33:0.016372,(((P_patens_renamed_P310_18600V3.1:0,P_patens_renamed_P310_18600V3.2:0)n64:0.1004,(P_patens_renamed_P33_28520V3.1:0,P_patens_renamed_P33_28520V3.2:0)n65:0.12784)n63:0.41622,((M_paleacea_Rhiz_final_MPA7505.1.p1:0.044,M_polymorpha_renamed_Mapoly0003s0013.1:0.05607)n67:0.21881,(P_neesiana_scaffold-JHFI-2018915-Pellia_neesiana:0.23066,P_pinnata_scaffold-UUHD-2018543-Porella_pinnata:0.11892)n68:0.05673)n66:0.28783)n62:0.064395)n32:0.007155)n2:0.27208)n0;
```
