## Supplementary material for "Transcriptional responses to arbuscular mycorrhizal symbiosis development are conserved in the early divergent *Marchantia paleacea*": OG0001788_tree.txt

```
((((((A_agrestis_renamed_Aagr.utg000140l.98.1:0,A_agrestis_renamed_Aagr.utg000140l.98.4:0)n5:0.01185,(A_agrestis_renamed_Aagr.utg000140l.98.5:0,A_agrestis_renamed_Aagr.utg000140l.98.6:0)n6:0.00014)n4:0.00348,(A_agrestis_renamed_Aagr.utg000140l.98.8:0,A_agrestis_renamed_Aagr.utg000140l.98.7:0)n7:0.0708)n3:0.00014,(A_agrestis_renamed_Aagr.utg000140l.98.3:0.00014,A_agrestis_renamed_Aagr.utg000140l.98.2:0.00014)n8:0.00014)n2:0.30971,(((P_patens_renamed_P317_23580V3.2:0,P_patens_renamed_P317_23580V3.1:0)n11:0.26314,(((S_muscicola_renamed_SM000085S23278:0.19949,(S_muscicola_renamed_SM000025S08404:0.15038,S_muscicola_renamed_SM000111S18833:0.04378)n15:0.04942)n14:0.34847,(P_neesiana_scaffold-JHFI-2107340-Pellia_neesiana:2.04676,((C_braunii_renamed_GBG72247:0.61466,((P_abies_renamed_MA_962052g0010:0.28959,((((M_truncatula_renamed_MTR_7090370:0.00014,M_truncatula_renamed_MTR_7090370:0.04169)n24:0.09994,(L_japonicus_renamed_Lj0g3v0325449.1:0.09615,(L_angustifolius_renamed_OIW11495:0.05851,(L_angustifolius_renamed_OIV92291:0,L_angustifolius_renamed_OIV92290:0)n27:0.09895)n26:0.07365)n25:0.04386)n23:0.08035,(A_thaliana_renamed_AT2G41250.1:0.25441,B_vulgaris_renamed_KMT15140:0.19033)n28:0.07395)n22:0.03912,(((P_dactylifera_renamed_XP_026658247.1:0,P_dactylifera_renamed_XP_008782008.1:0)n31:0.14173,((Oryza_sativa_renamed_LOC_Os03g24070.1:0.43488,(Z_mays_renamed_B6TFB5:0.03172,Z_mays_renamed_K7VLP6:0.05277)n34:0.03596)n33:0.08505,(Oryza_sativa_renamed_LOC_Os07g46520.1:0.07728,(Z_mays_renamed_A0A1D6F343:0.03308,Z_mays_renamed_A0A1D6IM44:0.04245)n36:0.04638)n35:0.10568)n32:0.09652)n30:0.09077,A_trichopoda_renamed_ERN16255:0.24015)n29:0.04914)n21:0.11336)n20:0.08911,((S_moellendorffii_renamed_EFJ07936:0.00015,S_moellendorffii_renamed_EFJ15991:0.00346)n38:0.31201,T_lepidozioides_scaffold-SKQD-2078758-Takakia_lepidozioides:0.12895)n37:0.04948)n19:0.07995)n18:0.11485,(A_filiculoides_renamed_Azfi_s0119.g046710:0.51948,(A_filiculoides_renamed_Azfi_s0065.g036002:0.30603,A_filiculoides_renamed_Azfi_s0019.g015031:0.485361)n40:0.0485361)n39:0.0053929)n17:0.09194)n16:0.5122)n13:0.10346,T_lepidozioides_scaffold-SKQD-2077099-Takakia_lepidozioides:0.123642)n12:0.013738)n10:0.09406,((S_moellendorffii_renamed_EFJ29807:0,S_moellendorffii_renamed_EFJ08953:0)n42:0.28654,A_filiculoides_renamed_Azfi_s0466.g072787:0.57286)n41:0.081792)n9:0.009088)n1:0.02915,((A_trichopoda_renamed_ERM94433:0.30274,((((Oryza_sativa_renamed_LOC_Os08g07300.2:0,Oryza_sativa_renamed_LOC_Os08g07300.1:0)n48:0.1058,Z_mays_renamed_K7U0A8:0.17017)n47:0.21653,(B_vulgaris_renamed_KMT07089:0.34649,(A_thaliana_renamed_AT1G14310.1:0.22352,(L_angustifolius_renamed_OIW21607:0.06251,((L_japonicus_renamed_Lj2g3v1280040.1:0.00016,(L_japonicus_renamed_Lj2g3v1280040.2:0,L_japonicus_renamed_Lj2g3v1280040.3:0,L_japonicus_renamed_Lj2g3v1280040.4:0)n54:0.00014)n53:0.15462,(M_truncatula_renamed_MTR_5040090:0.01431,(((M_truncatula_renamed_MTR_7039510:0.00613,(M_truncatula_renamed_MTR_5040090:0.03041,M_truncatula_renamed_MTR_7039510:0.00339)n59:0.03736)n58:0.03944,((M_truncatula_renamed_MTR_7039510:0.00014,M_truncatula_renamed_MTR_7039510:0.00014)n61:0.00356,M_truncatula_renamed_MTR_7039510:0.00014)n60:0.00038)n57:0.00036,M_truncatula_renamed_MTR_7039510:0.00014)n56:0.02331)n55:0.07924)n52:0.04978)n51:0.18265)n50:0.0449)n49:0.11221)n46:0.02551,(P_dactylifera_renamed_XP_017701401.1:0.54872,(P_dactylifera_renamed_XP_026665374.1:0.02695,(P_dactylifera_renamed_XP_026665373.1:0.00014,P_dactylifera_renamed_XP_008807726.1:0.00014)n64:0.00016)n63:0.00014)n62:0.22465)n45:0.07977)n44:0.26528,(P_neesiana_scaffold-JHFI-2011211-Pellia_neesiana:0.18582,((M_paleacea_Rhiz_final_MPA16088.1.p1:0,M_paleacea_Rhiz_final_MPA16088.2.p1:0)n67:0.03113,M_polymorpha_renamed_Mapoly0061s0059.1:0.0821)n66:0.26544)n65:0.072423)n43:0.008047)n0;
```
