## Supplementary material for "Transcriptional responses to arbuscular mycorrhizal symbiosis development are conserved in the early divergent *Marchantia paleacea*": OG0001789_tree.txt

```
((((A_trichopoda_renamed_ERN01692:0.10241,(P_dactylifera_renamed_XP_008793778.1:0.06814,(P_dactylifera_renamed_XP_008806315.1:0.00014,P_dactylifera_renamed_XP_008806314.1:0.00014)n5:0.11174)n4:0.05324)n3:0.02165,((B_vulgaris_renamed_KMT07197:0.08908,((Oryza_sativa_renamed_LOC_Os06g13720.1:0.05637,Z_mays_renamed_B4FML9:0.06649)n9:0.10192,(Oryza_sativa_renamed_LOC_Os02g50620.1:0.01341,(Z_mays_renamed_A0A1D6HJS1:0.00736,Z_mays_renamed_B4FGJ4:0.02307)n11:0.03574)n10:0.03686)n8:0.07353)n7:0.06815,(((A_thaliana_renamed_AT1G24180.1:0.1084,(A_thaliana_renamed_AT1G59900.2:0.00723,A_thaliana_renamed_AT1G59900.1:0.00016)n15:0.09108)n14:0.03006,L_japonicus_renamed_Lj2g3v1365830.1:0.07827)n13:0.01751,((M_truncatula_renamed_MTR_5036600:0.08583,(L_angustifolius_renamed_OIV93100:0.0136,(L_angustifolius_renamed_OIV94539:0.02221,L_angustifolius_renamed_OIW10528:0.01982)n19:0.00608)n18:0.04403)n17:0.02257,(M_truncatula_renamed_MTR_8062670:0.11382,L_angustifolius_renamed_OIW20509:0.121689)n20:0.013521)n16:0.014193)n12:0.001577)n6:0.01728)n2:0.09242,((S_muscicola_renamed_SM000200S05840:0.01666,S_muscicola_renamed_SM000214S06801:0.00038)n22:0.39211,((S_moellendorffii_renamed_EFJ26719:0,S_moellendorffii_renamed_EFJ27009:0)n24:0.19448,((M_paleacea_Rhiz_final_MPA961.1.p1:0.30292,(P_pinnata_scaffold-UUHD-2015923-Porella_pinnata:0.00013,P_pinnata_scaffold-UUHD-2144759-Porella_pinnata:0.15718)n27:0.75517)n26:0.32582,((((A_agrestis_renamed_Aagr.utg000058l.31.2:0.40992,(A_agrestis_renamed_Aagr.utg000058l.31.4:0.00014,(A_agrestis_renamed_Aagr.utg000058l.31.1:0.00014,(A_agrestis_renamed_Aagr.utg000058l.31.5:0.00014,A_agrestis_renamed_Aagr.utg000058l.31.3:0.01653)n34:0.01603)n33:0.00015)n32:0.00015)n31:0.26426,((M_paleacea_Rhiz_final_MPA6437.1.p1:0.03479,M_polymorpha_renamed_Mapoly0036s0100.1:0.04861)n36:0.15546,((P_neesiana_scaffold-JHFI-2007286-Pellia_neesiana:0,P_neesiana_scaffold-JHFI-2007287-Pellia_neesiana:0)n38:0.11462,P_pinnata_scaffold-UUHD-2150048-Porella_pinnata:0.11465)n37:0.0965)n35:0.06356)n30:0.05,(T_lepidozioides_scaffold-SKQD-2079570-Takakia_lepidozioides:0.12189,(P_patens_renamed_P35_14810V3.3:0.05428,(P_patens_renamed_P35_14810V3.1:0,P_patens_renamed_P35_14810V3.2:0)n41:0.00259)n40:0.23415)n39:0.09087)n29:0.06468,A_filiculoides_renamed_Azfi_s0028.g024003:0.42049)n28:0.021762)n25:0.002418)n23:0.07715)n21:0.26029)n1:0.04172,((A_filiculoides_renamed_Azfi_s0021.g015663:0.13381,A_filiculoides_renamed_Azfi_s0108.g045228:0.38619)n43:0.05438,(((S_moellendorffii_renamed_EFJ35992:0.00014,S_moellendorffii_renamed_EFJ36226:0.00014)n46:0.16612,((C_braunii_renamed_GBG61789:0.15276,C_braunii_renamed_GBG65180:0.43046)n48:0.17281,(S_muscicola_renamed_SM000086S23010:0.00287,(S_muscicola_renamed_SM000002S05560:0.00952,S_muscicola_renamed_SM000015S01178:0.00286)n50:0.00015)n49:0.14536)n47:0.04662)n45:0.03352,((M_flagellaris_scaffold-UCRN-2012082-Megaceros_tosanus:0.05222,(((A_agrestis_renamed_Aagr.utg000058l.35.2:0.00014,(A_agrestis_renamed_Aagr.utg000058l.35.5:0,A_agrestis_renamed_Aagr.utg000058l.35.4:0)n56:0.00654)n55:0.01693,A_agrestis_renamed_Aagr.utg000058l.35.3:0.01778)n54:0.00766,A_agrestis_renamed_Aagr.utg000058l.35.1:0.00015)n53:0.03527)n52:0.13328,(((P_patens_renamed_P33_24040V3.1:0.00014,P_patens_renamed_P33_24040V3.2:0.00014)n59:0.09703,((P_patens_renamed_P34_20210V3.1:0,P_patens_renamed_P34_20210V3.2:0)n61:0.04717,(P_patens_renamed_P312_7580V3.2:0,P_patens_renamed_P312_7580V3.1:0)n62:0.0516)n60:0.02597)n58:0.07093,(((M_paleacea_Rhiz_final_MPA14139.1.p1:0.01163,M_polymorpha_renamed_Mapoly0083s0076.1:0.00895)n65:0.06453,(P_neesiana_scaffold-JHFI-2113573-Pellia_neesiana:0.04889,P_pinnata_scaffold-UUHD-2150257-Porella_pinnata:0.03171)n66:0.05448)n64:0.08035,(T_lepidozioides_scaffold-SKQD-2000942-Takakia_lepidozioides:0.03788,(T_lepidozioides_scaffold-SKQD-2000944-Takakia_lepidozioides:0.08403,T_lepidozioides_scaffold-SKQD-2000943-Takakia_lepidozioides:0.00016)n68:0.04962)n67:0.06488)n63:0.02907)n57:0.02886)n51:0.04725)n44:0.033768)n42:0.003752)n0;
```
