## Supplementary material for "Transcriptional responses to arbuscular mycorrhizal symbiosis development are conserved in the early divergent *Marchantia paleacea*": OG0001790_tree.txt

```
(((P_abies_renamed_MA_14901g0010:0.00014,P_abies_renamed_MA_9411223g0010:0.00014)n2:0.03238,(((C_braunii_renamed_GBG86746:0.00014,C_braunii_renamed_GBG86745:0.00014)n5:0.02812,M_paleacea_Rhiz_final_MPA1203.1.p1:0.42075)n4:0.0918,((((S_moellendorffii_renamed_EFJ23242:0.00014,S_moellendorffii_renamed_EFJ25249:0.00488)n9:0.16722,(Oryza_sativa_renamed_LOC_Os03g10370.1:0.00579,(Z_mays_renamed_B4F9H8:0.00867,Z_mays_renamed_B6TA16:0.02348)n11:0.02325)n10:0.04345)n8:0.0433,(P_dactylifera_renamed_XP_008804508.1:0.00014,(P_dactylifera_renamed_XP_008802291.1:0.03631,(P_dactylifera_renamed_XP_008802289.1:0.00014,((P_dactylifera_renamed_XP_026663934.1:0,P_dactylifera_renamed_XP_026663935.1:0)n16:0.00014,P_dactylifera_renamed_XP_026663936.1:0.00014)n15:0.00015)n14:0.00014)n13:0.00513)n12:0.00538)n7:0.01151,(L_japonicus_renamed_Lj2g3v1968450.1:0.00015,(A_trichopoda_renamed_ERN02779:0.0464,((L_angustifolius_renamed_OIV94688:0.01646,M_truncatula_renamed_MTR_4026950:0.07426)n20:0.00015,(M_truncatula_renamed_MTR_5015370:0.00487,((B_vulgaris_renamed_KMT09850:0.05066,(A_trichopoda_renamed_ERN00406:2.94643,(A_thaliana_renamed_AT5G67560.1:0.02471,(A_thaliana_renamed_AT3G49870.2:0.00014,(A_thaliana_renamed_AT3G49870.1:0.00014,A_thaliana_renamed_AT3G49860.1:0.089856)n27:0.0089856)n26:0.00089856)n25:9.984e-05)n24:0.11599)n23:0.01163,(L_angustifolius_renamed_OIV92842:0.02194,L_angustifolius_renamed_OIW10911:0.000126)n28:1.4e-05)n22:0.00512)n21:0.000117)n19:1.17e-05)n18:1.3e-06)n17:0.00482)n6:0.01016)n3:0.01555)n1:0.00923,((P_abies_renamed_MA_450619g0010:0.17398,((((A_thaliana_renamed_AT5G37680.2:0.00014,A_thaliana_renamed_AT5G37680.1:0.00014)n34:0.03005,((A_trichopoda_renamed_ERM95956:0.16658,(P_dactylifera_renamed_XP_008803911.1:0.0434,(Oryza_sativa_renamed_LOC_Os02g49980.1:0.00579,(Z_mays_renamed_A0A1D6HJC2:0.16303,Z_mays_renamed_A0A1X7YII1:0.008109)n39:0.000901)n38:0.01435)n37:0.02236)n36:0.01017,Oryza_sativa_renamed_LOC_Os02g49980.2:0.215505)n35:0.023945)n33:0.01086,(M_truncatula_renamed_MTR_5078090:0.01491,(L_japonicus_renamed_Lj0g3v0286759.1:0.02482,(L_angustifolius_renamed_OIW22027:0.00014,L_angustifolius_renamed_OIW04447:0.00014)n42:0.0354)n41:0.00016)n40:0.0151)n32:0.01209,B_vulgaris_renamed_KMT17218:0.07863)n31:0.07788)n30:0.01953,((((((P_patens_renamed_P326_13440V3.1:0.00014,P_patens_renamed_P326_13440V3.2:0.00015)n48:0.04678,((P_patens_renamed_P36_23830V3.2:0,P_patens_renamed_P36_23830V3.1:0,P_patens_renamed_P36_23830V3.3:0)n50:0.02199,((P_patens_renamed_P35_11090V3.1:0,P_patens_renamed_P35_11090V3.2:0)n52:0.00014,P_patens_renamed_P35_11090V3.3:0.00016)n51:0.05464)n49:0.05609)n47:0.03247,(((A_agrestis_renamed_Aagr.utg000038l.13.3:0.00014,(A_agrestis_renamed_Aagr.utg000038l.13.1:0.00014,A_agrestis_renamed_Aagr.utg000038l.13.2:0.00014)n56:0.00016)n55:0.00015,A_agrestis_renamed_Aagr.utg000038l.13.4:0.00015)n54:0.04319,(T_lepidozioides_scaffold-SKQD-2008654-Takakia_lepidozioides:0.04806,T_lepidozioides_scaffold-SKQD-2008655-Takakia_lepidozioides:0.024309)n57:0.002701)n53:0.0095)n46:0.02943,(M_polymorpha_renamed_Mapoly0129s0042.1:0.04432,(M_paleacea_Rhiz_final_MPA14204.1.p1:0.00521,(((P_neesiana_scaffold-JHFI-2015377-Pellia_neesiana:0.00015,P_neesiana_scaffold-JHFI-2015378-Pellia_neesiana:0.00489)n62:0.01392,P_neesiana_scaffold-JHFI-2007612-Pellia_neesiana:0.10326)n61:0.03782,P_pinnata_scaffold-UUHD-2018605-Porella_pinnata:0.04695)n60:0.00548)n59:0.00911)n58:0.04091)n45:0.01013,(A_filiculoides_renamed_Azfi_s0022.g015923:0.03908,A_filiculoides_renamed_Azfi_s0113.g046000:0.08123)n63:0.02372)n44:0.00646,((S_moellendorffii_renamed_EFJ07633:0,S_moellendorffii_renamed_EFJ11035:0)n65:0.08193,(S_muscicola_renamed_SM000183S03978:0.01984,(S_muscicola_renamed_SM000052S17673:0.0202,S_muscicola_renamed_SM000167S02979:0.00015)n67:0.00031)n66:0.10044)n64:0.03613)n43:0.005634)n29:0.000626)n0;
```
