## Supplementary material for "Transcriptional responses to arbuscular mycorrhizal symbiosis development are conserved in the early divergent *Marchantia paleacea*": OG0001791_tree.txt

```
((((M_flagellaris_scaffold-UCRN-2005186-Megaceros_tosanus:0.00014,M_flagellaris_scaffold-UCRN-2005187-Megaceros_tosanus:0.00265)n3:0.27925,(A_agrestis_renamed_Aagr.utg000045l.315.1:0.00014,(A_agrestis_renamed_Aagr.utg000045l.315.2:0.07176,(A_agrestis_renamed_Aagr.utg000045l.315.5:0.02464,(A_agrestis_renamed_Aagr.utg000045l.315.4:0,A_agrestis_renamed_Aagr.utg000045l.315.3:0,A_agrestis_renamed_Aagr.utg000045l.315.6:0)n7:0.00014)n6:0.00014)n5:0.00027)n4:0.25268)n2:0.24758,(S_moellendorffii_renamed_EFJ23738:0.00388,S_moellendorffii_renamed_EFJ21378:0.00345)n8:0.42987)n1:0.031775,((((P_patens_renamed_P32_21590V3.2:0,P_patens_renamed_P32_21590V3.1:0)n12:0.13576,(P_patens_renamed_P31_14920V3.5:0.02991,(P_patens_renamed_P31_14920V3.2:0.00016,(P_patens_renamed_P31_14920V3.4:0.00014,(P_patens_renamed_P31_14920V3.1:0,P_patens_renamed_P31_14920V3.3:0)n16:0.00014)n15:0.00015)n14:0.00221)n13:0.14392)n11:0.25709,((T_lepidozioides_scaffold-SKQD-2012982-Takakia_lepidozioides:0.39223,((A_filiculoides_renamed_Azfi_s0034.g025370:0.60079,A_filiculoides_renamed_Azfi_s0154.g053507:0.48582)n20:0.13598,((C_braunii_renamed_GBG61586:0.76081,(S_muscicola_renamed_SM000144S00683:0.02549,(S_muscicola_renamed_SM000015S01222:0.03452,S_muscicola_renamed_SM000015S01282:0.05956)n24:0.01169)n23:0.91701)n22:0.2029,((((B_vulgaris_renamed_KMT00636:0.50552,(A_thaliana_renamed_AT3G15920.1:0.63584,((L_angustifolius_renamed_OIW15820:0.16045,L_angustifolius_renamed_OIW09064:0.10494)n31:0.07457,(L_japonicus_renamed_Lj3g3v0044260.1:0.13385,(M_truncatula_renamed_MTR_2104070:0.00015,M_truncatula_renamed_MTR_2104070:0.00014)n33:0.19025)n32:0.09203)n30:0.21858)n29:0.05018)n28:0.11535,(B_vulgaris_renamed_KMT18961:0.31836,(((L_angustifolius_renamed_OIW14997:0.08102,L_angustifolius_renamed_OIV97733:0.07656)n37:0.03845,((M_truncatula_renamed_MTR_3106770:0.00015,M_truncatula_renamed_MTR_3106770:0.00014)n39:0.09598,((L_japonicus_renamed_Lj1g3v1888530.1:0,L_japonicus_renamed_Lj1g3v1888530.2:0)n41:0.00014,(L_japonicus_renamed_Lj1g3v1888530.3:0,L_japonicus_renamed_Lj1g3v1888530.4:0)n42:0.00299)n40:0.0919)n38:0.05592)n36:0.21946,(A_thaliana_renamed_AT4G32160.1:0.12236,((A_thaliana_renamed_AT2G25350.1:0.00016,A_thaliana_renamed_AT2G25350.2:0.03922)n45:0.00554,((A_thaliana_renamed_AT2G25350.5:0,A_thaliana_renamed_AT2G25350.3:0)n47:0.00014,A_thaliana_renamed_AT2G25350.4:0.01072)n46:0.02864)n44:0.25707)n43:0.26677)n35:0.06927)n34:0.12479)n27:0.07824,((Oryza_sativa_renamed_LOC_Os06g43560.1:0.12843,(Z_mays_renamed_A0A1D6LQY9:0.08381,Z_mays_renamed_A0A1D6P3Z5:0.07411)n50:0.06923)n49:0.27988,((P_dactylifera_renamed_XP_008788832.1:0.00014,(P_dactylifera_renamed_XP_008788831.1:0.00014,(P_dactylifera_renamed_XP_008788830.1:0.00014,P_dactylifera_renamed_XP_008788833.1:0.00412)n54:0.00014)n53:0.00015)n52:0.05339,(P_dactylifera_renamed_XP_008795852.1:0.00014,(P_dactylifera_renamed_XP_026662166.1:0.00014,((P_dactylifera_renamed_XP_008795849.1:0.00014,(P_dactylifera_renamed_XP_008795851.1:0.00014,P_dactylifera_renamed_XP_008795850.1:0.00014)n59:0.00016)n58:0.00015,(P_dactylifera_renamed_XP_017699385.1:0.00014,(P_dactylifera_renamed_XP_026662167.1:0.00014,(P_dactylifera_renamed_XP_026662168.1:0.00187,P_dactylifera_renamed_XP_017699386.1:0.00146)n62:0.00236)n61:0.00015)n60:0.00016)n57:0.00015)n56:0.00016)n55:0.09343)n51:0.12044)n48:0.15008)n26:0.09012,(A_trichopoda_renamed_ERN00308:0.71137,A_trichopoda_renamed_ERN00309:0.361494)n63:0.040166)n25:0.09003)n21:0.10717)n19:0.10594)n18:0.06384,T_lepidozioides_scaffold-SKQD-2073214-Takakia_lepidozioides:0.171558)n17:0.019062)n10:0.13798,((M_polymorpha_renamed_Mapoly0035s0138.1:0.02457,(M_paleacea_Rhiz_final_MPA14301.1.p1:0.00016,M_paleacea_Rhiz_final_MPA14301.2.p1:0.00014)n66:0.02891)n65:0.19175,(P_neesiana_scaffold-JHFI-2015534-Pellia_neesiana:0.16251,P_pinnata_scaffold-UUHD-2015631-Porella_pinnata:0.16455)n67:0.09475)n64:0.2043)n9:0.031775)n0;
```
