## Supplementary material for "Transcriptional responses to arbuscular mycorrhizal symbiosis development are conserved in the early divergent *Marchantia paleacea*": OG0001792_tree.txt

```
((((A_agrestis_renamed_Aagr.utg000126l.150.5:0,A_agrestis_renamed_Aagr.utg000126l.150.4:0)n3:0.00014,A_agrestis_renamed_Aagr.utg000126l.150.6:0.02369)n2:0.016,(A_agrestis_renamed_Aagr.utg000126l.150.1:0.00014,(A_agrestis_renamed_Aagr.utg000126l.150.2:0.00015,A_agrestis_renamed_Aagr.utg000126l.150.3:0.00014)n5:0.00015)n4:0.1134)n1:0.15798,(((M_polymorpha_renamed_Mapoly0039s0107.1:0.01018,(M_paleacea_Rhiz_final_MPA20505.1.p1:0.00016,M_paleacea_Rhiz_final_MPA20505.2.p1:0.00014)n9:0.0041)n8:0.07706,(P_pinnata_scaffold-UUHD-2148786-Porella_pinnata:0.02599,(P_neesiana_scaffold-JHFI-2016128-Pellia_neesiana:0.00014,P_neesiana_scaffold-JHFI-2016129-Pellia_neesiana:0.00553)n11:0.03814)n10:0.08593)n7:0.11008,((((S_moellendorffii_renamed_EFJ20151:0.00582,S_moellendorffii_renamed_EFJ14276:0.00015)n15:0.30906,(S_moellendorffii_renamed_EFJ15692:0.0216,S_moellendorffii_renamed_EFJ38224:0.00014)n16:0.18764)n14:0.06227,(((A_filiculoides_renamed_Azfi_s0803.g087562:0.27753,(A_filiculoides_renamed_Azfi_s0035.g025725:0.17146,A_filiculoides_renamed_Azfi_s0368.g067020:0.20467)n20:0.22299)n19:0.14572,(Z_mays_renamed_A0A1D6E5T8:2.37179,(P_abies_renamed_MA_97732g0010:0.34147,(P_abies_renamed_MA_14534g0010:0.35207,P_abies_renamed_MA_125055g0010:0.063612)n23:0.0063612)n22:0.0007068)n21:0.08185)n18:0.0626,(A_filiculoides_renamed_Azfi_s0048.g030463:0.78574,((P_abies_renamed_MA_10426683g0010:0.35898,(A_trichopoda_renamed_ERN03523:0.22848,A_trichopoda_renamed_ERN05617:0.563859)n27:0.062651)n26:0.08984,((((P_dactylifera_renamed_XP_008793628.1:0.04948,P_dactylifera_renamed_XP_008803865.1:0.03247)n31:0.14607,P_dactylifera_renamed_XP_008812647.1:0.17695)n30:0.05011,((Z_mays_renamed_B4FUC2:0.00414,(Z_mays_renamed_A0A1D6PYD0:0.07381,Z_mays_renamed_B6TP74:0.00014)n34:0.02427)n33:0.07898,(Oryza_sativa_renamed_LOC_Os07g37270.1:0.29119,Oryza_sativa_renamed_LOC_Os08g04620.1:0.063)n35:0.007)n32:0.08343)n29:0.02055,((B_vulgaris_renamed_KMS98366:0.22276,((A_thaliana_renamed_AT5G54110.2:0.02312,A_thaliana_renamed_AT5G54110.1:0.00014)n39:0.19336,(L_angustifolius_renamed_OIW05251:0.18542,M_truncatula_renamed_MTR_2081140:0.1105)n40:0.05627)n38:0.04817)n37:0.08264,(B_vulgaris_renamed_KMT04478:0.18724,((A_thaliana_renamed_AT4G05060.1:0.27118,(A_thaliana_renamed_AT4G21450.2:0.00771,(A_thaliana_renamed_AT4G21450.1:0.00014,A_thaliana_renamed_AT4G21450.3:0.00294)n45:0.00014)n44:0.10803)n43:0.08404,((((L_angustifolius_renamed_OIW08396:0.04526,L_angustifolius_renamed_OIW06042:0.02359)n49:0.03769,(L_japonicus_renamed_Lj3g3v2769350.1:0.08432,L_japonicus_renamed_Lj3g3v2873660.1:0.097128)n50:0.010792)n48:0.04204,(M_truncatula_renamed_MTR_2089995:0.00014,M_truncatula_renamed_MTR_2089995:0.02622)n51:0.03965)n47:0.11506,((M_truncatula_renamed_MTR_4091470:0.07169,(L_angustifolius_renamed_OIV89452:0.06971,L_angustifolius_renamed_OIW10503:0.08157)n54:0.03236)n53:0.00871,L_japonicus_renamed_Lj4g3v0445340.1:0.02816)n52:0.095517)n46:0.010613)n42:0.03292)n41:0.049167)n36:0.005463)n28:0.04901)n25:0.0812)n24:0.05205)n17:0.03671)n13:0.07318,(((P_patens_renamed_P322_2860V3.3:0,P_patens_renamed_P322_2860V3.1:0,P_patens_renamed_P322_2860V3.2:0,P_patens_renamed_P322_2860V3.4:0)n57:0.03468,(((P_patens_renamed_P321_16180V3.4:0,P_patens_renamed_P321_16180V3.2:0)n60:0.00015,(P_patens_renamed_P321_16180V3.1:0.01583,P_patens_renamed_P321_16180V3.3:0.00014)n61:0.0047)n59:0.07102,((P_patens_renamed_P318_9820V3.2:0,P_patens_renamed_P318_9820V3.3:0)n63:0.00014,P_patens_renamed_P318_9820V3.1:0.00014)n62:0.04928)n58:0.01742)n56:0.2315,((T_lepidozioides_scaffold-SKQD-2001507-Takakia_lepidozioides:0.00014,(T_lepidozioides_scaffold-SKQD-2001505-Takakia_lepidozioides:0.00016,T_lepidozioides_scaffold-SKQD-2001509-Takakia_lepidozioides:0.00014)n66:0.00015)n65:0.08569,T_lepidozioides_scaffold-SKQD-2001506-Takakia_lepidozioides:0.105858)n64:0.011762)n55:0.02256)n12:0.04042)n6:0.15798)n0;
```
