## Supplementary material for "Transcriptional responses to arbuscular mycorrhizal symbiosis development are conserved in the early divergent *Marchantia paleacea*": OG0001793_tree.txt

```
(((M_flagellaris_scaffold-UCRN-2053035-Megaceros_tosanus:0.126,A_agrestis_renamed_Aagr.utg000119l.28.1:0.14137)n2:0.15681,((M_polymorpha_renamed_Mapoly0029s0078.1:0.01304,(M_paleacea_Rhiz_final_MPA25692.4.p1:0.0322,((M_paleacea_Rhiz_final_MPA25692.1.p1:0,M_paleacea_Rhiz_final_MPA25692.3.p1:0)n7:0.00014,M_paleacea_Rhiz_final_MPA25692.2.p1:0.00014)n6:0.00015)n5:0.01032)n4:0.10998,(P_pinnata_scaffold-UUHD-2018334-Porella_pinnata:0.09035,(P_neesiana_scaffold-JHFI-2114235-Pellia_neesiana:0.13266,(P_neesiana_scaffold-JHFI-2113421-Pellia_neesiana:0.10501,P_neesiana_scaffold-JHFI-2110098-Pellia_neesiana:0.14074)n10:0.00469)n9:0.0306)n8:0.0406)n3:0.1023)n1:0.02417,(((T_lepidozioides_scaffold-SKQD-2005686-Takakia_lepidozioides:0,T_lepidozioides_scaffold-SKQD-2005687-Takakia_lepidozioides:0)n13:0.16144,(((P_patens_renamed_P34_950V3.2:0.00014,P_patens_renamed_P34_950V3.1:0.00172)n16:0.00014,(P_patens_renamed_P34_950V3.3:0.00014,P_patens_renamed_P34_950V3.4:0.00014)n17:0.00014)n15:0.15256,((P_patens_renamed_P38_5490V3.2:0,P_patens_renamed_P38_5490V3.1:0)n19:0.16227,(P_patens_renamed_P33_31010V3.2:0.00701,((P_patens_renamed_P33_31010V3.4:0,P_patens_renamed_P33_31010V3.3:0,P_patens_renamed_P33_31010V3.1:0)n22:0.00014,P_patens_renamed_P33_31010V3.5:0.00015)n21:0.00013)n20:0.09722)n18:0.07123)n14:0.25647)n12:0.08747,(((C_braunii_renamed_GBG59110:0.62971,(S_muscicola_renamed_SM000012S25414:0.01457,(S_muscicola_renamed_SM000123S25836:0.02536,S_muscicola_renamed_SM000331S12517:0.0613)n27:0.01533)n26:0.59293)n25:0.12821,((A_filiculoides_renamed_Azfi_s0670.g081781:0.45589,(P_abies_renamed_MA_10433165g0010:0.30741,(A_trichopoda_renamed_ERN05281:0.20106,(((B_vulgaris_renamed_KMT12350:0.00014,B_vulgaris_renamed_KMT12351:0.00014)n34:0.21255,(A_thaliana_renamed_AT3G51830.1:0.24618,(L_japonicus_renamed_Lj0g3v0077329.1:0.08154,((L_angustifolius_renamed_OIW07461:0.11698,L_angustifolius_renamed_OIV98608:0.04686)n38:0.06597,M_truncatula_renamed_MTR_7068890:0.08826)n37:0.03399)n36:0.10838)n35:0.04317)n33:0.0817,((P_dactylifera_renamed_XP_008793079.1:0.00014,P_dactylifera_renamed_XP_026661045.1:0.01355)n40:0.11149,(Z_mays_renamed_A0A1D6PCT0:0.06908,(Oryza_sativa_renamed_LOC_Os03g18080.2:0.00014,Oryza_sativa_renamed_LOC_Os03g18080.1:0.00014)n42:0.06588)n41:0.2075)n39:0.07027)n32:0.08518)n31:0.13784)n30:0.1354)n29:0.07409,((A_filiculoides_renamed_Azfi_s0037.g025906:0.00882,A_filiculoides_renamed_Azfi_s1680.g105669:0.14366)n44:0.48907,((A_trichopoda_renamed_ERM96128:0.04973,A_trichopoda_renamed_ERN06834:0.01912)n46:0.12148,((P_dactylifera_renamed_XP_008812751.1:0.08551,((Oryza_sativa_renamed_LOC_Os11g20384.1:0.09101,Z_mays_renamed_A0A1D6EH02:0.11831)n50:0.01834,(Oryza_sativa_renamed_LOC_Os02g34884.1:0.06122,(Z_mays_renamed_A0A1D6HAI0:0.02461,Z_mays_renamed_A0A1D6Q327:0.03612)n52:0.047538)n51:0.005282)n49:0.21268)n48:0.07482,(B_vulgaris_renamed_KMT12824:0.14704,((A_thaliana_renamed_AT3G51460.1:0.06948,A_thaliana_renamed_AT5G66020.1:0.0774)n55:0.10683,(((M_truncatula_renamed_MTR_5023960:0.00014,M_truncatula_renamed_MTR_5023960:0.00014)n58:0.03637,(L_japonicus_renamed_Lj2g3v1644340.1:0.00014,L_japonicus_renamed_Lj2g3v1644340.2:0.00016)n59:0.03629)n57:0.00707,(L_angustifolius_renamed_OIV93825:0.07979,(L_angustifolius_renamed_OIW11088:0.02262,L_angustifolius_renamed_OIV92663:0.01823)n61:0.023976)n60:0.002664)n56:0.0236)n54:0.03208)n53:0.07383)n47:0.04873)n45:0.31018)n43:0.053433)n28:0.005937)n24:0.06237,(((S_moellendorffii_renamed_EFJ25623:0.01589,S_moellendorffii_renamed_EFJ05324:0.01065)n64:0.36773,(S_moellendorffii_renamed_EFJ19348:0.0045,S_moellendorffii_renamed_EFJ21204:0.09238)n65:0.44893)n63:0.09701,(S_moellendorffii_renamed_EFJ18749:0.24921,(S_moellendorffii_renamed_EFJ13035:0.00015,S_moellendorffii_renamed_EFJ14045:0.01512)n67:0.12352)n66:0.18646)n62:0.05155)n23:0.02867)n11:0.02417)n0;
```
