## Supplementary material for "Transcriptional responses to arbuscular mycorrhizal symbiosis development are conserved in the early divergent *Marchantia paleacea*": OG0001794_tree.txt

```
(((P_abies_renamed_MA_10437126g0010:0.55942,(A_trichopoda_renamed_ERM95581:0.42394,(((P_dactylifera_renamed_XP_008782584.1:0.00014,P_dactylifera_renamed_XP_008782583.1:0.00014)n6:0.14625,(Oryza_sativa_renamed_LOC_Os06g36450.1:0.21707,(Z_mays_renamed_A0A1D6P1N7:0.42868,Z_mays_renamed_K7VD92:0.07695)n8:0.07243)n7:0.20193)n5:0.12459,((((A_thaliana_renamed_AT5G03570.4:0.00391,(A_thaliana_renamed_AT5G03570.3:0.00014,(A_thaliana_renamed_AT5G03570.1:0,A_thaliana_renamed_AT5G03570.2:0)n14:0.00014)n13:0.00015)n12:0.11187,((A_thaliana_renamed_AT2G38460.2:0,A_thaliana_renamed_AT2G38460.5:0)n16:0.05638,(A_thaliana_renamed_AT2G38460.3:0,A_thaliana_renamed_AT2G38460.8:0,A_thaliana_renamed_AT2G38460.7:0,A_thaliana_renamed_AT2G38460.4:0,A_thaliana_renamed_AT2G38460.1:0,A_thaliana_renamed_AT2G38460.6:0)n17:0.00014)n15:0.152)n11:0.25883,B_vulgaris_renamed_KMT06626:0.56568)n10:0.05209,(L_angustifolius_renamed_OIV89478:0.15347,((M_truncatula_renamed_MTR_4013240:0.05097,(M_truncatula_renamed_MTR_4013245:0.00014,M_truncatula_renamed_MTR_4013245:0.00014)n21:0.06051)n20:0.07385,((L_japonicus_renamed_Lj3g3v1383560.1:0.14454,(L_japonicus_renamed_Lj3g3v1393730.1:0.01827,(L_japonicus_renamed_Lj3g3v1393730.3:0.00014,L_japonicus_renamed_Lj3g3v1393730.2:0.00105)n25:0.00061)n24:0.00642)n23:0.11749,((L_japonicus_renamed_Lj0g3v0324719.1:0.00014,L_japonicus_renamed_Lj3g3v1393700.2:0.00016)n27:0.06572,(L_japonicus_renamed_Lj3g3v1393700.1:0.00014,L_japonicus_renamed_Lj3g3v1393700.3:0.03536)n28:0.04158)n26:0.04001)n22:0.02846)n19:0.02289)n18:0.18272)n9:0.04533)n4:0.05902)n3:0.18728)n2:0.18148,((((S_muscicola_renamed_SM000013S26367:0.10808,S_muscicola_renamed_SM000393S14706:0.01681)n32:0.7201,(C_braunii_renamed_GBG86779:0.54322,(C_braunii_renamed_GBG86778:0.23697,C_braunii_renamed_GBG86777:0.00014)n34:0.00015)n33:0.73742)n31:0.26399,(A_filiculoides_renamed_Azfi_s0144.g051583:0.56291,(A_filiculoides_renamed_Azfi_s0046.g030130:0.11968,A_filiculoides_renamed_Azfi_s0046.g030172:0.17296)n36:0.54469)n35:0.14654)n30:0.05087,(C_braunii_renamed_GBG86775:0.37902,((S_moellendorffii_renamed_EFJ28655:0.01285,S_moellendorffii_renamed_EFJ20592:0.00256)n39:0.45086,(S_moellendorffii_renamed_EFJ30146:0.02919,S_moellendorffii_renamed_EFJ08328:0.00955)n40:0.603315)n38:0.067035)n37:0.17919)n29:0.01991)n1:0.05141,(((M_flagellaris_scaffold-UCRN-2052499-Megaceros_tosanus:0.28606,((A_agrestis_renamed_Aagr.utg000041l.87.3:0.00014,(((A_agrestis_renamed_Aagr.utg000041l.87.7:0,A_agrestis_renamed_Aagr.utg000041l.87.10:0)n48:0.00016,A_agrestis_renamed_Aagr.utg000041l.87.4:0.00014)n47:0.01684,(A_agrestis_renamed_Aagr.utg000041l.87.9:0.04148,(A_agrestis_renamed_Aagr.utg000041l.87.5:0.00014,A_agrestis_renamed_Aagr.utg000041l.87.8:0.00014)n50:0.00016)n49:0.02356)n46:0.03585)n45:0.00015,(A_agrestis_renamed_Aagr.utg000041l.87.6:0.00014,(A_agrestis_renamed_Aagr.utg000041l.87.1:0.00014,A_agrestis_renamed_Aagr.utg000041l.87.2:0.00806)n52:0.0068)n51:0.00036)n44:0.19717)n43:0.3267,(T_lepidozioides_scaffold-SKQD-2078727-Takakia_lepidozioides:0.23185,(((P_patens_renamed_P320_5190V3.6:0,P_patens_renamed_P320_5190V3.5:0)n56:0.00014,(P_patens_renamed_P320_5190V3.7:0,P_patens_renamed_P320_5190V3.1:0,P_patens_renamed_P320_5190V3.8:0)n57:0.00014)n55:0.00015,((P_patens_renamed_P320_5190V3.3:0,P_patens_renamed_P320_5190V3.2:0)n59:0.00014,P_patens_renamed_P320_5190V3.4:0.06217)n58:0.00015)n54:0.2803)n53:0.08201)n42:0.03911,((M_polymorpha_renamed_Mapoly0049s0027.1:0.01366,(M_paleacea_Rhiz_final_MPA22509.1.p1:0.03805,M_paleacea_Rhiz_final_MPA22509.2.p1:0.00016)n62:0.04226)n61:0.2482,(P_neesiana_scaffold-JHFI-2014291-Pellia_neesiana:0.20305,P_pinnata_scaffold-UUHD-2146774-Porella_pinnata:0.27868)n63:0.10108)n60:0.20622)n41:0.06055)n0;
```
