## Supplementary material for "Transcriptional responses to arbuscular mycorrhizal symbiosis development are conserved in the early divergent *Marchantia paleacea*": OG0001795_tree.txt

```
((((S_muscicola_renamed_SM000094S24682:0.09364,S_muscicola_renamed_SM000095S24981:0.05244)n3:0.05132,(S_muscicola_renamed_SM000012S25358:0.01561,S_muscicola_renamed_SM000198S05323:0.08904)n4:0.00484)n2:0.29313,((A_agrestis_renamed_Aagr.utg000009l.417.1:0.07987,(A_agrestis_renamed_Aagr.utg000009l.394.6:0.00014,(A_agrestis_renamed_Aagr.utg000009l.394.5:0.00014,(A_agrestis_renamed_Aagr.utg000009l.394.1:0.00014,(A_agrestis_renamed_Aagr.utg000009l.394.2:0.00014,(A_agrestis_renamed_Aagr.utg000009l.394.4:0,A_agrestis_renamed_Aagr.utg000009l.394.3:0)n11:0.09886)n10:0.00014)n9:0.00014)n8:0.00016)n7:0.0964)n6:0.19241,((P_patens_renamed_P33_25300V3.1:0,P_patens_renamed_P33_25300V3.2:0)n13:0.44436,((P_patens_renamed_P310_15140V3.1:0,P_patens_renamed_P310_15140V3.2:0)n15:0.00014,(P_patens_renamed_P310_15140V3.3:0.00032,P_patens_renamed_P310_15140V3.4:0.01411)n16:0.0039)n14:0.07627)n12:0.11952)n5:0.06749)n1:0.02246,((S_moellendorffii_renamed_EFJ07795:0.01034,S_moellendorffii_renamed_EFJ28248:0.00746)n18:0.21335,((C_braunii_renamed_GBG66547:0.04271,C_braunii_renamed_GBG87890:0.25211)n20:0.25926,(((A_filiculoides_renamed_Azfi_s0050.g031167:0.19006,A_filiculoides_renamed_Azfi_s0061.g035108:0.11391)n23:0.13697,((P_abies_renamed_MA_8253027g0010:0.28687,((M_polymorpha_renamed_Mapoly0007s0234.1:0.51821,((P_neesiana_scaffold-JHFI-2107053-Pellia_neesiana:0.0308,T_lepidozioides_scaffold-SKQD-2072449-Takakia_lepidozioides:0.03798)n29:0.39039,(M_paleacea_Rhiz_final_MPA5595.1.p1:0.24514,(P_pinnata_scaffold-UUHD-2014953-Porella_pinnata:0.1154,P_pinnata_scaffold-UUHD-2144971-Porella_pinnata:0.12046)n31:0.35747)n30:0.19248)n28:0.53088)n27:0.12755,(A_trichopoda_renamed_ERN14576:0.22714,(((A_thaliana_renamed_AT5G19510.1:0.08631,A_thaliana_renamed_AT5G12110.1:0.12036)n35:0.08747,((B_vulgaris_renamed_KMT11265:0.44529,B_vulgaris_renamed_KMT14667:0.00014)n37:0.15313,(L_japonicus_renamed_Lj6g3v1008220.1:0.1435,(M_truncatula_renamed_MTR_5088660:0.10303,(L_angustifolius_renamed_OIW13239:0.07089,(L_angustifolius_renamed_OIW16276:0.02347,L_angustifolius_renamed_OIW04173:0.03486)n41:0.02056)n40:0.03862)n39:0.02201)n38:0.05409)n36:0.03059)n34:0.05371,((Oryza_sativa_renamed_LOC_Os07g46750.1:0.06142,Z_mays_renamed_B6SLK4:0.0611)n43:0.1327,(P_dactylifera_renamed_XP_008796172.1:0.07071,P_dactylifera_renamed_XP_008811772.1:0.03155)n44:0.09116)n42:0.04287)n33:0.04395)n32:0.12101)n26:0.0104)n25:0.02088,(P_neesiana_scaffold-JHFI-2112741-Pellia_neesiana:0.30166,(M_paleacea_Rhiz_final_MPA11779.2.p1:0.04444,M_polymorpha_renamed_Mapoly0064s0033.1:0.03441)n46:0.06534)n45:0.026514)n24:0.002946)n22:0.0587,((((((M_truncatula_renamed_MTR_2461200:0.01311,(M_truncatula_renamed_MTR_2461200:0.00014,M_truncatula_renamed_MTR_2461200:0.00016)n53:0.00016)n52:0.0787,(M_truncatula_renamed_MTR_4019610:0.01681,M_truncatula_renamed_MTR_4019610:0.00014)n54:0.04212)n51:0.09502,(L_angustifolius_renamed_OIV97065:0.08277,(L_japonicus_renamed_Lj0g3v0062649.1:0.00014,L_japonicus_renamed_Lj0g3v0062649.2:0.00016)n56:0.04876)n55:0.0321)n50:0.02598,((B_vulgaris_renamed_KMS94697:0.1801,B_vulgaris_renamed_KMT11208:0.01385)n58:0.11622,(A_thaliana_renamed_AT2G18110.1:0.02862,(A_thaliana_renamed_AT1G30230.1:0.00014,A_thaliana_renamed_AT1G30230.2:0.00014)n60:0.0322)n59:0.13136)n57:0.01213)n49:0.06793,(A_trichopoda_renamed_ERN09676:0.14708,(((Z_mays_renamed_A0A1D6FR00:0.04263,Z_mays_renamed_A0A1D6IJJ1:0.04784)n64:0.03723,(Oryza_sativa_renamed_LOC_Os03g29260.2:0.13029,Oryza_sativa_renamed_LOC_Os07g42300.1:0.03506)n65:0.04576)n63:0.08995,((P_dactylifera_renamed_XP_008795642.1:0,P_dactylifera_renamed_XP_008795643.1:0)n67:0.06036,(P_dactylifera_renamed_XP_008801190.1:0.00014,P_dactylifera_renamed_XP_008801191.1:0.00014)n68:0.05159)n66:0.03249)n62:0.03383)n61:0.03531)n48:0.06371,P_abies_renamed_MA_102713g0020:0.26861)n47:0.05035)n21:0.04542)n19:0.01704)n17:0.02246)n0;
```
