## Supplementary material for "Transcriptional responses to arbuscular mycorrhizal symbiosis development are conserved in the early divergent *Marchantia paleacea*": OG0001796_tree.txt

```
(((A_agrestis_renamed_Aagr.utg000061l.85.1:0.2097,(M_flagellaris_scaffold-UCRN-2005783-Megaceros_tosanus:0.00014,M_flagellaris_scaffold-UCRN-2005784-Megaceros_tosanus:0.00014)n3:0.03946)n2:0.15051,((T_lepidozioides_scaffold-SKQD-2078815-Takakia_lepidozioides:0.11545,((P_patens_renamed_P324_16380V3.1:0.00016,P_patens_renamed_P324_16380V3.2:0.00591)n7:0.23746,((P_patens_renamed_P324_10180V3.2:0,P_patens_renamed_P324_10180V3.3:0,P_patens_renamed_P324_10180V3.1:0)n9:0.0609,((P_patens_renamed_P38_21760V3.1:0,P_patens_renamed_P38_21760V3.2:0,P_patens_renamed_P38_21760V3.4:0)n11:0.00014,P_patens_renamed_P38_21760V3.3:0.00015)n10:0.13316)n8:0.09366)n6:0.04802)n5:0.06238,((P_pinnata_scaffold-UUHD-2150183-Porella_pinnata:0.13196,(P_neesiana_scaffold-JHFI-2004363-Pellia_neesiana:0.02393,P_neesiana_scaffold-JHFI-2012296-Pellia_neesiana:0.03604)n14:0.0318)n13:0.01786,(M_polymorpha_renamed_Mapoly0040s0104.1:0.03903,(M_paleacea_Rhiz_final_MPA12812.1.p1:0.2883,(M_paleacea_Rhiz_final_MPA22479.2.p1:0.00015,M_paleacea_Rhiz_final_MPA22479.1.p1:0.00014)n17:0.00963)n16:0.00107)n15:0.06733)n12:0.02933)n4:0.04678)n1:0.034125,(((S_muscicola_renamed_SM000115S23903:0.00783,(S_muscicola_renamed_SM000098S25076:0.00277,S_muscicola_renamed_SM000121S25974:0.01721)n21:0.00639)n20:0.37389,(C_braunii_renamed_GBG62141:0.73518,C_braunii_renamed_GBG75795:0.38282)n22:0.19896)n19:0.09986,((A_filiculoides_renamed_Azfi_s0052.g031659:0.2527,A_filiculoides_renamed_Azfi_s0097.g043876:0.20832)n24:0.23065,((S_moellendorffii_renamed_EFJ17751:0.00015,S_moellendorffii_renamed_EFJ16279:0.00357)n26:0.25773,((P_abies_renamed_MA_407452g0010:0.37296,P_abies_renamed_MA_86494g0010:0.1434)n28:0.10748,(((Oryza_sativa_renamed_LOC_Os09g38320.1:0.21254,(Z_mays_renamed_A0A1D6IAQ5:0.00014,Z_mays_renamed_spB0KZ40:0.00014)n32:0.13506)n31:0.35797,(A_trichopoda_renamed_ERN04449:0.22334,((B_vulgaris_renamed_KMT14344:0.37503,B_vulgaris_renamed_KMT14341:0.31484)n35:0.49606,(M_truncatula_renamed_MTR_3083630:0.09022,(L_japonicus_renamed_Lj0g3v0278879.2:0.00014,L_japonicus_renamed_Lj0g3v0278879.1:0.00014)n37:0.13767)n36:0.1686)n34:0.09741)n33:0.32753)n30:0.06683,(((((B_vulgaris_renamed_KMT13325:0.0837,(A_thaliana_renamed_AT5G17230.3:0.00014,(A_thaliana_renamed_AT5G17230.4:0,A_thaliana_renamed_AT5G17230.1:0,A_thaliana_renamed_AT5G17230.2:0)n44:0.00014)n43:0.19223)n42:0.03003,((L_angustifolius_renamed_OIW16120:0.04331,L_angustifolius_renamed_OIW02629:0.03624)n46:0.03775,((M_truncatula_renamed_MTR_5076620:0.00014,M_truncatula_renamed_MTR_5076620:0.01107)n48:0.07406,(L_japonicus_renamed_Lj2g3v2507910.1:0,L_japonicus_renamed_Lj2g3v2507910.2:0)n49:0.09536)n47:0.0193)n45:0.11856)n41:0.03728,((Z_mays_renamed_spP49085:0.11503,((Oryza_sativa_renamed_LOC_Os06g51290.3:0,Oryza_sativa_renamed_LOC_Os06g51290.1:0,Oryza_sativa_renamed_LOC_Os06g51290.2:0)n53:0.00014,Oryza_sativa_renamed_LOC_Os06g51290.4:0.00747)n52:0.10735)n51:0.19579,(P_dactylifera_renamed_XP_008812766.1:0,P_dactylifera_renamed_XP_008812773.1:0)n54:0.16766)n50:0.04937)n40:0.02454,A_trichopoda_renamed_ERN17045:0.29997)n39:0.06164,(A_trichopoda_renamed_ERN14845:0.23427,((L_angustifolius_renamed_OIW22018:0.1764,((L_japonicus_renamed_Lj0g3v0184729.2:0.00015,L_japonicus_renamed_Lj0g3v0184729.1:0.00014)n59:0.06321,(M_truncatula_renamed_MTR_5090780:0.1396,M_truncatula_renamed_MTR_3450510:0.058023)n60:0.006447)n58:0.05683)n57:0.17308,((Oryza_sativa_renamed_LOC_Os12g43130.1:0.12522,Z_mays_renamed_spQ6EI12:0.1191)n62:0.25155,(P_dactylifera_renamed_XP_008806682.1:0.00016,(P_dactylifera_renamed_XP_008806683.1:0.00562,P_dactylifera_renamed_XP_008806684.1:0.00214)n64:0.00391)n63:0.18695)n61:0.06415)n56:0.06101)n55:0.06484)n38:0.067644)n29:0.007516)n27:0.06351)n25:0.01791)n23:0.04761)n18:0.034125)n0;
```
