## Supplementary material for "Transcriptional responses to arbuscular mycorrhizal symbiosis development are conserved in the early divergent *Marchantia paleacea*": OG0001797_tree.txt

```
(((C_braunii_renamed_GBG73985:0.44298,(C_braunii_renamed_GBG69659:0.06693,C_braunii_renamed_GBG69663:0.12877)n3:0.45886)n2:0.22863,(((A_agrestis_renamed_Aagr.utg000091l.96.1:0.16381,A_agrestis_renamed_Aagr.utg000091l.97.1:0.00015)n6:0.30274,(((S_moellendorffii_renamed_EFJ21504:0.00695,S_moellendorffii_renamed_EFJ27105:0.00014)n9:0.21715,(M_polymorpha_renamed_Mapoly0031s0092.1:0.08429,(P_neesiana_scaffold-JHFI-2015298-Pellia_neesiana:0.11105,P_pinnata_scaffold-UUHD-2148887-Porella_pinnata:0.0874)n11:0.13751)n10:0.10373)n8:0.04481,((P_patens_renamed_P327_7790V3.1:0,P_patens_renamed_P327_7790V3.2:0)n13:0.17372,T_lepidozioides_scaffold-SKQD-2076371-Takakia_lepidozioides:0.14904)n12:0.10345)n7:0.01421)n5:0.04459,(S_moellendorffii_renamed_EFJ21831:0.00014,S_moellendorffii_renamed_EFJ34213:0.03029)n14:0.885627)n4:0.098403)n1:0.02731,(((B_vulgaris_renamed_KMT13586:0.61047,(A_thaliana_renamed_AT1G54530.1:0.81261,(L_angustifolius_renamed_OIW07146:0.14105,((L_japonicus_renamed_Lj0g3v0055269.1:0,L_japonicus_renamed_Lj5g3v1415340.1:0)n21:0.13844,M_truncatula_renamed_MTR_1081270:0.16996)n20:0.03296)n19:0.16591)n18:0.30211)n17:0.21695,((A_trichopoda_renamed_ERN11162:0.17452,((P_dactylifera_renamed_XP_008797868.1:0.04562,(Z_mays_renamed_A0A1D6K5L0:0.11558,(Oryza_sativa_renamed_LOC_Os03g29770.1:0.00014,Oryza_sativa_renamed_LOC_Os11g30180.1:0.13164)n27:0.01261)n26:0.31686)n25:0.16657,(A_thaliana_renamed_AT2G44310.1:0.15712,(B_vulgaris_renamed_KMT04756:0.22237,(M_truncatula_renamed_MTR_8446810:0.12781,(L_angustifolius_renamed_OIW08108:0.07778,L_japonicus_renamed_Lj0g3v0138589.1:0.23717)n31:0.02352)n30:0.06552)n29:0.04281)n28:0.00984)n24:0.05394)n23:0.07107,((((((M_truncatula_renamed_MTR_7024900:0.06813,M_truncatula_renamed_MTR_7024873:0.00015)n37:0.03499,(M_truncatula_renamed_MTR_7024880:0.02938,M_truncatula_renamed_MTR_7024890:0.01728)n38:0.00632)n36:0.04302,(L_angustifolius_renamed_OIW07370:0.10311,(L_japonicus_renamed_Lj1g3v3458500.1:0.03529,(L_japonicus_renamed_Lj1g3v3221300.1:0.02912,(L_japonicus_renamed_Lj0g3v0151869.1:0.00014,L_japonicus_renamed_Lj0g3v0165039.1:0.00014)n42:0.0244)n41:0.0136)n40:0.04571)n39:0.03372)n35:0.1334,(B_vulgaris_renamed_KMT02519:0.05834,(B_vulgaris_renamed_KMT02520:0.00011,B_vulgaris_renamed_KMT02521:0.00584)n44:0.11361)n43:0.09878)n34:0.08324,((((Z_mays_renamed_A0A1D6KIG5:0.01762,(Z_mays_renamed_A0A1D6KIH2:0.00566,((Z_mays_renamed_A0A1D6KIJ3:0.00014,Z_mays_renamed_A0A1D6KIJ4:0.00015)n51:0.01701,Z_mays_renamed_A0A1D6KII3:0.01651)n50:0.00015)n49:0.00564)n48:0.01959,(Z_mays_renamed_A0A1D6KII9:0.00014,Z_mays_renamed_A0A1D6KIH5:0.10084)n52:0.01768)n47:0.07594,(Oryza_sativa_renamed_LOC_Os09g30490.1:0.10114,((Oryza_sativa_renamed_LOC_Os09g31040.1:0.05151,(((Oryza_sativa_renamed_LOC_Os09g30506.1:0.01806,Oryza_sativa_renamed_LOC_Os10g02680.1:0.21154)n58:0.0182,Oryza_sativa_renamed_LOC_Os09g31025.1:0.03699)n57:0.00574,Oryza_sativa_renamed_LOC_Os09g31000.1:0.01188)n56:0.01505)n55:0.0192,Oryza_sativa_renamed_LOC_Os08g39290.1:0.126909)n54:0.0126909)n53:0.0014101)n46:0.02243,(P_dactylifera_renamed_XP_008795696.1:0.04965,((P_dactylifera_renamed_XP_008806344.1:0.08182,(P_dactylifera_renamed_XP_008795697.1:0.05064,P_dactylifera_renamed_XP_008806343.1:0.04266)n62:0.00586)n61:0.00861,(P_dactylifera_renamed_XP_008806345.1:0.0714,(P_dactylifera_renamed_XP_008795695.1:0.04432,P_dactylifera_renamed_XP_008806356.1:0.04712)n64:0.05122)n63:0.02988)n60:0.002988)n59:0.000332)n45:0.04001)n33:0.29492,(A_trichopoda_renamed_ERN11161:0.25534,((P_abies_renamed_MA_60296g0010:0.00553,P_abies_renamed_MA_710439g0010:0.11407)n67:0.03901,(P_abies_renamed_MA_179064g0010:0.12279,P_abies_renamed_MA_179064g0020:0.00016)n68:0.04217)n66:0.25622)n65:0.052668)n32:0.005852)n22:0.02648)n16:0.07715,A_filiculoides_renamed_Azfi_s0056.g034201:0.32334)n15:0.0551)n0;
```
