## Supplementary material for "Transcriptional responses to arbuscular mycorrhizal symbiosis development are conserved in the early divergent *Marchantia paleacea*": OG0001798_tree.txt

```
((C_braunii_renamed_GBG76321:0.36685,(A_filiculoides_renamed_Azfi_s0390.g067700:0.7063,((S_muscicola_renamed_SM000068S20585:0.01091,(S_muscicola_renamed_SM000056S17925:0.01723,S_muscicola_renamed_SM000217S06840:0.02182)n5:0.01534)n4:0.35805,((M_paleacea_Rhiz_final_MPA10586.2.p1:0.08555,M_polymorpha_renamed_Mapoly0082s0046.1:0.05859)n7:0.36301,(((((P_patens_renamed_P315_21480V3.2:0,P_patens_renamed_P315_21480V3.1:0)n12:0.1701,T_lepidozioides_scaffold-SKQD-2075164-Takakia_lepidozioides:0.15023)n11:0.15132,(((P_neesiana_scaffold-JHFI-2013402-Pellia_neesiana:0,P_neesiana_scaffold-JHFI-2013403-Pellia_neesiana:0)n15:0.09961,(P_pinnata_scaffold-UUHD-2017733-Porella_pinnata:0.1046,P_pinnata_scaffold-UUHD-2018194-Porella_pinnata:0.07782)n16:0.04252)n14:0.04097,(M_paleacea_Rhiz_final_MPA6327.1.p1:0.02913,M_polymorpha_renamed_Mapoly0085s0095.1:0.04784)n17:0.20959)n13:0.11538)n10:0.08884,((A_agrestis_renamed_Aagr.utg000005l.242.2:0.00015,(A_agrestis_renamed_Aagr.utg000005l.242.1:0.00014,A_agrestis_renamed_Aagr.utg000005l.242.3:0.04841)n20:0.00016)n19:0.24846,(S_muscicola_renamed_SM000001S04475:0.00014,S_muscicola_renamed_SM000079S22460:0.02924)n21:0.28146)n18:0.07465)n9:0.02594,(P_abies_renamed_MA_103215g0010:0.41142,((S_moellendorffii_renamed_EFJ16939:0.00447,S_moellendorffii_renamed_EFJ16058:0.00569)n24:0.28266,(S_moellendorffii_renamed_EFJ09213:0.33643,(S_moellendorffii_renamed_EFJ38008:0.00014,S_moellendorffii_renamed_EFJ31852:0.02728)n26:0.03383)n25:0.13158)n23:0.11074)n22:0.05174)n8:0.077886)n6:0.0077886)n3:0.0008654)n2:0.68329)n1:0.09982,((((S_moellendorffii_renamed_EFJ19280:0.00465,S_moellendorffii_renamed_EFJ10536:0.01217)n30:0.21804,(A_agrestis_renamed_Aagr.utg000063l.199.1:0.19014,(M_flagellaris_scaffold-UCRN-2051736-Megaceros_tosanus:0.12305,M_flagellaris_scaffold-UCRN-2053022-Megaceros_tosanus:0.10451)n32:0.0477)n31:0.10766)n29:0.04023,(P_neesiana_scaffold-JHFI-2111052-Pellia_neesiana:0.14835,P_pinnata_scaffold-UUHD-2017078-Porella_pinnata:0.17037)n33:0.13542)n28:0.01684,(T_lepidozioides_scaffold-SKQD-2075804-Takakia_lepidozioides:0.18527,(((P_patens_renamed_P322_5470V3.2:0,P_patens_renamed_P322_5470V3.1:0)n37:0.36437,(A_filiculoides_renamed_Azfi_s0061.g034873:0.09396,A_filiculoides_renamed_Azfi_s0081.g038618:0.1531)n38:0.10336)n36:0.05934,(P_abies_renamed_MA_86450g0010:0.351,(((B_vulgaris_renamed_KMS99300:0.08982,((A_thaliana_renamed_AT1G75270.1:0.12531,(A_thaliana_renamed_AT1G19570.1:0.00014,A_thaliana_renamed_AT1G19550.1:0.09855)n45:0.17912)n44:0.05323,((L_japonicus_renamed_Lj5g3v2288530.1:0.07258,M_truncatula_renamed_MTR_1115500:0.11996)n47:0.02515,(L_angustifolius_renamed_OIW06823:0.12328,L_angustifolius_renamed_OIV91230:0.09669)n48:0.0348)n46:0.08348)n43:0.05113)n42:0.15032,(A_trichopoda_renamed_ERN05933:0.1799,((P_dactylifera_renamed_XP_008794549.1:0.06652,(P_dactylifera_renamed_XP_008788994.1:0.00014,P_dactylifera_renamed_XP_026660286.1:0.00014)n52:0.07976)n51:0.03824,(Oryza_sativa_renamed_LOC_Os05g02530.1:0.13202,(Z_mays_renamed_C0P9V2:0.23979,(Z_mays_renamed_A0A1D6FVK9:0.0274,Z_mays_renamed_A0A1D6LHI5:0.03953)n55:0.07031)n54:0.03631)n53:0.10255)n50:0.09402)n49:0.03691)n41:0.11108,(A_trichopoda_renamed_ERM94127:0.24118,(A_thaliana_renamed_AT5G16710.1:0.18039,((((Z_mays_renamed_A0A1D6LVU5:0.09102,((Oryza_sativa_renamed_LOC_Os06g12630.2:0,Oryza_sativa_renamed_LOC_Os06g12630.1:0)n63:0.00014,Oryza_sativa_renamed_LOC_Os06g12630.3:0.03304)n62:0.0749)n61:0.1093,(P_dactylifera_renamed_XP_008807648.2:0.02294,P_dactylifera_renamed_XP_026655970.1:0.0889)n64:0.1776)n60:0.08805,((M_truncatula_renamed_MTR_3066060:0.0614,(L_japonicus_renamed_Lj0g3v0326719.1:0.00016,L_japonicus_renamed_Lj0g3v0326719.2:0.00014)n67:0.06132)n66:0.05194,(L_angustifolius_renamed_OIW14166:0.186,L_angustifolius_renamed_OIW02668:0.18814)n68:0.02381)n65:0.1751)n59:0.00355,B_vulgaris_renamed_KMT17237:0.18883)n58:0.02058)n57:0.06397)n56:0.163782)n40:0.018198)n39:0.04192)n35:0.06842)n34:0.013356)n27:0.001484)n0;
```
