## Supplementary material for "Transcriptional responses to arbuscular mycorrhizal symbiosis development are conserved in the early divergent *Marchantia paleacea*": OG0001799_tree.txt

```
(((((M_paleacea_Rhiz_final_MPA9185.1.p1:0.02112,M_polymorpha_renamed_Mapoly0030s0043.1:0.0233)n4:0.12883,(P_pinnata_scaffold-UUHD-2150358-Porella_pinnata:0.10721,((P_neesiana_scaffold-JHFI-2011237-Pellia_neesiana:0,P_neesiana_scaffold-JHFI-2011238-Pellia_neesiana:0)n7:0.55822,P_neesiana_scaffold-JHFI-2112420-Pellia_neesiana:0.068796)n6:0.007644)n5:0.00901)n3:0.11306,(((P_patens_renamed_P39_21440V3.1:0,P_patens_renamed_P39_21440V3.2:0)n10:0.174,((P_patens_renamed_P315_22280V3.1:0,P_patens_renamed_P315_22280V3.3:0,P_patens_renamed_P315_22280V3.2:0)n12:0.05098,(P_patens_renamed_P317_490V3.5:0.00014,(P_patens_renamed_P317_490V3.1:0.00015,((P_patens_renamed_P317_490V3.3:0,P_patens_renamed_P317_490V3.2:0)n16:0.00015,P_patens_renamed_P317_490V3.4:0.00014)n15:0.00451)n14:0.00527)n13:0.21272)n11:0.02632)n9:0.21561,((T_lepidozioides_scaffold-SKQD-2004749-Takakia_lepidozioides:0.00702,(T_lepidozioides_scaffold-SKQD-2004746-Takakia_lepidozioides:0.00014,T_lepidozioides_scaffold-SKQD-2004750-Takakia_lepidozioides:0.01413)n19:0.00404)n18:0.15798,T_lepidozioides_scaffold-SKQD-2006242-Takakia_lepidozioides:0.069984)n17:0.007776)n8:0.0376)n2:0.06416,(M_flagellaris_scaffold-UCRN-2011866-Megaceros_tosanus:0.13974,A_agrestis_renamed_Aagr.utg000035l.49.1:0.14585)n20:0.21406)n1:0.021425,((C_braunii_renamed_GBG63385:1.05737,(S_muscicola_renamed_SM000185S04055:0.02022,(S_muscicola_renamed_SM000055S18227:0.0177,S_muscicola_renamed_SM000261S09971:0.03187)n24:0.00944)n23:0.40224)n22:0.22094,((S_moellendorffii_renamed_EFJ15172:0.00217,S_moellendorffii_renamed_EFJ08410:0.00217)n26:0.29149,(((A_filiculoides_renamed_Azfi_s0068.g036447:0.35758,A_filiculoides_renamed_Azfi_s0084.g038984:0.29087)n29:0.0483,(A_filiculoides_renamed_Azfi_s0072.g037022:0.02915,A_filiculoides_renamed_Azfi_s3682.g116526:0.00016)n30:0.28582)n28:0.09043,(((((Z_mays_renamed_A0A1D6EK85:0.17043,((Oryza_sativa_renamed_LOC_Os09g08390.1:0.00015,(Oryza_sativa_renamed_LOC_Os09g08390.3:0.00646,Oryza_sativa_renamed_LOC_Os09g08390.2:0.00014)n38:0.00015)n37:0.00016,(Oryza_sativa_renamed_LOC_Os09g08390.5:0.06061,Oryza_sativa_renamed_LOC_Os09g08390.4:0.00015)n39:0.05675)n36:0.06372)n35:0.16844,(((Oryza_sativa_renamed_LOC_Os02g10650.1:0.00015,Oryza_sativa_renamed_LOC_Os02g10650.2:0.00864)n42:0.02617,(Z_mays_renamed_A0A1D6QR70:0.16657,Z_mays_renamed_B4F8J6:0.01883)n43:0.06597)n41:0.09955,(Oryza_sativa_renamed_LOC_Os06g40510.1:0.07413,Z_mays_renamed_A0A1D6P385:0.08669)n44:0.03506)n40:0.09216)n34:0.0397,(P_dactylifera_renamed_XP_008783023.1:0.06842,P_dactylifera_renamed_XP_008797755.1:0.06083)n45:0.04254)n33:0.04132,((((A_thaliana_renamed_AT5G47730.2:0,A_thaliana_renamed_AT5G47730.3:0)n49:0.00014,(A_thaliana_renamed_AT5G47730.4:0,A_thaliana_renamed_AT5G47730.1:0)n50:0.00016)n48:0.23213,((L_angustifolius_renamed_OIV96047:0.02915,L_angustifolius_renamed_OIV91870:0.05388)n52:0.03908,(((M_truncatula_renamed_MTR_2027140:0.00014,M_truncatula_renamed_MTR_2027140:0.00014)n55:0.05838,L_japonicus_renamed_Lj6g3v1709490.1:0.05758)n54:0.01201,((L_japonicus_renamed_Lj4g3v0097310.3:0.00015,(L_japonicus_renamed_Lj4g3v0097310.1:0,L_japonicus_renamed_Lj4g3v0097310.2:0)n58:0.00014)n57:0.03568,((M_truncatula_renamed_MTR_4134120:0,M_truncatula_renamed_MTR_4133440:0)n60:0.17949,M_truncatula_renamed_MTR_1099s0010:0.09288)n59:0.01032)n56:0.04356)n53:0.00484)n51:0.0173)n47:0.04892,((L_angustifolius_renamed_OIW09505:0.07366,(L_japonicus_renamed_Lj6g3v0727680.1:0.06977,M_truncatula_renamed_MTR_3060670:0.08077)n63:0.0137)n62:0.15029,(B_vulgaris_renamed_KMT12629:0.16722,(A_thaliana_renamed_AT1G55840.1:0.00014,A_thaliana_renamed_AT1G55840.2:0.00292)n65:0.25497)n64:0.02231)n61:0.04123)n46:0.02631)n32:0.05249,(A_trichopoda_renamed_ERM95149:0.36707,(A_trichopoda_renamed_ERN13776:0.36336,A_trichopoda_renamed_ERN19214:0.091575)n67:0.0091575)n66:0.0010175)n31:0.02175)n27:0.05417)n25:0.05247)n21:0.021425)n0;
```
