## Supplementary material for "Transcriptional responses to arbuscular mycorrhizal symbiosis development are conserved in the early divergent *Marchantia paleacea*": OG0001800_tree.txt

```
((C_braunii_renamed_GBG81750:1.13959,A_filiculoides_renamed_Azfi_s0087.g042229:0.99086)n1:0.08653,(((S_moellendorffii_renamed_EFJ28659:0.00891,S_moellendorffii_renamed_EFJ20595:0.00972)n4:0.86735,(((P_patens_renamed_P37_5480V3.5:0,P_patens_renamed_P37_5480V3.3:0,P_patens_renamed_P37_5480V3.4:0)n7:0.00427,(P_patens_renamed_P37_5480V3.2:0,P_patens_renamed_P37_5480V3.1:0)n8:0.00872)n6:0.71124,T_lepidozioides_scaffold-SKQD-2074413-Takakia_lepidozioides:0.29968)n5:0.43916)n3:0.07926,((A_agrestis_renamed_Aagr.utg000010l.285.1:1.96289,((P_abies_renamed_MA_34612g0010:1.11801,(A_trichopoda_renamed_ERN05090:0.671,((((P_dactylifera_renamed_XP_026659876.1:0,P_dactylifera_renamed_XP_026659877.1:0,P_dactylifera_renamed_XP_026659878.1:0,P_dactylifera_renamed_XP_008787592.1:0,P_dactylifera_renamed_XP_008787593.1:0)n17:0.00014,P_dactylifera_renamed_XP_026659879.1:0.00014)n16:0.35373,(Oryza_sativa_renamed_LOC_Os07g46690.1:0.24656,(Z_mays_renamed_A0A1D6IMF4:0.02065,Z_mays_renamed_A0A1D6L154:0.1502)n19:0.22751)n18:0.4559)n15:0.22839,(B_vulgaris_renamed_KMT14569:0.55245,(A_thaliana_renamed_AT5G12400.1:0.65511,((L_angustifolius_renamed_OIW08814:0.10358,(L_angustifolius_renamed_OIW05603:0.10253,L_angustifolius_renamed_OIW05602:0.14238)n24:0.01733)n23:0.10779,(M_truncatula_renamed_MTR_4076180:0.21766,(L_japonicus_renamed_Lj3g3v3579340.1:0.00015,L_japonicus_renamed_Lj3g3v3579340.2:0.00446)n26:0.16461)n25:0.0388)n22:0.30118)n21:0.10089)n20:0.20138)n14:0.1436)n13:0.23544)n12:0.13243,(((((P_dactylifera_renamed_XP_008813114.1:0.12728,(P_dactylifera_renamed_XP_008776138.1:0.00015,P_dactylifera_renamed_XP_026656650.1:0.00608)n32:0.09173)n31:0.24964,((Z_mays_renamed_A0A1D6EI69:0.13689,Z_mays_renamed_A0A1D6IT56:0.11136)n34:0.13411,(Oryza_sativa_renamed_LOC_Os11g05140.1:0.76464,(Oryza_sativa_renamed_LOC_Os11g05130.2:0.00014,Oryza_sativa_renamed_LOC_Os11g05130.1:0.00014)n36:0.13437)n35:0.01493)n33:0.19433)n30:0.21394,((B_vulgaris_renamed_KMT01806:0.43515,((A_thaliana_renamed_AT5G35210.1:0.00111,A_thaliana_renamed_AT5G35210.2:0.00014)n40:0.17542,(A_thaliana_renamed_AT5G22760.2:0.00757,(A_thaliana_renamed_AT5G22760.1:0.00014,A_thaliana_renamed_AT5G22760.3:0.00201)n42:0.00015)n41:0.18348)n39:0.35883)n38:0.05321,((L_angustifolius_renamed_OIW08521:0.08119,L_angustifolius_renamed_OIV99294:0.10284)n44:0.11372,((L_japonicus_renamed_Lj3g3v1128960.1:0,L_japonicus_renamed_Lj3g3v3016640.1:0)n46:0.1488,((M_truncatula_renamed_MTR_4055900:0.68163,(M_truncatula_renamed_MTR_2084615:0.06049,(M_truncatula_renamed_MTR_2084620:0.00015,M_truncatula_renamed_MTR_2084620:0.02518)n50:0.04806)n49:0.27763)n48:0.03305,(M_truncatula_renamed_MTR_4055910:0.34252,M_truncatula_renamed_MTR_4055920:0.04919)n51:0.147438)n47:0.016382)n45:0.05218)n43:0.05819)n37:0.28946)n29:0.08649,A_trichopoda_renamed_ERN13226:0.72837)n28:0.29599,P_abies_renamed_MA_10689g0010:0.607545)n27:0.067505)n11:0.034227)n10:0.003803,((((P_pinnata_scaffold-UUHD-2017127-Porella_pinnata:0.3242,P_neesiana_scaffold-JHFI-2018537-Pellia_neesiana:0.30089)n55:0.11543,(M_polymorpha_renamed_Mapoly0044s0125.1:0.02733,(M_paleacea_Rhiz_final_MPA10817.1.p1:0.08732,M_paleacea_Rhiz_final_MPA10816.1.p1:0.054585)n57:0.006065)n56:0.06435)n54:0.02826,(P_pinnata_scaffold-UUHD-2147756-Porella_pinnata:0.21345,(P_neesiana_scaffold-JHFI-2018820-Pellia_neesiana:0.28113,(P_pinnata_scaffold-UUHD-2018548-Porella_pinnata:0.00025,(M_truncatula_renamed_MTR_2084660:0.00015,Oryza_sativa_renamed_LOC_Os01g58880.1:0.38667)n61:0.8062)n60:0.27144)n59:0.119322)n58:0.013258)n53:0.2948,(A_agrestis_renamed_Aagr.utg000042l.523.1:0.37573,((M_flagellaris_scaffold-UCRN-2002957-Megaceros_tosanus:0.02543,M_flagellaris_scaffold-UCRN-2002959-Megaceros_tosanus:0.00015)n64:0.29013,M_flagellaris_scaffold-UCRN-2006268-Megaceros_tosanus:0.228159)n63:0.025351)n62:0.05087)n52:0.065673)n9:0.007297)n2:0.08066)n0;
```
