## Supplementary material for "Transcriptional responses to arbuscular mycorrhizal symbiosis development are conserved in the early divergent *Marchantia paleacea*": OG0001801_tree.txt

```
((((M_paleacea_Rhiz_final_MPA17472.1.p1:0.04022,M_polymorpha_renamed_Mapoly0049s0068.1:0.03832)n3:0.27447,(P_neesiana_scaffold-JHFI-2016938-Pellia_neesiana:0.14209,(P_pinnata_scaffold-UUHD-2144660-Porella_pinnata:0.20265,P_pinnata_scaffold-UUHD-2138246-Porella_pinnata:0.10053)n5:0.01117)n4:0.07424)n2:0.20003,((P_pinnata_scaffold-UUHD-2009011-Porella_pinnata:0.3361,(P_neesiana_scaffold-JHFI-2104401-Pellia_neesiana:0.24824,P_neesiana_scaffold-JHFI-2102006-Pellia_neesiana:0.14689)n8:0.10478)n7:0.08405,(M_polymorpha_renamed_Mapoly0006s0188.1:0.0225,(M_paleacea_Rhiz_final_MPA26986.1.p1:0.00016,M_paleacea_Rhiz_final_MPA26986.2.p1:0.00014)n10:0.05344)n9:0.33388)n6:0.19415)n1:0.07237,((((((P_patens_renamed_P31_32600V3.3:0,P_patens_renamed_P31_32600V3.5:0,P_patens_renamed_P31_32600V3.7:0,P_patens_renamed_P31_32600V3.4:0,P_patens_renamed_P31_32600V3.6:0)n16:0.00015,(P_patens_renamed_P31_32600V3.2:0,P_patens_renamed_P31_32600V3.1:0)n17:0.00014)n15:0.20452,((P_patens_renamed_P32_5370V3.1:0,P_patens_renamed_P32_5370V3.2:0,P_patens_renamed_P32_5370V3.4:0,P_patens_renamed_P32_5370V3.3:0)n19:0.2203,((P_patens_renamed_P317_7390V3.2:0,P_patens_renamed_P317_7390V3.1:0)n21:0.00014,P_patens_renamed_P317_7390V3.3:0.00016)n20:0.29691)n18:0.05864)n14:0.72348,C_braunii_renamed_GBG68474:1.2227)n13:0.08383,(S_moellendorffii_renamed_EFJ23791:0.01324,S_moellendorffii_renamed_EFJ21426:0.01801)n22:0.6307)n12:0.09502,(((T_lepidozioides_scaffold-SKQD-2077933-Takakia_lepidozioides:0.26982,((P_patens_renamed_P314_15070V3.1:0,P_patens_renamed_P314_15070V3.2:0,P_patens_renamed_P314_15070V3.3:0)n27:0.1474,((P_patens_renamed_P317_5840V3.2:0,P_patens_renamed_P317_5840V3.1:0)n29:0.00014,P_patens_renamed_P317_5840V3.3:0.00016)n28:0.14025)n26:0.29165)n25:0.09029,(((P_abies_renamed_MA_15392g0010:0.40068,(((P_dactylifera_renamed_XP_008781257.1:0.22301,(Oryza_sativa_renamed_LOC_Os02g02730.1:0.19894,Z_mays_renamed_A0A1D6QUJ4:0.33639)n36:0.41863)n35:0.21747,(((L_angustifolius_renamed_OIV97575:0.11115,(L_angustifolius_renamed_OIW14795:0.00015,L_angustifolius_renamed_OIW14794:0.00014)n40:0.16559)n39:0.11072,(L_japonicus_renamed_Lj1g3v2279610.1:0.15629,M_truncatula_renamed_MTR_3115180:0.16948)n41:0.05158)n38:0.15238,(A_thaliana_renamed_AT1G76250.1:0.31922,B_vulgaris_renamed_KMS99553:0.36115)n42:0.0474)n37:0.10412)n34:0.10816,((A_trichopoda_renamed_ERN04743:0.82027,A_trichopoda_renamed_ERN04744:0.4271)n44:0.60028,A_trichopoda_renamed_ERM98973:0.352368)n43:0.039152)n33:0.13147)n32:0.21425,(A_filiculoides_renamed_Azfi_s0087.g042339:0.34855,A_filiculoides_renamed_Azfi_s0155.g053628:0.28489)n45:0.28117)n31:0.12964,(M_flagellaris_scaffold-UCRN-2052065-Megaceros_tosanus:0.24765,(A_agrestis_renamed_Aagr.utg000058l.46.1:0.37039,A_agrestis_renamed_Aagr.utg000044l.41.1:0.569052)n47:0.063228)n46:0.05946)n30:0.08449)n24:0.025355,((((S_muscicola_renamed_SM000036S13298:0.04487,S_muscicola_renamed_SM000306S11734:0.04585)n51:0.05192,(S_muscicola_renamed_SM000021S06507:0.02968,(S_muscicola_renamed_SM000021S06519:0.19274,(S_muscicola_renamed_SM000370S13767:0.03173,S_muscicola_renamed_SM005915S19577:0.04379)n54:0.0098)n53:0.00368)n52:0.04557)n50:0.29121,(S_muscicola_renamed_SM000002S05672:0.03623,(S_muscicola_renamed_SM000014S00257:0.01253,S_muscicola_renamed_SM000036S13296:0.02901)n56:0.01092)n55:0.29426)n49:0.74825,(Oryza_sativa_renamed_LOC_Os08g27200.1:0.99192,((S_moellendorffii_renamed_EFJ26023:0.02994,S_moellendorffii_renamed_EFJ14428:0.00014)n59:0.78619,((S_moellendorffii_renamed_EFJ27873:0,S_moellendorffii_renamed_EFJ36799:0)n61:0.55477,(S_moellendorffii_renamed_EFJ37910:0.00804,S_moellendorffii_renamed_EFJ31942:0.00364)n62:0.477531)n60:0.0477531)n58:0.0053059)n57:0.14034)n48:0.094347)n23:0.010483)n11:0.0228195)n0;
```
