## Supplementary material for "Transcriptional responses to arbuscular mycorrhizal symbiosis development are conserved in the early divergent *Marchantia paleacea*": OG0001802_tree.txt

```
((((A_agrestis_renamed_Aagr.utg000081l.101.3:0.06132,(A_agrestis_renamed_Aagr.utg000081l.101.1:0.00015,A_agrestis_renamed_Aagr.utg000081l.101.2:0.00014)n4:0.00012)n3:0.07475,(M_flagellaris_scaffold-UCRN-2005685-Megaceros_tosanus:0.00014,(M_flagellaris_scaffold-UCRN-2005687-Megaceros_tosanus:0.00014,(M_flagellaris_scaffold-UCRN-2005686-Megaceros_tosanus:0.00301,M_flagellaris_scaffold-UCRN-2005688-Megaceros_tosanus:0.00624)n7:0.00015)n6:0.00014)n5:0.08691)n2:0.15554,(((S_moellendorffii_renamed_EFJ29180:0,S_moellendorffii_renamed_EFJ13742:0)n10:0.16132,(A_filiculoides_renamed_Azfi_s0114.g046131:0.26818,((S_muscicola_renamed_SM000017S02916:0.07852,(S_muscicola_renamed_SM000022S07196:0.00924,S_muscicola_renamed_SM000305S11807:0.00647)n14:0.00455)n13:0.43113,(M_paleacea_Rhiz_final_MPA2056.1.p1:1.34032,(P_abies_renamed_MA_126444g0010:0.1386,(A_trichopoda_renamed_ERN05669:0.137,((((((M_truncatula_renamed_MTR_1109120:0.00016,(M_truncatula_renamed_MTR_1109120:0.00014,M_truncatula_renamed_MTR_1109120:0.00014)n24:0.00015)n23:0.00317,M_truncatula_renamed_MTR_1109120:0.00014)n22:0.05535,(L_angustifolius_renamed_OIW06958:0.02576,(L_angustifolius_renamed_OIW12909:0.05905,L_angustifolius_renamed_OIV91083:0.15866)n26:0.00014)n25:0.03042)n21:0.00699,(L_japonicus_renamed_Lj5g3v2169530.1:0,L_japonicus_renamed_Lj5g3v2169530.2:0,L_japonicus_renamed_Lj5g3v2169530.3:0)n27:0.05621)n20:0.07198,((B_vulgaris_renamed_KMT19493:0.01134,(B_vulgaris_renamed_KMT19495:0.00014,B_vulgaris_renamed_KMT19494:0.00014)n30:0.00015)n29:0.12413,(A_thaliana_renamed_AT1G15110.2:0.09257,(A_thaliana_renamed_AT1G15110.4:0,A_thaliana_renamed_AT1G15110.1:0,A_thaliana_renamed_AT1G15110.3:0)n32:0.00016)n31:0.16546)n28:0.05243)n19:0.03903,(((Oryza_sativa_renamed_LOC_Os05g48060.1:0.05448,(Z_mays_renamed_A0A1D6FJR6:0.00014,Z_mays_renamed_A0A1D6ETZ1:0.01233)n36:0.02192)n35:0.01171,(Z_mays_renamed_B6TFK2:0.01516,Oryza_sativa_renamed_LOC_Os01g49024.1:0.395811)n37:0.043979)n34:0.08661,((Oryza_sativa_renamed_LOC_Os01g02890.1:0.04364,(Z_mays_renamed_B4FJE2:0.0092,(Z_mays_renamed_A0A1D6H421:0.04118,Z_mays_renamed_K7VPH2:0.00014)n41:0.04375)n40:0.06524)n39:0.12117,(P_dactylifera_renamed_XP_008787661.1:0.09211,((P_dactylifera_renamed_XP_008806286.1:0.00015,(P_dactylifera_renamed_XP_017701179.1:0,P_dactylifera_renamed_XP_017701180.1:0,P_dactylifera_renamed_XP_026665037.1:0)n45:0.00014)n44:0.04863,((P_dactylifera_renamed_XP_017696152.1:0,P_dactylifera_renamed_XP_026656780.1:0)n47:0.00014,(P_dactylifera_renamed_XP_008775898.1:0.00014,(P_dactylifera_renamed_XP_026656772.1:0.00014,(P_dactylifera_renamed_XP_026656775.1:0.01003,P_dactylifera_renamed_XP_026656774.1:0.03449)n50:0.3082)n49:0.00014)n48:0.00015)n46:0.02806)n43:0.021591)n42:0.002399)n38:0.047358)n33:0.005262)n18:0.03734)n17:0.06165)n16:0.08036)n15:0.0778)n12:0.04201)n11:0.08339)n9:0.05283,((M_paleacea_Rhiz_final_MPA22056.1.p1:0.00583,M_polymorpha_renamed_Mapoly0057s0110.1:0.00611)n52:0.1089,(P_neesiana_scaffold-JHFI-2015416-Pellia_neesiana:0.08309,((P_pinnata_scaffold-UUHD-2009892-Porella_pinnata:0,P_pinnata_scaffold-UUHD-2009893-Porella_pinnata:0,P_pinnata_scaffold-UUHD-2009894-Porella_pinnata:0)n55:0.00402,P_pinnata_scaffold-UUHD-2009895-Porella_pinnata:0.00258)n54:0.097)n53:0.10822)n51:0.173745)n8:0.019305)n1:0.020985,(T_lepidozioides_scaffold-SKQD-2013103-Takakia_lepidozioides:0.1095,((P_patens_renamed_P34_15740V3.5:0,P_patens_renamed_P34_15740V3.4:0,P_patens_renamed_P34_15740V3.3:0,P_patens_renamed_P34_15740V3.1:0,P_patens_renamed_P34_15740V3.2:0)n58:0.12425,(P_patens_renamed_P326_4170V3.2:0.00014,(P_patens_renamed_P326_4170V3.3:0.00014,(P_patens_renamed_P326_4170V3.1:0,P_patens_renamed_P326_4170V3.4:0)n61:0.00014)n60:0.00321)n59:0.39859)n57:0.10505)n56:0.07493)n0;
```
