## Supplementary material for "Transcriptional responses to arbuscular mycorrhizal symbiosis development are conserved in the early divergent *Marchantia paleacea*": OG0001803_tree.txt

```
(((S_muscicola_renamed_SM000029S10436:0.05148,S_muscicola_renamed_SM000231S07488:0.03606)n2:0.60012,(((P_abies_renamed_MA_10428928g0010:0.28569,P_abies_renamed_MA_115581g0010:0.13026)n5:0.09989,((((P_dactylifera_renamed_XP_017701622.1:0,P_dactylifera_renamed_XP_017701623.1:0)n9:0.20107,(Oryza_sativa_renamed_LOC_Os05g04960.1:0.1084,(Z_mays_renamed_B8A3M8:0.08546,Z_mays_renamed_K7VHV1:0.11584)n11:0.10647)n10:0.09838)n8:0.1577,((A_thaliana_renamed_AT1G08940.1:0.37134,A_thaliana_renamed_AT3G05170.1:0.29254)n13:0.04634,(B_vulgaris_renamed_KMT13560:0.33695,((L_angustifolius_renamed_OIV90838:0.11608,(L_japonicus_renamed_Lj5g3v1452180.1:0.0965,M_truncatula_renamed_MTR_1082360:0.12609)n17:0.07554)n16:0.09223,(L_angustifolius_renamed_OIW17511:0.18801,(L_japonicus_renamed_Lj1g3v4955100.1:0.16089,M_truncatula_renamed_MTR_7113920:0.19271)n19:0.03091)n18:0.029664)n15:0.003296)n14:0.0615)n12:0.08481)n7:0.09311,A_trichopoda_renamed_ERN12439:0.22251)n6:0.2244)n4:0.18021,(((S_moellendorffii_renamed_EFJ38600:0.0064,S_moellendorffii_renamed_EFJ31545:0.00674)n22:0.26968,((M_flagellaris_scaffold-UCRN-2001954-Megaceros_tosanus:0,M_flagellaris_scaffold-UCRN-2001955-Megaceros_tosanus:0)n24:0.0734,A_agrestis_renamed_Aagr.utg000010l.118.1:0.11374)n23:0.15223)n21:0.07414,(T_lepidozioides_scaffold-SKQD-2071513-Takakia_lepidozioides:0.15233,((P_patens_renamed_P31_34830V3.1:0,P_patens_renamed_P31_34830V3.2:0)n27:0.12982,(P_patens_renamed_P32_1670V3.1:0.00014,P_patens_renamed_P32_1670V3.2:0.00014)n28:0.1278)n26:0.36866)n25:0.12185)n20:0.07377)n3:0.12209)n1:0.20657,((L_japonicus_renamed_Lj2g3v2028930.1:0.12908,M_truncatula_renamed_MTR_5010090:0.10074)n30:0.40165,(((A_trichopoda_renamed_ERM96510:0.00133,A_trichopoda_renamed_ERM96509:0.05629)n33:0.26588,((P_dactylifera_renamed_XP_026662422.1:0.03069,(P_dactylifera_renamed_XP_008796901.1:0.00015,P_dactylifera_renamed_XP_026662421.1:0.00014)n36:0.00015)n35:0.20095,(Oryza_sativa_renamed_LOC_Os06g01950.1:0.16481,Z_mays_renamed_K7VBU9:0.18678)n37:0.13649)n34:0.10151)n32:0.07084,(A_filiculoides_renamed_Azfi_s0132.g049277:0.31829,((S_muscicola_renamed_SM000279S10394:0.01882,(S_muscicola_renamed_SM000083S22763:0.00849,S_muscicola_renamed_SM000164S02269:0.00887)n41:0.00096)n40:0.26188,(((A_agrestis_renamed_Aagr.utg000050l.508.2:0.10531,(A_agrestis_renamed_Aagr.utg000050l.508.1:0.0002,(A_agrestis_renamed_Aagr.utg000050l.508.4:0.1085,(A_agrestis_renamed_Aagr.utg000050l.508.5:0,A_agrestis_renamed_Aagr.utg000050l.508.3:0)n47:0.01645)n46:0.02474)n45:0.00119)n44:0.18036,(M_flagellaris_scaffold-UCRN-2004224-Megaceros_tosanus:0.00014,M_flagellaris_scaffold-UCRN-2004225-Megaceros_tosanus:0.00014)n48:0.12737)n43:0.17077,((S_moellendorffii_renamed_EFJ29901:0,S_moellendorffii_renamed_EFJ06071:0)n50:0.14357,(((M_polymorpha_renamed_Mapoly0013s0076.1:0.01609,(M_paleacea_Rhiz_final_MPA13979.2.p1:0.00015,M_paleacea_Rhiz_final_MPA13979.1.p1:0.06072)n54:0.00976)n53:0.13969,(P_neesiana_scaffold-JHFI-2018735-Pellia_neesiana:0.03883,P_pinnata_scaffold-UUHD-2148541-Porella_pinnata:0.09338)n55:0.07143)n52:0.09369,((T_lepidozioides_scaffold-SKQD-2008554-Takakia_lepidozioides:0.14699,T_lepidozioides_scaffold-SKQD-2012961-Takakia_lepidozioides:0.14879)n57:0.02645,(((P_patens_renamed_P36_17410V3.1:0,P_patens_renamed_P36_17413V3.3:0)n60:0.00014,(P_patens_renamed_P36_17413V3.4:0.00014,(P_patens_renamed_P36_17413V3.2:0.00014,(P_patens_renamed_P36_17413V3.1:0.00014,P_patens_renamed_P36_17413V3.5:0.00638)n63:0.00016)n62:0.00016)n61:0.00015)n59:0.1243,(P_patens_renamed_P316_13550V3.4:0.00014,(((P_patens_renamed_P316_13550V3.5:0,P_patens_renamed_P316_13550V3.1:0)n67:0.00014,P_patens_renamed_P316_13550V3.2:0.00014)n66:0.00014,(P_patens_renamed_P316_13550V3.6:0.00014,P_patens_renamed_P316_13550V3.3:0.00014)n68:0.00012)n65:0.00014)n64:0.07979)n58:0.19902)n56:0.1024)n51:0.15887)n49:0.04954)n42:0.04719)n39:0.07411)n38:0.11265)n31:0.06117)n29:0.20657)n0;
```
