## Supplementary material for "Transcriptional responses to arbuscular mycorrhizal symbiosis development are conserved in the early divergent *Marchantia paleacea*": OG0001804_tree.txt

```
((((A_agrestis_renamed_Aagr.utg000006l.1244.5:0,A_agrestis_renamed_Aagr.utg000006l.1244.2:0,A_agrestis_renamed_Aagr.utg000006l.1244.1:0,A_agrestis_renamed_Aagr.utg000006l.1244.3:0)n3:0.0428,((A_agrestis_renamed_Aagr.utg000006l.1244.8:0,A_agrestis_renamed_Aagr.utg000006l.1244.7:0,A_agrestis_renamed_Aagr.utg000006l.1244.4:0)n5:0.00014,A_agrestis_renamed_Aagr.utg000006l.1244.6:0.00193)n4:0.00071)n2:0.13558,(((C_braunii_renamed_GBG88761:0.40676,(S_muscicola_renamed_SM000072S21203:0.0229,(S_muscicola_renamed_SM000003S11069:0.00335,S_muscicola_renamed_SM000056S17965:0.03698)n10:0.01472)n9:0.36678)n8:0.02683,(((M_paleacea_Rhiz_final_MPA3287.1.p1:1.10656,(S_moellendorffii_renamed_EFJ22033:0,S_moellendorffii_renamed_EFJ18317:0)n14:0.31115)n13:0.11597,A_filiculoides_renamed_Azfi_s0162.g054145:0.27077)n12:0.13997,(P_abies_renamed_MA_10430689g0020:0.29409,((A_trichopoda_renamed_ERN08713:0.20547,((P_dactylifera_renamed_XP_008781452.1:0.07238,P_dactylifera_renamed_XP_008784182.1:0.11787)n19:0.14281,((B_vulgaris_renamed_KMT17068:0.43643,(B_vulgaris_renamed_KMT09236:0.00014,B_vulgaris_renamed_KMT09237:0.00014)n22:0.02489)n21:0.18959,(A_thaliana_renamed_AT5G09880.1:0.2692,((L_angustifolius_renamed_OIW20000:0.12855,((M_truncatula_renamed_MTR_3095230:0.00015,M_truncatula_renamed_MTR_3095230:0.00319)n27:0.10856,(L_japonicus_renamed_Lj1g3v1233760.3:0.04213,(L_japonicus_renamed_Lj1g3v1233760.2:0.00014,L_japonicus_renamed_Lj1g3v1233760.1:0.00014)n29:0.00015)n28:0.09596)n26:0.03456)n25:0.02446,((M_truncatula_renamed_MTR_8092550:0.06709,(L_japonicus_renamed_Lj4g3v2775580.1:0.00016,L_japonicus_renamed_Lj4g3v2775580.2:0.00014)n32:0.14135)n31:0.06633,(L_angustifolius_renamed_OIW17843:0.04182,L_angustifolius_renamed_OIW00454:0.10247)n33:0.07162)n30:0.0239)n24:0.09678)n23:0.06136)n20:0.06591)n18:0.12365)n17:0.15962,(A_trichopoda_renamed_ERM96588:0.27109,(((P_dactylifera_renamed_XP_026665004.1:0,P_dactylifera_renamed_XP_008806138.1:0)n37:0.14219,P_dactylifera_renamed_XP_026665841.1:0.131)n36:0.06163,((((Z_mays_renamed_A0A1D6GQ71:0.06767,Z_mays_renamed_B4FWC4:0.01007)n41:0.14356,(Oryza_sativa_renamed_LOC_Os10g30370.2:0.00016,Oryza_sativa_renamed_LOC_Os10g30370.1:0.00014)n42:0.11292)n40:0.07113,(Oryza_sativa_renamed_LOC_Os03g05830.1:0.08196,Z_mays_renamed_A0A1D6PK18:0.1312)n43:0.04008)n39:0.17406,((B_vulgaris_renamed_KMT01367:0.00153,B_vulgaris_renamed_KMT01366:0.00014)n45:0.28646,(L_angustifolius_renamed_OIW12734:0.28205,((A_thaliana_renamed_AT2G16940.5:0,A_thaliana_renamed_AT2G16940.4:0)n48:0.01784,(A_thaliana_renamed_AT2G16940.2:0.03831,(A_thaliana_renamed_AT2G16940.3:0.00746,A_thaliana_renamed_AT2G16940.1:0.00014)n50:0.00058)n49:0.00549)n47:0.3004)n46:0.04114)n44:0.04705)n38:0.02746)n35:0.04949)n34:0.03121)n16:0.05236)n15:0.05557)n11:0.08917)n7:0.04514,((T_lepidozioides_scaffold-SKQD-2008601-Takakia_lepidozioides:0.00014,T_lepidozioides_scaffold-SKQD-2008602-Takakia_lepidozioides:0.00014)n52:0.16111,(((P_pinnata_scaffold-UUHD-2015055-Porella_pinnata:0.00015,P_pinnata_scaffold-UUHD-2015057-Porella_pinnata:0.00014)n55:0.03362,(P_neesiana_scaffold-JHFI-2011083-Pellia_neesiana:0.03145,P_neesiana_scaffold-JHFI-2011082-Pellia_neesiana:0.00014)n56:0.04302)n54:0.0239,(M_polymorpha_renamed_Mapoly0067s0005.1:0.00016,(M_paleacea_Rhiz_final_MPA28235.2.p1:0.09423,(M_paleacea_Rhiz_final_MPA28235.1.p1:0.00014,M_paleacea_Rhiz_final_MPA28235.3.p1:0.00014)n59:0.00016)n58:0.00948)n57:0.03595)n53:0.07066)n51:0.030384)n6:0.003376)n1:0.03307,(((P_patens_renamed_P311_26720V3.3:0,P_patens_renamed_P311_26720V3.1:0,P_patens_renamed_P311_26720V3.2:0)n62:0.00014,P_patens_renamed_P311_26720V3.4:0.00015)n61:0.04654,((P_patens_renamed_P37_5120V3.1:0,P_patens_renamed_P37_5140V3.2:0)n64:0.00014,P_patens_renamed_P37_5140V3.1:0.00016)n63:0.05234)n60:0.22331)n0;
```
