## Supplementary material for "Transcriptional responses to arbuscular mycorrhizal symbiosis development are conserved in the early divergent *Marchantia paleacea*": OG0001805_tree.txt

```
(((P_abies_renamed_MA_14571g0010:0.00014,P_abies_renamed_MA_9738483g0010:0.04527)n2:0.07188,(((S_muscicola_renamed_SM000129S26160:0.00485,(S_muscicola_renamed_SM000099S25219:0.0098,S_muscicola_renamed_SM000166S02458:0.00525)n6:0.00016)n5:0.14964,(((T_lepidozioides_scaffold-SKQD-2001120-Takakia_lepidozioides:0.12826,(A_filiculoides_renamed_Azfi_s0207.g057917:0.05354,(A_filiculoides_renamed_Azfi_s0173.g055841:0.08594,A_filiculoides_renamed_Azfi_s0577.g078243:0.05094)n11:0.04809)n10:0.02452)n9:0.01945,((((M_paleacea_Rhiz_final_MPA15723.1.p1:0.00762,M_polymorpha_renamed_Mapoly0122s0034.1:0.00905)n15:0.07234,P_pinnata_scaffold-UUHD-2146896-Porella_pinnata:0.06633)n14:0.01441,((P_patens_renamed_P322_1860V3.1:0,P_patens_renamed_P322_1860V3.2:0)n17:0.02132,((P_patens_renamed_P34_11370V3.1:0,P_patens_renamed_P34_11370V3.2:0)n19:0.02587,((P_patens_renamed_P319_6490V3.2:0,P_patens_renamed_P319_6490V3.1:0)n21:0.0125,((P_patens_renamed_P313_20020V3.2:0,P_patens_renamed_P313_20020V3.1:0)n23:0.01465,((P_patens_renamed_P312_18260V3.4:0,P_patens_renamed_P312_18260V3.1:0)n25:0.00014,(P_patens_renamed_P312_18260V3.2:0.0609,P_patens_renamed_P312_18260V3.3:0.02725)n26:0.05529)n24:0.02582)n22:0.01532)n20:0.00537)n18:0.01841)n16:0.04138)n13:0.0206,(A_agrestis_renamed_Aagr.utg000059l.33.1:0.02443,A_agrestis_renamed_Aagr.utg000059l.33.2:0.00014)n27:0.08578)n12:0.00743)n8:0.03674,((P_neesiana_scaffold-JHFI-2106857-Pellia_neesiana:0.28054,(T_lepidozioides_scaffold-SKQD-2000372-Takakia_lepidozioides:0.18457,((P_pinnata_scaffold-UUHD-2015360-Porella_pinnata:0.02231,P_pinnata_scaffold-UUHD-2143161-Porella_pinnata:0.03291)n32:0.14586,(P_pinnata_scaffold-UUHD-2127831-Porella_pinnata:0.05013,P_pinnata_scaffold-UUHD-2134767-Porella_pinnata:0.04239)n33:0.08332)n31:0.07635)n30:0.1009)n29:0.04682,(((P_neesiana_scaffold-JHFI-2108944-Pellia_neesiana:0.11049,(P_neesiana_scaffold-JHFI-2001223-Pellia_neesiana:0.05269,P_neesiana_scaffold-JHFI-2103446-Pellia_neesiana:0.02621)n37:0.07923)n36:0.31179,P_neesiana_scaffold-JHFI-2100674-Pellia_neesiana:0.18115)n35:0.106,P_pinnata_scaffold-UUHD-2008071-Porella_pinnata:0.146331)n34:0.016259)n28:0.148914)n7:0.016546)n4:0.07127,((P_pinnata_scaffold-UUHD-2133102-Porella_pinnata:0.12404,P_pinnata_scaffold-UUHD-2005006-Porella_pinnata:0.06795)n39:0.24807,((A_trichopoda_renamed_ERM98569:0.02844,A_trichopoda_renamed_ERN18282:0.05332)n41:0.01377,((A_thaliana_renamed_AT5G59240.1:0.08061,A_thaliana_renamed_AT5G20290.1:0.10433)n43:0.03055,((((B_vulgaris_renamed_KMS99179:0.00932,B_vulgaris_renamed_KMT12892:0.01102)n47:0.01013,(((L_japonicus_renamed_Lj1g3v3580650.1:0.03482,(L_japonicus_renamed_Lj3g3v0718230.2:0,L_japonicus_renamed_Lj3g3v0718230.3:0)n51:0.0204)n50:0.01612,(L_angustifolius_renamed_OIW18864:0.01937,(L_angustifolius_renamed_OIV98685:0.00406,(L_angustifolius_renamed_OIW21707:0.0093,(L_angustifolius_renamed_OIW01304:0.02262,L_angustifolius_renamed_OIW01303:0.00014)n55:0.01663)n54:0.00447)n53:0.01635)n52:0.02846)n49:0.00228,L_angustifolius_renamed_OIW09482:0.065097)n48:0.007233)n46:0.02203,(M_truncatula_renamed_MTR_8012325:0.03921,(M_truncatula_renamed_MTR_7053450:0.02229,(M_truncatula_renamed_MTR_8012330:0.07913,M_truncatula_renamed_MTR_4016670:0.12198)n58:0.03342)n57:0.00905)n56:0.0244)n45:0.02364,(((P_dactylifera_renamed_XP_008792950.1:0.04145,(P_dactylifera_renamed_XP_008809644.1:0.02024,P_dactylifera_renamed_XP_008778380.1:0.01721)n62:0.00833)n61:0.01298,(Z_mays_renamed_spQ08069:0.0465,(Oryza_sativa_renamed_LOC_Os04g28180.1:0.00922,Oryza_sativa_renamed_LOC_Os02g28810.1:0.025335)n64:0.002815)n63:0.00023)n60:0.00458,((C_braunii_renamed_GBG62767:0.14231,(Z_mays_renamed_A0A1D6Q3W6:0.3594,Z_mays_renamed_A0A1D6PYX5:0.29092)n67:0.08928)n66:0.04969,P_dactylifera_renamed_XP_017699998.2:0.049266)n65:0.005474)n59:0.010971)n44:0.001219)n42:0.01508)n40:0.01908)n38:0.02691)n3:0.00299)n1:0.01078,(S_moellendorffii_renamed_EFJ24117:0,S_moellendorffii_renamed_EFJ35169:0)n68:0.13)n0;
```
