## Supplementary material for "Transcriptional responses to arbuscular mycorrhizal symbiosis development are conserved in the early divergent *Marchantia paleacea*": OG0001806_tree.txt

```
(((P_neesiana_scaffold-JHFI-2015985-Pellia_neesiana:0.07083,((P_pinnata_scaffold-UUHD-2007180-Porella_pinnata:0,P_pinnata_scaffold-UUHD-2007181-Porella_pinnata:0)n4:0.03998,((M_paleacea_Rhiz_final_MPA20840.1.p1:0,M_paleacea_Rhiz_final_MPA20840.2.p1:0)n6:0.00558,M_polymorpha_renamed_Mapoly0165s0011.1:0.00304)n5:0.04748)n3:0.03542)n2:0.08313,(M_flagellaris_scaffold-UCRN-2052740-Megaceros_tosanus:0.12097,(((A_agrestis_renamed_Aagr.utg000012l.495.2:0,A_agrestis_renamed_Aagr.utg000012l.495.3:0)n10:0.00014,A_agrestis_renamed_Aagr.utg000012l.495.4:0.00014)n9:0.00015,((A_agrestis_renamed_Aagr.utg000012l.495.6:0,A_agrestis_renamed_Aagr.utg000012l.495.7:0,A_agrestis_renamed_Aagr.utg000012l.495.9:0,A_agrestis_renamed_Aagr.utg000012l.495.8:0)n12:0.01931,(A_agrestis_renamed_Aagr.utg000012l.495.1:0.01633,A_agrestis_renamed_Aagr.utg000012l.495.5:0.00209)n13:0.00021)n11:0.0003)n8:0.06443)n7:0.12903)n1:0.006865,((T_lepidozioides_scaffold-SKQD-2079750-Takakia_lepidozioides:0.08889,((((P_patens_renamed_P314_2280V3.5:0,P_patens_renamed_P314_2280V3.1:0)n19:0.00014,(P_patens_renamed_P314_2280V3.3:0.00014,P_patens_renamed_P314_2280V3.4:0.00015)n20:0.00699)n18:0.00015,P_patens_renamed_P314_2280V3.2:0.00014)n17:0.05278,((P_patens_renamed_P310_200V3.5:0.00015,P_patens_renamed_P310_200V3.6:0.00014)n22:0.07282,((P_patens_renamed_P310_200V3.2:0,P_patens_renamed_P310_200V3.1:0)n24:0.00014,(P_patens_renamed_P310_200V3.4:0,P_patens_renamed_P310_200V3.7:0,P_patens_renamed_P310_200V3.3:0)n25:0.00016)n23:0.00016)n21:0.01134)n16:0.16688)n15:0.04514,(A_filiculoides_renamed_Azfi_s0182.g056401:0.3378,(((S_muscicola_renamed_SM000232S07924:0.01984,(S_muscicola_renamed_SM000003S11059:0.01623,S_muscicola_renamed_SM000056S17958:0.01056)n30:0.00507)n29:0.28038,C_braunii_renamed_GBG74070:0.77762)n28:0.15225,((((((L_japonicus_renamed_Lj4g3v1345730.1:0.00015,(L_japonicus_renamed_Lj4g3v1345720.1:0.00679,L_japonicus_renamed_Lj5g3v2298180.1:0.00014)n37:0.00015)n36:0.04409,M_truncatula_renamed_MTR_1116565:0.05408)n35:0.02529,(L_angustifolius_renamed_OIW12804:0.04543,L_angustifolius_renamed_OIW06853:0.02833)n38:0.0181)n34:0.05304,(B_vulgaris_renamed_KMS95544:0.10262,((A_thaliana_renamed_AT3G59360.2:0,A_thaliana_renamed_AT3G59360.1:0)n41:0.05355,(A_thaliana_renamed_AT2G43240.1:0.00014,A_thaliana_renamed_AT2G43240.2:0.00014)n42:0.04697)n40:0.06887)n39:0.02037)n33:0.04814,(A_trichopoda_renamed_ERN20113:0.0842,(((P_dactylifera_renamed_XP_026663963.1:0.00014,(P_dactylifera_renamed_XP_017700478.1:0.00016,P_dactylifera_renamed_XP_008802376.1:0.00014)n47:0.00015)n46:0.04425,((P_dactylifera_renamed_XP_017698457.1:0,P_dactylifera_renamed_XP_017698459.1:0,P_dactylifera_renamed_XP_008790653.1:0,P_dactylifera_renamed_XP_008790655.1:0)n49:0.00014,(P_dactylifera_renamed_XP_017698460.1:0,P_dactylifera_renamed_XP_017698461.1:0,P_dactylifera_renamed_XP_026660710.1:0)n50:0.00014)n48:0.03624)n45:0.03184,((P_dactylifera_renamed_XP_026664423.1:0,P_dactylifera_renamed_XP_008804177.1:0,P_dactylifera_renamed_XP_008804178.1:0,P_dactylifera_renamed_XP_008804179.1:0)n52:0.03284,(P_dactylifera_renamed_XP_008791754.1:0.00014,(P_dactylifera_renamed_XP_026661012.1:0.00014,P_dactylifera_renamed_XP_008791751.1:0.00014)n54:0.00015)n53:0.02701)n51:0.020295)n44:0.002255)n43:0.02162)n32:0.03002,(((Z_mays_renamed_A0A1D6Q4F6:0.07456,Z_mays_renamed_B4FW73:0.0021)n57:0.0137,(Oryza_sativa_renamed_LOC_Os04g41320.1:0.05485,Oryza_sativa_renamed_LOC_Os02g39200.1:0.013725)n58:0.001525)n56:0.04073,((Oryza_sativa_renamed_LOC_Os01g67330.1:0,Oryza_sativa_renamed_LOC_Os01g67330.2:0)n60:0.05698,Z_mays_renamed_B6UBN6:0.05487)n59:0.158931)n55:0.017659)n31:0.01709)n27:0.04273)n26:0.05784)n14:0.006865)n0;
```
