## Supplementary material for "Transcriptional responses to arbuscular mycorrhizal symbiosis development are conserved in the early divergent *Marchantia paleacea*": OG0001807_tree.txt

```
(((C_braunii_renamed_GBG79860:0.56754,(((M_flagellaris_scaffold-UCRN-2052842-Megaceros_tosanus:0.21233,A_agrestis_renamed_Aagr.utg000129l.8.1:0.17972)n5:0.233,((P_neesiana_scaffold-JHFI-2016187-Pellia_neesiana:0.1291,P_pinnata_scaffold-UUHD-2147550-Porella_pinnata:0.14167)n7:0.14149,((M_paleacea_Rhiz_final_MPA23278.1.p1:0.01467,M_polymorpha_renamed_Mapoly0148s0019.1:0.06906)n9:0.32301,(M_polymorpha_renamed_Mapoly0041s0066.1:0.04917,(M_paleacea_Rhiz_final_MPA23276.2.p1:0.11577,(M_paleacea_Rhiz_final_MPA23276.3.p1:0.03465,M_paleacea_Rhiz_final_MPA23276.1.p1:0.000135)n12:1.35e-05)n11:1.5e-06)n10:0.000171)n8:1.9e-05)n6:0.04146)n4:0.08337,(P_neesiana_scaffold-JHFI-2016181-Pellia_neesiana:0.68154,P_neesiana_scaffold-JHFI-2107742-Pellia_neesiana:0.76753)n13:0.584073)n3:0.064897)n2:0.25433,((S_moellendorffii_renamed_EFJ38676:0.10938,(S_moellendorffii_renamed_EFJ38677:0.07961,S_moellendorffii_renamed_EFJ31472:0.01444)n16:0.04696)n15:0.32448,((P_patens_renamed_P321_13610V3.2:0,P_patens_renamed_P321_13610V3.1:0)n18:0.26314,(T_lepidozioides_scaffold-SKQD-2077959-Takakia_lepidozioides:0.13734,(T_lepidozioides_scaffold-SKQD-2064016-Takakia_lepidozioides:0.05988,T_lepidozioides_scaffold-SKQD-2075583-Takakia_lepidozioides:0.00014)n20:0.131553)n19:0.014617)n17:0.07362)n14:0.08286)n1:0.028875,((A_filiculoides_renamed_Azfi_s0213.g058283:0.56791,((((L_japonicus_renamed_Lj5g3v2300290.1:0.68828,(Oryza_sativa_renamed_LOC_Os05g23440.2:0.00015,(Oryza_sativa_renamed_LOC_Os05g23440.1:0.0101,Oryza_sativa_renamed_LOC_Os05g23460.1:0.302076)n28:0.0302076)n27:0.0033564)n26:0.19906,(A_trichopoda_renamed_ERN20100:0.23805,(P_dactylifera_renamed_XP_008791747.1:0.1469,(P_dactylifera_renamed_XP_017698466.1:0.00756,(P_dactylifera_renamed_XP_008790661.1:0.00014,P_dactylifera_renamed_XP_008790662.1:0.00015)n32:0.00016)n31:0.10323)n30:0.01147)n29:0.04022)n25:0.04015,(((Oryza_sativa_renamed_LOC_Os09g33830.1:0.12007,Z_mays_renamed_A0A1D6ET04:0.11675)n35:0.12763,(Oryza_sativa_renamed_LOC_Os08g42720.1:0.05615,Z_mays_renamed_A0A1D6QIZ6:0.14851)n36:0.05105)n34:0.25633,(((((A_thaliana_renamed_AT3G59340.2:0,A_thaliana_renamed_AT3G59340.3:0,A_thaliana_renamed_AT3G59340.4:0)n41:0.00014,A_thaliana_renamed_AT3G59340.1:0.00014)n40:0.12255,(A_thaliana_renamed_AT3G59310.3:0.00014,(A_thaliana_renamed_AT3G59310.1:0.00014,A_thaliana_renamed_AT3G59310.2:0.00014)n43:0.00014)n42:0.10753)n39:0.04568,((A_thaliana_renamed_AT3G59320.1:0.00014,A_thaliana_renamed_AT3G59320.2:0.00014)n45:0.10719,(A_thaliana_renamed_AT3G59330.2:0.04008,(A_thaliana_renamed_AT3G59330.1:0.00425,A_thaliana_renamed_AT3G59330.3:0.00014)n47:0.02544)n46:0.15122)n44:0.08798)n38:0.25045,((M_truncatula_renamed_MTR_7006080:0.13148,(L_japonicus_renamed_Lj1g3v3329370.1:0.00014,L_japonicus_renamed_Lj1g3v3329370.2:0.03639)n50:0.06221)n49:0.02925,((L_angustifolius_renamed_OIW12807:0.06813,L_angustifolius_renamed_OIV91187:0.11902)n52:0.05378,((L_angustifolius_renamed_OIW20328:0.00022,L_angustifolius_renamed_OIW20327:0.11597)n54:0.12135,L_angustifolius_renamed_OIV89964:0.07561)n53:0.066087)n51:0.007343)n48:0.0429)n37:0.053325)n33:0.005925)n24:0.12058,((P_dactylifera_renamed_XP_008808548.1:0.18965,(Z_mays_renamed_A0A1D6M555:0.15159,(Oryza_sativa_renamed_LOC_Os05g37210.1:0.30641,(Oryza_sativa_renamed_LOC_Os05g37200.3:0.17635,(Oryza_sativa_renamed_LOC_Os05g37200.2:0.05801,Oryza_sativa_renamed_LOC_Os05g37200.1:0.00015)n60:0.0184)n59:0.06471)n58:0.00719)n57:0.10389)n56:0.20904,((B_vulgaris_renamed_KMT06819:0.62652,(L_angustifolius_renamed_OIW21029:0.14445,(L_japonicus_renamed_Lj1g3v4714130.1:0.00016,L_japonicus_renamed_Lj1g3v4714130.2:0.00014)n64:0.05385)n63:0.081)n62:0.08401,(M_truncatula_renamed_MTR_7104290:0.00695,M_truncatula_renamed_MTR_7104300:0.04613)n65:0.1445)n61:0.20291)n55:0.300474)n23:0.033386)n22:0.15827,(S_muscicola_renamed_SM000091S24639:0.17916,(S_muscicola_renamed_SM000053S17430:0.09652,S_muscicola_renamed_SM000160S02524:0.06403)n67:0.01761)n66:0.61687)n21:0.028875)n0;
```
