## Supplementary material for "Transcriptional responses to arbuscular mycorrhizal symbiosis development are conserved in the early divergent *Marchantia paleacea*": OG0001808_tree.txt

```
(((C_braunii_renamed_GBG76201:0.63477,(S_muscicola_renamed_SM000141S00853:0.0152,(S_muscicola_renamed_SM000064S19818:0.00892,S_muscicola_renamed_SM000002S05789:0.06138)n4:0.0142)n3:0.56556)n2:0.19573,(M_flagellaris_scaffold-UCRN-2053505-Megaceros_tosanus:0.24578,(A_agrestis_renamed_Aagr.utg000002l.152.5:0.00568,(A_agrestis_renamed_Aagr.utg000002l.152.2:0.00014,(A_agrestis_renamed_Aagr.utg000002l.152.3:0.00014,(A_agrestis_renamed_Aagr.utg000002l.152.6:0.00014,(A_agrestis_renamed_Aagr.utg000002l.152.1:0.00014,(((A_agrestis_renamed_Aagr.utg000002l.152.9:0,A_agrestis_renamed_Aagr.utg000002l.152.11:0)n13:0.00016,A_agrestis_renamed_Aagr.utg000002l.152.12:0.00014)n12:0.01524,((A_agrestis_renamed_Aagr.utg000002l.152.7:0,A_agrestis_renamed_Aagr.utg000002l.152.4:0)n15:0.00014,(A_agrestis_renamed_Aagr.utg000002l.152.10:0,A_agrestis_renamed_Aagr.utg000002l.152.8:0)n16:0.00014)n14:0.00597)n11:0.01479)n10:0.00014)n9:0.00015)n8:0.00014)n7:0.00015)n6:0.259)n5:0.24263)n1:0.021715,(((S_moellendorffii_renamed_EFJ07516:0.00333,S_moellendorffii_renamed_EFJ05095:0.00016)n19:0.49631,(A_filiculoides_renamed_Azfi_s0444.g070626:0.41222,(P_abies_renamed_MA_10435575g0010:0.24923,(A_trichopoda_renamed_ERN15145:0.27336,(((A_thaliana_renamed_AT2G25740.1:0.00016,A_thaliana_renamed_AT2G25740.2:0.00014)n25:0.3428,(B_vulgaris_renamed_KMT18078:0.36711,((L_angustifolius_renamed_OIW14362:0.11174,M_truncatula_renamed_MTR_1007160:0.17484)n28:0.02178,(L_angustifolius_renamed_OIW14579:0.22572,(L_japonicus_renamed_Lj0g3v0350409.1:0.15418,(M_truncatula_renamed_MTR_3110340:0.00014,M_truncatula_renamed_MTR_3110340:0.00014)n31:0.19371)n30:0.0318)n29:0.06196)n27:0.16472)n26:0.03242)n24:0.21463,(P_dactylifera_renamed_XP_008809756.1:0.12924,(((Oryza_sativa_renamed_LOC_Os01g54040.1:0,Oryza_sativa_renamed_LOC_Os01g54040.3:0,Oryza_sativa_renamed_LOC_Os01g54040.2:0)n35:0.20855,Z_mays_renamed_A0A1D6NCU8:0.23076)n34:0.10551,(Z_mays_renamed_B4FF98:0.14464,((Oryza_sativa_renamed_LOC_Os05g44590.5:0.00014,Oryza_sativa_renamed_LOC_Os05g44590.4:0.01896)n38:0.03785,(Oryza_sativa_renamed_LOC_Os05g44590.2:0.00014,Oryza_sativa_renamed_LOC_Os05g44590.3:0.00014)n39:0.00016)n37:0.14772)n36:0.13587)n33:0.25509)n32:0.10883)n23:0.0801)n22:0.27842)n21:0.0505)n20:0.05248)n18:0.07362,(((M_paleacea_Rhiz_final_MPA23747.1.p1:0.00918,M_polymorpha_renamed_Mapoly0168s0005.1:0.01813)n42:0.10462,(P_pinnata_scaffold-UUHD-2148901-Porella_pinnata:0.16117,P_neesiana_scaffold-JHFI-2113194-Pellia_neesiana:0.15378)n43:0.03753)n41:0.08408,(T_lepidozioides_scaffold-SKQD-2079697-Takakia_lepidozioides:0.10054,(((P_patens_renamed_P36_5840V3.2:0.00014,(P_patens_renamed_P36_5840V3.3:0.0224,P_patens_renamed_P36_5840V3.1:0.00703)n48:0.00262)n47:0.07963,(P_patens_renamed_P35_21897V3.5:0.00328,((P_patens_renamed_P35_21890V3.1:0,P_patens_renamed_P35_21897V3.9:0,P_patens_renamed_P35_21897V3.8:0,P_patens_renamed_P35_21897V3.7:0,P_patens_renamed_P35_21897V3.6:0)n51:0.00014,((P_patens_renamed_P35_21897V3.3:0,P_patens_renamed_P35_21897V3.1:0,P_patens_renamed_P35_21897V3.2:0)n53:0.05184,P_patens_renamed_P35_21897V3.4:0.02269)n52:0.00014)n50:0.00016)n49:0.03471)n46:0.12478,((P_patens_renamed_P39_19040V3.1:0,P_patens_renamed_P39_19040V3.2:0)n55:0.06945,(P_patens_renamed_P315_22980V3.3:0.00014,(P_patens_renamed_P315_22980V3.2:0.00014,(P_patens_renamed_P315_22980V3.1:0.00014,(P_patens_renamed_P315_22980V3.4:0.00014,((P_patens_renamed_P315_22980V3.9:0,P_patens_renamed_P315_22980V3.8:0,P_patens_renamed_P315_22980V3.6:0,P_patens_renamed_P315_22980V3.7:0)n61:0.00014,P_patens_renamed_P315_22980V3.5:0.00014)n60:0.00014)n59:0.00871)n58:0.00014)n57:0.00015)n56:0.06942)n54:0.12207)n45:0.05367)n44:0.17247)n40:0.10007)n17:0.021715)n0;
```
