## Supplementary material for "Transcriptional responses to arbuscular mycorrhizal symbiosis development are conserved in the early divergent *Marchantia paleacea*": OG0001809_tree.txt

```
(A_agrestis_renamed_Aagr.utg000035l.267.1:0.506175,(S_moellendorffii_renamed_EFJ34351:0.72037,((A_filiculoides_renamed_Azfi_s0632.g080167:1.06205,((A_trichopoda_renamed_ERN00336:0.83254,(P_abies_renamed_MA_9887263g0010:0.0253,(P_abies_renamed_MA_10430871g0010:0.10681,P_abies_renamed_MA_69832g0010:0.09342)n7:0.04612)n6:0.45666)n5:0.23673,(A_trichopoda_renamed_ERN14416:0.73746,(P_abies_renamed_MA_116719g0010:0.40488,(P_abies_renamed_MA_10221733g0010:0.12699,P_abies_renamed_MA_78737g0010:0.32906)n10:0.1827)n9:0.49296)n8:0.073989)n4:0.008221)n3:0.10401,(((((L_angustifolius_renamed_OIW17470:0.40952,(L_angustifolius_renamed_OIW07592:0.15138,L_angustifolius_renamed_OIV98638:0.06086)n16:0.18101)n15:0.08655,((L_japonicus_renamed_Lj1g3v1814290.1:0.28583,(L_japonicus_renamed_Lj3g3v0339020.1:0.32629,(L_japonicus_renamed_Lj0g3v0145139.1:0.2558,(L_japonicus_renamed_Lj0g3v0134279.1:0.16804,L_japonicus_renamed_Lj0g3v0304439.1:0.13891)n21:0.07173)n20:0.0808)n19:0.07307)n18:0.11652,(M_truncatula_renamed_MTR_4023810:0.32426,(M_truncatula_renamed_MTR_8023510:0.13571,M_truncatula_renamed_MTR_3463370:0.19005)n23:0.14724)n22:0.21476)n17:0.12934)n14:0.07017,(((L_japonicus_renamed_Lj0g3v0254789.1:0.21851,(L_japonicus_renamed_Lj0g3v0254769.1:0.17332,((L_japonicus_renamed_Lj0g3v0112109.1:0,L_japonicus_renamed_Lj0g3v0309759.1:0,L_japonicus_renamed_Lj5g3v1722690.1:0)n29:0.17184,((L_japonicus_renamed_Lj0g3v0247299.1:0,L_japonicus_renamed_Lj5g3v1723880.1:0)n31:0.00014,(L_japonicus_renamed_Lj5g3v1726050.1:0.01598,L_japonicus_renamed_Lj0g3v0298529.1:0.00014)n32:0.00015)n30:0.26905)n28:0.08214)n27:0.01517)n26:0.10212,(((M_truncatula_renamed_MTR_1090957:0.03708,M_truncatula_renamed_MTR_3027280:0.02372)n35:0.04999,(M_truncatula_renamed_MTR_1090937:0.15502,M_truncatula_renamed_MTR_1090930:0.14155)n36:0.07034)n34:0.39775,(M_truncatula_renamed_MTR_1090943:0.47657,((M_truncatula_renamed_MTR_3054180:0.09111,(M_truncatula_renamed_MTR_3054200:0.12714,M_truncatula_renamed_MTR_3054170:0.04666)n40:0.03782)n39:0.25106,((M_truncatula_renamed_MTR_1090960:0.15746,M_truncatula_renamed_MTR_1090973:0.16123)n42:0.18025,(M_truncatula_renamed_MTR_3047140:0.26835,(M_truncatula_renamed_MTR_0163s0020:0.00014,M_truncatula_renamed_MTR_0684s0020:0.00014)n44:0.25765)n43:0.17491)n41:0.03167)n38:0.05977)n37:0.03996)n33:0.07626)n25:0.39415,((L_angustifolius_renamed_OIW19332:0.19839,L_angustifolius_renamed_OIW19331:0.31868)n46:0.12816,(L_angustifolius_renamed_OIW14382:0.30039,L_angustifolius_renamed_OIW09292:0.29358)n47:0.06737)n45:0.283536)n24:0.031504)n13:0.09923,(((L_japonicus_renamed_Lj0g3v0347579.1:0.48508,(M_truncatula_renamed_MTR_8067940:0.51914,(M_truncatula_renamed_MTR_5031090:0.13092,M_truncatula_renamed_MTR_5031030:0.12171)n52:0.061416)n51:0.006824)n50:0.11006,(((M_truncatula_renamed_MTR_5031120:0.01787,M_truncatula_renamed_MTR_5031100:0.05584)n55:0.08155,(M_truncatula_renamed_MTR_5031140:0.07603,M_truncatula_renamed_MTR_5031160:0.1732)n56:0.03942)n54:0.34971,L_japonicus_renamed_Lj4g3v0408400.1:1.01451)n53:0.112723)n49:0.0632,((L_japonicus_renamed_Lj2g3v1467770.1:0.05216,L_japonicus_renamed_Lj2g3v1467800.1:0.12346)n58:0.27708,((M_truncatula_renamed_MTR_8067960:0.25624,(M_truncatula_renamed_MTR_8067980:0.10299,M_truncatula_renamed_MTR_8067990:0.14595)n61:0.06687)n60:0.29445,(M_truncatula_renamed_MTR_8068040:0.00015,M_truncatula_renamed_MTR_8068030:0.0527)n62:0.252297)n59:0.028033)n57:0.13439)n48:0.09364)n12:0.1971,(P_dactylifera_renamed_XP_008779186.1:0.77656,(Z_mays_renamed_A0A1D6P2K7:0.39196,(Oryza_sativa_renamed_LOC_Os09g16700.1:0.50581,((Oryza_sativa_renamed_LOC_Os07g26170.1:0.55211,Oryza_sativa_renamed_LOC_Os10g03950.1:0.51504)n67:0.28127,Oryza_sativa_renamed_LOC_Os08g24670.1:0.466884)n66:0.0466884)n65:0.0051876)n64:0.24182)n63:0.04656)n11:0.1411)n2:0.2115)n1:0.506175)n0;
```
