## Supplementary material for "Transcriptional responses to arbuscular mycorrhizal symbiosis development are conserved in the early divergent *Marchantia paleacea*": OG0001810_tree.txt

```
(((S_muscicola_renamed_SM000042S15309:0.02185,(S_muscicola_renamed_SM000008S22275:0.02389,S_muscicola_renamed_SM000039S14437:0.01415)n3:0.01382)n2:0.36929,(((((B_vulgaris_renamed_KMT11855:0.25229,(A_thaliana_renamed_AT5G07460.1:0.38668,(A_thaliana_renamed_AT5G07470.1:0.09686,(A_thaliana_renamed_AT5G61640.1:0.00014,A_thaliana_renamed_AT5G61640.2:0.00015)n11:0.14033)n10:0.08752)n9:0.12765)n8:0.07292,(((Z_mays_renamed_A0A1D6K8P1:0.12101,(Oryza_sativa_renamed_LOC_Os10g41400.2:0.10759,Oryza_sativa_renamed_LOC_Os10g41400.1:0.00014)n15:0.13161)n14:0.16435,(P_dactylifera_renamed_XP_008786175.1:0.06818,P_dactylifera_renamed_XP_008794922.1:0.04033)n16:0.04265)n13:0.13765,(P_abies_renamed_MA_10430139g0010:0.14208,(A_trichopoda_renamed_ERN01147:0.26032,((L_angustifolius_renamed_OIV89191:0.09179,(L_japonicus_renamed_Lj2g3v3152930.1:0.07535,(M_truncatula_renamed_MTR_3051460:0.00019,(M_truncatula_renamed_MTR_3051460:0.00014,M_truncatula_renamed_MTR_3051460:0.04504)n23:0.00037)n22:0.15735)n21:0.04167)n20:0.03334,((M_truncatula_renamed_MTR_5092680:0.00014,(M_truncatula_renamed_MTR_5092680:0.00014,M_truncatula_renamed_MTR_5092680:0.00014)n26:0.00016)n25:0.14844,(L_angustifolius_renamed_OIW16348:0.0935,L_angustifolius_renamed_OIW04227:0.04225)n27:0.08401)n24:0.03806)n19:0.09256)n18:0.02846)n17:0.00753)n12:0.04658)n7:0.05885,(A_thaliana_renamed_AT4G25130.1:0.2278,(((P_abies_renamed_MA_102643g0010:0.30268,(P_patens_renamed_P37_26010V3.2:0,P_patens_renamed_P37_26010V3.1:0)n32:0.35422)n31:0.10655,((A_filiculoides_renamed_Azfi_s0821.g087998:0.36738,(((M_paleacea_Rhiz_final_MPA7536.1.p1:0.01597,M_polymorpha_renamed_Mapoly0029s0018.1:0.05162)n37:0.20031,(P_pinnata_scaffold-UUHD-2018850-Porella_pinnata:0.13249,P_neesiana_scaffold-JHFI-2111857-Pellia_neesiana:0.17654)n38:0.05772)n36:0.14909,(T_lepidozioides_scaffold-SKQD-2076746-Takakia_lepidozioides:0.19105,A_agrestis_renamed_Aagr.utg000050l.743.1:0.25966)n39:0.02581)n35:0.0385)n34:0.04367,S_moellendorffii_renamed_EFJ18104:0.2169)n33:0.05087)n30:0.02625,((P_patens_renamed_P311_4080V3.1:0,P_patens_renamed_P311_4080V3.2:0)n41:0.1604,(P_patens_renamed_P32_32520V3.1:0,P_patens_renamed_P32_32520V3.2:0)n42:0.16184)n40:0.222606)n29:0.024734)n28:0.10165)n6:0.04138,(((S_moellendorffii_renamed_EFJ30867:0.00017,S_moellendorffii_renamed_EFJ22774:0.02099)n45:0.50939,(S_moellendorffii_renamed_EFJ05664:0.00534,S_moellendorffii_renamed_EFJ05150:0.00016)n46:0.2531)n44:0.14308,((A_trichopoda_renamed_ERN06928:0.29852,(P_dactylifera_renamed_XP_008805114.1:0.32362,(B_vulgaris_renamed_KMS97249:0.24949,(L_japonicus_renamed_Lj0g3v0287649.1:0.2054,(M_truncatula_renamed_MTR_3075380:0.11465,(L_angustifolius_renamed_OIW21853:0.08103,L_angustifolius_renamed_OIV98191:0.08409)n53:0.05328)n52:0.02744)n51:0.08341)n50:0.09961)n49:0.08955)n48:0.10724,(Z_mays_renamed_B6TNT5:0.13738,(Oryza_sativa_renamed_LOC_Os04g40600.1:0.04858,Oryza_sativa_renamed_LOC_Os04g40620.1:0.17211)n55:0.02894)n54:0.32339)n47:0.105336)n43:0.011704)n5:0.1434,((C_braunii_renamed_GBG92002:0.16179,C_braunii_renamed_GBG91999:0.13196)n57:0.26798,((S_moellendorffii_renamed_EFJ28926:0.0082,S_moellendorffii_renamed_EFJ13631:0.00014)n59:0.25801,(((M_polymorpha_renamed_Mapoly0046s0103.1:0.01762,(M_paleacea_Rhiz_final_MPA6434.1.p1:0.00015,M_paleacea_Rhiz_final_MPA6434.2.p1:0.00014)n63:0.08761)n62:0.10616,((P_pinnata_scaffold-UUHD-2011209-Porella_pinnata:0,P_pinnata_scaffold-UUHD-2011210-Porella_pinnata:0)n65:0.08,P_neesiana_scaffold-JHFI-2111752-Pellia_neesiana:0.12404)n64:0.02444)n61:0.11318,((P_patens_renamed_P310_640V3.1:0,P_patens_renamed_P310_640V3.2:0)n67:0.2313,M_flagellaris_scaffold-UCRN-2050833-Megaceros_tosanus:0.23952)n66:0.02938)n60:0.09551)n58:0.15037)n56:0.067797)n4:0.007533)n1:0.04524,(B_vulgaris_renamed_KMS65114:1.62639,T_lepidozioides_scaffold-SKQD-2077694-Takakia_lepidozioides:0.83986)n68:0.03057)n0;
```
