## Supplementary material for "Transcriptional responses to arbuscular mycorrhizal symbiosis development are conserved in the early divergent *Marchantia paleacea*": OG0001811_tree.txt

```
(((A_filiculoides_renamed_Azfi_s1019.g095352:0.00016,A_filiculoides_renamed_Azfi_s1217.g099844:0.00157)n2:0.36667,(P_abies_renamed_MA_5461g0010:0.22068,((A_trichopoda_renamed_ERN07082:0.18995,((P_dactylifera_renamed_XP_026660587.1:0.46499,(Oryza_sativa_renamed_LOC_Os09g25580.1:0.09643,Z_mays_renamed_B4FBN5:0.11125)n8:0.13385)n7:0.03316,((A_thaliana_renamed_AT4G31780.1:0.01406,(A_thaliana_renamed_AT4G31780.3:0.00014,A_thaliana_renamed_AT4G31780.2:0.00014)n11:0.00015)n10:0.20944,(B_vulgaris_renamed_KMT16969:0.18641,((L_angustifolius_renamed_OIW14967:0.07606,L_angustifolius_renamed_OIV96452:0.07461)n14:0.12927,(L_japonicus_renamed_Lj0g3v0327859.1:0.06949,(M_truncatula_renamed_MTR_8027715:0.00812,M_truncatula_renamed_MTR_1013650:0.03479)n16:0.194)n15:0.02182)n13:0.05544)n12:0.02454)n9:0.04643)n6:0.05947)n5:0.14566,(A_trichopoda_renamed_ERN14332:0.2258,((M_truncatula_renamed_MTR_4115920:0.01382,M_truncatula_renamed_MTR_4115920:0.00014)n19:0.12474,((((P_dactylifera_renamed_XP_026660232.1:0.01326,P_dactylifera_renamed_XP_008788804.1:0.00015)n23:0.12346,(Z_mays_renamed_A0A1D6KIM9:0.16613,(Oryza_sativa_renamed_LOC_Os08g20420.1:0.00014,Oryza_sativa_renamed_LOC_Os08g20420.2:0.04623)n25:0.05228)n24:0.25782)n22:0.03759,((P_dactylifera_renamed_XP_008793953.1:0.03029,P_dactylifera_renamed_XP_008801904.1:0.02281)n27:0.06173,(Z_mays_renamed_A0A1D6HNL0:0.11179,(Oryza_sativa_renamed_LOC_Os02g55910.1:0.00015,Oryza_sativa_renamed_LOC_Os02g55910.2:0.00014)n29:0.045)n28:0.11118)n26:0.07061)n21:0.05687,((L_angustifolius_renamed_OIV98251:0.18391,((A_thaliana_renamed_AT2G11810.4:0.00014,(A_thaliana_renamed_AT2G11810.1:0.00014,(A_thaliana_renamed_AT2G11810.2:0.00014,A_thaliana_renamed_AT2G11810.3:0.00461)n35:0.01626)n34:0.00016)n33:0.28731,(B_vulgaris_renamed_KMT02728:0.10579,Z_mays_renamed_A0A1D6E531:3.47523)n36:0.03744)n32:0.03024)n31:0.02068,(A_thaliana_renamed_AT5G20410.1:0.21842,(L_japonicus_renamed_Lj4g3v1935530.1:0.08079,(L_angustifolius_renamed_OIW19526:0.02017,(L_angustifolius_renamed_OIW18599:0.02227,L_angustifolius_renamed_OIW21088:0.10984)n40:0.06748)n39:0.04542)n38:0.025488)n37:0.002832)n30:0.0284634)n20:0.0031626)n18:0.003514)n17:0.017964)n4:0.001996)n3:0.10796)n1:0.03963,((C_braunii_renamed_GBG79232:0.56268,S_moellendorffii_renamed_EFJ25510:0.36241)n42:0.08243,((((M_flagellaris_scaffold-UCRN-2008463-Megaceros_tosanus:0.00985,M_flagellaris_scaffold-UCRN-2008464-Megaceros_tosanus:0.00014)n46:0.20102,(((A_agrestis_renamed_Aagr.utg000003l.259.9:0,A_agrestis_renamed_Aagr.utg000003l.259.6:0,A_agrestis_renamed_Aagr.utg000003l.259.8:0)n49:0.01314,A_agrestis_renamed_Aagr.utg000003l.259.3:0.00014)n48:0.00024,((A_agrestis_renamed_Aagr.utg000003l.259.5:0,A_agrestis_renamed_Aagr.utg000003l.259.1:0,A_agrestis_renamed_Aagr.utg000003l.259.4:0,A_agrestis_renamed_Aagr.utg000003l.259.7:0)n51:0.00014,A_agrestis_renamed_Aagr.utg000003l.259.2:0.01795)n50:0.01555)n47:0.11625)n45:0.05752,(S_muscicola_renamed_SM000101S09285:0.0515,(S_muscicola_renamed_SM000016S01846:0.05014,S_muscicola_renamed_SM000175S03299:0.03906)n53:0.00537)n52:0.48101)n44:0.05956,(((M_polymorpha_renamed_Mapoly0023s0061.1:0.0274,(M_paleacea_Rhiz_final_MPA18979.2.p1:0.00015,M_paleacea_Rhiz_final_MPA18979.1.p1:0.00014)n57:0.01964)n56:0.18287,(P_neesiana_scaffold-JHFI-2112273-Pellia_neesiana:0.08076,(P_pinnata_scaffold-UUHD-2017012-Porella_pinnata:0.00893,(P_pinnata_scaffold-UUHD-2017010-Porella_pinnata:0.00014,P_pinnata_scaffold-UUHD-2017011-Porella_pinnata:0.00015)n60:0.00011)n59:0.09885)n58:0.04792)n55:0.23163,(T_lepidozioides_scaffold-SKQD-2012643-Takakia_lepidozioides:0.17878,((P_patens_renamed_P319_16330V3.1:0,P_patens_renamed_P319_16330V3.2:0)n63:0.2061,((P_patens_renamed_P318_19440V3.1:0,P_patens_renamed_P318_19440V3.2:0)n65:0.00015,P_patens_renamed_P318_19440V3.3:0.0611)n64:0.1061)n62:0.19863)n61:0.1251)n54:0.04575)n43:0.0969)n41:0.03963)n0;
```
