## Supplementary material for "Transcriptional responses to arbuscular mycorrhizal symbiosis development are conserved in the early divergent *Marchantia paleacea*": OG0001812_tree.txt

```
(((M_flagellaris_scaffold-UCRN-2011933-Megaceros_tosanus:0.42378,(A_agrestis_renamed_Aagr.utg000129l.15.3:0.00635,(A_agrestis_renamed_Aagr.utg000129l.15.2:0.01953,A_agrestis_renamed_Aagr.utg000129l.15.1:0.02073)n4:0.00736)n3:0.38359)n2:0.55071,((((P_patens_renamed_P37_10910V3.3:0,P_patens_renamed_P37_10910V3.1:0,P_patens_renamed_P37_10910V3.5:0,P_patens_renamed_P37_10910V3.7:0,P_patens_renamed_P37_10910V3.2:0,P_patens_renamed_P37_10910V3.4:0,P_patens_renamed_P37_10910V3.6:0)n8:1.09678,T_lepidozioides_scaffold-SKQD-2080222-Takakia_lepidozioides:0.51374)n7:0.25325,(((P_pinnata_scaffold-UUHD-2150085-Porella_pinnata:0.50022,(M_paleacea_Rhiz_final_MPA18562.1.p1:0.0922,M_polymorpha_renamed_Mapoly0035s0113.1:0.09983)n12:0.48318)n11:0.22507,(P_neesiana_scaffold-JHFI-2112244-Pellia_neesiana:0.35187,P_pinnata_scaffold-UUHD-2149374-Porella_pinnata:0.47586)n13:0.29201)n10:0.103,(M_paleacea_Rhiz_final_MPA9676.1.p1:0.064,M_polymorpha_renamed_Mapoly0045s0108.1:0.0607)n14:1.15315)n9:0.128128)n6:0.08547,(P_pinnata_scaffold-UUHD-2002016-Porella_pinnata:0,P_pinnata_scaffold-UUHD-2002016-Porella_pinnata:0)n15:0.47046)n5:0.18432)n1:0.03462,((M_flagellaris_scaffold-UCRN-2053446-Megaceros_tosanus:0.60961,A_agrestis_renamed_Aagr.utg000045l.110.1:0.72874)n17:0.44991,((T_lepidozioides_scaffold-SKQD-2080065-Takakia_lepidozioides:0.63741,(((P_patens_renamed_P319_17670V3.2:0,P_patens_renamed_P319_17670V3.1:0)n22:1.08565,((P_patens_renamed_P321_6840V3.2:0,P_patens_renamed_P321_6840V3.1:0)n24:0.18996,((P_patens_renamed_P319_7760V3.3:0,P_patens_renamed_P319_7760V3.1:0,P_patens_renamed_P319_7760V3.4:0,P_patens_renamed_P319_7760V3.2:0)n26:0.00014,P_patens_renamed_P319_7760V3.5:0.11093)n25:0.21016)n23:0.78022)n21:0.20241,((P_patens_renamed_P313_3400V3.1:0,P_patens_renamed_P313_3400V3.2:0)n28:0.4424,((P_patens_renamed_P326_10790V3.1:0,P_patens_renamed_P326_10790V3.2:0)n30:0.40978,(P_patens_renamed_P34_24420V3.2:0.00014,P_patens_renamed_P34_24420V3.1:0.00015)n31:0.49324)n29:0.19686)n27:0.287568)n20:0.031952)n19:0.10332,((S_muscicola_renamed_SM000123S25855:0.08222,(S_muscicola_renamed_SM000012S25395:0.09622,S_muscicola_renamed_SM000095S24950:0.06179)n34:0.01742)n33:1.41553,((M_paleacea_Rhiz_final_MPA20428.1.p1:0.12751,M_polymorpha_renamed_Mapoly0097s0036.1:0.06468)n36:1.45441,(S_moellendorffii_renamed_EFJ22124:1.211,((P_abies_renamed_MA_10430846g0020:0.22754,P_abies_renamed_MA_58006g0010:0.22949)n39:0.45014,((Oryza_sativa_renamed_LOC_Os02g15930.1:1.51604,(((Z_mays_renamed_A0A1D6H5B1:0.01258,((Z_mays_renamed_A0A1D6PKZ7:0.03994,(Z_mays_renamed_A0A1D6P0Z0:0.01478,Z_mays_renamed_A0A1D6ELB1:0.00626)n47:0.00362)n46:0.00932,Z_mays_renamed_A0A1D6NY93:0.04738)n45:0.00016)n44:0.82609,(P_dactylifera_renamed_XP_008794626.2:0.16534,P_dactylifera_renamed_XP_008795008.1:0.15604)n48:0.48631)n43:0.29541,(((L_angustifolius_renamed_OIW02016:0.55216,(M_truncatula_renamed_MTR_8028265:0.06171,M_truncatula_renamed_MTR_3114300:0.25287)n52:0.29643)n51:0.32354,A_thaliana_renamed_AT2G46240.1:0.9949)n50:0.09609,B_vulgaris_renamed_KMT20379:0.89506)n49:0.03204)n42:0.14091)n41:0.24834,(((A_thaliana_renamed_AT1G12060.1:0.33873,(L_angustifolius_renamed_OIV96075:0.13563,M_truncatula_renamed_MTR_2025690:0.12052)n56:0.17202)n55:0.12482,(B_vulgaris_renamed_KMT07402:0.67159,B_vulgaris_renamed_KMT04225:0.397215)n57:0.044135)n54:0.28181,(A_trichopoda_renamed_ERN01664:0.6424,(P_dactylifera_renamed_XP_008775974.1:0.18543,(Oryza_sativa_renamed_LOC_Os02g48780.1:0.13281,(Z_mays_renamed_A0A1D6HIH0:0.08233,Z_mays_renamed_K7UIX5:0.06111)n61:0.13961)n60:0.4815)n59:0.23256)n58:0.09563)n53:0.473544)n40:0.052616)n38:0.1824)n37:0.06741)n35:0.08207)n32:0.13414)n18:0.0426195)n16:0.0047355)n0;
```
