## Supplementary material for "Transcriptional responses to arbuscular mycorrhizal symbiosis development are conserved in the early divergent *Marchantia paleacea*": OG0001813_tree.txt

```
((((P_abies_renamed_MA_10426597g0010:0.27708,(P_abies_renamed_MA_10436081g0010:0.18681,(P_abies_renamed_MA_10428924g0010:0.01336,P_abies_renamed_MA_10428924g0020:0.0264)n5:0.08028)n4:0.09407)n3:0.05915,(A_trichopoda_renamed_ERM95580:0.2587,((P_dactylifera_renamed_XP_017700068.1:0.2643,((Oryza_sativa_renamed_LOC_Os11g01780.1:0.00715,Oryza_sativa_renamed_LOC_Os12g01760.1:0.00878)n10:0.13559,(Z_mays_renamed_A0A1D6EJ23:0.07035,(Z_mays_renamed_A0A1D6NQ46:0.39518,Z_mays_renamed_A0A1D6NQ35:0.00019)n12:0.01757)n11:0.10816)n9:0.27119)n8:0.12154,((A_thaliana_renamed_AT5G01720.1:0.289,(M_truncatula_renamed_MTR_4013255:0.11824,((L_angustifolius_renamed_OIW19068:0.05845,L_angustifolius_renamed_OIW00881:0.0398)n17:0.04144,(L_japonicus_renamed_Lj0g3v0208289.1:0.00014,(L_japonicus_renamed_Lj0g3v0208289.2:0.00187,L_japonicus_renamed_Lj3g3v1393590.1:0.01003)n19:0.00378)n18:0.25148)n16:0.0314)n15:0.11596)n14:0.05537,(B_vulgaris_renamed_KMT05424:0.36208,(B_vulgaris_renamed_KMT06632:0.00014,B_vulgaris_renamed_KMT06633:0.00014)n21:0.135531)n20:0.015059)n13:0.05243)n7:0.07118)n6:0.29473)n2:0.00018,S_muscicola_renamed_SM000002S05555:1.61064)n1:0.06692,((A_trichopoda_renamed_ERN03177:0.30976,((P_dactylifera_renamed_XP_026665298.1:0.22111,(Oryza_sativa_renamed_LOC_Os12g36670.1:0.0584,(Z_mays_renamed_C0HEW4:0.16473,(Z_mays_renamed_A0A1D6MXG3:0.01679,Z_mays_renamed_K7TNI1:0.02778)n28:0.046926)n27:0.005214)n26:0.07262)n25:0.17894,(A_thaliana_renamed_AT5G27920.1:0.32456,(L_angustifolius_renamed_OIV95087:0.09524,(L_japonicus_renamed_Lj1g3v4918600.1:0.12115,(M_truncatula_renamed_MTR_7112570:0.00136,(M_truncatula_renamed_MTR_7112570:0.00047,M_truncatula_renamed_MTR_7112570:0.0105)n33:0.01838)n32:0.13647)n31:0.03868)n30:0.17192)n29:0.12884)n24:0.11747)n23:0.32089,(((S_muscicola_renamed_SM000086S23023:0.02945,(S_muscicola_renamed_SM000002S05552:0.0202,S_muscicola_renamed_SM000015S01180:0.0332)n37:0.01244)n36:0.68339,(C_braunii_renamed_GBG71853:1.69996,(C_braunii_renamed_GBG72413:0.83964,C_braunii_renamed_GBG79820:1.09483)n39:0.36857)n38:0.1335)n35:0.09769,(((M_flagellaris_scaffold-UCRN-2053657-Megaceros_tosanus:0.15749,(A_agrestis_renamed_Aagr.utg000162l.7.1:0.00265,(A_agrestis_renamed_Aagr.utg000162l.7.2:0.03444,(A_agrestis_renamed_Aagr.utg000162l.7.3:0.05201,A_agrestis_renamed_Aagr.utg000081l.407.1:0.23305)n45:0.0054)n44:0.00673)n43:0.1497)n42:0.21779,(M_flagellaris_scaffold-UCRN-2052321-Megaceros_tosanus:0.20857,A_agrestis_renamed_Aagr.utg000018l.541.1:0.41154)n46:0.10967)n41:0.19862,(((((P_patens_renamed_P37_26040V3.2:0,P_patens_renamed_P37_26040V3.1:0,P_patens_renamed_P37_26040V3.3:0)n51:0.07911,((P_patens_renamed_P311_7220V3.1:0,P_patens_renamed_P311_7220V3.2:0)n53:0.0845,P_patens_renamed_P31_8810V3.1:0.36202)n52:0.02572)n50:0.33216,(T_lepidozioides_scaffold-SKQD-2013076-Takakia_lepidozioides:0.21651,T_lepidozioides_scaffold-SKQD-2079443-Takakia_lepidozioides:0.15799)n54:0.04028)n49:0.08169,((P_neesiana_scaffold-JHFI-2014966-Pellia_neesiana:0.37568,P_pinnata_scaffold-UUHD-2150440-Porella_pinnata:0.23433)n56:0.08382,(((M_paleacea_Rhiz_final_MPA13992.1.p1:0,M_paleacea_Rhiz_final_MPA13992.2.p1:0)n59:0.02363,M_polymorpha_renamed_Mapoly0013s0075.1:0.02412)n58:0.73108,(M_polymorpha_renamed_Mapoly0010s0090.1:0.00958,(M_paleacea_Rhiz_final_MPA6931.2.p1:0.00015,(M_paleacea_Rhiz_final_MPA6930.1.p1:0.16071,M_paleacea_Rhiz_final_MPA6931.1.p1:0.00014)n62:0.01415)n61:0.00784)n60:0.235818)n57:0.026202)n55:0.0445)n48:0.05856,((S_moellendorffii_renamed_EFJ15060:0.00331,S_moellendorffii_renamed_EFJ37627:0.00168)n64:0.26291,((S_moellendorffii_renamed_EFJ38435:0.00512,S_moellendorffii_renamed_EFJ31715:0.00419)n66:0.49398,(S_moellendorffii_renamed_EFJ34645:0.00374,S_moellendorffii_renamed_EFJ31069:0.00203)n67:0.41765)n65:0.14832)n63:0.05978)n47:0.03248)n40:0.04804)n34:0.0544365)n22:0.0060485)n0;
```
