## Supplementary material for "Transcriptional responses to arbuscular mycorrhizal symbiosis development are conserved in the early divergent *Marchantia paleacea*": OG0001814_tree.txt

```
(B_vulgaris_renamed_KMT05824:0.045565,((B_vulgaris_renamed_KMT19594:0.0198,B_vulgaris_renamed_KMT08383:0.15687)n2:0.04348,(((B_vulgaris_renamed_KMT02345:0.0369,(B_vulgaris_renamed_KMS95905:0.33433,B_vulgaris_renamed_KMS97467:0.01721)n6:0.04369)n5:0.09052,B_vulgaris_renamed_KMT15165:0.11805)n4:0.03231,((B_vulgaris_renamed_KMT19253:0.13263,(B_vulgaris_renamed_KMT01867:0.03835,B_vulgaris_renamed_KMT08284:0.0247)n9:0.03604)n8:0.02854,(((B_vulgaris_renamed_KMS97921:0.06382,B_vulgaris_renamed_KMT13349:0.18626)n12:0.05549,B_vulgaris_renamed_KMT01945:0.14774)n11:0.00824,((((B_vulgaris_renamed_KMT19648:0.25151,(((((B_vulgaris_renamed_KMS95951:0.53236,B_vulgaris_renamed_KMT19503:0.09109)n21:0.36239,(B_vulgaris_renamed_KMS94737:0.13131,((B_vulgaris_renamed_KMT02167:0.148,B_vulgaris_renamed_KMT08692:0.17939)n24:0.10984,(B_vulgaris_renamed_KMT11318:0.11188,((B_vulgaris_renamed_KMS94958:0.21004,B_vulgaris_renamed_KMT08456:0.29695)n27:0.07766,B_vulgaris_renamed_KMT13057:0.13877)n26:0.00793)n25:0.05111)n23:0.025)n22:0.02432)n20:0.02157,B_vulgaris_renamed_KMS98837:0.62891)n19:0.02165,((((B_vulgaris_renamed_KMS97923:0.2354,B_vulgaris_renamed_KMS95372:0.44037)n31:1.04426,(B_vulgaris_renamed_KMT17521:0.37785,B_vulgaris_renamed_KMT19276:0.3849)n32:0.28094)n30:0.43855,(((((((B_vulgaris_renamed_KMT11366:0.20105,(((B_vulgaris_renamed_KMS94712:0.09429,B_vulgaris_renamed_KMS98968:0.18604)n42:0.0308,((B_vulgaris_renamed_KMT03871:0.23376,((B_vulgaris_renamed_KMT17229:0.01657,B_vulgaris_renamed_KMS94633:0.02096)n46:0.03155,B_vulgaris_renamed_KMT19745:0.02411)n45:0.02159)n44:0.01502,((B_vulgaris_renamed_KMS94811:0.04308,(B_vulgaris_renamed_KMT11620:0.02034,B_vulgaris_renamed_KMT05287:0.00462)n49:0.02057)n48:0.03139,(((B_vulgaris_renamed_KMT05595:0.02302,(B_vulgaris_renamed_KMS95629:0.00783,B_vulgaris_renamed_KMT07720:0.10552)n53:0.00982)n52:0.06832,B_vulgaris_renamed_KMT18594:0.00526)n51:0.00102,B_vulgaris_renamed_KMS94461:0.01313)n50:0.07509)n47:0.06553)n43:0.1559)n41:0.05746,B_vulgaris_renamed_KMT03683:0.11863)n40:0.10061)n39:0.03466,B_vulgaris_renamed_KMS96528:0.28643)n38:0.09051,(B_vulgaris_renamed_KMS96929:0.12863,(B_vulgaris_renamed_KMT08384:0.17555,B_vulgaris_renamed_KMT01915:0.07397)n55:0.02207)n54:0.01657)n37:0.03274,B_vulgaris_renamed_KMT17215:0.14467)n36:0.01781,B_vulgaris_renamed_KMS97098:0.21711)n35:0.02664,((B_vulgaris_renamed_KMT17335:0.34462,B_vulgaris_renamed_KMT15753:0.09186)n57:0.04221,B_vulgaris_renamed_KMT13517:0.18099)n56:0.05935)n34:0.16136,(B_vulgaris_renamed_KMT02529:0.2183,(B_vulgaris_renamed_KMT01732:0.31448,B_vulgaris_renamed_KMT13170:0.32735)n59:0.42097)n58:0.12936)n33:0.25771)n29:0.21955,B_vulgaris_renamed_KMS95950:0.10418)n28:0.12526)n18:0.03598,(B_vulgaris_renamed_KMS95486:0.09944,((B_vulgaris_renamed_KMT06536:1.28437,B_vulgaris_renamed_KMT05729:0.07466)n62:0.54108,B_vulgaris_renamed_KMS96377:0.02334)n61:0.34892)n60:0.08051)n17:0.00017)n16:0.02242,(B_vulgaris_renamed_KMT08304:0.07439,(B_vulgaris_renamed_KMT17199:0.04186,B_vulgaris_renamed_KMT04666:0.04704)n64:0.02458)n63:0.14801)n15:0.07661,(B_vulgaris_renamed_KMS97702:0.08601,B_vulgaris_renamed_KMT12706:0.10108)n65:0.03964)n14:0.02865,((B_vulgaris_renamed_KMT17290:0.02856,B_vulgaris_renamed_KMS97343:0.02336)n67:0.03279,(B_vulgaris_renamed_KMS98164:0.02439,B_vulgaris_renamed_KMS98165:0.02742)n68:0.02721)n66:0.06039)n13:0.06051)n10:0.01389)n7:0.04977)n3:0.05063)n1:0.045565)n0;
```
