## Supplementary material for "Transcriptional responses to arbuscular mycorrhizal symbiosis development are conserved in the early divergent *Marchantia paleacea*": OG0001815_tree.txt

```
(P_patens_renamed_P321_8105V3.1:0.564805,(C_braunii_renamed_GBG88932:1.07976,(A_agrestis_renamed_Aagr.utg000001l.451.1:0.35844,((A_agrestis_renamed_Aagr.utg000008l.402.1:0.22085,(A_agrestis_renamed_Aagr.utg000091l.507.1:0.15806,((A_agrestis_renamed_Aagr.utg000113l.169.2:0.00015,A_agrestis_renamed_Aagr.utg000113l.169.1:0.00014)n7:0.13734,((A_agrestis_renamed_Aagr.utg000043l.62.1:0.23839,(A_agrestis_renamed_Aagr.utg000028l.203.1:0.14958,A_agrestis_renamed_Aagr.utg000058l.434.1:0.26799)n10:0.02501)n9:0.03093,(A_agrestis_renamed_Aagr.utg000022l.218.1:0.09916,A_agrestis_renamed_Aagr.utg000056l.92.1:0.66723)n11:0.04973)n8:0.02654)n6:0.1215)n5:0.16344)n4:0.17491,((A_agrestis_renamed_Aagr.utg000014l.93.1:0.27781,A_agrestis_renamed_Aagr.utg000018l.10.1:0.15133)n13:0.30213,(A_agrestis_renamed_Aagr.utg000063l.90.1:0.95817,((((A_agrestis_renamed_Aagr.utg000124l.128.1:0.49499,((A_agrestis_renamed_Aagr.utg000049l.32.2:0,A_agrestis_renamed_Aagr.utg000049l.32.1:0)n20:0.01731,A_agrestis_renamed_Aagr.utg000013l.14.1:0.7684)n19:0.38586)n18:0.16682,(A_agrestis_renamed_Aagr.utg000004l.37.1:0.59354,(A_agrestis_renamed_Aagr.utg000009l.86.1:0.07668,(A_agrestis_renamed_Aagr.utg000146l.50.1:0.17594,(A_agrestis_renamed_Aagr.utg000042l.275.1:0.14406,(A_agrestis_renamed_Aagr.utg000008l.367.1:0.09921,A_agrestis_renamed_Aagr.utg000063l.403.1:0.40579)n25:0.00016)n24:0.66461)n23:0.15036)n22:0.37462)n21:0.06746)n17:0.19196,A_agrestis_renamed_Aagr.utg000100l.362.1:0.67022)n16:0.14702,((A_agrestis_renamed_Aagr.utg000091l.505.1:2.19744,((((A_agrestis_renamed_Aagr.utg000092l.9.1:0.10979,(A_agrestis_renamed_Aagr.utg000006l.694.1:0.12317,A_agrestis_renamed_Aagr.utg000028l.16.1:0.17526)n32:0.031)n31:0.09959,(A_agrestis_renamed_Aagr.utg000070l.12.1:0.14231,(A_agrestis_renamed_Aagr.utg000018l.226.1:0.11351,A_agrestis_renamed_Aagr.utg000042l.68.1:0.545)n34:0.16217)n33:0.05182)n30:0.06523,(A_agrestis_renamed_Aagr.utg000006l.695.1:0.72575,(A_agrestis_renamed_Aagr.utg000018l.3.1:0.22487,A_agrestis_renamed_Aagr.utg000038l.38.1:0.24387)n36:0.04297)n35:0.01619)n29:0.05818,((A_agrestis_renamed_Aagr.utg000118l.37.1:0.01106,A_agrestis_renamed_Aagr.utg000140l.22.1:0.03402)n38:0.16877,(A_agrestis_renamed_Aagr.utg000017l.149.1:0.04473,A_agrestis_renamed_Aagr.utg000027l.28.1:0.16719)n39:0.10554)n37:0.06631)n28:0.22575)n27:0.20646,(((A_agrestis_renamed_Aagr.utg000029l.56.1:0.08483,(((A_agrestis_renamed_Aagr.utg000013l.3.1:0.15351,A_agrestis_renamed_Aagr.utg000116l.23.1:0.00712)n45:0.09806,A_agrestis_renamed_Aagr.utg000006l.310.1:0.32646)n44:0.00909,A_agrestis_renamed_Aagr.utg000119l.133.1:0.18469)n43:0.12997)n42:0.04104,A_agrestis_renamed_Aagr.utg000119l.134.1:0.21832)n41:0.18289,(((A_agrestis_renamed_Aagr.utg000113l.159.1:0.15716,(A_agrestis_renamed_Aagr.utg000049l.262.1:0.02123,A_agrestis_renamed_Aagr.utg000050l.484.1:0.00016)n49:0.10185)n48:0.10802,((A_agrestis_renamed_Aagr.utg000116l.332.2:0,A_agrestis_renamed_Aagr.utg000116l.332.3:0,A_agrestis_renamed_Aagr.utg000116l.332.1:0)n51:0.05485,((A_agrestis_renamed_Aagr.utg000038l.160.1:0.1972,((A_agrestis_renamed_Aagr.utg000009l.461.1:0.10277,A_agrestis_renamed_Aagr.utg000116l.177.1:0.11356)n55:0.06518,A_agrestis_renamed_Aagr.utg000117l.32.1:0.08649)n54:0.00783)n53:0.01199,(A_agrestis_renamed_Aagr.utg000027l.178.1:0.00695,(A_agrestis_renamed_Aagr.utg000027l.127.1:0.04334,(A_agrestis_renamed_Aagr.utg000010l.263.1:0.01745,A_agrestis_renamed_Aagr.utg000126l.262.1:0.00428)n58:0.46963)n57:0.95737)n56:0.04921)n52:0.01008)n50:0.31974)n47:0.22301,((A_agrestis_renamed_Aagr.utg000006l.911.1:0.28072,A_agrestis_renamed_Aagr.utg000106l.23.1:0.16913)n60:0.13417,((A_agrestis_renamed_Aagr.utg000006l.777.1:0.05243,A_agrestis_renamed_Aagr.utg000068l.59.1:0.17259)n62:0.13422,((A_agrestis_renamed_Aagr.utg000043l.71.1:0.45459,A_agrestis_renamed_Aagr.utg000058l.125.1:0.0939)n64:0.15546,(A_agrestis_renamed_Aagr.utg000058l.450.1:0.66139,((A_agrestis_renamed_Aagr.utg000061l.67.1:0.00014,A_agrestis_renamed_Aagr.utg000074l.19.1:0.77861)n67:0.1498,A_agrestis_renamed_Aagr.utg000050l.222.1:0.19208)n66:0.01946)n65:0.05115)n63:0.02965)n61:0.07614)n59:0.144)n46:0.06149)n40:0.20806)n26:0.28665)n15:0.04082)n14:0.05003)n12:0.09457)n3:0.14466)n2:0.1392)n1:0.564805)n0;
```
