## Supplementary material for "Transcriptional responses to arbuscular mycorrhizal symbiosis development are conserved in the early divergent *Marchantia paleacea*": OG0001816_tree.txt

```
(((S_muscicola_renamed_SM000053S17398:0.01179,(S_muscicola_renamed_SM000005S17342:0.00322,S_muscicola_renamed_SM000194S04824:0.01093)n3:0.00955)n2:0.5022,(((((M_paleacea_Rhiz_final_MPA3497.1.p1:1.66874,(((A_thaliana_renamed_AT1G49520.1:0.15729,(A_thaliana_renamed_AT3G19080.2:0.03417,((A_thaliana_renamed_AT3G19080.3:0,A_thaliana_renamed_AT3G19080.4:0)n14:0.00014,A_thaliana_renamed_AT3G19080.1:0.00014)n13:0.00016)n12:0.19425)n11:0.45922,(B_vulgaris_renamed_KMT09364:0.57561,(B_vulgaris_renamed_KMT00561:0.00014,B_vulgaris_renamed_KMT00560:0.00016)n16:0.345177)n15:0.038353)n10:0.1053,((M_truncatula_renamed_MTR_5018010:0.10011,M_truncatula_renamed_MTR_5018010:0.00015)n18:0.12056,(L_japonicus_renamed_Lj2g3v1831970.1:0.12264,L_angustifolius_renamed_OIW10965:0.11569)n19:0.02892)n17:0.09966)n9:0.01668)n8:0.0326,((((P_dactylifera_renamed_XP_008792594.1:0.00014,P_dactylifera_renamed_XP_008792593.1:0.00014)n23:0.00653,(P_dactylifera_renamed_XP_008792590.1:0.00014,P_dactylifera_renamed_XP_008792591.1:0.00014)n24:0.00014)n22:0.06127,(P_dactylifera_renamed_XP_026661272.1:0.00947,(P_dactylifera_renamed_XP_026661271.1:0,P_dactylifera_renamed_XP_008792696.1:0,P_dactylifera_renamed_XP_026661270.1:0)n26:0.00014)n25:0.06549)n21:0.13239,(Oryza_sativa_renamed_LOC_Os03g55570.1:0.08118,(Z_mays_renamed_A0A1D6GGH8:0.18464,Z_mays_renamed_A0A1D6L5U6:0.17025)n28:0.0257)n27:0.10093)n20:0.16214)n7:0.10671,A_trichopoda_renamed_ERN14421:0.48312)n6:0.14771,(((M_paleacea_Rhiz_final_MPA9723.1.p1:0.01943,M_polymorpha_renamed_Mapoly0001s0263.1:0.02142)n31:0.14922,(P_pinnata_scaffold-UUHD-2148713-Porella_pinnata:0.15108,P_neesiana_scaffold-JHFI-2018819-Pellia_neesiana:0.23325)n32:0.03581)n30:0.17631,(((S_moellendorffii_renamed_EFJ19377:0.00014,S_moellendorffii_renamed_EFJ21177:0.00015)n35:0.50187,(A_trichopoda_renamed_ERN18305:0.35195,((A_thaliana_renamed_AT4G22360.1:0.36126,((B_vulgaris_renamed_KMT12878:0.44914,((L_japonicus_renamed_Lj2g3v2538590.1:0.09386,L_japonicus_renamed_Lj6g3v0815560.1:0.00014)n42:0.08164,((M_truncatula_renamed_MTR_3055330:0.0056,M_truncatula_renamed_MTR_3055330:0.00014)n44:0.17243,(L_angustifolius_renamed_OIW21744:0.09473,L_angustifolius_renamed_OIV92004:0.08713)n45:0.09817)n43:0.0449)n41:0.16846)n40:0.14989,(L_japonicus_renamed_Lj4g3v0120100.1:0.00014,L_japonicus_renamed_Lj4g3v0120100.2:0.00015)n46:0.183843)n39:0.020427)n38:0.06408,((Oryza_sativa_renamed_LOC_Os08g39310.1:0.14315,Z_mays_renamed_A0A1D6QKL9:0.23879)n48:0.27949,((P_dactylifera_renamed_XP_008782909.1:0.0542,(P_dactylifera_renamed_XP_008798760.1:0,P_dactylifera_renamed_XP_008798761.1:0)n51:0.07788)n50:0.16015,(P_dactylifera_renamed_XP_008806342.1:0.07336,(P_dactylifera_renamed_XP_026662132.1:0.04283,P_dactylifera_renamed_XP_017699338.1:0.00977)n53:0.03713)n52:0.10161)n49:0.01129)n47:0.03748)n37:0.11276)n36:0.6029)n34:0.12504,((M_flagellaris_scaffold-UCRN-2051862-Megaceros_tosanus:0.23567,(A_agrestis_renamed_Aagr.utg000008l.137.2:0.00014,((A_agrestis_renamed_Aagr.utg000008l.137.1:0.00014,A_agrestis_renamed_Aagr.utg000008l.137.3:0.00015)n58:0.0193,(A_agrestis_renamed_Aagr.utg000008l.137.4:0.03948,A_agrestis_renamed_Aagr.utg000008l.137.5:0.0654)n59:0.03474)n57:0.0325)n56:0.13885)n55:0.15389,(T_lepidozioides_scaffold-SKQD-2009847-Takakia_lepidozioides:0.19075,((P_patens_renamed_P315_14880V3.1:0,P_patens_renamed_P315_14880V3.2:0)n62:0.10144,(P_patens_renamed_P39_18800V3.2:0.00015,P_patens_renamed_P39_18800V3.1:0.00014)n63:0.19182)n61:0.22124)n60:0.04729)n54:0.03082)n33:0.04849)n29:0.064395)n5:0.007155,(S_moellendorffii_renamed_EFJ13881:0.77447,C_braunii_renamed_GBG78306:0.52861)n64:0.048726)n4:0.005414)n1:0.033785,(A_filiculoides_renamed_Azfi_s0001.g000043:0.44774,(A_filiculoides_renamed_Azfi_s0074.g037332:0.13515,A_filiculoides_renamed_Azfi_s0133.g049336:0.25743)n66:0.35538)n65:0.10714)n0;
```
