## Supplementary material for "Transcriptional responses to arbuscular mycorrhizal symbiosis development are conserved in the early divergent *Marchantia paleacea*": OG0001817_tree.txt

```
((A_filiculoides_renamed_Azfi_s0092.g043092:0.29752,((((M_polymorpha_renamed_Mapoly0002s0259.1:0.0205,(M_paleacea_Rhiz_final_MPA20157.1.p1:0.00015,M_paleacea_Rhiz_final_MPA20157.2.p1:0.00014)n6:0.02581)n5:0.12917,(P_neesiana_scaffold-JHFI-2113918-Pellia_neesiana:0.13334,P_pinnata_scaffold-UUHD-2150355-Porella_pinnata:0.11719)n7:0.04049)n4:0.1417,((((A_agrestis_renamed_Aagr.utg000100l.304.1:0.18965,(A_agrestis_renamed_Aagr.utg000045l.57.1:0.15112,A_agrestis_renamed_Aagr.utg000116l.179.1:0.02703)n12:0.13498)n11:0.05107,(M_flagellaris_scaffold-UCRN-2010851-Megaceros_tosanus:0.18963,M_flagellaris_scaffold-UCRN-2053883-Megaceros_tosanus:0.15533)n13:0.02848)n10:0.1623,((S_moellendorffii_renamed_EFJ35799:0.00207,S_moellendorffii_renamed_EFJ36404:0.00232)n15:0.23603,(S_moellendorffii_renamed_EFJ26722:0.01044,S_moellendorffii_renamed_EFJ27012:0.00043)n16:0.22426)n14:0.05661)n9:0.01695,((T_lepidozioides_scaffold-SKQD-2009007-Takakia_lepidozioides:0.28742,T_lepidozioides_scaffold-SKQD-2079928-Takakia_lepidozioides:0.07312)n18:0.05164,((P_patens_renamed_P35_7620V3.4:0,P_patens_renamed_P35_7620V3.2:0,P_patens_renamed_P35_7620V3.3:0,P_patens_renamed_P35_7620V3.1:0)n20:0.29174,(P_patens_renamed_P321_9810V3.2:0,P_patens_renamed_P321_9810V3.1:0)n21:0.235395)n19:0.026155)n17:0.03757)n8:0.0145)n3:0.03471,((P_abies_renamed_MA_10431833g0010:0.05239,P_abies_renamed_MA_1836g0010:0.06667)n23:0.84746,((A_trichopoda_renamed_ERN19221:0.21139,((P_dactylifera_renamed_XP_017702001.1:0.23568,((Oryza_sativa_renamed_LOC_Os05g25310.2:0,Oryza_sativa_renamed_LOC_Os05g25310.1:0)n29:0.04912,(Z_mays_renamed_A0A1D6EIR5:0.02947,Z_mays_renamed_A0A1D6QGV9:0.02327)n30:0.06078)n28:0.13153)n27:0.06606,((A_thaliana_renamed_AT2G04350.2:0,A_thaliana_renamed_AT2G04350.1:0)n32:0.22758,(B_vulgaris_renamed_KMT02291:0.19719,(L_angustifolius_renamed_OIW01939:0.07749,(L_japonicus_renamed_Lj6g3v0217230.1:0.07133,M_truncatula_renamed_MTR_3082660:0.06964)n35:0.03924)n34:0.12774)n33:0.01699)n31:0.03276)n26:0.04937)n25:0.12599,((((Oryza_sativa_renamed_LOC_Os12g07110.1:0,Oryza_sativa_renamed_LOC_Os12g07110.2:0)n39:0.06482,Z_mays_renamed_K7TMN5:0.04819)n38:0.05503,(Oryza_sativa_renamed_LOC_Os11g06880.1:0.05184,Z_mays_renamed_A0A1D6QLG5:0.08273)n40:0.05073)n37:0.08557,((A_trichopoda_renamed_ERN08613:0.14427,((P_dactylifera_renamed_XP_017696881.1:0,P_dactylifera_renamed_XP_008781487.1:0,P_dactylifera_renamed_XP_026658100.1:0,P_dactylifera_renamed_XP_026658099.1:0,P_dactylifera_renamed_XP_008781486.1:0)n44:0.06453,(P_dactylifera_renamed_XP_008784201.1:0,P_dactylifera_renamed_XP_008784202.1:0)n45:0.04117)n43:0.06071)n42:0.0171,((A_thaliana_renamed_AT1G77590.1:0.00015,A_thaliana_renamed_AT1G77590.2:0.00396)n47:0.17158,(B_vulgaris_renamed_KMT00223:0.1477,((L_japonicus_renamed_Lj0g3v0162639.1:0.08377,((L_angustifolius_renamed_OIW14497:0.0528,L_angustifolius_renamed_OIV97938:0.04309)n52:0.04584,(L_japonicus_renamed_Lj1g3v0814960.1:0.10213,M_truncatula_renamed_MTR_3087980:0.09611)n53:0.01001)n51:0.02381)n50:0.03688,(L_angustifolius_renamed_OIW02437:0.07979,((L_japonicus_renamed_Lj0g3v0169949.1:0,L_japonicus_renamed_Lj0g3v0169949.2:0)n56:0.04644,M_truncatula_renamed_MTR_1030290:0.10127)n55:0.03815)n54:0.02881)n49:0.09191)n48:0.02705)n46:0.05344)n41:0.02091)n36:0.046854)n24:0.005206)n22:0.06441)n2:0.03553)n1:0.03883,((A_filiculoides_renamed_Azfi_s0002.g001157:0.11196,A_filiculoides_renamed_Azfi_s0179.g056257:0.1072)n58:0.15507,(P_patens_renamed_P316_15390V3.2:0.48954,((S_muscicola_renamed_SM000257S08639:0.01735,(S_muscicola_renamed_SM000044S16011:0.01589,S_muscicola_renamed_SM000085S23224:0.01527)n62:0.01076)n61:0.32679,C_braunii_renamed_GBG65673:0.59888)n60:0.08437)n59:0.0332685)n57:0.0036965)n0;
```
