## Supplementary material for "Transcriptional responses to arbuscular mycorrhizal symbiosis development are conserved in the early divergent *Marchantia paleacea*": OG0001818_tree.txt

```
(((M_flagellaris_scaffold-UCRN-2006875-Megaceros_tosanus:0,M_flagellaris_scaffold-UCRN-2006876-Megaceros_tosanus:0)n2:0.30284,A_agrestis_renamed_Aagr.utg000063l.488.1:0.23946)n1:0.141655,(((((P_patens_renamed_P319_14630V3.1:0,P_patens_renamed_P319_14630V3.2:0)n7:0.00015,P_patens_renamed_P319_14630V3.3:0.00014)n6:0.11463,(P_patens_renamed_P322_13430V3.3:0.00749,(P_patens_renamed_P322_13430V3.1:0,P_patens_renamed_P322_13430V3.2:0)n9:0.00014)n8:0.08471)n5:0.52619,((M_paleacea_Rhiz_final_MPA22683.1.p1:0.01324,M_polymorpha_renamed_Mapoly0106s0043.1:0.01105)n11:0.29534,(P_neesiana_scaffold-JHFI-2014826-Pellia_neesiana:0.16045,(P_pinnata_scaffold-UUHD-2013764-Porella_pinnata:0.28126,(P_pinnata_scaffold-UUHD-2140668-Porella_pinnata:0.2547,P_pinnata_scaffold-UUHD-2143571-Porella_pinnata:0.275859)n14:0.0275859)n13:0.0030651)n12:0.10395)n10:0.21068)n4:0.05325,(((S_moellendorffii_renamed_EFJ17380:0.00014,S_moellendorffii_renamed_EFJ35387:0.00155)n17:0.57508,(S_moellendorffii_renamed_EFJ28711:0.00365,S_moellendorffii_renamed_EFJ30674:0.00241)n18:0.38448)n16:0.11246,((A_filiculoides_renamed_Azfi_s0002.g001247:0.5129,A_filiculoides_renamed_Azfi_s0114.g046041:0.35294)n20:0.21996,(P_abies_renamed_MA_6221g0010:0.29037,((A_trichopoda_renamed_ERM94316:0.29345,((((P_dactylifera_renamed_XP_008799127.1:0.00015,P_dactylifera_renamed_XP_008799129.1:0.00014)n27:0.18762,(Oryza_sativa_renamed_LOC_Os03g20450.1:0.07334,(Z_mays_renamed_A0A1D6KWP7:0.06179,Z_mays_renamed_K7VIQ3:0.01724)n29:0.09744)n28:0.30133)n26:0.10277,(B_vulgaris_renamed_KMT02132:0.37717,((A_thaliana_renamed_AT2G27060.2:0.02755,(A_thaliana_renamed_AT2G27060.1:0.00014,A_thaliana_renamed_AT2G27060.3:0.00014)n33:0.00238)n32:0.39055,((L_angustifolius_renamed_OIW16260:0.07163,L_angustifolius_renamed_OIW04158:0.13734)n35:0.05244,(M_truncatula_renamed_MTR_5087780:0.12206,(L_japonicus_renamed_Lj2g3v2974830.1:0.00014,(L_japonicus_renamed_Lj2g3v2974840.1:0.00015,(L_japonicus_renamed_Lj2g3v2984880.1:0.00014,L_japonicus_renamed_Lj2g3v2984880.2:0.00014)n39:0.00015)n38:0.00016)n37:0.08329)n36:0.03063)n34:0.19997)n31:0.04184)n30:0.15774)n25:0.14714,((B_vulgaris_renamed_KMT08672:0.28759,((A_thaliana_renamed_AT5G10020.2:0.00014,A_thaliana_renamed_AT5G10020.1:0.00014)n43:0.28587,((L_japonicus_renamed_Lj1g3v1207870.1:0.10309,M_truncatula_renamed_MTR_3094710:0.10451)n45:0.04484,(L_angustifolius_renamed_OIW20018:0.15173,L_angustifolius_renamed_OIW15338:0.08013)n46:0.04567)n44:0.09486)n42:0.04353)n41:0.10064,((Oryza_sativa_renamed_LOC_Os07g43350.1:0.06281,(Z_mays_renamed_A0A1D6F233:0.03023,Z_mays_renamed_A0A1D6IKC6:0.03602)n49:0.05014)n48:0.25712,(P_dactylifera_renamed_XP_026665861.1:0.4001,(P_dactylifera_renamed_XP_008781022.1:0.08065,P_dactylifera_renamed_XP_008811220.1:0.06739)n51:0.05537)n50:0.05315)n47:0.12921)n40:0.088254)n24:0.009806)n23:0.1459,((((Oryza_sativa_renamed_LOC_Os07g05190.1:0.03921,Z_mays_renamed_A0A1D6F9C6:0.06712)n55:0.14024,((P_dactylifera_renamed_XP_008794435.1:0,P_dactylifera_renamed_XP_008794436.1:0)n57:0.05616,P_dactylifera_renamed_XP_008804717.1:0.04953)n56:0.05329)n54:0.10713,(B_vulgaris_renamed_KMT00770:0.13566,(A_thaliana_renamed_AT4G20940.1:0.1965,((L_angustifolius_renamed_OIW13914:0.0397,(L_angustifolius_renamed_OIV95992:0.03657,L_angustifolius_renamed_OIV91815:0.03852)n62:0.00587)n61:0.02768,((M_truncatula_renamed_MTR_2030380:0.00014,M_truncatula_renamed_MTR_2030380:0.00015)n64:0.07208,(L_japonicus_renamed_Lj0g3v0361919.1:0.00014,L_japonicus_renamed_Lj0g3v0361919.2:0.00014)n65:0.05983)n63:0.02786)n60:0.08985)n59:0.04633)n58:0.08173)n53:0.10911,((A_trichopoda_renamed_ERN16116:0.2268,A_trichopoda_renamed_ERN15978:0.01718)n67:0.52024,A_trichopoda_renamed_ERM99283:0.233622)n66:0.025958)n52:0.12969)n22:0.01441)n21:0.07037)n19:0.04867)n15:0.05042)n3:0.141655)n0;
```
