## Supplementary material for "Transcriptional responses to arbuscular mycorrhizal symbiosis development are conserved in the early divergent *Marchantia paleacea*": OG0001819_tree.txt

```
((((S_muscicola_renamed_SM000027S09656:0,S_muscicola_renamed_SM000143S00762:0)n3:0.00014,S_muscicola_renamed_SM000112S23987:0.00015)n2:0.10786,(((S_moellendorffii_renamed_EFJ37995:0,S_moellendorffii_renamed_EFJ31863:0)n6:0.02652,((M_paleacea_Rhiz_final_MPA8209.1.p2:0.00014,(M_flagellaris_scaffold-UCRN-2051272-Megaceros_tosanus:0.00525,(A_agrestis_renamed_Aagr.utg000001l.486.1:0.01016,((T_lepidozioides_scaffold-SKQD-2006490-Takakia_lepidozioides:0.01576,T_lepidozioides_scaffold-SKQD-2006666-Takakia_lepidozioides:0.00555)n12:0.01069,(P_neesiana_scaffold-JHFI-2018075-Pellia_neesiana:0.00538,(P_pinnata_scaffold-UUHD-2010777-Porella_pinnata:0.00536,((A_filiculoides_renamed_Azfi_s0009.g011923:0.06693,(A_filiculoides_renamed_Azfi_s0002.g001508:0.00015,(A_filiculoides_renamed_Azfi_s0392.g067779:0.08328,A_filiculoides_renamed_Azfi_s3359.g115484:0.05402)n18:0.021)n17:0.05172)n16:0.033,(P_abies_renamed_MA_96703g0010:0.04391,((P_patens_renamed_P37_12130V3.4:0.0442,((P_patens_renamed_P37_12130V3.2:0,P_patens_renamed_P37_12130V3.1:0)n23:0.00014,P_patens_renamed_P37_12130V3.3:0.00014)n22:0.00015)n21:0.01953,((P_patens_renamed_P31_29770V3.1:0,P_patens_renamed_P31_29770V3.2:0,P_patens_renamed_P31_30730V3.1:0,P_patens_renamed_P31_30730V3.2:0)n25:0.00375,(P_patens_renamed_P32_6600V3.2:0,P_patens_renamed_P32_6600V3.1:0)n26:0.02875)n24:0.079551)n20:0.008839)n19:0.01843)n15:0.02102)n14:0.00015)n13:0.00015)n11:0.00855)n10:0.00667)n9:0.00183)n8:0.00015,((A_filiculoides_renamed_Azfi_s3330.g115375:0.71744,(M_paleacea_Rhiz_final_MPA4170.1.p1:0.25642,M_paleacea_Rhiz_final_MPA4212.1.p1:0.67235)n29:0.09562)n28:0.03933,(A_trichopoda_renamed_ERN07808:0.03467,(((((A_thaliana_renamed_AT3G55380.1:0.00014,A_thaliana_renamed_AT3G55380.2:0.01069)n35:0.11964,(A_thaliana_renamed_AT5G59300.1:0.01096,(A_thaliana_renamed_AT3G46460.1:0.00016,(A_thaliana_renamed_AT3G46460.2:0,A_thaliana_renamed_AT3G46460.3:0)n38:0.04129)n37:0.02942)n36:0.02225)n34:0.01441,((((M_truncatula_renamed_MTR_2096690:0.01707,(M_truncatula_renamed_MTR_2096690:0.00014,M_truncatula_renamed_MTR_2096690:0.00014)n43:0.00014)n42:0.00534,L_japonicus_renamed_Lj3g3v3188470.1:0.01735)n41:0.00563,((L_angustifolius_renamed_OIW05763:0.00548,L_angustifolius_renamed_OIV99381:0.01634)n45:0.01077,M_truncatula_renamed_MTR_4063490:0.035757)n44:0.003973)n40:0.00577,(L_japonicus_renamed_Lj0g3v0168999.1:0.01645,L_angustifolius_renamed_OIW03962:0.07558)n46:0.01607)n39:0.01327)n33:0.01126,(B_vulgaris_renamed_KMT05282:0.06744,B_vulgaris_renamed_KMT05283:0.09797)n47:0.02173)n32:0.05093,((P_dactylifera_renamed_XP_008784518.1:0.01148,P_dactylifera_renamed_XP_008812035.1:0.01472)n49:0.04638,((Oryza_sativa_renamed_LOC_Os01g62244.2:0.19471,(P_dactylifera_renamed_XP_008776626.1:0.01126,((P_dactylifera_renamed_XP_008802771.1:0.00014,P_dactylifera_renamed_XP_008802775.1:0.00015)n54:0.00181,(P_dactylifera_renamed_XP_008802772.1:0.04298,P_dactylifera_renamed_XP_008802770.1:0.031185)n55:0.0031185)n53:0.00031185)n52:3.465e-05)n51:0.04184,(((Oryza_sativa_renamed_LOC_Os05g38550.2:0.00014,Oryza_sativa_renamed_LOC_Os05g38550.1:0.00014)n58:0.00423,(Z_mays_renamed_A0A1D6FRP9:0.03001,Z_mays_renamed_O22656:0.00842)n59:0.02382)n57:0.03348,((Z_mays_renamed_B6TEM7:0.04012,Z_mays_renamed_O24560:0.01883)n61:0.01007,((P_dactylifera_renamed_XP_026658909.1:0.00386,P_dactylifera_renamed_XP_017697397.1:0.00014)n63:0.42531,(Oryza_sativa_renamed_LOC_Os01g62244.1:0.00016,Oryza_sativa_renamed_LOC_Os01g62244.3:0.000135)n64:1.5e-05)n62:0.067311)n60:0.007479)n56:0.043515)n50:0.0043515)n48:0.0004835)n31:0.03916)n30:0.06824)n27:0.03222)n7:0.00358)n5:0.02522,(A_trichopoda_renamed_ERN03376:0.08071,C_braunii_renamed_GBG75974:0.10141)n65:0.01854)n4:0.00206)n1:5e-05,M_polymorpha_renamed_Mapoly0115s0013.1:0.00511)n0;
```
