## Supplementary material for "Transcriptional responses to arbuscular mycorrhizal symbiosis development are conserved in the early divergent *Marchantia paleacea*": OG0001820_tree.txt

```
((((M_paleacea_Rhiz_final_MPA9591.1.p1:0.01598,M_polymorpha_renamed_Mapoly0003s0230.1:0.02423)n3:0.15027,(P_neesiana_scaffold-JHFI-2016288-Pellia_neesiana:0.12169,P_pinnata_scaffold-UUHD-2015571-Porella_pinnata:0.12727)n4:0.07841)n2:0.15929,(A_agrestis_renamed_Aagr.utg000058l.138.1:0.10233,(M_flagellaris_scaffold-UCRN-2050723-Megaceros_tosanus:0.15475,(M_flagellaris_scaffold-UCRN-2008041-Megaceros_tosanus:0.00016,M_flagellaris_scaffold-UCRN-2008042-Megaceros_tosanus:0.09709)n7:0.12573)n6:0.01397)n5:0.0128)n1:0.023625,(((S_moellendorffii_renamed_EFJ04326:0.00039,S_moellendorffii_renamed_EFJ08508:0.00128)n10:0.42426,(((S_muscicola_renamed_SM000334S12543:0.04631,(S_muscicola_renamed_SM000002S05757:0.02144,S_muscicola_renamed_SM000064S19770:0.02496)n14:0.02012)n13:0.55522,C_braunii_renamed_GBG70177:0.52577)n12:0.12295,(A_filiculoides_renamed_Azfi_s0003.g007516:0.59276,(P_abies_renamed_MA_10437215g0010:0.35017,(A_trichopoda_renamed_ERN01662:0.22874,(((P_dactylifera_renamed_XP_008775975.1:0.09155,(P_dactylifera_renamed_XP_026662964.1:0.02344,(P_dactylifera_renamed_XP_008798839.1:0.00015,P_dactylifera_renamed_XP_008798838.1:0.00014)n22:0.00015)n21:0.07944)n20:0.09571,((Z_mays_renamed_B6TNT1:0.11541,(Oryza_sativa_renamed_LOC_Os06g20430.2:0.00014,Oryza_sativa_renamed_LOC_Os06g20430.1:0.00014)n25:0.09629)n24:0.26833,(Oryza_sativa_renamed_LOC_Os09g30474.1:0.08603,Z_mays_renamed_B4FP75:0.13806)n26:0.32142)n23:0.04558)n19:0.07399,((B_vulgaris_renamed_KMT02514:0.36555,((A_thaliana_renamed_AT1G04970.1:0.00015,(A_thaliana_renamed_AT1G04970.3:0,A_thaliana_renamed_AT1G04970.2:0)n31:0.01991)n30:0.25587,(L_angustifolius_renamed_OIW02751:0.08777,(M_truncatula_renamed_MTR_5084690:0.14412,(L_japonicus_renamed_Lj2g3v2856000.1:0.00014,L_japonicus_renamed_Lj2g3v2856000.2:0.00015)n34:0.10517)n33:0.01407)n32:0.12781)n29:0.05849)n28:0.07199,(((L_angustifolius_renamed_OIV91999:0.13858,((M_truncatula_renamed_MTR_3054370:0.0506,M_truncatula_renamed_MTR_3054360:0.0711)n39:0.13642,L_japonicus_renamed_Lj6g3v0819000.1:0.06744)n38:0.03074)n37:0.06654,((L_angustifolius_renamed_OIW16376:0.06888,L_angustifolius_renamed_OIW02894:0.15899)n41:0.11407,(M_truncatula_renamed_MTR_5093980:0.12826,(L_japonicus_renamed_Lj2g3v3224010.1:0.02355,(L_japonicus_renamed_Lj2g3v3224070.1:0.00014,L_japonicus_renamed_Lj2g3v3224210.1:0.00014)n44:0.01844)n43:0.10267)n42:0.03801)n40:0.04877)n36:0.23065,(B_vulgaris_renamed_KMT12829:0.32124,((A_thaliana_renamed_AT3G20270.1:0,A_thaliana_renamed_AT3G20270.3:0)n47:0.02279,((A_thaliana_renamed_AT3G20270.5:0,A_thaliana_renamed_AT3G20270.2:0,A_thaliana_renamed_AT3G20270.4:0)n49:0.00014,A_thaliana_renamed_AT3G20270.6:0.01656)n48:0.00177)n46:0.59341)n45:0.09781)n35:0.07488)n27:0.07623)n18:0.07413)n17:0.15785)n16:0.18904)n15:0.11062)n11:0.07475)n9:0.12427,(((P_patens_renamed_P323_19210V3.4:0,P_patens_renamed_P323_19210V3.2:0,P_patens_renamed_P323_19210V3.6:0,P_patens_renamed_P323_19210V3.5:0,P_patens_renamed_P323_19210V3.3:0,P_patens_renamed_P323_19210V3.1:0)n52:0.09972,((P_patens_renamed_P324_6580V3.1:0,P_patens_renamed_P324_6580V3.2:0)n54:0.25279,((P_patens_renamed_P38_14590V3.1:0,P_patens_renamed_P38_14590V3.7:0,P_patens_renamed_P38_14590V3.6:0,P_patens_renamed_P38_14590V3.5:0)n56:0.00014,(P_patens_renamed_P38_14590V3.3:0,P_patens_renamed_P38_14590V3.2:0,P_patens_renamed_P38_14590V3.4:0)n57:0.02712)n55:0.14997)n53:0.03998)n51:0.17884,(T_lepidozioides_scaffold-SKQD-2075971-Takakia_lepidozioides:0.10809,(T_lepidozioides_scaffold-SKQD-2001844-Takakia_lepidozioides:0.02124,T_lepidozioides_scaffold-SKQD-2001845-Takakia_lepidozioides:0.00014)n59:0.125514)n58:0.013946)n50:0.00158)n8:0.023625)n0;
```
