## Supplementary material for "Transcriptional responses to arbuscular mycorrhizal symbiosis development are conserved in the early divergent *Marchantia paleacea*": OG0001821_tree.txt

```
((((C_braunii_renamed_GBG69292:1.08141,C_braunii_renamed_GBG75093:1.21023)n3:0.22454,(S_moellendorffii_renamed_EFJ09909:1.1696,(S_moellendorffii_renamed_EFJ10585:0.0198,S_moellendorffii_renamed_EFJ35324:0.00014)n5:0.933048)n4:0.103672)n2:0.05092,S_muscicola_renamed_SM000027S09559:1.24806)n1:0.066695,(P_abies_renamed_MA_167676g0010:0.95214,(((((A_thaliana_renamed_AT1G06660.1:0.2164,(A_thaliana_renamed_AT2G30820.2:0,A_thaliana_renamed_AT2G30820.1:0)n12:0.28034)n11:0.3478,(B_vulgaris_renamed_KMT02467:0.65241,((L_angustifolius_renamed_OIV98233:0.22151,(L_japonicus_renamed_Lj0g3v0102279.1:0.13383,M_truncatula_renamed_MTR_3450760:0.17846)n16:0.05404)n15:0.07235,(L_japonicus_renamed_Lj0g3v0083479.1:0.15382,(L_angustifolius_renamed_OIW16302:0.28208,((L_japonicus_renamed_Lj0g3v0083479.2:0.00014,L_japonicus_renamed_Lj0g3v0201229.1:0.00014)n20:0.16068,M_truncatula_renamed_MTR_5090900:0.23578)n19:0.03111)n18:0.03452)n17:0.04211)n14:0.18684)n13:0.05017)n10:0.1431,(A_trichopoda_renamed_ERN14844:0.55619,(((P_dactylifera_renamed_XP_017701979.1:0.22548,P_dactylifera_renamed_XP_008777000.1:0.12661)n24:0.19199,((Oryza_sativa_renamed_LOC_Os02g07180.1:0.24053,Z_mays_renamed_B4FG01:0.34168)n26:0.20227,(Oryza_sativa_renamed_LOC_Os06g45870.1:0.4542,Z_mays_renamed_B4FA36:0.30004)n27:0.19733)n25:0.50252)n23:0.0992,(P_dactylifera_renamed_XP_008806685.1:0.25854,(Oryza_sativa_renamed_LOC_Os03g56590.1:0.26675,(Z_mays_renamed_B4F950:0.05895,Z_mays_renamed_C0HEV9:0.09223)n30:0.26157)n29:0.62108)n28:0.11264)n22:0.12718)n21:0.10546)n9:0.17378,((M_polymorpha_renamed_Mapoly0092s0048.1:0.05722,(M_paleacea_Rhiz_final_MPA9947.1.p1:0.00015,M_paleacea_Rhiz_final_MPA9947.2.p1:0.54803)n33:0.01175)n32:1.13526,((T_lepidozioides_scaffold-SKQD-2075996-Takakia_lepidozioides:0.15844,(((P_patens_renamed_P322_10510V3.2:0,P_patens_renamed_P322_10510V3.3:0,P_patens_renamed_P322_10510V3.1:0)n38:0.28748,((P_patens_renamed_P319_15190V3.3:0,P_patens_renamed_P319_15190V3.1:0)n40:0.00014,P_patens_renamed_P319_15190V3.2:0.00016)n39:0.23967)n37:0.0966,((P_patens_renamed_P321_3970V3.2:0,P_patens_renamed_P321_3970V3.1:0)n42:0.24128,P_patens_renamed_P318_8070V3.3:0.45149)n41:0.24499)n36:0.48396)n35:0.43727,(A_filiculoides_renamed_Azfi_s0090.g042667:1.06644,(A_filiculoides_renamed_Azfi_s0003.g007704:1.21815,A_filiculoides_renamed_Azfi_s0493.g073554:0.791109)n44:0.0791109)n43:0.0087901)n34:0.22027)n31:0.11224)n8:0.216,(A_filiculoides_renamed_Azfi_s0093.g043371:1.27756,((A_trichopoda_renamed_ERN18938:0.60142,(B_vulgaris_renamed_KMT16547:0.71392,(((M_truncatula_renamed_MTR_1069610:0.13866,(L_angustifolius_renamed_OIW01655:0.31543,L_japonicus_renamed_Lj5g3v1118470.1:0.07876)n52:0.09914)n51:0.26866,(B_vulgaris_renamed_KMS97618:0.49976,(A_thaliana_renamed_AT5G44040.1:0.25383,(A_thaliana_renamed_AT1G04030.2:0,A_thaliana_renamed_AT1G04030.1:0)n55:0.3251)n54:0.24534)n53:0.08332)n50:0.11476,(B_vulgaris_renamed_KMT13363:0.51358,(L_angustifolius_renamed_OIW20877:0.43357,L_japonicus_renamed_Lj1g3v4998500.1:0.3299)n57:0.46632)n56:0.21485)n49:0.07947)n48:0.00883)n47:0.09164,(((P_dactylifera_renamed_XP_008802393.1:0.01441,P_dactylifera_renamed_XP_008780393.1:0.00015)n60:0.08826,(P_dactylifera_renamed_XP_026659210.1:0.14459,P_dactylifera_renamed_XP_008802428.1:0.14858)n61:0.11445)n59:0.14874,((Z_mays_renamed_A0A1D6E644:0.22703,(Oryza_sativa_renamed_LOC_Os04g43230.2:0.01605,Oryza_sativa_renamed_LOC_Os04g43230.1:0.00014)n64:0.16041)n63:0.31586,(Oryza_sativa_renamed_LOC_Os03g04550.1:0.09358,(Z_mays_renamed_A0A1D6JN75:0.0608,Z_mays_renamed_C4JAR7:0.04873)n66:0.13082)n65:0.52172)n62:0.08222)n58:0.10664)n46:0.15243)n45:0.044343)n7:0.004927)n6:0.16994)n0;
```
