## Supplementary material for "Transcriptional responses to arbuscular mycorrhizal symbiosis development are conserved in the early divergent *Marchantia paleacea*": OG0001822_tree.txt

```
((((M_paleacea_Rhiz_final_MPA22409.1.p1:0,M_paleacea_Rhiz_final_MPA22409.2.p1:0)n3:0.00225,M_polymorpha_renamed_Mapoly0067s0087.1:0.00422)n2:0.06046,(P_neesiana_scaffold-JHFI-2113155-Pellia_neesiana:0.08612,P_pinnata_scaffold-UUHD-2019115-Porella_pinnata:0.05824)n4:0.04832)n1:0.16333,(((P_abies_renamed_MA_21627g0010:0.27122,(P_abies_renamed_MA_10431995g0010:0.21966,(P_abies_renamed_MA_10434920g0010:0.00014,P_abies_renamed_MA_292036g0010:0.08435)n9:0.25667)n8:0.05967)n7:0.04293,((A_trichopoda_renamed_ERN09610:0.79366,A_filiculoides_renamed_Azfi_s0003.g007831:0.49996)n11:0.02606,(((A_filiculoides_renamed_Azfi_s0038.g026341:0.42247,(A_filiculoides_renamed_Azfi_s0078.g038152:0.3792,A_filiculoides_renamed_Azfi_s0592.g078763:0.34944)n15:0.07752)n14:0.11568,(A_filiculoides_renamed_Azfi_s0031.g024486:0.39017,A_filiculoides_renamed_Azfi_s0050.g031036:0.27835)n16:0.23406)n13:0.11712,((A_trichopoda_renamed_ERN14922:0.36582,((P_dactylifera_renamed_XP_008795785.2:0.09173,P_dactylifera_renamed_XP_008798711.1:0.08929)n20:0.23925,(A_thaliana_renamed_AT1G79420.1:0.25795,(M_truncatula_renamed_MTR_6445110:0.0156,(L_japonicus_renamed_Lj3g3v0948250.1:0.04756,L_angustifolius_renamed_OIW11703:0.03818)n23:0.02088)n22:0.13723)n21:0.13038)n19:0.14354)n18:0.17702,(A_trichopoda_renamed_ERN04458:0.37279,((A_thaliana_renamed_AT5G06610.1:0.3831,(B_vulgaris_renamed_KMT13275:0.36151,((M_truncatula_renamed_MTR_1054670:0.08766,((L_japonicus_renamed_Lj1g3v4764120.1:0.00014,L_japonicus_renamed_Lj1g3v4764130.1:0.00015)n31:0.09591,L_japonicus_renamed_Lj0g3v0252659.1:0.05913)n30:0.00657)n29:0.08896,L_angustifolius_renamed_OIW11428:0.13986)n28:0.09389)n27:0.06939)n26:0.21949,(P_dactylifera_renamed_XP_026656675.1:0.12673,(Z_mays_renamed_A0A1D6JPZ0:0.00015,(Oryza_sativa_renamed_LOC_Os03g07120.1:0.04835,Oryza_sativa_renamed_LOC_Os10g27110.1:0.510651)n34:0.056739)n33:0.06939)n32:0.2594)n25:0.07863)n24:0.38779)n17:0.092943)n12:0.010327)n10:0.045099)n6:0.005011,((A_trichopoda_renamed_ERM96652:0.08253,((((A_thaliana_renamed_AT1G49840.1:0.13373,A_thaliana_renamed_AT3G19540.1:0.06307)n40:0.13687,((L_japonicus_renamed_Lj5g3v2112000.1:0.05498,M_truncatula_renamed_MTR_1106875:0.0444)n42:0.018,((L_angustifolius_renamed_OIW06874:0.10662,L_angustifolius_renamed_OIV91126:0.02938)n44:0.02487,L_angustifolius_renamed_OIW09831:0.17959)n43:0.02742)n41:0.05409)n39:0.03988,(A_thaliana_renamed_AT1G27690.1:0.34875,(B_vulgaris_renamed_KMT02240:0.1258,((L_japonicus_renamed_Lj5g3v0307330.1:0,L_japonicus_renamed_Lj5g3v0307330.2:0)n48:0.03448,((L_angustifolius_renamed_OIV97660:0.09054,M_truncatula_renamed_MTR_3102670:0.20042)n50:0.04044,((L_angustifolius_renamed_OIW20852:0.05989,L_angustifolius_renamed_OIW15627:0.10219)n52:0.05309,M_truncatula_renamed_MTR_1018620:0.03839)n51:0.008037)n49:0.000893)n47:0.01773)n46:0.0268)n45:0.02948)n38:0.02673,((S_moellendorffii_renamed_EFJ12683:0.00014,S_moellendorffii_renamed_EFJ13841:0.00273)n54:0.46847,((((Oryza_sativa_renamed_LOC_Os12g39160.1:0.05357,Z_mays_renamed_A0A1D6KEM3:0.13178)n58:0.04996,(Oryza_sativa_renamed_LOC_Os03g40930.1:0.04531,Z_mays_renamed_A0A1D6GLV0:0.18603)n59:0.0295)n57:0.15591,(P_dactylifera_renamed_XP_008781024.2:0.05478,P_dactylifera_renamed_XP_008792653.1:0.09708)n60:0.04147)n56:0.04565,((P_dactylifera_renamed_XP_008790043.1:0.02375,P_dactylifera_renamed_XP_008790632.1:0.03747)n62:0.06322,(Oryza_sativa_renamed_LOC_Os07g40150.1:0.06475,(Z_mays_renamed_K7VHR0:0.22814,(Z_mays_renamed_A0A1D6III8:0.02686,(Z_mays_renamed_A0A1D6F058:0.0176,Z_mays_renamed_A0A1D6H917:0.26696)n66:0.04589)n65:0.048006)n64:0.005334)n63:0.047205)n61:0.005245)n55:0.019863)n53:0.002207)n37:0.02339)n36:0.09922,(P_abies_renamed_MA_133920g0010:0.16912,P_abies_renamed_MA_104694g0010:0.054909)n67:0.006101)n35:0.04959)n5:0.16333)n0;
```
