## Supplementary material for "Transcriptional responses to arbuscular mycorrhizal symbiosis development are conserved in the early divergent *Marchantia paleacea*": OG0001823_tree.txt

```
((P_pinnata_scaffold-UUHD-2150565-Porella_pinnata:0.1549,(M_paleacea_Rhiz_final_MPA23694.1.p1:0.02697,M_polymorpha_renamed_Mapoly0016s0194.1:0.04336)n2:0.21171)n1:0.11188,((A_filiculoides_renamed_Azfi_s0006.g010038:0.38814,(A_filiculoides_renamed_Azfi_s0004.g008650:0.2755,A_filiculoides_renamed_Azfi_s0037.g026025:0.42664)n5:0.21552)n4:0.40578,((P_abies_renamed_MA_381787g0010:0.44218,((((P_abies_renamed_MA_1114215g0010:0.30486,P_abies_renamed_MA_134564g0010:0.12316)n11:0.01227,((P_abies_renamed_MA_10211095g0010:0.00014,P_abies_renamed_MA_166433g0020:0.00015)n13:0.04925,((P_abies_renamed_MA_87559g0010:0.23046,P_abies_renamed_MA_183946g0010:0.10624)n15:0.03036,((P_abies_renamed_MA_10430806g0020:0.30509,P_abies_renamed_MA_177086g0010:0.01374)n17:0.01163,P_abies_renamed_MA_10430806g0010:0.07769)n16:0.02737)n14:0.0114)n12:0.04098)n10:0.01446,((P_abies_renamed_MA_10431780g0010:0.13809,((P_abies_renamed_MA_10432464g0010:0.23067,P_abies_renamed_MA_10432464g0020:0.04296)n21:0.1436,(P_abies_renamed_MA_3395g0010:0.02864,P_abies_renamed_MA_10426697g0020:0.04258)n22:0.0222)n20:0.07082)n19:0.01346,((((P_abies_renamed_MA_223907g0010:0.00014,P_abies_renamed_MA_10365511g0010:0.00015)n26:0.02752,P_abies_renamed_MA_9501502g0010:0.00015)n25:0.02997,(P_abies_renamed_MA_153040g0010:0.01997,P_abies_renamed_MA_182759g0010:0.00014)n27:0.07269)n24:0.01051,P_abies_renamed_MA_10429333g0010:0.04576)n23:0.04708)n18:0.00458)n9:0.02444,P_abies_renamed_MA_1274g0010:0.06125)n8:0.41001)n7:0.16551,((S_moellendorffii_renamed_EFJ36269:0.01097,S_moellendorffii_renamed_EFJ35939:0.08501)n29:0.74605,((S_moellendorffii_renamed_EFJ11315:0.00356,S_moellendorffii_renamed_EFJ11355:0.00357)n31:0.46748,((((A_trichopoda_renamed_ERN18560:0.0419,(A_trichopoda_renamed_ERN03871:0.02023,A_trichopoda_renamed_ERN05310:0.03641)n36:0.05178)n35:0.33373,(((A_thaliana_renamed_AT1G07160.1:0.19288,A_thaliana_renamed_AT2G30020.1:0.1235)n39:0.13175,(B_vulgaris_renamed_KMT05026:0.31082,(((L_angustifolius_renamed_OIW16502:0.04359,(L_angustifolius_renamed_OIW04375:0.09577,L_angustifolius_renamed_OIW02582:0.04069)n44:0.01183)n43:0.03,(L_japonicus_renamed_Lj2g3v2292680.1:0.05594,(M_truncatula_renamed_MTR_5071550:0.00014,(M_truncatula_renamed_MTR_5071550:0.04495,M_truncatula_renamed_MTR_5071550:0.04046)n47:0.00015)n46:0.12531)n45:0.01416)n42:0.04834,(L_japonicus_renamed_Lj0g3v0086639.1:0.12324,(L_angustifolius_renamed_OIV92025:0.15039,(M_truncatula_renamed_MTR_3464650:0.0691,M_truncatula_renamed_MTR_3464700:0.10777)n50:0.09546)n49:0.00693)n48:0.07812)n41:0.07913)n40:0.03785)n38:0.08885,(P_dactylifera_renamed_XP_008792913.1:0.23119,(Oryza_sativa_renamed_LOC_Os03g18150.1:0.07381,(Z_mays_renamed_A0A1D6PCS3:0.05947,Z_mays_renamed_A3F4K2:0.01059)n53:0.09197)n52:0.32367)n51:0.10929)n37:0.07892)n34:0.06411,(A_thaliana_renamed_AT2G40180.1:0.40291,B_vulgaris_renamed_KMT18183:0.56263)n54:0.08436)n33:0.25208,(((A_thaliana_renamed_AT1G67820.1:0.00014,A_thaliana_renamed_AT1G67820.2:0.00014)n57:0.4564,((B_vulgaris_renamed_KMT19915:0.27283,S_moellendorffii_renamed_EFJ36268:2.15281)n59:0.19317,B_vulgaris_renamed_KMT07764:0.478962)n58:0.053218)n56:0.37545,((A_trichopoda_renamed_ERM99691:0.49995,(P_dactylifera_renamed_XP_008806972.1:0.35226,P_dactylifera_renamed_XP_008775736.2:0.15542)n62:0.17515)n61:0.11009,((Oryza_sativa_renamed_LOC_Os12g09640.1:0.21609,Z_mays_renamed_A0A1D6LF64:0.25892)n64:0.14209,(Oryza_sativa_renamed_LOC_Os11g13820.1:0.35622,(Z_mays_renamed_A0A1D6PRI5:0.19539,(Z_mays_renamed_A0A1D6F552:0.08973,Z_mays_renamed_K7TRJ6:0.07864)n67:0.10585)n66:0.212031)n65:0.023559)n63:0.39871)n60:0.09464)n55:0.080145)n32:0.0080145)n30:0.00080145)n28:8.905e-05)n6:0.08491)n3:0.08504)n0;
```
