## Supplementary material for "Transcriptional responses to arbuscular mycorrhizal symbiosis development are conserved in the early divergent *Marchantia paleacea*": OG0001824_tree.txt

```
((((M_flagellaris_scaffold-UCRN-2009338-Megaceros_tosanus:0.19113,(A_agrestis_renamed_Aagr.utg000010l.252.2:0.05052,((A_agrestis_renamed_Aagr.utg000010l.252.1:0,A_agrestis_renamed_Aagr.utg000010l.252.3:0,A_agrestis_renamed_Aagr.utg000010l.252.6:0)n6:0.00014,(A_agrestis_renamed_Aagr.utg000010l.252.4:0.00014,A_agrestis_renamed_Aagr.utg000010l.252.5:0.00016)n7:0.00014)n5:0.00326)n4:0.08994)n3:0.0866,(A_agrestis_renamed_Aagr.utg000010l.248.1:0.19065,(M_flagellaris_scaffold-UCRN-2006394-Megaceros_tosanus:0.00014,M_flagellaris_scaffold-UCRN-2006395-Megaceros_tosanus:0.00014)n9:0.08846)n8:0.03407)n2:0.11378,((T_lepidozioides_scaffold-SKQD-2007089-Takakia_lepidozioides:0.07114,(((P_patens_renamed_P322_9780V3.3:0,P_patens_renamed_P322_9780V3.1:0)n14:0.00014,P_patens_renamed_P322_9780V3.2:0.00016)n13:0.03585,((P_patens_renamed_P318_12930V3.3:0.00015,((P_patens_renamed_P318_12930V3.1:0,P_patens_renamed_P318_12930V3.2:0)n18:0.00014,P_patens_renamed_P318_12930V3.4:0.0021)n17:0.00015)n16:0.02996,(P_patens_renamed_P321_11030V3.1:0.00015,(P_patens_renamed_P321_11030V3.2:0.00014,P_patens_renamed_P321_11030V3.3:0.01265)n20:0.01057)n19:0.01926)n15:0.02964)n12:0.09514)n11:0.1054,((P_neesiana_scaffold-JHFI-2018622-Pellia_neesiana:0.14477,(P_pinnata_scaffold-UUHD-2013344-Porella_pinnata:0.00014,P_pinnata_scaffold-UUHD-2013345-Porella_pinnata:0.00015)n23:0.10216)n22:0.06747,((M_polymorpha_renamed_Mapoly0027s0185.1:0.00471,(M_paleacea_Rhiz_final_MPA18836.1.p1:0.00016,M_paleacea_Rhiz_final_MPA18836.2.p1:0.00014)n26:0.00427)n25:0.16832,(M_paleacea_Rhiz_final_MPA20053.1.p1:0.00788,M_polymorpha_renamed_Mapoly0124s0024.1:0.00015)n27:0.037737)n24:0.004193)n21:0.28053)n10:0.0414)n1:0.009685,(((S_muscicola_renamed_SM000016S01871:0.00015,(S_muscicola_renamed_SM000101S09277:0.00762,S_muscicola_renamed_SM000175S03292:0.00814)n31:0.01128)n30:0.24928,(C_braunii_renamed_GBG74215:0.67228,C_braunii_renamed_GBG89574:0.52172)n32:0.26297)n29:0.11152,((S_moellendorffii_renamed_EFJ34303:0.00445,S_moellendorffii_renamed_EFJ31297:0.00525)n34:0.3079,((A_filiculoides_renamed_Azfi_s0007.g010688:0.14637,A_filiculoides_renamed_Azfi_s0004.g008690:0.18403)n36:0.09146,(P_abies_renamed_MA_119486g0010:0.17834,((((P_dactylifera_renamed_XP_008790844.1:0.00014,(P_dactylifera_renamed_XP_017698522.1:0,P_dactylifera_renamed_XP_026660771.1:0)n42:0.00016)n41:0.03717,(P_dactylifera_renamed_XP_026663922.1:0.01326,((P_dactylifera_renamed_XP_026663919.1:0,P_dactylifera_renamed_XP_026663920.1:0,P_dactylifera_renamed_XP_008802214.1:0)n45:0.00014,P_dactylifera_renamed_XP_026663921.1:0.00401)n44:0.00014)n43:0.01211)n40:0.03226,(A_trichopoda_renamed_ERN14792:0.07294,(((A_thaliana_renamed_AT5G10270.1:0.03724,(A_thaliana_renamed_AT5G64960.1:0.00014,A_thaliana_renamed_AT5G64960.2:0.01573)n50:0.06359)n49:0.07812,((B_vulgaris_renamed_KMT03527:0.05543,(B_vulgaris_renamed_KMT14673:0.1056,(B_vulgaris_renamed_KMS95083:0.1174,(B_vulgaris_renamed_KMS93589:0.0497,B_vulgaris_renamed_KMT08218:0.01104)n55:0.06214)n54:0.17053)n53:0.12949)n52:0.05818,B_vulgaris_renamed_KMT08783:0.375228)n51:0.041692)n48:0.05482,((L_angustifolius_renamed_OIW04170:0.15881,L_angustifolius_renamed_OIW02791:0.00902)n57:0.04817,((M_truncatula_renamed_MTR_3040810:0.02883,M_truncatula_renamed_MTR_3040520:0.01714)n59:0.02227,((L_japonicus_renamed_Lj4g3v0216620.1:0.00015,L_japonicus_renamed_Lj4g3v0216620.2:0.00014)n61:0.10203,L_japonicus_renamed_Lj2g3v2996200.1:0.047934)n60:0.005326)n58:0.00549)n56:0.0383)n47:0.02185)n46:0.01928)n39:0.02537,((Z_mays_renamed_B4F9F3:0.00895,(Z_mays_renamed_A0A1D6GIH2:0.00542,Z_mays_renamed_A0A1D6G8F8:0.07614)n64:0.01751)n63:0.03297,(Oryza_sativa_renamed_LOC_Os05g32360.1:0.07933,Oryza_sativa_renamed_LOC_Os01g72790.1:0.01899)n65:0.00211)n62:0.02204)n38:0.10407)n37:0.05581)n35:0.04838)n33:0.03858)n28:0.009685)n0;
```
