## Supplementary material for "Transcriptional responses to arbuscular mycorrhizal symbiosis development are conserved in the early divergent *Marchantia paleacea*": OG0001825_tree.txt

```
((A_agrestis_renamed_Aagr.utg000045l.126.1:1.5929,(((((Oryza_sativa_renamed_LOC_Os10g36830.1:0.11366,Z_mays_renamed_B4F9G7:0.09543)n6:0.19409,(Z_mays_renamed_A0A1D6PL64:0.19396,(Oryza_sativa_renamed_LOC_Os03g02170.3:0.04146,(Oryza_sativa_renamed_LOC_Os03g02170.1:0.00014,Oryza_sativa_renamed_LOC_Os03g02170.2:0.00014)n9:0.00016)n8:0.05344)n7:0.07347)n5:0.0884,((P_dactylifera_renamed_XP_026657392.1:0.13437,P_dactylifera_renamed_XP_008796875.1:0.0914)n11:0.03939,P_dactylifera_renamed_XP_008778296.1:0.48358)n10:0.02853)n4:0.07388,(((A_filiculoides_renamed_Azfi_s0005.g009413:0.37087,A_filiculoides_renamed_Azfi_s0013.g013188:0.28492)n14:0.19481,(((S_moellendorffii_renamed_EFJ30548:0.00575,S_moellendorffii_renamed_EFJ22990:0.00015)n17:0.26917,(M_flagellaris_scaffold-UCRN-2052812-Megaceros_tosanus:0.35754,(P_abies_renamed_MA_910689g0010:0.26503,(((M_paleacea_Rhiz_final_MPA28693.1.p1:0.00937,M_polymorpha_renamed_Mapoly0092s0008.1:0.02207)n22:0.17301,(P_pinnata_scaffold-UUHD-2018931-Porella_pinnata:0.11367,(P_neesiana_scaffold-JHFI-2109872-Pellia_neesiana:0.0668,(P_neesiana_scaffold-JHFI-2109726-Pellia_neesiana:0.04859,P_neesiana_scaffold-JHFI-2011704-Pellia_neesiana:0.174339)n25:0.0174339)n24:0.0019371)n23:0.01026)n21:0.19962,(T_lepidozioides_scaffold-SKQD-2080383-Takakia_lepidozioides:0.1748,((((P_patens_renamed_P32_23890V3.1:0,P_patens_renamed_P32_23890V3.5:0)n30:0.00014,P_patens_renamed_P32_23890V3.4:0.00014)n29:0.00016,(P_patens_renamed_P32_23890V3.3:0.00014,P_patens_renamed_P32_23890V3.2:0.00014)n31:0.00164)n28:0.36193,(((P_patens_renamed_P325_60V3.2:0,P_patens_renamed_P325_60V3.1:0,P_patens_renamed_P325_60V3.3:0)n34:0.00014,(P_patens_renamed_P325_60V3.5:0,P_patens_renamed_P325_60V3.4:0)n35:0.00014)n33:0.20112,((((P_patens_renamed_P36_13460V3.3:0,P_patens_renamed_P36_13460V3.1:0)n39:0.00014,P_patens_renamed_P36_13460V3.4:0.00014)n38:0.00016,P_patens_renamed_P36_13460V3.5:0.00014)n37:0.00014,((P_patens_renamed_P36_13460V3.6:0.00014,P_patens_renamed_P36_13460V3.7:0.04542)n41:0.00015,P_patens_renamed_P36_13460V3.2:0.00014)n40:0.00128)n36:0.28886)n32:0.218313)n27:0.024257)n26:0.0297)n20:0.00751)n19:0.03473)n18:0.05981)n16:0.02624,(C_braunii_renamed_GBG88156:0.76676,C_braunii_renamed_GBG88461:2.68442)n42:0.298269)n15:0.00044)n13:0.2054,(((A_thaliana_renamed_AT2G18100.4:0.00014,(A_thaliana_renamed_AT2G18100.1:0.00014,(A_thaliana_renamed_AT2G18100.2:0.00015,A_thaliana_renamed_AT2G18100.3:0.00014)n47:0.01523)n46:0.00014)n45:0.14464,(A_thaliana_renamed_AT4G36210.2:0.02043,(A_thaliana_renamed_AT4G36210.3:0.00014,A_thaliana_renamed_AT4G36210.1:0.00014)n49:0.00015)n48:0.09334)n44:0.16874,((B_vulgaris_renamed_KMS99426:2.45875,((L_japonicus_renamed_Lj1g3v2142290.1:0.00014,(L_japonicus_renamed_Lj1g3v2141140.4:0.00014,((L_japonicus_renamed_Lj1g3v2141140.1:0,L_japonicus_renamed_Lj1g3v2141140.2:0)n56:0.00016,L_japonicus_renamed_Lj1g3v2141140.3:0.0027)n55:0.01151)n54:0.00424)n53:0.09086,(L_angustifolius_renamed_OIV96319:0.14421,(M_truncatula_renamed_MTR_3113090:0.00014,M_truncatula_renamed_MTR_3113090:0.0042)n58:0.12086)n57:0.02209)n52:0.15972)n51:0.11213,(B_vulgaris_renamed_KMT09516:0.25717,((L_angustifolius_renamed_OIV93946:0.10757,(L_japonicus_renamed_Lj4g3v1021120.1:0.08968,((M_truncatula_renamed_MTR_8076250:0.00476,M_truncatula_renamed_MTR_8076250:0.06617)n64:0.09806,M_truncatula_renamed_MTR_8076240:0.126459)n63:0.014051)n62:0.00729)n61:0.0334,(L_angustifolius_renamed_OIW11026:0.09915,(L_japonicus_renamed_Lj2g3v1718680.1:0.1149,M_truncatula_renamed_MTR_5021430:0.07378)n66:0.01979)n65:0.04731)n60:0.08234)n59:0.040806)n50:0.004534)n43:0.0397)n12:0.02164)n3:0.02705,P_dactylifera_renamed_XP_026656659.1:0.000225)n2:2.5e-05)n1:0.12453,A_trichopoda_renamed_ERM96572:0.21152)n0;
```
