## Supplementary material for "Transcriptional responses to arbuscular mycorrhizal symbiosis development are conserved in the early divergent *Marchantia paleacea*": OG0001826_tree.txt

```
(((M_flagellaris_scaffold-UCRN-2053417-Megaceros_tosanus:0.10822,A_agrestis_renamed_Aagr.utg000081l.24.1:0.15586)n2:0.30536,((M_polymorpha_renamed_Mapoly0005s0170.1:0.04434,(M_paleacea_Rhiz_final_MPA15003.3.p1:0.00016,M_paleacea_Rhiz_final_MPA15003.2.p1:0.02039)n5:0.05685)n4:0.21931,(P_neesiana_scaffold-JHFI-2009973-Pellia_neesiana:0.11401,P_pinnata_scaffold-UUHD-2009654-Porella_pinnata:0.16184)n6:0.07521)n3:0.09742)n1:0.02202,((C_braunii_renamed_GBG68787:1.2846,(S_muscicola_renamed_SM000040S14765:0.00019,(S_muscicola_renamed_SM000094S24739:0.0586,S_muscicola_renamed_SM000189S04067:0.03122)n10:0.05181)n9:0.59401)n8:0.29033,(((T_lepidozioides_scaffold-SKQD-2009813-Takakia_lepidozioides:0.2565,(P_patens_renamed_P34_8080V3.1:0.32235,((P_patens_renamed_P313_16630V3.5:0,P_patens_renamed_P313_16630V3.3:0,P_patens_renamed_P313_16630V3.1:0,P_patens_renamed_P313_16630V3.2:0,P_patens_renamed_P313_16630V3.4:0)n16:0.00014,P_patens_renamed_P313_16630V3.6:0.01099)n15:0.11266)n14:0.21243)n13:0.03296,(((S_moellendorffii_renamed_EFJ22143:0.03873,(S_moellendorffii_renamed_EFJ28203:0.0149,S_moellendorffii_renamed_EFJ29700:0.00014)n20:0.02061)n19:0.32542,((S_moellendorffii_renamed_EFJ38072:0.0129,S_moellendorffii_renamed_EFJ31784:0.00015)n22:0.19511,(S_moellendorffii_renamed_EFJ09467:0.01357,S_moellendorffii_renamed_EFJ35883:0.04754)n23:0.2483)n21:0.03848)n18:0.23642,((T_lepidozioides_scaffold-SKQD-2005659-Takakia_lepidozioides:0.35274,(T_lepidozioides_scaffold-SKQD-2005511-Takakia_lepidozioides:0.06177,T_lepidozioides_scaffold-SKQD-2075488-Takakia_lepidozioides:0.17303)n26:0.03636)n25:0.06161,((P_patens_renamed_P34_8090V3.1:2.02339,(S_moellendorffii_renamed_EFJ07024:0.01646,S_moellendorffii_renamed_EFJ18979:0.00248)n29:0.51337)n28:0.09248,(A_filiculoides_renamed_Azfi_s0006.g009922:0.64445,((P_patens_renamed_P33_21140V3.2:0,P_patens_renamed_P33_21140V3.3:0,P_patens_renamed_P33_21140V3.1:0)n32:0.29488,(P_patens_renamed_P310_7340V3.4:0,P_patens_renamed_P310_7340V3.3:0,P_patens_renamed_P310_7340V3.2:0,P_patens_renamed_P310_7340V3.1:0)n33:0.25489)n31:0.30513)n30:0.02766)n27:0.010215)n24:0.0010215)n17:0.0001135)n12:0.06219,((A_trichopoda_renamed_ERM96343:0.11626,A_trichopoda_renamed_ERM96329:0.11461)n35:0.25248,((((B_vulgaris_renamed_KMT00354:0.25705,B_vulgaris_renamed_KMT00356:0.14362)n39:0.25887,(A_thaliana_renamed_AT4G39030.1:0.40049,(A_thaliana_renamed_AT2G21340.2:0.00015,A_thaliana_renamed_AT2G21340.1:0.00014)n41:0.22936)n40:0.06677)n38:0.06354,((((L_japonicus_renamed_Lj3g3v3376380.1:0,L_japonicus_renamed_Lj3g3v3376380.2:0)n45:0.00014,L_japonicus_renamed_Lj6g3v1900260.1:0.00014)n44:0.10921,(L_angustifolius_renamed_OIW05668:0.21199,(M_truncatula_renamed_MTR_4071370:0.00016,(M_truncatula_renamed_MTR_4071370:0.0129,M_truncatula_renamed_MTR_4071370:0.00176)n48:0.00029)n47:0.11634)n46:0.02436)n43:0.02331,(L_angustifolius_renamed_OIV99512:0.15679,((L_japonicus_renamed_Lj6g3v1900270.1:0.11192,M_truncatula_renamed_MTR_4071390:0.10678)n51:0.12727,(((M_truncatula_renamed_MTR_4071420:0.00014,M_truncatula_renamed_MTR_4071420:0.06266)n54:0.12042,(M_truncatula_renamed_MTR_4071445:0.04287,M_truncatula_renamed_MTR_4071465:0.01162)n55:0.08192)n53:0.10296,(L_japonicus_renamed_Lj3g3v3376380.3:0.00016,L_japonicus_renamed_Lj6g3v1900290.1:0.01166)n56:0.18414)n52:0.04801)n50:0.0259)n49:0.05783)n42:0.12512)n37:0.16096,((Z_mays_renamed_A0A1D6GYY3:0.15116,(Oryza_sativa_renamed_LOC_Os02g02980.1:0.00015,Oryza_sativa_renamed_LOC_Os02g02980.2:0.06424)n59:0.1062)n58:0.23239,((P_dactylifera_renamed_XP_008777327.1:0.00014,P_dactylifera_renamed_XP_026656980.1:0.00015)n61:0.11259,P_dactylifera_renamed_XP_008776895.1:0.248022)n60:0.027558)n57:0.03545)n36:0.07922)n34:0.47046)n11:0.02123)n7:0.02202)n0;
```
