## Supplementary material for "Transcriptional responses to arbuscular mycorrhizal symbiosis development are conserved in the early divergent *Marchantia paleacea*": OG0001827_tree.txt

```
(((A_filiculoides_renamed_Azfi_s0007.g010958:0.18337,((C_braunii_renamed_GBG60448:0.53961,(M_flagellaris_scaffold-UCRN-2051562-Megaceros_tosanus:0.195,A_agrestis_renamed_Aagr.utg000017l.163.1:0.17214)n5:0.05841)n4:0.08531,(C_braunii_renamed_GBG74697:0.36896,(S_muscicola_renamed_SM000155S01661:0.00794,(S_muscicola_renamed_SM000090S24283:0.01417,S_muscicola_renamed_SM000225S07010:0.03907)n8:0.00959)n7:0.24176)n6:0.069885)n3:0.007765)n2:0.03441,((S_moellendorffii_renamed_EFJ35587:0.00649,(((S_moellendorffii_renamed_EFJ35588:0.0028,S_moellendorffii_renamed_EFJ35586:0.00014)n13:0.00266,S_moellendorffii_renamed_EFJ11475:0.00723)n12:0.00022,S_moellendorffii_renamed_EFJ35584:0.00282)n11:0.00016)n10:0.00018,S_moellendorffii_renamed_EFJ24322:0.00545)n9:0.18777)n1:0.021015,((((M_paleacea_Rhiz_final_MPA15845.1.p1:0.0314,M_polymorpha_renamed_Mapoly0016s0180.1:0.05191)n17:0.15411,((P_pinnata_scaffold-UUHD-2000401-Porella_pinnata:0,P_pinnata_scaffold-UUHD-2000403-Porella_pinnata:0,P_pinnata_scaffold-UUHD-2000404-Porella_pinnata:0)n19:0.09936,((P_neesiana_scaffold-JHFI-2004600-Pellia_neesiana:0.09747,P_neesiana_scaffold-JHFI-2006059-Pellia_neesiana:0.20005)n21:0.12029,P_neesiana_scaffold-JHFI-2112677-Pellia_neesiana:0.086445)n20:0.009605)n18:0.05261)n16:0.12592,(T_lepidozioides_scaffold-SKQD-2077547-Takakia_lepidozioides:0.16069,(P_patens_renamed_P314_3240V3.6:0.0248,((P_patens_renamed_P314_3240V3.2:0,P_patens_renamed_P314_3240V3.3:0,P_patens_renamed_P314_3240V3.1:0)n25:0.00014,((P_patens_renamed_P314_3240V3.4:0,P_patens_renamed_P314_3240V3.5:0,P_patens_renamed_P314_3240V3.8:0)n27:0.00015,P_patens_renamed_P314_3240V3.7:0.00014)n26:0.00029)n24:0.00124)n23:0.21193)n22:0.04782)n15:0.09689,(P_abies_renamed_MA_15398g0010:0.14625,(A_trichopoda_renamed_ERN02635:0.1632,((P_dactylifera_renamed_XP_008784390.1:0.11912,((B_vulgaris_renamed_KMT03578:0.00014,B_vulgaris_renamed_KMT03579:0.00016)n33:0.20196,((L_angustifolius_renamed_OIV93325:0.0683,((L_japonicus_renamed_Lj4g3v0960020.1:0.0056,(L_japonicus_renamed_Lj4g3v0654580.1:0.00015,L_japonicus_renamed_Lj4g3v0654580.2:0.00014)n38:0.00014)n37:0.09875,(M_truncatula_renamed_MTR_4084040:0.01804,(M_truncatula_renamed_MTR_4084040:0.00015,M_truncatula_renamed_MTR_4084040:0.00014)n40:0.00014)n39:0.0713)n36:0.04979)n35:0.06355,((A_thaliana_renamed_AT5G44990.4:0.04533,((A_thaliana_renamed_AT5G44990.2:0,A_thaliana_renamed_AT5G44990.1:0)n44:0.00014,A_thaliana_renamed_AT5G44990.3:0.00014)n43:0.00303)n42:0.22288,((A_thaliana_renamed_AT5G45020.1:0,A_thaliana_renamed_AT5G45020.2:0)n46:0.11284,(A_thaliana_renamed_AT4G19880.3:0.04448,(A_thaliana_renamed_AT4G19880.2:0.00014,A_thaliana_renamed_AT4G19880.1:0.00014)n48:0.00015)n47:0.07753)n45:0.01707)n41:0.03677)n34:0.05901)n32:0.03821)n31:0.02992,((Oryza_sativa_renamed_LOC_Os02g21460.1:0.00016,Oryza_sativa_renamed_LOC_Os02g21460.2:0.00014)n50:0.10032,(Z_mays_renamed_A0A1D6FAK8:0.6197,(Z_mays_renamed_B8A3K1:0.00016,(((Z_mays_renamed_A0A1D6LL55:0.15392,Z_mays_renamed_A0A1D6M5F0:0.23016)n55:0.04735,((Z_mays_renamed_A0A1D6QMM9:0.1066,(Z_mays_renamed_A0A1D6FAS6:0.0274,Z_mays_renamed_A0A1D6KVK8:0.00527)n58:0.00595)n57:0.03484,(((Z_mays_renamed_A0A1D6MTI1:0.03344,Z_mays_renamed_A0A1D6MTI0:0.01956)n61:0.04784,(Z_mays_renamed_A0A1D6M100:0.04112,(Z_mays_renamed_A0A1D6L691:0.02086,(Z_mays_renamed_A0A1D6MQD0:0.00014,Z_mays_renamed_A0A1D6QEA8:0.00398)n64:0.01215)n63:0.00811)n62:0.02085)n60:0.01223,Z_mays_renamed_A0A1D6JIJ3:0.12434)n59:0.00951)n56:0.00014)n54:0.00015,Z_mays_renamed_A0A1D6J5Y1:0.03679)n53:0.25731)n52:0.00021)n51:0.08597)n49:0.1085)n30:0.04247)n29:0.09)n28:0.07348)n14:0.021015)n0;
```
