## Supplementary material for "Transcriptional responses to arbuscular mycorrhizal symbiosis development are conserved in the early divergent *Marchantia paleacea*": OG0001828_tree.txt

```
(((M_flagellaris_scaffold-UCRN-2001097-Megaceros_tosanus:0.14616,((A_agrestis_renamed_Aagr.utg000100l.280.1:0.00014,A_agrestis_renamed_Aagr.utg000100l.280.2:0.22393)n4:0.03796,(A_agrestis_renamed_Aagr.utg000024l.192.1:0.01198,(A_agrestis_renamed_Aagr.utg000077l.346.1:0.18217,(A_agrestis_renamed_Aagr.utg000077l.346.2:0,A_agrestis_renamed_Aagr.utg000077l.346.4:0,A_agrestis_renamed_Aagr.utg000077l.346.3:0)n7:0.00015)n6:0.00016)n5:0.0454)n3:0.0581)n2:0.00249,((((P_pinnata_scaffold-UUHD-2006169-Porella_pinnata:0.32968,(P_pinnata_scaffold-UUHD-2007733-Porella_pinnata:0.03439,P_pinnata_scaffold-UUHD-2007734-Porella_pinnata:0.11434)n12:0.12461)n11:0.22809,P_pinnata_scaffold-UUHD-2006998-Porella_pinnata:0.46961)n10:0.16116,((P_abies_renamed_MA_10427917g0010:0.00015,P_abies_renamed_MA_10427917g0020:0.35853)n14:0.06911,(((A_trichopoda_renamed_ERN02201:0.01953,A_trichopoda_renamed_ERM99909:0.11234)n17:0.08959,((Oryza_sativa_renamed_LOC_Os03g31090.1:0.03883,(Z_mays_renamed_B4FP25:0.00016,Z_mays_renamed_B4FD90:0.026451)n20:0.002939)n19:0.02277,((P_dactylifera_renamed_XP_008792727.1:0.0123,(P_dactylifera_renamed_XP_008792726.1:0.01209,P_dactylifera_renamed_XP_008805106.1:0.02332)n23:0.01048)n22:0.02393,P_dactylifera_renamed_XP_008780982.1:0.030024)n21:0.003336)n18:0.0371)n16:0.03557,(((A_thaliana_renamed_AT5G61170.1:0.04027,(A_thaliana_renamed_AT3G02080.1:0.01211,A_thaliana_renamed_AT5G15520.1:0.02791)n27:0.02105)n26:0.04991,(B_vulgaris_renamed_KMT10722:0.07172,(B_vulgaris_renamed_KMS99269:0,B_vulgaris_renamed_KMT20437:0)n29:0.1118)n28:0.04315)n25:0.04715,(((L_japonicus_renamed_Lj0g3v0181279.1:0.01819,M_truncatula_renamed_MTR_8040740:0.07709)n32:0.0195,((M_truncatula_renamed_MTR_3013635:0,M_truncatula_renamed_MTR_3013635:0)n34:0.03429,L_japonicus_renamed_Lj0g3v0249439.1:0.0597)n33:0.00016)n31:0.0209,((L_angustifolius_renamed_OIV90221:0.01909,(L_angustifolius_renamed_OIW12350:0.00014,L_angustifolius_renamed_OIW06533:0.0127)n37:0.00016)n36:0.06512,L_angustifolius_renamed_OIV99071:0.024705)n35:0.002745)n30:0.04452)n24:0.04542)n15:0.01698)n13:0.05179)n9:0.05833,(C_braunii_renamed_GBG61485:0.14639,(((M_polymorpha_renamed_Mapoly0002s0140.1:0.03049,((A_filiculoides_renamed_Azfi_s0007.g011210:0.00014,A_filiculoides_renamed_Azfi_s0014.g013681:0.00882)n43:0.12518,P_neesiana_scaffold-JHFI-2109900-Pellia_neesiana:0.04108)n42:0.00016)n41:0.02349,(T_lepidozioides_scaffold-SKQD-2005222-Takakia_lepidozioides:0.02113,((P_patens_renamed_P327_2780V3.2:0,P_patens_renamed_P327_2780V3.1:0)n46:0.03728,((P_patens_renamed_P31_28780V3.1:0,P_patens_renamed_P31_28780V3.2:0)n48:0.01515,((P_patens_renamed_P317_15200V3.2:0,P_patens_renamed_P317_15200V3.1:0)n50:0.01898,((P_patens_renamed_P314_19640V3.2:0,P_patens_renamed_P314_19640V3.1:0)n52:0.01954,(P_patens_renamed_P32_10060V3.2:0.00014,P_patens_renamed_P32_10060V3.1:0.00016)n53:0.02568)n51:0.00014)n49:0.005)n47:0.04115)n45:0.04751)n44:0.01111)n40:0.01544,((S_muscicola_renamed_SM000010S04239:0.00488,(S_muscicola_renamed_SM000044S16043:0.0362,S_muscicola_renamed_SM000106S13951:0.02538)n56:0.0003)n55:0.09983,(((M_paleacea_Rhiz_final_MPA261.1.p1:0.08833,P_neesiana_scaffold-JHFI-2100035-Pellia_neesiana:0.11535)n59:0.06006,(P_pinnata_scaffold-UUHD-2125062-Porella_pinnata:0.13311,(T_lepidozioides_scaffold-SKQD-2062138-Takakia_lepidozioides:0.08793,(P_neesiana_scaffold-JHFI-2096849-Pellia_neesiana:0.00014,P_neesiana_scaffold-JHFI-2099154-Pellia_neesiana:0.01364)n62:0.09304)n61:0.31875)n60:0.06439)n58:0.08622,(P_neesiana_scaffold-JHFI-2103305-Pellia_neesiana:0.47268,(T_lepidozioides_scaffold-SKQD-2064716-Takakia_lepidozioides:0.24579,(P_pinnata_scaffold-UUHD-2015205-Porella_pinnata:0.08831,P_pinnata_scaffold-UUHD-2016167-Porella_pinnata:0.00514)n65:0.43135)n64:0.229563)n63:0.025507)n57:0.17866)n54:0.04509)n39:0.00501)n38:0.061893)n8:0.006877)n1:0.024815,(S_moellendorffii_renamed_EFJ08602:0,S_moellendorffii_renamed_EFJ19767:0)n66:0.12108)n0;
```
