## Supplementary material for "Transcriptional responses to arbuscular mycorrhizal symbiosis development are conserved in the early divergent *Marchantia paleacea*": OG0001829_tree.txt

```
(((((P_patens_renamed_P316_7980V3.2:0,P_patens_renamed_P316_7980V3.1:0)n4:0.02318,((P_patens_renamed_P317_3630V3.2:0,P_patens_renamed_P317_3630V3.1:0)n6:0.06171,(P_patens_renamed_P312_3210V3.2:0.00015,P_patens_renamed_P312_3210V3.1:0.00014)n7:0.04168)n5:0.03143)n3:0.06027,(A_filiculoides_renamed_Azfi_s0008.g011267:0.02327,A_filiculoides_renamed_Azfi_s0161.g054093:0.0513)n8:0.07439)n2:0.03292,((T_lepidozioides_scaffold-SKQD-2001138-Takakia_lepidozioides:0.04095,(T_lepidozioides_scaffold-SKQD-2001137-Takakia_lepidozioides:0.02081,T_lepidozioides_scaffold-SKQD-2001140-Takakia_lepidozioides:0.00014)n11:0.009378)n10:0.001042,((P_abies_renamed_MA_119564g0010:0.03885,P_abies_renamed_MA_16920g0010:0.017)n13:0.04534,((((P_neesiana_scaffold-JHFI-2014361-Pellia_neesiana:0.00728,P_neesiana_scaffold-JHFI-2003606-Pellia_neesiana:0.0145)n17:0.00015,P_pinnata_scaffold-UUHD-2146052-Porella_pinnata:0.00749)n16:0.01394,(M_paleacea_Rhiz_final_MPA13476.1.p1:0.00611,M_polymorpha_renamed_Mapoly0003s0161.1:0.00015)n18:0.00675)n15:0.01113,((S_moellendorffii_renamed_EFJ26130:0,S_moellendorffii_renamed_EFJ10812:0)n20:0.10931,((C_braunii_renamed_GBG63885:0.17589,((S_muscicola_renamed_SM000057S18364:0.02667,(S_muscicola_renamed_SM000017S02751:0.02618,S_muscicola_renamed_SM000082S22851:0.00014)n25:0.00014)n24:0.0967,(P_pinnata_scaffold-UUHD-2134118-Porella_pinnata:0.37223,((P_pinnata_scaffold-UUHD-2140329-Porella_pinnata:0.48703,T_lepidozioides_scaffold-SKQD-2062837-Takakia_lepidozioides:0.10757)n28:0.07841,(P_pinnata_scaffold-UUHD-2127162-Porella_pinnata:0.42627,(P_neesiana_scaffold-JHFI-2103050-Pellia_neesiana:0.4213,(M_paleacea_Rhiz_final_MPA3568.1.p1:0.23178,(T_lepidozioides_scaffold-SKQD-2071622-Takakia_lepidozioides:0.00016,(P_neesiana_scaffold-JHFI-2102760-Pellia_neesiana:0.08947,P_neesiana_scaffold-JHFI-2012761-Pellia_neesiana:0.008901)n33:0.000989)n32:0.04658)n31:0.05991)n30:0.07965)n29:0.00885)n27:0.10967)n26:0.12449)n23:0.02531)n22:0.10181,((B_vulgaris_renamed_KMT01055:0.07954,(((A_thaliana_renamed_AT1G15930.1:0,A_thaliana_renamed_AT1G15930.2:0)n38:0.112,(A_thaliana_renamed_AT2G32060.3:0,A_thaliana_renamed_AT2G32060.1:0,A_thaliana_renamed_AT2G32060.2:0)n39:0.06518)n37:0.22414,((L_japonicus_renamed_Lj3g3v0014410.1:0.02943,M_truncatula_renamed_MTR_4006830:0.04059)n41:0.0084,((M_truncatula_renamed_MTR_8093770:0.05231,(M_truncatula_renamed_MTR_5012890:0.0368,M_truncatula_renamed_MTR_5012890:0.00014)n44:0.0127)n43:0.01318,((L_angustifolius_renamed_OIW21709:0.05639,(L_angustifolius_renamed_OIW18534:0.07895,L_angustifolius_renamed_OIW04962:0.00522)n47:0.01294)n46:0.0291,L_japonicus_renamed_Lj3g3v2168430.2:0.0384)n45:0.018126)n42:0.002014)n40:0.05498)n36:0.07996)n35:0.06184,((((P_dactylifera_renamed_XP_008799099.1:0.00014,P_dactylifera_renamed_XP_026656395.1:0.09673)n51:0.03767,(P_dactylifera_renamed_XP_008794457.1:0.02075,(P_dactylifera_renamed_XP_026659004.1:0.06722,(P_dactylifera_renamed_XP_008784784.1:0.00014,P_dactylifera_renamed_XP_008784783.1:0.00014)n54:0.00014)n53:0.01416)n52:0.00907)n50:0.00014,(((Z_mays_renamed_B4FGC8:0.00014,Z_mays_renamed_B6SHY8:0.00666)n57:0.01278,(Z_mays_renamed_A0A1D6FPV2:0.02932,Z_mays_renamed_A0A1D6MDL1:0.05957)n58:0.02102)n56:0.04312,(Oryza_sativa_renamed_LOC_Os07g05580.1:0.02141,Oryza_sativa_renamed_LOC_Os07g12650.1:0.380088)n59:0.042232)n55:0.02996)n49:0.07273,A_trichopoda_renamed_ERM98147:0.18596)n48:0.04241)n34:0.10023)n21:0.02802)n19:0.021735)n14:0.002415)n12:0.033786)n9:0.003754)n1:0.00815,(M_flagellaris_scaffold-UCRN-2003050-Megaceros_tosanus:0.0547,(((A_agrestis_renamed_Aagr.utg000083l.274.1:0,A_agrestis_renamed_Aagr.utg000083l.274.2:0)n63:0.00015,((A_agrestis_renamed_Aagr.utg000083l.274.4:0,A_agrestis_renamed_Aagr.utg000083l.274.6:0)n65:0.09398,(A_agrestis_renamed_Aagr.utg000083l.274.3:0,A_agrestis_renamed_Aagr.utg000083l.274.5:0)n66:0.07668)n64:0.00014)n62:0.06681,A_agrestis_renamed_Aagr.utg000127l.13.1:0.000135)n61:1.5e-05)n60:0.01691)n0;
```
