## Supplementary material for "Transcriptional responses to arbuscular mycorrhizal symbiosis development are conserved in the early divergent *Marchantia paleacea*": OG0001830_tree.txt

```
(((S_muscicola_renamed_SM000078S22020:0.03682,(S_muscicola_renamed_SM000019S05021:0.07386,S_muscicola_renamed_SM000212S06881:0.12705)n3:0.0253)n2:0.47497,(((T_lepidozioides_scaffold-SKQD-2079235-Takakia_lepidozioides:0.14525,((P_patens_renamed_P311_25880V3.3:0,P_patens_renamed_P311_25880V3.4:0,P_patens_renamed_P311_25880V3.1:0,P_patens_renamed_P311_25880V3.2:0)n8:0.04045,(P_patens_renamed_P37_480V3.3:0,P_patens_renamed_P37_480V3.2:0,P_patens_renamed_P37_480V3.1:0)n9:0.12944)n7:0.25194)n6:0.06227,(((P_pinnata_scaffold-UUHD-2149735-Porella_pinnata:0.08655,(P_neesiana_scaffold-JHFI-2018170-Pellia_neesiana:0.07032,P_neesiana_scaffold-JHFI-2112283-Pellia_neesiana:0.06209)n13:0.07401)n12:0.06772,((M_paleacea_Rhiz_final_MPA20435.1.p1:0,M_paleacea_Rhiz_final_MPA20435.2.p1:0)n15:0.0186,M_polymorpha_renamed_Mapoly0141s0013.1:0.01663)n14:0.16738)n11:0.10547,(S_moellendorffii_renamed_EFJ15246:0.00793,S_moellendorffii_renamed_EFJ08384:0.00016)n16:0.27167)n10:0.06973)n5:0.07016,((P_patens_renamed_P310_360V3.6:0.11001,(((P_patens_renamed_P310_360V3.1:0,P_patens_renamed_P310_360V3.3:0)n21:0.00014,(P_patens_renamed_P310_360V3.2:0.00014,P_patens_renamed_P310_360V3.4:0.00283)n22:0.00975)n20:0.00015,P_patens_renamed_P310_360V3.5:0.01605)n19:0.00348)n18:0.42507,(M_flagellaris_scaffold-UCRN-2011695-Megaceros_tosanus:0.14041,A_agrestis_renamed_Aagr.utg000008l.254.1:0.208)n23:0.10394)n17:0.041526)n4:0.004614)n1:0.02412,(C_braunii_renamed_GBG82698:1.11676,(A_filiculoides_renamed_Azfi_s0012.g012806:0.52298,((((B_vulgaris_renamed_KMT15205:0.26426,((L_japonicus_renamed_Lj1g3v4106890.1:0.00016,L_japonicus_renamed_Lj1g3v4106890.2:0.02246)n31:0.0753,(L_angustifolius_renamed_OIW15488:0.07241,(M_truncatula_renamed_MTR_7089330:0.00016,M_truncatula_renamed_MTR_7089330:0.01133)n33:0.09068)n32:0.0063)n30:0.25605)n29:0.15862,P_abies_renamed_MA_10436800g0010:0.17896)n28:0.03814,(((((Oryza_sativa_renamed_LOC_Os11g04210.1:0,Oryza_sativa_renamed_LOC_Os11g04210.2:0)n38:0.02508,(Oryza_sativa_renamed_LOC_Os12g04020.1:0.00016,Oryza_sativa_renamed_LOC_Os12g04020.2:0.19592)n39:0.01504)n37:0.04759,Z_mays_renamed_A0A1D6QH67:0.16405)n36:0.20947,(((P_dactylifera_renamed_XP_017698040.1:0,P_dactylifera_renamed_XP_017698041.1:0)n42:0.03051,((P_dactylifera_renamed_XP_026659647.1:0,P_dactylifera_renamed_XP_026659648.1:0)n44:0.00016,(P_dactylifera_renamed_XP_026659649.1:0,P_dactylifera_renamed_XP_026659650.1:0)n45:0.00014)n43:0.05308)n41:0.06929,(P_dactylifera_renamed_XP_026662826.1:0.00016,(P_dactylifera_renamed_XP_026662824.1:0,P_dactylifera_renamed_XP_026662825.1:0,P_dactylifera_renamed_XP_008798372.1:0,P_dactylifera_renamed_XP_008798373.1:0)n47:0.00014)n46:0.143325)n40:0.015925)n35:0.0237,A_trichopoda_renamed_ERM99119:0.25021)n34:0.01515)n27:0.03743,((B_vulgaris_renamed_KMT14629:0.19567,((A_thaliana_renamed_AT2G26800.5:0.0135,(A_thaliana_renamed_AT2G26800.1:0.00014,((A_thaliana_renamed_AT2G26800.2:0,A_thaliana_renamed_AT2G26800.4:0)n54:0.00014,A_thaliana_renamed_AT2G26800.3:0.00761)n53:0.00014)n52:0.00152)n51:0.20011,((M_truncatula_renamed_MTR_3041700:0.00014,(M_truncatula_renamed_MTR_3041700:0.00014,M_truncatula_renamed_MTR_3041700:0.00016)n57:0.00014)n56:0.06195,((L_angustifolius_renamed_OIW20983:0.0349,L_japonicus_renamed_Lj0g3v0005909.1:0.04854)n59:0.02039,(L_angustifolius_renamed_OIW04178:0.071,L_japonicus_renamed_Lj0g3v0005919.1:0.052758)n60:0.005862)n58:0.026253)n55:0.002917)n50:0.02816)n49:0.06796,(Z_mays_renamed_A0A1D6FBC9:0.18806,(Oryza_sativa_renamed_LOC_Os01g16350.2:0.00014,Oryza_sativa_renamed_LOC_Os01g16350.1:0.00015)n62:0.20891)n61:0.156105)n48:0.017345)n26:0.07133)n25:0.0423)n24:0.03656)n0;
```
