## Supplementary material for "Transcriptional responses to arbuscular mycorrhizal symbiosis development are conserved in the early divergent *Marchantia paleacea*": OG0001831_tree.txt

```
((C_braunii_renamed_GBG62287:1.46227,(A_trichopoda_renamed_ERN15921:0.77368,A_trichopoda_renamed_ERN00265:0.836766)n2:0.092974)n1:0.114715,((((((P_pinnata_scaffold-UUHD-2005400-Porella_pinnata:0.00014,(P_pinnata_scaffold-UUHD-2005397-Porella_pinnata:0,P_pinnata_scaffold-UUHD-2005398-Porella_pinnata:0,P_pinnata_scaffold-UUHD-2005399-Porella_pinnata:0)n9:0.00014)n8:0.20664,P_neesiana_scaffold-JHFI-2113223-Pellia_neesiana:0.25929)n7:0.14159,((S_moellendorffii_renamed_EFJ09393:0.00952,S_moellendorffii_renamed_EFJ34958:0.01102)n11:0.98184,(T_lepidozioides_scaffold-SKQD-2006431-Takakia_lepidozioides:0.34988,(((P_patens_renamed_P38_13850V3.5:0,P_patens_renamed_P38_13850V3.8:0,P_patens_renamed_P38_13850V3.7:0,P_patens_renamed_P38_13850V3.1:0,P_patens_renamed_P38_13850V3.6:0)n15:0.02355,(P_patens_renamed_P38_13850V3.3:0,P_patens_renamed_P38_13850V3.4:0,P_patens_renamed_P38_13850V3.2:0)n16:0.00871)n14:0.35509,(((P_patens_renamed_P320_15130V3.6:0,P_patens_renamed_P320_15130V3.7:0)n19:0.00014,P_patens_renamed_P320_15130V3.2:0.00014)n18:0.00015,((P_patens_renamed_P320_15130V3.4:0,P_patens_renamed_P320_15130V3.3:0,P_patens_renamed_P320_15130V3.8:0)n21:0.00014,(P_patens_renamed_P320_15130V3.1:0.00014,P_patens_renamed_P320_15130V3.5:0.00015)n22:0.00015)n20:0.04725)n17:0.31079)n13:0.38738)n12:0.29376)n10:0.12174)n6:0.07814,A_filiculoides_renamed_Azfi_s0014.g013479:1.11737)n5:0.14383,(((B_vulgaris_renamed_KMT05774:0.00014,B_vulgaris_renamed_KMT05775:0.00014)n25:0.84446,((L_angustifolius_renamed_OIW21331:0.27551,((L_japonicus_renamed_Lj0g3v0306359.1:0,L_japonicus_renamed_Lj0g3v0306359.2:0)n29:0.2503,M_truncatula_renamed_MTR_1069440:0.2829)n28:0.06555)n27:0.12757,(L_angustifolius_renamed_OIV92099:0.43327,((L_japonicus_renamed_Lj1g3v4528510.1:0,L_japonicus_renamed_Lj1g3v4528510.2:0)n32:0.36541,(M_truncatula_renamed_MTR_7099000:0.17889,M_truncatula_renamed_MTR_7098950:0.37183)n33:0.20532)n31:0.08484)n30:0.0807)n26:0.45621)n24:0.08483,(((A_thaliana_renamed_AT2G20310.1:0.71318,(A_thaliana_renamed_AT4G28690.1:0.00015,A_thaliana_renamed_AT4G28690.2:0.00014)n37:0.69536)n36:0.32571,(((Oryza_sativa_renamed_LOC_Os10g32850.1:0.33129,Z_mays_renamed_A0A1D6KTU3:0.38138)n40:0.19703,(Oryza_sativa_renamed_LOC_Os03g04740.1:0.58065,Z_mays_renamed_A0A1D6JNC0:0.62247)n41:0.22224)n39:0.27726,(P_dactylifera_renamed_XP_008796289.1:1.23556,(P_dactylifera_renamed_XP_008785145.1:0.15844,P_dactylifera_renamed_XP_008801265.1:0.10727)n43:0.540135)n42:0.060015)n38:0.00025)n35:0.03694,((S_muscicola_renamed_SM000075S21951:0.28379,(S_muscicola_renamed_SM003540S13224:0.00014,(S_muscicola_renamed_SM000064S19812:0.0791,S_muscicola_renamed_SM000141S00877:0.09865)n47:0.06701)n46:0.24916)n45:0.79349,(((A_thaliana_renamed_AT4G27660.1:0.32653,(A_thaliana_renamed_AT5G54148.1:0.21893,A_thaliana_renamed_AT5G54150.1:0.42521)n51:0.17297)n50:0.27361,((B_vulgaris_renamed_KMT16475:0.82292,B_vulgaris_renamed_KMT16476:0.26006)n53:0.20335,((L_japonicus_renamed_Lj1g3v1089770.1:0.00014,L_japonicus_renamed_Lj1g3v1089780.1:0.03478)n55:0.33457,(((L_angustifolius_renamed_OIW15323:0.16508,L_angustifolius_renamed_OIV96910:0.1649)n58:0.30077,M_truncatula_renamed_MTR_3092960:0.4794)n57:0.06722,(L_angustifolius_renamed_OIW20389:0.42592,M_truncatula_renamed_MTR_3092930:0.34764)n59:0.060039)n56:0.006671)n54:0.15732)n52:0.14971)n49:0.46663,((Oryza_sativa_renamed_LOC_Os10g42270.1:0.0578,Z_mays_renamed_A0A1D6P6G7:0.93511)n61:0.5919,P_dactylifera_renamed_XP_008796290.1:0.6793)n60:0.27165)n48:0.11934)n44:0.287424)n34:0.0287424)n23:0.0031936)n4:0.13858,P_abies_renamed_MA_127807g0010:0.93498)n3:0.13671)n0;
```
