## Supplementary material for "Transcriptional responses to arbuscular mycorrhizal symbiosis development are conserved in the early divergent *Marchantia paleacea*": OG0001832_tree.txt

```
(((((P_patens_renamed_P318_10880V3.2:0,P_patens_renamed_P318_10880V3.1:0)n4:0.17689,T_lepidozioides_scaffold-SKQD-2075709-Takakia_lepidozioides:0.16379)n3:0.18411,(T_lepidozioides_scaffold-SKQD-2077702-Takakia_lepidozioides:0.13819,(P_patens_renamed_P321_6800V3.2:0,P_patens_renamed_P321_6800V3.1:0)n6:0.389682)n5:0.043298)n2:0.11717,(((M_paleacea_Rhiz_final_MPA9341.1.p1:0.08684,M_polymorpha_renamed_Mapoly0031s0141.1:0.10213)n9:0.24428,(P_pinnata_scaffold-UUHD-2011929-Porella_pinnata:0.1768,(P_neesiana_scaffold-JHFI-2014779-Pellia_neesiana:0.31689,P_neesiana_scaffold-JHFI-2015833-Pellia_neesiana:0.26497)n11:0.13263)n10:0.13456)n8:0.21665,(A_filiculoides_renamed_Azfi_s0015.g013988:0.72372,(((P_neesiana_scaffold-JHFI-2013140-Pellia_neesiana:0.76618,(S_moellendorffii_renamed_EFJ38522:0.06107,S_moellendorffii_renamed_EFJ31627:0.01495)n16:0.28433)n15:0.12977,((((P_dactylifera_renamed_XP_008778099.1:0.12994,((Oryza_sativa_renamed_LOC_Os01g40660.1:0.11595,Z_mays_renamed_A0A1D6NKZ0:0.12676)n22:0.14435,(Oryza_sativa_renamed_LOC_Os01g51870.1:0.08183,Z_mays_renamed_B4F9V9:0.14928)n23:0.285399)n21:0.031711)n20:0.11612,(B_vulgaris_renamed_KMT14065:0.21008,((A_thaliana_renamed_AT3G61210.1:0.18951,((A_thaliana_renamed_AT1G55450.1:0.00014,A_thaliana_renamed_AT1G55450.2:0.00014)n28:0.11137,(A_thaliana_renamed_AT3G54150.1:0.00386,A_thaliana_renamed_AT3G54150.2:0.00014)n29:0.12074)n27:0.12722)n26:0.27157,(A_thaliana_renamed_AT5G10830.1:0.17276,(A_thaliana_renamed_AT4G22530.1:0,A_thaliana_renamed_AT4G22530.2:0)n31:0.17962)n30:0.046134)n25:0.005126)n24:0.05642)n19:0.26147,(P_abies_renamed_MA_56360g0010:1.55138,(P_abies_renamed_MA_34035g0010:0.36634,((P_abies_renamed_MA_10433991g0010:0.0494,P_abies_renamed_MA_163387g0010:0.0176)n35:0.09893,((P_abies_renamed_MA_479094g0010:0.09797,(P_abies_renamed_MA_32395g0010:0.09425,P_abies_renamed_MA_71399g0010:0.06609)n38:0.05555)n37:0.04514,(P_abies_renamed_MA_536922g0010:0.18043,(P_abies_renamed_MA_209645g0010:0.11274,P_abies_renamed_MA_25142g0010:0.08899)n40:0.01515)n39:0.03044)n36:0.02639)n34:0.180261)n33:0.0180261)n32:0.0020029)n18:0.08749,(((A_trichopoda_renamed_ERM97762:0.00015,A_trichopoda_renamed_ERM97361:0.14872)n43:0.32545,((P_dactylifera_renamed_XP_008793339.1:0.25376,(Oryza_sativa_renamed_LOC_Os01g20206.1:0.07001,Z_mays_renamed_C0HDZ4:0.11899)n46:0.14568)n45:0.05847,(A_thaliana_renamed_AT2G41380.1:0.28409,((((L_japonicus_renamed_Lj1g3v4158130.1:0.07652,(M_truncatula_renamed_MTR_7090180:0.02333,M_truncatula_renamed_MTR_7090190:0.0278)n52:0.09202)n51:0.02031,((M_truncatula_renamed_MTR_7091510:0.09308,M_truncatula_renamed_MTR_7091520:0.08473)n54:0.0879,(L_japonicus_renamed_Lj6g3v0214750.1:0.00015,L_japonicus_renamed_Lj6g3v0214760.1:0.00014)n55:0.190926)n53:0.021214)n50:0.04333,L_angustifolius_renamed_OIW03182:0.09675)n49:0.08324,(B_vulgaris_renamed_KMT15135:0.26557,B_vulgaris_renamed_KMT15134:0.14282)n56:0.1073)n48:0.07325)n47:0.11279)n44:0.07891)n42:0.1736,((((P_abies_renamed_MA_20384g0010:0.07303,P_abies_renamed_MA_9829361g0010:0.10859)n60:0.02604,((P_abies_renamed_MA_2477g0030:0.0088,P_abies_renamed_MA_63860g0010:0.00015)n62:0.00884,P_abies_renamed_MA_2477g0020:0.11251)n61:0.05612)n59:0.0181,P_abies_renamed_MA_128146g0010:0.10274)n58:0.02002,(P_abies_renamed_MA_6626016g0010:0.08873,P_abies_renamed_MA_172193g0010:0.07231)n63:0.01505)n57:0.22968)n41:0.068634)n17:0.007626)n14:0.05728,(S_muscicola_renamed_SM000058S18505:0.00098,S_muscicola_renamed_SM000142S00561:0.02696)n64:0.58611)n13:0.02681)n12:0.071586)n7:0.007954)n1:0.013245,((M_flagellaris_scaffold-UCRN-2008343-Megaceros_tosanus:0,M_flagellaris_scaffold-UCRN-2008344-Megaceros_tosanus:0)n66:0.18714,(A_agrestis_renamed_Aagr.utg000091l.610.1:0.13558,A_agrestis_renamed_Aagr.utg000049l.42.1:0.0408)n67:0.17275)n65:0.17449)n0;
```
