## Supplementary material for "Transcriptional responses to arbuscular mycorrhizal symbiosis development are conserved in the early divergent *Marchantia paleacea*": OG0001833_tree.txt

```
(((C_braunii_renamed_GBG59170:0.09262,((S_moellendorffii_renamed_EFJ33130:0,S_moellendorffii_renamed_EFJ27370:0)n4:0.07387,(A_filiculoides_renamed_Azfi_s0019.g015305:0.04847,A_filiculoides_renamed_Azfi_s0117.g046457:0.02038)n5:0.08578)n3:0.01002)n2:0.02099,((((T_lepidozioides_scaffold-SKQD-2007757-Takakia_lepidozioides:0.02841,T_lepidozioides_scaffold-SKQD-2004609-Takakia_lepidozioides:0.00014)n9:0.00015,T_lepidozioides_scaffold-SKQD-2004608-Takakia_lepidozioides:0.00014)n8:0.00016,((P_patens_renamed_P324_9700V3.2:0,P_patens_renamed_P324_9700V3.3:0,P_patens_renamed_P324_9700V3.1:0)n11:0.05354,(((((P_patens_renamed_P35_10240V3.3:0,P_patens_renamed_P35_10240V3.1:0,P_patens_renamed_P35_10240V3.2:0)n16:0.00797,((P_patens_renamed_P325_710V3.2:0,P_patens_renamed_P325_710V3.1:0)n18:0.01526,((P_patens_renamed_P316_6720V3.2:0,P_patens_renamed_P316_6720V3.1:0)n20:0.00014,P_patens_renamed_P316_6720V3.3:0.00015)n19:0.00757)n17:0.00373)n15:0.05648,P_pinnata_scaffold-UUHD-2148479-Porella_pinnata:0.01626)n14:0.01251,P_neesiana_scaffold-JHFI-2111772-Pellia_neesiana:0.00834)n13:0.02031,(M_paleacea_Rhiz_final_MPA25553.1.p1:0.00393,M_polymorpha_renamed_Mapoly0170s0032.1:0.00015)n21:0.00809)n12:0.017919)n10:0.001991)n7:0.00851,A_agrestis_renamed_Aagr.utg000049l.559.1:0.02454)n6:0.01069)n1:0.00198,((P_pinnata_scaffold-UUHD-2012504-Porella_pinnata:0.00014,P_pinnata_scaffold-UUHD-2012505-Porella_pinnata:0.00014)n23:0.09426,(((A_filiculoides_renamed_Azfi_s0072.g037038:0.00015,A_filiculoides_renamed_Azfi_s2997.g113974:0.18205)n26:0.19693,(((B_vulgaris_renamed_KMT06793:0.02819,(((((L_japonicus_renamed_Lj6g3v1705090.1:0.00014,L_japonicus_renamed_Lj0g3v0040489.1:0.17941)n34:0.00696,(L_angustifolius_renamed_OIV96039:0.00447,L_angustifolius_renamed_OIV91878:0.00881)n35:0.00809)n33:0.00211,M_truncatula_renamed_MTR_2027660:0.0083)n32:0.01239,(A_thaliana_renamed_AT4G17170.1:0.00014,(((((Oryza_sativa_renamed_LOC_Os02g37420.1:0.00449,Z_mays_renamed_A0A1D6HBR3:0.02014)n41:0.01672,((Oryza_sativa_renamed_LOC_Os04g39440.2:0.00014,(Oryza_sativa_renamed_LOC_Os04g39440.4:0.01859,Oryza_sativa_renamed_LOC_Os04g39440.1:0.03849)n44:0.01812)n43:0.04374,(Z_mays_renamed_spP49104:0.00347,Z_mays_renamed_spP49103:0.007803)n45:0.000867)n42:0.00015)n40:0.00016,(Z_mays_renamed_A0A1D6Q3U2:0.08886,(Oryza_sativa_renamed_LOC_Os10g14150.1:0.42021,Oryza_sativa_renamed_LOC_Os04g39440.3:0.08154)n47:0.00906)n46:0.04399)n39:0.01198,P_abies_renamed_MA_5611g0010:0.13246)n38:0.01461,A_thaliana_renamed_AT4G17160.1:0.20736)n37:0.008451)n36:0.000939)n31:0.00015,((A_trichopoda_renamed_ERN19106:0.00016,A_trichopoda_renamed_ERN10524:0.02887)n49:0.00829,(P_dactylifera_renamed_XP_008792003.1:0.01608,(P_dactylifera_renamed_XP_026656601.1:0,P_dactylifera_renamed_XP_008775968.1:0)n51:0.00397)n50:0.00402)n48:0.00415)n30:0.00877)n29:0.01983,((L_angustifolius_renamed_OIV90142:0.05745,M_truncatula_renamed_MTR_6021790:0.01878)n53:0.03426,((A_thaliana_renamed_AT4G35860.2:0.00015,A_thaliana_renamed_AT4G35860.1:0.00014)n55:0.04021,B_vulgaris_renamed_KMT07968:0.06007)n54:0.01748)n52:0.06005)n28:0.02804,(((M_truncatula_renamed_MTR_8031660:0.15685,(M_truncatula_renamed_MTR_8031680:0.0537,(M_truncatula_renamed_MTR_8031870:0.12827,M_truncatula_renamed_MTR_8031830:0.05333)n60:0.03791)n59:0.09833)n58:0.16748,(M_paleacea_Rhiz_final_MPA1692.2.p1:0.19001,P_neesiana_scaffold-JHFI-2103566-Pellia_neesiana:0.16958)n61:0.14982)n57:0.07416,P_abies_renamed_MA_10427326g0010:0.122175)n56:0.013575)n27:0.021213)n25:0.002357,((A_filiculoides_renamed_Azfi_s0022.g016044:0.12037,(S_muscicola_renamed_SM000075S21926:0.00014,(S_muscicola_renamed_SM000077S21551:0.00014,S_muscicola_renamed_SM000232S07917:0.00014)n65:0.00015)n64:0.05638)n63:0.0408,P_neesiana_scaffold-JHFI-2112753-Pellia_neesiana:0.052893)n62:0.005877)n24:0.014076)n22:0.001564)n0;
```
