## Supplementary material for "Transcriptional responses to arbuscular mycorrhizal symbiosis development are conserved in the early divergent *Marchantia paleacea*": OG0001834_tree.txt

```
((((M_flagellaris_scaffold-UCRN-2006967-Megaceros_tosanus:0,M_flagellaris_scaffold-UCRN-2006968-Megaceros_tosanus:0)n3:0.09612,A_agrestis_renamed_Aagr.utg000010l.273.1:0.07573)n2:0.08404,(((((C_braunii_renamed_GBG90171:0.11198,((C_braunii_renamed_GBG92084:0.00615,C_braunii_renamed_GBG42457:0.01062)n10:0.0554,(C_braunii_renamed_GBG90427:0.00566,((C_braunii_renamed_GBG90426:0.00735,C_braunii_renamed_GBG90421:0.01066)n13:0.00883,(C_braunii_renamed_GBG90425:0.1212,C_braunii_renamed_GBG90430:0.00015)n14:0.00848)n12:0.00454)n11:0.04143)n9:0.16601)n8:0.11606,(C_braunii_renamed_GBG82693:0.44962,(C_braunii_renamed_GBG82713:0.43011,(C_braunii_renamed_GBG91014:0.36639,(C_braunii_renamed_GBG90433:0.30918,(C_braunii_renamed_GBG42277:0.05095,(C_braunii_renamed_GBG90432:0.04836,C_braunii_renamed_GBG90437:0.02935)n20:0.04646)n19:0.05594)n18:0.26007)n17:0.05541)n16:0.05521)n15:0.37011)n7:0.06664,(S_muscicola_renamed_SM000041S15501:0.00014,(S_muscicola_renamed_SM000005S17300:0.00916,S_muscicola_renamed_SM000060S19648:0.00573)n22:0.00908)n21:0.25713)n6:0.06355,(A_filiculoides_renamed_Azfi_s0022.g015894:0.27435,(P_abies_renamed_MA_10429460g0010:0.13709,((P_dactylifera_renamed_XP_008775302.1:0.11464,((((((Oryza_sativa_renamed_LOC_Os07g22930.3:0,Oryza_sativa_renamed_LOC_Os07g22930.2:0)n32:0.00015,Oryza_sativa_renamed_LOC_Os07g22930.4:0.00014)n31:0.0847,(Z_mays_renamed_A0A1D6HXP2:0.01031,((Z_mays_renamed_A0A1D6DSY7:0.02137,Z_mays_renamed_A0A1D6JJ99:0.00345)n35:0.3945,(Z_mays_renamed_A0A1D6K4M5:0.08871,Z_mays_renamed_A0A1D6L1M5:0.19124)n36:0.17303)n34:0.07675)n33:0.04741)n30:0.20447,(((L_japonicus_renamed_Lj5g3v1262950.1:0.00016,L_japonicus_renamed_Lj5g3v1262950.2:0.00015)n39:0.03787,(M_truncatula_renamed_MTR_1078000:0.08941,(L_angustifolius_renamed_OIV90740:0.06769,L_angustifolius_renamed_OIV89886:0.03786)n41:0.05229)n40:0.01935)n38:0.07539,(((L_japonicus_renamed_Lj3g3v2515230.1:0.02268,L_japonicus_renamed_Lj3g3v2515230.2:0.00014)n44:0.04249,(L_angustifolius_renamed_OIW04564:0.05071,L_angustifolius_renamed_OIV93873:0.03613)n45:0.03603)n43:0.01743,M_truncatula_renamed_MTR_8024340:0.05885)n42:0.080532)n37:0.008948)n29:0.04519,A_thaliana_renamed_AT1G32900.1:0.21214)n28:0.01178,((Oryza_sativa_renamed_LOC_Os06g04200.1:0,Oryza_sativa_renamed_LOC_Os06g04200.2:0,Oryza_sativa_renamed_LOC_Os06g04200.4:0,Oryza_sativa_renamed_LOC_Os06g04200.3:0)n47:0.09018,(Z_mays_renamed_spP04713:0.00823,Z_mays_renamed_Q5NKP6:0.00278)n48:0.07187)n46:0.17676)n27:0.01964)n26:0.07375,(A_trichopoda_renamed_ERN00416:0.18916,(B_vulgaris_renamed_KMS96299:0.19059,B_vulgaris_renamed_KMT12498:0.19915)n50:0.02973)n49:0.02194)n25:0.0772)n24:0.04825)n23:0.03594)n5:0.04154,((((M_paleacea_Rhiz_final_MPA22101.1.p1:0.02679,M_polymorpha_renamed_Mapoly0065s0013.1:0.01049)n54:0.11582,(P_pinnata_scaffold-UUHD-2141727-Porella_pinnata:0.15608,P_pinnata_scaffold-UUHD-2131197-Porella_pinnata:0.087984)n55:0.009776)n53:0.02905,P_neesiana_scaffold-JHFI-2113947-Pellia_neesiana:0.05131)n52:0.12124,(((P_patens_renamed_P318_20850V3.4:0.01659,((P_patens_renamed_P318_20850V3.1:0,P_patens_renamed_P318_20850V3.2:0)n60:0.00014,P_patens_renamed_P318_20850V3.3:0.00619)n59:0.00015)n58:0.0772,(((P_patens_renamed_P321_3210V3.2:0,P_patens_renamed_P321_3210V3.3:0)n63:0.00014,P_patens_renamed_P321_3210V3.1:0.00015)n62:0.00451,(P_patens_renamed_P321_3210V3.5:0.00014,P_patens_renamed_P321_3210V3.4:0.00016)n64:0.0796)n61:0.08161)n57:0.13614,(T_lepidozioides_scaffold-SKQD-2079735-Takakia_lepidozioides:0.03731,C_braunii_renamed_GBG90429:2.25916)n65:0.05098)n56:0.04791)n51:0.022968)n4:0.002552)n1:0.01213,S_moellendorffii_renamed_EFJ24731:0.21919)n0;
```
