## Supplementary material for "Transcriptional responses to arbuscular mycorrhizal symbiosis development are conserved in the early divergent *Marchantia paleacea*": OG0001835_tree.txt

```
(((A_filiculoides_renamed_Azfi_s0032.g024898:0.34952,((A_trichopoda_renamed_ERN08233:0.21222,(P_abies_renamed_MA_10428711g0010:0.25486,((((P_dactylifera_renamed_XP_026659910.1:0,P_dactylifera_renamed_XP_008787727.1:0,P_dactylifera_renamed_XP_008787728.1:0,P_dactylifera_renamed_XP_008787729.1:0)n9:0.03905,((P_dactylifera_renamed_XP_026663528.1:0,P_dactylifera_renamed_XP_008800956.1:0,P_dactylifera_renamed_XP_008800957.1:0)n11:0.00014,P_dactylifera_renamed_XP_026663529.1:0.02437)n10:0.03412)n8:0.07066,((Z_mays_renamed_A0A1D6EGX8:0.03797,Z_mays_renamed_C0PFH1:0.02119)n13:0.06126,(Oryza_sativa_renamed_LOC_Os12g09120.1:0.10463,(Oryza_sativa_renamed_LOC_Os11g11070.1:0.00014,Oryza_sativa_renamed_LOC_Os11g11070.2:0.0212)n15:0.036306)n14:0.004034)n12:0.06101)n7:0.10792,((B_vulgaris_renamed_KMS97069:0.29126,((A_thaliana_renamed_AT3G09100.2:0.00014,A_thaliana_renamed_AT3G09100.1:0.01317)n19:0.07801,(A_thaliana_renamed_AT5G01290.1:0.08743,A_thaliana_renamed_AT5G28210.1:0.37196)n20:0.04824)n18:0.10225)n17:0.05307,((M_truncatula_renamed_MTR_7094670:0.09505,(L_angustifolius_renamed_OIW11286:0.07048,(L_japonicus_renamed_Lj1g3v4419670.2:0.00014,(L_japonicus_renamed_Lj1g3v0270180.1:0.00014,(L_japonicus_renamed_Lj1g3v4419670.1:0.04029,L_japonicus_renamed_Lj1g3v4419670.3:0.01231)n26:0.00014)n25:0.00015)n24:0.07533)n23:0.02383)n22:0.2189,((L_angustifolius_renamed_OIW20948:0.0393,(L_angustifolius_renamed_OIW20949:0.04275,L_angustifolius_renamed_OIV89605:0.01925)n29:0.00857)n28:0.03845,(((L_japonicus_renamed_Lj0g3v0256839.1:0.00014,L_japonicus_renamed_Lj0g3v0256839.2:0.00015)n32:0.0749,(M_truncatula_renamed_MTR_7068260:0.33735,M_truncatula_renamed_MTR_7066810:0.00016)n33:0.07594)n31:0.04128,((L_japonicus_renamed_Lj3g3v1603870.1:0.02904,L_japonicus_renamed_Lj3g3v1603870.2:0.00014)n35:0.05127,((M_truncatula_renamed_MTR_4014920:0.00014,M_truncatula_renamed_MTR_4014920:0.0001)n37:0.00015,(M_truncatula_renamed_MTR_4014920:0.0022,M_truncatula_renamed_MTR_4014920:0.00131)n38:0.00021)n36:0.05682)n34:0.02313)n30:0.00257)n27:0.018675)n21:0.002075)n16:0.04815)n6:0.05479)n5:0.0475)n4:0.10609,(S_moellendorffii_renamed_EFJ08082:0.00571,S_moellendorffii_renamed_EFJ24711:0.00014)n39:0.55708)n3:0.06402)n2:0.04315,((M_flagellaris_scaffold-UCRN-2000304-Megaceros_tosanus:0.16594,(A_agrestis_renamed_Aagr.utg000024l.261.2:0.00014,(A_agrestis_renamed_Aagr.utg000024l.261.1:0.00014,(A_agrestis_renamed_Aagr.utg000024l.261.3:0.00021,(A_agrestis_renamed_Aagr.utg000024l.261.6:0.00014,(A_agrestis_renamed_Aagr.utg000024l.261.5:0.02256,A_agrestis_renamed_Aagr.utg000024l.261.4:0.01575)n46:0.00285)n45:0.05026)n44:0.01072)n43:0.00016)n42:0.15681)n41:0.12708,(((S_muscicola_renamed_SM000135S27010:0.00586,(S_muscicola_renamed_SM000029S10560:0.01154,(S_muscicola_renamed_SM000189S04114:0.00014,S_muscicola_renamed_SM011950S25672:0.00014)n51:0.02564)n50:0.00096)n49:0.43834,(C_braunii_renamed_GBG89493:0.36864,C_braunii_renamed_GBG89499:0.1494)n52:0.35911)n48:0.0493,(A_agrestis_renamed_Aagr.utg000002l.21.1:0.16612,(M_flagellaris_scaffold-UCRN-2050145-Megaceros_tosanus:0.26627,M_flagellaris_scaffold-UCRN-2011200-Megaceros_tosanus:0.279504)n54:0.031056)n53:0.10684)n47:0.038889)n40:0.004321)n1:0.017275,((P_neesiana_scaffold-JHFI-2008049-Pellia_neesiana:0.08826,(P_pinnata_scaffold-UUHD-2018507-Porella_pinnata:0.08476,(M_polymorpha_renamed_Mapoly0009s0016.1:0.03314,(M_paleacea_Rhiz_final_MPA19416.1.p1:0.00014,(M_paleacea_Rhiz_final_MPA19416.2.p1:0.00014,M_paleacea_Rhiz_final_MPA19416.3.p1:0.00016)n60:0.00014)n59:0.00813)n58:0.12035)n57:0.01232)n56:0.19977,((P_patens_renamed_P36_20771V3.2:0,P_patens_renamed_P36_20771V3.1:0,P_patens_renamed_P36_20770V3.1:0)n62:0.23868,(T_lepidozioides_scaffold-SKQD-2004090-Takakia_lepidozioides:0.00015,T_lepidozioides_scaffold-SKQD-2004091-Takakia_lepidozioides:0.00014)n63:0.12252)n61:0.09228)n55:0.03716)n0;
```
