## Supplementary material for "Transcriptional responses to arbuscular mycorrhizal symbiosis development are conserved in the early divergent *Marchantia paleacea*": OG0001836_tree.txt

```
(((A_agrestis_renamed_Aagr.utg000012l.19.1:0.00015,A_agrestis_renamed_Aagr.utg000012l.19.2:0.00827)n2:0.30258,((A_filiculoides_renamed_Azfi_s0033.g025018:0.26533,((((((A_thaliana_renamed_AT1G54350.1:0.29425,(B_vulgaris_renamed_KMT17661:0.26717,(((M_truncatula_renamed_MTR_1057830:0.07399,M_truncatula_renamed_MTR_2062790:0.00014)n14:0.08875,(L_japonicus_renamed_Lj3g3v0937780.1:0.00014,L_japonicus_renamed_Lj3g3v0937780.2:0.00014)n15:0.07692)n13:0.03459,(L_angustifolius_renamed_OIW11715:0.06424,L_angustifolius_renamed_OIW05355:0.092808)n16:0.010312)n12:0.0133)n11:0.02952)n10:0.04312,((P_dactylifera_renamed_XP_008787206.1:0.00131,P_dactylifera_renamed_XP_026660692.1:0.00389)n18:0.13508,(Z_mays_renamed_K7UZJ5:0.07371,(Oryza_sativa_renamed_LOC_Os01g11946.1:0.00015,Oryza_sativa_renamed_LOC_Os01g11946.2:0.00014)n20:0.07265)n19:0.17878)n17:0.07526)n9:0.04677,A_trichopoda_renamed_ERN20070:0.18579)n8:0.10683,P_abies_renamed_MA_10436224g0010:0.27242)n7:0.11842,(T_lepidozioides_scaffold-SKQD-2072688-Takakia_lepidozioides:0.25089,(M_paleacea_Rhiz_final_MPA16846.1.p1:0.04319,M_polymorpha_renamed_Mapoly0025s0137.1:0.02672)n22:0.33912)n21:0.11061)n6:0.03836,(((S_muscicola_renamed_SM000287S10622:0.35086,(S_muscicola_renamed_SM000005S17160:0.03868,S_muscicola_renamed_SM000054S18055:0.04587)n26:0.18039)n25:0.21402,(P_abies_renamed_MA_395455g0010:0.27491,(((P_patens_renamed_P314_11150V3.2:0,P_patens_renamed_P314_11150V3.1:0)n30:0.2118,((P_patens_renamed_P32_10620V3.5:0.00014,((P_patens_renamed_P32_10620V3.1:0.00016,P_patens_renamed_P32_10620V3.2:0.00014)n34:0.00015,P_patens_renamed_P32_10620V3.4:0.01676)n33:0.00154)n32:0.00029,P_patens_renamed_P32_10620V3.3:0.00492)n31:0.12253)n29:0.15186,((S_moellendorffii_renamed_EFJ36417:0.00316,S_moellendorffii_renamed_EFJ35787:0.01674)n36:0.35562,(T_lepidozioides_scaffold-SKQD-2064015-Takakia_lepidozioides:0.10865,(((M_polymorpha_renamed_Mapoly0066s0022.1:0.01386,(M_paleacea_Rhiz_final_MPA23452.1.p1:0.01381,M_paleacea_Rhiz_final_MPA23452.2.p1:0.00014)n41:0.01553)n40:0.08727,P_pinnata_scaffold-UUHD-2126195-Porella_pinnata:0.10148)n39:0.01396,(P_neesiana_scaffold-JHFI-2110730-Pellia_neesiana:0.15953,P_neesiana_scaffold-JHFI-2110278-Pellia_neesiana:0.114552)n42:0.012728)n38:0.01321)n37:0.04617)n35:0.04937)n28:0.12779)n27:0.15193)n24:1.06887,(S_muscicola_renamed_SM000005S17163:2.93688,((S_moellendorffii_renamed_EFJ12180:0.00702,S_moellendorffii_renamed_EFJ29348:0.00014)n45:0.16703,((S_moellendorffii_renamed_EFJ12952:0.08612,S_moellendorffii_renamed_EFJ22548:0.00458)n47:0.02553,((S_moellendorffii_renamed_EFJ13543:0.01612,S_moellendorffii_renamed_EFJ13542:0.01326)n49:0.00328,(S_moellendorffii_renamed_EFJ11675:0.00911,(S_moellendorffii_renamed_EFJ13541:0.01232,S_moellendorffii_renamed_EFJ11676:0.03128)n51:0.04052)n50:0.00263)n48:0.010287)n46:0.0010287)n44:0.0001143)n43:0.00911)n23:0.026496)n5:0.002944)n4:0.05713,(((P_pinnata_scaffold-UUHD-2018622-Porella_pinnata:0.13382,(P_neesiana_scaffold-JHFI-2111016-Pellia_neesiana:0.05894,P_neesiana_scaffold-JHFI-2113146-Pellia_neesiana:0.099396)n55:0.011044)n54:0.0423,(M_paleacea_Rhiz_final_MPA24089.1.p1:0.01199,M_polymorpha_renamed_Mapoly0094s0070.1:0.01682)n56:0.14551)n53:0.13835,(((T_lepidozioides_scaffold-SKQD-2006797-Takakia_lepidozioides:0,T_lepidozioides_scaffold-SKQD-2006800-Takakia_lepidozioides:0)n59:0.00016,T_lepidozioides_scaffold-SKQD-2006799-Takakia_lepidozioides:0.00014)n58:0.14279,((S_muscicola_renamed_SM000055S18216:0.02563,(S_muscicola_renamed_SM000313S11959:0.0246,S_muscicola_renamed_SM000109S14159:0.03366)n62:0.00335)n61:0.28636,((P_patens_renamed_P36_11470V3.2:0,P_patens_renamed_P36_11470V3.1:0)n64:0.11671,(P_patens_renamed_P35_21800V3.2:0,P_patens_renamed_P35_21800V3.1:0)n65:0.15569)n63:0.14083)n60:0.07525)n57:0.02884)n52:0.049689)n3:0.005521)n1:0.0157,(C_braunii_renamed_GBG78462:0.36528,(C_braunii_renamed_GBG82656:0.30323,C_braunii_renamed_GBG78463:0.23916)n67:0.14639)n66:0.12777)n0;
```
