## Supplementary material for "Transcriptional responses to arbuscular mycorrhizal symbiosis development are conserved in the early divergent *Marchantia paleacea*": OG0001837_tree.txt

```
((((((P_patens_renamed_P36_6280V3.1:0,P_patens_renamed_P36_6280V3.2:0,P_patens_renamed_P36_6280V3.3:0)n5:0.45868,(T_lepidozioides_scaffold-SKQD-2008788-Takakia_lepidozioides:0.02638,T_lepidozioides_scaffold-SKQD-2012654-Takakia_lepidozioides:0.15503)n6:0.07705)n4:0.12647,((S_moellendorffii_renamed_EFJ30105:0.00852,S_moellendorffii_renamed_EFJ08284:0.00016)n8:0.52588,(S_moellendorffii_renamed_EFJ15116:0.01025,S_moellendorffii_renamed_EFJ08467:0.00311)n9:0.251388)n7:0.027932)n3:0.02965,(P_pinnata_scaffold-UUHD-2014611-Porella_pinnata:0.29099,(M_paleacea_Rhiz_final_MPA21201.1.p2:0.00014,M_polymorpha_renamed_Mapoly0033s0009.1:0.01833)n11:0.11953)n10:0.07596)n2:0.15809,((((Z_mays_renamed_A0A1D6Q6W8:0.35954,Z_mays_renamed_B4FX35:0.00015)n15:0.44751,(Oryza_sativa_renamed_LOC_Os08g27860.1:0.00261,Oryza_sativa_renamed_LOC_Os08g27870.1:0.33595)n16:0.19808)n14:0.46532,((A_filiculoides_renamed_Azfi_s0104.g044715:0.44872,(A_filiculoides_renamed_Azfi_s0045.g030076:0.31147,A_filiculoides_renamed_Azfi_s0412.g068543:0.85247)n19:0.05064)n18:0.23043,(A_trichopoda_renamed_ERN09804:0.7682,((B_vulgaris_renamed_KMT18207:0.0673,B_vulgaris_renamed_KMT18209:0.16948)n22:0.34013,((A_thaliana_renamed_AT2G29950.1:0.66139,L_angustifolius_renamed_OIW02575:0.49289)n24:0.09602,(((L_angustifolius_renamed_OIV98404:0.19791,L_angustifolius_renamed_OIW04101:0.38142)n27:0.10957,(L_japonicus_renamed_Lj0g3v0347409.1:0.70577,M_truncatula_renamed_MTR_3070490:0.15942)n28:0.0641)n26:0.13052,A_thaliana_renamed_AT2G40080.1:0.53048)n25:0.071028)n23:0.007892)n21:0.10278)n20:0.30419)n17:0.06138)n13:0.1367,(((Oryza_sativa_renamed_LOC_Os11g40610.2:0,Oryza_sativa_renamed_LOC_Os11g40610.1:0,Oryza_sativa_renamed_LOC_Os11g40610.3:0,Oryza_sativa_renamed_LOC_Os11g40610.5:0,Oryza_sativa_renamed_LOC_Os11g40610.4:0)n31:0.03162,Z_mays_renamed_B7ZZS3:0.14856)n30:0.13491,((B_vulgaris_renamed_KMS94973:0.10714,(P_dactylifera_renamed_XP_026659956.1:0.07282,(P_dactylifera_renamed_XP_008797479.1:0.03783,(P_dactylifera_renamed_XP_008797497.1:0.05025,P_dactylifera_renamed_XP_008787846.1:0.023211)n36:0.0023211)n35:0.00023211)n34:2.579e-05)n33:0.00137,((A_trichopoda_renamed_ERN11220:0.01087,(P_abies_renamed_MA_8565294g0010:0.05234,(P_abies_renamed_MA_4172g0010:0.0801,(P_abies_renamed_MA_57007g0010:0.1343,(P_abies_renamed_MA_866497g0010:0.08812,P_abies_renamed_MA_99665g0010:0.10013)n42:0.03148)n41:0.00928)n40:0.00015)n39:0.14931)n38:0.02696,((A_thaliana_renamed_AT2G06255.1:0.21399,((Oryza_sativa_renamed_LOC_Os03g29680.1:0.09604,Z_mays_renamed_B6SH35:0.10365)n46:0.25845,(((L_angustifolius_renamed_OIV97362:0.04278,M_truncatula_renamed_MTR_2041310:0.06872)n49:0.01782,((L_angustifolius_renamed_OIW18747:0.0448,L_angustifolius_renamed_OIV99732:0.00688)n51:0.04063,M_truncatula_renamed_MTR_4125590:0.091944)n50:0.010216)n48:0.024174,((L_japonicus_renamed_Lj4g3v2179310.1:0,L_japonicus_renamed_Lj4g3v2179310.2:0)n53:0.02569,(L_japonicus_renamed_Lj6g3v1201380.1:0,L_japonicus_renamed_Lj6g3v1201390.1:0)n54:0.059868)n52:0.006652)n47:0.002686)n45:0.0125)n44:0.02316,(((A_thaliana_renamed_AT1G17455.2:0,A_thaliana_renamed_AT1G17455.1:0)n57:0.03879,A_thaliana_renamed_AT1G72630.1:0.05874)n56:0.18461,(L_angustifolius_renamed_OIW17098:0.04282,(L_japonicus_renamed_Lj3g3v2634530.1:0.0454,M_truncatula_renamed_MTR_8020200:0.05277)n59:0.03726)n58:0.11149)n55:0.044343)n43:0.004927)n37:0.01288)n32:0.02277)n29:0.11227)n12:0.19641)n1:0.06251,((S_muscicola_renamed_SM000027S09615:0.00265,(S_muscicola_renamed_SM000076S21853:0.07312,S_muscicola_renamed_SM000028S10098:0.07742)n62:0.03858)n61:0.64192,(A_agrestis_renamed_Aagr.utg000005l.387.1:0.59407,A_agrestis_renamed_Aagr.utg000100l.63.1:0.847404)n63:0.094156)n60:0.10597)n0;
```
