## Supplementary material for "Transcriptional responses to arbuscular mycorrhizal symbiosis development are conserved in the early divergent *Marchantia paleacea*": OG0001838_tree.txt

```
((S_muscicola_renamed_SM000062S19873:0.00556,((S_muscicola_renamed_SM000440S16152:0.11201,S_muscicola_renamed_SM000135S26988:0.0019)n3:0.00152,S_muscicola_renamed_SM000029S10534:0.02012)n2:0.01289)n1:0.14092,((((((M_polymorpha_renamed_Mapoly0004s0135.1:0.01029,(M_paleacea_Rhiz_final_MPA12959.1.p1:0.00015,M_paleacea_Rhiz_final_MPA12959.2.p1:0.00014)n10:0.02556)n9:0.10129,(P_neesiana_scaffold-JHFI-2016712-Pellia_neesiana:0.03052,(P_pinnata_scaffold-UUHD-2144839-Porella_pinnata:0.05264,P_pinnata_scaffold-UUHD-2005958-Porella_pinnata:0.023139)n12:0.002571)n11:0.0139)n8:0.06808,(((P_patens_renamed_P31_4340V3.4:0,P_patens_renamed_P31_4340V3.5:0)n15:0.00016,(P_patens_renamed_P31_4340V3.2:0,P_patens_renamed_P31_4340V3.1:0,P_patens_renamed_P31_4340V3.3:0)n16:0.00014)n14:0.12324,(T_lepidozioides_scaffold-SKQD-2060673-Takakia_lepidozioides:0.11589,T_lepidozioides_scaffold-SKQD-2003655-Takakia_lepidozioides:0.072936)n17:0.008104)n13:0.03356)n7:0.03056,(M_flagellaris_scaffold-UCRN-2052993-Megaceros_tosanus:0.10169,((A_agrestis_renamed_Aagr.utg000003l.411.2:0,A_agrestis_renamed_Aagr.utg000003l.411.3:0,A_agrestis_renamed_Aagr.utg000003l.411.1:0)n20:0.00142,A_agrestis_renamed_Aagr.utg000003l.411.4:0.04462)n19:0.08192)n18:0.07746)n6:0.02014,(A_filiculoides_renamed_Azfi_s0051.g031342:0.22057,((C_braunii_renamed_GBG59271:0.26148,(S_moellendorffii_renamed_EFJ34249:0.00016,S_moellendorffii_renamed_EFJ31348:0.02731)n24:0.20203)n23:0.05852,((A_trichopoda_renamed_ERN03821:0.04975,(((Z_mays_renamed_A0A1X7YGG3:0.04337,((Oryza_sativa_renamed_LOC_Os06g05250.1:0,Oryza_sativa_renamed_LOC_Os06g05250.2:0)n31:0.00014,Oryza_sativa_renamed_LOC_Os06g05250.3:0.00346)n30:0.02987)n29:0.11347,(P_dactylifera_renamed_XP_017698960.1:0,P_dactylifera_renamed_XP_008793489.1:0,P_dactylifera_renamed_XP_008793490.1:0)n32:0.07129)n28:0.04229,(B_vulgaris_renamed_KMS99181:0.13746,((L_angustifolius_renamed_OIW01826:0.08029,(L_japonicus_renamed_Lj1g3v2953650.1:0.05549,M_truncatula_renamed_MTR_7009740:0.06237)n36:0.02887)n35:0.03336,A_thaliana_renamed_AT5G39900.1:0.17508)n34:0.03414)n33:0.01556)n27:0.02701)n26:0.01984,P_abies_renamed_MA_10428444g0010:0.06466)n25:0.07664)n22:0.0248)n21:0.01218)n5:0.4536,(C_braunii_renamed_GBG64276:0.24851,((((M_paleacea_Rhiz_final_MPA17433.2.p1:0.01789,M_polymorpha_renamed_Mapoly0067s0096.1:0.01569)n41:0.08631,(P_neesiana_scaffold-JHFI-2011159-Pellia_neesiana:0.05486,(P_pinnata_scaffold-UUHD-2146319-Porella_pinnata:0.04296,(P_pinnata_scaffold-UUHD-2148190-Porella_pinnata:0.01733,P_pinnata_scaffold-UUHD-2016013-Porella_pinnata:0.00017)n44:0.044334)n43:0.004926)n42:0.02663)n40:0.07712,((T_lepidozioides_scaffold-SKQD-2077900-Takakia_lepidozioides:0.06107,(P_patens_renamed_P326_13410V3.2:0.00014,P_patens_renamed_P326_13410V3.1:0.00016)n47:0.15253)n46:0.07312,(A_filiculoides_renamed_Azfi_s0072.g036902:0.17705,(M_flagellaris_scaffold-UCRN-2053405-Megaceros_tosanus:0.0479,A_agrestis_renamed_Aagr.utg000042l.89.1:0.05011)n49:0.0553)n48:0.04541)n45:0.01984)n39:0.0423,(A_trichopoda_renamed_ERM99590:3.57385,((S_moellendorffii_renamed_EFJ32321:0.01545,(S_moellendorffii_renamed_EFJ04299:0.00014,S_moellendorffii_renamed_EFJ20933:0.00017)n53:0.0002)n52:0.15333,((A_trichopoda_renamed_ERM95295:0.10557,((B_vulgaris_renamed_KMS95430:0.12976,(P_dactylifera_renamed_XP_008779260.2:0.83028,(A_thaliana_renamed_AT5G08650.2:0.00136,A_thaliana_renamed_AT5G08650.1:0.00014)n59:0.11658)n58:0.00032)n57:0.03033,(P_dactylifera_renamed_XP_026656456.1:0.32952,(Oryza_sativa_renamed_LOC_Os02g06300.1:0.05096,Z_mays_renamed_K7UFR2:0.04078)n61:0.0977)n60:0.004878)n56:0.000542)n55:0.02337,(L_angustifolius_renamed_OIV97027:0.05892,((L_japonicus_renamed_Lj1g3v1380860.1:0,L_japonicus_renamed_Lj1g3v1380860.2:0)n64:0.04645,M_truncatula_renamed_MTR_3097250:0.05972)n63:0.01191)n62:0.09047)n54:0.09949)n51:0.023967)n50:0.002663)n38:0.04481)n37:0.014778)n4:0.001642)n0;
```
