## Supplementary material for "Transcriptional responses to arbuscular mycorrhizal symbiosis development are conserved in the early divergent *Marchantia paleacea*": OG0001839_tree.txt

```
((A_agrestis_renamed_Aagr.utg000111l.92.1:0.42542,((((A_filiculoides_renamed_Azfi_s0073.g037206:0.33105,A_filiculoides_renamed_Azfi_s0215.g058447:0.35482)n5:0.80989,(((M_paleacea_Rhiz_final_MPA6507.1.p1:0.03593,M_polymorpha_renamed_Mapoly0025s0103.1:0.04828)n8:0.54094,(P_pinnata_scaffold-UUHD-2015680-Porella_pinnata:0.36139,P_neesiana_scaffold-JHFI-2111296-Pellia_neesiana:0.11945)n9:0.04802)n7:0.39866,(((S_moellendorffii_renamed_EFJ05800:0.00016,S_moellendorffii_renamed_EFJ34481:0.01776)n12:0.98237,P_abies_renamed_MA_10436837g0010:0.32505)n11:0.23342,((A_trichopoda_renamed_ERN19842:0.29361,(P_dactylifera_renamed_XP_017701525.1:0.50919,(P_dactylifera_renamed_XP_008782549.1:0.21964,((Z_mays_renamed_B6UHV8:0.06603,Z_mays_renamed_K7V2R2:0.08403)n18:0.10904,(Oryza_sativa_renamed_LOC_Os05g11090.1:0.00015,Oryza_sativa_renamed_LOC_Os05g11090.2:0.00014)n19:0.16142)n17:0.13027)n16:0.11781)n15:0.01309)n14:0.05272,((M_truncatula_renamed_MTR_6092700:0.18511,(L_angustifolius_renamed_OIW15725:0.89532,(L_japonicus_renamed_Lj2g3v0912040.1:0.00014,L_japonicus_renamed_Lj2g3v0912040.2:0.00014)n23:0.17339)n22:0.11187)n21:0.12622,(B_vulgaris_renamed_KMT11161:0.46615,(A_thaliana_renamed_AT4G26160.1:0.57818,(A_thaliana_renamed_AT4G29670.2:0.08782,A_thaliana_renamed_AT4G29670.1:0.00014)n26:0.36521)n25:0.07095)n24:0.10764)n20:0.11657)n13:0.06436)n10:0.14089)n6:0.04221)n4:0.01819,((P_abies_renamed_MA_41196g0010:0.62377,((((((Z_mays_renamed_C4J0F5:0.26388,(Oryza_sativa_renamed_LOC_Os07g48510.2:0.09492,Oryza_sativa_renamed_LOC_Os07g48510.1:0.00563)n35:0.06638)n34:0.2352,((Oryza_sativa_renamed_LOC_Os03g21000.1:0.00015,Oryza_sativa_renamed_LOC_Os03g21000.2:0.01589)n37:0.20543,(Z_mays_renamed_B4F7S8:0.10302,Z_mays_renamed_B4FH04:0.07389)n38:0.12324)n36:0.06842)n33:0.17897,(P_dactylifera_renamed_XP_008782765.1:0.125,P_dactylifera_renamed_XP_008793347.1:0.14802)n39:0.12255)n32:0.07148,(((L_angustifolius_renamed_OIW03332:0.09193,L_angustifolius_renamed_OIV94010:0.0999)n42:0.06997,(L_japonicus_renamed_Lj0g3v0112529.1:0.15799,(M_truncatula_renamed_MTR_7085310:0.00016,M_truncatula_renamed_MTR_7085310:0.05938)n44:0.14441)n43:0.02733)n41:0.10723,(B_vulgaris_renamed_KMT15490:0.31494,(A_thaliana_renamed_AT2G33270.1:0.79527,(A_thaliana_renamed_AT1G08570.2:0.03417,((A_thaliana_renamed_AT1G08570.3:0,A_thaliana_renamed_AT1G08570.4:0)n49:0.00014,A_thaliana_renamed_AT1G08570.1:0.00037)n48:0.00094)n47:0.261378)n46:0.029042)n45:0.04442)n40:0.14997)n31:0.15196,A_trichopoda_renamed_ERM97202:0.31208)n30:0.18474,(A_trichopoda_renamed_ERM94538:0.44434,(((L_angustifolius_renamed_OIV99989:0.61609,(L_japonicus_renamed_Lj0g3v0123979.1:0.13648,(M_truncatula_renamed_MTR_3435370:0.01182,M_truncatula_renamed_MTR_3435370:0.00014)n55:0.17023)n54:0.08824)n53:0.13526,(B_vulgaris_renamed_KMT10788:0.46397,(A_thaliana_renamed_AT5G61440.1:0.00015,A_thaliana_renamed_AT5G61440.2:0.0209)n57:0.61027)n56:0.07384)n52:0.26323,P_dactylifera_renamed_XP_008780440.1:0.3398)n51:0.089577)n50:0.009953)n29:0.1098)n28:0.41794,(A_filiculoides_renamed_Azfi_s0065.g035797:0.45896,A_filiculoides_renamed_Azfi_s0065.g035852:0.750969)n58:0.083441)n27:0.29451)n3:0.12465,(T_lepidozioides_scaffold-SKQD-2075634-Takakia_lepidozioides:0.12981,((P_patens_renamed_P313_5320V3.1:0,P_patens_renamed_P313_5320V3.2:0,P_patens_renamed_P313_5350V3.1:0,P_patens_renamed_P313_5350V3.2:0)n61:0.11717,(S_moellendorffii_renamed_EFJ20047:0,S_moellendorffii_renamed_EFJ04929:0)n62:0.31001)n60:0.18606)n59:0.097434)n2:0.010826)n1:0.030975,(C_braunii_renamed_GBG62372:0.49524,(S_muscicola_renamed_SM000129S26152:0.00015,(S_muscicola_renamed_SM000099S25213:0.00907,S_muscicola_renamed_SM000166S02459:0.00908)n65:0.03659)n64:0.29382)n63:0.14385)n0;
```
