## Supplementary material for "Transcriptional responses to arbuscular mycorrhizal symbiosis development are conserved in the early divergent *Marchantia paleacea*": OG0001840_tree.txt

```
((((A_filiculoides_renamed_Azfi_s0072.g036924:0.55189,(S_moellendorffii_renamed_EFJ08672:0.00014,S_moellendorffii_renamed_EFJ37138:0.01594)n4:0.68296)n3:0.82603,(((M_flagellaris_scaffold-UCRN-2052942-Megaceros_tosanus:0.08761,A_agrestis_renamed_Aagr.utg000038l.228.1:0.2227)n7:0.25078,(((P_patens_renamed_P313_2130V3.2:0,P_patens_renamed_P313_2130V3.1:0)n10:0.27401,T_lepidozioides_scaffold-SKQD-2079455-Takakia_lepidozioides:0.12492)n9:0.18451,(M_paleacea_Rhiz_final_MPA19694.1.p1:0.02492,M_polymorpha_renamed_Mapoly0002s0289.1:0.04944)n11:0.52572)n8:0.08484)n6:0.1955,(S_muscicola_renamed_SM000027S09677:0.00013,(S_muscicola_renamed_SM000081S22641:0.08154,S_muscicola_renamed_SM000125S26098:0.04159)n13:0.03432)n12:0.629)n5:0.161)n2:0.14358,(((((M_flagellaris_scaffold-UCRN-2052474-Megaceros_tosanus:0.11028,(A_agrestis_renamed_Aagr.utg000005l.25.3:0,A_agrestis_renamed_Aagr.utg000005l.25.1:0)n19:0.17195)n18:0.18131,((((M_paleacea_Rhiz_final_MPA16211.1.p1:0,M_paleacea_Rhiz_final_MPA16211.2.p1:0)n23:0.01194,M_polymorpha_renamed_Mapoly0014s0004.1:0.00745)n22:0.04014,(M_polymorpha_renamed_Mapoly0014s0006.1:0.06063,(M_paleacea_Rhiz_final_MPA19188.1.p1:0.06653,M_paleacea_Rhiz_final_MPA19188.2.p1:0.00014)n25:0.02077)n24:0.06539)n21:0.07262,(P_neesiana_scaffold-JHFI-2018847-Pellia_neesiana:0.12226,P_pinnata_scaffold-UUHD-2150656-Porella_pinnata:0.19516)n26:0.0478)n20:0.20126)n17:0.04833,((C_braunii_renamed_GBG86998:0.40256,(T_lepidozioides_scaffold-SKQD-2013078-Takakia_lepidozioides:0.12193,T_lepidozioides_scaffold-SKQD-2012125-Takakia_lepidozioides:0.143415)n29:0.015935)n28:0.05025,((P_patens_renamed_P32_27940V3.1:0,P_patens_renamed_P32_27940V3.2:0,P_patens_renamed_P32_27940V3.3:0,P_patens_renamed_P32_27940V3.4:0)n31:0.11692,((P_patens_renamed_P37_15800V3.2:0,P_patens_renamed_P37_15800V3.1:0)n33:0.07814,(P_patens_renamed_P311_10300V3.1:0,P_patens_renamed_P311_10300V3.3:0,P_patens_renamed_P311_10300V3.2:0)n34:0.09639)n32:0.05943)n30:0.29447)n27:0.03807)n16:0.12401,(S_moellendorffii_renamed_EFJ23389:0.00679,S_moellendorffii_renamed_EFJ25369:0.00014)n35:0.40815)n15:0.09111,(A_filiculoides_renamed_Azfi_s0078.g038262:0.41951,P_abies_renamed_MA_66130g0010:0.29932)n36:0.20146)n14:0.07415)n1:0.050905,((((B_vulgaris_renamed_KMT16796:0.12538,A_thaliana_renamed_AT4G32400.1:0.30115)n40:0.05301,((L_angustifolius_renamed_OIV99919:0.13139,((L_japonicus_renamed_Lj0g3v0057079.1:0,L_japonicus_renamed_Lj4g3v1877060.1:0)n44:0.0739,M_truncatula_renamed_MTR_4114320:0.15267)n43:0.02669)n42:0.25092,(((L_angustifolius_renamed_OIW15021:0.03861,L_angustifolius_renamed_OIV96491:0.03531)n47:0.05215,(L_japonicus_renamed_Lj0g3v0337699.1:0.06756,M_truncatula_renamed_MTR_3107510:0.11427)n48:0.05653)n46:0.02334,((L_japonicus_renamed_Lj5g3v0539780.1:0.11476,M_truncatula_renamed_MTR_1012030:0.12608)n50:0.05422,L_angustifolius_renamed_OIW14396:0.13724)n49:0.02442)n45:0.053136)n41:0.005904)n39:0.10986,A_trichopoda_renamed_ERN00385:0.25077)n38:0.03024,(((P_dactylifera_renamed_XP_008784929.1:0,P_dactylifera_renamed_XP_008784938.1:0)n53:0.08286,P_dactylifera_renamed_XP_008792055.1:0.06089)n52:0.08983,((((Oryza_sativa_renamed_LOC_Os06g40050.2:0,Oryza_sativa_renamed_LOC_Os06g40050.1:0)n57:0.03235,Z_mays_renamed_C0HF31:0.05401)n56:0.10376,((Oryza_sativa_renamed_LOC_Os02g10800.3:0,Oryza_sativa_renamed_LOC_Os02g10800.2:0,Oryza_sativa_renamed_LOC_Os02g10800.1:0)n59:0.15453,(Z_mays_renamed_B4F832:0.01545,Z_mays_renamed_spP29518:0.08007)n60:0.12634)n58:0.29661)n55:0.12079,((Oryza_sativa_renamed_LOC_Os05g07900.2:0,Oryza_sativa_renamed_LOC_Os05g07900.1:0)n62:0.07277,(Z_mays_renamed_B2LWG6:0.04653,Z_mays_renamed_B4FQD1:0.03035)n63:0.07525)n61:0.19331)n54:0.06601)n51:0.09858)n37:0.050905)n0;
```
