## Supplementary material for "Transcriptional responses to arbuscular mycorrhizal symbiosis development are conserved in the early divergent *Marchantia paleacea*": OG0001841_tree.txt

```
(((C_braunii_renamed_GBG82339:0.79841,C_braunii_renamed_GBG86948:0.62437)n2:0.27935,((((T_lepidozioides_scaffold-SKQD-2004960-Takakia_lepidozioides:0.09488,T_lepidozioides_scaffold-SKQD-2078992-Takakia_lepidozioides:0.2068)n6:0.19361,(P_patens_renamed_P316_11140V3.1:0.53575,((P_patens_renamed_P311_12280V3.1:0,P_patens_renamed_P311_12280V3.3:0,P_patens_renamed_P311_12280V3.2:0)n9:0.39991,(P_patens_renamed_P31_12890V3.2:0.00014,(P_patens_renamed_P31_12890V3.3:0,P_patens_renamed_P31_12890V3.1:0)n11:0.00016)n10:0.19776)n8:0.12268)n7:0.17802)n5:0.0914,(A_agrestis_renamed_Aagr.utg000083l.451.1:0.44998,(((S_moellendorffii_renamed_EFJ10306:0.03166,S_moellendorffii_renamed_EFJ19545:0.00636)n15:0.48419,((P_abies_renamed_MA_9219060g0010:0.62775,(P_abies_renamed_MA_7902181g0010:0.04506,(P_abies_renamed_MA_4409866g0010:0.24279,P_abies_renamed_MA_488133g0010:0.04157)n19:0.01738)n18:0.20576)n17:0.10022,(((P_dactylifera_renamed_XP_026664064.1:0.31353,(Oryza_sativa_renamed_LOC_Os10g39710.1:0.00013,Oryza_sativa_renamed_LOC_Os10g39710.2:0.02982)n23:0.32176)n22:0.08448,(((A_thaliana_renamed_AT3G51420.1:0.13497,((A_thaliana_renamed_AT3G51430.2:0.00014,A_thaliana_renamed_AT3G51430.1:0.00015)n28:0.06985,(A_thaliana_renamed_AT3G51440.1:0.07329,A_thaliana_renamed_AT3G51450.1:0.10507)n29:0.02275)n27:0.00587)n26:0.37451,(B_vulgaris_renamed_KMT06880:0.37775,B_vulgaris_renamed_KMT06881:0.32213)n30:0.05609)n25:0.03742,(L_japonicus_renamed_Lj0g3v0312939.1:0.1422,(M_truncatula_renamed_MTR_8074320:0.47667,(M_truncatula_renamed_MTR_8074210:0.05988,(M_truncatula_renamed_MTR_8074170:0.0445,(M_truncatula_renamed_MTR_8074270:0.0032,M_truncatula_renamed_MTR_1075865:0.1609)n35:0.01958)n34:0.05195)n33:0.054603)n32:0.006067)n31:0.12637)n24:0.11884)n21:0.14577,(A_filiculoides_renamed_Azfi_s0236.g059494:0.65555,(A_trichopoda_renamed_ERM96166:0.30334,A_filiculoides_renamed_Azfi_s0143.g051533:1.0117)n37:0.075735)n36:0.008415)n20:0.25616)n16:0.06103)n14:0.06969,((A_filiculoides_renamed_Azfi_s0076.g037860:0.45048,P_abies_renamed_MA_50527g0010:0.37929)n39:0.151,((S_moellendorffii_renamed_EFJ05653:0.23136,(S_moellendorffii_renamed_EFJ29157:0.00611,S_moellendorffii_renamed_EFJ13715:0.01126)n42:0.13659)n41:0.19261,(S_moellendorffii_renamed_EFJ08571:0.02268,S_moellendorffii_renamed_EFJ19634:0.00014)n43:0.43975)n40:0.081324)n38:0.009036)n13:0.0386)n12:0.04112)n4:0.05767,((P_patens_renamed_P32_21230V3.1:0,P_patens_renamed_P32_21230V3.2:0)n45:0.58421,((P_abies_renamed_MA_131585g0010:0.08614,P_abies_renamed_MA_908014g0010:0.06898)n47:0.22741,((A_trichopoda_renamed_ERN04385:0.32387,(B_vulgaris_renamed_KMS95797:0.28407,(L_angustifolius_renamed_OIV98359:0.11917,(L_japonicus_renamed_Lj6g3v1177330.1:0.124,(M_truncatula_renamed_MTR_2042430:0.06436,(M_truncatula_renamed_MTR_2042370:0.05561,M_truncatula_renamed_MTR_2042420:0.04397)n54:0.03719)n53:0.063)n52:0.04787)n51:0.09395)n50:0.15128)n49:0.05284,(P_dactylifera_renamed_XP_008802475.1:0.16739,(Oryza_sativa_renamed_LOC_Os07g42250.1:0.11651,(Z_mays_renamed_B4FZD8:0.00014,(Z_mays_renamed_A0A1D6EI85:0.00014,Z_mays_renamed_A0A1D6F614:0.01712)n58:0.04595)n57:0.12321)n56:0.30689)n55:0.0544)n48:0.16179)n46:0.22703)n44:0.098667)n3:0.010963)n1:0.05684,((M_polymorpha_renamed_Mapoly0019s0152.1:0.05357,(M_paleacea_Rhiz_final_MPA7744.1.p1:0.14728,(M_paleacea_Rhiz_final_MPA7745.1.p1:0.00014,M_paleacea_Rhiz_final_MPA7745.2.p1:0.05566)n62:0.00014)n61:0.07297)n60:0.48921,(P_pinnata_scaffold-UUHD-2148328-Porella_pinnata:0.22346,((P_neesiana_scaffold-JHFI-2017695-Pellia_neesiana:0,P_neesiana_scaffold-JHFI-2017696-Pellia_neesiana:0)n65:0.33289,(P_neesiana_scaffold-JHFI-2011833-Pellia_neesiana:0.20794,P_neesiana_scaffold-JHFI-2111277-Pellia_neesiana:0.14781)n66:0.11048)n64:0.03986)n63:0.1519)n59:0.24029)n0;
```
