## Supplementary material for "Transcriptional responses to arbuscular mycorrhizal symbiosis development are conserved in the early divergent *Marchantia paleacea*": OG0001842_tree.txt

```
((((A_agrestis_renamed_Aagr.utg000038l.249.1:0.07021,(M_flagellaris_scaffold-UCRN-2012031-Megaceros_tosanus:0.12375,M_flagellaris_scaffold-UCRN-2012061-Megaceros_tosanus:0.21907)n4:0.02542)n3:0.13851,(((M_paleacea_Rhiz_final_MPA6629.1.p1:0.00708,M_polymorpha_renamed_Mapoly0121s0022.1:0.0207)n7:0.09107,(P_neesiana_scaffold-JHFI-2018631-Pellia_neesiana:0.04659,(P_pinnata_scaffold-UUHD-2014997-Porella_pinnata:0.00014,P_pinnata_scaffold-UUHD-2014998-Porella_pinnata:0.00014)n9:0.09575)n8:0.06382)n6:0.06068,(T_lepidozioides_scaffold-SKQD-2079384-Takakia_lepidozioides:0.11956,((P_patens_renamed_P314_17200V3.2:0.00487,P_patens_renamed_P314_17200V3.1:0.00014)n12:0.09012,(P_patens_renamed_P310_16010V3.3:0.03137,((P_patens_renamed_P310_16010V3.4:0,P_patens_renamed_P310_16010V3.1:0)n15:0.00015,P_patens_renamed_P310_16010V3.2:0.00014)n14:0.00016)n13:0.03234)n11:0.16294)n10:0.04555)n5:0.03602)n2:0.04273,(((S_moellendorffii_renamed_EFJ07490:0,S_moellendorffii_renamed_EFJ10663:0)n18:0.20306,(S_moellendorffii_renamed_EFJ23955:0.00613,S_moellendorffii_renamed_EFJ21581:0.00103)n19:0.30213)n17:0.04118,((A_filiculoides_renamed_Azfi_s0078.g038188:0.16475,(P_abies_renamed_MA_924698g0010:0.14576,((((B_vulgaris_renamed_KMT18999:0.00014,B_vulgaris_renamed_KMT19000:0.00014)n26:0.14093,((L_japonicus_renamed_Lj5g3v0528950.1:0.04626,M_truncatula_renamed_MTR_1012920:0.05333)n28:0.02625,(L_angustifolius_renamed_OIW03101:0.00014,L_angustifolius_renamed_OIW03100:0.00598)n29:0.15843)n27:0.05598)n25:0.02298,(A_thaliana_renamed_AT2G25260.1:0.22622,A_thaliana_renamed_AT5G25265.1:0.089082)n30:0.009898)n24:0.03023,(A_trichopoda_renamed_ERN14256:0.12855,(Oryza_sativa_renamed_LOC_Os06g08180.1:0.13989,Z_mays_renamed_K7VRH4:0.07546)n32:0.19289)n31:0.0279)n23:0.04848)n22:0.11076)n21:0.06038,((A_filiculoides_renamed_Azfi_s0167.g054454:0.24023,(S_moellendorffii_renamed_EFJ26121:0.01563,S_moellendorffii_renamed_EFJ10821:0.00154)n35:0.3347)n34:0.11426,((A_trichopoda_renamed_ERN16281:0.15537,((((Oryza_sativa_renamed_LOC_Os05g32060.1:0.09885,Z_mays_renamed_A0A1D6M316:0.08958)n41:0.13528,(Oryza_sativa_renamed_LOC_Os01g16600.1:0.08503,Z_mays_renamed_B4FE97:0.09984)n42:0.17968)n40:0.07898,((P_dactylifera_renamed_XP_008786906.1:0.06529,P_dactylifera_renamed_XP_008806557.1:0.03306)n44:0.10267,(P_dactylifera_renamed_XP_008782020.1:0.05323,(P_dactylifera_renamed_XP_026664205.1:0.00014,P_dactylifera_renamed_XP_008803346.1:0.00014)n46:0.15109)n45:0.05966)n43:0.02701)n39:0.07101,((((L_japonicus_renamed_Lj2g3v3022970.1:0,L_japonicus_renamed_Lj2g3v3022970.2:0)n50:0.02866,(M_truncatula_renamed_MTR_5089520:0.09618,(L_angustifolius_renamed_OIW04184:0.11919,L_angustifolius_renamed_OIW02813:0.03856)n52:0.02631)n51:0.02223)n49:0.1662,(B_vulgaris_renamed_KMT14599:0.17577,B_vulgaris_renamed_KMT14600:0.20481)n53:0.19549)n48:0.05319,((B_vulgaris_renamed_KMT17115:0.1511,(A_thaliana_renamed_AT5G13500.1:0,A_thaliana_renamed_AT5G13500.3:0,A_thaliana_renamed_AT5G13500.2:0)n56:0.17716)n55:0.017,(((M_truncatula_renamed_MTR_8039290:0.00014,M_truncatula_renamed_MTR_8039290:0.00015)n59:0.06904,(L_japonicus_renamed_Lj0g3v0324599.1:0,L_japonicus_renamed_Lj0g3v0324599.2:0)n60:0.05014)n58:0.03024,((L_angustifolius_renamed_OIV99062:0.04389,L_angustifolius_renamed_OIV99063:0.01896)n62:0.06746,L_angustifolius_renamed_OIW06137:0.025767)n61:0.002863)n57:0.02194)n54:0.05213)n47:0.04388)n38:0.02844)n37:0.05911,(P_abies_renamed_MA_7273146g0010:0.1182,P_abies_renamed_MA_10432461g0010:0.04165)n63:0.20541)n36:0.06392)n33:0.03809)n20:0.038754)n16:0.004306)n1:0.01743,(C_braunii_renamed_GBG91586:0.32055,(S_muscicola_renamed_SM000079S22466:0.00015,(S_muscicola_renamed_SM000070S21302:0.0065,S_muscicola_renamed_SM000001S04498:0.02196)n66:0.00859)n65:0.22796)n64:0.19993)n0;
```
