## Supplementary material for "Transcriptional responses to arbuscular mycorrhizal symbiosis development are conserved in the early divergent *Marchantia paleacea*": OG0001843_tree.txt

```
((((S_muscicola_renamed_SM000003S11137:0.00072,(S_muscicola_renamed_SM000262S09891:0.14455,S_muscicola_renamed_SM000100S09428:0.02863)n4:0.03808)n3:1.2376,(((S_moellendorffii_renamed_EFJ14969:0.00389,S_moellendorffii_renamed_EFJ38252:0.00014)n7:0.67852,(A_filiculoides_renamed_Azfi_s0129.g048912:0.45151,(((A_agrestis_renamed_Aagr.utg000087l.200.4:0.00173,(A_agrestis_renamed_Aagr.utg000087l.200.1:0.00014,((A_agrestis_renamed_Aagr.utg000087l.200.5:0,A_agrestis_renamed_Aagr.utg000087l.200.3:0)n14:0.00315,A_agrestis_renamed_Aagr.utg000087l.200.2:0.00014)n13:0.00016)n12:0.00139)n11:0.15944,((M_flagellaris_scaffold-UCRN-2008749-Megaceros_tosanus:0,M_flagellaris_scaffold-UCRN-2008751-Megaceros_tosanus:0)n16:0.00014,M_flagellaris_scaffold-UCRN-2008750-Megaceros_tosanus:0.00016)n15:0.12692)n10:0.11353,(((M_polymorpha_renamed_Mapoly0005s0121.1:0.01179,(M_paleacea_Rhiz_final_MPA21682.3.p1:0.00015,(M_paleacea_Rhiz_final_MPA21682.1.p1:0.00014,M_paleacea_Rhiz_final_MPA21682.2.p1:0.00014)n21:0.00016)n20:0.01152)n19:0.10807,(P_pinnata_scaffold-UUHD-2018630-Porella_pinnata:0.08359,(P_neesiana_scaffold-JHFI-2015551-Pellia_neesiana:0.00014,P_neesiana_scaffold-JHFI-2015552-Pellia_neesiana:0.00011)n23:0.13256)n22:0.04542)n18:0.12801,(T_lepidozioides_scaffold-SKQD-2012571-Takakia_lepidozioides:0.16821,((P_patens_renamed_P310_21700V3.2:0,P_patens_renamed_P310_21700V3.1:0)n26:0.05048,(P_patens_renamed_P320_21810V3.1:0.00328,P_patens_renamed_P320_21810V3.2:0.00016)n27:0.21859)n25:0.2842)n24:0.12233)n17:0.03941)n9:0.11915)n8:0.036351)n6:0.004039,A_filiculoides_renamed_Azfi_s0081.g038607:0.476136)n5:0.052904)n2:0.08687,(P_patens_renamed_P320_21810V3.4:2.51538,(S_moellendorffii_renamed_EFJ33366:0.01242,S_moellendorffii_renamed_EFJ30629:0.00015)n29:0.09902)n28:0.56286)n1:0.01798,(P_abies_renamed_MA_10091679g0010:0.12896,(A_trichopoda_renamed_ERN20153:0.18678,((((Oryza_sativa_renamed_LOC_Os02g07070.1:0.00014,(Oryza_sativa_renamed_LOC_Os02g07070.2:0.01422,Oryza_sativa_renamed_LOC_Os02g07070.3:0.00833)n36:0.00014)n35:0.10855,(Z_mays_renamed_A0A1D6G3G2:0.08718,Z_mays_renamed_A0A1D6HYG7:0.02883)n37:0.0668)n34:0.20126,(P_dactylifera_renamed_XP_026657997.1:0.06427,P_dactylifera_renamed_XP_026656853.1:0.07798)n38:0.08924)n33:0.06939,(((B_vulgaris_renamed_KMS96152:0.00014,(B_vulgaris_renamed_KMS96153:0.0001,B_vulgaris_renamed_KMS96154:0.00014)n42:0.01806)n41:0.177,(A_thaliana_renamed_AT3G54230.3:0.00014,(A_thaliana_renamed_AT3G54230.4:0.00014,(A_thaliana_renamed_AT3G54230.2:0.00014,(A_thaliana_renamed_AT3G54230.1:0,A_thaliana_renamed_AT3G54230.5:0)n46:0.00014)n45:0.00014)n44:0.00014)n43:0.36918)n40:0.035,((L_angustifolius_renamed_OIW09567:0.06296,L_angustifolius_renamed_OIV93704:0.03481)n48:0.03812,((L_japonicus_renamed_Lj1g3v0118830.1:0.07111,L_japonicus_renamed_Lj1g3v0118830.2:0.00014)n50:0.06477,(((M_truncatula_renamed_MTR_8070990:0.00014,(M_truncatula_renamed_MTR_8070990:0,M_truncatula_renamed_MTR_8070990:0)n54:0.00014)n53:0.00014,((M_truncatula_renamed_MTR_8070990:0,M_truncatula_renamed_MTR_8070990:0)n56:0.00014,M_truncatula_renamed_MTR_8070990:0.00014)n55:0.00015)n52:0.00016,(M_truncatula_renamed_MTR_8070990:0.00014,((M_truncatula_renamed_MTR_8070990:0,M_truncatula_renamed_MTR_8070990:0)n59:0.00014,((M_truncatula_renamed_MTR_8070990:0,M_truncatula_renamed_MTR_8070990:0)n61:0.00014,(M_truncatula_renamed_MTR_8070990:0.00014,((M_truncatula_renamed_MTR_8070990:0,M_truncatula_renamed_MTR_8070990:0)n64:0.00014,(M_truncatula_renamed_MTR_8070990:0.00014,(M_truncatula_renamed_MTR_8070990:0.00014,(M_truncatula_renamed_MTR_8070990:0,M_truncatula_renamed_MTR_8070990:0)n67:0.00014)n66:0.00015)n65:0.00015)n63:0.00775)n62:0.00016)n60:0.00015)n58:0.00016)n57:0.00762)n51:0.06557)n49:0.01124)n47:0.13136)n39:0.0554)n32:0.05338)n31:0.13334)n30:0.01798)n0;
```
