## Supplementary material for "Transcriptional responses to arbuscular mycorrhizal symbiosis development are conserved in the early divergent *Marchantia paleacea*": OG0001844_tree.txt

```
((((T_lepidozioides_scaffold-SKQD-2078286-Takakia_lepidozioides:0.18834,(P_patens_renamed_P33_1164V3.1:0.12284,(((P_patens_renamed_P313_1670V3.10:0,P_patens_renamed_P313_1670V3.11:0,P_patens_renamed_P313_1670V3.12:0,P_patens_renamed_P313_1670V3.1:0,P_patens_renamed_P313_1670V3.9:0,P_patens_renamed_P313_1670V3.8:0)n7:0.00014,((P_patens_renamed_P313_1670V3.14:0,P_patens_renamed_P313_1670V3.13:0,P_patens_renamed_P313_1670V3.16:0,P_patens_renamed_P313_1670V3.15:0)n9:0.00014,(P_patens_renamed_P313_1670V3.18:0,P_patens_renamed_P313_1670V3.19:0,P_patens_renamed_P313_1670V3.20:0,P_patens_renamed_P313_1670V3.17:0)n10:0.00014)n8:0.00015)n6:0.00015,((P_patens_renamed_P313_1670V3.5:0,P_patens_renamed_P313_1670V3.2:0,P_patens_renamed_P313_1670V3.6:0,P_patens_renamed_P313_1670V3.3:0,P_patens_renamed_P313_1670V3.4:0)n12:0.00014,P_patens_renamed_P313_1670V3.7:0.00016)n11:0.00014)n5:0.18692)n4:0.23758)n3:0.17947,(((M_polymorpha_renamed_Mapoly0180s0010.1:0.04208,((M_paleacea_Rhiz_final_MPA17934.1.p1:0.00014,M_paleacea_Rhiz_final_MPA17934.4.p1:0.00016)n17:0.00014,(M_paleacea_Rhiz_final_MPA17934.2.p1:0.00014,M_paleacea_Rhiz_final_MPA17934.3.p1:0.00014)n18:0.01397)n16:0.04587)n15:0.13953,(M_paleacea_Rhiz_final_MPA25070.1.p1:0.03701,M_polymorpha_renamed_Mapoly0040s0020.1:0.10885)n19:0.05557)n14:0.21369,(P_neesiana_scaffold-JHFI-2018001-Pellia_neesiana:0.2296,P_pinnata_scaffold-UUHD-2147222-Porella_pinnata:0.15205)n20:0.13284)n13:0.14903)n2:0.07215,((M_flagellaris_scaffold-UCRN-2010786-Megaceros_tosanus:0,M_flagellaris_scaffold-UCRN-2010787-Megaceros_tosanus:0)n22:0.23668,A_agrestis_renamed_Aagr.utg000044l.59.1:0.21877)n21:0.35966)n1:0.040045,((A_filiculoides_renamed_Azfi_s0083.g038860:0.63948,P_abies_renamed_MA_10436415g0010:0.57877)n24:0.07398,(A_filiculoides_renamed_Azfi_s0114.g046061:0.76925,((P_abies_renamed_MA_164918g0010:0.48778,((((B_vulgaris_renamed_KMT00086:0.54957,((A_thaliana_renamed_AT2G45380.2:0.00014,(A_thaliana_renamed_AT2G45380.3:0.00014,(A_thaliana_renamed_AT2G45380.1:0.00014,A_thaliana_renamed_AT2G45380.4:0.00014)n35:0.00015)n34:0.0435)n33:0.45558,(M_truncatula_renamed_MTR_4024000:0.20811,(L_angustifolius_renamed_OIW21696:0.30262,(L_japonicus_renamed_Lj3g3v2735170.1:0.00016,L_japonicus_renamed_Lj3g3v2735170.2:0.00293)n38:0.16026)n37:0.08094)n36:0.25191)n32:0.12771)n31:0.15464,((Oryza_sativa_renamed_LOC_Os08g02460.1:0.15491,(Z_mays_renamed_B4FGR4:0.08669,Z_mays_renamed_K7USB5:0.07587)n41:0.14063)n40:0.22433,((B_vulgaris_renamed_KMT12254:0.00015,B_vulgaris_renamed_KMT12255:0.00014)n43:0.39894,((Oryza_sativa_renamed_LOC_Os06g04390.1:0.09776,Z_mays_renamed_A0A1D6NVY3:0.28863)n45:0.36895,((A_thaliana_renamed_AT4G22740.1:0,A_thaliana_renamed_AT4G22740.2:0)n47:0.42986,(M_truncatula_renamed_MTR_4102250:0.20516,(L_japonicus_renamed_Lj4g3v1313780.1:0.09604,(L_angustifolius_renamed_OIW09814:0.09624,L_angustifolius_renamed_OIV89121:0.06992)n50:0.10381)n49:0.06721)n48:0.15754)n46:0.10208)n44:0.034074)n42:0.0034074)n39:0.0003786)n30:0.04419,(P_dactylifera_renamed_XP_008791333.1:0.09514,(P_dactylifera_renamed_XP_008803995.1:0.00014,(P_dactylifera_renamed_XP_008803993.1:0,P_dactylifera_renamed_XP_008803994.1:0)n53:0.00014)n52:0.08097)n51:0.09814)n29:0.05453,A_trichopoda_renamed_ERN13329:0.37263)n28:0.2437)n27:0.13676,(C_braunii_renamed_GBG81754:0.60961,(S_muscicola_renamed_SM000102S09218:0.49914,(S_muscicola_renamed_SM000022S07278:0.0381,S_muscicola_renamed_SM000096S24912:0.0887)n56:0.09938)n55:0.86937)n54:0.22782)n26:0.048852)n25:0.005428)n23:0.040045)n0;
```
