## Supplementary material for "Transcriptional responses to arbuscular mycorrhizal symbiosis development are conserved in the early divergent *Marchantia paleacea*": OG0001845_tree.txt

```
((M_flagellaris_scaffold-UCRN-2012098-Megaceros_tosanus:0.07455,(A_agrestis_renamed_Aagr.utg000014l.41.1:0.00094,A_agrestis_renamed_Aagr.utg000014l.41.2:0.00364)n2:0.04089)n1:0.09063,((T_lepidozioides_scaffold-SKQD-2076161-Takakia_lepidozioides:0.07959,(((S_muscicola_renamed_SM000102S09172:0.00015,S_muscicola_renamed_SM000193S05184:0.00379)n7:0.00433,(S_muscicola_renamed_SM000153S01594:0.00014,S_muscicola_renamed_SM000603S19193:0.00015)n8:0.00691)n6:0.2096,((S_moellendorffii_renamed_EFJ23880:0.00249,S_moellendorffii_renamed_EFJ10014:0.00403)n10:0.17401,(((A_trichopoda_renamed_ERM99893:0.12557,((B_vulgaris_renamed_KMT17275:0.09911,(A_thaliana_renamed_AT5G15450.1:0.13748,((L_angustifolius_renamed_OIV90224:0.08348,(M_truncatula_renamed_MTR_6013660:0.0481,(L_japonicus_renamed_Lj2g3v1069410.1:0.00015,L_japonicus_renamed_Lj2g3v1069410.2:0.00014)n20:0.03552)n19:0.01401)n18:0.03287,((M_truncatula_renamed_MTR_7012820:0.01003,M_truncatula_renamed_MTR_7012820:0.00015)n22:0.04642,((L_japonicus_renamed_Lj1g3v2996640.1:0.00015,L_japonicus_renamed_Lj1g3v2996640.2:0.00253)n24:0.05479,L_angustifolius_renamed_OIW01845:0.02422)n23:0.00588)n21:0.01325)n17:0.0404)n16:0.02229)n15:0.04632,(P_dactylifera_renamed_XP_008792748.1:0.08229,(Oryza_sativa_renamed_LOC_Os03g31300.1:0.03899,(Z_mays_renamed_A0A1D6K5Y7:0.01715,Z_mays_renamed_K7VD78:0.01365)n27:0.0294)n26:0.13572)n25:0.02655)n14:0.029)n13:0.0808,(A_filiculoides_renamed_Azfi_s0113.g046011:0.72464,A_filiculoides_renamed_Azfi_s0090.g042669:0.00858)n28:0.15085)n12:0.03608,(((M_truncatula_renamed_MTR_2029230:2.21188,((M_paleacea_Rhiz_final_MPA21676.1.p1:0.68558,(Oryza_sativa_renamed_LOC_Os04g33210.1:0.49764,S_moellendorffii_renamed_EFJ07369:0.55316)n34:0.62517)n33:0.22363,(P_pinnata_scaffold-UUHD-2143811-Porella_pinnata:0.53249,Z_mays_renamed_A0A1D6MJX7:1.42807)n35:0.7805)n32:0.41858)n31:0.0324,A_filiculoides_renamed_Azfi_s0176.g056035:0.28865)n30:0.039,(((S_moellendorffii_renamed_EFJ28623:0.01051,S_moellendorffii_renamed_EFJ20556:0.00103)n38:0.05051,(S_moellendorffii_renamed_EFJ28667:0.00246,S_moellendorffii_renamed_EFJ20602:0.00222)n39:0.04664)n37:0.32501,(P_abies_renamed_MA_763g0010:0.07789,(A_trichopoda_renamed_ERN18647:0.15394,((P_dactylifera_renamed_XP_008796927.1:0.09512,(Oryza_sativa_renamed_LOC_Os02g08490.1:0.05566,Z_mays_renamed_A0A1D6H2L6:0.03104)n44:0.15005)n43:0.03179,((B_vulgaris_renamed_KMT19033:0.10445,((M_truncatula_renamed_MTR_3106160:0.04815,L_angustifolius_renamed_OIW14979:0.04897)n48:0.01129,((L_japonicus_renamed_Lj0g3v0130989.1:0.00015,(L_japonicus_renamed_Lj1g3v4838350.1:0.00014,L_japonicus_renamed_Lj1g3v4838350.2:0.00015)n51:0.00557)n50:0.54557,(L_japonicus_renamed_Lj0g3v0165709.1:0.00014,L_japonicus_renamed_Lj1g3v1818790.2:0.00014)n52:0.046935)n49:0.005215)n47:0.00218)n46:0.02636,A_thaliana_renamed_AT2G25140.1:0.20662)n45:0.04442)n42:0.02279)n41:0.06724)n40:0.144135)n36:0.016015)n29:0.034335)n11:0.003815)n9:0.04251)n5:0.01542)n4:0.003555,(((P_pinnata_scaffold-UUHD-2011916-Porella_pinnata:0.03508,(P_pinnata_scaffold-UUHD-2015672-Porella_pinnata:0.04186,P_pinnata_scaffold-UUHD-2135936-Porella_pinnata:0.01553)n56:0.01945)n55:0.04652,P_neesiana_scaffold-JHFI-2018094-Pellia_neesiana:0.08473)n54:0.06608,(((((P_patens_renamed_P38_12320V3.2:0,P_patens_renamed_P38_12320V3.1:0)n61:0.04386,((P_patens_renamed_P324_9060V3.2:0,P_patens_renamed_P324_9060V3.1:0)n63:0.00104,P_patens_renamed_P324_9060V3.3:0.00559)n62:0.0301)n60:0.07635,(T_lepidozioides_scaffold-SKQD-2013213-Takakia_lepidozioides:0.06436,T_lepidozioides_scaffold-SKQD-2013197-Takakia_lepidozioides:0.08311)n64:0.00882)n59:0.04137,(M_polymorpha_renamed_Mapoly0105s0016.1:0.00014,(M_paleacea_Rhiz_final_MPA6904.1.p1:0.00463,M_paleacea_Rhiz_final_MPA18775.1.p1:0.000144)n66:1.6e-05)n65:0.00596)n58:0.02516,(C_braunii_renamed_GBG74705:0.22445,T_lepidozioides_scaffold-SKQD-2073993-Takakia_lepidozioides:0.06208)n67:0.019368)n57:0.002152)n53:0.023778)n3:0.002642)n0;
```
