## Supplementary material for "Transcriptional responses to arbuscular mycorrhizal symbiosis development are conserved in the early divergent *Marchantia paleacea*": OG0001846_tree.txt

```
(((P_patens_renamed_P36_22980V3.4:0,P_patens_renamed_P36_22980V3.2:0,P_patens_renamed_P36_22980V3.1:0,P_patens_renamed_P36_22980V3.3:0)n2:0.43102,((P_patens_renamed_P316_3300V3.4:0,P_patens_renamed_P316_3300V3.5:0,P_patens_renamed_P316_3300V3.18:0)n4:0.00014,((P_patens_renamed_P316_3300V3.20:0,P_patens_renamed_P316_3300V3.6:0)n6:0.00014,((P_patens_renamed_P316_3300V3.22:0,P_patens_renamed_P316_3300V3.9:0,P_patens_renamed_P316_3300V3.8:0)n8:0.00014,(((P_patens_renamed_P316_3300V3.2:0.00014,P_patens_renamed_P316_3300V3.12:0.00014)n11:0.00014,(P_patens_renamed_P316_3300V3.13:0.00014,P_patens_renamed_P316_3300V3.3:0.00014)n12:0.00014)n10:0.01067,(P_patens_renamed_P316_3300V3.14:0.00014,((P_patens_renamed_P316_3300V3.1:0,P_patens_renamed_P316_3300V3.16:0)n15:0.00014,(P_patens_renamed_P316_3300V3.15:0.00014,(P_patens_renamed_P316_3300V3.17:0.00014,(P_patens_renamed_P316_3300V3.25:0.00014,(P_patens_renamed_P316_3300V3.21:0.00014,(P_patens_renamed_P316_3300V3.19:0.00014,(P_patens_renamed_P316_3300V3.24:0.00014,(P_patens_renamed_P316_3300V3.23:0.00014,(P_patens_renamed_P316_3300V3.10:0.00014,(P_patens_renamed_P316_3300V3.11:0.00014,P_patens_renamed_P316_3300V3.7:0.00014)n24:0.00014)n23:0.01348)n22:0.00015)n21:0.00014)n20:0.00014)n19:0.00015)n18:0.00014)n17:0.00014)n16:0.00014)n14:0.00015)n13:0.00015)n9:0.02144)n7:0.00015)n5:0.00015)n3:0.46566)n1:0.11791,(((P_pinnata_scaffold-UUHD-2013836-Porella_pinnata:0.57663,(((S_moellendorffii_renamed_EFJ24188:0.00486,S_moellendorffii_renamed_EFJ35255:0.06453)n30:1.19457,((A_filiculoides_renamed_Azfi_s0093.g043345:1.26101,T_lepidozioides_scaffold-SKQD-2070120-Takakia_lepidozioides:1.52071)n32:0.25455,(((Oryza_sativa_renamed_LOC_Os05g37450.1:0.25787,Z_mays_renamed_B7ZZ23:0.29647)n35:0.24086,((Oryza_sativa_renamed_LOC_Os01g63810.1:0.00696,Oryza_sativa_renamed_LOC_Os01g63810.2:0.06763)n37:0.43911,(Z_mays_renamed_A0A1D6F6C8:0.89936,Z_mays_renamed_C0HDU8:0.10119)n38:0.28654)n36:0.20714)n34:0.23322,Z_mays_renamed_A0A1D6FBK4:1.99389)n33:0.221543)n31:0.21687)n29:0.10702,A_filiculoides_renamed_Azfi_s0775.g086525:0.700596)n28:0.077844)n27:0.1697,((((A_thaliana_renamed_AT5G01260.1:0.0001,(A_thaliana_renamed_AT5G01260.3:0.00278,A_thaliana_renamed_AT5G01260.2:0.00514)n43:0.00024)n42:0.69028,(A_trichopoda_renamed_ERN09763:0.79391,((L_japonicus_renamed_Lj0g3v0021379.1:0.16109,(M_truncatula_renamed_MTR_4015550:0.0065,M_truncatula_renamed_MTR_4015550:0.00016)n47:0.24799)n46:0.0851,((L_angustifolius_renamed_OIW07465:0.14321,L_angustifolius_renamed_OIW01195:0.18635)n49:0.2489,L_angustifolius_renamed_OIW00850:0.211167)n48:0.023463)n45:0.10892)n44:0.14352)n41:0.14375,((P_dactylifera_renamed_XP_026662083.1:0,P_dactylifera_renamed_XP_026662084.1:0)n51:0.02761,(P_dactylifera_renamed_XP_008795444.1:0.00015,P_dactylifera_renamed_XP_017699305.1:0.00014)n52:0.00014)n50:0.75979)n40:0.03239,P_abies_renamed_MA_10430732g0010:0.7942)n39:0.1548)n26:0.03361,((((S_moellendorffii_renamed_EFJ29922:0.00373,S_moellendorffii_renamed_EFJ25125:0.00949)n56:1.03457,((S_muscicola_renamed_SM000020S05985:0.0068,(S_muscicola_renamed_SM000096S24848:0.05806,S_muscicola_renamed_SM000153S01616:0.03192)n59:0.00606)n58:1.26665,(M_polymorpha_renamed_Mapoly0033s0050.1:0.07348,(M_paleacea_Rhiz_final_MPA8287.1.p1:0.00014,M_paleacea_Rhiz_final_MPA8287.2.p1:0.02433)n61:0.04762)n60:0.39276)n57:0.15605)n55:0.00278,(P_abies_renamed_MA_10436655g0010:0.97364,(M_flagellaris_scaffold-UCRN-2004919-Megaceros_tosanus:0.29695,A_agrestis_renamed_Aagr.utg000042l.210.1:0.44703)n63:0.23767)n62:0.06795)n54:0.04178,T_lepidozioides_scaffold-SKQD-2078206-Takakia_lepidozioides:0.274563)n53:0.030507)n25:0.037602)n0;
```
