## Supplementary material for "Transcriptional responses to arbuscular mycorrhizal symbiosis development are conserved in the early divergent *Marchantia paleacea*": OG0001847_tree.txt

```
(((C_braunii_renamed_GBG60906:0.56816,(S_muscicola_renamed_SM000148S01002:0.00015,(S_muscicola_renamed_SM000059S18733:0.02909,S_muscicola_renamed_SM000170S02676:0.02353)n4:0.01789)n3:0.4829)n2:0.06331,(((A_filiculoides_renamed_Azfi_s0103.g044638:0.00014,A_filiculoides_renamed_Azfi_s1507.g103805:0.03624)n7:0.106,((P_abies_renamed_MA_10437086g0010:0.08691,(P_abies_renamed_MA_106454g0010:0.22991,P_abies_renamed_MA_87026g0010:0.16395)n10:0.1098)n9:0.04576,(A_trichopoda_renamed_ERN05822:0.12045,((((((P_dactylifera_renamed_XP_026656864.1:0.00014,P_dactylifera_renamed_XP_026656863.1:0.00014)n17:0.00014,(P_dactylifera_renamed_XP_026656862.1:0.00015,(P_dactylifera_renamed_XP_026656860.1:0,P_dactylifera_renamed_XP_026656861.1:0)n19:0.00014)n18:0.00014)n16:0.06697,(P_dactylifera_renamed_XP_017696307.1:0.01819,(P_dactylifera_renamed_XP_008778311.1:0.00014,(P_dactylifera_renamed_XP_008778309.1:0.00014,(P_dactylifera_renamed_XP_026657296.1:0,P_dactylifera_renamed_XP_008778308.1:0)n23:0.00014)n22:0.00015)n21:0.00015)n20:0.04005)n15:0.04719,(Z_mays_renamed_B4FML3:0.05244,((Oryza_sativa_renamed_LOC_Os08g31840.3:0,Oryza_sativa_renamed_LOC_Os08g31840.1:0)n26:0.00014,(Oryza_sativa_renamed_LOC_Os08g31840.4:0.02429,Oryza_sativa_renamed_LOC_Os08g31840.2:0.01449)n27:0.00092)n25:0.06939)n24:0.16822)n14:0.03913,(M_truncatula_renamed_MTR_6016590:0.0474,((L_japonicus_renamed_Lj0g3v0091069.1:0,L_japonicus_renamed_Lj0g3v0091069.2:0,L_japonicus_renamed_Lj0g3v0091069.3:0)n30:0.0222,(L_angustifolius_renamed_OIW17306:0.03209,L_angustifolius_renamed_OIW07329:0.02541)n31:0.06549)n29:0.01686)n28:0.0664)n13:0.01954,(B_vulgaris_renamed_KMT18449:0.19691,(A_thaliana_renamed_AT5G15930.1:0.11719,((A_thaliana_renamed_AT3G02460.2:0.00014,A_thaliana_renamed_AT3G02460.1:0.00015)n35:0.00015,(A_thaliana_renamed_AT3G02460.3:0.0326,(A_thaliana_renamed_AT3G02460.5:0.01781,A_thaliana_renamed_AT3G02460.4:0.00016)n37:0.03691)n36:0.00578)n34:0.07166)n33:0.04285)n32:0.02086)n12:0.01698)n11:0.08517)n8:0.04285)n6:0.01935,(P_abies_renamed_MA_10428206g0010:0.17351,P_abies_renamed_MA_54654g0010:0.21898)n38:0.598887)n5:0.066543)n1:0.001365,((((((A_agrestis_renamed_Aagr.utg000096l.4.2:0.00014,(A_agrestis_renamed_Aagr.utg000096l.4.1:0.00014,(A_agrestis_renamed_Aagr.utg000096l.4.4:0.00014,A_agrestis_renamed_Aagr.utg000096l.4.3:0.00014)n46:0.00014)n45:0.00016)n44:0.00432,(A_agrestis_renamed_Aagr.utg000096l.4.6:0.03267,A_agrestis_renamed_Aagr.utg000096l.4.5:0.00014)n47:0.02722)n43:0.23676,(((P_patens_renamed_P35_10620V3.1:0,P_patens_renamed_P35_10620V3.3:0)n50:0.00015,P_patens_renamed_P35_10620V3.2:0.00014)n49:0.05279,(P_patens_renamed_P316_15440V3.8:0.00014,(P_patens_renamed_P316_15440V3.1:0.00014,((P_patens_renamed_P316_15440V3.12:0,P_patens_renamed_P316_15440V3.10:0,P_patens_renamed_P316_15440V3.11:0,P_patens_renamed_P316_15440V3.9:0)n54:0.00014,(P_patens_renamed_P316_15440V3.13:0.00014,(P_patens_renamed_P316_15440V3.5:0,P_patens_renamed_P316_15440V3.4:0,P_patens_renamed_P316_15440V3.6:0,P_patens_renamed_P316_15440V3.3:0,P_patens_renamed_P316_15440V3.2:0,P_patens_renamed_P316_15440V3.7:0)n56:0.00014)n55:0.00016)n53:0.00015)n52:0.00014)n51:0.12573)n48:0.06653)n42:0.0223,T_lepidozioides_scaffold-SKQD-2010497-Takakia_lepidozioides:0.05814)n41:0.02925,((M_paleacea_Rhiz_final_MPA12523.1.p1:0.01337,M_polymorpha_renamed_Mapoly0019s0033.1:0.01447)n58:0.06116,(P_neesiana_scaffold-JHFI-2018657-Pellia_neesiana:0.03552,P_pinnata_scaffold-UUHD-2017969-Porella_pinnata:0.04408)n59:0.01634)n57:0.06944)n40:0.05048,(S_moellendorffii_renamed_EFJ27331:0.00016,S_moellendorffii_renamed_EFJ35318:0.0024)n60:0.14672)n39:0.03562)n0;
```
