## Supplementary material for "Transcriptional responses to arbuscular mycorrhizal symbiosis development are conserved in the early divergent *Marchantia paleacea*": OG0001848_tree.txt

```
(((A_agrestis_renamed_Aagr.utg000006l.952.3:0.02362,(A_agrestis_renamed_Aagr.utg000006l.952.1:0.00014,(A_agrestis_renamed_Aagr.utg000006l.952.4:0.00014,A_agrestis_renamed_Aagr.utg000006l.952.2:0.00014)n4:0.00205)n3:0.00016)n2:0.27749,(S_moellendorffii_renamed_EFJ09066:0,S_moellendorffii_renamed_EFJ08841:0)n5:0.25707)n1:0.02169,((((((P_patens_renamed_P34_3810V3.2:0,P_patens_renamed_P34_3810V3.1:0)n11:0.00014,(P_patens_renamed_P34_3810V3.3:0.00573,P_patens_renamed_P34_3810V3.4:0.0109)n12:0.01068)n10:0.1217,((P_patens_renamed_P33_28590V3.3:0,P_patens_renamed_P33_28590V3.2:0,P_patens_renamed_P33_28590V3.4:0,P_patens_renamed_P33_28590V3.1:0)n14:0.14544,((P_patens_renamed_P310_24570V3.1:0.26756,P_patens_renamed_P317_16780V3.1:0.31557)n16:0.04395,(P_patens_renamed_P38_6950V3.3:0,P_patens_renamed_P38_6950V3.1:0)n17:0.05674)n15:0.00014)n13:0.03418)n9:0.12538,(T_lepidozioides_scaffold-SKQD-2009119-Takakia_lepidozioides:0.10054,(T_lepidozioides_scaffold-SKQD-2009117-Takakia_lepidozioides:0.0521,T_lepidozioides_scaffold-SKQD-2009118-Takakia_lepidozioides:0.00016)n19:0.07056)n18:0.10454)n8:0.06626,(M_paleacea_Rhiz_final_MPA2364.1.p1:1.76019,(((M_paleacea_Rhiz_final_MPA8260.1.p1:0,M_paleacea_Rhiz_final_MPA8260.2.p1:0)n23:0.01678,M_polymorpha_renamed_Mapoly0119s0058.1:0.00789)n22:0.11902,(P_neesiana_scaffold-JHFI-2018051-Pellia_neesiana:0.07971,P_pinnata_scaffold-UUHD-2013987-Porella_pinnata:0.0789)n24:0.04365)n21:0.180639)n20:0.020071)n7:0.03159,(((((S_muscicola_renamed_SM000101S09234:0.00014,S_muscicola_renamed_SM008581S23437:0.00015)n29:0.01635,(S_muscicola_renamed_SM000018S03710:0.00015,S_muscicola_renamed_SM009831S25060:0.00014)n30:0.01239)n28:0.01072,(S_muscicola_renamed_SM009131S24278:0.00016,S_muscicola_renamed_SM000146S00974:0.00015)n31:0.01425)n27:0.78011,(C_braunii_renamed_GBG71737:0.07372,C_braunii_renamed_GBG73211:0.04249)n32:0.40036)n26:0.13135,(A_filiculoides_renamed_Azfi_s0112.g045812:0.31428,(P_abies_renamed_MA_10426077g0010:0.13447,(A_trichopoda_renamed_ERN09979:0.1924,((((P_dactylifera_renamed_XP_008788860.1:0,P_dactylifera_renamed_XP_008788861.1:0)n39:0.0358,(P_dactylifera_renamed_XP_017695815.1:0,P_dactylifera_renamed_XP_017695816.1:0,P_dactylifera_renamed_XP_017695817.1:0,P_dactylifera_renamed_XP_026656506.1:0,P_dactylifera_renamed_XP_008775567.1:0)n40:0.07211)n38:0.01784,(Oryza_sativa_renamed_LOC_Os04g31320.1:0.05081,(Z_mays_renamed_A0A1D6IL43:0.01557,(Z_mays_renamed_A0A1D6F2G1:0.00016,Z_mays_renamed_A0A1D6NVW8:0.03608)n43:0.02114)n42:0.05177)n41:0.20595)n37:0.11499,((((L_angustifolius_renamed_OIW17767:0.14304,(L_japonicus_renamed_Lj4g3v1388320.1:0.12152,M_truncatula_renamed_MTR_4103600:0.17626)n48:0.08032)n47:0.06789,((L_angustifolius_renamed_OIW16758:0.00311,(L_angustifolius_renamed_OIW16751:0.00014,L_angustifolius_renamed_OIW21969:0.00015)n51:0.00311)n50:0.51405,(M_truncatula_renamed_MTR_3089140:0.20646,((L_japonicus_renamed_Lj0g3v0320079.1:0,L_japonicus_renamed_Lj0g3v0320079.2:0)n54:0.00014,L_japonicus_renamed_Lj0g3v0320089.1:0.00015)n53:0.19944)n52:0.06423)n49:0.05281)n46:0.15443,B_vulgaris_renamed_KMT11201:0.36621)n45:0.07441,(B_vulgaris_renamed_KMT09087:0.18486,((A_thaliana_renamed_AT5G14170.1:0.08181,A_thaliana_renamed_AT3G01890.1:0.20264)n57:0.08589,(((L_japonicus_renamed_Lj0g3v0086399.1:0,L_japonicus_renamed_Lj0g3v0086399.2:0)n60:0.03609,M_truncatula_renamed_MTR_6023835:0.10357)n59:0.01599,(L_angustifolius_renamed_OIW14463:0.19739,(L_angustifolius_renamed_OIW12254:0.0458,L_angustifolius_renamed_OIV90107:0.05142)n62:0.027396)n61:0.003044)n58:0.02543)n56:0.02941)n55:0.09665)n44:0.04425)n36:0.02936)n35:0.12142)n34:0.10406)n33:0.06135)n25:0.00634)n6:0.02169)n0;
```
