## Supplementary material for "Transcriptional responses to arbuscular mycorrhizal symbiosis development are conserved in the early divergent *Marchantia paleacea*": OG0001849_tree.txt

```
((C_braunii_renamed_GBG78096:0.10281,(((S_moellendorffii_renamed_EFJ14726:0,S_moellendorffii_renamed_EFJ26393:0)n4:0.14437,(((B_vulgaris_renamed_KMT19812:0,B_vulgaris_renamed_KMT19847:0)n7:0.05903,((P_pinnata_scaffold-UUHD-2000590-Porella_pinnata:0.10688,P_pinnata_scaffold-UUHD-2016294-Porella_pinnata:0.00589)n9:0.1311,(M_paleacea_Rhiz_final_MPA5257.1.p1:0.16139,(P_neesiana_scaffold-JHFI-2012213-Pellia_neesiana:0.21606,P_neesiana_scaffold-JHFI-2106866-Pellia_neesiana:0.11133)n11:0.01237)n10:0.14135)n8:0.06901)n6:0.01751,((((Z_mays_renamed_B6T1H0:0.01048,Z_mays_renamed_Q9FYS0:0.00016)n15:0.01461,(Oryza_sativa_renamed_LOC_Os03g27260.1:0.02018,Oryza_sativa_renamed_LOC_Os07g42950.1:0.01974)n16:0.00481)n14:0.04392,(((A_trichopoda_renamed_ERN14746:0.00712,(A_trichopoda_renamed_ERN04110:0.02513,A_trichopoda_renamed_ERN15502:0.00015)n20:0.00352)n19:0.00356,(L_angustifolius_renamed_OIV91733:0.21557,(((((A_thaliana_renamed_AT4G31700.1:0.00014,A_thaliana_renamed_AT4G31700.2:0.00015)n26:0.02748,(A_thaliana_renamed_AT5G10360.1:0.00015,A_thaliana_renamed_AT5G10360.2:0.00014)n27:0.0197)n25:0.04333,(((M_truncatula_renamed_MTR_4088595:0.01829,(L_japonicus_renamed_Lj4g3v0462750.1:0.00531,(L_angustifolius_renamed_OIV96170:0.00736,(L_angustifolius_renamed_OIW20582:0.00354,(L_angustifolius_renamed_OIW10406:0.00354,L_angustifolius_renamed_OIV92224:0.00015)n34:0.00014)n33:0.00339)n32:0.0161)n31:0.00015)n30:0.00568,(L_japonicus_renamed_Lj6g3v2017540.1:0.0117,M_truncatula_renamed_MTR_2014030:0.032373)n35:0.003597)n29:0.00977,M_truncatula_renamed_MTR_7053160:0.023868)n28:0.002652)n24:0.01807,(L_japonicus_renamed_Lj1g3v3597130.1:0.00014,L_japonicus_renamed_Lj1g3v3597130.2:0.00015)n36:0.02027)n23:0.02063,(P_abies_renamed_MA_72828g0010:0.02696,(S_muscicola_renamed_SM000013S26401:0.01153,S_muscicola_renamed_SM000756S21525:0.04168)n38:0.22876)n37:0.02143)n22:0.000144)n21:1.6e-05)n18:0.00016,P_abies_renamed_MA_10426804g0010:0.067266)n17:0.007474)n13:0.00747,(P_dactylifera_renamed_XP_008804777.1:0.0181,(P_dactylifera_renamed_XP_008778719.1:0.00354,(P_dactylifera_renamed_XP_008790913.1:0.00014,(P_dactylifera_renamed_XP_008782167.1:0.00014,P_dactylifera_renamed_XP_008782166.1:0.00688)n42:0.00016)n41:0.00015)n40:0.00361)n39:0.01447)n12:0.01692)n5:0.03327)n3:0.0117,(((P_pinnata_scaffold-UUHD-2148299-Porella_pinnata:0.03561,((P_neesiana_scaffold-JHFI-2012673-Pellia_neesiana:0,P_neesiana_scaffold-JHFI-2012674-Pellia_neesiana:0)n47:0.01865,P_neesiana_scaffold-JHFI-2015170-Pellia_neesiana:0.01177)n46:0.01914)n45:0.03077,((M_polymorpha_renamed_Mapoly0004s0188.1:0.0107,(M_paleacea_Rhiz_final_MPA19068.2.p1:0.00014,M_paleacea_Rhiz_final_MPA19068.1.p1:0.000126)n50:1.4e-05)n49:0.00014,(M_polymorpha_renamed_Mapoly0098s0025.1:0.00714,(M_paleacea_Rhiz_final_MPA6680.1.p1:0.00014,M_paleacea_Rhiz_final_MPA6680.2.p1:0.000126)n52:1.4e-05)n51:0.00014)n48:0.02232)n44:0.0153,(((A_agrestis_renamed_Aagr.utg000100l.407.2:0,A_agrestis_renamed_Aagr.utg000100l.407.1:0)n55:0.00014,A_agrestis_renamed_Aagr.utg000100l.407.3:0.07419)n54:0.05017,(((((P_patens_renamed_P311_21120V3.1:0,P_patens_renamed_P311_21120V3.2:0)n60:0.00344,P_patens_renamed_P315_25810V3.1:0.00014)n59:0.00018,(P_patens_renamed_P37_5780V3.1:0,P_patens_renamed_P37_5780V3.2:0)n61:0.0034)n58:0.00605,((P_patens_renamed_P315_25810V3.2:0.00014,(P_patens_renamed_P315_25430V3.2:0,P_patens_renamed_P315_25430V3.1:0)n64:0.00259)n63:0.00018,(P_patens_renamed_P315_25780V3.3:0,P_patens_renamed_P315_25780V3.1:0,P_patens_renamed_P315_25780V3.2:0)n65:0.00456)n62:0.01638)n57:0.06156,T_lepidozioides_scaffold-SKQD-2076944-Takakia_lepidozioides:0.05657)n56:0.03477)n53:0.00252)n43:0.021591)n2:0.002399)n1:0.00924,(A_filiculoides_renamed_Azfi_s0114.g046096:0.01276,A_filiculoides_renamed_Azfi_s0350.g066542:0.02914)n66:0.04783)n0;
```
