## Supplementary material for "Transcriptional responses to arbuscular mycorrhizal symbiosis development are conserved in the early divergent *Marchantia paleacea*": OG0001850_tree.txt

```
(((T_lepidozioides_scaffold-SKQD-2077497-Takakia_lepidozioides:0.19521,((P_patens_renamed_P33_23850V3.1:0,P_patens_renamed_P33_23850V3.2:0,P_patens_renamed_P33_23850V3.3:0,P_patens_renamed_P33_23850V3.4:0)n4:0.11177,((P_patens_renamed_P313_17100V3.7:0,P_patens_renamed_P313_17100V3.1:0,P_patens_renamed_P313_17100V3.2:0)n6:0.00014,(P_patens_renamed_P313_17100V3.6:0,P_patens_renamed_P313_17100V3.5:0,P_patens_renamed_P313_17100V3.8:0,P_patens_renamed_P313_17100V3.4:0,P_patens_renamed_P313_17100V3.3:0)n7:0.00014)n5:0.05939)n3:0.15729)n2:0.31663,(M_flagellaris_scaffold-UCRN-2009755-Megaceros_tosanus:0.35407,(A_agrestis_renamed_Aagr.utg000091l.569.1:0.00014,A_agrestis_renamed_Aagr.utg000091l.569.2:0.13394)n9:0.43228)n8:0.24789)n1:0.04436,((((M_paleacea_Rhiz_final_MPA15515.1.p1:0.03995,M_polymorpha_renamed_Mapoly0028s0048.1:0.03104)n13:0.28482,(P_pinnata_scaffold-UUHD-2017225-Porella_pinnata:0.1405,P_neesiana_scaffold-JHFI-2110702-Pellia_neesiana:0.21931)n14:0.09384)n12:0.12892,(A_filiculoides_renamed_Azfi_s0143.g051489:0.30274,(S_moellendorffii_renamed_EFJ33971:0.00069,S_moellendorffii_renamed_EFJ37479:0.02531)n16:0.25755)n15:0.07261)n11:0.0582,(((C_braunii_renamed_GBG64980:0.17469,(C_braunii_renamed_GBG82973:0.05209,C_braunii_renamed_GBG82969:0.03389)n20:0.15902)n19:0.60992,(S_muscicola_renamed_SM000002S05746:0.01131,(S_muscicola_renamed_SM000310S11938:0.02512,S_muscicola_renamed_SM000508S17837:0.00312)n22:0.01425)n21:0.47547)n18:0.19729,(((A_trichopoda_renamed_ERN18694:0.17459,(((B_vulgaris_renamed_KMT18120:0.00014,B_vulgaris_renamed_KMT18121:0.00925)n28:0.58459,((P_dactylifera_renamed_XP_008776063.1:0.16877,(Z_mays_renamed_spB4FUP5:0.15278,(Oryza_sativa_renamed_LOC_Os02g08410.1:0.00014,Oryza_sativa_renamed_LOC_Os02g08410.2:0.02719)n32:0.08833)n31:0.41587)n30:0.15376,(P_dactylifera_renamed_XP_017700028.1:0.17688,(Oryza_sativa_renamed_LOC_Os08g34290.1:0.16375,Z_mays_renamed_A0A1D6Q1K7:0.22712)n34:0.34742)n33:0.120879)n29:0.013431)n27:0.01521,(((L_angustifolius_renamed_OIW14974:0.10277,M_truncatula_renamed_MTR_3106000:0.25366)n37:0.13184,(((L_japonicus_renamed_Lj5g3v0495880.2:0.008,(L_japonicus_renamed_Lj5g3v0495880.1:0.00014,L_japonicus_renamed_Lj5g3v0495880.3:0.05722)n41:0.05004)n40:0.1625,(M_truncatula_renamed_MTR_1013820:0.00014,(M_truncatula_renamed_MTR_1013820:0.00015,M_truncatula_renamed_MTR_1013820:0.00014)n43:0.00016)n42:0.19007)n39:0.04114,(L_angustifolius_renamed_OIW09296:0.08111,L_angustifolius_renamed_OIW14379:0.45959)n44:0.11549)n38:0.05962)n36:0.20254,A_thaliana_renamed_AT5G10870.1:0.40258)n35:0.0814)n26:0.05558)n25:0.08559,P_abies_renamed_MA_9548318g0010:0.31761)n24:0.05833,(P_abies_renamed_MA_134613g0010:0.24908,(A_trichopoda_renamed_ERN06541:0.42463,(((A_thaliana_renamed_AT3G29200.1:0.28732,(((M_truncatula_renamed_MTR_8442800:0.25206,M_truncatula_renamed_MTR_6013425:0.02522)n52:0.10889,L_japonicus_renamed_Lj2g3v1069010.1:0.07901)n51:0.01002,(L_angustifolius_renamed_OIV90229:0.1207,(L_angustifolius_renamed_OIW12470:0.03395,L_angustifolius_renamed_OIW06526:0.1414)n54:0.03269)n53:0.04989)n50:0.16616)n49:0.03239,Oryza_sativa_renamed_LOC_Os12g38900.1:0.73714)n48:0.06122,((A_thaliana_renamed_AT1G69370.1:0.31819,(M_truncatula_renamed_MTR_5043210:0.00384,M_truncatula_renamed_MTR_5043210:0.00529)n57:0.30148)n56:0.05732,(B_vulgaris_renamed_KMT17309:0.24506,((Oryza_sativa_renamed_LOC_Os01g55870.1:0.1287,(Z_mays_renamed_A0A1D6GAX8:0.04878,Z_mays_renamed_spB4FNK8:0.0207)n61:0.11317)n60:0.18195,P_dactylifera_renamed_XP_008780978.1:0.22912)n59:0.11744)n58:0.02735)n55:0.02736)n47:0.00304)n46:0.03376)n45:0.06951)n23:0.11955)n17:0.04767)n10:0.04436)n0;
```
