## Supplementary material for "Transcriptional responses to arbuscular mycorrhizal symbiosis development are conserved in the early divergent *Marchantia paleacea*": OG0001851_tree.txt

```
(((M_flagellaris_scaffold-UCRN-2052536-Megaceros_tosanus:0.02191,((A_agrestis_renamed_Aagr.utg000098l.16.1:0,A_agrestis_renamed_Aagr.utg000098l.16.3:0)n4:0.00014,A_agrestis_renamed_Aagr.utg000098l.16.2:0.0174)n3:0.09447)n2:0.2026,(T_lepidozioides_scaffold-SKQD-2079469-Takakia_lepidozioides:0.13357,((P_patens_renamed_P31_7090V3.1:0,P_patens_renamed_P31_7091V3.1:0)n7:0.07837,((P_patens_renamed_P32_31600V3.3:0,P_patens_renamed_P32_31600V3.2:0)n9:0.05047,(P_patens_renamed_P32_31600V3.4:0,P_patens_renamed_P32_31600V3.1:0,P_patens_renamed_P32_31600V3.5:0,P_patens_renamed_P32_31600V3.7:0,P_patens_renamed_P32_31600V3.6:0)n10:0.00014)n8:0.07847)n6:0.14589)n5:0.05756)n1:0.026115,(((M_paleacea_Rhiz_final_MPA28106.1.p1:0.01754,M_polymorpha_renamed_Mapoly0046s0095.1:0.01614)n13:0.07988,(P_neesiana_scaffold-JHFI-2113501-Pellia_neesiana:0.02136,P_pinnata_scaffold-UUHD-2015893-Porella_pinnata:0.07767)n14:0.03375)n12:0.16297,((C_braunii_renamed_GBG79110:0.42618,(S_muscicola_renamed_SM000047S16843:0.02153,(S_muscicola_renamed_SM000046S16359:0.02552,S_muscicola_renamed_SM000221S06937:0.01326)n18:0.00015)n17:0.23738)n16:0.09931,((A_filiculoides_renamed_Azfi_s0155.g053587:0.63767,A_filiculoides_renamed_Azfi_s0425.g069241:0.29083)n20:0.11167,((S_moellendorffii_renamed_EFJ38688:0.00014,S_moellendorffii_renamed_EFJ31459:0.0039)n22:0.29447,(((((A_trichopoda_renamed_ERM95804:0.16555,(P_dactylifera_renamed_XP_008786444.1:0.08611,(((Oryza_sativa_renamed_LOC_Os05g29760.2:0,Oryza_sativa_renamed_LOC_Os05g29760.1:0)n31:0.00015,((Oryza_sativa_renamed_LOC_Os05g29760.4:0,Oryza_sativa_renamed_LOC_Os05g29760.5:0)n33:0.00014,Oryza_sativa_renamed_LOC_Os05g29760.3:0.01524)n32:0.00044)n30:0.04894,Z_mays_renamed_A0A1D6HAT0:0.06185)n29:0.17634)n28:0.07087)n27:0.12952,B_vulgaris_renamed_KMT00696:0.17147)n26:0.03745,((L_angustifolius_renamed_OIW18244:0.03487,L_angustifolius_renamed_OIV89817:0.03048)n35:0.02498,((L_japonicus_renamed_Lj1g3v1380940.1:0.10545,(M_truncatula_renamed_MTR_3097290:0.01117,M_truncatula_renamed_MTR_3097290:0.00189)n38:0.13831)n37:0.04919,(L_japonicus_renamed_Lj4g3v2858450.1:0.04185,M_truncatula_renamed_MTR_8095320:0.04503)n39:0.020664)n36:0.002296)n34:0.01883)n25:0.02202,(A_thaliana_renamed_AT2G30390.2:0.00014,A_thaliana_renamed_AT2G30390.1:0.00014)n40:0.18363)n24:0.19504,((P_abies_renamed_MA_10436646g0010:0.24994,(A_trichopoda_renamed_ERN15462:0.25722,(((P_dactylifera_renamed_XP_017699741.1:0.09533,((P_dactylifera_renamed_XP_008777380.1:0,P_dactylifera_renamed_XP_008777381.1:0)n48:0.00014,P_dactylifera_renamed_XP_008777382.1:0.00014)n47:0.08713)n46:0.1673,((Oryza_sativa_renamed_LOC_Os09g12560.1:0,Oryza_sativa_renamed_LOC_Os09g12560.2:0)n50:0.0743,(Z_mays_renamed_A0A1D6GY41:0.11149,Z_mays_renamed_A0A1D6ENQ1:0.09013)n51:0.05567)n49:0.24532)n45:0.05652,(((A_thaliana_renamed_AT5G26030.1:0,A_thaliana_renamed_AT5G26030.2:0)n54:0.342,((((L_japonicus_renamed_Lj1g3v1785840.1:0,L_japonicus_renamed_Lj1g3v1785840.2:0)n58:0.0021,L_japonicus_renamed_Lj6g3v0338480.1:0.00181)n57:0.09041,((M_truncatula_renamed_MTR_4019850:0.00014,M_truncatula_renamed_MTR_4019850:0.00014)n60:0.06517,(M_truncatula_renamed_MTR_3104260:0.00014,M_truncatula_renamed_MTR_3104260:0.14355)n61:0.03141)n59:0.09479)n56:0.02126,(L_angustifolius_renamed_OIW14934:0.06904,L_angustifolius_renamed_OIV96403:0.0493)n62:0.06159)n55:0.15031)n53:0.0514,(B_vulgaris_renamed_KMT17987:0.07687,B_vulgaris_renamed_KMT15993:0.07514)n63:0.13151)n52:0.07343)n44:0.1182)n43:0.26749)n42:0.2181,(S_moellendorffii_renamed_EFJ10716:0.00677,S_moellendorffii_renamed_EFJ35764:0.0027)n64:0.40825)n41:0.000171)n23:1.71e-05)n21:1.9e-06)n19:0.04561)n15:0.03953)n11:0.026115)n0;
```
