## Supplementary material for "Transcriptional responses to arbuscular mycorrhizal symbiosis development are conserved in the early divergent *Marchantia paleacea*": OG0001852_tree.txt

```
(((A_trichopoda_renamed_ERN09086:0.48489,(((P_dactylifera_renamed_XP_008784434.1:0,P_dactylifera_renamed_XP_008784435.1:0)n5:0.1799,(Z_mays_renamed_A0A1D6FF74:0.14908,(Oryza_sativa_renamed_LOC_Os01g14050.1:0.00014,Oryza_sativa_renamed_LOC_Os01g14050.2:0.00015)n7:0.08679)n6:0.47025)n4:0.04321,((Oryza_sativa_renamed_LOC_Os02g20970.1:0.10031,Z_mays_renamed_K7U616:0.09081)n9:0.25691,(P_dactylifera_renamed_XP_026666409.1:0.00806,(P_dactylifera_renamed_XP_008811540.1:0.00014,P_dactylifera_renamed_XP_008811541.1:0.00014)n11:0.00016)n10:0.247914)n8:0.027546)n3:0.08265)n2:0.07488,(((((S_muscicola_renamed_SM000067S20315:0.04005,(S_muscicola_renamed_SM000009S23498:0.04512,S_muscicola_renamed_SM000009S23615:0.06415)n17:0.02339)n16:0.74804,(C_braunii_renamed_GBG66339:0.61281,(M_polymorpha_renamed_Mapoly0122s0015.1:0.49321,(S_moellendorffii_renamed_EFJ11302:0.00115,(S_moellendorffii_renamed_EFJ11372:0.00014,S_moellendorffii_renamed_EFJ04175:0.00704)n21:0.04918)n20:0.56683)n19:0.31673)n18:0.11623)n15:0.48674,((S_muscicola_renamed_SM000008S22207:0.0235,(S_muscicola_renamed_SM000039S14518:0.03456,S_muscicola_renamed_SM000042S15384:0.02707)n24:0.01251)n23:1.0039,C_braunii_renamed_GBG77603:0.766071)n22:0.085119)n14:0.31663,((((M_flagellaris_scaffold-UCRN-2000710-Megaceros_tosanus:0.24028,A_agrestis_renamed_Aagr.utg000004l.13.1:0.31673)n28:0.3685,(S_muscicola_renamed_SM000016S01832:0.01989,(S_muscicola_renamed_SM000101S09303:0.03352,S_muscicola_renamed_SM000108S14222:0.02672)n30:0.02666)n29:0.82024)n27:0.15169,((S_moellendorffii_renamed_EFJ07375:0.00791,S_moellendorffii_renamed_EFJ27260:0.00401)n32:0.70972,((T_lepidozioides_scaffold-SKQD-2000912-Takakia_lepidozioides:0.00016,T_lepidozioides_scaffold-SKQD-2000913-Takakia_lepidozioides:0.00014)n34:0.38201,T_lepidozioides_scaffold-SKQD-2007632-Takakia_lepidozioides:0.461817)n33:0.051313)n31:0.04474)n26:0.04682,(M_polymorpha_renamed_Mapoly0005s0081.1:0.05482,(M_paleacea_Rhiz_final_MPA16642.3.p1:0.00014,(M_paleacea_Rhiz_final_MPA16642.2.p1:0.00014,M_paleacea_Rhiz_final_MPA16642.1.p1:0.00014)n37:0.00014)n36:0.11528)n35:0.367272)n25:0.040808)n13:0.044343,(((P_patens_renamed_P319_3120V3.4:0.00014,(P_patens_renamed_P319_3120V3.2:0.00014,(P_patens_renamed_P319_3120V3.3:0,P_patens_renamed_P319_3120V3.1:0)n42:0.00014)n41:0.00015)n40:0.57682,((P_patens_renamed_P318_18010V3.3:0.00015,P_patens_renamed_P318_18010V3.2:0.00014)n44:0.0108,((P_patens_renamed_P318_18010V3.1:0,P_patens_renamed_P318_18010V3.5:0,P_patens_renamed_P318_18010V3.7:0)n46:0.00014,(P_patens_renamed_P318_18010V3.4:0,P_patens_renamed_P318_18010V3.6:0)n47:0.00014)n45:0.00015)n43:0.44899)n39:0.46915,(((A_thaliana_renamed_AT1G53590.1:0.17447,(A_thaliana_renamed_AT3G14590.2:0.00014,(A_thaliana_renamed_AT3G14590.1:0.00014,(A_thaliana_renamed_AT3G14590.5:0.00014,(A_thaliana_renamed_AT3G14590.4:0.02261,A_thaliana_renamed_AT3G14590.3:0.00014)n54:0.0002)n53:0.00024)n52:0.00765)n51:0.13924)n50:0.2007,(B_vulgaris_renamed_KMS98254:0.40943,((L_angustifolius_renamed_OIW19900:0.15965,L_angustifolius_renamed_OIV92478:0.069)n57:0.07969,((A_filiculoides_renamed_Azfi_s0188.g056775:1.44097,((L_japonicus_renamed_Lj0g3v0131659.1:0,L_japonicus_renamed_Lj0g3v0131659.2:0)n61:0.14821,(L_japonicus_renamed_Lj3g3v1036640.2:0.00014,L_japonicus_renamed_Lj3g3v1036640.1:0.00014)n62:0.000297)n60:3.3e-05)n59:0.15407,(M_truncatula_renamed_MTR_2072180:0.00015,M_truncatula_renamed_MTR_2072180:0.00014)n63:0.13171)n58:0.00237)n56:0.1216)n55:0.06212)n49:0.09732,(A_filiculoides_renamed_Azfi_s0188.g056774:1.06072,T_lepidozioides_scaffold-SKQD-2074931-Takakia_lepidozioides:0.35943)n64:0.150435)n48:0.016715)n38:0.073818)n12:0.008202)n1:0.046335,(P_neesiana_scaffold-JHFI-2114230-Pellia_neesiana:0.25489,(P_pinnata_scaffold-UUHD-2017307-Porella_pinnata:0.00016,P_pinnata_scaffold-UUHD-2017308-Porella_pinnata:0.00014)n66:0.20026)n65:0.123)n0;
```
