## Supplementary material for "Transcriptional responses to arbuscular mycorrhizal symbiosis development are conserved in the early divergent *Marchantia paleacea*": OG0001853_tree.txt

```
((((P_patens_renamed_P321_5650V3.1:0.1198,((P_pinnata_scaffold-UUHD-2139190-Porella_pinnata:0.27124,(P_pinnata_scaffold-UUHD-2147116-Porella_pinnata:0.12292,(P_pinnata_scaffold-UUHD-2142599-Porella_pinnata:0.27012,(P_pinnata_scaffold-UUHD-2143950-Porella_pinnata:0.24423,(P_pinnata_scaffold-UUHD-2015031-Porella_pinnata:0.21217,P_pinnata_scaffold-UUHD-2138618-Porella_pinnata:0.10332)n9:0.1536)n8:0.03987)n7:0.04168)n6:0.32869)n5:0.16883,(T_lepidozioides_scaffold-SKQD-2010893-Takakia_lepidozioides:0.00014,(M_truncatula_renamed_MTR_2103540:0.80057,(M_truncatula_renamed_MTR_5080990:0.79413,(((M_polymorpha_renamed_Mapoly1555s0001.1:0.0251,(P_pinnata_scaffold-UUHD-2014066-Porella_pinnata:0.00531,P_neesiana_scaffold-JHFI-2014300-Pellia_neesiana:0.00014)n16:0.01452)n15:0.02612,M_flagellaris_scaffold-UCRN-2009107-Megaceros_tosanus:0.01503)n14:0.0075,((L_japonicus_renamed_Lj0g3v0160279.1:0.00014,L_japonicus_renamed_Ljchlorog3v0010770.1:0.00014)n18:0.00014,(((Oryza_sativa_renamed_LOC_Os01g57942.1:0,Oryza_sativa_renamed_LOC_Os04g16846.1:0,Oryza_sativa_renamed_LOC_Os10g21324.1:0)n21:0.00783,(Z_mays_renamed_spP05642:0.00014,A_thaliana_renamed_ATCG00720.1:0.01327)n22:0.007929)n20:0.000881,(B_vulgaris_renamed_KMS64695:0.24854,(((S_moellendorffii_renamed_ADH10392:0.00797,S_moellendorffii_renamed_EFJ05032:0.00014)n26:0.31962,(Oryza_sativa_renamed_LOC_Os09g19960.1:0.94943,Oryza_sativa_renamed_LOC_Os12g10604.1:0.00014)n27:0.50914)n25:0.06659,(Z_mays_renamed_A0A3B6UA43:0.00015,((P_dactylifera_renamed_YP_003540961.1:0.00015,P_dactylifera_renamed_YP_003778188.1:0.00874)n30:0.0064,(B_vulgaris_renamed_KMT19840:0.15391,(M_truncatula_renamed_MTR_7100030:0.17649,(M_truncatula_renamed_MTR_4031190:0.82341,M_truncatula_renamed_MTR_4034790:0.00014)n33:0.093276)n32:0.010364)n31:0.01028)n29:0.00707)n28:0.00014)n24:0.0045)n23:0.0005)n19:0.01386)n17:0.0127)n13:0.008451)n12:0.0008451)n11:9.39e-05)n10:0.000126)n4:1.4e-05)n3:0.24568,(M_flagellaris_scaffold-UCRN-2046589-Megaceros_tosanus:0.08935,T_lepidozioides_scaffold-SKQD-2071422-Takakia_lepidozioides:0.134181)n34:0.014909)n2:0.13536,(P_pinnata_scaffold-UUHD-2007678-Porella_pinnata:0.46933,((A_thaliana_renamed_ATMG00220.1:0,A_thaliana_renamed_AT2G07727.1:0)n37:0.00534,((L_angustifolius_renamed_OIW13490:0,L_angustifolius_renamed_OIV89211:0)n39:0.00014,(((L_japonicus_renamed_Ljmitog3v0000640.1:0.00015,L_japonicus_renamed_Lj0g3v0309079.1:0.02233)n42:0.01969,(P_dactylifera_renamed_YP_005090362.1:0.01153,Z_mays_renamed_Q6R9D5:0.02792)n43:0.01963)n41:0.001,(((A_thaliana_renamed_ATMG00210.1:0,A_thaliana_renamed_AT2G07725.1:0)n46:0.02633,(((Oryza_sativa_renamed_LOC_Os09g08890.1:0.03673,Z_mays_renamed_Q84L29:0.28667)n49:0.17266,P_dactylifera_renamed_YP_005090360.1:0.0119)n48:0.14484,((A_agrestis_renamed_Aagr.utg000091l.52.1:0.62709,(P_patens_renamed_P32_23470V3.1:0.09047,(A_filiculoides_renamed_Azfi_s0264.g060907:1.97807,(M_polymorpha_renamed_Mapoly0023s0175.1:0.00014,M_polymorpha_renamed_Mapoly0073s0037.1:0.296082)n54:0.032898)n53:0.26343)n52:0.08155)n51:0.55089,(((A_trichopoda_renamed_ERM98835:0.09485,(A_trichopoda_renamed_ERM98836:0.03555,A_trichopoda_renamed_ERM97420:0.0366)n58:0.23047)n57:0.02982,((A_trichopoda_renamed_ERN18202:0.02606,(A_trichopoda_renamed_ERM98995:0.04079,A_trichopoda_renamed_ERM98775:0.0146)n61:0.05765)n60:0.05517,A_trichopoda_renamed_ERM97894:0.22629)n59:0.01628)n56:0.02271,((A_trichopoda_renamed_ERN18426:0.31036,A_trichopoda_renamed_ERM97392:0.16844)n63:0.12256,A_trichopoda_renamed_ERN10550:0.19757)n62:0.06435)n55:0.00715)n50:0.04558)n47:0.19128)n45:0.02804,L_japonicus_renamed_Lj0g3v0071799.1:0.02731)n44:0.052029)n40:0.005781)n38:0.49968)n36:0.121104)n35:0.013456)n1:0.01638,(T_lepidozioides_scaffold-SKQD-2008034-Takakia_lepidozioides:0.0188,(M_flagellaris_scaffold-UCRN-2010674-Megaceros_tosanus:0.01089,(A_trichopoda_renamed_ERN12211:0.33876,S_muscicola_renamed_SM000084S23123:0.28943)n66:0.00711)n65:0.004851)n64:0.000539)n0;
```
