## Supplementary material for "Transcriptional responses to arbuscular mycorrhizal symbiosis development are conserved in the early divergent *Marchantia paleacea*": OG0001854_tree.txt

```
((((C_braunii_renamed_GBG67663:0.64738,(S_muscicola_renamed_SM003156S12003:0.04405,(S_muscicola_renamed_SM001022S09550:0.00011,S_muscicola_renamed_SM001614S02182:0.00014)n5:0.00057)n4:0.61956)n3:0.12726,(S_moellendorffii_renamed_EFJ07701:0.00256,S_moellendorffii_renamed_EFJ07755:0.00014)n6:0.25531)n2:0.03329,((((M_paleacea_Rhiz_final_MPA11633.1.p1:0,M_paleacea_Rhiz_final_MPA11633.2.p1:0)n10:0.01212,M_polymorpha_renamed_Mapoly0008s0157.1:0.00518)n9:0.27412,(P_neesiana_scaffold-JHFI-2113997-Pellia_neesiana:0.11355,(P_pinnata_scaffold-UUHD-2146809-Porella_pinnata:0.00014,P_pinnata_scaffold-UUHD-2147790-Porella_pinnata:0.0492)n12:0.11946)n11:0.0603)n8:0.14915,(((A_agrestis_renamed_Aagr.utg000050l.648.10:0.00014,A_agrestis_renamed_Aagr.utg000050l.648.7:0.00014)n15:0.00537,((A_agrestis_renamed_Aagr.utg000050l.648.6:0,A_agrestis_renamed_Aagr.utg000050l.648.5:0,A_agrestis_renamed_Aagr.utg000050l.648.3:0)n17:0.00014,(A_agrestis_renamed_Aagr.utg000050l.648.11:0,A_agrestis_renamed_Aagr.utg000050l.648.9:0)n18:0.00014)n16:0.0099)n14:0.00035,((A_agrestis_renamed_Aagr.utg000050l.648.4:0,A_agrestis_renamed_Aagr.utg000050l.648.1:0)n20:0.00014,(A_agrestis_renamed_Aagr.utg000050l.648.8:0,A_agrestis_renamed_Aagr.utg000050l.648.2:0)n21:0.00016)n19:0.00016)n13:0.19619)n7:0.06379)n1:0.01616,(((A_filiculoides_renamed_Azfi_s0298.g063596:0.14094,A_filiculoides_renamed_Azfi_s1778.g106734:0.04918)n24:0.34987,(P_abies_renamed_MA_107288g0010:0.20804,(((Z_mays_renamed_A0A1D6DR87:0.10867,((Oryza_sativa_renamed_LOC_Os01g65920.1:0,Oryza_sativa_renamed_LOC_Os01g65920.2:0)n30:0.011,P_dactylifera_renamed_XP_008780792.2:0.12164)n29:0.07566)n28:0.11536,((Z_mays_renamed_B4F7T2:0.06255,Oryza_sativa_renamed_LOC_Os05g35110.1:0.082836)n32:0.009204,(P_dactylifera_renamed_XP_008810900.1:0.05914,((P_dactylifera_renamed_XP_026664933.1:0.00323,((P_dactylifera_renamed_XP_026664927.1:0,P_dactylifera_renamed_XP_026664928.1:0,P_dactylifera_renamed_XP_026664929.1:0)n37:0.00014,P_dactylifera_renamed_XP_026664930.1:0.00015)n36:0.00015)n35:0.00583,(P_dactylifera_renamed_XP_026664931.1:0.00015,P_dactylifera_renamed_XP_026664932.1:0.00014)n38:0.22939)n34:0.06623)n33:0.036423)n31:0.004047)n27:0.06289,(B_vulgaris_renamed_KMS99500:0.208,(A_trichopoda_renamed_ERN08805:0.2657,(((A_thaliana_renamed_AT1G21410.2:0,A_thaliana_renamed_AT1G21410.1:0)n43:0.08193,((A_thaliana_renamed_AT1G77000.4:0,A_thaliana_renamed_AT1G77000.3:0)n45:0.07889,(A_thaliana_renamed_AT1G77000.1:0,A_thaliana_renamed_AT1G77000.2:0)n46:0.00015)n44:0.10925)n42:0.1008,((L_angustifolius_renamed_OIV96759:0.01818,(L_angustifolius_renamed_OIW14467:0.05799,L_angustifolius_renamed_OIV97998:0.03425)n49:0.00978)n48:0.02429,((M_truncatula_renamed_MTR_3088895:0.0697,(L_japonicus_renamed_Lj0g3v0152909.1:0.03264,(L_japonicus_renamed_Lj5g3v0369960.1:0,L_japonicus_renamed_Lj5g3v0369960.2:0)n53:0.02348)n52:0.08545)n51:0.00815,(M_truncatula_renamed_MTR_1029500:0.12813,L_japonicus_renamed_Lj5g3v0196750.1:0.181782)n54:0.020198)n50:0.064926)n47:0.007214)n41:0.09154)n40:0.06335)n39:0.0553)n26:0.39197)n25:0.23852)n23:0.14045,((T_lepidozioides_scaffold-SKQD-2008417-Takakia_lepidozioides:0.13379,T_lepidozioides_scaffold-SKQD-2009876-Takakia_lepidozioides:0.16905)n56:0.05444,((((P_patens_renamed_P32_31590V3.4:0,P_patens_renamed_P32_31590V3.3:0)n60:0.00014,((P_patens_renamed_P32_31590V3.2:0,P_patens_renamed_P32_31590V3.1:0)n62:0.00014,P_patens_renamed_P32_31590V3.5:0.00014)n61:0.00014)n59:0.17558,((P_patens_renamed_P311_6360V3.1:0,P_patens_renamed_P311_6360V3.3:0)n64:0.00014,P_patens_renamed_P311_6360V3.2:0.00014)n63:0.14953)n58:0.45015,(P_patens_renamed_P312_1700V3.2:0,P_patens_renamed_P312_1700V3.1:0)n65:0.358686)n57:0.039854)n55:0.02073)n22:0.01616)n0;
```
