## Supplementary material for "Transcriptional responses to arbuscular mycorrhizal symbiosis development are conserved in the early divergent *Marchantia paleacea*": OG0001855_tree.txt

```
((C_braunii_renamed_GBG86306:0.72729,((T_lepidozioides_scaffold-SKQD-2012368-Takakia_lepidozioides:0.15672,((((P_neesiana_scaffold-JHFI-2112636-Pellia_neesiana:0.08612,(M_paleacea_Rhiz_final_MPA10446.1.p2:0.04309,M_polymorpha_renamed_Mapoly0015s0152.1:0.00654)n8:0.21448)n7:0.09843,P_pinnata_scaffold-UUHD-2149616-Porella_pinnata:0.13119)n6:0.17059,(((S_moellendorffii_renamed_EFJ08548:0.00584,S_moellendorffii_renamed_EFJ11185:0.00014)n11:0.01918,(S_moellendorffii_renamed_EFJ13409:0.00561,S_moellendorffii_renamed_EFJ11878:0.0365)n12:0.0228)n10:0.54198,((P_patens_renamed_P319_16780V3.1:0,P_patens_renamed_P319_16780V3.2:0)n14:0.24574,((P_patens_renamed_P321_16590V3.2:0,P_patens_renamed_P321_16590V3.1:0)n16:0.17835,(P_patens_renamed_P318_8820V3.1:0,P_patens_renamed_P318_8820V3.3:0,P_patens_renamed_P318_8820V3.2:0,P_patens_renamed_P318_8820V3.4:0)n17:0.0774)n15:0.06437)n13:0.16128)n9:0.0832)n5:0.02949,(S_muscicola_renamed_SM000175S03274:0.09279,(S_muscicola_renamed_SM000016S01872:0.00513,S_muscicola_renamed_SM000038S14288:0.00014)n19:0.001)n18:0.47541)n4:0.03258)n3:0.09985,(((A_filiculoides_renamed_Azfi_s0305.g063924:0.24095,(S_moellendorffii_renamed_EFJ12773:0.00014,S_moellendorffii_renamed_EFJ13935:0.00014)n23:0.32878)n22:0.11101,(A_trichopoda_renamed_ERN17507:0.62983,(T_lepidozioides_scaffold-SKQD-2075104-Takakia_lepidozioides:0.31246,(L_angustifolius_renamed_OIV98821:3.37334,((P_dactylifera_renamed_XP_008805553.1:0.24361,(((B_vulgaris_renamed_KMT16180:0.25688,((A_thaliana_renamed_AT5G52570.1:0.00014,A_thaliana_renamed_AT5G52570.2:0.00014)n33:0.12979,((A_thaliana_renamed_AT4G25700.3:0,A_thaliana_renamed_AT4G25700.2:0)n35:0.01205,A_thaliana_renamed_AT4G25700.1:0.00014)n34:0.14758)n32:0.12246)n31:0.06068,((L_angustifolius_renamed_OIW12530:0.14407,((M_truncatula_renamed_MTR_1100070:0.07153,(M_truncatula_renamed_MTR_1100070:0.00014,M_truncatula_renamed_MTR_1100070:0.00014)n40:0.00015)n39:0.12814,(L_japonicus_renamed_Lj2g3v1902110.1:0.00014,L_japonicus_renamed_Lj5g3v1988680.1:0.00014)n41:0.10212)n38:0.0606)n37:0.03227,(((M_truncatula_renamed_MTR_6048440:0.00014,(M_truncatula_renamed_MTR_6048440:0.03012,(M_truncatula_renamed_MTR_6048440:0.00014,M_truncatula_renamed_MTR_6048440:0.00014)n46:0.09306)n45:0.042)n44:0.15081,L_japonicus_renamed_Lj0g3v0299729.1:0.089937)n43:0.009993,(L_angustifolius_renamed_OIW06358:0.192,(L_angustifolius_renamed_OIW08050:0.00022,(L_angustifolius_renamed_OIV89630:0.15524,(L_angustifolius_renamed_OIW19888:0.00014,L_angustifolius_renamed_OIW21520:0.00014)n50:0.04815)n49:0.0937)n48:0.04018)n47:0.083025)n42:0.009225)n36:0.0805)n30:0.08412,A_trichopoda_renamed_ERM96490:0.33486)n29:0.06893)n28:0.10855,(((Z_mays_renamed_A0A1D6JM56:0.02338,Z_mays_renamed_B6SXU9:0.04346)n53:0.04142,((Oryza_sativa_renamed_LOC_Os03g03370.1:0.00015,Oryza_sativa_renamed_LOC_Os03g03370.2:0.98176)n55:0.05559,Oryza_sativa_renamed_LOC_Os10g38940.1:0.175671)n54:0.019519)n52:0.10192,(Oryza_sativa_renamed_LOC_Os04g48880.1:0.12887,(Z_mays_renamed_Q1XBU1:0.12631,Z_mays_renamed_E9JE14:0.02555)n57:0.01004)n56:0.182124)n51:0.020236)n27:0.038124)n26:0.004236)n25:0.053019)n24:0.005891)n21:0.02729,((P_abies_renamed_MA_64498g0010:0.13883,(P_abies_renamed_MA_42169g0010:0.09812,P_abies_renamed_MA_10435312g0010:0.16206)n60:0.09663)n59:0.15906,(P_abies_renamed_MA_10230g0010:0.1516,(P_abies_renamed_MA_439703g0010:0.12267,P_abies_renamed_MA_11183g0010:0.06833)n62:0.03015)n61:0.28419)n58:0.05821)n20:0.044658)n2:0.004962)n1:0.022005,((M_flagellaris_scaffold-UCRN-2052227-Megaceros_tosanus:0.0429,A_agrestis_renamed_Aagr.utg000029l.16.1:0.223)n64:0.09672,(M_flagellaris_scaffold-UCRN-2052517-Megaceros_tosanus:0.14782,A_agrestis_renamed_Aagr.utg000002l.127.1:0.35068)n65:0.06335)n63:0.13817)n0;
```
