## Supplementary material for "Transcriptional responses to arbuscular mycorrhizal symbiosis development are conserved in the early divergent *Marchantia paleacea*": OG0001856_tree.txt

```
((A_filiculoides_renamed_Azfi_s0312.g064197:0.15457,(M_flagellaris_scaffold-UCRN-2051870-Megaceros_tosanus:0.04912,(A_agrestis_renamed_Aagr.utg000013l.176.1:0.0617,A_agrestis_renamed_Aagr.utg000013l.180.1:0.02048)n3:0.02555)n2:0.03397)n1:0.0118,(((S_moellendorffii_renamed_EFJ32827:0.00014,S_moellendorffii_renamed_EFJ34618:0.00236)n6:0.22961,((P_abies_renamed_MA_5608101g0010:0.1096,P_abies_renamed_MA_9991417g0010:0.00016)n8:0.12229,((A_trichopoda_renamed_ERM95682:0.01632,A_trichopoda_renamed_ERN00014:0.00741)n10:0.06814,(((((L_angustifolius_renamed_OIW11211:0.02099,(L_angustifolius_renamed_OIW05100:0.03445,L_angustifolius_renamed_OIV92142:0.01523)n16:0.00776)n15:0.04453,(L_angustifolius_renamed_OIW01637:0.02932,L_angustifolius_renamed_OIV90483:0.01039)n17:0.02016)n14:0.044,((L_japonicus_renamed_Lj0g3v0361219.1:0.01012,L_japonicus_renamed_Lj5g3v0615940.1:0.01118)n19:0.05409,(M_truncatula_renamed_MTR_1066990:0.03621,(M_truncatula_renamed_MTR_1045410:0.01967,M_truncatula_renamed_MTR_5025120:0.0279)n21:0.01144)n20:0.02791)n18:0.01841)n13:0.03239,(((A_thaliana_renamed_AT5G02870.1:0.00014,A_thaliana_renamed_AT5G02870.2:0.00014)n24:0.03781,(A_thaliana_renamed_AT3G09630.1:0.00014,A_thaliana_renamed_AT3G09630.2:0.00014)n25:0.00868)n23:0.08364,(B_vulgaris_renamed_KMT10690:0.03635,B_vulgaris_renamed_KMS95634:0.03455)n26:0.14377)n22:0.0257)n12:0.05985,(((Oryza_sativa_renamed_LOC_Os07g08330.1:0.04735,(Z_mays_renamed_B4FVJ0:0.00908,Z_mays_renamed_C0P455:0.03008)n30:0.04041)n29:0.03265,(Oryza_sativa_renamed_LOC_Os03g58204.1:0.07011,(Z_mays_renamed_B4F8D2:0.0255,Z_mays_renamed_B4F9G0:0.02316)n32:0.02469)n31:0.01749)n28:0.15449,(P_dactylifera_renamed_XP_008786067.1:0.03862,P_dactylifera_renamed_XP_008802275.1:0.03222)n33:0.02855)n27:0.04461)n11:0.03206)n9:0.07332)n7:0.0758)n5:0.02784,((((M_paleacea_Rhiz_final_MPA17900.1.p1:0,M_paleacea_Rhiz_final_MPA17900.2.p1:0,M_paleacea_Rhiz_final_MPA17900.3.p1:0)n37:0.00627,M_polymorpha_renamed_Mapoly0116s0033.1:0.01515)n36:0.0782,(((((P_patens_renamed_P323_6290V3.1:0,P_patens_renamed_P323_6290V3.2:0)n42:0.04191,((P_patens_renamed_P323_9380V3.1:0,P_patens_renamed_P323_9380V3.2:0)n44:0.03095,(P_patens_renamed_P324_3760V3.3:0.00014,(P_patens_renamed_P324_3760V3.1:0.00014,P_patens_renamed_P324_3760V3.2:0.00014)n46:0.00016)n45:0.03202)n43:0.02572)n41:0.01895,((P_patens_renamed_P320_19140V3.3:0,P_patens_renamed_P320_19140V3.1:0,P_patens_renamed_P320_19140V3.2:0)n48:0.00016,P_patens_renamed_P320_19140V3.4:0.14215)n47:0.02011)n40:0.12047,(((C_braunii_renamed_GBG75889:0.23718,((T_lepidozioides_scaffold-SKQD-2007277-Takakia_lepidozioides:0.22525,((P_pinnata_scaffold-UUHD-2127568-Porella_pinnata:0.33435,(P_pinnata_scaffold-UUHD-2147580-Porella_pinnata:0.0577,P_pinnata_scaffold-UUHD-2147587-Porella_pinnata:0.10467)n56:0.36716)n55:0.1796,(P_pinnata_scaffold-UUHD-2135145-Porella_pinnata:0.14264,(P_pinnata_scaffold-UUHD-2012607-Porella_pinnata:0.02229,(P_pinnata_scaffold-UUHD-2012606-Porella_pinnata:0.00011,P_pinnata_scaffold-UUHD-2125335-Porella_pinnata:0.04092)n59:0.02021)n58:0.26695)n57:0.090117)n54:0.010013)n53:0.12259,P_pinnata_scaffold-UUHD-2138954-Porella_pinnata:0.225954)n52:0.025106)n51:0.04873,(P_neesiana_scaffold-JHFI-2108822-Pellia_neesiana:0.28147,P_neesiana_scaffold-JHFI-2110416-Pellia_neesiana:0.39967)n60:0.11659)n50:0.0459,(T_lepidozioides_scaffold-SKQD-2001009-Takakia_lepidozioides:0.00015,T_lepidozioides_scaffold-SKQD-2001010-Takakia_lepidozioides:0.00339)n61:0.046458)n49:0.005162)n39:0.05422,(P_neesiana_scaffold-JHFI-2112290-Pellia_neesiana:0.03681,(P_pinnata_scaffold-UUHD-2018240-Porella_pinnata:0,P_pinnata_scaffold-UUHD-2018241-Porella_pinnata:0)n63:0.05291)n62:0.041589)n38:0.004621)n35:0.05175,(S_muscicola_renamed_SM000124S25951:0.00014,(S_muscicola_renamed_SM000088S23691:0.0023,S_muscicola_renamed_SM000117S25526:0.00228)n65:0.00466)n64:0.23133)n34:0.02437)n4:0.0118)n0;
```
