## Supplementary material for "Transcriptional responses to arbuscular mycorrhizal symbiosis development are conserved in the early divergent *Marchantia paleacea*": OG0001857_tree.txt

```
((((P_patens_renamed_P324_60V3.5:0,P_patens_renamed_P324_60V3.4:0,P_patens_renamed_P324_60V3.3:0)n3:0.00016,((P_patens_renamed_P324_60V3.7:0.00015,(P_patens_renamed_P324_60V3.1:0,P_patens_renamed_P324_60V3.2:0)n6:0.00439)n5:0.00441,P_patens_renamed_P324_60V3.6:0.00016)n4:0.00419)n2:0.00419,(P_patens_renamed_P323_14140V3.1:0,P_patens_renamed_P323_14140V3.4:0,P_patens_renamed_P323_14140V3.3:0,P_patens_renamed_P323_14140V3.2:0)n7:0.00016)n1:0.04516,(T_lepidozioides_scaffold-SKQD-2077992-Takakia_lepidozioides:0.00016,((((C_braunii_renamed_GBG68578:0.23859,((M_paleacea_Rhiz_final_MPA5128.1.p1:0.04042,M_paleacea_Rhiz_final_MPA5128.2.p1:0.00015)n14:0.42554,(S_muscicola_renamed_SM000975S25259:0.0049,(S_muscicola_renamed_SM001064S14261:0.00552,(S_muscicola_renamed_SM001679S02932:0.00452,S_muscicola_renamed_SM000058S18574:0.00014)n17:0.00043)n16:0.00489)n15:0.15055)n13:0.03359)n12:0.0333,(S_moellendorffii_renamed_EFJ33948:0,S_moellendorffii_renamed_EFJ37457:0)n18:0.08427)n11:0.01389,(M_flagellaris_scaffold-UCRN-2052549-Megaceros_tosanus:0.04353,A_agrestis_renamed_Aagr.utg000091l.227.1:0.04125)n19:0.12562)n10:0.008755,((P_neesiana_scaffold-JHFI-2113293-Pellia_neesiana:0.00016,P_pinnata_scaffold-UUHD-2149434-Porella_pinnata:0.02298)n21:0.00454,(((A_filiculoides_renamed_Azfi_s0514.g074942:0.16139,((M_flagellaris_scaffold-UCRN-2009217-Megaceros_tosanus:0,M_flagellaris_scaffold-UCRN-2009218-Megaceros_tosanus:0)n26:0.08202,((A_agrestis_renamed_Aagr.utg000019l.169.3:0.00014,(A_agrestis_renamed_Aagr.utg000019l.169.7:0.00016,((A_agrestis_renamed_Aagr.utg000019l.169.10:0,A_agrestis_renamed_Aagr.utg000019l.169.2:0)n31:0.09615,A_agrestis_renamed_Aagr.utg000019l.169.9:0.00399)n30:0.00014)n29:0.00014)n28:0.00016,((A_agrestis_renamed_Aagr.utg000019l.169.4:0,A_agrestis_renamed_Aagr.utg000019l.169.1:0)n33:0.07235,(A_agrestis_renamed_Aagr.utg000019l.169.8:0.00014,(A_agrestis_renamed_Aagr.utg000019l.169.5:0.11934,A_agrestis_renamed_Aagr.utg000019l.169.6:0.00014)n35:0.00015)n34:0.08839)n32:0.00017)n27:0.07226)n25:0.05198)n24:0.0097,(P_abies_renamed_MA_10429281g0010:0.193,(A_trichopoda_renamed_ERN03408:0.10525,(((((Oryza_sativa_renamed_LOC_Os03g13220.2:0.00014,Oryza_sativa_renamed_LOC_Os03g13220.1:0.00016)n42:0.01768,(Z_mays_renamed_A0A1D6JVD0:0.09748,Z_mays_renamed_B4FSH1:0.00406)n43:0.02114)n41:0.15766,(P_dactylifera_renamed_XP_008798010.1:0.05574,(P_dactylifera_renamed_XP_008787875.1:0,P_dactylifera_renamed_XP_008787876.1:0)n45:0.0145)n44:0.01424)n40:0.07449,(((A_thaliana_renamed_AT1G61150.3:0,A_thaliana_renamed_AT1G61150.7:0)n48:0.12243,(A_thaliana_renamed_AT1G61150.5:0.00014,((A_thaliana_renamed_AT1G61150.2:0,A_thaliana_renamed_AT1G61150.6:0,A_thaliana_renamed_AT1G61150.8:0,A_thaliana_renamed_AT1G61150.9:0,A_thaliana_renamed_AT1G61150.4:0)n51:0.00014,(A_thaliana_renamed_AT1G61150.11:0,A_thaliana_renamed_AT1G61150.1:0,A_thaliana_renamed_AT1G61150.10:0)n52:0.00016)n50:0.00016)n49:0.00015)n47:0.15511,((L_angustifolius_renamed_OIW13677:0.17331,L_japonicus_renamed_Lj4g3v0450200.1:0.81568)n54:0.02432,(L_japonicus_renamed_Lj6g3v2055740.1:0.01849,((M_truncatula_renamed_MTR_2012810:0.00014,M_truncatula_renamed_MTR_2012810:0.00014)n57:0.03547,(L_angustifolius_renamed_OIV94339:0.04322,L_angustifolius_renamed_OIV93186:0.01551)n58:0.03856)n56:0.00539)n55:0.002736)n53:0.000304)n46:0.0144)n39:0.01682,B_vulgaris_renamed_KMT04337:0.0282)n38:0.03477)n37:0.05)n36:0.05686)n23:0.01894,(M_polymorpha_renamed_Mapoly0056s0045.1:0,(M_paleacea_Rhiz_final_MPA13466.2.p1:0.00784,M_paleacea_Rhiz_final_MPA13466.1.p1:0)n60:0)n59:0.00014)n22:0.00935)n20:0.016857)n9:0.001873)n8:0.00947)n0;
```
