## Supplementary material for "Transcriptional responses to arbuscular mycorrhizal symbiosis development are conserved in the early divergent *Marchantia paleacea*": OG0001858_tree.txt

```
(((M_flagellaris_scaffold-UCRN-2053669-Megaceros_tosanus:0.10945,A_agrestis_renamed_Aagr.utg000100l.46.1:0.11171)n2:0.1226,((((P_neesiana_scaffold-JHFI-2008806-Pellia_neesiana:0,P_neesiana_scaffold-JHFI-2008807-Pellia_neesiana:0,P_neesiana_scaffold-JHFI-2008809-Pellia_neesiana:0)n6:0.07583,(P_pinnata_scaffold-UUHD-2011947-Porella_pinnata:0.00015,P_pinnata_scaffold-UUHD-2011948-Porella_pinnata:0.00014)n7:0.06443)n5:0.04687,(M_polymorpha_renamed_Mapoly0042s0035.1:0.0055,(M_paleacea_Rhiz_final_MPA23124.2.p1:0.07939,(M_paleacea_Rhiz_final_MPA23124.1.p1:0.00014,M_paleacea_Rhiz_final_MPA23124.3.p1:0.00015)n10:0.084573)n9:0.009397)n8:0.00415)n4:0.06729,(T_lepidozioides_scaffold-SKQD-2080444-Takakia_lepidozioides:0.14104,((P_patens_renamed_P326_1330V3.2:0,P_patens_renamed_P326_1330V3.1:0)n13:0.08041,((P_patens_renamed_P315_1150V3.1:0,P_patens_renamed_P315_1150V3.2:0,P_patens_renamed_P315_1150V3.3:0)n15:0.08932,(P_patens_renamed_P39_1240V3.3:0.00014,(P_patens_renamed_P39_1240V3.2:0,P_patens_renamed_P39_1240V3.1:0)n17:0.00014)n16:0.05728)n14:0.03734)n12:0.09907)n11:0.05095)n3:0.02463)n1:0.01717,(((S_muscicola_renamed_SM000179S03420:0.01344,(S_muscicola_renamed_SM000013S26591:0.01576,S_muscicola_renamed_SM000140S00617:0.02633)n21:0.00647)n20:0.27704,(C_braunii_renamed_GBG67830:0.16269,(C_braunii_renamed_GBG79752:0.23741,C_braunii_renamed_GBG79751:0.04414)n23:0.14736)n22:0.21442)n19:0.13565,((A_filiculoides_renamed_Azfi_s0568.g077533:0.23934,((S_moellendorffii_renamed_EFJ12048:0.0095,S_moellendorffii_renamed_EFJ21276:0.01485)n27:0.61247,(((S_moellendorffii_renamed_EFJ30600:0.0021,S_moellendorffii_renamed_EFJ15976:0.0508)n30:0.00089,(S_moellendorffii_renamed_EFJ33345:0.02306,S_moellendorffii_renamed_EFJ30603:0.03392)n31:0.02275)n29:0.00295,S_moellendorffii_renamed_EFJ30604:0.04005)n28:0.197307)n26:0.021923)n25:0.05334,(P_abies_renamed_MA_10430313g0020:0.22885,(A_trichopoda_renamed_ERM94971:0.07713,(((P_dactylifera_renamed_XP_008787424.1:0.00015,P_dactylifera_renamed_XP_008787426.1:0.00014)n36:0.08166,(((Z_mays_renamed_A0A1D6DYV3:0.00886,Z_mays_renamed_A0A1D6IIZ0:0.01205)n39:0.08353,Z_mays_renamed_A0A1D6KM22:0.00014)n38:0.04065,(Oryza_sativa_renamed_LOC_Os08g44860.1:0.12597,(Oryza_sativa_renamed_LOC_Os08g44860.4:0,Oryza_sativa_renamed_LOC_Os08g44860.7:0,Oryza_sativa_renamed_LOC_Os08g44860.5:0,Oryza_sativa_renamed_LOC_Os08g44860.3:0,Oryza_sativa_renamed_LOC_Os08g44860.2:0,Oryza_sativa_renamed_LOC_Os08g44860.6:0,Oryza_sativa_renamed_LOC_Os08g44860.8:0)n41:0.035685)n40:0.003965)n37:0.02073)n35:0.04648,(((A_thaliana_renamed_AT1G63770.7:0.00014,(A_thaliana_renamed_AT1G63770.4:0.00014,(A_thaliana_renamed_AT1G63770.3:0.00014,((A_thaliana_renamed_AT1G63770.6:0,A_thaliana_renamed_AT1G63770.5:0)n48:0.00014,(A_thaliana_renamed_AT1G63770.1:0.01682,A_thaliana_renamed_AT1G63770.2:0.00014)n49:0.02196)n47:0.00014)n46:0.00014)n45:0.00015)n44:0.11719,(B_vulgaris_renamed_KMT02382:0.07586,((B_vulgaris_renamed_KMT12080:0.00014,B_vulgaris_renamed_KMT12081:0.00016)n52:0.05869,B_vulgaris_renamed_KMT02383:0.12884)n51:0.00381)n50:0.0761)n43:0.02105,((L_japonicus_renamed_Lj4g3v2963570.1:0.00016,(L_japonicus_renamed_Lj4g3v2963570.2:0,L_japonicus_renamed_Lj4g3v2963570.3:0)n55:0.00014)n54:0.03762,((M_truncatula_renamed_MTR_8098535:0.18358,(M_truncatula_renamed_MTR_8098525:0.01936,M_truncatula_renamed_MTR_8098545:0.12892)n58:0.0091)n57:0.02083,(L_angustifolius_renamed_OIW09879:0.02414,(L_angustifolius_renamed_OIW09878:0.07341,L_angustifolius_renamed_OIV93551:0.02554)n60:0.00683)n59:0.03626)n56:0.01509)n53:0.05911)n42:0.04596)n34:0.02984)n33:0.06215)n32:0.07836)n24:0.04339)n18:0.01717)n0;
```
