## Supplementary material for "Transcriptional responses to arbuscular mycorrhizal symbiosis development are conserved in the early divergent *Marchantia paleacea*": OG0001859_tree.txt

```
(P_abies_renamed_MA_10430437g0030:0.836705,(((B_vulgaris_renamed_KMT04606:0.00015,(B_vulgaris_renamed_KMT04607:0.00015,B_vulgaris_renamed_KMT04605:0.00014)n4:0.02348)n3:0.34933,(((L_angustifolius_renamed_OIV93246:0.11856,L_angustifolius_renamed_OIV92236:0.02677)n7:0.12647,((M_truncatula_renamed_MTR_2014370:0.00014,(M_truncatula_renamed_MTR_2014370:0.00014,(M_truncatula_renamed_MTR_2014370:0.06029,M_truncatula_renamed_MTR_2014370:0.03156)n11:0.03733)n10:0.03361)n9:0.12365,(L_japonicus_renamed_Lj6g3v2007010.1:0.02452,L_japonicus_renamed_Lj6g3v2007010.2:0.00015)n12:0.05671)n8:0.12735)n6:0.22771,((A_thaliana_renamed_AT1G28395.1:0,A_thaliana_renamed_AT1G28395.3:0,A_thaliana_renamed_AT1G28395.2:0)n14:0.00016,(A_thaliana_renamed_AT1G28395.5:0.00833,((A_thaliana_renamed_AT2G33847.2:0.02534,A_thaliana_renamed_AT2G33847.1:0.00016)n17:0.25905,(A_thaliana_renamed_AT1G28395.4:0,A_thaliana_renamed_AT1G28395.6:0)n18:0.00014)n16:0.00873)n15:0.06325)n13:0.16985)n5:0.0754)n2:0.0477,((B_vulgaris_renamed_KMS96366:0.41025,(B_vulgaris_renamed_KMS96363:0.02488,B_vulgaris_renamed_KMS96364:0.00015)n21:0.09903)n20:0.25693,((A_trichopoda_renamed_ERN06634:1.11006,(((A_thaliana_renamed_AT2G20585.2:0.02898,(A_thaliana_renamed_AT2G20585.1:0,A_thaliana_renamed_AT2G20585.5:0)n27:0.00015)n26:0.0349,((A_thaliana_renamed_AT2G20585.7:0,A_thaliana_renamed_AT2G20585.6:0)n29:0.0119,(A_thaliana_renamed_AT2G20585.3:0,A_thaliana_renamed_AT2G20585.4:0)n30:0.00014)n28:0.01539)n25:0.45676,((Z_mays_renamed_A0A1D6MES7:0.1724,((Oryza_sativa_renamed_LOC_Os01g13720.4:0,Oryza_sativa_renamed_LOC_Os01g13720.3:0)n34:0.00015,(Oryza_sativa_renamed_LOC_Os01g13720.2:0.01875,Oryza_sativa_renamed_LOC_Os01g13720.1:0.00015)n35:0.06676)n33:0.02282)n32:0.34338,(((P_dactylifera_renamed_XP_008798255.1:0,P_dactylifera_renamed_XP_008798257.1:0,P_dactylifera_renamed_XP_008798258.1:0)n38:0.00014,(P_dactylifera_renamed_XP_008798259.1:0.01153,(P_dactylifera_renamed_XP_008798260.1:0.00023,P_dactylifera_renamed_XP_008798254.1:0.02474)n40:0.05944)n39:0.00015)n37:0.04519,((P_dactylifera_renamed_XP_026655706.1:0,P_dactylifera_renamed_XP_008811894.1:0,P_dactylifera_renamed_XP_008811903.1:0)n42:0.00015,(P_dactylifera_renamed_XP_008811906.1:0.00075,P_dactylifera_renamed_XP_026655705.1:0.02393)n43:0.0584)n41:0.04677)n36:0.12611)n31:0.1098)n24:0.02237)n23:0.21526,((((M_truncatula_renamed_MTR_4078770:0.00014,(M_truncatula_renamed_MTR_4078770:0.00014,M_truncatula_renamed_MTR_4078770:0.00014)n48:0.03345)n47:0.00014,(M_truncatula_renamed_MTR_4078770:0.00016,(M_truncatula_renamed_MTR_4078770:0.00015,M_truncatula_renamed_MTR_4078770:0.01112)n50:0.01507)n49:0.01489)n46:0.09078,((L_angustifolius_renamed_OIW08350:0.15115,(L_angustifolius_renamed_OIV99252:0.07695,L_angustifolius_renamed_OIW06002:0.05561)n53:0.00015)n52:0.04721,((L_japonicus_renamed_Lj0g3v0260529.1:0,L_japonicus_renamed_Lj0g3v0260529.2:0)n55:0.29282,(L_japonicus_renamed_Lj3g3v2812170.1:0.03129,((L_japonicus_renamed_Lj3g3v2812170.3:0,L_japonicus_renamed_Lj3g3v2812170.5:0)n58:0.02305,(L_japonicus_renamed_Lj3g3v2812170.4:0,L_japonicus_renamed_Lj3g3v2812170.6:0)n59:0.00014)n57:0.00014)n56:0.171477)n54:0.019053)n51:0.03149)n45:0.0405,(((M_truncatula_renamed_MTR_2090650:0.04187,M_truncatula_renamed_MTR_2090650:0.02843)n62:0.01629,(M_truncatula_renamed_MTR_2090650:0.03096,M_truncatula_renamed_MTR_2090650:0.03058)n63:0.01398)n61:0.17638,(L_angustifolius_renamed_OIW20999:0.13116,L_angustifolius_renamed_OIV92011:0.05676)n64:0.210321)n60:0.023369)n44:0.05885)n22:0.13285)n19:0.12206)n1:0.836705)n0;
```
