## Supplementary material for "Transcriptional responses to arbuscular mycorrhizal symbiosis development are conserved in the early divergent *Marchantia paleacea*": OG0001860_tree.txt

```
((M_flagellaris_scaffold-UCRN-2053038-Megaceros_tosanus:0.0601,((A_agrestis_renamed_Aagr.utg000100l.325.1:0,A_agrestis_renamed_Aagr.utg000100l.325.3:0)n3:0.00014,A_agrestis_renamed_Aagr.utg000100l.325.2:0.00991)n2:0.09794)n1:0.06199,(((M_paleacea_Rhiz_final_MPA16835.1.p1:0.00794,M_polymorpha_renamed_Mapoly0001s0248.1:0.02005)n6:0.10969,((P_neesiana_scaffold-JHFI-2014218-Pellia_neesiana:0,P_neesiana_scaffold-JHFI-2014219-Pellia_neesiana:0)n8:0.04711,P_pinnata_scaffold-UUHD-2018288-Porella_pinnata:0.04877)n7:0.03841)n5:0.13391,(((P_patens_renamed_P315_12130V3.1:0,P_patens_renamed_P315_12130V3.2:0)n11:0.09288,(P_patens_renamed_P39_7130V3.2:0,P_patens_renamed_P39_7130V3.3:0,P_patens_renamed_P39_7130V3.1:0)n12:0.11309)n10:0.35397,((P_abies_renamed_MA_10429596g0020:0.29923,P_abies_renamed_MA_6243g0010:0.2395)n14:0.06772,(((((M_truncatula_renamed_MTR_7117380:0.00014,M_truncatula_renamed_MTR_7117380:0.00016)n19:0.06916,(L_angustifolius_renamed_OIV95052:0.1401,(L_japonicus_renamed_Lj1g3v5034810.1:0,L_japonicus_renamed_Lj3g3v2443140.1:0)n21:0.09221)n20:0.03295)n18:0.27036,((A_trichopoda_renamed_ERM99689:0.60709,A_trichopoda_renamed_ERM99688:0.508221)n23:0.056469,A_trichopoda_renamed_ERN14122:0.247383)n22:0.027487)n17:0.11943,(B_vulgaris_renamed_KMS65572:0.72679,Oryza_sativa_renamed_LOC_Os08g01910.1:0.81473)n24:0.15186)n16:0.12805,((A_trichopoda_renamed_ERN13336:0.34982,(((Oryza_sativa_renamed_LOC_Os02g25780.1:0.13467,Z_mays_renamed_A0A1D6HRP7:0.25415)n29:0.17458,(P_dactylifera_renamed_XP_008798546.1:0.22352,(P_dactylifera_renamed_XP_008780495.2:0.00528,(P_dactylifera_renamed_XP_017696654.1:0.02803,P_dactylifera_renamed_XP_026657888.1:0.02085)n32:0.00597)n31:0.11645)n30:0.05381)n28:0.22552,(((A_thaliana_renamed_AT3G60780.1:0.21373,A_thaliana_renamed_AT2G45360.1:0.12148)n35:0.14806,(L_angustifolius_renamed_OIW21698:0.13783,(L_japonicus_renamed_Lj3g3v2736200.1:0.13669,(M_truncatula_renamed_MTR_4024370:0,M_truncatula_renamed_MTR_4024370:0)n38:0.10098)n37:0.05223)n36:0.18235)n34:0.04502,(((L_angustifolius_renamed_OIV92760:0.21114,(L_japonicus_renamed_Lj2g3v2002590.1:0.07505,(M_truncatula_renamed_MTR_5011820:0.0612,M_truncatula_renamed_MTR_5011800:0.02007)n43:0.0998)n42:0.06545)n41:0.0707,(L_angustifolius_renamed_OIW09811:0.14937,(M_truncatula_renamed_MTR_4102220:0.25577,L_japonicus_renamed_Lj4g3v1313810.1:0.12656)n45:0.02943)n44:0.00327)n40:0.14792,(A_thaliana_renamed_AT1G62840.1:0.13936,A_thaliana_renamed_AT1G12320.1:0.17534)n46:0.307809)n39:0.034201)n33:0.11329)n27:0.23993)n26:0.3979,(A_trichopoda_renamed_ERN13335:0.50359,(P_dactylifera_renamed_XP_008776788.1:0.37271,((B_vulgaris_renamed_KMT00085:0.28283,((L_angustifolius_renamed_OIW21697:0.09825,L_angustifolius_renamed_OIW19005:0.07333)n52:0.06002,(M_truncatula_renamed_MTR_4023950:0.13312,(L_japonicus_renamed_Lj0g3v0258199.1:0.04327,L_japonicus_renamed_Lj3g3v2735180.1:0.07856)n54:0.09664)n53:0.01658)n51:0.25308)n50:0.07723,((A_thaliana_renamed_AT5G62280.1:0.39821,(((L_angustifolius_renamed_OIW07233:0.07234,L_angustifolius_renamed_OIV90708:0.02574)n59:0.04222,(L_japonicus_renamed_Lj5g3v1208350.1:0.05452,M_truncatula_renamed_MTR_1076800:0.12493)n60:0.02724)n58:0.04432,(L_japonicus_renamed_Lj2g3v0499030.1:0.12394,((M_truncatula_renamed_MTR_6060390:0.01053,M_truncatula_renamed_MTR_6060440:0.01922)n63:0.19289,(L_angustifolius_renamed_OIV98946:0.0538,(L_angustifolius_renamed_OIW07880:0.0275,L_angustifolius_renamed_OIW07879:0.00619)n65:0.07121)n64:0.09405)n62:0.01332)n61:0.03595)n57:0.08849)n56:0.12879,(B_vulgaris_renamed_KMT15878:0.29089,B_vulgaris_renamed_KMT15879:0.44028)n66:0.0907)n55:0.054855)n49:0.006095)n48:0.0374)n47:0.305)n25:0.17571)n15:0.07738)n13:0.27769)n9:0.04973)n4:0.06199)n0;
```
