## Supplementary material for "Transcriptional responses to arbuscular mycorrhizal symbiosis development are conserved in the early divergent *Marchantia paleacea*": OG0001861_tree.txt

```
((((P_patens_renamed_P322_7970V3.2:0,P_patens_renamed_P322_7970V3.1:0)n3:0.22996,(P_patens_renamed_P319_2080V3.2:0.00014,P_patens_renamed_P319_2080V3.1:0.00014)n4:0.1462)n2:0.34268,((((P_patens_renamed_P311_3860V3.1:0,P_patens_renamed_P311_3860V3.2:0,P_patens_renamed_P311_3860V3.3:0)n8:0.00015,(P_patens_renamed_P311_3860V3.4:0,P_patens_renamed_P311_3900V3.1:0)n9:0.04249)n7:0.23438,(((P_patens_renamed_P311_2480V3.1:0,P_patens_renamed_P311_2407V3.1:0)n12:0.00014,P_patens_renamed_P311_2470V3.1:0.00014)n11:0.13755,(P_patens_renamed_P32_27070V3.1:0.00015,P_patens_renamed_P32_27070V3.2:0.18891)n13:0.13927)n10:0.37572)n6:0.30115,P_patens_renamed_P311_2480V3.2:1.24558)n5:0.44033)n1:0.096935,(((((S_moellendorffii_renamed_EFJ07340:0,S_moellendorffii_renamed_EFJ27461:0)n18:0.48611,(S_moellendorffii_renamed_EFJ12210:0.50335,(S_moellendorffii_renamed_EFJ23650:0.00015,S_moellendorffii_renamed_EFJ34405:0.02835)n20:0.55226)n19:0.24343)n17:0.23073,((S_moellendorffii_renamed_EFJ15254:0,S_moellendorffii_renamed_EFJ08374:0)n22:0.57575,(S_moellendorffii_renamed_EFJ33537:0.02755,S_moellendorffii_renamed_EFJ36888:0.00355)n23:0.51006)n21:0.21972)n16:0.25836,S_moellendorffii_renamed_EFJ26924:1.02827)n15:0.09651,(((P_abies_renamed_MA_9997092g0010:0.39651,(P_abies_renamed_MA_230960g0010:0.05959,(P_abies_renamed_MA_188576g0010:0.00015,P_abies_renamed_MA_222427g0010:0.05439)n28:0.03714)n27:0.02766)n26:0.12183,((A_thaliana_renamed_AT2G37870.1:0.17779,(B_vulgaris_renamed_KMT09072:0.24936,(L_japonicus_renamed_Lj0g3v0269519.1:0.02102,(M_truncatula_renamed_MTR_8070040:0.00014,M_truncatula_renamed_MTR_8070015:0.00669)n33:0.0678)n32:0.09374)n31:0.05015)n30:0.16395,(A_trichopoda_renamed_ERN11089:0.18549,(A_trichopoda_renamed_ERN11090:0.1415,(A_trichopoda_renamed_ERN11091:0.0226,(A_trichopoda_renamed_ERN00345:0.02246,A_trichopoda_renamed_ERN12942:0.06982)n37:0.01639)n36:0.05418)n35:0.32544)n34:0.17138)n29:0.10742)n25:0.18199,((((Oryza_sativa_renamed_LOC_Os01g62980.1:0.01944,Oryza_sativa_renamed_LOC_Os01g62980.2:0.00014)n41:0.10312,(Z_mays_renamed_A0A1D6MSS7:0.25257,Z_mays_renamed_B6TLU5:0.00015)n42:0.0889)n40:0.14964,((P_dactylifera_renamed_XP_008785477.1:0.20975,P_dactylifera_renamed_XP_008785478.2:0.12851)n44:0.07021,(((((P_abies_renamed_MA_20322g0020:0.05663,P_abies_renamed_MA_342670g0010:0.05377)n49:0.09631,((P_abies_renamed_MA_104866g0010:0.00016,P_abies_renamed_MA_9965033g0010:0.14515)n51:0.00015,P_abies_renamed_MA_10240445g0010:0.89195)n50:0.06353)n48:0.46846,B_vulgaris_renamed_KMT18422:0.14429)n47:0.06521,(((A_thaliana_renamed_AT3G53980.1:0,A_thaliana_renamed_AT3G53980.2:0)n54:0.23584,A_trichopoda_renamed_ERN12011:0.23743)n53:0.00014,A_thaliana_renamed_AT5G05960.1:0.268686)n52:0.029854)n46:0.08831,((M_truncatula_renamed_MTR_7065160:0.06909,M_truncatula_renamed_MTR_7065210:0.04266)n56:0.05153,((L_japonicus_renamed_Lj0g3v0164769.1:0.07524,L_angustifolius_renamed_OIW07510:0.2562)n58:0.04558,(L_angustifolius_renamed_OIV90378:0.09286,L_japonicus_renamed_Lj1g3v3442640.1:0.17932)n59:0.050868)n57:0.005652)n55:0.01782)n45:0.08775)n43:0.13267)n39:0.06635,(((Oryza_sativa_renamed_LOC_Os04g33930.2:0.00016,Oryza_sativa_renamed_LOC_Os04g33930.1:0.04587)n62:0.35586,((Oryza_sativa_renamed_LOC_Os05g06780.1:0.03081,Z_mays_renamed_B6UEB0:0.1041)n64:0.12242,(Oryza_sativa_renamed_LOC_Os04g33920.1:0.07692,(Z_mays_renamed_B4G0B0:0.1842,Z_mays_renamed_C0PBS3:0.150804)n66:0.016756)n65:0.05006)n63:0.08332)n61:0.05354,L_japonicus_renamed_Lj2g3v2657270.1:0.975312)n60:0.108368)n38:0.13421)n24:0.40954)n14:0.096935)n0;
```
