## Supplementary material for "Transcriptional responses to arbuscular mycorrhizal symbiosis development are conserved in the early divergent *Marchantia paleacea*": OG0001862_tree.txt

```
((((S_moellendorffii_renamed_EFJ24289:0.00017,S_moellendorffii_renamed_EFJ35551:0.00014)n3:0.33841,((M_paleacea_Rhiz_final_MPA2247.1.p1:1.22968,((C_braunii_renamed_GBG82432:0.00014,C_braunii_renamed_GBG82431:0.00014)n7:0.75334,C_braunii_renamed_GBG80944:0.8294)n6:0.15534)n5:0.11859,((M_flagellaris_scaffold-UCRN-2050606-Megaceros_tosanus:0.1212,A_agrestis_renamed_Aagr.utg000100l.122.1:0.3259)n9:0.22351,(((M_paleacea_Rhiz_final_MPA24226.1.p2:0.0037,M_polymorpha_renamed_Mapoly0001s0028.1:0.01683)n12:0.08913,(P_neesiana_scaffold-JHFI-2004760-Pellia_neesiana:0.09163,P_pinnata_scaffold-UUHD-2149591-Porella_pinnata:0.06817)n13:0.08628)n11:0.24954,(((P_patens_renamed_P34_6930V3.3:0.00016,(P_patens_renamed_P34_6930V3.2:0,P_patens_renamed_P34_6930V3.4:0,P_patens_renamed_P34_6930V3.1:0)n17:0.00014)n16:0.20292,(((P_patens_renamed_P33_34860V3.3:0.00014,(P_patens_renamed_P33_34860V3.1:0,P_patens_renamed_P33_34860V3.5:0)n21:0.00014)n20:0.00016,(P_patens_renamed_P33_34860V3.4:0.00014,P_patens_renamed_P33_34860V3.2:0.00014)n22:0.00271)n19:0.03096,((P_patens_renamed_P38_1620V3.4:0,P_patens_renamed_P38_1620V3.3:0,P_patens_renamed_P38_1620V3.5:0)n24:0.00014,(P_patens_renamed_P38_1620V3.1:0,P_patens_renamed_P38_1620V3.2:0)n25:0.00876)n23:0.0811)n18:0.03021)n15:0.11671,((T_lepidozioides_scaffold-SKQD-2009765-Takakia_lepidozioides:0.00015,T_lepidozioides_scaffold-SKQD-2009766-Takakia_lepidozioides:0.00014)n27:0.07917,T_lepidozioides_scaffold-SKQD-2009767-Takakia_lepidozioides:0.04897)n26:0.11428)n14:0.0883)n10:0.11074)n8:0.097101)n4:0.010789)n2:0.2024,(S_muscicola_renamed_SM000078S22087:0.0164,(S_muscicola_renamed_SM000019S05065:0.07622,S_muscicola_renamed_SM000389S14641:0.03257)n29:0.0293)n28:0.7162)n1:0.120105,((P_abies_renamed_MA_113702g0010:0.53025,P_abies_renamed_MA_14798g0010:0.20429)n31:0.20755,(((((M_truncatula_renamed_MTR_5088760:0.00014,(M_truncatula_renamed_MTR_5088760:0.00014,M_truncatula_renamed_MTR_5088760:0.00021)n37:0.0025)n36:0.14186,(L_angustifolius_renamed_OIW04175:0.03573,L_angustifolius_renamed_OIW02795:0.05971)n38:0.13581)n35:0.21908,(B_vulgaris_renamed_KMT14662:0.42183,(A_trichopoda_renamed_ERN18121:0.41304,((Oryza_sativa_renamed_LOC_Os11g34200.1:0.0542,(Z_mays_renamed_B6TI74:0.05299,Z_mays_renamed_Q8W0W6:0.03425)n43:0.04198)n42:0.35808,(P_dactylifera_renamed_XP_008802064.1:0.09105,(P_dactylifera_renamed_XP_008782237.1:0.00014,(P_dactylifera_renamed_XP_026658311.1:0,P_dactylifera_renamed_XP_008782238.1:0)n46:0.00015)n45:0.04601)n44:0.08824)n41:0.28834)n40:0.11432)n39:0.075636)n34:0.008404,((B_vulgaris_renamed_KMT17035:0.36941,(A_thaliana_renamed_AT3G12480.1:0.42849,((L_japonicus_renamed_Lj0g3v0351779.1:0.00014,L_japonicus_renamed_Lj0g3v0351779.2:0.00014)n51:0.06809,((M_truncatula_renamed_MTR_8041420:0.16411,(L_angustifolius_renamed_OIW08133:0.04508,L_angustifolius_renamed_OIV89377:0.05939)n54:0.05046)n53:0.03856,(L_angustifolius_renamed_OIV95470:0.06763,(M_truncatula_renamed_MTR_3012030:0.00014,(M_truncatula_renamed_MTR_3012030:0.00014,(M_truncatula_renamed_MTR_3012030:0.00014,M_truncatula_renamed_MTR_5047770:0.27882)n58:0.00014)n57:0.00016)n56:0.07621)n55:0.017181)n52:0.001909)n50:0.03326)n49:0.03503)n48:0.14158,((P_dactylifera_renamed_XP_008788562.1:0.05725,(P_dactylifera_renamed_XP_008786874.1:0.00014,(P_dactylifera_renamed_XP_008786877.1:0.00967,(P_dactylifera_renamed_XP_026659653.1:0,P_dactylifera_renamed_XP_008786876.1:0)n63:0.0002)n62:0.01259)n61:0.11479)n60:0.08312,(Oryza_sativa_renamed_LOC_Os05g41450.1:0.12303,Z_mays_renamed_A0A1D6M765:0.28693)n64:0.34149)n59:0.123687)n47:0.013743)n33:0.03168,(A_trichopoda_renamed_ERM99076:0.25984,A_thaliana_renamed_AT5G19490.1:0.576945)n65:0.064105)n32:0.11946)n30:0.120105)n0;
```
