## Supplementary material for "Transcriptional responses to arbuscular mycorrhizal symbiosis development are conserved in the early divergent *Marchantia paleacea*": OG0001863_tree.txt

```
(M_truncatula_renamed_MTR_2063s0010:0.09234,((M_truncatula_renamed_MTR_7444810:0.14423,(((M_truncatula_renamed_MTR_4037440:0.20698,M_truncatula_renamed_MTR_6042420:0.14685)n5:0.05601,(M_truncatula_renamed_MTR_4046867:0.51042,((M_truncatula_renamed_MTR_0148s0060:0.25619,M_truncatula_renamed_MTR_5043720:0.03803)n8:0.05693,((((((M_truncatula_renamed_MTR_1053600:0.22586,M_truncatula_renamed_MTR_6089370:0.36064)n14:0.05341,M_truncatula_renamed_MTR_3028370:0.33458)n13:0.10307,((M_truncatula_renamed_MTR_4007860:0.00016,M_truncatula_renamed_MTR_6465830:0.00017)n16:1.69147,((((M_truncatula_renamed_MTR_3040260:0.15696,M_truncatula_renamed_MTR_0401s0010:0.13687)n20:0.03973,(M_truncatula_renamed_MTR_5046180:0.36515,((M_truncatula_renamed_MTR_8466990:0.04089,M_truncatula_renamed_MTR_8064900:0.72073)n23:0.11803,M_truncatula_renamed_MTR_0063s0070:0.17466)n22:0.12555)n21:0.19152)n19:0.02845,(M_truncatula_renamed_MTR_3033710:0.11377,M_truncatula_renamed_MTR_6038440:0.11201)n24:0.11743)n18:0.1245,(((((M_truncatula_renamed_MTR_8464250:0.33963,((M_truncatula_renamed_MTR_0480s0030:0.22334,(M_truncatula_renamed_MTR_0151s0020:0.03432,M_truncatula_renamed_MTR_0319s0030:0.01121)n32:0.09448)n31:0.07386,(M_truncatula_renamed_MTR_1052285:0.09867,M_truncatula_renamed_MTR_0029s0180:0.11469)n33:0.02409)n30:0.0353)n29:0.01014,((M_truncatula_renamed_MTR_0013s0400:0.03021,(M_truncatula_renamed_MTR_0013s0330:0.00221,M_truncatula_renamed_MTR_0013s0190:0.00014)n36:0.0895)n35:0.05161,(((M_truncatula_renamed_MTR_3032260:0.07667,M_truncatula_renamed_MTR_6045277:0.03125)n39:0.00732,M_truncatula_renamed_MTR_5049110:0.03436)n38:0.07193,M_truncatula_renamed_MTR_0090s0110:0.06716)n37:0.14774)n34:0.03365)n28:0.01265,M_truncatula_renamed_MTR_0046s0090:0.14894)n27:0.12085,M_truncatula_renamed_MTR_1043730:0.16213)n26:0.00664,M_truncatula_renamed_MTR_1611s0010:0.31728)n25:0.10289)n17:0.06095)n15:0.04748)n12:0.07129,M_truncatula_renamed_MTR_1044760:0.49962)n11:0.14364,(M_truncatula_renamed_MTR_3040270:0.2283,(M_truncatula_renamed_MTR_7050690:0.42652,(((M_truncatula_renamed_MTR_0054s0240:0.19318,M_truncatula_renamed_MTR_1052435:0.36413)n44:0.10867,M_truncatula_renamed_MTR_8468860:0.02392)n43:0.06899,(M_truncatula_renamed_MTR_0059s0080:0.17773,(M_truncatula_renamed_MTR_4035995:0.07537,M_truncatula_renamed_MTR_2461890:0.20126)n46:0.02295)n45:0.02636)n42:0.07903)n41:0.01771)n40:0.09967)n10:0.02942,M_truncatula_renamed_MTR_1037660:0.33069)n9:0.05688)n7:0.06759)n6:0.01943)n4:0.0052,(M_truncatula_renamed_MTR_0054s0260:0.85383,(M_truncatula_renamed_MTR_5048910:0.15358,M_truncatula_renamed_MTR_1053615:0.20571)n48:0.00015)n47:0.03156)n3:0.06022)n2:0.03957,(((M_truncatula_renamed_MTR_2461810:0.16732,((M_truncatula_renamed_MTR_1052465:0.03014,((M_truncatula_renamed_MTR_0023s0130:0,M_truncatula_renamed_MTR_0023s0160:0)n55:1.24333,M_truncatula_renamed_MTR_8045745:0.32008)n54:0.13656)n53:0.05206,M_truncatula_renamed_MTR_1048120:0.0974)n52:0.01955)n51:0.04205,(M_truncatula_renamed_MTR_0054s0250:0.09779,(M_truncatula_renamed_MTR_7445460:0.33606,(M_truncatula_renamed_MTR_1036470:0.00012,M_truncatula_renamed_MTR_5061535:0.40754)n58:0.34224)n57:0.05921)n56:0.01178)n50:0.16065,((((M_truncatula_renamed_MTR_0008s0340:0.45076,M_truncatula_renamed_MTR_8468880:0.09214)n62:0.05285,M_truncatula_renamed_MTR_6038450:0.14298)n61:0.07373,(((M_truncatula_renamed_MTR_0757s0020:0.00026,M_truncatula_renamed_MTR_7065940:0.43431)n65:0.32769,M_truncatula_renamed_MTR_8468870:0.13702)n64:0.09509,(M_truncatula_renamed_MTR_2170s0010:0.18749,(M_truncatula_renamed_MTR_1388s0010:0.07431,M_truncatula_renamed_MTR_0046s0080:0.19517)n67:0.03449)n66:0.12223)n63:0.11127)n60:0.25011,M_truncatula_renamed_MTR_0142s0040:0.20074)n59:0.08209)n49:0.02736)n1:0.09234)n0;
```
