## Supplementary material for "Transcriptional responses to arbuscular mycorrhizal symbiosis development are conserved in the early divergent *Marchantia paleacea*": OG0001864_tree.txt

```
(M_truncatula_renamed_MTR_1038700:0.015065,(((M_truncatula_renamed_MTR_3071495:0.06272,(M_truncatula_renamed_MTR_6466150:0.03064,((((M_truncatula_renamed_MTR_3435810:0.01143,M_truncatula_renamed_MTR_5068700:0.05147)n8:0.00015,M_truncatula_renamed_MTR_4021320:0.05576)n7:0.01181,M_truncatula_renamed_MTR_2083270:0.1071)n6:0.00015,M_truncatula_renamed_MTR_5039320:0.0197)n5:0.00014)n4:0.00015)n3:0.0268,((M_truncatula_renamed_MTR_4107990:0.10247,(M_truncatula_renamed_MTR_2019610:0.13983,M_truncatula_renamed_MTR_1094285:0.07972)n11:0.00969)n10:0.00015,M_truncatula_renamed_MTR_6015177:0.10938)n9:0.00016)n2:0.00014,(M_truncatula_renamed_MTR_2015835:0.05615,((M_truncatula_renamed_MTR_4070990:0.10873,(M_truncatula_renamed_MTR_4072200:0.12635,M_truncatula_renamed_MTR_1041330:0.02122)n15:0.00014)n14:0.01262,((M_truncatula_renamed_MTR_5020330:0.01259,M_truncatula_renamed_MTR_7010545:0.08008)n17:0.02216,(M_truncatula_renamed_MTR_7006950:0.05261,(((((M_truncatula_renamed_MTR_8432550:0.15859,(M_truncatula_renamed_MTR_5040220:0.09494,M_truncatula_renamed_MTR_6016730:0.09425)n24:0.01217)n23:0.02266,(M_truncatula_renamed_MTR_2033420:0.11129,M_truncatula_renamed_MTR_4006020:0.04961)n25:0.01318)n22:0.00016,M_truncatula_renamed_MTR_2067480:0.04265)n21:0.01076,M_truncatula_renamed_MTR_2027315:0.02962)n20:0.00144,(((M_truncatula_renamed_MTR_7050380:0.0606,(M_truncatula_renamed_MTR_3049915:0.25231,(((M_truncatula_renamed_MTR_2076430:0.05045,((((M_truncatula_renamed_MTR_4018830:0.14148,M_truncatula_renamed_MTR_6008520:0.05475)n36:0.01254,(M_truncatula_renamed_MTR_4021560:0.06717,((M_truncatula_renamed_MTR_7033255:0.09697,((M_truncatula_renamed_MTR_2076150:0.13613,(M_truncatula_renamed_MTR_1031070:0.22675,M_truncatula_renamed_MTR_4057140:0.08094)n42:0.08594)n41:0.08753,M_truncatula_renamed_MTR_8089345:0.08371)n40:0.00797)n39:0.00016,(M_truncatula_renamed_MTR_4064580:0.14167,M_truncatula_renamed_MTR_4006380:0.04913)n43:0.09046)n38:0.03402)n37:0.0246)n35:0.04801,(M_truncatula_renamed_MTR_5006550:0.10423,((M_truncatula_renamed_MTR_2435830:0.00014,M_truncatula_renamed_MTR_2436160:0.00015)n46:0.13825,((M_truncatula_renamed_MTR_7102300:0.05213,M_truncatula_renamed_MTR_7011830:0.02299)n48:0.01641,(M_truncatula_renamed_MTR_8070870:0.04735,((M_truncatula_renamed_MTR_7070690:0.06261,M_truncatula_renamed_MTR_7050330:0.0762)n51:0.00795,(M_truncatula_renamed_MTR_7084600:0.10155,(M_truncatula_renamed_MTR_5017910:0.03841,M_truncatula_renamed_MTR_5038860:0.20635)n53:0.01518)n52:0.01569)n50:0.00015)n49:0.01034)n47:0.02907)n45:0.29288)n44:0.09909)n34:0.07892,M_truncatula_renamed_MTR_8067900:0.10963)n33:0.07452)n32:0.07218,(M_truncatula_renamed_MTR_4101980:0.04519,M_truncatula_renamed_MTR_4032540:0.33572)n54:0.08339)n31:0.05895,M_truncatula_renamed_MTR_4070820:0.05525)n30:0.0377)n29:0.06559)n28:0.03016,(M_truncatula_renamed_MTR_4123995:0.00015,M_truncatula_renamed_MTR_5017240:0.08654)n55:0.02647)n27:0.00015,((M_truncatula_renamed_MTR_3056420:0.02688,M_truncatula_renamed_MTR_2018300:0.03686)n57:0.01096,((M_truncatula_renamed_MTR_2087630:0.06001,((M_truncatula_renamed_MTR_1105560:0.35956,(((M_truncatula_renamed_MTR_2090665:0.23295,M_truncatula_renamed_MTR_3116020:0.13051)n64:0.043,(M_truncatula_renamed_MTR_2021820:0.14558,M_truncatula_renamed_MTR_4077230:0.13031)n65:0.03901)n63:0.28348,(M_truncatula_renamed_MTR_2026705:0.47786,(M_truncatula_renamed_MTR_8017430:0.11172,M_truncatula_renamed_MTR_7106240:0.79183)n67:0.51568)n66:0.04443)n62:0.08686)n61:0.16317,M_truncatula_renamed_MTR_6079360:0.88868)n60:0.09951)n59:0.00014,M_truncatula_renamed_MTR_7110860:0.02671)n58:0.00015)n56:0.01424)n26:0.00016)n19:0.00015)n18:0.00015)n16:0.00016)n13:0.01578)n12:0.00015)n1:0.015065)n0;
```
