## Supplementary material for "Transcriptional responses to arbuscular mycorrhizal symbiosis development are conserved in the early divergent *Marchantia paleacea*": OG0001865_tree.txt

```
(C_braunii_renamed_GBG67213:0.06113,(C_braunii_renamed_GBG80121:0.1424,(C_braunii_renamed_GBG91726:0.16882,((((C_braunii_renamed_GBG72203:0.10737,(C_braunii_renamed_GBG78178:0.04979,(C_braunii_renamed_GBG74105:0.05642,C_braunii_renamed_GBG83606:0.02974)n8:0.0156)n7:0.03109)n6:0.08031,C_braunii_renamed_GBG58657:0.3192)n5:0.01552,C_braunii_renamed_GBG86392:0.1477)n4:0.02602,((C_braunii_renamed_GBG76260:0.20685,(C_braunii_renamed_GBG87892:0.10713,C_braunii_renamed_GBG70770:0.39209)n11:0.04802)n10:0.06479,((C_braunii_renamed_GBG66349:0.06138,C_braunii_renamed_GBG86054:0.06721)n13:0.24137,(((C_braunii_renamed_GBG84001:0.11142,(C_braunii_renamed_GBG66600:0.22721,((((C_braunii_renamed_GBG67711:0.48491,((C_braunii_renamed_GBG62631:0.04911,C_braunii_renamed_GBG86146:0.15026)n23:0.18991,(C_braunii_renamed_GBG66232:0.12221,(C_braunii_renamed_GBG42775:0,C_braunii_renamed_GBG42847:0)n25:0.18637)n24:0.06233)n22:0.07495)n21:0.02965,(C_braunii_renamed_GBG83721:0.06993,C_braunii_renamed_GBG93196:0.05335)n26:0.13331)n20:0.04059,(C_braunii_renamed_GBG68099:0.2518,C_braunii_renamed_GBG78744:0.16261)n27:0.01088)n19:0.05944,C_braunii_renamed_GBG62564:0.27878)n18:0.02446)n17:0.06225)n16:0.22463,(((C_braunii_renamed_GBG73306:0.40407,(C_braunii_renamed_GBG43501:0.28088,(C_braunii_renamed_GBG78035:0.30605,(C_braunii_renamed_GBG78113:0.10184,C_braunii_renamed_GBG85152:0.32963)n33:0.0771)n32:0.0409)n31:0.21307)n30:0.60994,(C_braunii_renamed_GBG64289:1.67059,C_braunii_renamed_GBG85143:0.34493)n34:0.55845)n29:0.3305,((C_braunii_renamed_GBG88951:0.28085,((C_braunii_renamed_GBG66635:0.15801,C_braunii_renamed_GBG83017:0.28074)n38:0.11909,((C_braunii_renamed_GBG62719:0.41248,(C_braunii_renamed_GBG76019:0.19341,C_braunii_renamed_GBG88127:0.11534)n41:0.09789)n40:0.02685,(C_braunii_renamed_GBG87764:0.16553,C_braunii_renamed_GBG71242:0.13995)n42:0.033)n39:0.04321)n37:0.04811)n36:0.44953,((C_braunii_renamed_GBG77867:0.04491,C_braunii_renamed_GBG80248:0.02134)n44:0.52696,(((C_braunii_renamed_GBG79835:0.16565,((((C_braunii_renamed_GBG76526:0.09874,C_braunii_renamed_GBG88310:0.06757)n51:0.15392,(C_braunii_renamed_GBG88049:0.25565,C_braunii_renamed_GBG70634:0.14891)n52:0.11386)n50:0.10782,(C_braunii_renamed_GBG79789:0.1174,(C_braunii_renamed_GBG78182:0.08061,C_braunii_renamed_GBG92419:0.14891)n54:0.15658)n53:0.05504)n49:0.03381,((C_braunii_renamed_GBG82688:0.21118,(C_braunii_renamed_GBG64970:0.08607,C_braunii_renamed_GBG78087:0.01037)n57:0.20852)n56:0.08313,(C_braunii_renamed_GBG80265:0.0944,C_braunii_renamed_GBG93275:0.05177)n58:0.18503)n55:0.01105)n48:0.04558)n47:0.01783,C_braunii_renamed_GBG74224:0.24512)n46:0.08495,C_braunii_renamed_GBG74383:0.71627)n45:0.12564)n43:0.04798)n35:0.0835)n28:0.07341)n15:0.32482,((C_braunii_renamed_GBG59289:0.06559,C_braunii_renamed_GBG81361:0.05102)n60:0.18217,((((C_braunii_renamed_GBG85235:0.08072,C_braunii_renamed_GBG85852:0.07655)n64:0.06946,(C_braunii_renamed_GBG62808:0.23453,C_braunii_renamed_GBG91263:0.02395)n65:0.14234)n63:0.04494,((C_braunii_renamed_GBG58853:0.12489,C_braunii_renamed_GBG89093:0.04169)n67:0.03777,C_braunii_renamed_GBG72357:0.05872)n66:0.04098)n62:0.02921,C_braunii_renamed_GBG76072:0.27296)n61:0.01706)n59:0.09255)n14:0.0732)n12:0.06099)n9:0.05189)n3:0.02475)n2:0.05042)n1:0.06113)n0;
```
