## Supplementary material for "Transcriptional responses to arbuscular mycorrhizal symbiosis development are conserved in the early divergent *Marchantia paleacea*": OG0001866_tree.txt

```
((((T_lepidozioides_scaffold-SKQD-2012513-Takakia_lepidozioides:0.00014,T_lepidozioides_scaffold-SKQD-2012514-Takakia_lepidozioides:0.00014)n3:0.12001,((T_lepidozioides_scaffold-SKQD-2007248-Takakia_lepidozioides:0,T_lepidozioides_scaffold-SKQD-2007249-Takakia_lepidozioides:0)n5:0.14233,T_lepidozioides_scaffold-SKQD-2074869-Takakia_lepidozioides:0.30327)n4:0.09586)n2:0.03891,((S_moellendorffii_renamed_EFJ25881:0,S_moellendorffii_renamed_EFJ10941:0)n7:0.13771,(P_neesiana_scaffold-JHFI-2114237-Pellia_neesiana:0.07891,((((M_paleacea_Rhiz_final_MPA22343.1.p1:0,M_paleacea_Rhiz_final_MPA22343.2.p1:0)n12:0.00014,(M_paleacea_Rhiz_final_MPA22343.3.p1:0,M_paleacea_Rhiz_final_MPA22343.4.p1:0)n13:0.00521)n11:0.03518,(M_polymorpha_renamed_Mapoly0174s0009.1:0.28369,M_polymorpha_renamed_Mapoly0045s0056.1:0.060156)n14:0.006684)n10:0.24309,(P_pinnata_scaffold-UUHD-2017786-Porella_pinnata:0.23191,P_pinnata_scaffold-UUHD-2141975-Porella_pinnata:0.105417)n15:0.011713)n9:0.01452)n8:0.02673)n6:0.03531)n1:0.05711,((S_moellendorffii_renamed_EFJ10698:0.01523,S_moellendorffii_renamed_EFJ35747:0.00867)n17:0.55224,((((M_flagellaris_scaffold-UCRN-2011558-Megaceros_tosanus:0.2984,A_agrestis_renamed_Aagr.utg000049l.635.1:0.33042)n21:0.09288,T_lepidozioides_scaffold-SKQD-2009630-Takakia_lepidozioides:0.36279)n20:0.04179,((P_patens_renamed_P324_6340V3.2:0,P_patens_renamed_P324_6340V3.1:0)n23:0.38221,(S_muscicola_renamed_SM000025S08361:0.03359,S_muscicola_renamed_SM005376S17880:0.05326)n24:0.62429)n22:0.13949)n19:0.0168,(((A_trichopoda_renamed_ERN05451:0.24399,(P_abies_renamed_MA_103410g0010:0.13145,P_abies_renamed_MA_10436586g0010:0.14124)n28:0.09078)n27:0.05407,(A_filiculoides_renamed_Azfi_s0001.g000339:0.48054,A_filiculoides_renamed_Azfi_s0036.g025765:0.11919)n29:0.14702)n26:0.06621,((((((P_dactylifera_renamed_XP_026663711.1:0,P_dactylifera_renamed_XP_026663712.1:0,P_dactylifera_renamed_XP_008801568.1:0,P_dactylifera_renamed_XP_008801569.1:0)n35:0.02453,P_dactylifera_renamed_XP_008777159.1:0.03358)n34:0.032,((((Oryza_sativa_renamed_LOC_Os08g31470.1:0,Oryza_sativa_renamed_LOC_Os08g31470.2:0)n39:0.00014,(Oryza_sativa_renamed_LOC_Os08g31470.4:0,Oryza_sativa_renamed_LOC_Os08g31470.3:0)n40:0.00014)n38:0.02355,(Z_mays_renamed_A0A1D6DU10:0.0205,Z_mays_renamed_A0A1D6JHN7:0.02676)n41:0.05083)n37:0.10434,((Oryza_sativa_renamed_LOC_Os04g52479.1:0,Oryza_sativa_renamed_LOC_Os04g52479.2:0,Oryza_sativa_renamed_LOC_Os04g52479.3:0)n43:0.03323,(Z_mays_renamed_A0A1D6DZJ8:0.02481,(Z_mays_renamed_A0A1D6H337:0.11872,Z_mays_renamed_K7TSE6:0.00016)n45:0.04924)n44:0.06406)n42:0.20476)n36:0.02191)n33:0.10928,(B_vulgaris_renamed_KMS96832:0.16089,(((((M_truncatula_renamed_MTR_4084020:0.03335,(M_truncatula_renamed_MTR_4084020:0.03019,M_truncatula_renamed_MTR_4084020:0.00014)n52:0.00014)n51:0.07407,(L_angustifolius_renamed_OIW10230:0.04043,L_angustifolius_renamed_OIV93323:0.02505)n53:0.0276)n50:0.00953,L_japonicus_renamed_Lj4g3v0654610.1:0.04664)n49:0.08423,((A_thaliana_renamed_AT2G35155.2:0,A_thaliana_renamed_AT2G35155.1:0)n55:0.19179,(A_thaliana_renamed_AT5G45030.1:0,A_thaliana_renamed_AT5G45030.2:0)n56:0.18818)n54:0.04234)n48:0.05978,(A_thaliana_renamed_AT3G12950.1:0.31915,((L_japonicus_renamed_Lj3g3v0965930.1:0.03751,(P_patens_renamed_P33_5660V3.1:1.30916,M_truncatula_renamed_MTR_2069500:0.03689)n60:0.0002)n59:0.01269,L_angustifolius_renamed_OIW11668:0.04537)n58:0.05679)n57:0.014067)n47:0.001563)n46:0.10544)n32:0.04441,(A_trichopoda_renamed_ERN05450:1.34313,(A_trichopoda_renamed_ERN14898:0.1985,A_trichopoda_renamed_ERN17096:0.257175)n62:0.0257175)n61:0.0028575)n31:0.03031,(A_filiculoides_renamed_Azfi_s0013.g013177:0.43743,A_filiculoides_renamed_Azfi_s0008.g011615:0.29149)n63:0.125973)n30:0.013997)n25:0.0484785)n18:0.0053865)n16:0.005985)n0;
```
