## Supplementary material for "Transcriptional responses to arbuscular mycorrhizal symbiosis development are conserved in the early divergent *Marchantia paleacea*": OG0001867_tree.txt

```
((((S_muscicola_renamed_SM000157S02051:0.01595,(S_muscicola_renamed_SM000059S18675:0.01041,S_muscicola_renamed_SM000148S01034:0.0265)n4:0.04561)n3:0.44627,C_braunii_renamed_GBG41435:0.83821)n2:0.15479,((((A_agrestis_renamed_Aagr.utg000010l.256.1:0.24986,((M_flagellaris_scaffold-UCRN-2002603-Megaceros_tosanus:0,M_flagellaris_scaffold-UCRN-2002605-Megaceros_tosanus:0)n10:0.00015,M_flagellaris_scaffold-UCRN-2002604-Megaceros_tosanus:0.00014)n9:0.18077)n8:0.15755,(((M_paleacea_Rhiz_final_MPA8116.1.p1:0.00834,M_polymorpha_renamed_Mapoly0065s0071.1:0.01827)n13:0.08967,(P_neesiana_scaffold-JHFI-2113742-Pellia_neesiana:0.12691,P_pinnata_scaffold-UUHD-2150273-Porella_pinnata:0.09036)n14:0.06382)n12:0.24743,(T_lepidozioides_scaffold-SKQD-2078576-Takakia_lepidozioides:0.17223,((P_patens_renamed_P31_21160V3.1:0,P_patens_renamed_P31_21160V3.2:0)n17:0.06837,((P_patens_renamed_P32_16300V3.4:0,P_patens_renamed_P32_16300V3.5:0,P_patens_renamed_P32_16300V3.2:0,P_patens_renamed_P32_16300V3.1:0)n19:0.00014,(P_patens_renamed_P32_16300V3.6:0,P_patens_renamed_P32_16300V3.3:0)n20:0.00014)n18:0.09284)n16:0.22202)n15:0.07879)n11:0.02589)n7:0.08115,(P_abies_renamed_MA_51728g0020:0.16993,(((B_vulgaris_renamed_KMT16697:0.15313,(A_thaliana_renamed_AT5G16880.3:0.0235,(A_thaliana_renamed_AT5G16880.4:0,A_thaliana_renamed_AT5G16880.1:0,A_thaliana_renamed_AT5G16880.2:0)n26:0.00015)n25:0.14632)n24:0.04228,((L_angustifolius_renamed_OIV92614:0.07002,(L_angustifolius_renamed_OIW11143:0.04133,L_angustifolius_renamed_OIV94972:0.05014)n29:0.00729)n28:0.04356,((L_japonicus_renamed_Lj3g3v3639590.1:0.10102,(M_truncatula_renamed_MTR_4077940:0.00014,M_truncatula_renamed_MTR_4077940:0.00015)n32:0.26358)n31:0.11707,((L_japonicus_renamed_Lj1g3v0130080.1:0,L_japonicus_renamed_Lj2g3v2125870.1:0)n34:0.07833,M_truncatula_renamed_MTR_5007480:0.09944)n33:0.028539)n30:0.003171)n27:0.03171)n23:0.04353,(Z_mays_renamed_A0A1D6HGQ8:0.06921,((Oryza_sativa_renamed_LOC_Os10g42724.1:0.21702,P_dactylifera_renamed_XP_008800065.1:0.10034)n37:0.01541,((A_trichopoda_renamed_ERN15542:0.18825,P_dactylifera_renamed_XP_008813149.1:0.1179)n39:0.03024,(Oryza_sativa_renamed_LOC_Os02g46962.1:0,Oryza_sativa_renamed_LOC_Os02g46962.2:0,Oryza_sativa_renamed_LOC_Os02g46962.3:0)n40:0.018342)n38:0.002038)n36:0.013491)n35:0.001499)n22:0.14236)n21:0.12278)n6:0.03171,(((P_dactylifera_renamed_XP_017701002.1:0,P_dactylifera_renamed_XP_008805226.1:0,P_dactylifera_renamed_XP_008805228.1:0)n43:0.25828,(L_japonicus_renamed_Lj3g3v2737370.1:1.49098,(((A_thaliana_renamed_AT1G06210.1:0.00453,A_thaliana_renamed_AT1G06210.2:0.04459)n47:0.44192,(((M_truncatula_renamed_MTR_8099600:0.06415,M_truncatula_renamed_MTR_7097010:0.01751)n50:0.14659,L_angustifolius_renamed_OIW11261:0.19447)n49:0.03559,((L_japonicus_renamed_Lj0g3v0327759.1:0.22307,L_japonicus_renamed_Lj1g3v4538770.1:0.40941)n52:0.54486,(L_japonicus_renamed_Lj1g3v4483960.1:0.0028,L_japonicus_renamed_Lj1g3v4495350.1:0.05592)n53:0.070659)n51:0.007851)n48:0.04738)n46:0.07766,B_vulgaris_renamed_KMT09903:0.58426)n45:0.207774)n44:0.023086)n42:0.15075,A_trichopoda_renamed_ERN18750:0.25729)n41:0.529236)n5:0.058804)n1:0.044685,(((S_moellendorffii_renamed_EFJ30208:0.00858,S_moellendorffii_renamed_EFJ24927:0.00016)n56:0.37372,(A_filiculoides_renamed_Azfi_s0162.g054173:0.1752,A_filiculoides_renamed_Azfi_s0544.g076401:0.23248)n57:0.30452)n55:0.05552,(((S_moellendorffii_renamed_EFJ30769:0.0043,S_moellendorffii_renamed_EFJ22874:0.00016)n60:0.29149,(S_moellendorffii_renamed_EFJ05794:0.00014,S_moellendorffii_renamed_EFJ34487:0.01035)n61:0.57268)n59:0.0993,A_filiculoides_renamed_Azfi_s0001.g000468:0.639855)n58:0.071095)n54:0.03708)n0;
```
