## Supplementary material for "Transcriptional responses to arbuscular mycorrhizal symbiosis development are conserved in the early divergent *Marchantia paleacea*": OG0001868_tree.txt

```
(((M_flagellaris_scaffold-UCRN-2012218-Megaceros_tosanus:0.04327,(A_agrestis_renamed_Aagr.utg000049l.726.2:0.015,A_agrestis_renamed_Aagr.utg000049l.726.1:0.00014)n3:0.08793)n2:0.15426,((M_paleacea_Rhiz_final_MPA19084.1.p1:0.01618,M_polymorpha_renamed_Mapoly0007s0192.1:0.00079)n5:0.10722,(P_neesiana_scaffold-JHFI-2006062-Pellia_neesiana:0.12807,P_pinnata_scaffold-UUHD-2019048-Porella_pinnata:0.04695)n6:0.03749)n4:0.08722)n1:0.01891,(((((S_moellendorffii_renamed_EFJ17143:0.00088,S_moellendorffii_renamed_EFJ31204:0.00203)n11:0.30931,(S_moellendorffii_renamed_EFJ14207:0.00587,S_moellendorffii_renamed_EFJ18309:0.00015)n12:0.44931)n10:0.06199,((A_filiculoides_renamed_Azfi_s0001.g000533:0.23619,A_filiculoides_renamed_Azfi_s0190.g056937:0.23571)n14:0.11621,(P_abies_renamed_MA_10435616g0010:0.20511,(((B_vulgaris_renamed_KMT05213:0.09404,(A_thaliana_renamed_AT1G07510.1:0.08038,A_thaliana_renamed_AT2G29080.1:0.09561)n19:0.11356)n18:0.0217,((M_truncatula_renamed_MTR_4064350:0.10438,(M_truncatula_renamed_MTR_7096060:0.16102,(M_truncatula_renamed_MTR_0376s0020:0.29285,(M_truncatula_renamed_MTR_6059690:0.20209,(M_truncatula_renamed_MTR_1044600:0.05618,M_truncatula_renamed_MTR_7078570:0.01461)n25:0.13941)n24:0.04699)n23:0.08466)n22:0.11213)n21:0.0229,((L_angustifolius_renamed_OIW05748:0.0166,(L_angustifolius_renamed_OIV99398:0.05558,L_angustifolius_renamed_OIW08639:0.07484)n28:0.007)n27:0.06887,(L_japonicus_renamed_Lj3g3v3213280.1:0.03094,L_japonicus_renamed_Lj3g3v3213280.2:0.05377)n29:0.0371)n26:0.01065)n20:0.07019)n17:0.03252,((A_trichopoda_renamed_ERN06901:0.04856,(A_trichopoda_renamed_ERN06910:0.06371,A_trichopoda_renamed_ERN06906:0.19443)n32:0.16231)n31:0.09759,((Z_mays_renamed_K7VGG8:0.0937,(Oryza_sativa_renamed_LOC_Os01g62500.1:0.15958,((Oryza_sativa_renamed_LOC_Os05g38400.3:0,Oryza_sativa_renamed_LOC_Os05g38400.2:0)n37:0.00014,Oryza_sativa_renamed_LOC_Os05g38400.1:0.00016)n36:0.044631)n35:0.004959)n34:0.04362,((P_dactylifera_renamed_XP_008799731.1:0.06874,P_dactylifera_renamed_XP_008784613.1:0.04987)n39:0.03312,P_dactylifera_renamed_XP_008777193.1:0.045648)n38:0.005072)n33:0.02966)n30:0.03388)n16:0.13548)n15:0.06878)n13:0.04282)n9:0.07125,((S_muscicola_renamed_SM000019S04974:0.0039,(S_muscicola_renamed_SM000069S20656:0.00337,(S_muscicola_renamed_SM000036S13332:0.01248,S_muscicola_renamed_SM003084S11730:0.0707)n43:0.00736)n42:0.00227)n41:0.28362,C_braunii_renamed_GBG87398:0.2741)n40:0.07119)n8:0.07003,(((P_patens_renamed_P311_1240V3.2:0.00014,((P_patens_renamed_P311_1240V3.1:0,P_patens_renamed_P311_1240V3.3:0)n48:0.00014,P_patens_renamed_P311_1240V3.4:0.00014)n47:0.00015)n46:0.08803,(((P_patens_renamed_P31_2390V3.4:0,P_patens_renamed_P31_2390V3.3:0,P_patens_renamed_P31_2390V3.2:0)n51:0.00016,P_patens_renamed_P31_2390V3.1:0.00014)n50:0.05806,(P_patens_renamed_P32_30820V3.13:0.00014,(((P_patens_renamed_P32_30820V3.8:0,P_patens_renamed_P32_30820V3.7:0,P_patens_renamed_P32_30820V3.9:0)n55:0.00014,(P_patens_renamed_P32_30820V3.6:0,P_patens_renamed_P32_30820V3.4:0,P_patens_renamed_P32_30820V3.5:0)n56:0.00014)n54:0.00014,((P_patens_renamed_P32_30820V3.3:0,P_patens_renamed_P32_30820V3.2:0,P_patens_renamed_P32_30820V3.14:0,P_patens_renamed_P32_30820V3.1:0)n58:0.00014,(P_patens_renamed_P32_30820V3.11:0,P_patens_renamed_P32_30820V3.12:0,P_patens_renamed_P32_30820V3.10:0)n59:0.00014)n57:0.00014)n53:0.00016)n52:0.03805)n49:0.01627)n45:0.08776,(T_lepidozioides_scaffold-SKQD-2011511-Takakia_lepidozioides:0.14583,T_lepidozioides_scaffold-SKQD-2000159-Takakia_lepidozioides:0.080172)n60:0.008908)n44:0.01907)n7:0.01891)n0;
```
