## Supplementary material for "Transcriptional responses to arbuscular mycorrhizal symbiosis development are conserved in the early divergent *Marchantia paleacea*": OG0001869_tree.txt

```
((((((S_moellendorffii_renamed_EFJ29786:0.00777,S_moellendorffii_renamed_EFJ08931:0.01484)n5:0.41093,(S_moellendorffii_renamed_EFJ04974:0,S_moellendorffii_renamed_EFJ28126:0)n6:0.20292)n4:0.08974,((S_muscicola_renamed_SM000066S20393:0.00014,(S_muscicola_renamed_SM000043S15805:0.00014,S_muscicola_renamed_SM000089S23823:0.00014)n9:0.00014)n8:0.09932,(((P_pinnata_scaffold-UUHD-2139837-Porella_pinnata:0.03533,P_pinnata_scaffold-UUHD-2140152-Porella_pinnata:0.03663)n12:0.2944,(M_paleacea_Rhiz_final_MPA3006.2.p1:0.08083,(T_lepidozioides_scaffold-SKQD-2010643-Takakia_lepidozioides:0.02059,(P_neesiana_scaffold-JHFI-2099776-Pellia_neesiana:0.0701,P_neesiana_scaffold-JHFI-2106350-Pellia_neesiana:0.016128)n15:0.001792)n14:0.26399)n13:0.10474)n11:0.08365,(A_agrestis_renamed_Aagr.utg000049l.66.1:0.71775,((S_muscicola_renamed_SM000232S07943:0.01932,S_muscicola_renamed_SM000387S14697:0.01593)n18:0.38163,(S_muscicola_renamed_SM000368S13757:0.00014,(S_muscicola_renamed_SM000232S07942:0.02926,S_muscicola_renamed_SM000387S14696:0.02319)n20:0.01336)n19:0.216936)n17:0.024104)n16:0.07689)n10:0.020637)n7:0.002293)n3:0.01585,C_braunii_renamed_GBG75044:0.07845)n2:0.03637,(A_filiculoides_renamed_Azfi_s0002.g001216:0.09594,(M_flagellaris_scaffold-UCRN-2049533-Megaceros_tosanus:0.04443,A_agrestis_renamed_Aagr.utg000003l.229.1:0.07131)n22:0.07146)n21:0.01741)n1:0.013915,((S_moellendorffii_renamed_EFJ29197:0,S_moellendorffii_renamed_EFJ13758:0)n24:0.16023,((P_neesiana_scaffold-JHFI-2111903-Pellia_neesiana:0.01933,(P_pinnata_scaffold-UUHD-2010281-Porella_pinnata:0,P_pinnata_scaffold-UUHD-2010282-Porella_pinnata:0)n27:0.06015)n26:0.04104,(((T_lepidozioides_scaffold-SKQD-2004761-Takakia_lepidozioides:0.11349,(A_agrestis_renamed_Aagr.utg000083l.278.1:0.16397,(((P_patens_renamed_P322_8430V3.2:0,P_patens_renamed_P322_8430V3.1:0)n34:0.00015,((P_patens_renamed_P37_26740V3.1:0,P_patens_renamed_P37_26740V3.2:0)n36:0.03158,(P_patens_renamed_P319_2800V3.1:0,P_patens_renamed_P319_2800V3.2:0)n37:0.04818)n35:0.03581)n33:0.03892,P_patens_renamed_P322_18790V3.1:0.118314)n32:0.013146)n31:0.03034)n30:0.03295,(M_paleacea_Rhiz_final_MPA21831.1.p1:0.01578,(M_polymorpha_renamed_Mapoly0139s0022.1:0.02758,M_polymorpha_renamed_Mapoly0082s0002.1:0.033957)n39:0.003773)n38:0.00564)n29:0.02373,(A_trichopoda_renamed_ERM99676:0.05529,(Z_mays_renamed_spP00056:0.00015,(B_vulgaris_renamed_KMT00987:0.08971,(P_abies_renamed_MA_18730g0010:0.05119,(Z_mays_renamed_B6TGS7:0.01079,(((P_abies_renamed_MA_33929g0010:0.26073,(A_thaliana_renamed_AT1G22840.2:0.18541,B_vulgaris_renamed_KMT00988:0.18256)n48:0.05691)n47:0.05596,Z_mays_renamed_C0PK55:0.01512)n46:0.00382,(((P_dactylifera_renamed_XP_008786421.1:0.03453,P_dactylifera_renamed_XP_008795309.1:0.01697)n51:0.01507,(Oryza_sativa_renamed_LOC_Os05g34770.1:0.02157,Z_mays_renamed_B4FYS2:0.03089)n52:0.000135)n50:1.5e-05,(((P_dactylifera_renamed_XP_008806985.1:0.00016,Z_mays_renamed_K7UNJ8:0.16027)n55:0.02015,((A_thaliana_renamed_AT4G10040.1:0.02144,(L_angustifolius_renamed_OIW01150:0.04506,((L_japonicus_renamed_Lj2g3v2124190.1:0.00014,(M_truncatula_renamed_MTR_7080793:0.33825,M_truncatula_renamed_MTR_5008460:0.000126)n61:1.4e-05)n60:0.00015,(L_angustifolius_renamed_OIW11132:0.00828,L_angustifolius_renamed_OIV94946:0.03591)n62:0.00399)n59:0.01442)n58:0.000135)n57:1.5e-05,(((A_thaliana_renamed_AT1G22840.1:0.05656,M_truncatula_renamed_MTR_7080803:0.05228)n65:0.0142,L_japonicus_renamed_Lj1g3v2883910.1:0.040104)n64:0.004456,L_angustifolius_renamed_OIV92625:0.028908)n63:0.003212)n56:0.02768)n54:0.025,(Oryza_sativa_renamed_LOC_Os01g66180.1:0.00016,Oryza_sativa_renamed_LOC_Os01g66180.2:0.0381)n66:0.218124)n53:0.024236)n49:0.007326)n45:0.0007326)n44:6.5934e-05)n43:6.5934e-06)n42:7.326e-07)n41:8.14e-06)n40:0.01046)n28:0.01913)n25:0.03932)n23:0.013915)n0;
```
