## Supplementary material for "Transcriptional responses to arbuscular mycorrhizal symbiosis development are conserved in the early divergent *Marchantia paleacea*": OG0001870_tree.txt

```
((((((P_patens_renamed_P33_10570V3.2:0,P_patens_renamed_P33_10570V3.5:0,P_patens_renamed_P33_10570V3.1:0)n5:0.00014,(P_patens_renamed_P33_10570V3.3:0,P_patens_renamed_P33_10570V3.4:0)n6:0.01082)n4:0.25988,(T_lepidozioides_scaffold-SKQD-2079547-Takakia_lepidozioides:0.10798,T_lepidozioides_scaffold-SKQD-2077133-Takakia_lepidozioides:0.08531)n7:0.06758)n3:0.08296,((S_moellendorffii_renamed_EFJ27808:0.00015,S_moellendorffii_renamed_EFJ36853:0.01318)n9:0.28839,((M_flagellaris_scaffold-UCRN-2002584-Megaceros_tosanus:0,M_flagellaris_scaffold-UCRN-2002585-Megaceros_tosanus:0)n11:0.0516,A_agrestis_renamed_Aagr.utg000013l.147.1:0.09923)n10:0.28451)n8:0.02767)n2:0.06353,((A_filiculoides_renamed_Azfi_s0157.g053816:1.27198,P_abies_renamed_MA_105489g0010:0.77912)n13:0.30205,((C_braunii_renamed_GBG70038:0.80564,(S_muscicola_renamed_SM000029S10577:0.01776,(S_muscicola_renamed_SM000135S27015:0.01048,S_muscicola_renamed_SM000189S04069:0.01408)n17:0.00417)n16:0.66601)n15:0.18375,(A_filiculoides_renamed_Azfi_s0003.g008139:0.3952,A_filiculoides_renamed_Azfi_s0062.g035250:0.41129)n18:0.20063)n14:0.058662)n12:0.006518)n1:0.04633,(A_trichopoda_renamed_ERN06080:0.31441,((((P_dactylifera_renamed_XP_026665971.1:0.00422,(P_dactylifera_renamed_XP_008809197.1:0.00014,(P_dactylifera_renamed_XP_026665966.1:0,P_dactylifera_renamed_XP_008809167.1:0,P_dactylifera_renamed_XP_008809175.1:0,P_dactylifera_renamed_XP_008809181.1:0,P_dactylifera_renamed_XP_008809191.1:0)n25:0.00014)n24:0.00016)n23:0.09213,((Oryza_sativa_renamed_LOC_Os09g15430.1:0,Oryza_sativa_renamed_LOC_Os09g15430.3:0,Oryza_sativa_renamed_LOC_Os09g15430.4:0,Oryza_sativa_renamed_LOC_Os09g15430.2:0)n27:0.07558,(Z_mays_renamed_A0A1D6EP36:0.03031,Z_mays_renamed_A0A1D6I249:0.03401)n28:0.05601)n26:0.39768)n22:0.04852,((P_dactylifera_renamed_XP_026659556.1:0.14626,((P_dactylifera_renamed_XP_026665709.1:0,P_dactylifera_renamed_XP_008809011.1:0)n32:0.00014,P_dactylifera_renamed_XP_026665710.1:0.00015)n31:0.08845)n30:0.04714,(((Oryza_sativa_renamed_LOC_Os01g08340.1:0.16237,Z_mays_renamed_C0PL69:0.18035)n35:0.20758,((Oryza_sativa_renamed_LOC_Os05g08610.2:0,Oryza_sativa_renamed_LOC_Os05g08610.3:0,Oryza_sativa_renamed_LOC_Os05g08610.4:0,Oryza_sativa_renamed_LOC_Os05g08610.1:0)n37:0.14504,Z_mays_renamed_B6TV66:0.16267)n36:0.1057)n34:0.17905,(Oryza_sativa_renamed_LOC_Os02g54624.1:0.03312,Z_mays_renamed_C0PD20:0.08509)n38:0.288981)n33:0.032109)n29:0.04701)n21:0.09032,((B_vulgaris_renamed_KMT16888:0.22328,((A_thaliana_renamed_AT4G32600.1:0,A_thaliana_renamed_AT4G32600.2:0)n42:0.32723,(((M_truncatula_renamed_MTR_1011380:0.12129,(L_japonicus_renamed_Lj5g3v0551210.1:0.00952,L_japonicus_renamed_Lj5g3v0551210.2:0.00016)n46:0.05682)n45:0.00718,((L_angustifolius_renamed_OIW14377:0.02403,L_angustifolius_renamed_OIW03071:0.09683)n48:0.01729,L_angustifolius_renamed_OIW09269:0.05804)n47:0.07888)n44:0.08234,((M_truncatula_renamed_MTR_3107995:0.31106,(L_japonicus_renamed_Lj0g3v0076769.2:0.28046,(L_japonicus_renamed_Lj1g3v1931330.1:0,L_japonicus_renamed_Lj1g3v1931330.2:0)n52:0.06424)n51:0.13132)n50:0.03019,L_angustifolius_renamed_OIV97755:0.177831)n49:0.019759)n43:0.11336)n41:0.07839)n40:0.11531,(B_vulgaris_renamed_KMT03000:0.41489,(((L_japonicus_renamed_Lj0g3v0194039.1:0.00014,L_japonicus_renamed_Lj3g3v0139420.1:0.00014)n56:0.11268,(L_angustifolius_renamed_OIW14518:0.08384,L_angustifolius_renamed_OIW11908:0.0418)n57:0.13636)n55:0.10767,(A_thaliana_renamed_AT1G80400.1:0.39655,B_vulgaris_renamed_KMT00758:0.43719)n58:0.03873)n54:0.07974)n53:0.04254)n39:0.04312)n20:0.11005)n19:0.12945)n0;
```
