## Supplementary material for "Transcriptional responses to arbuscular mycorrhizal symbiosis development are conserved in the early divergent *Marchantia paleacea*": OG0001871_tree.txt

```
((((S_muscicola_renamed_SM000019S04943:0.01559,(S_muscicola_renamed_SM000317S12249:0.093,S_muscicola_renamed_SM000132S26886:0.05204)n4:0.02632)n3:1.15363,((A_trichopoda_renamed_ERN12056:0.28908,((Oryza_sativa_renamed_LOC_Os04g55670.1:0.06417,(Z_mays_renamed_A0A1D6DW29:0.02411,(Z_mays_renamed_A0A1D6GZR9:0.18715,Z_mays_renamed_A0A1D6JG22:0.00016)n10:0.04085)n9:0.11034)n8:1.00995,((P_dactylifera_renamed_XP_008796471.1:0.22243,(Oryza_sativa_renamed_LOC_Os06g47340.1:0.05776,((Z_mays_renamed_A0A1D6EPB8:0.03604,Z_mays_renamed_A0A1D6MEN7:0.12597)n15:0.47164,(Z_mays_renamed_A0A1D6GU08:0.0177,Z_mays_renamed_A0A1D6LPA4:0.03704)n16:0.027927)n14:0.003103)n13:0.04637)n12:0.14519,(B_vulgaris_renamed_KMT09752:0.32094,((A_thaliana_renamed_AT4G36890.1:0.22122,A_thaliana_renamed_AT5G67230.1:0.26982)n19:0.09683,((L_angustifolius_renamed_OIV94734:0.10048,(L_angustifolius_renamed_OIW10943:0.05284,(L_angustifolius_renamed_OIV92865:0,L_angustifolius_renamed_OIV92864:0)n23:0.0467)n22:0.00838)n21:0.07882,(((L_japonicus_renamed_Lj1g3v2126030.1:0,L_japonicus_renamed_Lj4g3v0816920.1:0)n26:0.13839,M_truncatula_renamed_MTR_4094912:0.17232)n25:0.05253,(M_truncatula_renamed_MTR_5016600:0.1349,(L_japonicus_renamed_Lj0g3v0152899.1:0.00014,L_japonicus_renamed_Lj2g3v1903410.1:0.00014)n28:0.06165)n27:0.046863)n24:0.005207)n20:0.02443)n18:0.10123)n17:0.10156)n11:0.083916)n7:0.009324)n6:0.04755,P_abies_renamed_MA_10433413g0010:0.34721)n5:0.16397)n2:0.05205,((T_lepidozioides_scaffold-SKQD-2013188-Takakia_lepidozioides:0.34426,(((P_patens_renamed_P318_10000V3.3:0,P_patens_renamed_P318_10000V3.2:0,P_patens_renamed_P318_10000V3.1:0,P_patens_renamed_P318_10000V3.5:0,P_patens_renamed_P318_10000V3.4:0)n33:0.00014,(P_patens_renamed_P318_10000V3.7:0,P_patens_renamed_P318_10000V3.6:0)n34:0.01387)n32:0.62456,(((P_patens_renamed_P39_16190V3.4:0,P_patens_renamed_P39_16190V3.1:0)n37:0.00016,(P_patens_renamed_P39_16190V3.2:0,P_patens_renamed_P39_16190V3.3:0)n38:0.00014)n36:0.26802,(P_patens_renamed_P315_16210V3.2:0.00241,(P_patens_renamed_P315_16210V3.3:0.00014,((P_patens_renamed_P315_16210V3.8:0,P_patens_renamed_P315_16210V3.7:0,P_patens_renamed_P315_16210V3.9:0)n42:0.00014,((P_patens_renamed_P315_16210V3.15:0,P_patens_renamed_P315_16210V3.14:0,P_patens_renamed_P315_16210V3.13:0)n44:0.00014,((P_patens_renamed_P315_16210V3.11:0,P_patens_renamed_P315_16210V3.10:0,P_patens_renamed_P315_16210V3.12:0,P_patens_renamed_P315_16210V3.1:0)n46:0.00015,(P_patens_renamed_P315_16210V3.6:0,P_patens_renamed_P315_16210V3.5:0,P_patens_renamed_P315_16210V3.4:0)n47:0.00014)n45:0.00175)n43:0.00015)n41:0.00015)n40:0.00016)n39:0.1882)n35:0.36551)n31:0.13404)n30:0.27552,(S_moellendorffii_renamed_EFJ21904:0.00572,S_moellendorffii_renamed_EFJ18171:0.00016)n48:0.58387)n29:0.04619)n1:0.0244,(((A_agrestis_renamed_Aagr.utg000069l.39.3:0,A_agrestis_renamed_Aagr.utg000069l.39.4:0,A_agrestis_renamed_Aagr.utg000069l.39.2:0,A_agrestis_renamed_Aagr.utg000069l.39.1:0)n51:0.00014,A_agrestis_renamed_Aagr.utg000069l.39.5:0.0122)n50:0.59988,((A_filiculoides_renamed_Azfi_s0004.g008338:0.61429,A_filiculoides_renamed_Azfi_s0043.g026975:0.74258)n53:0.25895,((M_paleacea_Rhiz_final_MPA23199.1.p1:0.01663,M_polymorpha_renamed_Mapoly0004s0253.1:0.04637)n55:0.30177,(P_neesiana_scaffold-JHFI-2015609-Pellia_neesiana:0.16534,P_pinnata_scaffold-UUHD-2018464-Porella_pinnata:0.09286)n56:0.08358)n54:0.28288)n52:0.08075)n49:0.0244)n0;
```
