## Supplementary material for "Transcriptional responses to arbuscular mycorrhizal symbiosis development are conserved in the early divergent *Marchantia paleacea*": OG0001872_tree.txt

```
((M_paleacea_Rhiz_final_MPA7411.1.p1:0.65135,((M_flagellaris_scaffold-UCRN-2002252-Megaceros_tosanus:0,M_flagellaris_scaffold-UCRN-2002253-Megaceros_tosanus:0)n3:0.66397,(A_agrestis_renamed_Aagr.utg000018l.336.1:0.00014,(A_agrestis_renamed_Aagr.utg000018l.336.2:0.00014,A_agrestis_renamed_Aagr.utg000018l.336.3:0.00014)n5:0.00015)n4:0.28972)n2:0.12691)n1:0.03409,(((((S_moellendorffii_renamed_EFJ38494:0.00724,S_moellendorffii_renamed_EFJ31651:0.02114)n10:0.34506,(S_moellendorffii_renamed_EFJ37841:0.0308,S_moellendorffii_renamed_EFJ32010:0.01286)n11:0.23594)n9:0.20597,(A_filiculoides_renamed_Azfi_s0004.g008718:0.41149,(P_abies_renamed_MA_10432226g0010:0.19779,(A_trichopoda_renamed_ERN11073:0.15146,(((P_dactylifera_renamed_XP_008798100.1:0.00014,P_dactylifera_renamed_XP_026662993.1:0.00014)n17:0.10138,(Z_mays_renamed_A0A1D6KH75:0.16441,(Oryza_sativa_renamed_LOC_Os12g44360.3:0.02174,((Oryza_sativa_renamed_LOC_Os12g44360.2:0,Oryza_sativa_renamed_LOC_Os12g44360.1:0)n21:0.00023,Oryza_sativa_renamed_LOC_Os12g44360.4:0.00014)n20:0.00038)n19:0.06917)n18:0.15373)n16:0.07712,(B_vulgaris_renamed_KMT09075:0.25243,((A_thaliana_renamed_AT2G01980.1:0.14822,(A_thaliana_renamed_AT1G14660.1:0.00014,A_thaliana_renamed_AT1G14660.2:0.02409)n25:0.22257)n24:0.16651,((M_truncatula_renamed_MTR_2038400:0.59317,((L_angustifolius_renamed_OIW18086:0.03595,L_angustifolius_renamed_OIV91667:0.08338)n29:0.00309,L_angustifolius_renamed_OIW18087:0.07888)n28:0.04143)n27:0.03014,(L_japonicus_renamed_Lj4g3v0153960.1:0.06,(L_japonicus_renamed_Lj4g3v0153960.2:0.00014,L_japonicus_renamed_Lj4g3v0153960.3:0.00016)n31:0.03195)n30:0.07148)n26:0.10894)n23:0.0229)n22:0.061)n15:0.08428)n14:0.10964)n13:0.11916)n12:0.05525)n8:0.07113,((((M_polymorpha_renamed_Mapoly0206s0002.1:0.02258,(M_paleacea_Rhiz_final_MPA19038.1.p1:0.00014,M_paleacea_Rhiz_final_MPA19038.2.p1:0.00014)n36:0.01187)n35:0.05021,(M_polymorpha_renamed_Mapoly0062s0025.1:0.04454,(M_paleacea_Rhiz_final_MPA7412.1.p1:0.00014,M_paleacea_Rhiz_final_MPA7412.2.p1:0.00014)n38:0.01337)n37:0.0865)n34:0.13985,(P_neesiana_scaffold-JHFI-2114368-Pellia_neesiana:0.11049,P_pinnata_scaffold-UUHD-2018236-Porella_pinnata:0.21689)n39:0.06724)n33:0.13831,(((P_patens_renamed_P322_9570V3.11:0.00015,((P_patens_renamed_P322_9570V3.5:0,P_patens_renamed_P322_9570V3.7:0,P_patens_renamed_P322_9570V3.8:0,P_patens_renamed_P322_9570V3.9:0,P_patens_renamed_P322_9570V3.6:0)n44:0.00014,(P_patens_renamed_P322_9570V3.10:0,P_patens_renamed_P322_9570V3.4:0,P_patens_renamed_P322_9570V3.2:0,P_patens_renamed_P322_9570V3.3:0,P_patens_renamed_P322_9570V3.1:0)n45:0.00014)n43:0.00015)n42:0.15437,((P_patens_renamed_P316_14280V3.3:0,P_patens_renamed_P316_14280V3.2:0)n47:0.00014,P_patens_renamed_P316_14280V3.1:0.00726)n46:0.22698)n41:0.18032,(T_lepidozioides_scaffold-SKQD-2002237-Takakia_lepidozioides:0.11375,(T_lepidozioides_scaffold-SKQD-2004239-Takakia_lepidozioides:0.19402,((T_lepidozioides_scaffold-SKQD-2004238-Takakia_lepidozioides:0.00014,T_lepidozioides_scaffold-SKQD-2060653-Takakia_lepidozioides:0.0355)n51:0.15693,(T_lepidozioides_scaffold-SKQD-2003174-Takakia_lepidozioides:0.04358,(T_lepidozioides_scaffold-SKQD-2003172-Takakia_lepidozioides:0.00014,(T_lepidozioides_scaffold-SKQD-2003171-Takakia_lepidozioides:0.00014,T_lepidozioides_scaffold-SKQD-2003173-Takakia_lepidozioides:0.00014)n54:0.00015)n53:0.07831)n52:0.09234)n50:0.04663)n49:0.00343)n48:0.04335)n40:0.05898)n32:0.03264)n7:0.03658,((A_agrestis_renamed_Aagr.utg000010l.137.2:0.00014,A_agrestis_renamed_Aagr.utg000010l.137.1:0.00015)n56:0.07043,((M_flagellaris_scaffold-UCRN-2005839-Megaceros_tosanus:0.1924,(M_flagellaris_scaffold-UCRN-2005842-Megaceros_tosanus:0.00015,(M_flagellaris_scaffold-UCRN-2005838-Megaceros_tosanus:0.00014,M_flagellaris_scaffold-UCRN-2005840-Megaceros_tosanus:0.00014)n60:0.00015)n59:0.16822)n58:0.123,M_flagellaris_scaffold-UCRN-2051587-Megaceros_tosanus:0.168786)n57:0.018754)n55:0.08252)n6:0.03409)n0;
```
