## Supplementary material for "Transcriptional responses to arbuscular mycorrhizal symbiosis development are conserved in the early divergent *Marchantia paleacea*": OG0001873_tree.txt

```
((((S_muscicola_renamed_SM000074S21699:0.02621,(S_muscicola_renamed_SM000168S02594:0.00014,S_muscicola_renamed_SM000347S12989:0.01288)n4:0.00301)n3:0.47428,(S_moellendorffii_renamed_EFJ29232:0.00018,S_moellendorffii_renamed_EFJ13793:0.00339)n5:0.26236)n2:0.07716,((C_braunii_renamed_GBG59691:0.00015,C_braunii_renamed_GBG59692:0.00014)n7:0.62799,((((P_patens_renamed_P38_4020V3.5:0.00014,(P_patens_renamed_P38_4020V3.2:0.00014,((P_patens_renamed_P38_4020V3.1:0,P_patens_renamed_P38_4020V3.3:0)n14:0.00014,P_patens_renamed_P38_4020V3.4:0.00016)n13:0.00014)n12:0.00015)n11:0.17464,((P_patens_renamed_P34_6722V3.1:0,P_patens_renamed_P34_6720V3.1:0)n16:0.07005,(P_patens_renamed_P312_13580V3.2:0.00014,(P_patens_renamed_P312_13580V3.1:0,P_patens_renamed_P312_13580V3.3:0)n18:0.00016)n17:0.10079)n15:0.05375)n10:0.14598,(T_lepidozioides_scaffold-SKQD-2011939-Takakia_lepidozioides:0.1793,T_lepidozioides_scaffold-SKQD-2012223-Takakia_lepidozioides:0.13476)n19:0.05378)n9:0.03859,(((M_polymorpha_renamed_Mapoly0065s0073.1:0.00358,(M_paleacea_Rhiz_final_MPA16154.1.p1:0.00014,M_paleacea_Rhiz_final_MPA16154.2.p1:0.00015)n23:0.00428)n22:0.10309,(P_neesiana_scaffold-JHFI-2113819-Pellia_neesiana:0.09741,P_pinnata_scaffold-UUHD-2017821-Porella_pinnata:0.06848)n24:0.0264)n21:0.11514,(A_agrestis_renamed_Aagr.utg000100l.236.1:0.22039,(M_flagellaris_scaffold-UCRN-2004377-Megaceros_tosanus:0.00014,M_flagellaris_scaffold-UCRN-2004378-Megaceros_tosanus:0.0019)n26:0.41353)n25:0.15694)n20:0.03217)n8:0.05236)n6:0.04562)n1:0.02361,((A_filiculoides_renamed_Azfi_s0006.g010128:0.20354,A_filiculoides_renamed_Azfi_s0051.g031231:0.21513)n28:0.14609,(P_abies_renamed_MA_39935g0010:0.40552,(A_trichopoda_renamed_ERM96134:0.18606,((((L_angustifolius_renamed_OIV93553:0.14683,(L_japonicus_renamed_Lj0g3v0338909.1:0.06006,M_truncatula_renamed_MTR_8073920:0.11471)n35:0.02253)n34:0.02362,(((M_truncatula_renamed_MTR_5023830:0.00014,M_truncatula_renamed_MTR_5023830:0.00015)n38:0.0993,(L_angustifolius_renamed_OIW11086:0.05503,(L_angustifolius_renamed_OIV94883:0.00187,L_angustifolius_renamed_OIV94881:0.00014)n40:0.03782)n39:0.04221)n37:0.00469,((L_japonicus_renamed_Lj2g3v1644370.2:0,L_japonicus_renamed_Lj2g3v1644370.3:0)n42:0.10697,L_japonicus_renamed_Lj2g3v1644370.1:0.00014)n41:0.027423)n36:0.003047)n33:0.22717,(B_vulgaris_renamed_KMT01236:0.18149,(A_thaliana_renamed_AT2G17200.1:0.0295,A_thaliana_renamed_AT2G17190.1:0.05946)n44:0.23539)n43:0.05787)n32:0.0894,((((Oryza_sativa_renamed_LOC_Os03g03920.1:0.00014,(Oryza_sativa_renamed_LOC_Os03g03920.4:0,Oryza_sativa_renamed_LOC_Os03g03920.3:0,Oryza_sativa_renamed_LOC_Os03g03920.5:0)n49:0.00205)n48:0.0928,(Z_mays_renamed_A0A1D6JMS0:0.02193,Z_mays_renamed_B6TNT9:0.0438)n50:0.07607)n47:0.0884,((Oryza_sativa_renamed_LOC_Os10g39620.2:0.00015,((Oryza_sativa_renamed_LOC_Os10g39620.5:0,Oryza_sativa_renamed_LOC_Os10g39620.4:0,Oryza_sativa_renamed_LOC_Os10g39620.6:0,Oryza_sativa_renamed_LOC_Os10g39620.7:0)n54:0.00275,(Oryza_sativa_renamed_LOC_Os10g39620.3:0.00014,Oryza_sativa_renamed_LOC_Os10g39620.1:0.02198)n55:0.00034)n53:0.00625)n52:0.07248,(Z_mays_renamed_A0A1D6K7R6:0.04133,Z_mays_renamed_C0PFA7:0.04555)n56:0.08389)n51:0.07068)n46:0.20198,((P_dactylifera_renamed_XP_008781291.1:0.10753,(P_dactylifera_renamed_XP_008812227.1:0.00014,(P_dactylifera_renamed_XP_008812210.1:0.00014,P_dactylifera_renamed_XP_008812218.1:0.00014)n60:0.00014)n59:0.08391)n58:0.07368,((P_dactylifera_renamed_XP_008789356.1:0,P_dactylifera_renamed_XP_008789357.1:0)n62:0.09286,(P_dactylifera_renamed_XP_008802863.1:0.00016,P_dactylifera_renamed_XP_008802865.1:0.00014)n63:0.04942)n61:0.067635)n57:0.007515)n45:0.03994)n31:0.02341)n30:0.1308)n29:0.13381)n27:0.02361)n0;
```
