## Supplementary material for "Transcriptional responses to arbuscular mycorrhizal symbiosis development are conserved in the early divergent *Marchantia paleacea*": OG0001874_tree.txt

```
(((C_braunii_renamed_GBG90657:0.47421,(S_muscicola_renamed_SM000041S15532:0.10783,(S_muscicola_renamed_SM000005S17265:0.0249,S_muscicola_renamed_SM000054S18133:0.02493)n4:0.0128)n3:0.29088)n2:0.2342,(((((P_patens_renamed_P35_26850V3.2:0,P_patens_renamed_P35_26850V3.1:0)n9:0.35116,T_lepidozioides_scaffold-SKQD-2004912-Takakia_lepidozioides:0.20405)n8:0.08229,(((M_flagellaris_scaffold-UCRN-2045836-Megaceros_tosanus:0.00014,(M_flagellaris_scaffold-UCRN-2000181-Megaceros_tosanus:0.10523,M_flagellaris_scaffold-UCRN-2000863-Megaceros_tosanus:0.01046)n13:0.01609)n12:0.29066,(A_agrestis_renamed_Aagr.utg000095l.30.1:0.50967,A_agrestis_renamed_Aagr.utg000095l.28.1:0.197397)n14:0.021933)n11:0.19115,((((A_trichopoda_renamed_ERN01001:0.26037,(A_trichopoda_renamed_ERM98430:0.18843,(A_trichopoda_renamed_ERM96755:0.03631,A_trichopoda_renamed_ERN15456:0.01851)n20:0.09919)n19:0.1798)n18:0.06717,(((A_trichopoda_renamed_ERN01003:0.00459,A_trichopoda_renamed_ERN01002:0.01708)n23:0.02894,(A_trichopoda_renamed_ERN01006:0.03103,(A_trichopoda_renamed_ERN01004:0.00014,A_trichopoda_renamed_ERN01005:0.01249)n25:0.0377)n24:0.01498)n22:0.10983,(A_trichopoda_renamed_ERN15055:0.04799,(A_trichopoda_renamed_ERN15054:0.11178,(A_trichopoda_renamed_ERN15053:0.01479,(A_trichopoda_renamed_ERM98720:0.00014,A_trichopoda_renamed_ERN15052:0.02726)n29:0.00382)n28:0.1384)n27:0.00926)n26:0.09638)n21:0.0618)n17:0.22775,(P_abies_renamed_MA_897311g0010:0.23174,((Oryza_sativa_renamed_LOC_Os04g38450.1:0.07039,Z_mays_renamed_B6SSX2:0.11583)n32:0.16757,(P_dactylifera_renamed_XP_017700228.1:0.13907,((A_thaliana_renamed_AT1G69820.1:0.08398,((A_thaliana_renamed_AT4G39640.2:0,A_thaliana_renamed_AT4G39640.1:0)n37:0.07185,A_thaliana_renamed_AT4G39650.1:0.0989)n36:0.05267)n35:0.16902,((L_japonicus_renamed_Lj0g3v0143209.1:0.10089,(M_truncatula_renamed_MTR_3087950:0.06708,M_truncatula_renamed_MTR_3466000:0.25203)n40:0.04264)n39:0.01833,L_angustifolius_renamed_OIV97452:0.1209)n38:0.10853)n34:0.0626)n33:0.04989)n31:0.07264)n30:0.0238)n16:0.16197,(P_abies_renamed_MA_10430965g0010:0.19117,((A_trichopoda_renamed_ERM94058:0.0206,A_trichopoda_renamed_ERM94059:0.24285)n43:0.26956,(((P_dactylifera_renamed_XP_008784503.1:0.00014,P_dactylifera_renamed_XP_017697407.1:0.03706)n46:0.1706,(Z_mays_renamed_A0A1D6FEB9:0.17273,(Oryza_sativa_renamed_LOC_Os01g05810.1:0.03643,Oryza_sativa_renamed_LOC_Os01g05820.1:0.0593)n48:0.06191)n47:0.2335)n45:0.10717,(B_vulgaris_renamed_KMT03251:0.20727,((A_thaliana_renamed_AT4G29210.2:0.0168,A_thaliana_renamed_AT4G29210.1:0.00014)n51:0.33542,((L_angustifolius_renamed_OIW09195:0.08205,(L_angustifolius_renamed_OIW22058:0.00014,L_angustifolius_renamed_OIW03980:0.00016)n54:0.15878)n53:0.04111,(L_japonicus_renamed_Lj2g3v0894400.1:0.18846,(M_truncatula_renamed_MTR_6090280:0.02247,(M_truncatula_renamed_MTR_6090280:0.00014,M_truncatula_renamed_MTR_6090280:0.00014)n57:0.00016)n56:0.13376)n55:0.04437)n52:0.13962)n50:0.06714)n49:0.08475)n44:0.06686)n42:0.11495)n41:0.11452)n15:0.06505)n10:0.01846)n7:0.03662,(A_filiculoides_renamed_Azfi_s0007.g011140:0.62434,((M_paleacea_Rhiz_final_MPA11010.1.p1:0.04884,M_polymorpha_renamed_Mapoly0026s0074.1:0.04739)n60:0.21876,((P_neesiana_scaffold-JHFI-2108678-Pellia_neesiana:0.12516,P_neesiana_scaffold-JHFI-2114050-Pellia_neesiana:0.10291)n62:0.13302,(P_pinnata_scaffold-UUHD-2135275-Porella_pinnata:0.11786,(P_pinnata_scaffold-UUHD-2134805-Porella_pinnata:0.16846,P_pinnata_scaffold-UUHD-2142918-Porella_pinnata:0.168768)n64:0.0168768)n63:0.0018752)n61:0.01011)n59:0.0992)n58:0.04067)n6:0.04616,T_lepidozioides_scaffold-SKQD-2012552-Takakia_lepidozioides:0.265212)n5:0.029468)n1:0.01561,(S_moellendorffii_renamed_EFJ19254:0.0452,(S_moellendorffii_renamed_EFJ18524:0.00227,S_moellendorffii_renamed_EFJ36536:0.00257)n66:0.00773)n65:0.44556)n0;
```
