## Supplementary material for "Transcriptional responses to arbuscular mycorrhizal symbiosis development are conserved in the early divergent *Marchantia paleacea*": OG0001875_tree.txt

```
((((M_paleacea_Rhiz_final_MPA16779.1.p2:0.00014,M_polymorpha_renamed_Mapoly0021s0076.1:0.00014)n3:0.037,(((A_agrestis_renamed_Aagr.utg000057l.394.1:0.23466,(A_agrestis_renamed_Aagr.utg000020l.231.2:0.03447,A_agrestis_renamed_Aagr.utg000081l.156.2:0.03037)n7:0.05195)n6:0.0338,(S_muscicola_renamed_SM000226S07412:0.02029,(S_muscicola_renamed_SM000043S15867:0.14673,S_muscicola_renamed_SM000359S13459:0.14911)n9:0.17715)n8:0.22861)n5:0.16577,((A_agrestis_renamed_Aagr.utg000041l.37.1:0.01071,((A_agrestis_renamed_Aagr.utg000020l.231.1:0,A_agrestis_renamed_Aagr.utg000081l.156.1:0)n13:0.00882,A_agrestis_renamed_Aagr.utg000025l.26.1:0.06219)n12:0.01791)n11:0.10534,((P_patens_renamed_P316_9210V3.1:0,P_patens_renamed_P316_9210V3.2:0,P_patens_renamed_P316_9210V3.3:0)n15:0.00867,((P_patens_renamed_P36_8910V3.1:0,P_patens_renamed_P36_8910V3.2:0)n17:0.01763,(P_patens_renamed_P35_16070V3.1:0,P_patens_renamed_P35_16070V3.2:0)n18:0.03981)n16:0.00978)n14:0.02171)n10:0.061497)n4:0.006833)n2:0.04327,(A_filiculoides_renamed_Azfi_s0008.g011486:0.02729,A_filiculoides_renamed_Azfi_s0038.g026316:0.12882)n19:0.11445)n1:0.027485,((S_moellendorffii_renamed_EFJ33618:0,S_moellendorffii_renamed_EFJ36971:0)n21:0.20159,((((P_pinnata_scaffold-UUHD-2136350-Porella_pinnata:0.43387,(P_pinnata_scaffold-UUHD-2132132-Porella_pinnata:0.10633,P_pinnata_scaffold-UUHD-2135579-Porella_pinnata:0.16541)n26:0.23145)n25:0.1112,(P_pinnata_scaffold-UUHD-2001843-Porella_pinnata:0.00015,P_pinnata_scaffold-UUHD-2001844-Porella_pinnata:0.00014)n27:0.66806)n24:0.10562,(B_vulgaris_renamed_KMS65028:0.39228,(T_lepidozioides_scaffold-SKQD-2067661-Takakia_lepidozioides:0.00014,(P_neesiana_scaffold-JHFI-2003613-Pellia_neesiana:0.04521,P_neesiana_scaffold-JHFI-2106424-Pellia_neesiana:0.000126)n30:1.4e-05)n29:0.01563)n28:0.1638)n23:0.05414,(P_neesiana_scaffold-JHFI-2002393-Pellia_neesiana:0.70797,(((A_trichopoda_renamed_ERN04118:0.01681,(((P_dactylifera_renamed_XP_008792210.1:0.00015,P_dactylifera_renamed_XP_008798571.1:0.00859)n37:0.00883,(P_dactylifera_renamed_XP_008793639.1:0.00871,P_dactylifera_renamed_XP_008789066.1:0.03652)n38:0.01736)n36:0.04757,(((Z_mays_renamed_A0A1D6FSD1:0.11504,((Oryza_sativa_renamed_LOC_Os05g39960.2:0.00016,Oryza_sativa_renamed_LOC_Os05g39960.1:0.00014)n43:0.04455,Oryza_sativa_renamed_LOC_Os01g60790.1:0.000126)n42:1.4e-05)n41:0.0266,(Oryza_sativa_renamed_LOC_Os05g39960.3:0.11323,(Z_mays_renamed_A0A1D6L996:0.21638,Z_mays_renamed_B4FEE7:0.02912)n45:0.000144)n44:1.6e-05)n40:0.17313,(P_abies_renamed_MA_74546g0010:0.01325,(P_abies_renamed_MA_114136g0010:0.00014,P_abies_renamed_MA_883717g0010:0.15418)n47:0.00694)n46:0.14414)n39:0.05652)n35:0.03266)n34:0.08974,(((A_thaliana_renamed_AT2G40590.1:0.00015,(A_thaliana_renamed_AT3G56340.1:0.03961,A_thaliana_renamed_AT2G40510.1:0.00015)n51:0.00774)n50:0.12139,B_vulgaris_renamed_KMT16786:0.09287)n49:0.03547,((L_japonicus_renamed_Lj0g3v0280619.1:0,L_japonicus_renamed_Lj1g3v1182080.1:0)n53:0.00014,((L_angustifolius_renamed_OIV98060:0.48279,L_angustifolius_renamed_OIV98061:0.14119)n55:0.09535,(M_truncatula_renamed_MTR_3094220:0.00016,((L_angustifolius_renamed_OIW15293:0.24,M_truncatula_renamed_MTR_5097200:0.00017)n58:0.12952,((M_truncatula_renamed_MTR_5097200:0.02268,M_truncatula_renamed_MTR_3094220:0.02053)n60:0.00017,((L_angustifolius_renamed_OIW15104:0.00802,L_angustifolius_renamed_OIV98431:0.00014)n62:0.00827,(L_angustifolius_renamed_OIW20029:0.00014,(L_angustifolius_renamed_OIV98058:0.03277,L_angustifolius_renamed_OIV97515:0.05498)n64:0.01774)n63:0.01697)n61:0.105417)n59:0.011713)n57:0.0001296)n56:1.44e-05)n54:1.6e-05)n52:0.00012)n48:0.03406)n33:0.06144,(B_vulgaris_renamed_KMT06560:0.07827,C_braunii_renamed_GBG62615:0.26314)n65:0.0244)n32:0.047304)n31:0.005256)n22:0.04822)n20:0.027485)n0;
```
