## Supplementary material for "Transcriptional responses to arbuscular mycorrhizal symbiosis development are conserved in the early divergent *Marchantia paleacea*": OG0001876_tree.txt

```
((((A_agrestis_renamed_Aagr.utg000001l.375.1:0.00015,((A_agrestis_renamed_Aagr.utg000001l.375.3:0,A_agrestis_renamed_Aagr.utg000001l.375.5:0)n5:0.00674,(A_agrestis_renamed_Aagr.utg000001l.375.2:0.01045,(A_agrestis_renamed_Aagr.utg000001l.375.6:0,A_agrestis_renamed_Aagr.utg000001l.375.4:0,A_agrestis_renamed_Aagr.utg000001l.375.7:0)n7:0.01645)n6:0.00026)n4:0.01138)n3:0.13777,(M_flagellaris_scaffold-UCRN-2010611-Megaceros_tosanus:0.00014,M_flagellaris_scaffold-UCRN-2010612-Megaceros_tosanus:0.00016)n8:0.18427)n2:0.29162,((M_polymorpha_renamed_Mapoly0005s0060.1:0.01512,(M_paleacea_Rhiz_final_MPA5891.3.p1:0.00016,(M_paleacea_Rhiz_final_MPA5891.1.p1:0,M_paleacea_Rhiz_final_MPA5891.2.p1:0)n12:0.00014)n11:0.0058)n10:0.25101,((P_pinnata_scaffold-UUHD-2018858-Porella_pinnata:0.04238,P_pinnata_scaffold-UUHD-2145720-Porella_pinnata:0.0321)n14:0.0327,(P_neesiana_scaffold-JHFI-2018902-Pellia_neesiana:0.09821,(P_neesiana_scaffold-JHFI-2108077-Pellia_neesiana:0.07482,P_neesiana_scaffold-JHFI-2018496-Pellia_neesiana:0.120447)n16:0.0120447)n15:0.0013383)n13:0.00083)n9:0.14554)n1:0.013565,(((((P_patens_renamed_P35_19940V3.4:0,P_patens_renamed_P35_19940V3.5:0,P_patens_renamed_P35_19940V3.3:0)n21:0.00014,(P_patens_renamed_P35_19940V3.2:0,P_patens_renamed_P35_19940V3.1:0)n22:0.00014)n20:0.08861,((P_patens_renamed_P36_10390V3.5:0,P_patens_renamed_P36_10390V3.3:0,P_patens_renamed_P36_10390V3.4:0)n24:0.00014,((P_patens_renamed_P36_10390V3.7:0,P_patens_renamed_P36_10390V3.8:0,P_patens_renamed_P36_10390V3.6:0)n26:0.00014,(P_patens_renamed_P36_10390V3.2:0.00014,P_patens_renamed_P36_10390V3.1:0.00014)n27:0.00015)n25:0.00014)n23:0.09853)n19:0.22669,(T_lepidozioides_scaffold-SKQD-2068310-Takakia_lepidozioides:0.13398,(T_lepidozioides_scaffold-SKQD-2012303-Takakia_lepidozioides:0.10774,(T_lepidozioides_scaffold-SKQD-2077573-Takakia_lepidozioides:0.09572,T_lepidozioides_scaffold-SKQD-2008029-Takakia_lepidozioides:0.14537)n30:0.01394)n29:0.033138)n28:0.003682)n18:0.09427,(((P_abies_renamed_MA_10429361g0010:0.20637,(((B_vulgaris_renamed_KMT14576:0.24198,((A_thaliana_renamed_AT2G13370.3:0,A_thaliana_renamed_AT2G13370.2:0,A_thaliana_renamed_AT2G13370.1:0)n38:0.25918,((L_angustifolius_renamed_OIW16296:0.04112,L_angustifolius_renamed_OIW02825:0.05406)n40:0.03977,((L_japonicus_renamed_Lj2g3v3058550.3:0.10179,(L_japonicus_renamed_Lj2g3v3058550.1:0,L_japonicus_renamed_Lj2g3v3058550.2:0)n43:0.046026)n42:0.005114,((M_truncatula_renamed_MTR_3053910:0.00014,M_truncatula_renamed_MTR_3053910:0.00014)n45:0.14587,(M_truncatula_renamed_MTR_5090090:0.00014,M_truncatula_renamed_MTR_5090090:0.00015)n46:0.087327)n44:0.009703)n41:0.00034)n39:0.02986)n37:0.03978)n36:0.17043,((Oryza_sativa_renamed_LOC_Os07g46590.1:0.06989,(Z_mays_renamed_A0A1D6F350:0.04777,Z_mays_renamed_A0A1D6IMC7:0.02501)n49:0.06783)n48:0.26943,((P_dactylifera_renamed_XP_008800204.1:0.00014,P_dactylifera_renamed_XP_008800203.1:0.00014)n51:0.05599,((P_dactylifera_renamed_XP_026655869.1:0.00014,P_dactylifera_renamed_XP_026655868.1:0.00014)n53:0.00014,(P_dactylifera_renamed_XP_026655870.1:0.00014,P_dactylifera_renamed_XP_026655871.1:0.00014)n54:0.00014)n52:0.0858)n50:0.09634)n47:0.07352)n35:0.07954,(A_trichopoda_renamed_ERN05058:0.16557,A_trichopoda_renamed_ERN05059:0.262692)n55:0.029188)n34:0.04045)n33:0.12708,(A_filiculoides_renamed_Azfi_s0013.g013433:0.2178,A_filiculoides_renamed_Azfi_s0043.g027097:0.15187)n56:0.25642)n32:0.09826,((S_moellendorffii_renamed_EFJ28029:0.00375,S_moellendorffii_renamed_EFJ29460:0.00232)n58:0.44564,(S_muscicola_renamed_SM000092S24506:0.01819,(S_muscicola_renamed_SM000218S06592:0.01454,(S_muscicola_renamed_SM000031S11584:0.02354,S_muscicola_renamed_SM001967S05341:0.05302)n61:0.00257)n60:0.01403)n59:0.65062)n57:0.12218)n31:0.07664)n17:0.02135)n0;
```
