## Supplementary material for "Transcriptional responses to arbuscular mycorrhizal symbiosis development are conserved in the early divergent *Marchantia paleacea*": OG0001877_tree.txt

```
(((M_flagellaris_scaffold-UCRN-2054252-Megaceros_tosanus:0.07427,(((A_agrestis_renamed_Aagr.utg000059l.124.2:0,A_agrestis_renamed_Aagr.utg000059l.124.3:0)n5:0.00118,A_agrestis_renamed_Aagr.utg000059l.124.6:0.00014)n4:0.00032,((A_agrestis_renamed_Aagr.utg000059l.124.4:0.00601,A_agrestis_renamed_Aagr.utg000059l.124.5:0.01053)n7:0.0048,A_agrestis_renamed_Aagr.utg000059l.124.1:0.01062)n6:0.01138)n3:0.06993)n2:0.11356,(((M_paleacea_Rhiz_final_MPA14167.1.p1:0.00853,M_polymorpha_renamed_Mapoly0030s0155.1:0.00303)n10:0.04757,(P_neesiana_scaffold-JHFI-2018483-Pellia_neesiana:0.06099,P_pinnata_scaffold-UUHD-2150791-Porella_pinnata:0.04457)n11:0.03978)n9:0.06982,(((P_patens_renamed_P37_14180V3.1:0,P_patens_renamed_P37_14180V3.2:0)n14:0.03767,((P_patens_renamed_P311_12270V3.2:0,P_patens_renamed_P311_12270V3.1:0)n16:0.00014,((P_patens_renamed_P311_12270V3.3:0,P_patens_renamed_P311_12270V3.4:0)n18:0.00014,P_patens_renamed_P311_12270V3.5:0.00799)n17:0.00583)n15:0.02542)n13:0.07087,(T_lepidozioides_scaffold-SKQD-2074461-Takakia_lepidozioides:0.07135,(T_lepidozioides_scaffold-SKQD-2079793-Takakia_lepidozioides:0.03966,T_lepidozioides_scaffold-SKQD-2067096-Takakia_lepidozioides:0.057492)n20:0.0057492)n19:0.0006388)n12:0.01753)n8:0.03772)n1:0.00937,((C_braunii_renamed_GBG70987:0.28367,(S_muscicola_renamed_SM000036S13297:0.01179,(S_muscicola_renamed_SM000014S00260:0.01831,S_muscicola_renamed_SM000061S19222:0.02784)n24:0.00496)n23:0.26239)n22:0.07899,(((S_moellendorffii_renamed_EFJ24773:0.00068,S_moellendorffii_renamed_EFJ15473:0.00089)n27:0.20129,S_moellendorffii_renamed_EFJ37131:0.50296)n26:0.03413,((A_filiculoides_renamed_Azfi_s0199.g057483:0.14706,A_filiculoides_renamed_Azfi_s0015.g013898:0.17078)n29:0.06343,(P_abies_renamed_MA_20563g0010:0.11867,((((B_vulgaris_renamed_KMT01596:0.25724,(((A_thaliana_renamed_AT4G35380.2:0.00596,A_thaliana_renamed_AT4G35380.1:0.00016)n37:0.27905,(A_thaliana_renamed_AT4G38200.1:0.00015,A_thaliana_renamed_AT4G38200.2:0.00434)n38:0.17108)n36:0.09391,(((L_japonicus_renamed_Lj2g3v3413430.1:0.01705,L_japonicus_renamed_Lj2g3v3413430.2:0.00014)n41:0.06758,(M_truncatula_renamed_MTR_5099310:0.00015,M_truncatula_renamed_MTR_5099310:0.00929)n42:0.03805)n40:0.02629,(L_angustifolius_renamed_OIW02948:0.20129,L_angustifolius_renamed_OIW02947:0.04725)n43:0.00525)n39:0.04393)n35:0.04762)n34:0.07354,((P_dactylifera_renamed_XP_008775476.1:0.00015,P_dactylifera_renamed_XP_026656467.1:0.00741)n45:0.12267,((Oryza_sativa_renamed_LOC_Os06g41780.2:0,Oryza_sativa_renamed_LOC_Os06g41780.1:0)n47:0.09155,(Z_mays_renamed_K7U7E1:0.12534,Z_mays_renamed_A0A1D6P4N4:0.106524)n48:0.011836)n46:0.0935)n44:0.09768)n33:0.07609,(A_trichopoda_renamed_ERN11540:0.1464,A_trichopoda_renamed_ERN11541:0.387099)n49:0.043011)n32:0.01268,(A_trichopoda_renamed_ERN13278:0.1064,((P_dactylifera_renamed_XP_008777090.1:0.08252,((Oryza_sativa_renamed_LOC_Os03g14260.2:0,Oryza_sativa_renamed_LOC_Os03g14260.1:0)n54:0.03557,Z_mays_renamed_G3K3T2:0.04105)n53:0.15252)n52:0.06787,(((((L_japonicus_renamed_Lj0g3v0323739.1:0.13293,L_japonicus_renamed_Lj0g3v0323739.2:0.04555)n59:0.02207,M_truncatula_renamed_MTR_7075030:0.05558)n58:0.011,(L_angustifolius_renamed_OIW01102:0.06261,(L_angustifolius_renamed_OIW01101:0.14169,L_angustifolius_renamed_OIV89773:0.09897)n61:0.01865)n60:0.02199)n57:0.01585,((L_japonicus_renamed_Lj3g3v2733940.1:0.06675,M_truncatula_renamed_MTR_8036080:0.07982)n63:0.01174,(L_angustifolius_renamed_OIW18996:0.02855,L_angustifolius_renamed_OIW00805:0.02227)n64:0.026)n62:0.01533)n56:0.05493,(B_vulgaris_renamed_KMT00110:0.15738,(A_thaliana_renamed_AT1G01960.1:0.20943,A_thaliana_renamed_AT3G60860.1:0.15646)n66:0.03518)n65:0.01753)n55:0.06222)n51:0.02881)n50:0.081306)n31:0.009034)n30:0.04098)n28:0.06224)n25:0.0448)n21:0.00937)n0;
```
