## Supplementary material for "Transcriptional responses to arbuscular mycorrhizal symbiosis development are conserved in the early divergent *Marchantia paleacea*": OG0001878_tree.txt

```
((C_braunii_renamed_GBG82509:0.54259,((M_polymorpha_renamed_Mapoly0015s0047.1:0.0128,(M_paleacea_Rhiz_final_MPA22497.2.p1:0.00015,M_paleacea_Rhiz_final_MPA22497.1.p1:0.13705)n4:0.01181)n3:0.09276,(P_neesiana_scaffold-JHFI-2007389-Pellia_neesiana:0.12,(P_pinnata_scaffold-UUHD-2004422-Porella_pinnata:0.26397,P_pinnata_scaffold-UUHD-2017959-Porella_pinnata:0.06374)n6:0.03689)n5:0.03337)n2:0.07198)n1:0.02057,((T_lepidozioides_scaffold-SKQD-2078061-Takakia_lepidozioides:0.07138,(((P_patens_renamed_P316_11030V3.1:0,P_patens_renamed_P316_11030V3.2:0)n11:0.13163,((P_patens_renamed_P325_9020V3.1:0,P_patens_renamed_P325_9020V3.2:0,P_patens_renamed_P325_9020V3.3:0)n13:0.00014,P_patens_renamed_P325_9020V3.4:0.03487)n12:0.13543)n10:0.25221,((P_patens_renamed_P310_22760V3.1:0,P_patens_renamed_P310_22760V3.2:0)n15:0.00015,P_patens_renamed_P320_22570V3.1:0.18753)n14:0.18957)n9:0.02524)n8:0.05335,(((S_moellendorffii_renamed_EFJ07560:0,S_moellendorffii_renamed_EFJ10763:0)n18:0.18915,((A_filiculoides_renamed_Azfi_s0015.g013950:0.17724,A_filiculoides_renamed_Azfi_s0063.g035299:0.01784)n20:0.18881,((A_trichopoda_renamed_ERN04857:0.12002,(((P_dactylifera_renamed_XP_026665681.1:0,P_dactylifera_renamed_XP_008808935.1:0,P_dactylifera_renamed_XP_008808936.1:0,P_dactylifera_renamed_XP_008808940.1:0,P_dactylifera_renamed_XP_008808938.1:0,P_dactylifera_renamed_XP_026665682.1:0,P_dactylifera_renamed_XP_008808937.1:0,P_dactylifera_renamed_XP_008808941.1:0,P_dactylifera_renamed_XP_008808944.1:0)n25:0.10767,(Oryza_sativa_renamed_LOC_Os06g05520.1:0.07688,Z_mays_renamed_A0A1D6NVH8:0.14971)n26:0.06514)n24:0.09958,((((((A_thaliana_renamed_AT4G26070.2:0,A_thaliana_renamed_AT4G26070.3:0)n32:0.00014,A_thaliana_renamed_AT4G26070.1:0.00338)n31:0.00014,(A_thaliana_renamed_AT4G26070.4:0.02879,A_thaliana_renamed_AT4G26070.5:0.01548)n33:0.01236)n30:0.30297,(A_thaliana_renamed_AT4G29810.3:0.00707,(A_thaliana_renamed_AT4G29810.2:0.00014,A_thaliana_renamed_AT4G29810.1:0.00015)n35:0.00149)n34:0.17615)n29:0.08627,(((L_japonicus_renamed_Lj4g3v2172990.1:0.00014,L_japonicus_renamed_Lj4g3v2172990.2:0.00014)n38:0.05908,((L_angustifolius_renamed_OIW18734:0.04747,L_angustifolius_renamed_OIV99745:0.05682)n40:0.03856,(M_truncatula_renamed_MTR_4125800:0.00016,(M_truncatula_renamed_MTR_4125800:0.00016,M_truncatula_renamed_MTR_4125800:0.00014)n42:0.00261)n41:0.05274)n39:0.0244)n37:0.041,(L_angustifolius_renamed_OIV97373:0.11491,(L_japonicus_renamed_Lj6g3v1211800.1:0.11116,M_truncatula_renamed_MTR_2040510:0.09532)n44:0.02537)n43:0.05298)n36:0.07542)n28:0.0113,B_vulgaris_renamed_KMS96861:0.22566)n27:0.06215)n23:0.09037)n22:0.21368,(A_trichopoda_renamed_ERN15181:0.10168,(((M_truncatula_renamed_MTR_6090470:0.04588,(L_angustifolius_renamed_OIW15958:0.04584,L_japonicus_renamed_Lj2g3v0890200.1:0.02355)n49:0.00967)n48:0.01728,(A_thaliana_renamed_AT5G56580.1:0.09036,B_vulgaris_renamed_KMT03220:0.09185)n50:0.02947)n47:0.08112,((Z_mays_renamed_O49975:0.04808,(Oryza_sativa_renamed_LOC_Os01g32660.5:0.00014,(((Oryza_sativa_renamed_LOC_Os01g32660.3:0.06103,Oryza_sativa_renamed_LOC_Os01g32660.4:0.02014)n56:0.04083,Oryza_sativa_renamed_LOC_Os01g32660.1:0.00014)n55:0.00015,Oryza_sativa_renamed_LOC_Os01g32660.2:0.00014)n54:0.00016)n53:0.03048)n52:0.13944,(P_dactylifera_renamed_XP_008799773.1:0.04915,(P_dactylifera_renamed_XP_008795500.1:0.00014,P_dactylifera_renamed_XP_008795499.1:0.00015)n58:0.0296)n57:0.02404)n51:0.05904)n46:0.02189)n45:0.15675)n21:0.03902)n19:0.07111)n17:0.03453,M_flagellaris_scaffold-UCRN-2051436-Megaceros_tosanus:0.30195)n16:0.00731)n7:0.02057)n0;
```
