## Supplementary material for "Transcriptional responses to arbuscular mycorrhizal symbiosis development are conserved in the early divergent *Marchantia paleacea*": OG0001879_tree.txt

```
((((((M_paleacea_Rhiz_final_MPA7314.1.p1:0.00852,M_polymorpha_renamed_Mapoly0075s0069.1:0.01289)n5:0.16615,(P_neesiana_scaffold-JHFI-2112914-Pellia_neesiana:0.13864,P_pinnata_scaffold-UUHD-2148896-Porella_pinnata:0.23526)n6:0.07524)n4:0.28656,(T_lepidozioides_scaffold-SKQD-2078583-Takakia_lepidozioides:0.20462,((P_patens_renamed_P311_15050V3.1:0,P_patens_renamed_P311_15050V3.2:0,P_patens_renamed_P311_15000V3.2:0,P_patens_renamed_P311_15000V3.3:0,P_patens_renamed_P311_15000V3.1:0)n9:0.09796,(P_patens_renamed_P37_10220V3.1:0,P_patens_renamed_P37_10220V3.2:0,P_patens_renamed_P37_10150V3.3:0,P_patens_renamed_P37_10150V3.2:0,P_patens_renamed_P37_10150V3.1:0)n10:0.11312)n8:0.43466)n7:0.27977)n3:0.1274,((S_moellendorffii_renamed_EFJ13981:0.04046,(S_moellendorffii_renamed_EFJ28116:0.00861,S_moellendorffii_renamed_EFJ13979:0.02781)n13:0.02645)n12:1.13441,(P_abies_renamed_MA_10435137g0010:0.36718,((M_flagellaris_scaffold-UCRN-2051400-Megaceros_tosanus:0.17121,(A_agrestis_renamed_Aagr.utg000027l.298.2:0.06759,A_agrestis_renamed_Aagr.utg000027l.298.1:0.00014)n17:0.24921)n16:0.30486,((S_moellendorffii_renamed_EFJ11974:0.00016,S_moellendorffii_renamed_EFJ21110:0.00581)n19:0.4418,(A_filiculoides_renamed_Azfi_s0016.g014219:0.36254,A_filiculoides_renamed_Azfi_s0320.g064477:0.27633)n20:0.21491)n18:0.05898)n15:0.10495)n14:0.054153)n11:0.006017)n2:0.05565,((S_muscicola_renamed_SM000209S06373:0.0084,(S_muscicola_renamed_SM000244S08556:0.12564,S_muscicola_renamed_SM000325S12652:0.09499)n23:0.13668)n22:0.85779,(C_braunii_renamed_GBG81697:1.34814,(C_braunii_renamed_GBG59526:0.04415,(C_braunii_renamed_GBG59529:0.00014,C_braunii_renamed_GBG59528:0.01308)n26:0.02011)n25:0.742023)n24:0.082447)n21:0.20467)n1:0.060395,((A_trichopoda_renamed_ERN09766:0.2444,A_trichopoda_renamed_ERM95220:0.36692)n28:0.11143,((((B_vulgaris_renamed_KMT18229:0.03743,B_vulgaris_renamed_KMS96625:0.51987)n32:0.23501,(A_thaliana_renamed_AT3G51890.1:0.4576,A_thaliana_renamed_AT2G40060.1:0.392)n33:0.12341)n31:0.17851,(L_japonicus_renamed_Lj0g3v0021389.1:0.29692,P_dactylifera_renamed_XP_008785371.1:0.35656)n34:0.08533)n30:0.04208,(((((Oryza_sativa_renamed_LOC_Os04g58240.1:0.08096,(Z_mays_renamed_A0A1D6DT47:0.03365,Z_mays_renamed_B4FJF0:0.03744)n40:0.13799)n39:0.30358,(Z_mays_renamed_B4FIZ5:0.13236,(Oryza_sativa_renamed_LOC_Os06g51510.1:0.00014,Oryza_sativa_renamed_LOC_Os06g51510.2:0.31136)n42:0.05046)n41:0.26831)n38:0.10713,(Oryza_sativa_renamed_LOC_Os07g27750.1:0.1922,Z_mays_renamed_A0A1D6HZ76:0.23681)n43:0.55212)n37:0.07065,(P_dactylifera_renamed_XP_008809402.1:0.22435,(P_dactylifera_renamed_XP_026664026.1:0.08243,P_dactylifera_renamed_XP_008778291.1:0.06129)n45:0.19655)n44:0.04864)n36:0.04636,((B_vulgaris_renamed_KMT02223:0.52725,(A_thaliana_renamed_AT2G20760.1:0.345,((L_angustifolius_renamed_OIW08376:0.07343,L_angustifolius_renamed_OIV99235:0.06325)n50:0.13525,(L_japonicus_renamed_Lj3g3v2807970.1:0.16708,M_truncatula_renamed_MTR_8098515:0.19036)n51:0.07488)n49:0.20882)n48:0.09868)n47:0.08111,((((L_angustifolius_renamed_OIV93190:0.04411,(L_angustifolius_renamed_OIV94347:0.06623,L_angustifolius_renamed_OIW10436:0.0902)n56:0.01731)n55:0.08269,(L_japonicus_renamed_Lj4g3v0450850.1:0.07556,M_truncatula_renamed_MTR_4088980:0.12249)n57:0.01335)n54:0.0685,((L_angustifolius_renamed_OIV96148:0.17718,(L_angustifolius_renamed_OIV91756:0.17283,L_angustifolius_renamed_OIV96147:0.0795)n60:0.00916)n59:0.03459,M_truncatula_renamed_MTR_2013220:0.07928)n58:0.03757)n53:0.22738,B_vulgaris_renamed_KMT04284:0.335574)n52:0.037286)n46:0.06257)n35:0.076149)n29:0.008461)n27:0.05381)n0;
```
