## Supplementary material for "Transcriptional responses to arbuscular mycorrhizal symbiosis development are conserved in the early divergent *Marchantia paleacea*": OG0001880_tree.txt

```
(((((M_polymorpha_renamed_Mapoly0043s0082.1:0.00278,(M_paleacea_Rhiz_final_MPA14627.2.p1:0.00016,M_paleacea_Rhiz_final_MPA14627.1.p1:0.00014)n5:0.0026)n4:0.05527,((P_pinnata_scaffold-UUHD-2016585-Porella_pinnata:0,P_pinnata_scaffold-UUHD-2016586-Porella_pinnata:0)n7:0.02501,(P_neesiana_scaffold-JHFI-2017582-Pellia_neesiana:0.00014,P_neesiana_scaffold-JHFI-2017583-Pellia_neesiana:0.00014)n8:0.05045)n6:0.03888)n3:0.06332,(((P_patens_renamed_P326_11270V3.1:0,P_patens_renamed_P326_11270V3.2:0)n11:0.05959,(P_patens_renamed_P34_26270V3.2:0,P_patens_renamed_P34_26270V3.1:0)n12:0.24765)n10:0.11496,((T_lepidozioides_scaffold-SKQD-2064116-Takakia_lepidozioides:0.10033,T_lepidozioides_scaffold-SKQD-2065390-Takakia_lepidozioides:0.10398)n14:0.00334,(T_lepidozioides_scaffold-SKQD-2010674-Takakia_lepidozioides:0.07374,T_lepidozioides_scaffold-SKQD-2010310-Takakia_lepidozioides:0.020979)n15:0.0020979)n13:0.0002331)n9:0.03313)n2:0.02633,(M_flagellaris_scaffold-UCRN-2012094-Megaceros_tosanus:0.06666,(A_agrestis_renamed_Aagr.utg000038l.354.1:0.00014,A_agrestis_renamed_Aagr.utg000038l.354.2:0.06613)n17:0.08748)n16:0.06374)n1:0.049705,((C_braunii_renamed_GBG75110:0.67654,((((P_dactylifera_renamed_XP_008780981.1:0.29426,P_dactylifera_renamed_XP_008813697.1:0.33984)n23:0.55732,A_filiculoides_renamed_Azfi_s0065.g035866:1.06127)n22:0.02179,P_abies_renamed_MA_83122g0010:1.34315)n21:0.0501,((((A_trichopoda_renamed_ERN20213:0.19319,((B_vulgaris_renamed_KMT10136:0.23791,(A_thaliana_renamed_AT5G48385.1:0.36288,((L_angustifolius_renamed_OIW18853:0.08979,(L_angustifolius_renamed_OIW17639:0.05412,(L_angustifolius_renamed_OIW01066:0.00014,L_angustifolius_renamed_OIW01065:0.02894)n34:0.08687)n33:0.01263)n32:0.04159,(L_japonicus_renamed_Lj0g3v0097339.1:0.10596,(M_truncatula_renamed_MTR_8010170:0.12385,M_truncatula_renamed_MTR_8010160:0.085986)n36:0.009554)n35:0.01344)n31:0.10148)n30:0.04163)n29:0.14774,((P_dactylifera_renamed_XP_008801033.1:0.06229,(P_dactylifera_renamed_XP_026656288.1:0,P_dactylifera_renamed_XP_008813784.1:0,P_dactylifera_renamed_XP_008813785.1:0)n39:0.05488)n38:0.07911,((Z_mays_renamed_B4FTU1:0.03295,(Z_mays_renamed_A0A1D6I0R6:0.00014,Z_mays_renamed_A0A1D6I0R8:0.00708)n42:0.04441)n41:0.13028,(Oryza_sativa_renamed_LOC_Os09g07380.1:0.02835,(Oryza_sativa_renamed_LOC_Os09g07360.1:0.00014,(Oryza_sativa_renamed_LOC_Os09g07360.2:0.00177,Oryza_sativa_renamed_LOC_Os09g07360.3:0.02337)n45:0.01428)n44:0.04891)n43:0.10703)n40:0.23807)n37:0.12899)n28:0.09642)n27:0.17134,(A_trichopoda_renamed_ERM96713:0.42342,((B_vulgaris_renamed_KMT09782:0.45582,((L_japonicus_renamed_Lj4g3v0772180.2:0.17988,M_truncatula_renamed_MTR_4095080:0.19382)n50:0.0578,(L_angustifolius_renamed_OIV92855:0.20513,(L_angustifolius_renamed_OIW09671:0.08922,L_angustifolius_renamed_OIW09677:0.08476)n52:0.119151)n51:0.013239)n49:0.06927)n48:0.19476,((Oryza_sativa_renamed_LOC_Os07g40270.1:0.13486,(Z_mays_renamed_A0A1D6F071:0.07566,Z_mays_renamed_C0P6D0:0.05381)n55:0.12539)n54:0.42635,(P_dactylifera_renamed_XP_008790629.2:0.12567,(P_dactylifera_renamed_XP_026659743.1:0.00016,P_dactylifera_renamed_XP_026659744.1:0.00014)n57:0.10123)n56:0.15671)n53:0.15089)n47:0.12152)n46:0.07998)n26:0.21952,(P_abies_renamed_MA_105292g0010:0.28408,(P_abies_renamed_MA_10430352g0010:0.00014,(P_abies_renamed_MA_1163794g0010:0.27946,P_abies_renamed_MA_168767g0010:0.22845)n60:0.11368)n59:0.39611)n58:0.061155)n25:0.006795,(A_filiculoides_renamed_Azfi_s0151.g053354:0.66162,A_filiculoides_renamed_Azfi_s0021.g015773:0.90344)n61:0.091647)n24:0.010183)n20:0.04641)n19:0.06724,(S_moellendorffii_renamed_EFJ36709:0.3406,((S_moellendorffii_renamed_EFJ37951:0.00014,S_moellendorffii_renamed_EFJ31907:0.00015)n64:0.36928,(S_moellendorffii_renamed_EFJ12826:0.00016,S_moellendorffii_renamed_EFJ16980:0.00669)n65:0.62986)n63:0.083583)n62:0.009287)n18:0.04065)n0;
```
