## Supplementary material for "Transcriptional responses to arbuscular mycorrhizal symbiosis development are conserved in the early divergent *Marchantia paleacea*": OG0001881_tree.txt

```
(((M_flagellaris_scaffold-UCRN-2002648-Megaceros_tosanus:0.13295,((A_agrestis_renamed_Aagr.utg000059l.352.2:0,A_agrestis_renamed_Aagr.utg000059l.352.4:0)n4:0.00014,(A_agrestis_renamed_Aagr.utg000059l.352.5:0.00014,(A_agrestis_renamed_Aagr.utg000059l.352.3:0,A_agrestis_renamed_Aagr.utg000059l.352.1:0)n6:0.0002)n5:0.00137)n3:0.29159)n2:0.3277,((M_paleacea_Rhiz_final_MPA9345.1.p1:0.03426,M_polymorpha_renamed_Mapoly0019s0001.1:0.03047)n8:0.18178,(P_neesiana_scaffold-JHFI-2018516-Pellia_neesiana:0.2266,P_pinnata_scaffold-UUHD-2018344-Porella_pinnata:0.30074)n9:0.05278)n7:0.16558)n1:0.019475,((((S_moellendorffii_renamed_EFJ28604:0.00014,S_moellendorffii_renamed_EFJ20535:0.00385)n13:0.31151,((P_abies_renamed_MA_10429614g0010:0.0119,P_abies_renamed_MA_92224g0010:0.10525)n15:0.44846,(((((M_truncatula_renamed_MTR_1114600:0.08955,((L_japonicus_renamed_Lj5g3v2259650.1:0,L_japonicus_renamed_Lj5g3v2259650.3:0)n22:0.09893,L_japonicus_renamed_Lj5g3v2259660.1:0.116298)n21:0.012922)n20:0.0604,L_angustifolius_renamed_OIW12761:0.16583)n19:0.14176,(A_thaliana_renamed_AT3G19970.4:0,A_thaliana_renamed_AT3G19970.1:0,A_thaliana_renamed_AT3G19970.3:0,A_thaliana_renamed_AT3G19970.5:0,A_thaliana_renamed_AT3G19970.2:0)n23:0.29003)n18:0.03095,B_vulgaris_renamed_KMT02577:0.21353)n17:0.08593,(A_trichopoda_renamed_ERN09377:0.42188,((Oryza_sativa_renamed_LOC_Os06g51390.1:0,Oryza_sativa_renamed_LOC_Os06g51390.2:0)n26:0.38949,((P_dactylifera_renamed_XP_008802940.1:0,P_dactylifera_renamed_XP_008802947.1:0)n28:0.06707,P_dactylifera_renamed_XP_008810914.1:0.07085)n27:0.12441)n25:0.07986)n24:0.04003)n16:0.23694)n14:0.16348)n12:0.07916,((S_moellendorffii_renamed_EFJ24238:0.67064,(A_filiculoides_renamed_Azfi_s0045.g030012:0.37056,A_filiculoides_renamed_Azfi_s0022.g016085:0.71641)n31:0.17603)n30:0.14422,((C_braunii_renamed_GBG62067:0.4764,(S_muscicola_renamed_SM000120S25723:0.05751,S_muscicola_renamed_SM000250S08724:0.0009)n34:0.71646)n33:0.29042,(P_abies_renamed_MA_9100548g0010:0.55142,((B_vulgaris_renamed_KMT09429:0.46967,(A_thaliana_renamed_AT2G18245.1:0.46338,(L_angustifolius_renamed_OIV93747:0.2598,(M_truncatula_renamed_MTR_5020710:0.24601,(L_japonicus_renamed_Lj0g3v0269109.1:0.00504,L_japonicus_renamed_Lj2g3v1734740.1:0.00015)n41:0.13101)n40:0.10324)n39:0.18712)n38:0.13912)n37:0.08919,((((P_dactylifera_renamed_XP_026659071.1:0.00014,(P_dactylifera_renamed_XP_026659068.1:0,P_dactylifera_renamed_XP_026659069.1:0,P_dactylifera_renamed_XP_026659070.1:0)n46:0.00016)n45:0.00016,(P_dactylifera_renamed_XP_026659072.1:0.01059,(P_dactylifera_renamed_XP_026659073.1:0.00014,P_dactylifera_renamed_XP_026659074.1:0.00014)n48:0.00347)n47:0.00704)n44:0.28259,(Oryza_sativa_renamed_LOC_Os02g04110.1:0.11402,Z_mays_renamed_B4F8H5:0.16414)n49:0.50727)n43:0.23195,(A_trichopoda_renamed_ERN17274:1.82888,A_trichopoda_renamed_ERM94698:0.404433)n50:0.044937)n42:0.03088)n36:0.08423)n35:0.10259)n32:0.03694)n29:0.05951)n11:0.16349,(((P_patens_renamed_P323_11600V3.3:0.00015,(P_patens_renamed_P323_11600V3.1:0,P_patens_renamed_P323_11600V3.2:0)n54:0.00014)n53:0.18807,((P_patens_renamed_P320_16960V3.1:0,P_patens_renamed_P320_16960V3.2:0)n56:0.1552,(P_patens_renamed_P323_5980V3.5:0.00014,(P_patens_renamed_P323_5980V3.2:0.00014,(P_patens_renamed_P323_5980V3.3:0,P_patens_renamed_P323_5980V3.4:0,P_patens_renamed_P323_5980V3.1:0)n59:0.00014)n58:0.00014)n57:0.15676)n55:0.05928)n52:0.13849,(T_lepidozioides_scaffold-SKQD-2073081-Takakia_lepidozioides:0.16847,(T_lepidozioides_scaffold-SKQD-2078229-Takakia_lepidozioides:0.15948,T_lepidozioides_scaffold-SKQD-2076551-Takakia_lepidozioides:0.074061)n61:0.0074061)n60:0.0008229)n51:0.02807)n10:0.019475)n0;
```
