## Supplementary material for "Transcriptional responses to arbuscular mycorrhizal symbiosis development are conserved in the early divergent *Marchantia paleacea*": OG0001882_tree.txt

```
((((A_filiculoides_renamed_Azfi_s0027.g023713:0.14034,A_filiculoides_renamed_Azfi_s0104.g044799:0.12431)n3:0.3,(((T_lepidozioides_scaffold-SKQD-2012501-Takakia_lepidozioides:0.09501,(T_lepidozioides_scaffold-SKQD-2012419-Takakia_lepidozioides:0.10677,(T_lepidozioides_scaffold-SKQD-2001171-Takakia_lepidozioides:0.0481,T_lepidozioides_scaffold-SKQD-2001172-Takakia_lepidozioides:0.00015)n8:0.09021)n7:0.03478)n6:0.08209,(((M_polymorpha_renamed_Mapoly0109s0037.1:0.03236,(M_paleacea_Rhiz_final_MPA24874.1.p1:0.00011,(M_paleacea_Rhiz_final_MPA24874.3.p1:0,M_paleacea_Rhiz_final_MPA24874.4.p1:0)n13:0.00014)n12:0.01403)n11:0.13404,((P_neesiana_scaffold-JHFI-2008899-Pellia_neesiana:0,P_neesiana_scaffold-JHFI-2008900-Pellia_neesiana:0,P_neesiana_scaffold-JHFI-2008901-Pellia_neesiana:0)n15:0.07286,(P_pinnata_scaffold-UUHD-2007070-Porella_pinnata:0.00016,(P_pinnata_scaffold-UUHD-2007071-Porella_pinnata:0.00014,P_pinnata_scaffold-UUHD-2007072-Porella_pinnata:0.00491)n17:0.00031)n16:0.0716)n14:0.0558)n10:0.20307,((A_agrestis_renamed_Aagr.utg000063l.457.1:0.12442,(M_flagellaris_scaffold-UCRN-2007810-Megaceros_tosanus:0.00014,M_flagellaris_scaffold-UCRN-2007811-Megaceros_tosanus:0.00014)n20:0.10751)n19:0.21768,(A_agrestis_renamed_Aagr.utg000081l.113.1:0.19974,(M_flagellaris_scaffold-UCRN-2000981-Megaceros_tosanus:0.00014,M_flagellaris_scaffold-UCRN-2000982-Megaceros_tosanus:0.00449)n22:0.16697)n21:0.18364)n18:0.04543)n9:0.0238)n5:0.0322,((S_moellendorffii_renamed_EFJ08588:0.00102,S_moellendorffii_renamed_EFJ20865:1.01764)n24:0.00108,S_moellendorffii_renamed_EFJ19656:0.0066)n23:0.33284)n4:0.03844)n2:0.08304,((P_patens_renamed_P36_15920V3.1:0,P_patens_renamed_P36_15920V3.2:0)n26:0.49219,((S_muscicola_renamed_SM000041S15480:0.04065,(S_muscicola_renamed_SM000005S17268:0.03092,S_muscicola_renamed_SM000054S18137:0.04456)n29:0.02436)n28:1.24504,(((C_braunii_renamed_GBG83739:0.31957,(C_braunii_renamed_GBG84789:0.00015,C_braunii_renamed_GBG84790:0.00014)n33:0.26552)n32:0.15053,((C_braunii_renamed_GBG84782:0.12039,C_braunii_renamed_GBG84779:0.11649)n35:0.18255,(C_braunii_renamed_GBG84784:0.33848,C_braunii_renamed_GBG84778:0.24373)n36:0.04816)n34:0.11424)n31:0.37112,C_braunii_renamed_GBG62042:0.729144)n30:0.081016)n27:0.0893)n25:0.0636)n1:0.133375,(A_trichopoda_renamed_ERN16849:0.27836,((((P_dactylifera_renamed_XP_008811704.1:0.00773,(P_dactylifera_renamed_XP_008811703.1:0.00014,P_dactylifera_renamed_XP_008811705.1:0.00014)n42:0.00014)n41:0.17175,(Oryza_sativa_renamed_LOC_Os05g30970.1:0.07503,Z_mays_renamed_C0HFS2:0.09907)n43:0.17227)n40:0.04411,((A_thaliana_renamed_AT1G08860.1:0.20749,(B_vulgaris_renamed_KMT13538:0.00014,B_vulgaris_renamed_KMT13539:0.00014)n46:0.18883)n45:0.02602,(L_angustifolius_renamed_OIV95133:0.13755,((L_japonicus_renamed_Lj1g3v4955270.1:0.00015,L_japonicus_renamed_Lj1g3v4955270.2:0.00014)n49:0.11266,(M_truncatula_renamed_MTR_7114100:0.16907,(M_truncatula_renamed_MTR_1048160:0.05902,(M_truncatula_renamed_MTR_3110052:0.36045,M_truncatula_renamed_MTR_7114130:0.0109)n52:0.03939)n51:0.02474)n50:0.03852)n48:0.04376)n47:0.09444)n44:0.07327)n39:0.0655,((P_dactylifera_renamed_XP_026660804.1:0.1071,(Oryza_sativa_renamed_LOC_Os02g32160.1:0.03273,Z_mays_renamed_A0A1D6H9B3:0.11418)n55:0.20123)n54:0.10239,(B_vulgaris_renamed_KMS95665:0.13958,((A_thaliana_renamed_AT5G07300.1:0.0987,((A_thaliana_renamed_AT5G61900.3:0,A_thaliana_renamed_AT5G61900.1:0)n60:0.00014,A_thaliana_renamed_AT5G61910.4:0.00015)n59:0.11067)n58:0.21771,((L_angustifolius_renamed_OIW17797:0.02667,L_angustifolius_renamed_OIW00231:0.04053)n62:0.02914,(L_japonicus_renamed_Lj4g3v2871890.1:0.04278,(M_truncatula_renamed_MTR_8096190:0.00014,(M_truncatula_renamed_MTR_8096190:0.01477,M_truncatula_renamed_MTR_8096190:0.00014)n65:0.00308)n64:0.06169)n63:0.02266)n61:0.06588)n57:0.0461)n56:0.10353)n53:0.049536)n38:0.005504)n37:0.03545)n0;
```
