## Supplementary material for "Transcriptional responses to arbuscular mycorrhizal symbiosis development are conserved in the early divergent *Marchantia paleacea*": OG0001883_tree.txt

```
(((((P_dactylifera_renamed_XP_008786464.1:0.05037,(P_dactylifera_renamed_XP_008795270.1:0,P_dactylifera_renamed_XP_008795271.1:0)n5:0.0729)n4:0.10792,((Z_mays_renamed_A0A1D6MY81:0.1067,(Z_mays_renamed_spA1Y2B7:0.0071,(Z_mays_renamed_A0A1D6HL67:0.00551,Z_mays_renamed_A0A1D6ML83:0.33974)n9:0.09006)n8:0.06103)n7:0.06696,(Oryza_sativa_renamed_LOC_Os12g09580.1:0.12606,Oryza_sativa_renamed_LOC_Os12g09590.1:0.32342)n10:0.04579)n6:0.24011)n3:0.10051,(B_vulgaris_renamed_KMT13917:0.35306,(((A_thaliana_renamed_AT5G23570.2:0,A_thaliana_renamed_AT5G23570.4:0)n14:0.00171,(A_thaliana_renamed_AT5G23570.3:0,A_thaliana_renamed_AT5G23570.1:0)n15:0.00015)n13:0.34964,(((L_angustifolius_renamed_OIW19492:0.11403,(M_truncatula_renamed_MTR_3098260:0.03584,M_truncatula_renamed_MTR_3098240:0.1211)n19:0.10276)n18:0.01622,((L_japonicus_renamed_Lj1g3v1386430.1:0.00016,L_japonicus_renamed_Lj1g3v1386440.1:0.00014)n21:0.10832,(L_angustifolius_renamed_OIW18235:0.06861,((L_angustifolius_renamed_OIW00442:0,L_angustifolius_renamed_OIW00443:0)n24:0.04933,L_angustifolius_renamed_OIW00444:0.06631)n23:0.11501)n22:0.136854)n20:0.015206)n17:0.14022,(M_truncatula_renamed_MTR_2007690:0.21226,(L_japonicus_renamed_Lj6g3v2257830.1:0.30088,L_japonicus_renamed_Lj6g3v2259900.1:0.196614)n26:0.021846)n25:0.009189)n16:0.001021)n12:0.06884)n11:0.06367)n2:0.16875,(((((M_flagellaris_scaffold-UCRN-2053485-Megaceros_tosanus:0.25516,A_agrestis_renamed_Aagr.utg000002l.220.1:0.28406)n31:0.32214,(((M_paleacea_Rhiz_final_MPA10682.1.p1:0.0271,M_polymorpha_renamed_Mapoly0033s0105.1:0.0676)n34:0.10368,(P_neesiana_scaffold-JHFI-2114030-Pellia_neesiana:0.084,(P_pinnata_scaffold-UUHD-2014175-Porella_pinnata:0.00016,P_pinnata_scaffold-UUHD-2014176-Porella_pinnata:0.00014)n36:0.18123)n35:0.04221)n33:0.46436,((P_patens_renamed_P35_15010V3.1:0.00014,((P_patens_renamed_P35_15010V3.2:0,P_patens_renamed_P35_15010V3.3:0)n40:0.00014,P_patens_renamed_P35_15010V3.4:0.00014)n39:0.00102)n38:0.42157,(T_lepidozioides_scaffold-SKQD-2077380-Takakia_lepidozioides:0.18952,T_lepidozioides_scaffold-SKQD-2075402-Takakia_lepidozioides:0.116442)n41:0.012938)n37:0.0234)n32:0.09556)n30:0.21563,(A_trichopoda_renamed_ERN18678:0.43751,(P_abies_renamed_MA_904197g0010:0.18598,(((P_abies_renamed_MA_448625g0010:0.1193,((P_abies_renamed_MA_10434163g0010:0.08583,P_abies_renamed_MA_17072g0010:0.12849)n48:0.13362,(P_abies_renamed_MA_137185g0010:0.62111,P_abies_renamed_MA_427366g0010:1.03402)n49:0.33756)n47:0.072)n46:0.09443,P_abies_renamed_MA_123631g0010:0.07295)n45:0.19205,P_abies_renamed_MA_796543g0010:0.486171)n44:0.0486171)n43:0.0054019)n42:0.07394)n29:0.109,(((P_patens_renamed_P36_5750V3.1:1.38147,(C_braunii_renamed_GBG80132:1.04736,(C_braunii_renamed_GBG64932:0.27234,C_braunii_renamed_GBG64937:0.33158)n54:0.65491)n53:0.15551)n52:0.25245,((A_filiculoides_renamed_Azfi_s0032.g024785:0.55654,P_abies_renamed_MA_3890g0010:0.86114)n56:0.212,(A_agrestis_renamed_Aagr.utg000035l.103.1:0.72335,(((M_paleacea_Rhiz_final_MPA20578.1.p1:0,M_paleacea_Rhiz_final_MPA20578.2.p1:0)n60:0.00014,(M_polymorpha_renamed_Mapoly0004s0010.1:0.70144,M_polymorpha_renamed_Mapoly0009s0110.1:0.02961)n61:0.00329)n59:0.00016,(P_pinnata_scaffold-UUHD-2150224-Porella_pinnata:0.09415,P_neesiana_scaffold-JHFI-2113539-Pellia_neesiana:0.09341)n62:0.0708)n58:0.39447)n57:0.20157)n55:0.37912)n51:0.14502,((C_braunii_renamed_GBG65595:0.60977,(C_braunii_renamed_GBG69639:0.26323,C_braunii_renamed_GBG78834:0.62794)n65:0.37562)n64:0.76569,P_abies_renamed_MA_169080g0020:1.88498)n63:0.209442)n50:0.122598)n28:0.013622,(A_trichopoda_renamed_ERM99740:0.21972,A_trichopoda_renamed_ERM99743:0.13249)n66:0.299745)n27:0.033305)n1:0.058135,C_braunii_renamed_GBG78421:1.14653)n0;
```
