## Supplementary material for "Transcriptional responses to arbuscular mycorrhizal symbiosis development are conserved in the early divergent *Marchantia paleacea*": OG0001884_tree.txt

```
(((P_neesiana_scaffold-JHFI-2110624-Pellia_neesiana:0.0544,((P_pinnata_scaffold-UUHD-2015927-Porella_pinnata:0.03796,P_pinnata_scaffold-UUHD-2007078-Porella_pinnata:0.11477)n4:0.05615,(M_paleacea_Rhiz_final_MPA20154.2.p2:0.00015,M_polymorpha_renamed_Mapoly0004s0228.1:0.01062)n5:0.07114)n3:0.01621)n2:0.03279,((C_braunii_renamed_GBG78862:0.18206,C_braunii_renamed_GBG48415:0.01223)n7:0.40396,(S_muscicola_renamed_SM000001S04483:0.21193,(S_muscicola_renamed_SM000023S07599:0.00186,S_muscicola_renamed_SM000034S12799:0.03216)n9:0.0351)n8:0.32411)n6:0.13703)n1:0.02843,(((((A_agrestis_renamed_Aagr.utg000017l.145.1:0.00014,A_agrestis_renamed_Aagr.utg000017l.145.2:0.04925)n14:0.46445,(A_agrestis_renamed_Aagr.utg000017l.100.1:0.04376,A_agrestis_renamed_Aagr.utg000063l.56.1:0.20641)n15:0.03521)n13:0.0806,(M_flagellaris_scaffold-UCRN-2000277-Megaceros_tosanus:0.14041,M_flagellaris_scaffold-UCRN-2011613-Megaceros_tosanus:0.27154)n16:0.07161)n12:0.24377,(((S_moellendorffii_renamed_EFJ29214:0.00396,S_moellendorffii_renamed_EFJ13775:0.00748)n19:0.5944,(T_lepidozioides_scaffold-SKQD-2077993-Takakia_lepidozioides:0.15693,((P_patens_renamed_P37_22590V3.1:0,P_patens_renamed_P37_22590V3.2:0)n22:0.12189,(P_patens_renamed_P311_4820V3.1:0,P_patens_renamed_P311_4820V3.2:0)n23:0.0299)n21:0.2126)n20:0.06693)n18:0.07809,(A_filiculoides_renamed_Azfi_s0045.g030066:0.5772,((P_abies_renamed_MA_5571g0010:0.08074,(A_trichopoda_renamed_ERM99564:0.19041,A_trichopoda_renamed_ERM99563:0.136845)n27:0.015205)n26:0.03951,(((B_vulgaris_renamed_KMT12839:0.16657,B_vulgaris_renamed_KMT14886:0.26907)n30:0.04614,(((A_thaliana_renamed_AT1G16230.1:0.13683,(A_thaliana_renamed_AT1G16225.3:0.01933,(A_thaliana_renamed_AT1G16225.1:0.00016,A_thaliana_renamed_AT1G16225.2:0.00014)n35:0.00015)n34:0.23411)n33:0.3418,((A_thaliana_renamed_AT1G79590.3:0.00015,(A_thaliana_renamed_AT1G79590.2:0,A_thaliana_renamed_AT1G79590.1:0)n38:0.00014)n37:0.11785,((A_thaliana_renamed_AT1G16240.4:0,A_thaliana_renamed_AT1G16240.1:0,A_thaliana_renamed_AT1G16240.2:0)n40:0.00015,A_thaliana_renamed_AT1G16240.3:0.06863)n39:0.064)n36:0.02589)n32:0.16411,((((L_angustifolius_renamed_OIW09486:0,L_angustifolius_renamed_OIV95523:0)n44:0.03947,L_angustifolius_renamed_OIV92000:0.02669)n43:0.0096,(L_japonicus_renamed_Lj6g3v0818990.1:0.01949,(M_truncatula_renamed_MTR_8031190:0.00751,M_truncatula_renamed_MTR_3055200:0.00015)n46:0.06551)n45:0.02044)n42:0.01351,((L_angustifolius_renamed_OIW16377:0.15847,M_truncatula_renamed_MTR_5094010:0.28333)n48:0.00015,L_japonicus_renamed_Lj2g3v3224240.1:0.095859)n47:0.010651)n41:0.00871)n31:0.05894)n29:0.06871,(((Z_mays_renamed_B4FEN4:0.01303,Z_mays_renamed_B4FLD1:0.01371)n51:0.02176,(((Oryza_sativa_renamed_LOC_Os08g17600.1:0,Oryza_sativa_renamed_LOC_Os08g17600.2:0)n54:0.00014,Oryza_sativa_renamed_LOC_Os08g17600.3:0.09413)n53:0.03114,(Oryza_sativa_renamed_LOC_Os02g02720.4:0.04603,((Oryza_sativa_renamed_LOC_Os02g02720.5:0,Oryza_sativa_renamed_LOC_Os02g02720.3:0)n57:0.00851,(Oryza_sativa_renamed_LOC_Os02g02720.1:0,Oryza_sativa_renamed_LOC_Os02g02720.2:0)n58:0.04388)n56:0.00735)n55:0.041085)n52:0.004565)n50:0.00675,((P_dactylifera_renamed_XP_017697434.1:0,P_dactylifera_renamed_XP_008784838.1:0,P_dactylifera_renamed_XP_008784841.1:0)n60:0.16733,(P_dactylifera_renamed_XP_008787642.1:0.03207,(P_dactylifera_renamed_XP_008775700.1:0.05736,P_dactylifera_renamed_XP_008775698.1:0.00015)n62:0.05164)n61:0.039375)n59:0.004375)n49:0.0207)n28:0.06345)n25:0.1929)n24:0.15463)n17:0.04004)n11:0.01033,((A_filiculoides_renamed_Azfi_s0324.g064561:0.47704,A_filiculoides_renamed_Azfi_s0327.g065240:0.46537)n64:0.45324,T_lepidozioides_scaffold-SKQD-2075333-Takakia_lepidozioides:0.511434)n63:0.056826)n10:0.02843)n0;
```
