## Supplementary material for "Transcriptional responses to arbuscular mycorrhizal symbiosis development are conserved in the early divergent *Marchantia paleacea*": OG0001885_tree.txt

```
(((M_flagellaris_scaffold-UCRN-2054150-Megaceros_tosanus:0.31563,A_agrestis_renamed_Aagr.utg000013l.158.1:0.3717)n2:0.22544,((((P_patens_renamed_P39_4880V3.3:0,P_patens_renamed_P39_4880V3.4:0,P_patens_renamed_P39_4880V3.2:0,P_patens_renamed_P39_4880V3.1:0)n6:0.12626,(P_patens_renamed_P315_3450V3.3:0.00586,((P_patens_renamed_P315_3450V3.1:0,P_patens_renamed_P315_3450V3.4:0,P_patens_renamed_P315_3450V3.2:0,P_patens_renamed_P315_3440V3.5:0,P_patens_renamed_P315_3440V3.3:0,P_patens_renamed_P315_3440V3.1:0,P_patens_renamed_P315_3440V3.4:0,P_patens_renamed_P315_3440V3.7:0,P_patens_renamed_P315_3440V3.6:0)n9:0.00014,P_patens_renamed_P315_3440V3.2:0.00014)n8:0.00015)n7:0.07574)n5:0.35133,((((T_lepidozioides_scaffold-SKQD-2009246-Takakia_lepidozioides:0.3189,T_lepidozioides_scaffold-SKQD-2009831-Takakia_lepidozioides:0.31297)n13:0.01639,T_lepidozioides_scaffold-SKQD-2077307-Takakia_lepidozioides:0.1502)n12:0.0405,T_lepidozioides_scaffold-SKQD-2077470-Takakia_lepidozioides:0.25169)n11:0.00283,T_lepidozioides_scaffold-SKQD-2013303-Takakia_lepidozioides:0.16304)n10:0.05286)n4:0.10828,((((P_neesiana_scaffold-JHFI-2004885-Pellia_neesiana:0,P_neesiana_scaffold-JHFI-2004886-Pellia_neesiana:0)n17:0.09959,(P_neesiana_scaffold-JHFI-2004884-Pellia_neesiana:0.0971,P_neesiana_scaffold-JHFI-2014446-Pellia_neesiana:0.10961)n18:0.03173)n16:0.0405,(P_pinnata_scaffold-UUHD-2009712-Porella_pinnata:0,P_pinnata_scaffold-UUHD-2009713-Porella_pinnata:0)n19:0.13672)n15:0.06943,(M_polymorpha_renamed_Mapoly0037s0026.1:0.01062,(M_paleacea_Rhiz_final_MPA6048.1.p1:0.00015,M_paleacea_Rhiz_final_MPA6048.2.p1:0.00014)n21:0.00844)n20:0.12628)n14:0.20621)n3:0.06768)n1:0.053295,((A_filiculoides_renamed_Azfi_s0049.g030776:0.44197,A_filiculoides_renamed_Azfi_s0189.g056859:0.47359)n23:0.18779,((C_braunii_renamed_GBG60627:0.74583,(S_muscicola_renamed_SM000220S07040:0.0147,(S_muscicola_renamed_SM000069S20736:0.02459,S_muscicola_renamed_SM000156S02138:0.02898)n27:0.01503)n26:1.0062)n25:0.13076,((A_trichopoda_renamed_ERN19101:0.27637,(((P_dactylifera_renamed_XP_026656602.1:0.04471,(P_dactylifera_renamed_XP_017695836.1:0.00014,(P_dactylifera_renamed_XP_017695834.1:0,P_dactylifera_renamed_XP_026656537.1:0)n34:0.00014)n33:0.06424)n32:0.07092,((Z_mays_renamed_A0A1D6HIT9:0.03054,Z_mays_renamed_A0A1D6Q981:0.08081)n36:0.10319,((Oryza_sativa_renamed_LOC_Os06g19660.1:0.00015,Oryza_sativa_renamed_LOC_Os06g19660.2:0.00014)n38:0.18765,(Oryza_sativa_renamed_LOC_Os02g49090.2:0.01533,Oryza_sativa_renamed_LOC_Os02g49090.1:0.00047)n39:0.11187)n37:0.01243)n35:0.06969)n31:0.14819,(B_vulgaris_renamed_KMT12653:0.26534,((A_thaliana_renamed_AT3G13290.1:0.09023,(A_thaliana_renamed_AT3G13300.2:0.00132,(A_thaliana_renamed_AT3G13300.1:0.00014,A_thaliana_renamed_AT3G13300.3:0.01645)n44:0.00015)n43:0.04304)n42:0.33309,((((L_japonicus_renamed_Lj6g3v1705080.3:0.00015,L_japonicus_renamed_Lj6g3v1705080.2:0.00014)n48:0.0001,(L_japonicus_renamed_Lj6g3v1705080.1:0.00014,L_japonicus_renamed_Lj0g3v0190489.1:0.00014)n49:0.00067)n47:0.11242,((M_truncatula_renamed_MTR_2027690:0.00015,M_truncatula_renamed_MTR_2027690:0.00014)n51:0.1166,(L_angustifolius_renamed_OIV91879:0.04057,(L_angustifolius_renamed_OIW13883:0.07687,L_angustifolius_renamed_OIV96038:0.03918)n53:0.00624)n52:0.08592)n50:0.02992)n46:0.24664,(L_angustifolius_renamed_OIV92029:0.1057,(M_truncatula_renamed_MTR_3061160:0.08687,(L_japonicus_renamed_Lj6g3v0670010.1:0.00389,L_japonicus_renamed_Lj6g3v0670010.2:0.00014)n56:0.07569)n55:0.02563)n54:0.145485)n45:0.016165)n41:0.02441)n40:0.07778)n30:0.10438)n29:0.09855,(P_abies_renamed_MA_10431534g0030:0.16659,P_abies_renamed_MA_6918297g0010:0.258552)n57:0.028728)n28:0.14218)n24:0.05967)n22:0.053295)n0;
```
