## Supplementary material for "Transcriptional responses to arbuscular mycorrhizal symbiosis development are conserved in the early divergent *Marchantia paleacea*": OG0001886_tree.txt

```
((((P_abies_renamed_MA_39589g0010:0.15626,((((P_dactylifera_renamed_XP_026663713.1:0,P_dactylifera_renamed_XP_008801580.1:0,P_dactylifera_renamed_XP_008801581.1:0,P_dactylifera_renamed_XP_008801582.1:0,P_dactylifera_renamed_XP_008801583.1:0,P_dactylifera_renamed_XP_008801585.1:0)n7:0.10958,(Oryza_sativa_renamed_LOC_Os02g54200.1:0.07704,Z_mays_renamed_B7ZY02:0.04393)n8:0.2383)n6:0.12341,((L_japonicus_renamed_Lj4g3v3113190.1:0.0675,(L_angustifolius_renamed_OIW10089:0.05939,(M_truncatula_renamed_MTR_8105560:0.07099,M_truncatula_renamed_MTR_1115415:0.01061)n12:0.04669)n11:0.01699)n10:0.04473,(A_thaliana_renamed_AT2G44020.1:0.15109,B_vulgaris_renamed_KMT17348:0.13358)n13:0.0362)n9:0.05824)n5:0.04582,A_trichopoda_renamed_ERM94303:0.14785)n4:0.18172)n3:0.16553,((P_abies_renamed_MA_15876g0010:0.02937,P_abies_renamed_MA_78196g0010:0.03948)n15:0.31132,(((B_vulgaris_renamed_KMT14261:0.19613,((A_thaliana_renamed_AT4G02990.2:0,A_thaliana_renamed_AT4G02990.1:0)n20:0.19869,((L_japonicus_renamed_Lj2g3v2197630.1:0.08051,(L_angustifolius_renamed_OIW18813:0.14639,L_angustifolius_renamed_OIW02509:0.0829)n23:0.0339)n22:0.03375,M_truncatula_renamed_MTR_5068860:0.07241)n21:0.11711)n19:0.04327)n18:0.05553,(P_dactylifera_renamed_XP_008775721.1:0.13238,(Z_mays_renamed_spB6TGN4:0.07822,(Oryza_sativa_renamed_LOC_Os05g33500.1:0.03148,Oryza_sativa_renamed_LOC_Os09g26890.1:0.57179)n26:0.03612)n25:0.25177)n24:0.09998)n17:0.10753,A_trichopoda_renamed_ERN12323:0.18078)n16:0.231948)n14:0.025772)n2:0.26308,(((S_moellendorffii_renamed_EFJ29158:0.01347,S_moellendorffii_renamed_EFJ13716:0.00389)n29:0.65617,(S_moellendorffii_renamed_EFJ23121:0.00014,S_moellendorffii_renamed_EFJ20179:0.00367)n30:0.66416)n28:0.06607,A_filiculoides_renamed_Azfi_s0065.g035975:0.47351)n27:0.08546)n1:0.040105,((S_muscicola_renamed_SM000007S20952:0.06001,(S_muscicola_renamed_SM000004S14896:0.02126,S_muscicola_renamed_SM000011S19138:0.04716)n33:0.01438)n32:0.84087,(C_braunii_renamed_GBG78298:0.80595,((((M_flagellaris_scaffold-UCRN-2053415-Megaceros_tosanus:0.11856,A_agrestis_renamed_Aagr.utg000109l.99.1:0.14878)n38:0.25278,((M_paleacea_Rhiz_final_MPA23245.1.p1:0.02159,M_polymorpha_renamed_Mapoly0118s0031.1:0.01518)n40:0.17248,(P_neesiana_scaffold-JHFI-2113464-Pellia_neesiana:0.22398,(P_pinnata_scaffold-UUHD-2143332-Porella_pinnata:0.1756,P_pinnata_scaffold-UUHD-2145736-Porella_pinnata:0.075204)n42:0.008356)n41:0.03215)n39:0.30657)n37:0.03599,(((T_lepidozioides_scaffold-SKQD-2003002-Takakia_lepidozioides:0.15949,(T_lepidozioides_scaffold-SKQD-2000187-Takakia_lepidozioides:0.01901,T_lepidozioides_scaffold-SKQD-2000188-Takakia_lepidozioides:0.00662)n46:0.147)n45:0.02608,(P_patens_renamed_P322_840V3.2:0.00014,(P_patens_renamed_P322_840V3.3:0.00014,((P_patens_renamed_P322_840V3.1:0,P_patens_renamed_P322_840V3.4:0)n50:0.00014,(P_patens_renamed_P322_840V3.5:0.00014,P_patens_renamed_P322_840V3.6:0.00014)n51:0.00015)n49:0.00015)n48:0.00016)n47:0.56565)n44:0.06865,(T_lepidozioides_scaffold-SKQD-2078981-Takakia_lepidozioides:0.13117,((P_patens_renamed_P314_12200V3.2:0,P_patens_renamed_P314_12200V3.1:0)n54:0.20322,(P_patens_renamed_P31_25410V3.3:0.00014,(P_patens_renamed_P31_25410V3.1:0,P_patens_renamed_P31_25410V3.2:0)n56:0.00427)n55:0.19232)n53:0.310761)n52:0.034529)n43:0.15497)n36:0.11105,((P_patens_renamed_P34_13990V3.4:0,P_patens_renamed_P34_13990V3.5:0,P_patens_renamed_P34_13990V3.1:0,P_patens_renamed_P34_13990V3.3:0,P_patens_renamed_P34_13990V3.6:0,P_patens_renamed_P34_13990V3.2:0)n58:0.80676,A_agrestis_renamed_Aagr.utg000042l.447.1:0.81161)n57:0.734706)n35:0.081634)n34:0.26975)n31:0.15718)n0;
```
