## Supplementary material for "Transcriptional responses to arbuscular mycorrhizal symbiosis development are conserved in the early divergent *Marchantia paleacea*": OG0001887_tree.txt

```
(((S_muscicola_renamed_SM000243S08600:0.22202,(S_muscicola_renamed_SM000065S20181:0.09969,S_muscicola_renamed_SM000087S23382:0.11709)n3:0.07302)n2:0.75223,A_agrestis_renamed_Aagr.utg000041l.33.1:0.7074)n1:0.073515,(((((M_paleacea_Rhiz_final_MPA12372.1.p1:0,M_paleacea_Rhiz_final_MPA12372.2.p1:0)n8:0.06673,M_polymorpha_renamed_Mapoly0070s0021.1:0.02839)n7:0.36045,(P_neesiana_scaffold-JHFI-2108522-Pellia_neesiana:0.1556,(P_pinnata_scaffold-UUHD-2147302-Porella_pinnata:0.46226,P_pinnata_scaffold-UUHD-2143909-Porella_pinnata:0.203301)n10:0.022589)n9:0.01867)n6:0.39,((S_moellendorffii_renamed_EFJ38443:0.00015,S_moellendorffii_renamed_EFJ31707:0.01999)n12:0.99401,((P_abies_renamed_MA_10430336g0010:0.30152,(((A_trichopoda_renamed_ERM96237:0.40565,((Z_mays_renamed_B6THC5:0.17281,((Oryza_sativa_renamed_LOC_Os03g04300.1:0,Oryza_sativa_renamed_LOC_Os03g04300.2:0)n21:0.00016,Oryza_sativa_renamed_LOC_Os03g04300.3:0.08276)n20:0.12159)n19:0.34626,((P_dactylifera_renamed_XP_008785068.1:0,P_dactylifera_renamed_XP_008785067.1:0)n23:0.00014,P_dactylifera_renamed_XP_017697437.1:0.00016)n22:0.22172)n18:0.1225)n17:0.01939,(((M_truncatula_renamed_MTR_5023090:0.14619,(M_truncatula_renamed_MTR_5022050:0.00014,M_truncatula_renamed_MTR_5022050:0.00242)n27:0.06413)n26:0.16063,(L_angustifolius_renamed_OIW11064:0.21215,(L_japonicus_renamed_Lj0g3v0101779.1:0.0066,(L_japonicus_renamed_Lj2g3v1647860.1:0,L_japonicus_renamed_Lj2g3v1659530.1:0)n30:0.00015)n29:0.11508)n28:0.07464)n25:0.16665,((A_thaliana_renamed_AT5G66055.2:0.00234,A_thaliana_renamed_AT5G66055.1:0.00014)n32:0.361,B_vulgaris_renamed_KMT06925:0.36311)n31:0.06817)n24:0.07871)n16:0.42816,((((A_thaliana_renamed_AT5G40160.2:0.02902,A_thaliana_renamed_AT5G40160.1:0.00014)n36:0.36844,(B_vulgaris_renamed_KMT03167:0.34914,((M_truncatula_renamed_MTR_2048680:0.00011,M_truncatula_renamed_MTR_2048680:0.35575)n39:0.25737,(L_angustifolius_renamed_OIV97287:0.18574,(L_japonicus_renamed_Lj0g3v0067589.2:0.00014,L_japonicus_renamed_Lj0g3v0067589.1:0.00014)n41:0.11329)n40:0.04368)n38:0.16974)n37:0.12378)n35:0.11115,(P_dactylifera_renamed_XP_008793828.1:0.194,(Oryza_sativa_renamed_LOC_Os06g13000.1:0.18121,Z_mays_renamed_B4F7X1:0.15189)n43:0.23822)n42:0.13141)n34:0.10667,A_trichopoda_renamed_ERN04940:0.35319)n33:0.264294)n15:0.029366)n14:0.19951,(A_filiculoides_renamed_Azfi_s0092.g043044:0.70781,(A_filiculoides_renamed_Azfi_s0371.g067116:0.65436,(A_filiculoides_renamed_Azfi_s0118.g046603:0.01829,A_filiculoides_renamed_Azfi_s0212.g058202:0.00014)n46:0.52377)n45:0.24743)n44:0.31972)n13:0.12328)n11:0.13764)n5:0.08506,((T_lepidozioides_scaffold-SKQD-2008687-Takakia_lepidozioides:0.33855,T_lepidozioides_scaffold-SKQD-2012274-Takakia_lepidozioides:0.16575)n48:0.18539,((P_patens_renamed_P38_14440V3.5:0.00014,((P_patens_renamed_P38_14440V3.2:0,P_patens_renamed_P38_14440V3.1:0,P_patens_renamed_P38_14440V3.3:0)n52:0.00014,P_patens_renamed_P38_14440V3.4:0.03285)n51:0.00015)n50:0.22252,((P_patens_renamed_P320_7810V3.9:0.00014,P_patens_renamed_P320_7810V3.10:0.00014)n54:0.01949,(P_patens_renamed_P320_7810V3.7:0.03254,(P_patens_renamed_P320_7810V3.13:0.00791,((P_patens_renamed_P320_7810V3.14:0,P_patens_renamed_P320_7810V3.6:0)n58:0.00014,((P_patens_renamed_P320_7810V3.5:0,P_patens_renamed_P320_7810V3.4:0)n60:0.00014,(P_patens_renamed_P320_7810V3.12:0.00014,(P_patens_renamed_P320_7810V3.1:0.00014,((P_patens_renamed_P320_7810V3.2:0,P_patens_renamed_P320_7810V3.3:0)n64:0.00014,(P_patens_renamed_P320_7810V3.8:0.00015,P_patens_renamed_P320_7810V3.11:0.00137)n65:0.0172)n63:0.00163)n62:0.00667)n61:0.00021)n59:0.00015)n57:0.00014)n56:0.00529)n55:0.00623)n53:0.39485)n49:0.33991)n47:0.16509)n4:0.073515)n0;
```
