## Supplementary material for "Transcriptional responses to arbuscular mycorrhizal symbiosis development are conserved in the early divergent *Marchantia paleacea*": OG0001888_tree.txt

```
((((S_moellendorffii_renamed_EFJ38581:0.00015,S_moellendorffii_renamed_EFJ31569:0.03137)n3:0.49901,((A_filiculoides_renamed_Azfi_s0092.g043144:0.55343,A_filiculoides_renamed_Azfi_s0260.g060708:0.50774)n5:0.31361,(((M_flagellaris_scaffold-UCRN-2011835-Megaceros_tosanus:0.00014,M_flagellaris_scaffold-UCRN-2011836-Megaceros_tosanus:0.00015)n8:0.29231,((A_agrestis_renamed_Aagr.utg000127l.6.1:0.04993,A_agrestis_renamed_Aagr.utg000094l.112.1:0.04447)n10:0.00671,(A_agrestis_renamed_Aagr.utg000010l.563.2:0.00015,A_agrestis_renamed_Aagr.utg000010l.563.1:0.10581)n11:0.01867)n9:0.23836)n7:0.44786,((((M_paleacea_Rhiz_final_MPA16500.1.p1:0.00014,M_paleacea_Rhiz_final_MPA16500.2.p1:0.00015)n15:0.0072,(M_polymorpha_renamed_Mapoly0025s0069.1:0.44996,M_polymorpha_renamed_Mapoly0046s0118.1:0.00014)n16:0.02401)n14:0.2254,((P_neesiana_scaffold-JHFI-2018287-Pellia_neesiana:0,P_neesiana_scaffold-JHFI-2018288-Pellia_neesiana:0)n18:0.15772,(P_pinnata_scaffold-UUHD-2016668-Porella_pinnata:0,P_pinnata_scaffold-UUHD-2016669-Porella_pinnata:0)n19:0.2525)n17:0.06854)n13:0.37144,(T_lepidozioides_scaffold-SKQD-2010863-Takakia_lepidozioides:0.41943,((P_patens_renamed_P323_21530V3.1:0,P_patens_renamed_P323_21530V3.2:0)n22:0.27397,(P_patens_renamed_P38_24320V3.3:0,P_patens_renamed_P38_24320V3.1:0,P_patens_renamed_P38_24320V3.2:0)n23:0.23928)n21:0.4868)n20:0.09898)n12:0.09312)n6:0.07132)n4:0.00268)n2:0.08416,(((A_trichopoda_renamed_ERM95044:0.51658,(((P_dactylifera_renamed_XP_008778817.1:0.00015,P_dactylifera_renamed_XP_008778820.1:0.00014)n29:0.34238,((P_dactylifera_renamed_XP_008804017.1:0.00016,P_dactylifera_renamed_XP_026664360.1:0.00492)n31:0.0001,(P_dactylifera_renamed_XP_008804019.1:0.00014,P_dactylifera_renamed_XP_008804018.1:0.00014)n32:0.01639)n30:0.19229)n28:0.06452,((Oryza_sativa_renamed_LOC_Os03g64400.3:0.00014,(Oryza_sativa_renamed_LOC_Os03g64400.2:0.00014,(Oryza_sativa_renamed_LOC_Os03g64400.1:0.00015,Oryza_sativa_renamed_LOC_Os03g64400.4:0.00014)n36:0.00015)n35:0.00014)n34:0.21688,(Z_mays_renamed_A0A1D6I4E2:0.42206,(Z_mays_renamed_A0A1D6LCQ1:0.02077,Z_mays_renamed_A0A1D6MUN2:0.02623)n38:0.0332)n37:0.21399)n33:0.35246)n27:0.11416)n26:0.07717,(((A_thaliana_renamed_AT5G23890.2:0.00014,A_thaliana_renamed_AT5G23890.1:0.00014)n41:0.41122,(A_thaliana_renamed_AT5G52410.1:0.00014,(A_thaliana_renamed_AT5G52410.2:0.00014,A_thaliana_renamed_AT5G52410.3:0.00014)n43:0.00016)n42:0.52107)n40:0.11657,(B_vulgaris_renamed_KMT16374:0.35303,((L_angustifolius_renamed_OIW20236:0.08981,L_angustifolius_renamed_OIW08034:0.08494)n46:0.05901,(L_japonicus_renamed_Lj2g3v0371740.1:0.05486,M_truncatula_renamed_MTR_6053740:0.16095)n47:0.05094)n45:0.24643)n44:0.07882)n39:0.04969)n25:0.37157,(P_abies_renamed_MA_80022g0010:0.70442,((A_trichopoda_renamed_ERN04368:0.73904,(A_thaliana_renamed_AT3G25680.1:0.51173,(B_vulgaris_renamed_KMT08448:0.63841,(((L_japonicus_renamed_Lj2g3v1172580.1:0,L_japonicus_renamed_Lj2g3v1172580.2:0,L_japonicus_renamed_Lj2g3v1172580.3:0)n55:0.08882,(L_angustifolius_renamed_OIW16668:0.13916,L_angustifolius_renamed_OIW04650:0.11723)n56:0.07127)n54:0.04431,M_truncatula_renamed_MTR_5053260:0.32882)n53:0.20426)n52:0.14006)n51:0.14978)n50:0.07372,((P_dactylifera_renamed_XP_008782377.1:0.01083,(P_dactylifera_renamed_XP_008782375.1:0.00014,P_dactylifera_renamed_XP_008782374.1:0.00015)n59:0.00015)n58:0.36443,(Oryza_sativa_renamed_LOC_Os06g30390.1:0.31439,(Z_mays_renamed_A0A1D6LXU7:0.07643,Z_mays_renamed_C0PBU4:0.06048)n61:0.13248)n60:0.66091)n57:0.17994)n49:0.49266)n48:0.523674)n24:0.058186)n1:0.041285,(C_braunii_renamed_GBG68767:0.75104,(S_muscicola_renamed_SM000023S07607:0.01803,(S_muscicola_renamed_SM000034S12766:0.03213,S_muscicola_renamed_SM000020S06064:0.04155)n64:0.0063)n63:0.82191)n62:0.29834)n0;
```
