## Supplementary material for "Transcriptional responses to arbuscular mycorrhizal symbiosis development are conserved in the early divergent *Marchantia paleacea*": OG0001889_tree.txt

```
(((((((M_polymorpha_renamed_Mapoly0092s0020.1:0.05136,(M_paleacea_Rhiz_final_MPA16683.1.p1:0.00014,M_paleacea_Rhiz_final_MPA16683.2.p1:0.01057)n7:0.0315)n6:0.39275,(P_pinnata_scaffold-UUHD-2016748-Porella_pinnata:0.00226,P_pinnata_scaffold-UUHD-2016749-Porella_pinnata:0.00014)n8:0.1974)n5:0.0655,(P_neesiana_scaffold-JHFI-2002820-Pellia_neesiana:0.00014,P_neesiana_scaffold-JHFI-2002821-Pellia_neesiana:0.00014)n9:0.2873)n4:0.26053,((((P_patens_renamed_P317_330V3.1:0,P_patens_renamed_P317_330V3.3:0,P_patens_renamed_P317_330V3.2:0,P_patens_renamed_P317_330V3.4:0,P_patens_renamed_P317_330V3.6:0)n13:0.00014,P_patens_renamed_P317_330V3.5:0.00015)n12:0.18492,(P_patens_renamed_P312_220V3.1:0.00014,P_patens_renamed_P312_220V3.2:0.00015)n14:0.17929)n11:0.55578,(T_lepidozioides_scaffold-SKQD-2007377-Takakia_lepidozioides:0.37515,T_lepidozioides_scaffold-SKQD-2007378-Takakia_lepidozioides:0.382914)n15:0.042546)n10:0.07817)n3:0.07321,(S_moellendorffii_renamed_EFJ28764:0.01352,S_moellendorffii_renamed_EFJ30714:0.00528)n16:1.14266)n2:0.14256,(A_agrestis_renamed_Aagr.utg000111l.101.1:0.28991,M_flagellaris_scaffold-UCRN-2054025-Megaceros_tosanus:0.31625)n17:0.40376)n1:0.0453,((A_filiculoides_renamed_Azfi_s0094.g043412:0.61117,(A_filiculoides_renamed_Azfi_s0147.g053072:0.02029,A_filiculoides_renamed_Azfi_s0178.g056218:0.00015)n20:0.35144)n19:0.75476,((C_braunii_renamed_GBG60639:0.8217,C_braunii_renamed_GBG69421:0.89854)n22:0.6402,(((A_trichopoda_renamed_ERN06234:0.5155,(((P_dactylifera_renamed_XP_008790718.1:0.00014,(P_dactylifera_renamed_XP_026660719.1:0,P_dactylifera_renamed_XP_008790717.1:0)n29:0.00014)n28:0.10551,((P_dactylifera_renamed_XP_026663577.1:0,P_dactylifera_renamed_XP_008801127.1:0)n31:0.00015,P_dactylifera_renamed_XP_026663578.1:0.00014)n30:0.10155)n27:0.14133,((Z_mays_renamed_A0A1D6KKE3:0.1967,((Oryza_sativa_renamed_LOC_Os08g42420.3:0,Oryza_sativa_renamed_LOC_Os08g42420.2:0)n35:0.00014,(Oryza_sativa_renamed_LOC_Os08g42420.1:0.00692,(Oryza_sativa_renamed_LOC_Os08g42420.5:0.01578,Oryza_sativa_renamed_LOC_Os08g42420.4:0.01742)n37:0.01227)n36:0.01477)n34:0.17827)n33:0.07389,(Oryza_sativa_renamed_LOC_Os09g33520.1:0.22252,Z_mays_renamed_A0A1D6I880:0.3084)n38:0.12796)n32:0.28467)n26:0.17436)n25:0.07592,(P_abies_renamed_MA_24759g0020:0.64173,P_abies_renamed_MA_8092672g0010:0.490005)n39:0.054445)n24:0.03066,((((A_thaliana_renamed_AT5G41110.1:0,A_thaliana_renamed_AT5G41110.2:0)n43:0.00014,A_thaliana_renamed_AT5G41110.3:0.0055)n42:0.27331,((A_thaliana_renamed_AT3G26890.5:0,A_thaliana_renamed_AT3G26890.1:0,A_thaliana_renamed_AT3G26890.4:0,A_thaliana_renamed_AT3G26890.3:0,A_thaliana_renamed_AT3G26890.7:0,A_thaliana_renamed_AT3G26890.8:0,A_thaliana_renamed_AT3G26890.2:0)n45:0.00014,A_thaliana_renamed_AT3G26890.6:0.00015)n44:0.16187)n41:0.49771,(((B_vulgaris_renamed_KMT09636:0.03311,B_vulgaris_renamed_KMT09634:0.03125)n48:0.78797,(L_angustifolius_renamed_OIW19925:0.22502,(L_japonicus_renamed_Lj1g3v1465200.1:0.16211,M_truncatula_renamed_MTR_3098740:0.26272)n50:0.0553)n49:0.51072)n47:0.07925,(B_vulgaris_renamed_KMT10884:0.68401,(((L_japonicus_renamed_Lj1g3v3892330.1:0.00059,L_japonicus_renamed_Lj1g3v3892330.2:0.00071)n54:0.1339,(M_truncatula_renamed_MTR_7083230:0.00015,(M_truncatula_renamed_MTR_7083230:0.00547,M_truncatula_renamed_MTR_7083230:0.00107)n56:0.00506)n55:0.15488)n53:0.02916,(L_angustifolius_renamed_OIW06416:0.20419,(L_angustifolius_renamed_OIW19301:0.11843,L_angustifolius_renamed_OIW15240:0.10427)n58:0.071514)n57:0.007946)n52:0.05148)n51:0.00572)n46:0.026514)n40:0.002946)n23:0.2219)n21:0.09308)n18:0.0453)n0;
```
