## Supplementary material for "Transcriptional responses to arbuscular mycorrhizal symbiosis development are conserved in the early divergent *Marchantia paleacea*": OG0001890_tree.txt

```
(((M_flagellaris_scaffold-UCRN-2053678-Megaceros_tosanus:0.26065,((A_agrestis_renamed_Aagr.utg000050l.568.3:0,A_agrestis_renamed_Aagr.utg000050l.568.1:0)n4:0.00014,A_agrestis_renamed_Aagr.utg000050l.568.2:0.00014)n3:0.24302)n2:0.42802,((M_paleacea_Rhiz_final_MPA7948.1.p1:0.03363,M_polymorpha_renamed_Mapoly0012s0163.1:0.0288)n6:0.26914,(P_neesiana_scaffold-JHFI-2113507-Pellia_neesiana:0.11104,(P_pinnata_scaffold-UUHD-2010861-Porella_pinnata:0.00014,P_pinnata_scaffold-UUHD-2010862-Porella_pinnata:0.00015)n8:0.1864)n7:0.16293)n5:0.27056)n1:0.039465,(T_lepidozioides_scaffold-SKQD-2005345-Takakia_lepidozioides:0.40451,(((P_patens_renamed_P315_20580V3.2:0.076,(P_patens_renamed_P315_20580V3.3:0,P_patens_renamed_P315_20580V3.1:0)n13:0.00014)n12:0.37141,((P_patens_renamed_P37_23420V3.3:0,P_patens_renamed_P37_23420V3.1:0,P_patens_renamed_P37_23420V3.2:0)n15:0.22882,((P_patens_renamed_P32_37160V3.2:0,P_patens_renamed_P32_37160V3.14:0,P_patens_renamed_P32_37160V3.4:0,P_patens_renamed_P32_37160V3.6:0,P_patens_renamed_P32_37160V3.5:0,P_patens_renamed_P32_37160V3.3:0)n17:0.04425,(P_patens_renamed_P32_37160V3.9:0,P_patens_renamed_P32_37160V3.7:0,P_patens_renamed_P32_37160V3.10:0,P_patens_renamed_P32_37160V3.11:0,P_patens_renamed_P32_37160V3.13:0,P_patens_renamed_P32_37160V3.1:0,P_patens_renamed_P32_37160V3.12:0,P_patens_renamed_P32_37160V3.8:0)n18:0.00016)n16:0.19986)n14:0.26276)n11:0.4568,(C_braunii_renamed_GBG90731:1.16941,((S_moellendorffii_renamed_EFJ07680:0.00015,S_moellendorffii_renamed_EFJ07733:0.00485)n21:0.64958,(P_abies_renamed_MA_10435204g0010:0.53551,((A_filiculoides_renamed_Azfi_s0173.g055868:1.08825,A_filiculoides_renamed_Azfi_s0099.g044124:1.21946)n24:0.11115,((A_trichopoda_renamed_ERN09444:0.511,(((P_dactylifera_renamed_XP_008811270.1:0.14222,(P_dactylifera_renamed_XP_008803340.1:0.00014,P_dactylifera_renamed_XP_008803333.1:0.00015)n30:0.19224)n29:0.17665,(Z_mays_renamed_B7ZXR1:0.30973,(Oryza_sativa_renamed_LOC_Os06g51360.2:0.00014,Oryza_sativa_renamed_LOC_Os06g51360.1:0.00014)n32:0.21899)n31:0.67603)n28:0.06694,((P_dactylifera_renamed_XP_008802867.1:0.12264,P_dactylifera_renamed_XP_008812348.1:0.08706)n34:0.15593,((Oryza_sativa_renamed_LOC_Os10g34420.1:0.1141,(Z_mays_renamed_A0A1D6GP29:0.03334,Z_mays_renamed_A0A1D6KSL3:0.03846)n37:0.14005)n36:0.15223,(Oryza_sativa_renamed_LOC_Os03g01990.1:0.17939,(Z_mays_renamed_A0A1D6JKU8:0.21185,Z_mays_renamed_A0A1D6PLK6:0.16917)n39:0.20101)n38:0.27249)n35:0.38681)n33:0.03014)n27:0.1714)n26:0.0524,(B_vulgaris_renamed_KMT02620:0.38836,((A_thaliana_renamed_AT5G08200.1:0.13045,A_thaliana_renamed_AT5G23130.1:0.24699)n42:0.27792,(((L_angustifolius_renamed_OIW15670:0.08656,(L_angustifolius_renamed_OIW12000:0.08007,L_angustifolius_renamed_OIW03574:0.07131)n46:0.00974)n45:0.09884,(M_truncatula_renamed_MTR_6077740:0.12843,(L_japonicus_renamed_Lj2g3v0609800.1:0.00582,L_japonicus_renamed_Lj2g3v0609800.2:0.00014)n48:0.12425)n47:0.04667)n44:0.42438,(((L_angustifolius_renamed_OIW05374:0.10848,L_angustifolius_renamed_OIW01873:0.05966)n51:0.05259,(L_japonicus_renamed_Lj2g3v0039070.1:0.11464,M_truncatula_renamed_MTR_1037450:0.18109)n52:0.04612)n50:0.04516,((L_japonicus_renamed_Lj3g3v3513710.1:0.00014,L_japonicus_renamed_Lj3g3v3523860.1:0.01184)n54:0.38923,(L_angustifolius_renamed_OIW05623:0.10984,L_angustifolius_renamed_OIV99591:0.12147)n55:0.30019)n53:0.13893)n49:0.122535)n43:0.013615)n41:0.07872)n40:0.06615)n25:0.18441)n23:0.07664)n22:0.28657)n20:0.11624)n19:0.07902)n10:0.10215)n9:0.039465)n0;
```
