## Supplementary material for "Transcriptional responses to arbuscular mycorrhizal symbiosis development are conserved in the early divergent *Marchantia paleacea*": OG0001891_tree.txt

```
((((A_filiculoides_renamed_Azfi_s0099.g044138:1.29995,(((Oryza_sativa_renamed_LOC_Os01g29409.1:0.11782,Z_mays_renamed_A0A1D6MTI5:0.28055)n6:0.21897,((A_trichopoda_renamed_ERM98393:0.28346,(((A_thaliana_renamed_AT4G27340.1:0.00014,(A_thaliana_renamed_AT4G27340.3:0.01377,A_thaliana_renamed_AT4G27340.2:0.00017)n12:0.00137)n11:0.32946,(L_angustifolius_renamed_OIW05247:0.13282,(M_truncatula_renamed_MTR_2081230:0.32177,(L_japonicus_renamed_Lj3g3v0682870.1:0.02578,L_japonicus_renamed_Lj3g3v0682870.2:0.00016)n15:0.05022)n14:0.02508)n13:0.1029)n10:0.05919,B_vulgaris_renamed_KMS98385:0.31715)n9:0.05381)n8:0.11476,P_dactylifera_renamed_XP_008775773.1:0.21334)n7:0.09428)n5:0.16674,P_abies_renamed_MA_134824g0010:0.51559)n4:0.05965)n3:0.0206,((((P_pinnata_scaffold-UUHD-2146077-Porella_pinnata:0.37953,(P_neesiana_scaffold-JHFI-2108861-Pellia_neesiana:0.94068,P_neesiana_scaffold-JHFI-2110899-Pellia_neesiana:0.429309)n20:0.047701)n19:0.17345,(M_polymorpha_renamed_Mapoly0023s0079.1:0.08067,(M_paleacea_Rhiz_final_MPA16408.1.p1:0.0311,M_paleacea_Rhiz_final_MPA16408.2.p1:0.00014)n22:0.02429)n21:0.37601)n18:0.21495,(A_agrestis_renamed_Aagr.utg000050l.31.1:0.59499,(M_flagellaris_scaffold-UCRN-2008935-Megaceros_tosanus:0.26833,((A_agrestis_renamed_Aagr.utg000027l.243.2:0,A_agrestis_renamed_Aagr.utg000027l.243.1:0)n26:0.03875,A_agrestis_renamed_Aagr.utg000091l.542.1:0.49812)n25:0.2282)n24:0.47529)n23:0.05281)n17:0.19362,((P_patens_renamed_P316_12900V3.1:0,P_patens_renamed_P316_12900V3.2:0)n28:0.34541,T_lepidozioides_scaffold-SKQD-2012895-Takakia_lepidozioides:0.20291)n27:0.21653)n16:0.11065)n2:0.10139,C_braunii_renamed_GBG81968:0.71266)n1:0.25929,((M_truncatula_renamed_MTR_2081225:0.20789,P_pinnata_scaffold-UUHD-2003685-Porella_pinnata:0.00051)n30:0.0035,(P_pinnata_scaffold-UUHD-2003684-Porella_pinnata:0.00014,(P_neesiana_scaffold-JHFI-2016420-Pellia_neesiana:0.14992,(M_polymorpha_renamed_Mapoly0022s0148.1:0.41872,((C_braunii_renamed_GBG58754:0.62364,((((P_patens_renamed_P317_17170V3.2:0.00014,(P_patens_renamed_P317_17170V3.3:0.00016,(P_patens_renamed_P317_17170V3.4:0,P_patens_renamed_P317_17170V3.1:0)n41:0.00014)n40:0.00015)n39:0.27224,(T_lepidozioides_scaffold-SKQD-2066389-Takakia_lepidozioides:0.06537,T_lepidozioides_scaffold-SKQD-2067464-Takakia_lepidozioides:0.00017)n42:0.15367)n38:0.11882,(A_agrestis_renamed_Aagr.utg000008l.232.1:0.3688,((M_flagellaris_scaffold-UCRN-2000335-Megaceros_tosanus:0,M_flagellaris_scaffold-UCRN-2000337-Megaceros_tosanus:0)n45:0.00976,M_flagellaris_scaffold-UCRN-2000336-Megaceros_tosanus:0.00015)n44:0.39242)n43:0.13407)n37:0.07328,(T_lepidozioides_scaffold-SKQD-2075964-Takakia_lepidozioides:0.08444,((S_muscicola_renamed_SM000132S26891:0.08824,S_muscicola_renamed_SM000019S04945:0.13204)n48:0.02844,S_muscicola_renamed_SM000036S13366:0.11429)n47:0.45887)n46:0.026343)n36:0.002927)n35:0.09766,(A_filiculoides_renamed_Azfi_s0355.g066697:0.50689,((S_moellendorffii_renamed_EFJ23891:0.01089,S_moellendorffii_renamed_EFJ10024:0.00158)n51:0.50364,(A_trichopoda_renamed_ERN11605:0.23746,((P_dactylifera_renamed_XP_008800151.1:0.20766,(Oryza_sativa_renamed_LOC_Os02g39370.1:0.10275,Z_mays_renamed_C0PNY5:0.12331)n55:0.20712)n54:0.06519,(((L_angustifolius_renamed_OIW06411:0.08367,L_angustifolius_renamed_OIV97191:0.15243)n58:0.08984,(M_truncatula_renamed_MTR_4112015:0.09145,(L_japonicus_renamed_Lj6g3v1018510.1:0.08784,((L_japonicus_renamed_Lj6g3v1018490.1:0.00014,L_japonicus_renamed_Lj6g3v1018500.1:0.0078)n62:0.00012,(L_japonicus_renamed_Lj4g3v0336860.2:0.00014,L_japonicus_renamed_Lj4g3v0336860.1:0.00295)n63:0.00015)n61:0.086859)n60:0.009651)n59:0.01126)n57:0.11839,(A_thaliana_renamed_AT3G56120.1:0.2903,(B_vulgaris_renamed_KMT03006:0.00014,(B_vulgaris_renamed_KMT03008:0.00014,B_vulgaris_renamed_KMT03007:0.00014)n66:0.00015)n65:0.31793)n64:0.03828)n56:0.09709)n53:0.06543)n52:0.3283)n50:0.0437)n49:0.06066)n34:0.0764)n33:0.16219)n32:0.248859)n31:0.027651)n29:0.25929)n0;
```
