## Supplementary material for "Transcriptional responses to arbuscular mycorrhizal symbiosis development are conserved in the early divergent *Marchantia paleacea*": OG0001892_tree.txt

```
((C_braunii_renamed_GBG75373:0.09584,((P_pinnata_scaffold-UUHD-2145106-Porella_pinnata:0.00014,(((S_moellendorffii_renamed_EFJ04751:0,S_moellendorffii_renamed_EFJ17075:0)n6:0.11813,(A_filiculoides_renamed_Azfi_s0104.g044711:0.00014,A_filiculoides_renamed_Azfi_s0107.g045169:0.20211)n7:0.09398)n5:0.00908,(((A_agrestis_renamed_Aagr.utg000010l.243.2:0.35801,((P_dactylifera_renamed_XP_008803986.1:0.01118,P_dactylifera_renamed_XP_008813027.1:0.03553)n12:0.02703,((P_dactylifera_renamed_XP_026661804.1:0,P_dactylifera_renamed_XP_008794558.1:0,P_dactylifera_renamed_XP_008794559.1:0)n14:0.02604,((Oryza_sativa_renamed_LOC_Os06g04290.1:0.05967,Z_mays_renamed_A0A1D6NVZ3:0.08659)n16:0.12687,((Z_mays_renamed_spQ08068:0.00014,Z_mays_renamed_A0A1D6JW41:0.00016)n18:0.03633,(Oryza_sativa_renamed_LOC_Os10g08930.1:0.00016,Oryza_sativa_renamed_LOC_Os03g14530.1:0.000135)n19:1.5e-05)n17:0.02121)n15:0.0153)n13:0.007443)n11:0.000827)n10:0.04469,(A_trichopoda_renamed_ERN11053:0.05761,P_abies_renamed_MA_10429759g0010:0.06469)n20:0.03996)n9:0.02826,((B_vulgaris_renamed_KMT15885:0.00014,B_vulgaris_renamed_KMS95107:0.03814)n22:0.00364,(((A_thaliana_renamed_AT3G47370.1:0,A_thaliana_renamed_AT3G47370.2:0,A_thaliana_renamed_AT3G47370.3:0)n25:0.0096,(A_thaliana_renamed_AT5G62300.2:0,A_thaliana_renamed_AT5G62300.1:0,A_thaliana_renamed_AT3G45030.1:0)n26:0.02109)n24:0.02882,(((L_angustifolius_renamed_OIW05543:0,L_angustifolius_renamed_OIW05538:0)n29:0.02377,(L_angustifolius_renamed_OIW20678:0.0094,(L_angustifolius_renamed_OIW14237:0.02428,L_angustifolius_renamed_OIV89677:0.03114)n31:0.00397)n30:0.03544)n28:0.01477,((L_japonicus_renamed_Lj1g3v4315320.1:0.05164,L_japonicus_renamed_Lj6g3v1091170.1:0.00739)n33:0.02314,(((M_truncatula_renamed_MTR_4034030:0,M_truncatula_renamed_MTR_0157s0070:0)n36:0.00015,M_truncatula_renamed_MTR_4034030:0.01336)n35:0.00015,((M_truncatula_renamed_MTR_1091057:0,M_truncatula_renamed_MTR_2085090:0)n38:0.03071,M_truncatula_renamed_MTR_7092720:0.00729)n37:0.00688)n34:0.01425)n32:0.02553)n27:0.05161)n23:0.00807)n21:0.05899)n8:0.06237)n4:0.09858)n3:0.00779,(((P_pinnata_scaffold-UUHD-2006611-Porella_pinnata:1.29485,(((((M_paleacea_Rhiz_final_MPA17155.1.p1:0,M_paleacea_Rhiz_final_MPA17155.2.p1:0)n46:0.00014,((M_polymorpha_renamed_Mapoly0158s0015.1:0.00756,M_polymorpha_renamed_Mapoly0158s0031.1:0.00639)n48:0.02148,M_polymorpha_renamed_Mapoly0006s0253.1:0.02619)n47:0.00291)n45:0.02144,(T_lepidozioides_scaffold-SKQD-2008633-Takakia_lepidozioides:0,T_lepidozioides_scaffold-SKQD-2008634-Takakia_lepidozioides:0)n49:0.0154)n44:0.00749,((A_agrestis_renamed_Aagr.utg000010l.243.1:0.01472,(M_flagellaris_scaffold-UCRN-2049145-Megaceros_tosanus:0.01709,M_flagellaris_scaffold-UCRN-2049521-Megaceros_tosanus:0.015138)n52:0.001682)n51:0.01276,((P_patens_renamed_P314_7180V3.2:0,P_patens_renamed_P314_7180V3.1:0)n54:0.0217,((P_patens_renamed_P31_21860V3.1:0.00014,P_patens_renamed_P31_21860V3.2:0.00014)n56:0.01273,(P_patens_renamed_P315_21510V3.1:0,P_patens_renamed_P315_21510V3.2:0)n57:0.000126)n55:1.26e-05)n53:1.4e-06)n50:0.01573)n43:0.03015,(M_paleacea_Rhiz_final_MPA9451.1.p1:0.06136,M_polymorpha_renamed_Mapoly0055s0088.1:0.03195)n58:0.369009)n42:0.041001)n41:0.21308,P_neesiana_scaffold-JHFI-2109734-Pellia_neesiana:0.04836)n40:0.02844,(M_paleacea_Rhiz_final_MPA363.1.p1:0.23986,((T_lepidozioides_scaffold-SKQD-2072531-Takakia_lepidozioides:0.00014,(P_neesiana_scaffold-JHFI-2094247-Pellia_neesiana:0.1228,P_neesiana_scaffold-JHFI-2013727-Pellia_neesiana:0.008217)n62:0.000913)n61:0.31177,(P_pinnata_scaffold-UUHD-2005757-Porella_pinnata:0.03196,P_pinnata_scaffold-UUHD-2010283-Porella_pinnata:0.241263)n63:0.026807)n60:0.07164)n59:0.053505)n39:0.0053505)n2:0.0005945)n1:0.07183,S_muscicola_renamed_SM000208S06337:0.02016)n0;
```
