## Supplementary material for "Transcriptional responses to arbuscular mycorrhizal symbiosis development are conserved in the early divergent *Marchantia paleacea*": OG0001893_tree.txt

```
((((((M_polymorpha_renamed_Mapoly0025s0009.1:0.03638,(M_paleacea_Rhiz_final_MPA12767.1.p1:0.00015,M_paleacea_Rhiz_final_MPA12767.2.p1:0.00014)n6:0.0228)n5:0.16897,(P_pinnata_scaffold-UUHD-2018964-Porella_pinnata:0.13374,(P_neesiana_scaffold-JHFI-2001434-Pellia_neesiana:0.00467,((P_neesiana_scaffold-JHFI-2001436-Pellia_neesiana:0.01222,P_neesiana_scaffold-JHFI-2001437-Pellia_neesiana:0.0059)n10:0.10829,P_neesiana_scaffold-JHFI-2001435-Pellia_neesiana:0.00015)n9:0.05225)n8:0.06596)n7:0.05449)n4:0.01989,(P_neesiana_scaffold-JHFI-2010389-Pellia_neesiana:0.14037,M_paleacea_Rhiz_final_MPA2366.1.p1:1.28998)n11:0.143331)n3:0.09135,(T_lepidozioides_scaffold-SKQD-2008345-Takakia_lepidozioides:0.12448,((P_patens_renamed_P36_3370V3.3:0.06479,(P_patens_renamed_P36_3370V3.2:0,P_patens_renamed_P36_3370V3.1:0)n15:0.00014)n14:0.09747,((P_patens_renamed_P35_26980V3.2:0,P_patens_renamed_P35_26980V3.1:0)n17:0.04318,((P_patens_renamed_P35_26400V3.1:0,P_patens_renamed_P35_26400V3.2:0)n19:0.00014,P_patens_renamed_P35_26400V3.3:0.05576)n18:0.02991)n16:0.03774)n13:0.11615)n12:0.08971)n2:0.05675,(M_flagellaris_scaffold-UCRN-2011575-Megaceros_tosanus:0.14357,(A_agrestis_renamed_Aagr.utg000063l.190.1:0.04336,(A_agrestis_renamed_Aagr.utg000116l.244.1:0.03179,((A_agrestis_renamed_Aagr.utg000116l.253.1:0.09498,(((A_agrestis_renamed_Aagr.utg000116l.246.1:0.00014,A_agrestis_renamed_Aagr.utg000116l.249.1:0.00157)n27:0.00015,A_agrestis_renamed_Aagr.utg000116l.245.1:0.02282)n26:0.00144,A_agrestis_renamed_Aagr.utg000116l.247.1:0.00014)n25:0.00014)n24:0.00568,A_agrestis_renamed_Aagr.utg000116l.254.1:0.00014)n23:0.01941)n22:0.02161)n21:0.14411)n20:0.12192)n1:0.0152,((A_filiculoides_renamed_Azfi_s0185.g056617:0.27426,(S_moellendorffii_renamed_EFJ24469:0.00348,S_moellendorffii_renamed_EFJ13195:0.0109)n30:0.30899)n29:0.076,(((S_muscicola_renamed_SM000100S09393:0.00811,(S_muscicola_renamed_SM000003S11101:0.01435,S_muscicola_renamed_SM000315S11897:0.0089)n34:0.00016)n33:0.29387,C_braunii_renamed_GBG70205:0.30593)n32:0.1096,(P_abies_renamed_MA_675192g0010:0.05218,(((Z_mays_renamed_B4F8P4:0.04495,(Oryza_sativa_renamed_LOC_Os03g15780.5:0.00014,(Oryza_sativa_renamed_LOC_Os03g15780.4:0.00014,(Oryza_sativa_renamed_LOC_Os03g15780.1:0.00014,Oryza_sativa_renamed_LOC_Os03g15780.2:0.00015)n41:0.00016)n40:0.00014)n39:0.0541)n38:0.23153,(A_trichopoda_renamed_ERN09747:0.15821,((P_dactylifera_renamed_XP_008779936.2:0.21489,((A_thaliana_renamed_AT2G29690.1:0.00014,A_thaliana_renamed_AT2G29690.2:0.00352)n46:0.24977,(B_vulgaris_renamed_KMT05089:0.1502,(L_angustifolius_renamed_OIV91258:0.12625,((L_japonicus_renamed_Lj5g3v2258610.1:0,L_japonicus_renamed_Lj5g3v2258610.2:0,L_japonicus_renamed_Lj5g3v2258610.3:0)n50:0.06998,M_truncatula_renamed_MTR_1114520:0.06522)n49:0.01907)n48:0.05876)n47:0.01857)n45:0.01609)n44:0.00428,(B_vulgaris_renamed_KMT05087:0.54572,(((M_truncatula_renamed_MTR_3070290:0.01838,(M_truncatula_renamed_MTR_3467000:0.00138,M_truncatula_renamed_MTR_3076770:0.02948)n55:0.01762)n54:0.12459,(L_angustifolius_renamed_OIW14218:0.14614,L_japonicus_renamed_Lj0g3v0094309.1:0.05877)n56:0.01999)n53:0.10428,((A_thaliana_renamed_AT5G05730.1:0.00014,A_thaliana_renamed_AT5G05730.2:0.00014)n58:0.1811,(A_thaliana_renamed_AT3G55870.1:0.02784,(A_thaliana_renamed_AT3G55870.2:0.00372,A_thaliana_renamed_AT3G55870.3:0.00014)n60:0.00015)n59:0.18651)n57:0.0418)n52:0.050031)n51:0.005559)n43:0.02877)n42:0.04769)n37:0.01828,((Oryza_sativa_renamed_LOC_Os03g61120.1:0.06802,(Z_mays_renamed_A0A1D6GDZ9:0.08065,Z_mays_renamed_A0A1D6LA98:0.03551)n63:0.04979)n62:0.14015,(P_dactylifera_renamed_XP_026655999.1:0.1089,(P_dactylifera_renamed_XP_008779452.1:0.00014,P_dactylifera_renamed_XP_026657605.1:0.00014)n65:0.000306)n64:3.06e-05)n61:3.4e-06)n36:0.047619)n35:0.005291)n31:0.05614)n28:0.0152)n0;
```
