## Supplementary material for "Transcriptional responses to arbuscular mycorrhizal symbiosis development are conserved in the early divergent *Marchantia paleacea*": OG0001894_tree.txt

```
((A_filiculoides_renamed_Azfi_s0189.g056841:0.36238,A_filiculoides_renamed_Azfi_s0215.g058374:0.26544)n1:0.14743,(((A_trichopoda_renamed_ERN13904:0.16,(((L_angustifolius_renamed_OIW05287:0.08094,(M_truncatula_renamed_MTR_2078060:0.07184,(L_japonicus_renamed_Lj3g3v1063640.1:0.08972,L_japonicus_renamed_Lj3g3v1063650.1:0.00014)n9:0.06345)n8:0.04602)n7:0.15862,(((A_thaliana_renamed_AT1G53280.2:0.00661,A_thaliana_renamed_AT1G53280.1:0.00015)n12:0.05285,(A_thaliana_renamed_AT3G14990.1:0.00014,(A_thaliana_renamed_AT3G14990.3:0,A_thaliana_renamed_AT3G14990.2:0)n14:0.00014)n13:0.15999)n11:0.21596,(B_vulgaris_renamed_KMT13205:0.25786,(B_vulgaris_renamed_KMT13204:0.00014,B_vulgaris_renamed_KMT13206:0.12118)n16:0.02669)n15:0.11808)n10:0.04644)n6:0.04412,((P_dactylifera_renamed_XP_008783896.1:0.01232,(P_dactylifera_renamed_XP_026658766.1:0.00732,P_dactylifera_renamed_XP_026658767.1:0.00014)n19:0.04747)n18:0.07905,((Oryza_sativa_renamed_LOC_Os06g34040.1:0.05574,Z_mays_renamed_K7VUU0:0.12467)n21:0.18352,(Z_mays_renamed_B6TVM7:0.08573,(Oryza_sativa_renamed_LOC_Os01g11860.1:0.42555,Oryza_sativa_renamed_LOC_Os01g11880.1:0.090378)n23:0.010042)n22:0.184419)n20:0.020491)n17:0.03037)n5:0.08961)n4:0.13745,P_abies_renamed_MA_56805g0010:0.19675)n3:0.05091,(((C_braunii_renamed_GBG66480:0.32699,(S_muscicola_renamed_SM000012S25312:0.02026,(S_muscicola_renamed_SM000030S11330:0.03154,S_muscicola_renamed_SM000230S07358:0.02987)n28:0.01587)n27:0.27367)n26:0.10156,((A_agrestis_renamed_Aagr.utg000001l.182.1:0.43984,(A_agrestis_renamed_Aagr.utg000006l.1054.1:0.00014,A_agrestis_renamed_Aagr.utg000006l.1055.1:0.0499)n31:0.22596)n30:0.11517,(((T_lepidozioides_scaffold-SKQD-2077736-Takakia_lepidozioides:0.21064,((P_patens_renamed_P320_17570V3.1:0,P_patens_renamed_P320_17570V3.2:0)n36:0.18175,(P_patens_renamed_P38_11120V3.1:0.02284,P_patens_renamed_P38_11120V3.2:0.00014)n37:0.14218)n35:0.1678)n34:0.1403,((M_polymorpha_renamed_Mapoly0067s0002.1:0.04022,(M_paleacea_Rhiz_final_MPA23344.1.p1:0.00014,M_paleacea_Rhiz_final_MPA23344.2.p1:0.00015)n40:0.03107)n39:0.2675,(P_neesiana_scaffold-JHFI-2013345-Pellia_neesiana:0.18304,P_pinnata_scaffold-UUHD-2148658-Porella_pinnata:0.16652)n41:0.06462)n38:0.14046)n33:0.01507,(S_moellendorffii_renamed_EFJ18666:0.0117,S_moellendorffii_renamed_EFJ36152:0.00339)n42:0.3662)n32:0.02445)n29:0.04848)n25:0.02457,((A_trichopoda_renamed_ERM93457:0.28321,((((A_thaliana_renamed_AT4G34020.4:0,A_thaliana_renamed_AT4G34020.3:0)n48:0.00014,(A_thaliana_renamed_AT4G34020.2:0.00014,A_thaliana_renamed_AT4G34020.1:0.00014)n49:0.00016)n47:0.39001,(B_vulgaris_renamed_KMT01336:0.26713,(L_angustifolius_renamed_OIV94309:0.21778,(L_japonicus_renamed_Lj4g3v0619930.1:0.10865,(M_truncatula_renamed_MTR_4085900:0.00015,M_truncatula_renamed_MTR_4085900:0.00014)n53:0.09148)n52:0.03983)n51:0.10427)n50:0.04089)n46:0.06681,((P_dactylifera_renamed_XP_026656841.1:0.0663,(P_dactylifera_renamed_XP_026656842.1:0.00015,P_dactylifera_renamed_XP_008776805.1:0.00014)n56:0.00016)n55:0.18616,(Z_mays_renamed_A0A1D6KL95:0.19191,((Oryza_sativa_renamed_LOC_Os05g44330.1:0,Oryza_sativa_renamed_LOC_Os05g44330.5:0)n59:0.00013,(Oryza_sativa_renamed_LOC_Os05g44330.2:0.00014,(Oryza_sativa_renamed_LOC_Os05g44330.4:0.00016,Oryza_sativa_renamed_LOC_Os05g44330.3:0.00014)n61:0.00995)n60:0.00797)n58:0.11608)n57:0.21154)n54:0.09341)n45:0.1127)n44:0.26379,(M_paleacea_Rhiz_final_MPA3361.1.p1:1.40326,(C_braunii_renamed_GBG66478:1.55466,((P_abies_renamed_MA_101156g0010:0.04593,(P_abies_renamed_MA_8791031g0010:0.04974,P_abies_renamed_MA_10431694g0020:0.09027)n66:0.02714)n65:0.3982,P_abies_renamed_MA_10433067g0010:0.129294)n64:0.014366)n63:0.2818)n62:0.056952)n43:0.0056952)n24:0.0006328)n2:0.05561)n0;
```
