## Supplementary material for "Transcriptional responses to arbuscular mycorrhizal symbiosis development are conserved in the early divergent *Marchantia paleacea*": OG0001895_tree.txt

```
((((M_flagellaris_scaffold-UCRN-2005835-Megaceros_tosanus:0,M_flagellaris_scaffold-UCRN-2005836-Megaceros_tosanus:0)n3:0.09279,((A_agrestis_renamed_Aagr.utg000083l.39.10:0,A_agrestis_renamed_Aagr.utg000083l.39.9:0)n5:0.00014,((A_agrestis_renamed_Aagr.utg000083l.39.5:0,A_agrestis_renamed_Aagr.utg000083l.39.2:0)n7:0.00014,((((A_agrestis_renamed_Aagr.utg000083l.39.3:0,A_agrestis_renamed_Aagr.utg000083l.39.6:0)n11:0.00011,A_agrestis_renamed_Aagr.utg000083l.39.4:0.00014)n10:0.03917,(A_agrestis_renamed_Aagr.utg000083l.39.11:0.00014,(A_agrestis_renamed_Aagr.utg000083l.39.7:0,A_agrestis_renamed_Aagr.utg000083l.39.8:0)n13:0.00014)n12:0.00958)n9:0.05369,A_agrestis_renamed_Aagr.utg000083l.39.1:0.00014)n8:0.00015)n6:0.00015)n4:0.17688)n2:0.15716,((P_patens_renamed_P311_1000V3.2:0,P_patens_renamed_P311_1000V3.1:0)n15:0.23407,T_lepidozioides_scaffold-SKQD-2079673-Takakia_lepidozioides:0.15359)n14:0.0315)n1:0.024285,((C_braunii_renamed_GBG68603:0.44772,(S_muscicola_renamed_SM000263S09814:0.00014,(S_muscicola_renamed_SM000056S18001:0.01069,S_muscicola_renamed_SM000273S10229:0.0071)n19:0.00522)n18:0.28035)n17:0.12824,((((S_moellendorffii_renamed_EFJ34018:0.01651,S_moellendorffii_renamed_EFJ37526:0.021)n23:0.42871,(S_moellendorffii_renamed_EFJ15580:0.00014,S_moellendorffii_renamed_EFJ38864:0.00431)n24:0.1484)n22:0.17897,((A_filiculoides_renamed_Azfi_s0290.g063296:0.00861,A_filiculoides_renamed_Azfi_s3918.g117329:0.00606)n26:0.34011,(A_trichopoda_renamed_ERN15203:0.21436,(((B_vulgaris_renamed_KMT10438:0.1583,(B_vulgaris_renamed_KMT03217:0.00014,B_vulgaris_renamed_KMT03218:0.00015)n31:0.12387)n30:0.12077,((A_thaliana_renamed_AT1G66530.1:0.09043,(A_thaliana_renamed_AT4G26300.1:0.01742,((A_thaliana_renamed_AT4G26300.5:0.01337,A_thaliana_renamed_AT4G26300.2:0.00014)n36:0.01663,(A_thaliana_renamed_AT4G26300.4:0.00014,A_thaliana_renamed_AT4G26300.3:0.00663)n37:0.00067)n35:0.00465)n34:0.05909)n33:0.15819,((L_angustifolius_renamed_OIW03712:0.04269,(L_angustifolius_renamed_OIW14517:0.04452,L_angustifolius_renamed_OIW04888:0.06847)n40:0.02786)n39:0.1167,((M_truncatula_renamed_MTR_6088865:0.08813,((L_japonicus_renamed_Lj2g3v0879000.1:0,L_japonicus_renamed_Lj2g3v0879000.2:0)n44:0.00014,L_japonicus_renamed_Lj2g3v0879000.3:0.00014)n43:0.05129)n42:0.04804,(L_japonicus_renamed_Lj2g3v0878950.1:0.07707,(M_truncatula_renamed_MTR_4102240:0.15272,(M_truncatula_renamed_MTR_1106040:0.02779,M_truncatula_renamed_MTR_3110380:0.04608)n47:0.02532)n46:0.08011)n45:0.08566)n41:0.10332)n38:0.10366)n32:0.03217)n29:0.13094,(((P_dactylifera_renamed_XP_008789112.1:0.00015,P_dactylifera_renamed_XP_008789113.1:0.00014)n50:0.0257,((P_dactylifera_renamed_XP_026660496.1:0,P_dactylifera_renamed_XP_008789042.1:0,P_dactylifera_renamed_XP_008789050.1:0)n52:0.00014,(P_dactylifera_renamed_XP_026660487.1:0.00014,(P_dactylifera_renamed_XP_008789026.2:0.00014,(P_dactylifera_renamed_XP_008789032.2:0.00014,(P_dactylifera_renamed_XP_008789059.2:0.00014,P_dactylifera_renamed_XP_008789067.2:0.00014)n56:0.00544)n55:0.00014)n54:0.00014)n53:0.00012)n51:0.01483)n49:0.20097,((Z_mays_renamed_A0A1D6FU97:0.04229,Z_mays_renamed_A0A1D6LYR0:0.01712)n58:0.05528,(Oryza_sativa_renamed_LOC_Os01g06510.1:0.20998,(Oryza_sativa_renamed_LOC_Os05g07030.3:0.17436,(Oryza_sativa_renamed_LOC_Os05g07030.1:0.00014,Oryza_sativa_renamed_LOC_Os05g07030.2:0.00014)n61:0.00016)n60:0.057492)n59:0.006388)n57:0.06438)n48:0.04657)n28:0.07613)n27:0.05697)n25:0.05573)n21:0.03181,((M_paleacea_Rhiz_final_MPA11041.1.p1:0.02469,M_polymorpha_renamed_Mapoly0066s0109.1:0.03064)n63:0.19646,(P_pinnata_scaffold-UUHD-2017707-Porella_pinnata:0.1801,(P_neesiana_scaffold-JHFI-2011868-Pellia_neesiana:0.17081,P_neesiana_scaffold-JHFI-2108554-Pellia_neesiana:0.203229)n65:0.022581)n64:0.02648)n62:0.07401)n20:0.0293)n16:0.024285)n0;
```
