## Supplementary material for "Transcriptional responses to arbuscular mycorrhizal symbiosis development are conserved in the early divergent *Marchantia paleacea*": OG0001896_tree.txt

```
((((S_moellendorffii_renamed_EFJ09811:0.09181,S_moellendorffii_renamed_EFJ15182:0.00314)n3:0.31922,(((M_polymorpha_renamed_Mapoly0140s0008.1:0.03122,(M_paleacea_Rhiz_final_MPA29085.2.p1:0.00014,(M_paleacea_Rhiz_final_MPA29085.1.p1:0.00014,M_paleacea_Rhiz_final_MPA29085.3.p1:0.00014)n8:0.00016)n7:0.01556)n6:0.07452,(P_neesiana_scaffold-JHFI-2114107-Pellia_neesiana:0.06824,(P_pinnata_scaffold-UUHD-2002221-Porella_pinnata:0,P_pinnata_scaffold-UUHD-2002223-Porella_pinnata:0)n10:0.03849)n9:0.11049)n5:0.09659,P_abies_renamed_MA_10434298g0010:0.26231)n4:0.02199)n2:0.08162,(M_flagellaris_scaffold-UCRN-2052968-Megaceros_tosanus:0.12858,A_agrestis_renamed_Aagr.utg000002l.563.1:0.05799)n11:0.1955)n1:0.02773,((T_lepidozioides_scaffold-SKQD-2079826-Takakia_lepidozioides:0.06076,((P_patens_renamed_P38_10390V3.4:0.00016,((P_patens_renamed_P38_10390V3.3:0,P_patens_renamed_P38_10390V3.1:0)n17:0.00014,P_patens_renamed_P38_10390V3.2:0.00014)n16:0.00014)n15:0.03263,(P_patens_renamed_P324_6830V3.2:0.03265,((P_patens_renamed_P324_6830V3.4:0,P_patens_renamed_P324_6830V3.1:0)n20:0.00016,P_patens_renamed_P324_6830V3.3:0.00014)n19:0.00015)n18:0.06598)n14:0.15472)n13:0.08278,((C_braunii_renamed_GBG86484:0.50419,(S_muscicola_renamed_SM000011S19070:0.00028,(S_muscicola_renamed_SM000004S14923:0.01621,S_muscicola_renamed_SM000007S20912:0.04007)n24:0.02054)n23:0.50186)n22:0.1558,(A_filiculoides_renamed_Azfi_s0319.g064445:0.32626,((A_trichopoda_renamed_ERN03745:0.41835,((P_dactylifera_renamed_XP_026661088.1:0.00014,(((P_dactylifera_renamed_XP_008792038.1:0.00014,P_dactylifera_renamed_XP_026661087.1:0.01337)n32:0.00014,P_dactylifera_renamed_XP_026661086.1:0.00014)n31:0.00014,P_dactylifera_renamed_XP_008792039.1:0.00015)n30:0.00015)n29:0.38651,(B_vulgaris_renamed_KMT02863:0.34256,M_truncatula_renamed_MTR_4114580:0.4308)n33:0.10739)n28:0.09953)n27:0.31823,(A_trichopoda_renamed_ERN11913:0.18801,(((((Oryza_sativa_renamed_LOC_Os11g28990.1:0.08201,Z_mays_renamed_B4FGA7:0.12658)n39:0.24517,(Oryza_sativa_renamed_LOC_Os04g30880.1:0.05028,(Z_mays_renamed_A0A1D6J5D9:0.00014,Z_mays_renamed_A0A1D6PNA1:0.03439)n41:0.11804)n40:0.10484)n38:0.16104,(P_dactylifera_renamed_XP_008808196.1:0.04527,(P_dactylifera_renamed_XP_008808194.1:0.00014,P_dactylifera_renamed_XP_008808195.1:0.02395)n43:0.00015)n42:0.11365)n37:0.08156,(((P_dactylifera_renamed_XP_026661818.1:0,P_dactylifera_renamed_XP_026661817.1:0)n46:0.00014,P_dactylifera_renamed_XP_017699158.1:0.06586)n45:0.13343,((Oryza_sativa_renamed_LOC_Os01g68010.1:0.00014,((Oryza_sativa_renamed_LOC_Os01g68010.2:0,Oryza_sativa_renamed_LOC_Os01g68010.3:0)n50:0.00012,(Oryza_sativa_renamed_LOC_Os01g68010.4:0.00014,Oryza_sativa_renamed_LOC_Os01g68010.5:0.01455)n51:0.01411)n49:0.02068)n48:0.06261,(Z_mays_renamed_A0A1D6G6S0:0.02509,Z_mays_renamed_A0A1D6N403:0.07533)n52:0.07534)n47:0.24987)n44:0.04707)n36:0.0345,(((((L_angustifolius_renamed_OIW17992:0.18172,L_angustifolius_renamed_OIW19195:0.04886)n57:0.05723,(M_truncatula_renamed_MTR_8085300:0.10957,L_japonicus_renamed_Lj4g3v2603750.1:0.12255)n58:0.03182)n56:0.07648,(L_angustifolius_renamed_OIW14692:0.14423,(M_truncatula_renamed_MTR_3083840:0.12081,(L_japonicus_renamed_Lj0g3v0332239.2:0.02252,L_japonicus_renamed_Lj0g3v0332239.3:0.00014)n61:0.07392)n60:0.01419)n59:0.0325)n55:0.04262,B_vulgaris_renamed_KMT14858:0.24332)n54:0.03092,((A_thaliana_renamed_AT4G13730.2:0.01307,(A_thaliana_renamed_AT4G13730.3:0.00014,A_thaliana_renamed_AT4G13730.1:0.00014)n64:0.00015)n63:0.23789,(A_thaliana_renamed_AT1G04830.2:0.01483,(A_thaliana_renamed_AT1G04830.1:0.00014,A_thaliana_renamed_AT1G04830.3:0.00015)n66:0.00379)n65:0.32049)n62:0.05568)n53:0.08984)n35:0.05057)n34:0.18479)n26:0.09923)n25:0.06604)n21:0.14205)n12:0.02773)n0;
```
