## Supplementary material for "Transcriptional responses to arbuscular mycorrhizal symbiosis development are conserved in the early divergent *Marchantia paleacea*": OG0001897_tree.txt

```
(C_braunii_renamed_GBG74763:0.68726,(((S_moellendorffii_renamed_EFJ33204:0.01407,S_moellendorffii_renamed_EFJ14484:0.01487)n3:0.3672,(A_filiculoides_renamed_Azfi_s0490.g073528:0.56727,(((A_trichopoda_renamed_ERN01484:0.38286,(((Z_mays_renamed_K7V3T9:0.17345,(Oryza_sativa_renamed_LOC_Os11g37560.2:0.00014,Oryza_sativa_renamed_LOC_Os11g37560.1:0.00014)n11:0.13435)n10:0.34079,P_dactylifera_renamed_XP_008808018.2:0.25919)n9:0.06519,(B_vulgaris_renamed_KMS99199:0.39375,((A_thaliana_renamed_AT3G55760.1:0,A_thaliana_renamed_AT3G55760.3:0,A_thaliana_renamed_AT3G55760.2:0)n14:0.42319,(L_angustifolius_renamed_OIW07725:0.18801,((L_japonicus_renamed_Lj0g3v0048639.1:0,L_japonicus_renamed_Lj6g3v0001220.1:0)n17:0.17284,M_truncatula_renamed_MTR_1041275:0.21379)n16:0.05527)n15:0.14057)n13:0.08177)n12:0.0747)n8:0.11923)n7:0.12384,P_abies_renamed_MA_10429684g0020:1.33634)n6:0.15534,(((P_neesiana_scaffold-JHFI-2013335-Pellia_neesiana:0,P_neesiana_scaffold-JHFI-2013336-Pellia_neesiana:0)n20:0.32142,(M_polymorpha_renamed_Mapoly0053s0066.1:0.02203,(M_paleacea_Rhiz_final_MPA12451.1.p1:0.01461,(M_paleacea_Rhiz_final_MPA12450.1.p1:0.00014,M_paleacea_Rhiz_final_MPA12450.2.p1:0.00014)n23:0.00015)n22:0.04931)n21:0.36095)n19:0.22844,(((S_muscicola_renamed_SM000014S00420:0.017,(S_muscicola_renamed_SM000097S24828:0.0309,S_muscicola_renamed_SM000249S08253:0.00994)n27:0.00416)n26:0.51165,(M_flagellaris_scaffold-UCRN-2005644-Megaceros_tosanus:0.15788,(A_agrestis_renamed_Aagr.utg000063l.46.1:0.00014,((A_agrestis_renamed_Aagr.utg000063l.46.3:0,A_agrestis_renamed_Aagr.utg000063l.46.4:0)n31:0.00014,A_agrestis_renamed_Aagr.utg000063l.46.2:0.00668)n30:0.00015)n29:0.12817)n28:0.21809)n25:0.07601,((P_patens_renamed_P325_530V3.1:0,P_patens_renamed_P325_530V3.2:0)n33:0.37823,T_lepidozioides_scaffold-SKQD-2007972-Takakia_lepidozioides:0.23558)n32:0.09681)n24:0.02827)n18:0.13459)n5:0.05553)n4:0.07818)n2:0.17677,((((((((Z_mays_renamed_A0A1D6PJJ7:0.02281,Z_mays_renamed_A0A1D6JMV9:0.02586)n41:0.034,(Oryza_sativa_renamed_LOC_Os03g04100.1:0.00014,Oryza_sativa_renamed_LOC_Os03g04100.2:0.00633)n42:0.06261)n40:0.17287,P_dactylifera_renamed_XP_008791988.1:0.16691)n39:0.08386,((B_vulgaris_renamed_KMS99551:0.00014,B_vulgaris_renamed_KMS99550:0.00014)n44:0.20551,((A_thaliana_renamed_AT1G42430.2:0.00014,A_thaliana_renamed_AT1G42430.1:0.00016)n46:0.1701,((M_truncatula_renamed_MTR_3115210:0.00015,M_truncatula_renamed_MTR_3115210:0.00014)n48:0.07163,(L_japonicus_renamed_Lj1g3v2280630.1:0.04175,L_angustifolius_renamed_OIV97574:0.14373)n49:0.00788)n47:0.11912)n45:0.03849)n43:0.03445)n38:0.10919,A_trichopoda_renamed_ERM96367:0.16427)n37:0.05664,P_abies_renamed_MA_38451g0010:0.2215)n36:0.065,((((T_lepidozioides_scaffold-SKQD-2079961-Takakia_lepidozioides:0.09471,(P_neesiana_scaffold-JHFI-2018275-Pellia_neesiana:0.06902,(M_polymorpha_renamed_Mapoly0189s0007.1:0.01149,(M_paleacea_Rhiz_final_MPA27243.1.p1:0.00014,M_paleacea_Rhiz_final_MPA27243.2.p1:0.000126)n56:1.4e-05)n55:0.01154)n54:0.08706)n53:0.09563,A_filiculoides_renamed_Azfi_s0327.g065231:0.4424)n52:0.09326,((P_patens_renamed_P37_400V3.2:0,P_patens_renamed_P37_400V3.1:0)n58:0.10569,(P_patens_renamed_P311_25930V3.4:0.08393,(P_patens_renamed_P311_25930V3.1:0.00014,(P_patens_renamed_P311_25930V3.3:0.00014,(P_patens_renamed_P311_25930V3.2:0,P_patens_renamed_P311_25930V3.5:0)n62:0.00014)n61:0.00014)n60:0.0019)n59:0.07724)n57:0.2579)n51:0.16124,(S_moellendorffii_renamed_EFJ19379:0.02803,S_moellendorffii_renamed_EFJ21173:0.01109)n63:0.37656)n50:0.07669)n35:0.20385,(S_muscicola_renamed_SM000078S22022:0.04931,(S_muscicola_renamed_SM000019S05001:0.04022,S_muscicola_renamed_SM000212S06883:0.08012)n65:0.01654)n64:0.49707)n34:1.14391)n1:0.127101)n0;
```
