## Supplementary material for "Transcriptional responses to arbuscular mycorrhizal symbiosis development are conserved in the early divergent *Marchantia paleacea*": OG0001898_tree.txt

```
(A_filiculoides_renamed_Azfi_s0370.g067082:0.37348,((C_braunii_renamed_GBG65322:0.00015,C_braunii_renamed_GBG65323:0.00014)n2:0.46871,((((S_muscicola_renamed_SM000091S24621:0.15254,(S_muscicola_renamed_SM000053S17419:0.0091,S_muscicola_renamed_SM001111S18843:0.01854)n7:0.03547)n6:0.2824,((P_neesiana_scaffold-JHFI-2010333-Pellia_neesiana:0.20279,(P_pinnata_scaffold-UUHD-2148875-Porella_pinnata:0.13775,(M_paleacea_Rhiz_final_MPA11066.1.p1:0.00014,M_polymorpha_renamed_Mapoly0066s0117.1:0.03994)n11:0.21714)n10:0.05315)n9:0.14327,((M_flagellaris_scaffold-UCRN-2008388-Megaceros_tosanus:0.14756,((A_agrestis_renamed_Aagr.utg000050l.445.4:0.08744,((A_agrestis_renamed_Aagr.utg000050l.445.6:0,A_agrestis_renamed_Aagr.utg000050l.445.5:0)n17:0.08947,A_agrestis_renamed_Aagr.utg000050l.445.3:0.28014)n16:0.24165)n15:0.0426,(A_agrestis_renamed_Aagr.utg000050l.445.1:0.00014,A_agrestis_renamed_Aagr.utg000050l.445.2:0.00014)n18:0.00015)n14:0.17571)n13:0.1427,(T_lepidozioides_scaffold-SKQD-2078631-Takakia_lepidozioides:0.12348,((P_patens_renamed_P32_22310V3.1:0,P_patens_renamed_P32_22310V3.6:0)n21:0.00014,(P_patens_renamed_P32_22310V3.4:0,P_patens_renamed_P32_22310V3.2:0,P_patens_renamed_P32_22310V3.5:0,P_patens_renamed_P32_22310V3.3:0)n22:0.00015)n20:0.36384)n19:0.0743)n12:0.04402)n8:0.07134)n5:0.02844,(P_abies_renamed_MA_18947g0030:0.17162,(((((B_vulgaris_renamed_KMT14942:0.09175,(B_vulgaris_renamed_KMT14943:0.00014,B_vulgaris_renamed_KMT14944:0.03139)n29:0.20662)n28:0.08807,(((L_japonicus_renamed_Lj1g3v4058490.1:0,L_japonicus_renamed_Lj1g3v4058490.2:0)n32:0.15635,(A_thaliana_renamed_AT3G56490.1:0.08001,M_truncatula_renamed_MTR_6026810:0.09422)n33:0.06706)n31:0.01185,(L_angustifolius_renamed_OIW03253:0.01438,L_angustifolius_renamed_OIW06458:0.057762)n34:0.006418)n30:0.07325)n27:0.04509,((Z_mays_renamed_B6SJF7:0.00015,Z_mays_renamed_spP42856:0.02926)n36:0.05423,(Oryza_sativa_renamed_LOC_Os03g20630.2:0.00014,Oryza_sativa_renamed_LOC_Os03g20630.3:0.00016)n37:0.0458)n35:0.05812)n26:0.02328,((Oryza_sativa_renamed_LOC_Os01g59750.1:0.14324,Z_mays_renamed_A0A1D6N928:0.42708)n39:0.08611,(A_trichopoda_renamed_ERM99012:0.22756,P_dactylifera_renamed_XP_008792458.1:0.14252)n40:0.04042)n38:0.03719)n25:0.03784,Oryza_sativa_renamed_LOC_Os03g20630.1:0.427248)n24:0.047472)n23:0.16605)n4:0.099545,(P_neesiana_scaffold-JHFI-2109808-Pellia_neesiana:0.12435,(A_agrestis_renamed_Aagr.utg000006l.666.1:0.32384,(P_pinnata_scaffold-UUHD-2014725-Porella_pinnata:0.17539,(((P_patens_renamed_P33_13210V3.1:0,P_patens_renamed_P33_13210V3.2:0)n46:0.3201,T_lepidozioides_scaffold-SKQD-2005102-Takakia_lepidozioides:0.08822)n45:0.11618,((S_moellendorffii_renamed_EFJ27930:0.00011,S_moellendorffii_renamed_EFJ36735:0.01126)n48:0.41228,((A_trichopoda_renamed_ERN19688:0.26065,((P_dactylifera_renamed_XP_008798226.1:0.20365,(Oryza_sativa_renamed_LOC_Os06g45660.1:0.12191,Z_mays_renamed_B6UAW2:0.0891)n53:0.09672)n52:0.04711,(P_abies_renamed_MA_10436642g0010:0.28527,((A_thaliana_renamed_AT1G31160.1:0.00014,A_thaliana_renamed_AT1G31160.2:0.11041)n56:0.25305,((L_japonicus_renamed_Lj4g3v0654380.1:0,L_japonicus_renamed_Lj5g3v0309100.1:0)n58:0.06711,(L_angustifolius_renamed_OIV89325:0.03216,(M_truncatula_renamed_MTR_4084190:0.01218,(M_truncatula_renamed_MTR_4084190:0.00014,M_truncatula_renamed_MTR_4084190:0.00014)n61:0.00015)n60:0.06577)n59:0.06464)n57:0.20771)n55:0.07847)n54:0.07421)n51:0.06248)n50:0.07924,((S_moellendorffii_renamed_EFJ36715:0.01286,S_moellendorffii_renamed_EFJ27955:0.00014)n63:0.15014,(S_moellendorffii_renamed_EFJ12728:0.00014,S_moellendorffii_renamed_EFJ13884:0.02432)n64:0.335259)n62:0.037251)n49:0.058527)n47:0.006503)n44:0.04997)n43:0.03042)n42:0.02336)n41:0.057465)n3:0.006385)n1:0.08045)n0;
```
