## Supplementary material for "Transcriptional responses to arbuscular mycorrhizal symbiosis development are conserved in the early divergent *Marchantia paleacea*": OG0001899_tree.txt

```
(((M_flagellaris_scaffold-UCRN-2009750-Megaceros_tosanus:0.24033,A_agrestis_renamed_Aagr.utg000057l.72.1:0.23711)n2:0.23147,(((P_neesiana_scaffold-JHFI-2018384-Pellia_neesiana:0.13023,P_neesiana_scaffold-JHFI-2110222-Pellia_neesiana:0.11656)n5:0.03544,((P_abies_renamed_MA_108549g0010:0.26074,(A_trichopoda_renamed_ERN02849:0.55892,(A_trichopoda_renamed_ERN03805:0.11738,A_trichopoda_renamed_ERM98819:0.28958)n9:0.17049)n8:0.32364)n7:0.1086,(((T_lepidozioides_scaffold-SKQD-2002751-Takakia_lepidozioides:0.14281,((P_patens_renamed_P32_15950V3.2:0,P_patens_renamed_P32_15950V3.3:0,P_patens_renamed_P32_15950V3.1:0)n14:0.28451,((P_patens_renamed_P319_19120V3.2:0,P_patens_renamed_P319_19120V3.1:0)n16:0.00272,P_patens_renamed_P319_19120V3.3:0.02645)n15:0.23936)n13:0.10769)n12:0.09217,(((S_moellendorffii_renamed_EFJ17050:0.01157,S_moellendorffii_renamed_EFJ16181:0.01318)n19:0.70418,((P_patens_renamed_P321_4740V3.4:0,P_patens_renamed_P321_4740V3.2:0,P_patens_renamed_P321_4740V3.1:0,P_patens_renamed_P321_4740V3.3:0)n21:0.70196,(A_filiculoides_renamed_Azfi_s0385.g067546:0.54592,((A_trichopoda_renamed_ERN12353:0.4447,(((Z_mays_renamed_B6U0C2:0.12125,(Oryza_sativa_renamed_LOC_Os03g32040.1:0.42823,Oryza_sativa_renamed_LOC_Os01g16146.1:0.103392)n28:0.011488)n27:0.23724,P_dactylifera_renamed_XP_008797035.1:0.18308)n26:0.04158,(((A_thaliana_renamed_AT4G02850.1:0.27693,(A_thaliana_renamed_AT4G02860.1:0.15615,(A_thaliana_renamed_AT1G03210.1:0.00014,A_thaliana_renamed_AT1G03210.2:0.0036)n33:0.21828)n32:0.06344)n31:0.24512,((B_vulgaris_renamed_KMT00977:0.21372,(B_vulgaris_renamed_KMT00970:0.20175,B_vulgaris_renamed_KMT00975:0.58387)n36:0.15133)n35:0.37085,B_vulgaris_renamed_KMT06130:0.296316)n34:0.032924)n30:0.05818,(((L_japonicus_renamed_Lj5g3v0963130.1:0.16557,(L_japonicus_renamed_Lj5g3v0962850.1:0.10587,(L_japonicus_renamed_Lj5g3v0963100.1:0.20415,(L_japonicus_renamed_Lj5g3v0962850.2:0.00892,(L_japonicus_renamed_Lj0g3v0136319.1:0,L_japonicus_renamed_Lj5g3v0963080.1:0)n43:0.02877)n42:0.05414)n41:0.0327)n40:0.02893)n39:0.02041,((((M_truncatula_renamed_MTR_4107220:0.17813,(M_truncatula_renamed_MTR_1062510:0.24238,M_truncatula_renamed_MTR_1062540:0.12138)n48:0.0472)n47:0.01875,M_truncatula_renamed_MTR_1062440:0.54807)n46:0.01617,M_truncatula_renamed_MTR_1072470:0.09025)n45:0.05128,(M_truncatula_renamed_MTR_1072500:0.07653,((M_truncatula_renamed_MTR_1062530:0.0246,M_truncatula_renamed_MTR_1062500:0.01402)n51:0.14614,(M_truncatula_renamed_MTR_1072490:0.00014,M_truncatula_renamed_MTR_1072490:0.0037)n52:0.06787)n50:0.03551)n49:0.0296)n44:0.04348)n38:0.04781,(L_angustifolius_renamed_OIW12680:0.27045,L_angustifolius_renamed_OIW12681:0.139923)n53:0.015547)n37:0.07649)n29:0.14509)n25:0.14717)n24:0.07449,P_abies_renamed_MA_139670g0010:0.26201)n23:0.13732)n22:0.04236)n20:0.03676)n18:0.06491,(T_lepidozioides_scaffold-SKQD-2073275-Takakia_lepidozioides:0.57119,((M_paleacea_Rhiz_final_MPA27584.1.p1:0.0367,M_polymorpha_renamed_Mapoly0011s0056.1:0.06415)n56:0.21946,(P_pinnata_scaffold-UUHD-2014543-Porella_pinnata:0.39377,P_pinnata_scaffold-UUHD-2149189-Porella_pinnata:0.272151)n57:0.030239)n55:0.38073)n54:0.06012)n17:0.247455)n11:0.027495,(P_pinnata_scaffold-UUHD-2143803-Porella_pinnata:0.1648,(M_paleacea_Rhiz_final_MPA15367.1.p1:0.01099,M_polymorpha_renamed_Mapoly0025s0075.1:0.03889)n59:0.25625)n58:0.031491)n10:0.0031491)n6:0.0003499)n4:0.28153,(S_moellendorffii_renamed_EFJ32210:0.00601,S_moellendorffii_renamed_EFJ16501:0.00604)n60:0.491256)n3:0.054584)n1:0.04246,(C_braunii_renamed_GBG81273:0.42741,(S_muscicola_renamed_SM000160S02552:0.03744,(S_muscicola_renamed_SM000053S17471:0.0276,S_muscicola_renamed_SM000091S24599:0.0264)n63:0.0065)n62:0.54317)n61:0.17943)n0;
```
