## Supplementary material for "Transcriptional responses to arbuscular mycorrhizal symbiosis development are conserved in the early divergent *Marchantia paleacea*": OG0001900_tree.txt

```
((A_agrestis_renamed_Aagr.utg000109l.135.1:0.43976,(S_muscicola_renamed_SM000197S05447:0.00844,(S_muscicola_renamed_SM008125S22607:0.5024,(S_muscicola_renamed_SM000103S09514:0.01578,S_muscicola_renamed_SM000359S13454:0.0199)n4:0.01962)n3:0.02395)n2:0.75309)n1:0.03556,(((((M_paleacea_Rhiz_final_MPA12890.1.p1:0.02556,M_polymorpha_renamed_Mapoly0142s0012.1:0.03056)n9:0.29236,(P_neesiana_scaffold-JHFI-2113018-Pellia_neesiana:0.1408,(P_pinnata_scaffold-UUHD-2017908-Porella_pinnata:0,P_pinnata_scaffold-UUHD-2017909-Porella_pinnata:0)n11:0.33604)n10:0.10668)n8:0.16424,((S_moellendorffii_renamed_EFJ38401:0.00323,S_moellendorffii_renamed_EFJ31750:0.00014)n13:0.53119,(S_moellendorffii_renamed_EFJ30534:0.0071,S_moellendorffii_renamed_EFJ23002:0.00902)n14:0.33782)n12:0.21098)n7:0.04275,((P_patens_renamed_P32_3490V3.6:0,P_patens_renamed_P32_3490V3.4:0,P_patens_renamed_P32_3490V3.1:0,P_patens_renamed_P32_3490V3.3:0,P_patens_renamed_P32_3490V3.5:0,P_patens_renamed_P32_3490V3.2:0)n16:0.54076,(T_lepidozioides_scaffold-SKQD-2076207-Takakia_lepidozioides:0.26989,(T_lepidozioides_scaffold-SKQD-2010841-Takakia_lepidozioides:0.03809,(T_lepidozioides_scaffold-SKQD-2010839-Takakia_lepidozioides:0.09183,T_lepidozioides_scaffold-SKQD-2010840-Takakia_lepidozioides:0.00014)n19:0.06727)n18:0.159471)n17:0.017719)n15:0.0724)n6:0.10076,((P_abies_renamed_MA_282916g0010:0.48602,P_abies_renamed_MA_908374g0010:0.4279)n21:0.06841,(((((((A_thaliana_renamed_AT1G06750.1:0,A_thaliana_renamed_AT1G06750.3:0)n28:0.00014,A_thaliana_renamed_AT1G06750.2:0.00015)n27:0.09057,(A_thaliana_renamed_AT2G30630.3:0.00014,(A_thaliana_renamed_AT2G30630.1:0.00014,A_thaliana_renamed_AT2G30630.2:0.00014)n30:0.00015)n29:0.08984)n26:0.11496,(L_japonicus_renamed_Lj1g3v4469100.1:0.60247,((M_truncatula_renamed_MTR_1070385:0.10528,(L_angustifolius_renamed_OIW12629:0.03325,L_angustifolius_renamed_OIW06726:0.11554)n34:0.03161)n33:0.07301,(L_angustifolius_renamed_OIW11273:0.086,(M_truncatula_renamed_MTR_7096300:0.10036,(L_japonicus_renamed_Lj1g3v4479110.1:0.02453,(L_japonicus_renamed_Lj1g3v4469080.1:0.02686,L_japonicus_renamed_Lj1g3v4469090.1:0.00014)n38:0.060687)n37:0.006743)n36:0.03007)n35:0.11618)n32:0.038169)n31:0.004241)n25:0.05733,B_vulgaris_renamed_KMT10297:0.26527)n24:0.16809,(((L_angustifolius_renamed_OIW21316:0.11993,L_japonicus_renamed_Lj0g3v0131789.1:0.1294)n41:0.01329,((M_truncatula_renamed_MTR_1075260:0.00014,M_truncatula_renamed_MTR_1075260:0.00014)n43:0.25506,(M_truncatula_renamed_MTR_1075250:0.11158,((M_truncatula_renamed_MTR_1475250:0,M_truncatula_renamed_MTR_1075200:0)n46:0.00274,M_truncatula_renamed_MTR_1475250:0.05432)n45:0.08315)n44:0.06745)n42:0.04212)n40:0.10013,(B_vulgaris_renamed_KMT10444:0.24334,(A_thaliana_renamed_AT1G04280.2:0.00014,A_thaliana_renamed_AT1G04280.1:0.00015)n48:0.29178)n47:0.05545)n39:0.05484)n23:0.0349,(((P_dactylifera_renamed_XP_008805959.1:0.00018,(P_dactylifera_renamed_XP_026664955.1:0.00014,P_dactylifera_renamed_XP_026664954.1:0.00011)n52:0.00568)n51:0.09611,(P_dactylifera_renamed_XP_026659413.1:0.00014,(P_dactylifera_renamed_XP_026659411.1:0.00014,(P_dactylifera_renamed_XP_008786167.1:0.00015,P_dactylifera_renamed_XP_026659412.1:0.00014)n55:0.00014)n54:0.00016)n53:0.09625)n50:0.11141,(((Oryza_sativa_renamed_LOC_Os01g56764.1:0.14795,Z_mays_renamed_A0A1D6NA98:0.13945)n58:0.20936,(Z_mays_renamed_A0A1D6M7X7:0.12497,(Oryza_sativa_renamed_LOC_Os05g43300.1:0.00014,(Oryza_sativa_renamed_LOC_Os05g43300.3:0.01073,Oryza_sativa_renamed_LOC_Os05g43300.2:0.00014)n61:0.00036)n60:0.08673)n59:0.05149)n57:0.13257,(Oryza_sativa_renamed_LOC_Os03g43010.1:0.20225,Z_mays_renamed_A0A1D6KXH5:0.11674)n62:0.187029)n56:0.020781)n49:0.0417)n22:0.4527)n20:0.21548)n5:0.03556)n0;
```
