## Supplementary material for "Transcriptional responses to arbuscular mycorrhizal symbiosis development are conserved in the early divergent *Marchantia paleacea*": OG0001901_tree.txt

```
(((P_dactylifera_renamed_XP_008804159.1:0.20274,((A_trichopoda_renamed_ERM95573:0.41163,(A_thaliana_renamed_AT2G38480.1:0.41703,(Z_mays_renamed_A0A1D6GEP9:0.12576,(Oryza_sativa_renamed_LOC_Os03g60250.1:0.00799,Oryza_sativa_renamed_LOC_Os03g60250.2:0.47675)n7:0.16231)n6:0.41487)n5:0.0734)n4:0.08268,((Oryza_sativa_renamed_LOC_Os05g27790.1:0.1398,Z_mays_renamed_A0A1D6M2P8:0.13093)n9:0.25015,((Oryza_sativa_renamed_LOC_Os03g18680.1:0.11259,(Z_mays_renamed_A0A1D6JZP8:0.15838,Z_mays_renamed_A0A1D6PCH1:0.07023)n12:0.08105)n11:0.09647,(Oryza_sativa_renamed_LOC_Os07g49200.1:0.3015,Z_mays_renamed_B6SM80:0.35353)n13:0.47785)n10:0.26184)n8:0.106263)n3:0.011807)n2:0.12118,((((L_angustifolius_renamed_OIW19069:0.35167,B_vulgaris_renamed_KMT06635:0.7364)n17:0.15516,(L_japonicus_renamed_Lj1g3v2416610.1:0.00015,(L_japonicus_renamed_Lj5g3v2234520.2:0.00016,L_japonicus_renamed_Lj5g3v2234520.1:0.028278)n19:0.0028278)n18:0.0003142)n16:0.01388,(M_truncatula_renamed_MTR_7071110:0.11905,(L_angustifolius_renamed_OIW07423:0.27612,L_angustifolius_renamed_OIW01360:0.04876)n21:0.169929)n20:0.018881)n15:0.08396,((M_truncatula_renamed_MTR_4013270:0.03968,(M_truncatula_renamed_MTR_4015730:0.14277,M_truncatula_renamed_MTR_4015745:1.14735)n24:0.13975)n23:0.36833,((L_japonicus_renamed_Lj0g3v0245319.1:0,L_japonicus_renamed_Lj0g3v0330559.1:0)n26:0.46486,L_japonicus_renamed_Lj0g3v0156149.1:0.229374)n25:0.025486)n22:0.12691)n14:0.24941)n1:0.174415,(((((A_thaliana_renamed_AT5G40300.1:0.71804,(L_angustifolius_renamed_OIW06669:0.47239,(((L_japonicus_renamed_Lj1g3v3641790.1:0,L_japonicus_renamed_Lj5g3v0642770.1:0)n35:0.13806,(M_truncatula_renamed_MTR_7034390:0.00135,M_truncatula_renamed_MTR_7034390:0.01762)n36:0.2101)n34:0.14674,(M_truncatula_renamed_MTR_6007160:0.45408,(L_japonicus_renamed_Lj2g3v1014120.1:0.11094,L_japonicus_renamed_Lj2g3v1014150.1:0.28998)n38:0.27285)n37:0.19089)n33:0.02121)n32:0.11394)n31:0.12866,B_vulgaris_renamed_KMS98037:0.60558)n30:0.0892,(B_vulgaris_renamed_KMT10577:0.47989,((((L_angustifolius_renamed_OIW18348:0.10006,L_angustifolius_renamed_OIW00333:0.12531)n43:0.10758,(L_japonicus_renamed_Lj4g3v1512520.1:0.15667,M_truncatula_renamed_MTR_4106940:0.16225)n44:0.06342)n42:0.12578,(L_angustifolius_renamed_OIV89295:0.21872,(L_japonicus_renamed_Lj1g3v0411300.1:0.14133,M_truncatula_renamed_MTR_3078010:0.18356)n46:0.07686)n45:0.10722)n41:0.06981,(A_thaliana_renamed_AT5G62820.1:0.49144,(A_thaliana_renamed_AT2G36330.2:0.01064,A_thaliana_renamed_AT2G36330.1:0.00014)n48:0.29825)n47:0.08377)n40:0.06047)n39:0.15655)n29:0.14145,((P_dactylifera_renamed_XP_008801079.1:0.38062,((Oryza_sativa_renamed_LOC_Os01g45360.1:0.30287,(Z_mays_renamed_A0A1D6NHP6:0.05909,(Z_mays_renamed_A0A1D6G0D9:0.00014,Z_mays_renamed_spB6UBY6:0.00014)n54:0.11875)n53:0.20008)n52:0.67834,(Oryza_sativa_renamed_LOC_Os01g47200.1:0.18499,Z_mays_renamed_A0A1D6NGT2:0.35452)n55:0.40104)n51:0.04456)n50:0.03478,(((P_dactylifera_renamed_XP_026658375.1:0,P_dactylifera_renamed_XP_026658376.1:0,P_dactylifera_renamed_XP_026658377.1:0,P_dactylifera_renamed_XP_026658378.1:0,P_dactylifera_renamed_XP_026658379.1:0,P_dactylifera_renamed_XP_026658380.1:0)n58:0.00014,P_dactylifera_renamed_XP_026658381.1:0.00014)n57:0.1933,(Oryza_sativa_renamed_LOC_Os02g04180.1:0.21232,(Z_mays_renamed_A0A1D6QU75:0.0863,(Z_mays_renamed_spB6TWJ1:0.02504,Z_mays_renamed_spC4JAF2:0.01344)n61:0.08364)n60:0.19778)n59:0.4369)n56:0.253602)n49:0.028178)n28:0.11506,(A_trichopoda_renamed_ERN00701:1.62527,A_trichopoda_renamed_ERN06646:0.564021)n62:0.062669)n27:0.31822)n0;
```
