## Supplementary material for "Transcriptional responses to arbuscular mycorrhizal symbiosis development are conserved in the early divergent *Marchantia paleacea*": OG0001902_tree.txt

```
((((M_paleacea_Rhiz_final_MPA12590.1.p1:0.01416,M_polymorpha_renamed_Mapoly0113s0008.1:0.03608)n3:0.21844,(P_neesiana_scaffold-JHFI-2016822-Pellia_neesiana:0.13598,P_pinnata_scaffold-UUHD-2149143-Porella_pinnata:0.11152)n4:0.09715)n2:0.14033,(A_agrestis_renamed_Aagr.utg000094l.27.1:0.62782,(M_flagellaris_scaffold-UCRN-2010070-Megaceros_tosanus:0.00014,M_flagellaris_scaffold-UCRN-2010071-Megaceros_tosanus:0.00014)n6:0.16162)n5:0.12643)n1:0.035325,((T_lepidozioides_scaffold-SKQD-2079319-Takakia_lepidozioides:0.05355,((P_patens_renamed_P313_8430V3.2:0,P_patens_renamed_P313_8430V3.1:0,P_patens_renamed_P313_8430V3.3:0)n10:0.14462,(P_patens_renamed_P33_3400V3.1:0,P_patens_renamed_P33_3400V3.2:0)n11:0.11829)n9:0.29469)n8:0.09576,((S_moellendorffii_renamed_EFJ18477:0.00862,S_moellendorffii_renamed_EFJ36570:0.0112)n13:0.28647,((P_abies_renamed_MA_42440g0010:0.37203,(P_abies_renamed_MA_10426088g0010:0.11159,P_abies_renamed_MA_10426088g0020:0.36256)n16:0.09522)n15:0.0505,(C_braunii_renamed_GBG74696:1.42136,(((((A_thaliana_renamed_AT1G27600.2:0,A_thaliana_renamed_AT1G27600.1:0)n22:0.25837,(((L_angustifolius_renamed_OIV97830:0.07597,L_angustifolius_renamed_OIV96623:0.05029)n25:0.12245,(M_truncatula_renamed_MTR_3111060:0.15348,((L_japonicus_renamed_Lj0g3v0198919.1:0.00014,(L_japonicus_renamed_Lj1g3v2096240.1:0.00014,L_japonicus_renamed_Lj1g3v2096240.2:0.00014)n29:0.00015)n28:0.00015,L_japonicus_renamed_Lj2g3v2902400.1:0.14684)n27:0.11792)n26:0.0644)n24:0.11139,B_vulgaris_renamed_KMS97681:0.28923)n23:0.05036)n21:0.10024,((P_dactylifera_renamed_XP_017697481.1:0.06642,P_dactylifera_renamed_XP_008791503.1:0.05471)n31:0.15895,((Oryza_sativa_renamed_LOC_Os04g01280.1:0.21239,(Z_mays_renamed_B4FCR6:0.03685,Z_mays_renamed_K7TN32:0.01561)n34:0.11241)n33:0.47074,(Oryza_sativa_renamed_LOC_Os10g13810.1:0.16398,Z_mays_renamed_Q50HW2:0.22879)n35:0.204)n32:0.22995)n30:0.07167)n20:0.10752,A_trichopoda_renamed_ERN14176:0.28003)n19:0.04594,((A_trichopoda_renamed_ERM98673:0.30592,((P_dactylifera_renamed_XP_008789311.1:0.18173,((Z_mays_renamed_A0A1D6NFV7:0.09947,(Oryza_sativa_renamed_LOC_Os01g48440.1:0.00014,(Oryza_sativa_renamed_LOC_Os01g48440.2:0.02432,Oryza_sativa_renamed_LOC_Os01g48440.3:0.01637)n43:0.00685)n42:0.05812)n41:0.04529,((Oryza_sativa_renamed_LOC_Os05g48600.1:0.00014,Oryza_sativa_renamed_LOC_Os05g48600.2:0.00015)n45:0.08701,(Z_mays_renamed_B8A370:0.06175,Z_mays_renamed_C0HI75:0.02202)n46:0.10577)n44:0.15246)n40:0.44809)n39:0.16343,(B_vulgaris_renamed_KMT18011:0.34973,(L_angustifolius_renamed_OIW14589:0.15382,((M_truncatula_renamed_MTR_3110142:0.01639,M_truncatula_renamed_MTR_3110142:0.00014)n50:0.13836,(L_japonicus_renamed_Lj0g3v0210369.1:0.08716,L_japonicus_renamed_Lj0g3v0137609.1:0.182349)n51:0.020261)n49:0.00212)n48:0.25862)n47:0.16936)n38:0.03903)n37:0.02369,(A_trichopoda_renamed_ERN04971:0.40241,((B_vulgaris_renamed_KMS95087:0.44284,(A_thaliana_renamed_AT2G37090.1:0.28069,L_japonicus_renamed_Lj1g3v4579130.1:0.23311)n55:0.10211)n54:0.14623,((P_dactylifera_renamed_XP_008792108.1:0.10535,P_dactylifera_renamed_XP_008789055.1:0.09036)n57:0.19197,(((Oryza_sativa_renamed_LOC_Os05g03174.1:0,Oryza_sativa_renamed_LOC_Os05g03174.2:0)n60:0.06457,(Z_mays_renamed_A0A1D6LGV0:0.1363,Z_mays_renamed_B4FRL7:0.0419)n61:0.05888)n59:0.25739,((Oryza_sativa_renamed_LOC_Os07g49370.1:0.50261,Z_mays_renamed_A0A1D6F515:0.49212)n63:0.26158,(Oryza_sativa_renamed_LOC_Os03g17850.1:0.10288,(Z_mays_renamed_B6STW3:0.05603,Z_mays_renamed_K7VJ83:0.09217)n65:0.09164)n64:0.08904)n62:0.21319)n58:0.21173)n56:0.12335)n53:0.1217)n52:0.462258)n36:0.0462258)n18:0.0051362)n17:0.0533)n14:0.20592)n12:0.06024)n7:0.035325)n0;
```
