## Supplementary material for "Transcriptional responses to arbuscular mycorrhizal symbiosis development are conserved in the early divergent *Marchantia paleacea*": OG0001903_tree.txt

```
(((((P_pinnata_scaffold-UUHD-2150414-Porella_pinnata:0.12452,(P_neesiana_scaffold-JHFI-2016189-Pellia_neesiana:0.00014,P_neesiana_scaffold-JHFI-2016190-Pellia_neesiana:0.00218)n5:0.09252)n4:0.07522,((M_paleacea_Rhiz_final_MPA16322.3.p1:0.00014,(M_paleacea_Rhiz_final_MPA16322.1.p1:0.00014,M_paleacea_Rhiz_final_MPA16322.2.p1:0.00012)n8:0.00548)n7:0.00044,M_polymorpha_renamed_Mapoly0001s0416.1:0.00989)n6:0.10739)n3:0.22426,((T_lepidozioides_scaffold-SKQD-2013203-Takakia_lepidozioides:0.16193,(((P_patens_renamed_P324_1840V3.1:0,P_patens_renamed_P324_1840V3.2:0)n13:0.00014,(P_patens_renamed_P324_1840V3.3:0,P_patens_renamed_P324_1840V3.4:0,P_patens_renamed_P324_1840V3.5:0)n14:0.00014)n12:0.09565,(((P_patens_renamed_P310_20940V3.1:0,P_patens_renamed_P310_20941V3.1:0)n17:0.00015,P_patens_renamed_P310_20941V3.2:0.00014)n16:0.12201,((P_patens_renamed_P320_22150V3.12:0,P_patens_renamed_P320_22150V3.14:0)n19:0.00014,(P_patens_renamed_P320_22150V3.13:0.00014,(P_patens_renamed_P320_22150V3.11:0.00014,(P_patens_renamed_P320_22150V3.9:0.00014,((P_patens_renamed_P320_22150V3.8:0,P_patens_renamed_P320_22150V3.10:0)n24:0.00014,(P_patens_renamed_P320_22150V3.7:0.00014,(P_patens_renamed_P320_22150V3.4:0,P_patens_renamed_P320_22150V3.1:0,P_patens_renamed_P320_22150V3.3:0,P_patens_renamed_P320_22150V3.5:0,P_patens_renamed_P320_22150V3.2:0,P_patens_renamed_P320_22150V3.6:0)n26:0.00014)n25:0.00016)n23:0.00015)n22:0.00015)n21:0.00015)n20:0.00015)n18:0.08069)n15:0.04986)n11:0.17525)n10:0.02792,((T_lepidozioides_scaffold-SKQD-2003760-Takakia_lepidozioides:0.00014,T_lepidozioides_scaffold-SKQD-2003761-Takakia_lepidozioides:0.00015)n28:0.22781,((P_patens_renamed_P32_18870V3.2:0,P_patens_renamed_P32_18870V3.3:0,P_patens_renamed_P32_18870V3.1:0)n30:0.18227,(P_patens_renamed_P310_1220V3.2:0,P_patens_renamed_P310_1220V3.1:0)n31:0.15543)n29:0.337)n27:0.0695)n9:0.09958)n2:0.06276,((S_moellendorffii_renamed_EFJ38761:0.0149,S_moellendorffii_renamed_EFJ29292:0.01599)n33:0.4931,((A_trichopoda_renamed_ERN08373:0.1925,((Oryza_sativa_renamed_LOC_Os10g33930.1:0.04171,Z_mays_renamed_A0A1D6KSV2:0.04224)n37:0.12573,(P_dactylifera_renamed_XP_008807464.1:0.11568,(P_dactylifera_renamed_XP_026660956.1:0.00014,P_dactylifera_renamed_XP_008791556.1:0.00015)n39:0.091494)n38:0.010166)n36:0.03253)n35:0.02955,(((A_thaliana_renamed_AT3G54800.2:0,A_thaliana_renamed_AT3G54800.1:0)n42:0.27644,((L_angustifolius_renamed_OIW21871:0.02634,L_angustifolius_renamed_OIV91365:0.06977)n44:0.08057,(L_japonicus_renamed_Lj5g3v1811660.1:0.06425,M_truncatula_renamed_MTR_1094890:0.12116)n45:0.02101)n43:0.15026)n41:0.07867,(((L_angustifolius_renamed_OIW15775:0.03886,L_angustifolius_renamed_OIW09138:0.04756)n48:0.05261,(L_japonicus_renamed_Lj3g3v1086330.1:0.06739,(M_truncatula_renamed_MTR_2094620:0.00014,(M_truncatula_renamed_MTR_2094620:0.00336,M_truncatula_renamed_MTR_2094620:0.00014)n51:0.00016)n50:0.07512)n49:0.02597)n47:0.11672,(A_thaliana_renamed_AT2G28320.1:0.18388,(B_vulgaris_renamed_KMT02045:0.01633,B_vulgaris_renamed_KMT02044:0.00163)n53:0.27999)n52:0.03838)n46:0.01865)n40:0.07118)n34:0.35001)n32:0.11914)n1:0.13456,(((A_agrestis_renamed_Aagr.utg000006l.1082.4:0,A_agrestis_renamed_Aagr.utg000006l.1082.6:0,A_agrestis_renamed_Aagr.utg000006l.1082.5:0)n56:0.00118,(A_agrestis_renamed_Aagr.utg000006l.1082.1:0,A_agrestis_renamed_Aagr.utg000006l.1082.2:0,A_agrestis_renamed_Aagr.utg000006l.1082.3:0)n57:0.00014)n55:0.31082,(M_flagellaris_scaffold-UCRN-2050400-Megaceros_tosanus:0.32182,M_flagellaris_scaffold-UCRN-2051225-Megaceros_tosanus:0.238536)n58:0.026504)n54:0.0109)n0;
```
