## Supplementary material for "Transcriptional responses to arbuscular mycorrhizal symbiosis development are conserved in the early divergent *Marchantia paleacea*": OG0001904_tree.txt

```
((P_patens_renamed_P35_25540V3.2:0.00016,P_patens_renamed_P35_25540V3.1:0.00014)n1:0.3326,(((((Oryza_sativa_renamed_LOC_Os10g34902.1:0.34476,((Z_mays_renamed_A0A1D6DW15:0.00014,(Z_mays_renamed_K7U7F7:0.0464,Z_mays_renamed_A0A1D6DW25:0.01795)n9:0.0058)n8:0.322,Z_mays_renamed_A0A1D6GNR6:0.109944)n7:0.012216)n6:0.31435,((A_trichopoda_renamed_ERN01103:0.15998,(((A_trichopoda_renamed_ERN06813:0.05238,A_trichopoda_renamed_ERN06811:0.11149)n14:0.06107,(A_trichopoda_renamed_ERN06810:0.21861,(A_trichopoda_renamed_ERN06814:0.00014,A_trichopoda_renamed_ERN06812:0.02099)n16:0.07181)n15:0.164)n13:0.04748,(A_trichopoda_renamed_ERN01105:0.35728,A_trichopoda_renamed_ERN01104:0.01801)n17:0.11137)n12:0.01709)n11:0.15419,((P_dactylifera_renamed_XP_026664585.1:0.06972,(P_dactylifera_renamed_XP_026664586.1:0.03993,P_dactylifera_renamed_XP_026664584.1:0.02449)n20:0.02062)n19:0.17301,(P_dactylifera_renamed_XP_026656530.1:0.19556,P_dactylifera_renamed_XP_008789577.1:0.136674)n21:0.0136674)n18:0.0015186)n10:0.01603)n5:0.07971,((Oryza_sativa_renamed_LOC_Os10g34840.1:0.34799,(Z_mays_renamed_A0A1D6KSC7:0.18949,(Z_mays_renamed_spA0A1D6GNR3:0.00016,Z_mays_renamed_spP80625:0.00014)n25:0.226368)n24:0.025152)n23:0.04056,((A_trichopoda_renamed_ERM94776:0.52412,((((L_japonicus_renamed_Lj2g3v0561290.1:0.03702,L_japonicus_renamed_Lj1g3v2634000.1:0.04021)n31:0.02315,((((M_truncatula_renamed_MTR_4036410:0.01319,M_truncatula_renamed_MTR_7076970:0.00546)n35:0.01384,(M_truncatula_renamed_MTR_7077010:0.0595,M_truncatula_renamed_MTR_7077090:0.02832)n36:0.00521)n34:0.03695,M_truncatula_renamed_MTR_7076770:0.08281)n33:0.01457,(M_truncatula_renamed_MTR_7077040:0.18817,(((M_truncatula_renamed_MTR_4036300:0,M_truncatula_renamed_MTR_7076990:0)n40:0.00512,(M_truncatula_renamed_MTR_7076920:0.02623,M_truncatula_renamed_MTR_7012350:0.01004)n41:0.01098)n39:0.02108,(M_truncatula_renamed_MTR_7012340:0.01533,(M_truncatula_renamed_MTR_7077050:0.01534,((M_truncatula_renamed_MTR_4036290:0.00015,M_truncatula_renamed_MTR_7077000:0.02761)n45:0.02528,M_truncatula_renamed_MTR_7077110:0.01509)n44:0.00015)n43:0.03743)n42:0.07902)n38:0.02012)n37:0.02105)n32:0.01864)n30:0.0601,(L_japonicus_renamed_Lj5g3v0746950.1:0.06385,M_truncatula_renamed_MTR_7076960:0.23985)n46:0.02665)n29:0.12343,(L_japonicus_renamed_Lj1g3v2635080.1:0.19414,M_truncatula_renamed_MTR_8031170:0.19573)n47:0.123804)n28:0.013756)n27:0.03438,(B_vulgaris_renamed_KMT20501:0.39588,B_vulgaris_renamed_KMT20633:0.550125)n48:0.061125)n26:0.06366)n22:0.061)n4:0.15928,((Oryza_sativa_renamed_LOC_Os02g42450.1:0.12233,Oryza_sativa_renamed_LOC_Os04g29550.1:0.1045)n50:0.37036,((L_japonicus_renamed_Lj3g3v1101620.1:0.24248,(((M_truncatula_renamed_MTR_2095130:0.05818,M_truncatula_renamed_MTR_2095060:0.1777)n55:0.03114,M_truncatula_renamed_MTR_2095080:0.13641)n54:0.00599,M_truncatula_renamed_MTR_2095170:0.17855)n53:0.07667)n52:0.1653,(P_abies_renamed_MA_38416g0020:0.06542,P_abies_renamed_MA_7283265g0010:0.02287)n56:0.49089)n51:0.103266)n49:0.011474)n3:0.057078,((S_moellendorffii_renamed_EFJ22351:0.00014,(S_moellendorffii_renamed_EFJ25739:0.03496,S_moellendorffii_renamed_EFJ25543:0.02516)n59:0.00809)n58:0.3421,(((S_moellendorffii_renamed_EFJ11502:0,S_moellendorffii_renamed_EFJ18807:0)n62:0.09984,((S_moellendorffii_renamed_EFJ11503:0,S_moellendorffii_renamed_EFJ18808:0)n64:0.05373,(S_moellendorffii_renamed_EFJ11501:0.00567,S_moellendorffii_renamed_EFJ18806:0.00016)n65:0.01904)n63:0.03106)n61:0.25118,(S_moellendorffii_renamed_EFJ18615:0.01154,S_moellendorffii_renamed_EFJ36195:0.02232)n66:0.55349)n60:0.151236)n57:0.016804)n2:0.006342)n0;
```
