## Supplementary material for "Transcriptional responses to arbuscular mycorrhizal symbiosis development are conserved in the early divergent *Marchantia paleacea*": OG0001905_tree.txt

```
((L_angustifolius_renamed_OIW07368:1.23689,((L_japonicus_renamed_Lj0g3v0077579.1:0,L_japonicus_renamed_Lj0g3v0077579.2:0)n3:0.8806,B_vulgaris_renamed_KMT01520:1.29404)n2:0.08642)n1:0.105885,(((Z_mays_renamed_A0A1D6FJ01:0.03701,((((Z_mays_renamed_A0A1D6GUL9:0.02725,Z_mays_renamed_A0A1D6MUR2:0.04806)n10:0.01243,(Z_mays_renamed_A0A1D6KNG5:0.05781,(((Z_mays_renamed_A0A1D6HUW7:0.05297,Z_mays_renamed_A0A1D6GLE6:0.01777)n14:0.00015,(((Z_mays_renamed_A0A1D6E8Q4:0.09172,(Z_mays_renamed_A0A1D6MWB0:0.04484,Z_mays_renamed_A0A1D6IX56:0.02515)n18:0.01529)n17:0.09998,(Z_mays_renamed_A0A1D6MU54:0.01248,Z_mays_renamed_A0A1R3NFG6:0.00334)n19:0.00335)n16:0.0019,Z_mays_renamed_A0A1D6J505:0.01213)n15:0.00014)n13:0.00908,((Z_mays_renamed_A0A1D6EGN3:0.30808,(Z_mays_renamed_A0A1D6KCW3:0.09443,Z_mays_renamed_A0A1D6IZQ7:0.0749)n22:0.23914)n21:0.1149,Z_mays_renamed_A0A1D6NRI0:0.00713)n20:0.03841)n12:0.00289)n11:0.00277)n9:0.00214,Z_mays_renamed_A0A1D6EEH9:0.01253)n8:0.01621,(Z_mays_renamed_A0A1D6Q6Z1:0.02195,(Z_mays_renamed_A0A1D6H376:0.05921,(Z_mays_renamed_A0A1D6FUZ7:0.00677,Z_mays_renamed_A0A1D6EDE8:0.00681)n25:0.00541)n24:0.02878)n23:0.15681)n7:0.03192)n6:0.29972,(((Z_mays_renamed_A0A1D6FII2:0.01187,(Z_mays_renamed_A0A1D6M209:0.21746,Z_mays_renamed_A0A1D6P4X7:0.00014)n29:0.01103)n28:0.07759,Z_mays_renamed_A0A1D6FE57:0.00016)n27:0.24809,((Z_mays_renamed_A0A1D6LKD8:0.03334,(Z_mays_renamed_A0A1D6Q3V7:0.03871,(Z_mays_renamed_A0A1D6EK87:0.0051,((Z_mays_renamed_A0A1D6LI28:0.00144,Z_mays_renamed_A0A1D6NZ47:0.00286)n35:0.00143,Z_mays_renamed_A0A1D6Q261:0.02023)n34:0.00304)n33:0.00577)n32:0.01117)n31:0.25604,((Z_mays_renamed_A0A1D6EGP1:0.04036,Z_mays_renamed_A0A1D6KEJ5:0.0463)n37:0.04502,((Z_mays_renamed_A0A1D6Q9S0:0.0135,(Z_mays_renamed_A0A1D6EEU5:0.02362,(((Z_mays_renamed_A0A1D6H2V9:0.00784,Z_mays_renamed_A0A1D6KJ90:0.02084)n43:0.00382,(Z_mays_renamed_A0A1D6Q3K8:0.01712,(Z_mays_renamed_A0A1D6FC35:0.00571,Z_mays_renamed_A0A1D6KCG8:0.00361)n45:0.00512)n44:0.00014)n42:0.02582,Z_mays_renamed_A0A1D6EH83:0.03245)n41:0.00014)n40:0.02125)n39:0.00015,((((Z_mays_renamed_A0A1D6EHP2:0.51961,Z_mays_renamed_A0A1D6HR92:0.00014)n49:0.01974,(Z_mays_renamed_A0A1D6EEU6:0.03842,Z_mays_renamed_A0A1D6EEI0:0.02729)n50:0.00016)n48:0.00014,(Z_mays_renamed_A0A1D6Q5V7:0.03805,Z_mays_renamed_A0A1D6FIE8:0.01471)n51:0.00018)n47:0.00016,(((Z_mays_renamed_A0A1D6Q2S7:0.04897,Z_mays_renamed_A0A1D6I0Z3:0.01933)n54:0.00163,(Z_mays_renamed_A0A1D6EI94:0.01153,Z_mays_renamed_A0A1D6P5W4:0.01131)n55:0.00241)n53:0.00213,(Z_mays_renamed_A0A1D6P207:0.0167,(Z_mays_renamed_A0A1D6J8Z7:0.00176,Z_mays_renamed_A0A1D6Q548:0.00337)n57:0.00168)n56:0.00337)n52:0.00016)n46:0.00222)n38:0.07714)n36:0.18739)n30:0.12355)n26:0.06999)n5:0.20172,((Oryza_sativa_renamed_LOC_Os02g33930.1:0.31479,(Oryza_sativa_renamed_LOC_Os01g51000.1:0.81347,(Oryza_sativa_renamed_LOC_Os01g56260.1:0.00363,Oryza_sativa_renamed_LOC_Os12g35950.1:0.08868)n61:0.28264)n60:0.148)n59:0.58707,(Oryza_sativa_renamed_LOC_Os05g11260.2:0.30837,(Oryza_sativa_renamed_LOC_Os02g03640.1:0.06938,((Oryza_sativa_renamed_LOC_Os07g11150.1:0,Oryza_sativa_renamed_LOC_Os07g11150.2:0,Oryza_sativa_renamed_LOC_Os07g11150.3:0)n65:0.00996,Oryza_sativa_renamed_LOC_Os08g28010.1:0.00969)n64:0.00698)n63:0.18108)n62:0.331713)n58:0.036857)n4:0.14208)n0;
```
