## Supplementary material for "Transcriptional responses to arbuscular mycorrhizal symbiosis development are conserved in the early divergent *Marchantia paleacea*": OG0001906_tree.txt

```
(L_angustifolius_renamed_OIW11631:0.45382,(((((((M_truncatula_renamed_MTR_8059395:0.02253,(M_truncatula_renamed_MTR_8059405:0.00018,M_truncatula_renamed_MTR_0402s0020:0.18531)n8:0.07784)n7:0.15258,(M_truncatula_renamed_MTR_8059385:0.04171,M_truncatula_renamed_MTR_1051625:0.02424)n9:0.04847)n6:0.01374,(M_truncatula_renamed_MTR_0069s0080:0.10427,(M_truncatula_renamed_MTR_0069s0090:0.03001,(M_truncatula_renamed_MTR_8059275:0.01142,(M_truncatula_renamed_MTR_8059275:0.00014,(M_truncatula_renamed_MTR_8059275:0.00014,M_truncatula_renamed_MTR_8059275:0.00014)n14:0.00014)n13:0.01623)n12:0.08126)n11:0.0125)n10:0.03782)n5:0.01937,M_truncatula_renamed_MTR_6464030:0.11929)n4:0.01228,(((M_truncatula_renamed_MTR_0012s0160:0.04098,M_truncatula_renamed_MTR_0006s0290:0.00014)n17:0.07727,(M_truncatula_renamed_MTR_1036880:0.00014,M_truncatula_renamed_MTR_0006s0020:0.00016)n18:0.09095)n16:0.05455,(M_truncatula_renamed_MTR_8059325:0.03311,M_truncatula_renamed_MTR_1036820:0.05149)n19:0.01742)n15:0.02968)n3:0.13414,(M_truncatula_renamed_MTR_1050230:0.38978,(M_truncatula_renamed_MTR_1036580:0.00173,M_truncatula_renamed_MTR_0002s0030:1.59398)n21:0.04103)n20:0.01001)n2:0.27564,((((M_truncatula_renamed_MTR_4024950:0.03457,M_truncatula_renamed_MTR_0115s0010:0.0478)n25:0.40962,(M_truncatula_renamed_MTR_1050402:0.0751,M_truncatula_renamed_MTR_1050395:0.11282)n26:0.09849)n24:0.14148,(M_truncatula_renamed_MTR_4025430:0.02233,(M_truncatula_renamed_MTR_4024590:0.3124,(M_truncatula_renamed_MTR_4025470:0.018,M_truncatula_renamed_MTR_0602s0010:0.00797)n29:0.00312)n28:0.00929)n27:0.70282)n23:0.08032,((M_truncatula_renamed_MTR_1044095:0.19089,M_truncatula_renamed_MTR_1044020:0.1124)n31:0.05211,((M_truncatula_renamed_MTR_2089975:0.08931,(M_truncatula_renamed_MTR_1442750:0.086,(M_truncatula_renamed_MTR_1036800:0.0349,(M_truncatula_renamed_MTR_0068s0080:0.00111,M_truncatula_renamed_MTR_0068s0080:0.00325)n36:0.03291)n35:0.07924)n34:0.0328)n33:0.01329,((M_truncatula_renamed_MTR_0006s0080:0.09987,(M_truncatula_renamed_MTR_1037250:0.05225,(M_truncatula_renamed_MTR_1037010:0.03289,M_truncatula_renamed_MTR_1036750:0.03921)n40:0.02497)n39:0.01605)n38:0.04588,((((((M_truncatula_renamed_MTR_1036860:0.03451,M_truncatula_renamed_MTR_0006s0160:0.00029)n46:0.056,M_truncatula_renamed_MTR_8059295:0.04735)n45:0.01314,(M_truncatula_renamed_MTR_0406s0030:0.09147,M_truncatula_renamed_MTR_1514s0010:0.048)n47:0.02176)n44:0.01157,(M_truncatula_renamed_MTR_0460s0010:0.12216,M_truncatula_renamed_MTR_0006s0190:0.31759)n48:0.24897)n43:0.01721,(((M_truncatula_renamed_MTR_1037130:0.03434,(M_truncatula_renamed_MTR_1036520:0.18543,M_truncatula_renamed_MTR_0006s0230:0.00613)n52:0.02859)n51:0.1018,((M_truncatula_renamed_MTR_1051585:0.01016,M_truncatula_renamed_MTR_1051670:0.12804)n54:0.04035,(M_truncatula_renamed_MTR_0069s0050:0.22233,M_truncatula_renamed_MTR_0069s0040:0.01032)n55:0.05836)n53:0.02731)n50:0.0471,(M_truncatula_renamed_MTR_8059345:0.07586,((M_truncatula_renamed_MTR_6463150:0.04913,M_truncatula_renamed_MTR_1480s0010:0.00015)n58:0.02549,M_truncatula_renamed_MTR_0006s0140:0.08277)n57:0.03018)n56:0.02804)n49:0.03906)n42:0.04921,((M_truncatula_renamed_MTR_1036870:0.09868,(M_truncatula_renamed_MTR_0006s0300:0.07287,(M_truncatula_renamed_MTR_0783s0010:0.05452,M_truncatula_renamed_MTR_6464050:0.256)n62:0.03165)n61:0.00543)n60:0.04427,(M_truncatula_renamed_MTR_0012s0150:0.07618,(M_truncatula_renamed_MTR_1041550:0.04853,(M_truncatula_renamed_MTR_0006s0240:0.00101,(M_truncatula_renamed_MTR_0006s0250:0.01609,M_truncatula_renamed_MTR_1037150:0.00014)n66:0.00735)n65:0.07654)n64:0.0094)n63:0.00983)n59:0.01565)n41:0.00495)n37:0.01657)n32:0.06171)n30:0.03915)n22:0.17015)n1:0.45382)n0;
```
