## Supplementary material for "Transcriptional responses to arbuscular mycorrhizal symbiosis development are conserved in the early divergent *Marchantia paleacea*": OG0001907_tree.txt

```
(Oryza_sativa_renamed_LOC_Os07g26250.1:0.027495,((((((Oryza_sativa_renamed_LOC_Os10g09030.1:0.46238,Oryza_sativa_renamed_LOC_Os12g10030.1:0.58189)n6:0.16536,(((((Oryza_sativa_renamed_LOC_Os01g31590.1:0.35274,(Oryza_sativa_renamed_LOC_Os04g19550.1:0.2367,Oryza_sativa_renamed_LOC_Os04g55330.1:0.00014)n12:1.09341)n11:0.07406,((Oryza_sativa_renamed_LOC_Os06g24320.1:0.85493,Oryza_sativa_renamed_LOC_Os12g19330.1:1.89285)n14:0.12244,((((Oryza_sativa_renamed_LOC_Os12g27550.1:0.36798,(Oryza_sativa_renamed_LOC_Os05g19840.1:0.81872,Oryza_sativa_renamed_LOC_Os08g25540.1:0.30628)n19:0.28464)n18:0.10921,((Oryza_sativa_renamed_LOC_Os04g04870.1:0.54656,Oryza_sativa_renamed_LOC_Os12g23590.1:0.21815)n21:0.02968,((Oryza_sativa_renamed_LOC_Os07g45600.1:0.1711,Oryza_sativa_renamed_LOC_Os08g11020.1:0.22252)n23:0.22183,Oryza_sativa_renamed_LOC_Os07g47900.1:0.72915)n22:0.09632)n20:0.08897)n17:0.01786,(Oryza_sativa_renamed_LOC_Os05g16990.1:0.41115,((Oryza_sativa_renamed_LOC_Os04g06460.1:0.00015,Oryza_sativa_renamed_LOC_Os04g06380.1:0.27359)n26:0.09805,(Oryza_sativa_renamed_LOC_Os05g19520.1:0.1063,(Oryza_sativa_renamed_LOC_Os12g34190.1:0.00014,(Oryza_sativa_renamed_LOC_Os06g38019.1:0.1271,Oryza_sativa_renamed_LOC_Os06g17760.1:0.05078)n29:0.02094)n28:0.04363)n27:0.2597)n25:0.07755)n24:0.09228)n16:0.12604,(Oryza_sativa_renamed_LOC_Os05g17590.1:0.45252,Oryza_sativa_renamed_LOC_Os12g18470.1:0.13957)n30:0.07658)n15:0.10717)n13:0.07208)n10:0.0904,((Oryza_sativa_renamed_LOC_Os07g20790.1:0.48646,(Oryza_sativa_renamed_LOC_Os06g31470.1:0.67975,Oryza_sativa_renamed_LOC_Os07g16470.1:0.40181)n33:0.0572)n32:0.07504,Oryza_sativa_renamed_LOC_Os12g15990.1:0.42637)n31:0.14166)n9:0.0747,((Oryza_sativa_renamed_LOC_Os01g19980.1:0.89388,Oryza_sativa_renamed_LOC_Os09g04600.1:0.3422)n35:0.94292,Oryza_sativa_renamed_LOC_Os10g24350.1:0.65764)n34:0.35072)n8:0.08846,((Oryza_sativa_renamed_LOC_Os08g23500.1:0.2526,(Oryza_sativa_renamed_LOC_Os08g20820.1:0.06261,Oryza_sativa_renamed_LOC_Os04g18350.1:0.14568)n38:0.00667)n37:0.06488,((Oryza_sativa_renamed_LOC_Os01g34740.1:0.09276,Oryza_sativa_renamed_LOC_Os05g46670.1:0.02658)n40:0.11904,(Oryza_sativa_renamed_LOC_Os02g46020.1:0.05804,((((Oryza_sativa_renamed_LOC_Os11g19680.1:0.05523,(Oryza_sativa_renamed_LOC_Os01g44010.1:0.03156,Oryza_sativa_renamed_LOC_Os11g27710.1:0.20834)n46:0.0399)n45:0.01815,Oryza_sativa_renamed_LOC_Os09g06900.1:0.69763)n44:0.03095,Oryza_sativa_renamed_LOC_Os08g26480.1:0.26155)n43:0.0299,(((Oryza_sativa_renamed_LOC_Os05g26520.1:0.19887,Oryza_sativa_renamed_LOC_Os01g30990.1:0.17965)n49:0.05068,Oryza_sativa_renamed_LOC_Os04g29240.1:0.0745)n48:0.00014,(Oryza_sativa_renamed_LOC_Os11g20440.1:0.07406,Oryza_sativa_renamed_LOC_Os11g41700.1:0.16032)n50:0.03352)n47:0.03246)n42:0.04602)n41:0.12816)n39:0.00582)n36:0.10049)n7:0.03142)n5:0.01415,((Oryza_sativa_renamed_LOC_Os02g16390.1:0.00016,Oryza_sativa_renamed_LOC_Os02g16430.1:0.25302)n52:0.16903,(Oryza_sativa_renamed_LOC_Os02g16340.1:0.00015,Oryza_sativa_renamed_LOC_Os06g40310.1:0.2308)n53:0.08273)n51:0.15496)n4:0.04834,((Oryza_sativa_renamed_LOC_Os04g16480.1:0.03905,(Oryza_sativa_renamed_LOC_Os06g15140.1:0.02827,Oryza_sativa_renamed_LOC_Os06g15160.1:0.01083)n56:0.00017)n55:0.00653,(Oryza_sativa_renamed_LOC_Os02g28150.1:0.15267,Oryza_sativa_renamed_LOC_Os04g16900.1:0.12515)n57:0.01212)n54:0.01342)n3:0.02666,Oryza_sativa_renamed_LOC_Os05g08200.1:0.50361)n2:0.03844,(((Oryza_sativa_renamed_LOC_Os09g03540.1:0.04644,Oryza_sativa_renamed_LOC_Os12g25560.1:0.16783)n60:0.03746,((Oryza_sativa_renamed_LOC_Os04g22780.1:0.1851,(Oryza_sativa_renamed_LOC_Os04g05510.1:0.14041,(Oryza_sativa_renamed_LOC_Os06g14930.1:0.06453,Oryza_sativa_renamed_LOC_Os08g21450.1:0.05805)n64:0.00799)n63:0.09319)n62:0.00016,Oryza_sativa_renamed_LOC_Os01g18980.1:0.0956)n61:0.00016)n59:0.03247,((Oryza_sativa_renamed_LOC_Os10g24240.1:0.08824,Oryza_sativa_renamed_LOC_Os11g16810.1:0.17902)n66:0.12562,Oryza_sativa_renamed_LOC_Os11g16740.1:0.31831)n65:0.00977)n58:0.06432)n1:0.027495)n0;
```
