## Supplementary material for "Transcriptional responses to arbuscular mycorrhizal symbiosis development are conserved in the early divergent *Marchantia paleacea*": OG0001908_tree.txt

```
(Z_mays_renamed_A0A1D6N440:7e-05,((Z_mays_renamed_A0A1D6EHJ4:0.00899,(Z_mays_renamed_A0A1D6HGJ4:0.05782,Z_mays_renamed_A0A1D6Q1D4:0.01736)n3:0.0171)n2:0.00015,((Z_mays_renamed_A0A1D6KNH2:0.00989,(Z_mays_renamed_A0A1D6PXN2:0.00991,(Z_mays_renamed_A0A1D6FGN6:0.00014,(Z_mays_renamed_A0A1D6F0H2:0.00015,Z_mays_renamed_A0A1D6FF76:0.01983)n8:0.00014)n7:0.00015)n6:0.00014)n5:0.02776,((((Z_mays_renamed_A0A1D6LJS6:0.05859,Z_mays_renamed_A0A1D6NTL0:0.01997)n12:0.00016,(Z_mays_renamed_A0A1D6J0C5:0.00014,(((Z_mays_renamed_A0A1D6H169:0.01778,Z_mays_renamed_A0A1D6I4D3:0.03575)n16:0.00899,(Z_mays_renamed_A0A1D6H1G4:0.00014,Z_mays_renamed_A0A1D6Q2V9:0.1281)n17:0.02451)n15:0.00016,Z_mays_renamed_A0A1D6KRP1:0.01857)n14:0.00015)n13:0.00016)n11:0.00015,(Z_mays_renamed_A0A1D6L0I8:0.00907,(Z_mays_renamed_A0A1D6GM29:0.00014,(Z_mays_renamed_A0A1D6EHP9:0.10047,((Z_mays_renamed_A0A1D6LRC0:0.11341,Z_mays_renamed_A0A1D6P8Y0:0.02723)n22:0.0105,((((Z_mays_renamed_A0A1D6GQJ6:0.08365,Z_mays_renamed_A0A1D6FSJ9:0.31363)n26:0.04162,Z_mays_renamed_A0A1D6HLK6:0.43936)n25:0.00484,((Z_mays_renamed_A0A1D6KZF2:0.17923,Z_mays_renamed_A0A1D6H426:0.07725)n28:0.01506,Z_mays_renamed_A0A1D6QPD9:0.12526)n27:0.01939)n24:0.0176,(((Z_mays_renamed_A0A1D6EBF5:0.5528,Z_mays_renamed_A0A1D6K8L0:0.28438)n31:0.12946,(Z_mays_renamed_A0A1D6H2T3:0.00014,((Z_mays_renamed_A0A1D6LL81:0.00016,(((((Z_mays_renamed_A0A1X7YIL3:0.04969,Z_mays_renamed_K7VLD6:0.00015)n39:0.02326,Z_mays_renamed_A0A1D6GZJ3:0.02929)n38:0.00651,Z_mays_renamed_A0A1D6FKD2:0.02352)n37:0.00016,(Z_mays_renamed_A0A1D6MEF0:0.11102,Z_mays_renamed_A0A1D6PSX9:0.0235)n40:0.00014)n36:0.00015,((Z_mays_renamed_A0A1D6MLC6:0.02947,((((Z_mays_renamed_A0A1D6G4Q0:0.03037,Z_mays_renamed_A0A1D6LKK4:0.00569)n46:0.00584,(Z_mays_renamed_A0A1D6EH17:0.02366,Z_mays_renamed_A0A1D6JXX2:0.0057)n47:0.00577)n45:0.00015,((Z_mays_renamed_A0A1D6FPR5:0.01074,(Z_mays_renamed_A0A1D6I391:0.15638,(Z_mays_renamed_A0A1D6QKS4:0.01077,(Z_mays_renamed_A0A1D6LPM7:0.01611,Z_mays_renamed_A0A1D6NZ50:0.01725)n52:0.00014)n51:0.00014)n50:0.00539)n49:0.00016,(Z_mays_renamed_A0A1D6I558:0.02315,Z_mays_renamed_A0A1D6MVN5:0.00571)n53:0.00015)n48:0.00543)n44:0.00015,(Z_mays_renamed_A0A1D6EHS1:0.11885,((Z_mays_renamed_K7TRD2:0.02421,Z_mays_renamed_A0A1D6H8R7:0.03514)n56:0.00015,(Z_mays_renamed_A0A1D6J6T8:0.07027,Z_mays_renamed_A0A1D6PTQ5:0.0291)n57:0.00015)n55:0.00562)n54:0.00018)n43:0.00015)n42:0.00015,Z_mays_renamed_A0A1D6P5Q2:0.02703)n41:0.00546)n35:0.0055)n34:0.00014,(Z_mays_renamed_A0A1D6EL53:0.06404,(Z_mays_renamed_A0A1D6EH91:0.10803,Z_mays_renamed_A0A1D6MYN2:0.07292)n59:0.00966)n58:0.01425)n33:0.01916)n32:0.47872)n30:0.40938,Z_mays_renamed_A0A1D6EHP4:0.18679)n29:0.00015)n23:0.00476)n21:0.01021)n20:0.00478)n19:0.00518)n18:0.00513)n10:0.01211,(Z_mays_renamed_A0A1D6HIN8:0.00014,(Z_mays_renamed_A0A1D6IWR5:0.00015,((Z_mays_renamed_K7VD33:0.02296,(Z_mays_renamed_A0A1D6P2C5:0.02616,(Z_mays_renamed_A0A1D6KA40:0.03459,Z_mays_renamed_A0A1D6L849:0.06778)n65:0.01246)n64:0.00015)n63:0.02966,(Z_mays_renamed_A0A1D6LJN9:0.07007,Z_mays_renamed_A0A1D6NY60:0.1083)n66:0.00016)n62:0.00778)n61:0.00731)n60:0.00482)n9:0.00014)n4:0.00015)n1:7e-05)n0;
```
