## Supplementary material for "Transcriptional responses to arbuscular mycorrhizal symbiosis development are conserved in the early divergent *Marchantia paleacea*": OG0001909_tree.txt

```
((((S_muscicola_renamed_SM000096S24906:0.02637,(S_muscicola_renamed_SM000068S20569:0.01294,S_muscicola_renamed_SM000020S06021:0.01928)n4:0.00016)n3:0.48086,(M_flagellaris_scaffold-UCRN-2052580-Megaceros_tosanus:0.18818,A_agrestis_renamed_Aagr.utg000058l.61.1:0.22162)n5:0.05397)n2:0.04287,((((P_patens_renamed_P326_11060V3.1:0,P_patens_renamed_P326_11060V3.2:0)n9:0.49381,(P_neesiana_scaffold-JHFI-2016772-Pellia_neesiana:0.19279,(M_paleacea_Rhiz_final_MPA17594.1.p1:0.02531,M_polymorpha_renamed_Mapoly0039s0027.1:0.02098)n11:0.17116)n10:0.33638)n8:0.09695,((P_abies_renamed_MA_140292g0010:0.26796,(((((L_angustifolius_renamed_OIW16505:0.15598,(L_japonicus_renamed_Lj2g3v2277520.1:0.14764,M_truncatula_renamed_MTR_5071170:0.30399)n19:0.06855)n18:0.05001,((L_angustifolius_renamed_OIW09537:0.08057,L_angustifolius_renamed_OIV95507:0.11993)n21:0.11035,(L_japonicus_renamed_Lj0g3v0123589.1:0.15555,M_truncatula_renamed_MTR_3464330:0.1459)n22:0.06956)n20:0.04224)n17:0.16263,(A_thaliana_renamed_AT2G29980.2:0.03413,A_thaliana_renamed_AT2G29980.1:0.00014)n23:0.38533)n16:0.12181,(A_trichopoda_renamed_ERN13954:0.41563,(P_dactylifera_renamed_XP_008805309.1:0.24505,(Z_mays_renamed_A0A1D6NPG9:0.18314,(Oryza_sativa_renamed_LOC_Os12g01370.1:0.01993,(Oryza_sativa_renamed_LOC_Os11g01340.3:0.00014,(Oryza_sativa_renamed_LOC_Os11g01340.2:0.00014,Oryza_sativa_renamed_LOC_Os11g01340.4:0.0027)n29:0.0004)n28:0.01113)n27:0.13539)n26:0.30392)n25:0.09111)n24:0.11249)n15:0.05834,((A_thaliana_renamed_AT3G11170.1:0.16766,(A_thaliana_renamed_AT5G05580.1:0.00015,A_thaliana_renamed_AT5G05580.2:0.01194)n32:0.11621)n31:0.11675,(((P_dactylifera_renamed_XP_008793121.1:0.09745,P_dactylifera_renamed_XP_008789111.3:0.08348)n35:0.10234,((Oryza_sativa_renamed_LOC_Os03g18070.1:0.09148,(Z_mays_renamed_A0A1D6JZ55:0.03275,Z_mays_renamed_B6TE28:0.04646)n38:0.07293)n37:0.10227,(Z_mays_renamed_A0A1D6F511:0.18477,(Oryza_sativa_renamed_LOC_Os07g49310.1:0.00014,Oryza_sativa_renamed_LOC_Os07g49310.2:0.03431)n40:0.16244)n39:0.09326)n36:0.1138)n34:0.08164,((((M_truncatula_renamed_MTR_7068780:0.00014,M_truncatula_renamed_MTR_7068780:0.01648)n44:0.20197,(L_angustifolius_renamed_OIW07457:0.07495,L_angustifolius_renamed_OIW01186:0.06661)n45:0.07728)n43:0.06031,((L_angustifolius_renamed_OIW19104:0.07341,L_angustifolius_renamed_OIW00835:0.06004)n47:0.05326,(L_japonicus_renamed_Lj1g3v2337910.1:0.12291,M_truncatula_renamed_MTR_4015630:0.13037)n48:0.025128)n46:0.002792)n42:0.09966,((B_vulgaris_renamed_KMT18192:0.13717,B_vulgaris_renamed_KMT18193:0.22101)n50:0.14582,A_trichopoda_renamed_ERN05262:0.22358)n49:0.02027)n41:0.02834)n33:0.02176)n30:0.05568)n14:0.14219)n13:0.11068,(C_braunii_renamed_GBG67271:0.41046,(A_filiculoides_renamed_Azfi_s0001.g000566:0.56749,A_filiculoides_renamed_Azfi_s0001.g000864:0.385623)n52:0.042847)n51:0.04816)n12:0.04032)n7:0.04973,((T_lepidozioides_scaffold-SKQD-2079123-Takakia_lepidozioides:0.15655,((P_patens_renamed_P317_17840V3.1:0,P_patens_renamed_P317_17840V3.2:0,P_patens_renamed_P317_17840V3.3:0)n56:0.03413,((P_patens_renamed_P317_15490V3.2:0,P_patens_renamed_P317_15490V3.1:0)n58:0.06922,(P_patens_renamed_P314_25550V3.1:0,P_patens_renamed_P314_25550V3.2:0)n59:0.13434)n57:0.01575)n55:0.18888)n54:0.1015,(P_pinnata_scaffold-UUHD-2149942-Porella_pinnata:0.1701,((M_paleacea_Rhiz_final_MPA25157.1.p1:0.03203,M_polymorpha_renamed_Mapoly0058s0050.1:0.0241)n62:0.13293,(P_neesiana_scaffold-JHFI-2112781-Pellia_neesiana:0.1362,P_neesiana_scaffold-JHFI-2113653-Pellia_neesiana:0.13092)n63:0.07174)n61:0.04823)n60:0.11662)n53:0.072747)n6:0.008083)n1:0.027705,(S_moellendorffii_renamed_EFJ23113:0.00308,S_moellendorffii_renamed_EFJ20170:0.00318)n64:0.28479)n0;
```
