## Supplementary material for "Transcriptional responses to arbuscular mycorrhizal symbiosis development are conserved in the early divergent *Marchantia paleacea*": OG0001910_tree.txt

```
(((A_filiculoides_renamed_Azfi_s0001.g000684:1.36404,A_filiculoides_renamed_Azfi_s0068.g036408:0.45323)n2:0.2393,((C_braunii_renamed_GBG84165:1.05844,((S_moellendorffii_renamed_EFJ38854:0.51452,((T_lepidozioides_scaffold-SKQD-2080276-Takakia_lepidozioides:0.33584,((((P_patens_renamed_P312_2860V3.9:0,P_patens_renamed_P312_2860V3.10:0)n12:0.00014,((P_patens_renamed_P312_2860V3.6:0,P_patens_renamed_P312_2860V3.5:0,P_patens_renamed_P312_2860V3.4:0,P_patens_renamed_P312_2860V3.1:0,P_patens_renamed_P312_2860V3.3:0)n14:0.00014,P_patens_renamed_P312_2860V3.7:0.00012)n13:0.00015)n11:0.00015,(P_patens_renamed_P312_2860V3.8:0.00014,P_patens_renamed_P312_2860V3.2:0.00014)n15:0.00133)n10:0.18557,((P_patens_renamed_P317_3230V3.9:0,P_patens_renamed_P317_3230V3.2:0,P_patens_renamed_P317_3230V3.3:0,P_patens_renamed_P317_3230V3.4:0,P_patens_renamed_P317_3230V3.1:0,P_patens_renamed_P317_3230V3.6:0)n17:0.00344,(P_patens_renamed_P317_3230V3.5:0.02232,(P_patens_renamed_P317_3230V3.8:0.00146,P_patens_renamed_P317_3230V3.7:0.01426)n19:0.00032)n18:0.0201)n16:0.08884)n9:0.48927)n8:0.18633,((M_paleacea_Rhiz_final_MPA9396.1.p1:0.01632,M_polymorpha_renamed_Mapoly0108s0010.1:0.03421)n21:0.3115,(P_neesiana_scaffold-JHFI-2114209-Pellia_neesiana:0.18316,P_pinnata_scaffold-UUHD-2010696-Porella_pinnata:0.21861)n22:0.14017)n20:0.26816)n7:0.06727)n6:0.03491,(A_thaliana_renamed_AT4G22960.1:1.28365,(B_vulgaris_renamed_KMS65549:1.95847,M_paleacea_Rhiz_final_MPA4847.1.p1:0.79605)n24:0.61405)n23:0.137484)n5:0.015276)n4:0.11984,((((Oryza_sativa_renamed_LOC_Os06g49800.1:0.18523,(Z_mays_renamed_A0A1D6GW67:0.04734,(Z_mays_renamed_A0A1D6N7G8:0.37031,Z_mays_renamed_A0A1D6LN43:0.07731)n30:0.02429)n29:0.12592)n28:0.44202,(P_dactylifera_renamed_XP_008794673.1:0.00014,((((P_dactylifera_renamed_XP_026661850.1:0.0011,P_dactylifera_renamed_XP_008779457.1:0.27174)n35:0.00025,P_dactylifera_renamed_XP_017699174.1:0.00015)n34:0.04721,(P_dactylifera_renamed_XP_026661849.1:0.00014,P_dactylifera_renamed_XP_026661848.1:0.00014)n36:0.01545)n33:0.00014,P_dactylifera_renamed_XP_008779226.2:0.72471)n32:0.01398)n31:0.21818)n27:0.10865,(L_angustifolius_renamed_OIW10747:1.33417,((B_vulgaris_renamed_KMT12176:0.00015,B_vulgaris_renamed_KMT12177:0.00014)n39:0.3727,(A_thaliana_renamed_AT4G11860.1:0.44006,((M_truncatula_renamed_MTR_5011090:0.00014,M_truncatula_renamed_MTR_5011090:0.00519)n42:0.14091,(L_japonicus_renamed_Lj2g3v2003060.1:0.1127,(L_angustifolius_renamed_OIV94367:0.07114,(L_angustifolius_renamed_OIW10807:0.08215,L_angustifolius_renamed_OIV92746:0.08289)n45:0.01551)n44:0.09199)n43:0.04858)n41:0.15982)n40:0.07151)n38:0.160983)n37:0.017887)n26:0.08595,(A_trichopoda_renamed_ERM96321:0.43155,P_abies_renamed_MA_61002g0010:0.49933)n46:0.12178)n25:0.053694)n3:0.005966)n1:0.026255,((M_flagellaris_scaffold-UCRN-2001766-Megaceros_tosanus:0,M_flagellaris_scaffold-UCRN-2001767-Megaceros_tosanus:0)n48:0.32849,(A_agrestis_renamed_Aagr.utg000116l.330.1:1.57936,(A_agrestis_renamed_Aagr.utg000109l.209.9:0.00161,(A_agrestis_renamed_Aagr.utg000109l.209.2:0.00014,(A_agrestis_renamed_Aagr.utg000109l.209.1:0.00014,((A_agrestis_renamed_Aagr.utg000109l.209.6:0.00125,(A_agrestis_renamed_Aagr.utg000109l.209.5:0.00014,(A_agrestis_renamed_Aagr.utg000109l.209.10:0.00014,(A_agrestis_renamed_Aagr.utg000109l.209.7:0.00014,A_agrestis_renamed_Aagr.utg000109l.209.8:0.00014)n57:0.00014)n56:0.00014)n55:0.00015)n54:0.00587,(A_agrestis_renamed_Aagr.utg000109l.209.4:0.00014,A_agrestis_renamed_Aagr.utg000109l.209.3:0.00304)n58:0.00016)n53:0.00014)n52:0.00015)n51:0.00015)n50:0.285552)n49:0.031728)n47:0.09242)n0;
```
