## Supplementary material for "Transcriptional responses to arbuscular mycorrhizal symbiosis development are conserved in the early divergent *Marchantia paleacea*": OG0001911_tree.txt

```
(((S_muscicola_renamed_SM000006S19320:0.00159,(S_muscicola_renamed_SM000021S06475:0.02573,S_muscicola_renamed_SM000025S08457:0.07466)n3:0.01961)n2:0.64632,(((S_moellendorffii_renamed_EFJ23940:0.00014,S_moellendorffii_renamed_EFJ21564:0.00294)n6:0.55256,((A_filiculoides_renamed_Azfi_s0005.g009262:1.09957,((M_polymorpha_renamed_Mapoly0076s0021.1:0.65643,(P_neesiana_scaffold-JHFI-2113636-Pellia_neesiana:0.54861,P_pinnata_scaffold-UUHD-2014841-Porella_pinnata:0.45865)n11:0.22611)n10:0.69446,C_braunii_renamed_GBG71350:1.29857)n9:0.0285)n8:0.1285,(A_filiculoides_renamed_Azfi_s0001.g000854:0.23437,(A_filiculoides_renamed_Azfi_s0009.g011827:0.24363,A_filiculoides_renamed_Azfi_s0205.g057731:0.23345)n13:0.12936)n12:0.34677)n7:0.03853)n5:0.14396,((M_flagellaris_scaffold-UCRN-2052767-Megaceros_tosanus:0.40478,A_agrestis_renamed_Aagr.utg000058l.379.1:0.1221)n15:0.23426,(((P_patens_renamed_P321_10710V3.3:0,P_patens_renamed_P321_10710V3.1:0,P_patens_renamed_P321_10710V3.2:0,P_patens_renamed_P321_10710V3.4:0,P_patens_renamed_P321_10710V3.5:0,P_patens_renamed_P321_10710V3.6:0)n18:0.36896,(T_lepidozioides_scaffold-SKQD-2008666-Takakia_lepidozioides:0.16018,T_lepidozioides_scaffold-SKQD-2013288-Takakia_lepidozioides:0.10631)n19:0.11142)n17:0.11932,(((M_paleacea_Rhiz_final_MPA22970.1.p1:0.05563,M_polymorpha_renamed_Mapoly0076s0020.1:0.02749)n22:0.18956,(P_pinnata_scaffold-UUHD-2017199-Porella_pinnata:0.05767,P_pinnata_scaffold-UUHD-2002297-Porella_pinnata:0.16013)n23:0.10765)n21:0.06311,(P_neesiana_scaffold-JHFI-2018775-Pellia_neesiana:0.17673,P_neesiana_scaffold-JHFI-2016779-Pellia_neesiana:0.251109)n24:0.027901)n20:0.02659)n16:0.09586)n14:0.076176)n4:0.008464)n1:0.049885,((((A_thaliana_renamed_AT2G07750.1:0.03709,A_thaliana_renamed_AT1G63250.1:0.01261)n28:0.33938,((L_angustifolius_renamed_OIW09863:0.12352,(M_truncatula_renamed_MTR_8097000:0.15185,(L_japonicus_renamed_Lj0g3v0126049.1:0.10247,L_japonicus_renamed_Lj4g3v2917670.1:0.00013)n32:0.13808)n31:0.06551)n30:0.1582,(B_vulgaris_renamed_KMT12115:0.00015,B_vulgaris_renamed_KMT12116:0.00014)n33:0.39512)n29:0.04165)n27:0.06328,(((P_dactylifera_renamed_XP_017698694.1:0,P_dactylifera_renamed_XP_008791908.1:0,P_dactylifera_renamed_XP_008791909.1:0)n36:0.16447,(Oryza_sativa_renamed_LOC_Os02g57980.1:0.11376,Z_mays_renamed_A0A1D6HPY1:0.12849)n37:0.27387)n35:0.09332,A_trichopoda_renamed_ERM95155:0.39677)n34:0.03405)n26:0.41617,(((B_vulgaris_renamed_KMT20329:0.33325,((A_thaliana_renamed_AT5G63630.2:0.00015,A_thaliana_renamed_AT5G63630.1:0.00014)n42:0.22033,(A_thaliana_renamed_AT5G08610.1:0.07456,A_thaliana_renamed_AT5G08620.1:0.18926)n43:0.14814)n41:0.15037)n40:0.05162,((L_angustifolius_renamed_OIW16778:0.18963,(L_angustifolius_renamed_OIW02313:0,L_angustifolius_renamed_OIW02314:0)n46:0.08051)n45:0.11947,((L_japonicus_renamed_Lj0g3v0244469.1:0.00338,L_japonicus_renamed_Lj3g3v2439650.1:0.01946)n48:0.15311,((M_truncatula_renamed_MTR_8027775:0.03129,(M_truncatula_renamed_MTR_8027780:0.03322,M_truncatula_renamed_MTR_8027780:0.0024)n51:0.17566)n50:0.34811,M_truncatula_renamed_MTR_8027770:0.113904)n49:0.012656)n47:0.03797)n44:0.05958)n39:0.04673,(A_trichopoda_renamed_ERN00298:0.32215,((P_dactylifera_renamed_XP_008789556.1:0.21266,(Oryza_sativa_renamed_LOC_Os06g33520.1:0.20459,Z_mays_renamed_A0A1D6P0V9:0.13227)n55:0.24083)n54:0.14172,(((Oryza_sativa_renamed_LOC_Os01g43120.1:0.09198,Z_mays_renamed_A0A1D6NJK7:0.12222)n58:0.03378,(Oryza_sativa_renamed_LOC_Os01g43130.1:0.13379,Z_mays_renamed_B7ZXN0:0.2049)n59:0.04705)n57:0.31403,(P_dactylifera_renamed_XP_026660921.1:0,P_dactylifera_renamed_XP_008791429.1:0)n60:0.24992)n56:0.08049)n53:0.08061)n52:0.04509)n38:0.40965)n25:0.19937)n0;
```
