## Supplementary material for "Transcriptional responses to arbuscular mycorrhizal symbiosis development are conserved in the early divergent *Marchantia paleacea*": OG0001912_tree.txt

```
((((((S_muscicola_renamed_SM001992S05389:0.00014,S_muscicola_renamed_SM004005S15582:0.19313)n5:0.62431,(((((P_neesiana_scaffold-JHFI-2010610-Pellia_neesiana:0.01908,P_neesiana_scaffold-JHFI-2005691-Pellia_neesiana:0.06158)n10:0.03074,P_neesiana_scaffold-JHFI-2008183-Pellia_neesiana:0.06179)n9:0.00431,P_neesiana_scaffold-JHFI-2010609-Pellia_neesiana:0.03107)n8:0.06269,P_pinnata_scaffold-UUHD-2008595-Porella_pinnata:0.10282)n7:0.04861,M_polymorpha_renamed_Mapoly0045s0105.1:0.2539)n6:0.10845)n4:0.05181,(T_lepidozioides_scaffold-SKQD-2079185-Takakia_lepidozioides:0.07088,T_lepidozioides_scaffold-SKQD-2079509-Takakia_lepidozioides:0.13106)n11:0.06497)n3:0.0205,(M_flagellaris_scaffold-UCRN-2052204-Megaceros_tosanus:0.0893,(M_paleacea_Rhiz_final_MPA10358.1.p2:2.32641,(A_agrestis_renamed_Aagr.utg000080l.131.1:0.00014,A_agrestis_renamed_Aagr.utg000080l.131.2:0.008001)n14:0.000889)n13:0.0152)n12:0.0866)n2:0.04475,(((M_paleacea_Rhiz_final_MPA1941.1.p1:1.18866,((P_patens_renamed_P31_15090V3.1:0,P_patens_renamed_P31_15090V3.2:0)n19:0.10614,(P_patens_renamed_P32_21980V3.4:0.00014,(P_patens_renamed_P32_21980V3.3:0.00014,(P_patens_renamed_P32_21980V3.1:0,P_patens_renamed_P32_21980V3.2:0)n22:0.00014)n21:0.00015)n20:0.09231)n18:0.33863)n17:0.05886,C_braunii_renamed_GBG69296:0.44318)n16:0.15066,(S_muscicola_renamed_SM001004S09231:0.02407,S_muscicola_renamed_SM002489S08162:0.00014)n23:0.24967)n15:0.06508)n1:0.00801,(M_flagellaris_scaffold-UCRN-2002713-Megaceros_tosanus:0.30718,(((S_moellendorffii_renamed_EFJ38414:0,S_moellendorffii_renamed_EFJ31736:0)n27:0.62255,(S_moellendorffii_renamed_EFJ27671:0.00014,S_moellendorffii_renamed_EFJ37276:0.00233)n28:0.27383)n26:0.0474,((A_filiculoides_renamed_Azfi_s0021.g015739:0.13274,Z_mays_renamed_A0A1D6KHL6:0.42916)n30:0.16803,(A_filiculoides_renamed_Azfi_s0001.g000888:0.19996,(((A_trichopoda_renamed_ERN05946:0.24754,(((P_dactylifera_renamed_XP_008788070.1:0.00014,P_dactylifera_renamed_XP_008788073.1:0.02584)n37:0.0508,(Oryza_sativa_renamed_LOC_Os05g38570.1:0.07589,Z_mays_renamed_A0A1D6FRQ8:0.07322)n38:0.18108)n36:0.083,(B_vulgaris_renamed_KMT05324:0.20416,((A_thaliana_renamed_AT5G59750.3:0.01017,(A_thaliana_renamed_AT5G59750.2:0.00014,A_thaliana_renamed_AT5G59750.1:0.00014)n42:0.00014)n41:0.23417,(L_japonicus_renamed_Lj0g3v0354109.1:0.06965,(L_angustifolius_renamed_OIW03956:0.09529,M_truncatula_renamed_MTR_2096330:0.10763)n44:0.02639)n43:0.07386)n40:0.05038)n39:0.11076)n35:0.05247)n34:0.12421,P_abies_renamed_MA_10426568g0010:0.28132)n33:0.07279,((A_trichopoda_renamed_ERM95384:0.17124,(((M_paleacea_Rhiz_final_MPA511.1.p1:0.72685,((A_thaliana_renamed_AT5G64300.1:0.20127,((L_angustifolius_renamed_OIW10445:0.16562,(M_truncatula_renamed_MTR_4094130:0.00014,M_truncatula_renamed_MTR_4094130:0.00014)n54:0.08876)n53:0.07824,(L_angustifolius_renamed_OIV91594:0.17888,(L_japonicus_renamed_Lj6g3v2203730.1:0.09381,M_truncatula_renamed_MTR_2009270:0.13946)n56:0.02484)n55:0.02124)n52:0.079)n51:0.02258,A_thaliana_renamed_AT2G22450.1:0.16065)n50:0.01785)n49:0.19746,(B_vulgaris_renamed_KMT01553:0.00991,B_vulgaris_renamed_KMT06201:0.19558)n57:0.18928)n48:0.05535,(((Z_mays_renamed_K7U146:0.05003,(Z_mays_renamed_A0A1D6HB26:0.00352,Z_mays_renamed_A0A1D6HBG8:0.03288)n61:0.04749)n60:0.02975,((Oryza_sativa_renamed_LOC_Os08g37605.1:0.0015,Oryza_sativa_renamed_LOC_Os08g37605.2:0.00015)n63:0.19261,(Oryza_sativa_renamed_LOC_Os02g36340.2:0.00014,Oryza_sativa_renamed_LOC_Os02g36340.1:0.00015)n64:0.093681)n62:0.010409)n59:0.20586,(P_dactylifera_renamed_XP_008805895.1:0.00014,P_dactylifera_renamed_XP_008805893.1:0.00016)n65:0.08677)n58:0.06011)n47:0.06686)n46:0.12218,P_abies_renamed_MA_10434618g0010:0.17918)n45:0.0643)n32:0.061182)n31:0.006798)n29:0.02468)n25:0.01587)n24:0.00801)n0;
```
