## Supplementary material for "Transcriptional responses to arbuscular mycorrhizal symbiosis development are conserved in the early divergent *Marchantia paleacea*": OG0001913_tree.txt

```
(((C_braunii_renamed_GBG78376:0.57004,(S_muscicola_renamed_SM000012S25335:0.04689,(S_muscicola_renamed_SM000009S23519:0.01181,S_muscicola_renamed_SM000199S05399:0.0664)n4:0.00585)n3:0.68194)n2:0.12193,((S_moellendorffii_renamed_EFJ09381:0.04916,S_moellendorffii_renamed_EFJ34971:0.02288)n6:0.2839,(S_moellendorffii_renamed_EFJ28642:0.00582,S_moellendorffii_renamed_EFJ20581:0.00012)n7:0.44802)n5:0.04978)n1:0.019365,(((((A_trichopoda_renamed_ERN04925:0.20206,(((A_thaliana_renamed_AT3G45620.1:0.00014,A_thaliana_renamed_AT3G45620.2:0.00014)n15:0.29995,(B_vulgaris_renamed_KMT02163:0.36675,(L_japonicus_renamed_Lj3g3v1296960.1:0.44756,(L_angustifolius_renamed_OIW09159:0.13978,M_truncatula_renamed_MTR_2093200:0.15435)n18:0.06302)n17:0.06251)n16:0.07334)n14:0.11167,(P_dactylifera_renamed_XP_026661610.1:0.60281,(Oryza_sativa_renamed_LOC_Os03g17780.1:0.14163,Z_mays_renamed_A0A1D6JZ11:0.1637)n20:0.29385)n19:0.08618)n13:0.08284)n12:0.10362,P_abies_renamed_MA_32592g0010:0.17548)n11:0.04056,((A_trichopoda_renamed_ERM96241:0.30231,((P_dactylifera_renamed_XP_008791951.1:0.22173,(Oryza_sativa_renamed_LOC_Os10g39760.1:0.10716,(Z_mays_renamed_A0A1D6FTB2:0.24452,Z_mays_renamed_B6TRN2:0.00875)n26:0.21329)n25:0.36525)n24:0.03242,((P_dactylifera_renamed_XP_017701149.2:0.00015,P_dactylifera_renamed_XP_008806156.2:0.00014)n28:0.30165,(((A_thaliana_renamed_AT4G38480.1:0.00013,A_thaliana_renamed_AT4G38480.2:0.01175)n31:0.34059,(Oryza_sativa_renamed_LOC_Os06g50880.1:0.23042,Z_mays_renamed_B4FRU9:0.37157)n32:0.62073)n30:0.13938,((L_angustifolius_renamed_OIV91267:0.18181,((M_truncatula_renamed_MTR_1113000:0.04666,(M_truncatula_renamed_MTR_1113000:0.00572,M_truncatula_renamed_MTR_1113000:0.00016)n37:0.06291)n36:0.11606,(L_japonicus_renamed_Lj5g3v2257200.1:0.05548,L_japonicus_renamed_Lj5g3v2257200.2:0.03346)n38:0.07351)n35:0.03701)n34:0.14806,(B_vulgaris_renamed_KMT01335:0.25269,(A_thaliana_renamed_AT4G35140.2:0.07772,A_thaliana_renamed_AT4G35140.1:0.02837)n40:0.32289)n39:0.05388)n33:0.04615)n29:0.102312)n27:0.011368)n23:0.21417)n22:0.22828,(P_abies_renamed_MA_10434999g0010:0.15743,P_abies_renamed_MA_10426238g0010:0.328734)n41:0.036526)n21:0.04107)n10:0.1192,(((P_pinnata_scaffold-UUHD-2150177-Porella_pinnata:0.13558,(M_paleacea_Rhiz_final_MPA7991.1.p1:0.01427,M_polymorpha_renamed_Mapoly0034s0106.1:0.04486)n45:0.26897)n44:0.09195,(T_lepidozioides_scaffold-SKQD-2079662-Takakia_lepidozioides:0.21298,(((P_patens_renamed_P32_4390V3.1:0,P_patens_renamed_P32_4390V3.4:0,P_patens_renamed_P32_4390V3.5:0,P_patens_renamed_P32_4390V3.2:0,P_patens_renamed_P32_4390V3.3:0)n49:0.10764,(P_patens_renamed_P314_16170V3.1:0,P_patens_renamed_P314_16170V3.7:0,P_patens_renamed_P314_16170V3.8:0,P_patens_renamed_P314_16170V3.2:0,P_patens_renamed_P314_16170V3.4:0,P_patens_renamed_P314_16170V3.6:0,P_patens_renamed_P314_16170V3.3:0,P_patens_renamed_P314_16170V3.5:0)n50:0.17851)n48:0.30284,A_filiculoides_renamed_Azfi_s0002.g001265:0.33818)n47:0.05433)n46:0.01481)n43:0.02719,A_filiculoides_renamed_Azfi_s0022.g016048:0.467613)n42:0.051957)n9:0.04398,((M_flagellaris_scaffold-UCRN-2011594-Megaceros_tosanus:0.00014,M_flagellaris_scaffold-UCRN-2011595-Megaceros_tosanus:0.01055)n52:0.10159,(A_agrestis_renamed_Aagr.utg000004l.41.5:0.00014,((A_agrestis_renamed_Aagr.utg000004l.41.1:0,A_agrestis_renamed_Aagr.utg000004l.41.2:0)n55:0.01607,(A_agrestis_renamed_Aagr.utg000004l.41.4:0.00649,A_agrestis_renamed_Aagr.utg000004l.41.3:0.01372)n56:0.00491)n54:0.00043)n53:0.13215)n51:0.13355)n8:0.06689)n0;
```
