## Supplementary material for "Transcriptional responses to arbuscular mycorrhizal symbiosis development are conserved in the early divergent *Marchantia paleacea*": OG0001914_tree.txt

```
((((C_braunii_renamed_GBG70686:0.00016,C_braunii_renamed_GBG70687:0.00014)n3:1.09169,(S_muscicola_renamed_SM000121S25993:0.04453,(S_muscicola_renamed_SM000365S13726:0.06454,S_muscicola_renamed_SM000067S20294:0.04014)n5:0.01307)n4:0.685)n2:0.22278,(A_agrestis_renamed_Aagr.utg000057l.76.1:0.25361,(M_flagellaris_scaffold-UCRN-2007821-Megaceros_tosanus:0.29215,M_flagellaris_scaffold-UCRN-2009120-Megaceros_tosanus:0.308826)n7:0.034314)n6:0.09544)n1:0.047205,(((M_polymorpha_renamed_Mapoly0097s0091.1:0.06068,(M_paleacea_Rhiz_final_MPA20613.1.p1:0.00015,M_paleacea_Rhiz_final_MPA20612.1.p1:0.00014)n11:0.02636)n10:0.35234,(P_neesiana_scaffold-JHFI-2018972-Pellia_neesiana:0.16984,P_pinnata_scaffold-UUHD-2150493-Porella_pinnata:0.22613)n12:0.11509)n9:0.2345,((T_lepidozioides_scaffold-SKQD-2001424-Takakia_lepidozioides:0.2486,((P_patens_renamed_P322_10270V3.2:0,P_patens_renamed_P322_10270V3.5:0,P_patens_renamed_P322_10270V3.1:0,P_patens_renamed_P322_10270V3.3:0,P_patens_renamed_P322_10270V3.4:0)n16:0.15679,((P_patens_renamed_P318_7680V3.1:0,P_patens_renamed_P318_7680V3.2:0)n18:0.00014,P_patens_renamed_P318_7680V3.3:0.00503)n17:0.20208)n15:0.22533)n14:0.16156,(((S_moellendorffii_renamed_EFJ19249:0.00481,S_moellendorffii_renamed_EFJ10507:0.00943)n21:0.0252,S_moellendorffii_renamed_EFJ19247:0.36571)n20:0.50398,(A_filiculoides_renamed_Azfi_s0003.g007415:0.57815,((P_abies_renamed_MA_350255g0010:0.06143,P_abies_renamed_MA_9039435g0010:0.04142)n24:0.1916,((A_trichopoda_renamed_ERN10444:0.24744,(B_vulgaris_renamed_KMS99673:0.253,(((A_thaliana_renamed_AT4G08160.1:0.00016,A_thaliana_renamed_AT4G08160.2:0.00298)n30:0.27946,((A_thaliana_renamed_AT1G10050.3:0.00014,(A_thaliana_renamed_AT1G10050.2:0,A_thaliana_renamed_AT1G10050.1:0)n33:0.00014)n32:0.39671,(A_thaliana_renamed_AT1G58370.1:0.00014,A_thaliana_renamed_AT1G58370.2:0.00016)n34:0.18586)n31:0.03144)n29:0.07334,((L_angustifolius_renamed_OIW15550:0.07698,(M_truncatula_renamed_MTR_1017020:0.09831,(L_japonicus_renamed_Lj0g3v0316669.1:0.00014,L_japonicus_renamed_Lj0g3v0316669.2:0.00014)n38:0.05952)n37:0.01598)n36:0.05651,(((L_japonicus_renamed_Lj1g3v1784210.1:0.00014,L_japonicus_renamed_Lj1g3v1784210.2:0.00014)n41:0.08435,M_truncatula_renamed_MTR_3103610:0.1227)n40:0.02815,L_angustifolius_renamed_OIV96399:0.08821)n39:0.01866)n35:0.06567)n28:0.01278)n27:0.05771)n26:0.03955,((((Oryza_sativa_renamed_LOC_Os11g30950.1:1.33763,(((Oryza_sativa_renamed_LOC_Os01g04300.1:0.05785,Z_mays_renamed_A0A1D6MLW7:0.14539)n48:0.09718,(Z_mays_renamed_A0A1D6H8W4:0.48351,(Oryza_sativa_renamed_LOC_Os05g23350.1:0.23031,Oryza_sativa_renamed_LOC_Os05g25560.1:0.15786)n50:0.07208)n49:0.07313)n47:0.10538,(Z_mays_renamed_A0A1D6MLX9:0.14732,Oryza_sativa_renamed_LOC_Os01g04290.1:0.10752)n51:0.20021)n46:0.14122)n45:0.30629,(Oryza_sativa_renamed_LOC_Os07g27320.1:0.0996,Z_mays_renamed_A0A1D6HYZ7:0.09621)n52:0.22489)n44:0.07898,(P_dactylifera_renamed_XP_017698435.1:0.02245,(P_dactylifera_renamed_XP_017698434.1:0.00014,P_dactylifera_renamed_XP_008790427.1:0.00015)n54:0.01367)n53:0.13852)n43:0.13689,((Oryza_sativa_renamed_LOC_Os03g47010.1:0.13666,Z_mays_renamed_A0A1D6GKL1:0.07016)n56:0.27885,(P_dactylifera_renamed_XP_008798920.1:0.08305,(P_dactylifera_renamed_XP_026662449.1:0.00014,(P_dactylifera_renamed_XP_026662444.1:0,P_dactylifera_renamed_XP_026662446.1:0,P_dactylifera_renamed_XP_026662447.1:0,P_dactylifera_renamed_XP_026662448.1:0,P_dactylifera_renamed_XP_008796967.1:0)n59:0.00014)n58:0.04085)n57:0.077364)n55:0.008596)n42:0.053775)n25:0.005975)n23:0.17173)n22:0.08699)n19:0.0885)n13:0.0638)n8:0.047205)n0;
```
