## Supplementary material for "Transcriptional responses to arbuscular mycorrhizal symbiosis development are conserved in the early divergent *Marchantia paleacea*": OG0001915_tree.txt

```
((P_abies_renamed_MA_141666g0010:0.31799,((A_trichopoda_renamed_ERN02234:0.52853,((P_dactylifera_renamed_XP_008801096.1:0.25024,(P_dactylifera_renamed_XP_008812602.1:0.00014,P_dactylifera_renamed_XP_026655903.1:0.00014)n6:0.18405)n5:0.11175,(((Z_mays_renamed_A0A1D6K2P0:0.22904,(Oryza_sativa_renamed_LOC_Os03g22400.1:0.00014,(Oryza_sativa_renamed_LOC_Os03g22400.2:0.00052,Oryza_sativa_renamed_LOC_Os03g22400.3:0.00919)n11:0.00759)n10:0.22212)n9:0.19943,(Oryza_sativa_renamed_LOC_Os03g29630.1:0.42301,Z_mays_renamed_A0A1D6F491:0.67496)n12:0.16859)n8:0.20152,((Oryza_sativa_renamed_LOC_Os01g25370.3:0.0083,(Oryza_sativa_renamed_LOC_Os01g25370.2:0.03236,Oryza_sativa_renamed_LOC_Os01g25370.1:0.00014)n15:0.0016)n14:0.14057,(Z_mays_renamed_A0A1D6FIA8:0.05067,Z_mays_renamed_C0HDT6:0.07574)n16:0.17784)n13:0.248472)n7:0.027608)n4:0.10154)n3:0.02772,((L_japonicus_renamed_Lj6g3v1449680.1:0.24248,((L_angustifolius_renamed_OIW00020:0.48498,(M_truncatula_renamed_MTR_4119970:0.00014,M_truncatula_renamed_MTR_4119970:0.03468)n21:0.2132)n20:0.09912,((L_angustifolius_renamed_OIW21629:0.08913,L_angustifolius_renamed_OIV95210:0.10331)n23:0.14262,(M_truncatula_renamed_MTR_2436660:0.00014,M_truncatula_renamed_MTR_2436660:0.01242)n24:0.22014)n22:0.02446)n19:0.03886)n18:0.14322,(B_vulgaris_renamed_KMS96006:0.37963,(A_thaliana_renamed_AT3G06910.1:0.61308,((A_thaliana_renamed_AT4G15880.1:0.00014,A_thaliana_renamed_AT4G15880.2:0.00197)n28:0.22688,A_thaliana_renamed_AT4G00690.1:0.54368)n27:0.09506)n26:0.11394)n25:0.04165)n17:0.15388)n2:0.08952)n1:0.02998,(P_abies_renamed_MA_23278g0010:0.8364,((((((P_pinnata_scaffold-UUHD-2016400-Porella_pinnata:0.16126,(M_polymorpha_renamed_Mapoly0071s0122.1:0.0446,(M_paleacea_Rhiz_final_MPA15894.1.p1:0.00014,M_paleacea_Rhiz_final_MPA15894.2.p1:0.00142)n37:0.01751)n36:0.37217)n35:0.08621,(P_neesiana_scaffold-JHFI-2112964-Pellia_neesiana:0.16161,(S_muscicola_renamed_SM000071S21124:0.00016,(S_muscicola_renamed_SM000032S12138:0.11154,S_muscicola_renamed_SM000308S11823:0.07831)n40:0.03941)n39:0.94814)n38:0.05359)n34:0.11946,((P_patens_renamed_P323_850V3.7:0,P_patens_renamed_P323_850V3.2:0,P_patens_renamed_P323_850V3.3:0,P_patens_renamed_P323_850V3.5:0,P_patens_renamed_P323_850V3.1:0,P_patens_renamed_P323_850V3.6:0,P_patens_renamed_P323_850V3.9:0,P_patens_renamed_P323_850V3.8:0,P_patens_renamed_P323_850V3.4:0)n42:0.80265,(T_lepidozioides_scaffold-SKQD-2079957-Takakia_lepidozioides:0.17841,((P_patens_renamed_P322_12640V3.1:0,P_patens_renamed_P322_12640V3.2:0,P_patens_renamed_P322_12640V3.7:0,P_patens_renamed_P322_12640V3.5:0,P_patens_renamed_P322_12640V3.6:0)n45:0.00014,(P_patens_renamed_P322_12640V3.4:0,P_patens_renamed_P322_12640V3.3:0)n46:0.00161)n44:0.54022)n43:0.14247)n41:0.01583)n33:0.1046,((M_flagellaris_scaffold-UCRN-2005907-Megaceros_tosanus:0,M_flagellaris_scaffold-UCRN-2005908-Megaceros_tosanus:0)n48:0.0816,(A_agrestis_renamed_Aagr.utg000069l.92.1:0.11967,A_agrestis_renamed_Aagr.utg000126l.178.1:0.12179)n49:0.19684)n47:0.29077)n32:0.1467,((A_filiculoides_renamed_Azfi_s0004.g008362:0.45755,A_filiculoides_renamed_Azfi_s0015.g013788:0.37284)n51:0.49665,(S_moellendorffii_renamed_EFJ28303:0.00534,S_moellendorffii_renamed_EFJ20326:0.00016)n52:0.26139)n50:0.05692)n31:0.14329,(M_truncatula_renamed_MTR_0008s0230:3.05503,((C_braunii_renamed_GBG63613:0.69722,C_braunii_renamed_GBG73135:1.22292)n55:0.51259,M_paleacea_Rhiz_final_MPA413.1.p1:1.10702)n54:0.30142)n53:0.12302)n30:0.038646)n29:0.004294)n0;
```
