## Supplementary material for "Transcriptional responses to arbuscular mycorrhizal symbiosis development are conserved in the early divergent *Marchantia paleacea*": OG0001916_tree.txt

```
(((S_muscicola_renamed_SM000008S22156:0.03605,S_muscicola_renamed_SM000035S13090:0.0357)n2:0.5594,(((((M_polymorpha_renamed_Mapoly0001s0030.1:0.01188,((M_paleacea_Rhiz_final_MPA24234.1.p1:0,M_paleacea_Rhiz_final_MPA24234.2.p1:0,M_paleacea_Rhiz_final_MPA24234.3.p1:0)n9:0.00014,M_paleacea_Rhiz_final_MPA24234.4.p1:0.00014)n8:0.01639)n7:0.18094,(P_neesiana_scaffold-JHFI-2112702-Pellia_neesiana:0.12218,((P_pinnata_scaffold-UUHD-2003772-Porella_pinnata:0,P_pinnata_scaffold-UUHD-2003773-Porella_pinnata:0)n12:0.00439,P_pinnata_scaffold-UUHD-2003774-Porella_pinnata:0.01429)n11:0.20778)n10:0.06041)n6:0.23195,((P_patens_renamed_P35_12410V3.1:0,P_patens_renamed_P35_12410V3.2:0)n14:0.42779,T_lepidozioides_scaffold-SKQD-2010144-Takakia_lepidozioides:0.23153)n13:0.12037)n5:0.07253,((A_filiculoides_renamed_Azfi_s0004.g008759:0.46602,(P_abies_renamed_MA_88423g0010:0.23259,(((A_trichopoda_renamed_ERN03599:0.14314,A_trichopoda_renamed_ERN05467:0.02363)n20:0.22098,(((L_japonicus_renamed_Lj2g3v0856600.1:0.05835,((M_truncatula_renamed_MTR_3105440:0.00247,M_truncatula_renamed_MTR_3105440:0.01024)n25:0.10691,((L_angustifolius_renamed_OIW14959:0,L_angustifolius_renamed_OIV89100:0)n27:0.04455,L_angustifolius_renamed_OIV96440:0.04694)n26:0.05035)n24:0.02537)n23:0.09354,((B_vulgaris_renamed_KMT00747:0.03107,B_vulgaris_renamed_KMT00746:0.00489)n29:0.20039,((A_thaliana_renamed_AT2G26260.1:0.00014,A_thaliana_renamed_AT2G26260.2:0.00015)n31:0.0958,(A_thaliana_renamed_AT1G47290.1:0.00014,A_thaliana_renamed_AT1G47290.2:0.00015)n32:0.14835)n30:0.14391)n28:0.02909)n22:0.0889,((((Oryza_sativa_renamed_LOC_Os03g29150.1:0.00014,(Oryza_sativa_renamed_LOC_Os03g29150.2:0.0165,Oryza_sativa_renamed_LOC_Os03g29150.3:0.00834)n37:0.00015)n36:0.19472,(Z_mays_renamed_A0A1D6K5B7:0.27661,Z_mays_renamed_K7VL04:0.17574)n38:0.11251)n35:0.44231,((Oryza_sativa_renamed_LOC_Os03g29170.2:0.06794,Z_mays_renamed_A0A1D6GNK1:0.22651)n40:0.11304,(Oryza_sativa_renamed_LOC_Os03g29170.1:0.00015,Z_mays_renamed_A0A1D6K5C6:0.082314)n41:0.009146)n39:0.07263)n34:0.12535,((P_dactylifera_renamed_XP_026658549.1:0.00014,P_dactylifera_renamed_XP_026658559.1:0.01617)n43:0.01749,(P_dactylifera_renamed_XP_008782754.1:0.00015,(P_dactylifera_renamed_XP_026658554.1:0.00014,(P_dactylifera_renamed_XP_017697603.1:0.00786,P_dactylifera_renamed_XP_008782767.1:0.01617)n46:0.00035)n45:0.00026)n44:0.01162)n42:0.0984)n33:0.13982)n21:0.10208)n19:0.18089,(A_trichopoda_renamed_ERN20321:0.5331,(((P_dactylifera_renamed_XP_008788217.1:0.00014,P_dactylifera_renamed_XP_008788216.1:0.00014)n50:0.20541,(Z_mays_renamed_A0A1D6ET31:0.09693,(Oryza_sativa_renamed_LOC_Os09g34090.1:0.00046,Oryza_sativa_renamed_LOC_Os09g34090.2:0.03131)n52:0.15714)n51:0.49507)n49:0.24402,(B_vulgaris_renamed_KMT15801:0.454,(A_thaliana_renamed_AT2G43420.1:0.44608,((L_japonicus_renamed_Lj5g3v0855730.1:0.03762,(L_japonicus_renamed_Lj0g3v0192789.1:0.00014,L_japonicus_renamed_Lj3g3v3325980.1:0.00316)n57:0.00015)n56:0.08339,(L_angustifolius_renamed_OIV99443:0.15118,(M_truncatula_renamed_MTR_4068110:0.00289,M_truncatula_renamed_MTR_4068110:0.02594)n59:0.13295)n58:0.01121)n55:0.20797)n54:0.09022)n53:0.13533)n48:0.0781)n47:0.232011)n18:0.025779)n17:0.07303)n16:0.12183,(S_moellendorffii_renamed_EFJ09661:0.00521,S_moellendorffii_renamed_EFJ33425:0.00876)n60:0.5272)n15:0.02583)n4:0.02954,M_paleacea_Rhiz_final_MPA2713.1.p1:1.28281)n3:0.142534)n1:0.123085,((M_flagellaris_scaffold-UCRN-2011467-Megaceros_tosanus:0.1674,M_flagellaris_scaffold-UCRN-2011469-Megaceros_tosanus:0.24475)n62:0.14897,(A_agrestis_renamed_Aagr.utg000035l.161.1:0.75337,(A_agrestis_renamed_Aagr.utg000002l.137.1:0.06501,A_agrestis_renamed_Aagr.utg000017l.112.1:0.02956)n64:0.165789)n63:0.018421)n61:0.17492)n0;
```
