## Supplementary material for "Transcriptional responses to arbuscular mycorrhizal symbiosis development are conserved in the early divergent *Marchantia paleacea*": OG0001917_tree.txt

```
((((A_filiculoides_renamed_Azfi_s0004.g008791:0.12438,A_filiculoides_renamed_Azfi_s0390.g067668:0.11241)n3:0.1713,(((S_moellendorffii_renamed_EFJ14970:0.00683,S_moellendorffii_renamed_EFJ38251:0.02237)n6:0.29597,(M_flagellaris_scaffold-UCRN-2051563-Megaceros_tosanus:0.1523,((((A_agrestis_renamed_Aagr.utg000013l.184.4:0.00014,A_agrestis_renamed_Aagr.utg000013l.184.6:0.00015)n11:0.17061,(A_agrestis_renamed_Aagr.utg000013l.184.1:0.00014,(A_agrestis_renamed_Aagr.utg000013l.184.2:0,A_agrestis_renamed_Aagr.utg000013l.184.5:0)n13:0.00014)n12:0.0029)n10:0.00033,((A_agrestis_renamed_Aagr.utg000013l.184.8:0.01165,A_agrestis_renamed_Aagr.utg000013l.184.7:0.00014)n15:0.00015,A_agrestis_renamed_Aagr.utg000013l.184.3:0.00014)n14:0.00016)n9:0.14196,A_agrestis_renamed_Aagr.utg000050l.598.1:0.160902)n8:0.017878)n7:0.06732)n5:0.01434,(((M_paleacea_Rhiz_final_MPA10730.1.p1:0.01375,M_polymorpha_renamed_Mapoly0015s0157.1:0.00561)n18:0.07341,(P_neesiana_scaffold-JHFI-2015385-Pellia_neesiana:0.0985,(P_pinnata_scaffold-UUHD-2006620-Porella_pinnata:0,P_pinnata_scaffold-UUHD-2006621-Porella_pinnata:0)n20:0.10692)n19:0.04025)n17:0.03552,(T_lepidozioides_scaffold-SKQD-2077374-Takakia_lepidozioides:0.13062,(P_patens_renamed_P310_2500V3.5:0.00014,((P_patens_renamed_P310_2500V3.2:0,P_patens_renamed_P310_2500V3.1:0,P_patens_renamed_P310_2500V3.3:0)n24:0.00014,P_patens_renamed_P310_2500V3.4:0.00016)n23:0.00332)n22:0.15558)n21:0.07476)n16:0.04743)n4:0.03976)n2:0.04816,(((((P_dactylifera_renamed_XP_008779847.1:0.05391,((P_dactylifera_renamed_XP_026664190.1:0,P_dactylifera_renamed_XP_008803325.1:0)n31:0.00015,P_dactylifera_renamed_XP_017700643.1:0.00269)n30:0.07376)n29:0.08368,(P_dactylifera_renamed_XP_008778240.2:0,P_dactylifera_renamed_XP_026657274.1:0)n32:0.102258)n28:0.011362,((Oryza_sativa_renamed_LOC_Os04g48770.2:0.0537,Z_mays_renamed_B6T4L6:0.06912)n34:0.21384,(Oryza_sativa_renamed_LOC_Os02g08480.1:0.06417,Z_mays_renamed_A0A1D6QRZ2:0.16003)n35:0.141885)n33:0.015765)n27:0.04581,(A_trichopoda_renamed_ERN07930:0.12333,(((((A_thaliana_renamed_AT4G38930.2:0,A_thaliana_renamed_AT4G38930.3:0)n41:0.00016,(A_thaliana_renamed_AT4G38930.4:0,A_thaliana_renamed_AT4G38930.1:0)n42:0.00014)n40:0.19813,((A_thaliana_renamed_AT2G21270.5:0,A_thaliana_renamed_AT2G21270.2:0,A_thaliana_renamed_AT2G21270.4:0,A_thaliana_renamed_AT2G21270.1:0)n44:0.00014,A_thaliana_renamed_AT2G21270.3:0.00015)n43:0.07208)n39:0.11997,(B_vulgaris_renamed_KMT00312:0.15406,((L_angustifolius_renamed_OIW10085:0.01333,L_angustifolius_renamed_OIV93453:0.02379)n47:0.05211,(L_japonicus_renamed_Lj4g3v3113070.1:0.06488,M_truncatula_renamed_MTR_8105250:0.05694)n48:0.02144)n46:0.06399)n45:0.02754)n38:0.08688,(B_vulgaris_renamed_KMT05215:0.23919,((A_thaliana_renamed_AT2G29070.3:0.0117,(A_thaliana_renamed_AT2G29070.1:0.00014,A_thaliana_renamed_AT2G29070.2:0.00014)n52:0.00349)n51:0.27778,(L_angustifolius_renamed_OIW08638:0.1892,((M_truncatula_renamed_MTR_4064260:0.09444,(M_truncatula_renamed_MTR_4064330:0.03711,M_truncatula_renamed_MTR_4064300:0.06363)n56:0.09912)n55:0.18626,L_japonicus_renamed_Lj6g3v1211480.1:0.28604)n54:0.05229)n53:0.1598)n50:0.05462)n49:0.181998)n37:0.020222)n36:0.06101)n26:0.04608,(C_braunii_renamed_GBG73709:0.39007,((S_muscicola_renamed_SM000058S18470:0.01338,(S_muscicola_renamed_SM000030S11451:0.01402,S_muscicola_renamed_SM000131S26748:0.02263)n60:0.00928)n59:0.20497,(Oryza_sativa_renamed_LOC_Os01g05120.1:0.59401,Z_mays_renamed_A0A1D6MLI6:0.58587)n61:0.66487)n58:0.08521)n57:0.048087)n25:0.005343)n1:0.056765,(P_abies_renamed_MA_122976g0010:0.04765,P_abies_renamed_MA_9734g0010:0.07448)n62:0.14824)n0;
```
