## Supplementary material for "Transcriptional responses to arbuscular mycorrhizal symbiosis development are conserved in the early divergent *Marchantia paleacea*": OG0001918_tree.txt

```
(C_braunii_renamed_GBG81225:0.61245,(((((A_trichopoda_renamed_ERN09321:0.75149,(((((P_dactylifera_renamed_XP_017698085.1:0,P_dactylifera_renamed_XP_017698086.1:0,P_dactylifera_renamed_XP_017698087.1:0,P_dactylifera_renamed_XP_026660197.1:0)n10:0.00213,(P_dactylifera_renamed_XP_017698090.1:0,P_dactylifera_renamed_XP_017698091.1:0,P_dactylifera_renamed_XP_026660198.1:0)n11:0.0237)n9:0.12764,(((P_dactylifera_renamed_XP_008799384.1:0.00015,P_dactylifera_renamed_XP_026663068.1:0.00096)n14:0.00014,P_dactylifera_renamed_XP_008799387.1:0.00014)n13:0.0001,((P_dactylifera_renamed_XP_026660199.1:0.2277,P_dactylifera_renamed_XP_026663070.1:0.00016)n16:0.0013,P_dactylifera_renamed_XP_026663069.1:0.00316)n15:0.00451)n12:0.12609)n8:0.27218,(P_dactylifera_renamed_XP_026662274.1:0.11098,((P_dactylifera_renamed_XP_026659496.1:0.00014,(P_dactylifera_renamed_XP_026659495.1:0.00014,P_dactylifera_renamed_XP_008786313.1:0.00016)n20:0.00015)n19:0.00014,(P_dactylifera_renamed_XP_026659497.1:0,P_dactylifera_renamed_XP_026659498.1:0)n21:0.00014)n18:0.12637)n17:0.24677)n7:0.14869,((Z_mays_renamed_A0A1D6LJQ1:0.38514,((Oryza_sativa_renamed_LOC_Os11g18770.2:0.0017,Oryza_sativa_renamed_LOC_Os11g18770.1:0.00375)n25:0.63586,Oryza_sativa_renamed_LOC_Os12g24540.1:0.291321)n24:0.032369)n23:0.11042,(Oryza_sativa_renamed_LOC_Os10g42196.1:0.22383,(Z_mays_renamed_A0A1D6K9B7:0.07045,Z_mays_renamed_A0A1D6P6H9:0.07819)n27:0.24747)n26:0.681948)n22:0.075772)n6:0.07836)n5:0.06584,(((A_thaliana_renamed_AT5G16680.1:0,A_thaliana_renamed_AT5G16680.2:0)n30:0.24515,((A_thaliana_renamed_AT3G02890.1:0.00014,(A_thaliana_renamed_AT3G02890.3:0.00106,A_thaliana_renamed_AT3G02890.4:0.00294)n33:0.0002)n32:0.00015,A_thaliana_renamed_AT3G02890.2:0.05426)n31:0.30551)n29:0.46272,(B_vulgaris_renamed_KMT16665:0.72434,(M_truncatula_renamed_MTR_7116160:1.44359,((L_angustifolius_renamed_OIV99648:0.22549,(L_japonicus_renamed_Lj3g3v3639130.1:0.13194,(M_truncatula_renamed_MTR_0001s0570:0.00014,(M_truncatula_renamed_MTR_0001s0570:0.00014,M_truncatula_renamed_MTR_0001s0570:0.00014)n40:0.00016)n39:0.20036)n38:0.04644)n37:0.04592,((L_angustifolius_renamed_OIV92610:0.11434,(L_angustifolius_renamed_OIV94979:0.09955,L_angustifolius_renamed_OIW11148:0.11926)n43:0.00924)n42:0.10927,((M_truncatula_renamed_MTR_5007180:0.00014,M_truncatula_renamed_MTR_5007180:0.00015)n45:0.16458,(((L_japonicus_renamed_Lj1g3v0116680.2:0.00014,(L_japonicus_renamed_Lj1g3v0116680.1:0.00014,L_japonicus_renamed_Lj1g3v0117780.1:0.00014)n49:0.00015)n48:0.00015,L_japonicus_renamed_Lj1g3v0117810.1:0.00014)n47:0.04252,L_japonicus_renamed_Lj1g3v0117800.1:0.01052)n46:0.10364)n44:0.05135)n41:0.0427)n36:0.341424)n35:0.037936)n34:0.06254)n28:0.08437)n4:0.07517,((B_vulgaris_renamed_KMT11664:0.00014,B_vulgaris_renamed_KMT11663:0.00014)n51:1.09073,(A_filiculoides_renamed_Azfi_s0080.g038469:1.03289,(B_vulgaris_renamed_KMT18019:1.65764,P_dactylifera_renamed_XP_026665161.1:1.12709)n53:0.44231)n52:0.100359)n50:0.011151)n3:0.13465,(((S_moellendorffii_renamed_EFJ32525:0.00033,S_moellendorffii_renamed_EFJ16585:0.00041)n56:0.81963,T_lepidozioides_scaffold-SKQD-2080046-Takakia_lepidozioides:0.54084)n55:0.14131,((M_polymorpha_renamed_Mapoly0047s0113.1:0.05883,(M_paleacea_Rhiz_final_MPA28514.1.p1:0.00069,M_paleacea_Rhiz_final_MPA28514.2.p1:0.00014)n59:0.06725)n58:0.38645,(P_pinnata_scaffold-UUHD-2148937-Porella_pinnata:1.23573,(P_pinnata_scaffold-UUHD-2010779-Porella_pinnata:0.13209,P_pinnata_scaffold-UUHD-2150447-Porella_pinnata:0.212832)n61:0.0212832)n60:0.0023648)n57:0.05348)n54:0.1042)n2:0.12447,(Oryza_sativa_renamed_LOC_Os11g18760.1:1.38035,A_filiculoides_renamed_Azfi_s0004.g008854:1.1115)n62:0.1235)n1:0.61245)n0;
```
