## Supplementary material for "Transcriptional responses to arbuscular mycorrhizal symbiosis development are conserved in the early divergent *Marchantia paleacea*": OG0001919_tree.txt

```
(C_braunii_renamed_GBG66428:0.73563,(((A_filiculoides_renamed_Azfi_s0005.g008964:0.13306,A_filiculoides_renamed_Azfi_s0489.g073512:0.34804)n3:0.346,((P_abies_renamed_MA_125470g0010:0.11836,(P_abies_renamed_MA_46536g0010:0.10116,P_abies_renamed_MA_473177g0010:0.02314)n6:0.12435)n5:0.25643,((A_trichopoda_renamed_ERN07122:0.22472,(A_trichopoda_renamed_ERM96742:0.01627,A_trichopoda_renamed_ERN00642:0.01112)n9:0.15981)n8:0.13297,(((A_thaliana_renamed_AT4G30550.1:0.14697,((A_thaliana_renamed_AT4G30530.1:0.13063,(A_thaliana_renamed_AT2G23960.2:0.00916,A_thaliana_renamed_AT2G23960.1:0.00015)n15:0.19574)n14:0.13829,A_thaliana_renamed_AT4G30540.1:0.32447)n13:0.07131)n12:0.02577,A_thaliana_renamed_AT2G23970.1:0.10165)n11:0.38452,(((P_dactylifera_renamed_XP_008794061.1:0.13601,(Oryza_sativa_renamed_LOC_Os03g48060.1:0.0941,(Z_mays_renamed_A0A1D6KZL1:0.05177,(Z_mays_renamed_A0A1D6GKB5:0.01243,(Z_mays_renamed_A0A1D6KEJ2:0.18638,Z_mays_renamed_A0A1D6KGE0:0.01109)n22:0.30364)n21:0.05863)n20:0.08322)n19:0.44029)n18:0.11367,((((L_angustifolius_renamed_OIW10476:0.12815,L_angustifolius_renamed_OIV94567:0.0912)n26:0.09633,(L_japonicus_renamed_Lj4g3v0386190.1:0.11689,(M_truncatula_renamed_MTR_4093250:0.12406,(M_truncatula_renamed_MTR_5083210:0.00016,M_truncatula_renamed_MTR_5078650:1.206)n29:0.181989)n28:0.020221)n27:0.05489)n25:0.06303,((L_angustifolius_renamed_OIV96186:0.07848,L_angustifolius_renamed_OIV91585:0.09129)n31:0.03065,(L_japonicus_renamed_Lj6g3v2192310.1:0.12847,(M_truncatula_renamed_MTR_2009720:0.12892,M_truncatula_renamed_MTR_2009720:0.00014)n33:0.19039)n32:0.23018)n30:0.04502)n24:0.17928,B_vulgaris_renamed_KMT00925:0.27671)n23:0.0876)n17:0.2369,(((P_dactylifera_renamed_XP_008789892.1:0.08412,(P_dactylifera_renamed_XP_008793528.1:0.00014,P_dactylifera_renamed_XP_008793527.1:0.00016)n37:0.08078)n36:0.07057,((Oryza_sativa_renamed_LOC_Os02g08270.1:0.23184,Z_mays_renamed_K7URM3:0.28215)n39:0.1889,(Oryza_sativa_renamed_LOC_Os09g25610.1:0.21075,Z_mays_renamed_A0A1D6EQP4:0.20982)n40:0.19088)n38:0.1112)n35:0.13149,((L_angustifolius_renamed_OIV98520:0.13082,L_japonicus_renamed_Lj4g3v2016180.1:0.26721)n42:0.09286,B_vulgaris_renamed_KMT03498:0.32756)n41:0.04538)n34:0.048807)n16:0.005423)n10:0.04143)n7:0.11756)n4:0.25679)n2:0.05657,(((A_filiculoides_renamed_Azfi_s0213.g058271:0.37124,(S_muscicola_renamed_SM000037S13547:0.01556,(S_muscicola_renamed_SM000007S20773:0.03682,S_muscicola_renamed_SM000021S06400:0.03024)n47:0.00847)n46:0.3721)n45:0.05438,(((M_polymorpha_renamed_Mapoly0045s0032.1:0.33171,(P_neesiana_scaffold-JHFI-2112504-Pellia_neesiana:0.13381,P_pinnata_scaffold-UUHD-2018408-Porella_pinnata:0.16845)n51:0.07165)n50:0.13683,(T_lepidozioides_scaffold-SKQD-2077521-Takakia_lepidozioides:0.14971,(P_patens_renamed_P38_14460V3.2:0.00015,(P_patens_renamed_P38_14460V3.1:0,P_patens_renamed_P38_14460V3.3:0)n54:0.00014)n53:0.48758)n52:0.12509)n49:0.09969,((M_flagellaris_scaffold-UCRN-2050736-Megaceros_tosanus:0.21069,(A_agrestis_renamed_Aagr.utg000081l.69.1:0.00016,(A_agrestis_renamed_Aagr.utg000081l.69.2:0.01095,(A_agrestis_renamed_Aagr.utg000081l.69.3:0,A_agrestis_renamed_Aagr.utg000081l.69.4:0)n59:0.02592)n58:0.00289)n57:0.17863)n56:0.25074,(S_moellendorffii_renamed_EFJ10408:0.01411,S_moellendorffii_renamed_EFJ19712:0.01819)n60:0.52446)n55:0.02127)n48:0.07133)n44:0.046595,((M_paleacea_Rhiz_final_MPA77.1.p1:0.01419,M_paleacea_Rhiz_final_MPA77.2.p1:0.00014)n62:1.93434,(A_trichopoda_renamed_ERN12632:0.57152,(A_trichopoda_renamed_ERN12637:0.00014,(A_trichopoda_renamed_ERN12638:0.07714,A_trichopoda_renamed_ERN12631:0.52013)n65:0.13063)n64:0.22426)n63:0.39516)n61:0.103023)n43:0.011447)n1:0.0419355)n0;
```
