## Supplementary material for "Transcriptional responses to arbuscular mycorrhizal symbiosis development are conserved in the early divergent *Marchantia paleacea*": OG0001920_tree.txt

```
(((A_agrestis_renamed_Aagr.utg000017l.51.1:0.27093,(M_flagellaris_scaffold-UCRN-2001205-Megaceros_tosanus:0.00015,(M_flagellaris_scaffold-UCRN-2001202-Megaceros_tosanus:0.02043,M_flagellaris_scaffold-UCRN-2001204-Megaceros_tosanus:0.01112)n4:0.01854)n3:0.28885)n2:0.33445,((((M_paleacea_Rhiz_final_MPA10438.1.p1:0,M_paleacea_Rhiz_final_MPA10438.2.p1:0)n8:0.04416,M_polymorpha_renamed_Mapoly0110s0022.1:0.03978)n7:0.31514,(P_neesiana_scaffold-JHFI-2111248-Pellia_neesiana:0.28734,((P_pinnata_scaffold-UUHD-2006440-Porella_pinnata:0.00014,P_pinnata_scaffold-UUHD-2006442-Porella_pinnata:0.00014)n11:0.00015,(P_pinnata_scaffold-UUHD-2006441-Porella_pinnata:0.02436,P_pinnata_scaffold-UUHD-2006443-Porella_pinnata:0.00014)n12:0.00029)n10:0.22669)n9:0.07459)n6:0.23976,(T_lepidozioides_scaffold-SKQD-2077193-Takakia_lepidozioides:0.19258,(((P_patens_renamed_P316_10470V3.3:0,P_patens_renamed_P316_10470V3.2:0,P_patens_renamed_P316_10470V3.4:0)n16:0.00014,P_patens_renamed_P316_10470V3.8:0.00028)n15:0.02325,(((P_patens_renamed_P316_10470V3.9:0.00015,P_patens_renamed_P316_10470V3.12:0.00016)n19:0.00293,((P_patens_renamed_P316_10470V3.11:0.00014,P_patens_renamed_P316_10470V3.7:0.00014)n21:0.00485,(P_patens_renamed_P316_10470V3.10:0.00014,P_patens_renamed_P316_10470V3.6:0.00014)n22:0.00324)n20:0.00607)n18:0.00187,(P_patens_renamed_P316_10470V3.1:0,P_patens_renamed_P316_10470V3.5:0)n23:0.00014)n17:0.00157)n14:0.55431)n13:0.08421)n5:0.05372)n1:0.059355,((A_filiculoides_renamed_Azfi_s0005.g009211:0.62572,A_filiculoides_renamed_Azfi_s0207.g057920:0.59634)n25:0.13818,((C_braunii_renamed_GBG75708:0.8461,(S_moellendorffii_renamed_EFJ06534:0.01378,S_moellendorffii_renamed_EFJ31107:0.00669)n28:0.4132)n27:0.07046,(((A_trichopoda_renamed_ERM98703:0.11933,(A_trichopoda_renamed_ERM98704:0.01634,A_trichopoda_renamed_ERM98705:0.01289)n32:0.19008)n31:0.11713,((((Oryza_sativa_renamed_LOC_Os01g13090.4:0.00014,(Oryza_sativa_renamed_LOC_Os01g13090.2:0,Oryza_sativa_renamed_LOC_Os01g13090.3:0,Oryza_sativa_renamed_LOC_Os01g13090.1:0)n37:0.00014)n36:0.51606,(Oryza_sativa_renamed_LOC_Os01g13100.3:0.00014,(Oryza_sativa_renamed_LOC_Os01g13100.2:0.00014,Oryza_sativa_renamed_LOC_Os01g13100.1:0.00015)n39:0.00015)n38:0.10705)n35:0.06379,Z_mays_renamed_A0A1D6MF13:0.39649)n34:0.21469,P_dactylifera_renamed_XP_008779738.3:0.25591)n33:0.0625)n30:0.02735,((L_angustifolius_renamed_OIW09109:0.09812,(M_truncatula_renamed_MTR_8033020:0.53733,(L_japonicus_renamed_Lj3g3v0271550.1:0.15217,(M_truncatula_renamed_MTR_2101350:0.00014,(M_truncatula_renamed_MTR_2101350:0.00014,(M_truncatula_renamed_MTR_2101350:0.00025,(M_truncatula_renamed_MTR_2101350:0.00014,M_truncatula_renamed_MTR_2101350:0.00016)n47:0.00508)n46:0.00279)n45:0.00016)n44:0.09052)n43:0.040266)n42:0.004474)n41:0.13133,((A_thaliana_renamed_AT3G16220.1:0.00014,A_thaliana_renamed_AT3G16220.2:0.12324)n49:0.58225,((A_thaliana_renamed_AT3G16230.13:0.00014,((A_thaliana_renamed_AT3G16230.3:0,A_thaliana_renamed_AT3G16230.12:0)n53:0.00014,((A_thaliana_renamed_AT3G16230.10:0,A_thaliana_renamed_AT3G16230.2:0,A_thaliana_renamed_AT3G16230.1:0)n55:0.00014,((A_thaliana_renamed_AT3G16230.7:0,A_thaliana_renamed_AT3G16230.4:0,A_thaliana_renamed_AT3G16230.6:0,A_thaliana_renamed_AT3G16230.9:0)n57:0.02899,(A_thaliana_renamed_AT3G16230.5:0,A_thaliana_renamed_AT3G16230.11:0,A_thaliana_renamed_AT3G16230.8:0)n58:0.00022)n56:0.00372)n54:0.00015)n52:0.00015)n51:0.28248,(B_vulgaris_renamed_KMT00850:0.00014,B_vulgaris_renamed_KMT00849:0.00014)n59:0.38798)n50:0.04446)n48:0.00494)n40:0.01158)n29:0.05449)n26:0.07584)n24:0.059355)n0;
```
