## Supplementary material for "Transcriptional responses to arbuscular mycorrhizal symbiosis development are conserved in the early divergent *Marchantia paleacea*": OG0001921_tree.txt

```
(((S_muscicola_renamed_SM000006S19505:0.07431,(S_muscicola_renamed_SM000020S05990:0.04464,S_muscicola_renamed_SM000096S24862:0.05036)n3:0.00016)n2:0.98733,(((A_filiculoides_renamed_Azfi_s0064.g035547:0.77421,M_truncatula_renamed_MTR_3028610:3.37452)n6:0.14411,(((((A_trichopoda_renamed_ERN00260:0.25102,((Oryza_sativa_renamed_LOC_Os08g06330.1:0.07991,(Z_mays_renamed_K7UB91:0.27203,Z_mays_renamed_B4FE66:0.03728)n14:0.05669)n13:0.14407,(P_dactylifera_renamed_XP_026662272.1:0.45701,(((P_dactylifera_renamed_XP_017698104.1:0,P_dactylifera_renamed_XP_026660195.1:0,P_dactylifera_renamed_XP_008788662.1:0,P_dactylifera_renamed_XP_008788663.1:0)n18:0.00014,P_dactylifera_renamed_XP_008788666.1:0.00014)n17:0.04686,(P_dactylifera_renamed_XP_008799391.1:0.01327,P_dactylifera_renamed_XP_008799428.1:0.30107)n19:0.0357)n16:0.029097)n15:0.003233)n12:0.08011)n11:0.03379,(B_vulgaris_renamed_KMT16673:0.3223,(((M_truncatula_renamed_MTR_8066730:0.01291,M_truncatula_renamed_MTR_8066730:0.00014)n23:0.1244,(L_japonicus_renamed_Lj4g3v1107600.1:0.02219,L_japonicus_renamed_Lj4g3v1107610.1:0.00014)n24:0.08325)n22:0.05181,(((L_angustifolius_renamed_OIW10670:0.00516,L_angustifolius_renamed_OIV92996:0.00263)n27:0.05852,(L_angustifolius_renamed_OIV94446:0.0567,L_angustifolius_renamed_OIW10671:0.07866)n28:0.00835)n26:0.09889,(A_thaliana_renamed_AT2G35430.1:0.27361,A_thaliana_renamed_AT1G32360.1:0.15076)n29:0.19151)n25:0.04658)n21:0.14421)n20:0.05335)n10:0.18843,P_abies_renamed_MA_324587g0010:0.3564)n9:0.0877,(P_abies_renamed_MA_834070g0010:1.19189,(A_trichopoda_renamed_ERN04509:0.66053,(((P_dactylifera_renamed_XP_008785025.1:0,P_dactylifera_renamed_XP_008785034.1:0,P_dactylifera_renamed_XP_008785044.1:0)n34:0.13742,P_dactylifera_renamed_XP_008792071.1:0.21349)n33:0.49552,(((L_angustifolius_renamed_OIW18569:0.07694,(L_angustifolius_renamed_OIW19748:0.20836,L_angustifolius_renamed_OIV99929:0.14289)n38:0.04188)n37:0.21069,(L_japonicus_renamed_Lj4g3v1865750.1:0.23434,((M_truncatula_renamed_MTR_4113940:0.11615,M_truncatula_renamed_MTR_4113890:0.10568)n41:0.20456,(M_truncatula_renamed_MTR_4113860:0.3151,(M_truncatula_renamed_MTR_3050390:0.36931,M_truncatula_renamed_MTR_4113970:0.18046)n43:0.01276)n42:0.07421)n40:0.23434)n39:0.08796)n36:0.15182,((A_thaliana_renamed_AT3G19360.2:0,A_thaliana_renamed_AT3G19360.1:0)n45:0.5364,B_vulgaris_renamed_KMT12261:0.33046)n44:0.1047)n35:0.32087)n32:0.23834)n31:0.1134)n30:0.08642)n8:0.11301,A_filiculoides_renamed_Azfi_s0130.g049031:0.433998)n7:0.048222)n5:0.046782,(((A_filiculoides_renamed_Azfi_s0006.g010092:0.31906,A_filiculoides_renamed_Azfi_s0035.g025453:0.32582)n48:0.76574,((S_moellendorffii_renamed_EFJ30206:0.00014,S_moellendorffii_renamed_EFJ24929:0.01036)n50:0.36373,(S_moellendorffii_renamed_EFJ26215:0.01776,S_moellendorffii_renamed_EFJ14514:0.00456)n51:0.936189)n49:0.104021)n47:0.09232,C_braunii_renamed_GBG77208:1.18882)n46:0.053838)n4:0.005982)n1:0.06105,(((M_paleacea_Rhiz_final_MPA23506.1.p1:0.00016,M_polymorpha_renamed_Mapoly0121s0050.1:0.21783)n54:0.28235,(P_neesiana_scaffold-JHFI-2110758-Pellia_neesiana:0.48786,(P_neesiana_scaffold-JHFI-2017228-Pellia_neesiana:0.16192,P_pinnata_scaffold-UUHD-2149850-Porella_pinnata:0.20586)n56:0.097398)n55:0.010822)n53:0.24199,(A_agrestis_renamed_Aagr.utg000002l.312.1:0.76339,(T_lepidozioides_scaffold-SKQD-2077217-Takakia_lepidozioides:0.28482,((P_patens_renamed_P32_20350V3.1:0.01776,P_patens_renamed_P32_20350V3.2:0.10615)n60:0.37244,(P_patens_renamed_P31_20290V3.3:0.00014,(P_patens_renamed_P31_20290V3.2:0,P_patens_renamed_P31_20290V3.1:0)n62:0.00177)n61:0.07696)n59:0.27897)n58:0.11384)n57:0.14349)n52:0.09234)n0;
```
