## Supplementary material for "Transcriptional responses to arbuscular mycorrhizal symbiosis development are conserved in the early divergent *Marchantia paleacea*": OG0001922_tree.txt

```
((S_muscicola_renamed_SM000126S26323:0.74309,(((S_moellendorffii_renamed_EFJ29914:0.00014,S_moellendorffii_renamed_EFJ25136:0.01091)n4:0.21253,(((Oryza_sativa_renamed_LOC_Os09g36200.1:0.13285,(A_trichopoda_renamed_ERM96319:0.30162,((P_dactylifera_renamed_XP_008802149.1:0.00014,P_dactylifera_renamed_XP_008802150.1:0.00015)n10:0.23506,(((T_lepidozioides_scaffold-SKQD-2011828-Takakia_lepidozioides:0.32703,(A_agrestis_renamed_Aagr.utg000059l.215.3:0.01648,(A_agrestis_renamed_Aagr.utg000059l.215.2:0.00014,A_agrestis_renamed_Aagr.utg000059l.215.1:0.00016)n15:0.01152)n14:0.42173)n13:1.1171,(A_trichopoda_renamed_ERN08737:0.24372,((Z_mays_renamed_B4FB02:0.57123,(P_dactylifera_renamed_XP_017701097.1:0.02328,P_dactylifera_renamed_XP_008805855.1:0.01207)n19:0.35401)n18:0.35327,(B_vulgaris_renamed_KMT19670:0.37819,(A_thaliana_renamed_AT1G44000.1:0.42454,((L_japonicus_renamed_Lj1g3v0900940.1:0.05665,M_truncatula_renamed_MTR_3088795:0.15345)n23:0.04072,(L_angustifolius_renamed_OIW14512:0.16426,L_angustifolius_renamed_OIW00698:0.20883)n24:0.05626)n22:0.29212)n21:0.11158)n20:0.21978)n17:0.49025)n16:0.09775)n12:0.12998,(Z_mays_renamed_A0A1D6I9Q6:0.09443,Z_mays_renamed_B4FTC3:0.12261)n25:0.106443)n11:0.0106443)n9:0.00106443)n8:0.00011827)n7:0.24806,(A_filiculoides_renamed_Azfi_s0114.g046038:0.66919,P_abies_renamed_MA_10432460g0010:0.32187)n26:0.31473)n6:0.04857,A_filiculoides_renamed_Azfi_s0006.g010514:0.38772)n5:0.04308)n3:0.17051,(((M_flagellaris_scaffold-UCRN-2010098-Megaceros_tosanus:0.28833,A_agrestis_renamed_Aagr.utg000083l.173.1:0.16174)n29:0.34008,(T_lepidozioides_scaffold-SKQD-2005997-Takakia_lepidozioides:0.07134,((((P_patens_renamed_P33_28140V3.1:0.05055,P_patens_renamed_P33_28140V3.2:0.11603)n34:0.01377,((P_patens_renamed_P33_28140V3.5:0,P_patens_renamed_P33_28140V3.3:0)n36:0.00014,P_patens_renamed_P33_28140V3.4:0.00014)n35:0.00016)n33:0.00015,P_patens_renamed_P33_21620V3.1:0.02492)n32:0.18221,(P_patens_renamed_P317_23030V3.4:0,P_patens_renamed_P317_23030V3.1:0,P_patens_renamed_P317_23030V3.3:0,P_patens_renamed_P317_23030V3.2:0)n37:0.273)n31:0.1281)n30:0.09142)n28:0.13522,((P_neesiana_scaffold-JHFI-2016733-Pellia_neesiana:0.00456,(M_polymorpha_renamed_Mapoly0113s0009.1:0.02353,(M_paleacea_Rhiz_final_MPA12591.2.p1:0.00015,M_paleacea_Rhiz_final_MPA12591.1.p1:0.14649)n41:0.02169)n40:0.0425)n39:0.33859,(((M_paleacea_Rhiz_final_MPA7388.1.p1:0.02922,M_polymorpha_renamed_Mapoly0001s0049.1:0.0438)n44:0.19237,(P_neesiana_scaffold-JHFI-2113763-Pellia_neesiana:0.05625,P_pinnata_scaffold-UUHD-2150370-Porella_pinnata:0.14116)n45:0.09153)n43:0.06958,((M_polymorpha_renamed_Mapoly0036s0072.1:0.04571,(M_paleacea_Rhiz_final_MPA19986.2.p1:0.00015,M_paleacea_Rhiz_final_MPA19986.1.p1:0.00014)n48:0.0224)n47:0.43688,(P_pinnata_scaffold-UUHD-2013415-Porella_pinnata:0.33783,P_pinnata_scaffold-UUHD-2018759-Porella_pinnata:0.464994)n49:0.051666)n46:0.05612)n42:0.190557)n38:0.021173)n27:0.096831)n2:0.010759)n1:0.091685,((((L_angustifolius_renamed_OIV92747:0.11708,(L_angustifolius_renamed_OIW10808:0.05836,(L_angustifolius_renamed_OIV94366:0.00014,L_angustifolius_renamed_OIV94365:0.05271)n55:0.11275)n54:0.02447)n53:0.097,(M_truncatula_renamed_MTR_5011120:0.18694,(L_japonicus_renamed_Lj4g3v1327600.1:0.19517,(L_japonicus_renamed_Lj2g3v2003030.1:0,L_japonicus_renamed_Lj4g3v1287250.1:0)n58:0.121545)n57:0.013505)n56:0.047)n52:0.19486,((A_thaliana_renamed_AT4G11910.1:0.22072,((A_thaliana_renamed_AT4G22920.1:0,A_thaliana_renamed_AT4G22920.2:0)n62:0.13871,(A_thaliana_renamed_AT4G11911.2:0.00517,A_thaliana_renamed_AT4G11911.1:0.00484)n63:0.27306)n61:0.04456)n60:0.19335,B_vulgaris_renamed_KMT12181:0.38049)n59:0.11625)n51:0.15436,P_abies_renamed_MA_72094g0010:0.466092)n50:0.051788)n0;
```
