## Supplementary material for "Transcriptional responses to arbuscular mycorrhizal symbiosis development are conserved in the early divergent *Marchantia paleacea*": OG0001923_tree.txt

```
((C_braunii_renamed_GBG62301:0.74905,(S_muscicola_renamed_SM000113S24047:0.02603,(S_muscicola_renamed_SM000050S17013:0.02421,S_muscicola_renamed_SM000073S21446:0.02709)n3:0.01909)n2:0.85506)n1:0.09925,(((((M_polymorpha_renamed_Mapoly0032s0079.1:0.05807,(M_paleacea_Rhiz_final_MPA19655.1.p1:0.00016,M_paleacea_Rhiz_final_MPA19655.2.p1:0.00971)n9:0.01338)n8:0.27523,(P_pinnata_scaffold-UUHD-2017491-Porella_pinnata:0.00012,(P_pinnata_scaffold-UUHD-2013081-Porella_pinnata:0.00015,P_pinnata_scaffold-UUHD-2013082-Porella_pinnata:0.00014)n11:0.152145)n10:0.016905)n7:0.08183,(P_neesiana_scaffold-JHFI-2016603-Pellia_neesiana:0.0002,P_neesiana_scaffold-JHFI-2110829-Pellia_neesiana:0.06287)n12:0.06764)n6:0.20978,(((A_filiculoides_renamed_Azfi_s0007.g010545:0.4458,(A_filiculoides_renamed_Azfi_s0013.g013092:0.01543,A_filiculoides_renamed_Azfi_s0206.g057793:0.02022)n16:0.46723)n15:0.16655,(P_abies_renamed_MA_42830g0010:0.32155,(A_trichopoda_renamed_ERM95683:0.21482,((((P_dactylifera_renamed_XP_008783646.1:0.00015,P_dactylifera_renamed_XP_026658700.1:0.03274)n22:0.14515,((Z_mays_renamed_A0A1D6N7P7:0.09787,(Oryza_sativa_renamed_LOC_Os01g61860.2:0.00014,Oryza_sativa_renamed_LOC_Os01g61860.1:0.00016)n25:0.07279)n24:0.07201,((Oryza_sativa_renamed_LOC_Os05g38950.2:0,Oryza_sativa_renamed_LOC_Os05g38950.1:0)n27:0.13452,(T_lepidozioides_scaffold-SKQD-2073013-Takakia_lepidozioides:0.92122,((Z_mays_renamed_A0A1D6M666:0.06858,Z_mays_renamed_K7VWC1:0.01675)n30:0.00034,Z_mays_renamed_A0A1D6M665:0.000126)n29:1.4e-05)n28:0.16818)n26:0.13194)n23:0.17343)n21:0.04296,((Oryza_sativa_renamed_LOC_Os03g17540.1:0.10224,(Z_mays_renamed_A0A1D6JYQ7:0.03354,Z_mays_renamed_A0A1D6PD91:0.06574)n33:0.11466)n32:0.38623,((P_dactylifera_renamed_XP_008792582.1:0.00014,P_dactylifera_renamed_XP_008792592.1:0.00452)n35:0.08605,(P_dactylifera_renamed_XP_026660295.1:0.00138,(((P_dactylifera_renamed_XP_008789019.1:0.00138,P_dactylifera_renamed_XP_026660294.1:0.0214)n39:0.00014,P_dactylifera_renamed_XP_008789017.1:0.00014)n38:0.00015,P_dactylifera_renamed_XP_008789018.1:0.00014)n37:0.00016)n36:0.04886)n34:0.09752)n31:0.0648)n20:0.03981,((B_vulgaris_renamed_KMS99328:0.24932,(((A_thaliana_renamed_AT2G39280.2:0.00015,A_thaliana_renamed_AT2G39280.1:0.00014)n44:0.18079,(A_thaliana_renamed_AT3G55020.1:0.00014,(A_thaliana_renamed_AT3G55020.3:0.00017,A_thaliana_renamed_AT3G55020.2:0.0095)n46:0.00372)n45:0.08637)n43:0.17354,((L_angustifolius_renamed_OIW12797:0.13076,L_angustifolius_renamed_OIW06847:0.06369)n48:0.03843,(M_truncatula_renamed_MTR_1116310:0.12472,(L_japonicus_renamed_Lj5g3v2294660.1:0.00014,L_japonicus_renamed_Lj5g3v2294660.2:0.00015)n50:0.09655)n49:0.02225)n47:0.11582)n42:0.05566)n41:0.09109,(((A_thaliana_renamed_AT2G37290.3:0.00227,(A_thaliana_renamed_AT2G37290.1:0.00014,A_thaliana_renamed_AT2G37290.2:0.00014)n54:0.00587)n53:0.42394,(L_angustifolius_renamed_OIV90478:0.15171,(M_truncatula_renamed_MTR_1067150:0.12584,((L_japonicus_renamed_Lj0g3v0253389.2:0.00014,L_japonicus_renamed_Lj5g3v0615680.1:0.00014)n58:0.00695,(L_japonicus_renamed_Lj5g3v0615680.2:0.00196,L_japonicus_renamed_Lj0g3v0253379.1:0.00014)n59:0.00108)n57:0.11043)n56:0.0261)n55:0.1646)n52:0.07593,(B_vulgaris_renamed_KMS96873:0.47354,(B_vulgaris_renamed_KMS96876:0.00016,(B_vulgaris_renamed_KMS96874:0.00014,B_vulgaris_renamed_KMS96875:0.00014)n62:0.00643)n61:0.257427)n60:0.028603)n51:0.008163)n40:0.000907)n19:0.03693)n18:0.15277)n17:0.14158)n14:0.05872,((P_patens_renamed_P311_21180V3.1:0,P_patens_renamed_P311_21180V3.2:0)n64:0.54208,T_lepidozioides_scaffold-SKQD-2008532-Takakia_lepidozioides:0.29407)n63:0.083025)n13:0.009225)n5:0.06809,(S_moellendorffii_renamed_EFJ30863:0.00152,S_moellendorffii_renamed_EFJ22778:0.02493)n65:0.48659)n4:0.09925)n0;
```
