## Supplementary material for "Transcriptional responses to arbuscular mycorrhizal symbiosis development are conserved in the early divergent *Marchantia paleacea*": OG0001924_tree.txt

```
(((((M_flagellaris_scaffold-UCRN-2008322-Megaceros_tosanus:0,M_flagellaris_scaffold-UCRN-2008323-Megaceros_tosanus:0)n4:0.09824,(A_agrestis_renamed_Aagr.utg000083l.142.1:0.01533,A_agrestis_renamed_Aagr.utg000096l.29.1:0.01901)n5:0.09338)n3:0.062,(A_agrestis_renamed_Aagr.utg000042l.37.1:0.19169,(M_flagellaris_scaffold-UCRN-2001748-Megaceros_tosanus:0.03811,M_flagellaris_scaffold-UCRN-2049437-Megaceros_tosanus:0.045828)n7:0.005092)n6:0.0625)n2:0.04873,((((P_patens_renamed_P31_40030V3.2:0.00015,(P_patens_renamed_P31_40030V3.1:0.00015,((P_patens_renamed_P31_40030V3.4:0.00616,P_patens_renamed_P31_40030V3.5:0.05048)n14:0.00024,P_patens_renamed_P31_40030V3.3:0.00015)n13:0.01063)n12:0.00599)n11:0.15287,((P_neesiana_scaffold-JHFI-2016887-Pellia_neesiana:0.04161,P_pinnata_scaffold-UUHD-2015602-Porella_pinnata:0.08177)n16:0.03809,(M_paleacea_Rhiz_final_MPA27701.1.p2:0.00754,(M_polymorpha_renamed_Mapoly0063s0010.1:0.00206,(M_polymorpha_renamed_Mapoly0383s0001.1:0.01131,(M_polymorpha_renamed_Mapoly0216s0011.1:0.01308,M_polymorpha_renamed_Mapoly0200s0007.1:0.0101)n20:0.00557)n19:0.022437)n18:0.002493)n17:0.00232)n15:0.09148)n10:0.04752,((P_patens_renamed_P313_21410V3.1:0,P_patens_renamed_P313_21410V3.2:0)n22:0.15241,(((((L_angustifolius_renamed_OIW11723:0.01748,L_angustifolius_renamed_OIV92538:0.07025)n27:0.0375,(L_japonicus_renamed_Lj3g3v0929270.1:0.03035,(M_truncatula_renamed_MTR_2061630:0.00232,M_truncatula_renamed_MTR_2061630:0.00014)n29:0.04098)n28:0.0165)n26:0.17572,((((A_trichopoda_renamed_ERN12645:0.07764,A_trichopoda_renamed_ERM99398:0.02417)n33:0.00016,(A_trichopoda_renamed_ERN12339:0.02636,A_trichopoda_renamed_ERN12340:0.09594)n34:0.00015)n32:0.03868,((B_vulgaris_renamed_KMT00697:0.03518,B_vulgaris_renamed_KMT14583:0.03067)n36:0.0604,((A_thaliana_renamed_AT3G60100.3:0.00201,(A_thaliana_renamed_AT3G60100.2:0.00016,A_thaliana_renamed_AT3G60100.1:0.00014)n39:0.00014)n38:0.09507,((A_thaliana_renamed_AT2G44350.4:0,A_thaliana_renamed_AT2G44350.1:0)n41:0.00014,(A_thaliana_renamed_AT2G44350.2:0,A_thaliana_renamed_AT2G44350.3:0)n42:0.00014)n40:0.05422)n37:0.04048)n35:0.03025)n31:0.01647,(((Z_mays_renamed_A0A1D6H4C4:0.01598,(Z_mays_renamed_A0A1D6QRH8:0.06536,Z_mays_renamed_B4FIC0:0.00839)n46:0.0043)n45:0.01662,((Oryza_sativa_renamed_LOC_Os02g10070.1:0,Oryza_sativa_renamed_LOC_Os02g10070.2:0)n48:0.01942,((Oryza_sativa_renamed_LOC_Os11g33240.1:0,Oryza_sativa_renamed_LOC_Os11g33240.2:0)n50:0.00016,Oryza_sativa_renamed_LOC_Os11g33240.3:0.00014)n49:0.00915)n47:0.01583)n44:0.09014,((P_dactylifera_renamed_XP_026658477.1:0,P_dactylifera_renamed_XP_008782846.1:0,P_dactylifera_renamed_XP_008782847.1:0,P_dactylifera_renamed_XP_008782848.1:0,P_dactylifera_renamed_XP_008782849.1:0)n52:0.01962,(P_dactylifera_renamed_XP_008805457.1:0,P_dactylifera_renamed_XP_008805458.1:0)n53:0.01746)n51:0.03813)n43:0.0289)n30:0.03438)n25:0.11912,(P_neesiana_scaffold-JHFI-2108455-Pellia_neesiana:0.73325,A_filiculoides_renamed_Azfi_s0007.g010625:0.74505)n54:0.0997)n24:0.05316,((((P_neesiana_scaffold-JHFI-2015574-Pellia_neesiana:0.03079,T_lepidozioides_scaffold-SKQD-2061953-Takakia_lepidozioides:0.00014)n58:0.29517,(P_pinnata_scaffold-UUHD-2143339-Porella_pinnata:0.03597,P_pinnata_scaffold-UUHD-2143535-Porella_pinnata:0.05727)n59:0.26354)n57:0.08515,(P_neesiana_scaffold-JHFI-2108116-Pellia_neesiana:0.43851,(P_pinnata_scaffold-UUHD-2016077-Porella_pinnata:0.03286,P_pinnata_scaffold-UUHD-2142397-Porella_pinnata:0.01211)n61:0.182088)n60:0.020232)n56:0.15483,C_braunii_renamed_GBG72074:0.28383)n55:0.07054)n23:0.044703)n21:0.004967)n9:0.01933,A_filiculoides_renamed_Azfi_s0093.g043350:0.129402)n8:0.014378)n1:0.01299,(S_moellendorffii_renamed_EFJ29959:0.00814,S_moellendorffii_renamed_EFJ25084:0.00145)n62:0.20172)n0;
```
