## Supplementary material for "Transcriptional responses to arbuscular mycorrhizal symbiosis development are conserved in the early divergent *Marchantia paleacea*": OG0001925_tree.txt

```
(((S_moellendorffii_renamed_EFJ33112:0.01379,S_moellendorffii_renamed_EFJ27387:0.00033)n2:0.26232,((((P_patens_renamed_P325_10310V3.1:0,P_patens_renamed_P325_10310V3.2:0)n6:0.23121,((((P_patens_renamed_P36_200V3.5:0,P_patens_renamed_P36_200V3.1:0,P_patens_renamed_P36_200V3.3:0,P_patens_renamed_P36_200V3.4:0)n10:0.00014,P_patens_renamed_P36_200V3.7:0.07167)n9:0.00015,P_patens_renamed_P36_200V3.2:0.00014)n8:0.00015,(P_patens_renamed_P35_27600V3.1:1.51879,P_patens_renamed_P36_200V3.6:0.00692)n11:0.04765)n7:0.09122)n5:0.28236,((P_pinnata_scaffold-UUHD-2149514-Porella_pinnata:0.24335,((A_filiculoides_renamed_Azfi_s0008.g011458:0.40004,((A_agrestis_renamed_Aagr.utg000091l.567.1:0.68047,(M_paleacea_Rhiz_final_MPA9603.2.p1:0.02175,M_polymorpha_renamed_Mapoly0084s0071.1:0.08557)n18:1.0539)n17:0.14967,(((P_dactylifera_renamed_XP_008796769.2:0.00598,P_dactylifera_renamed_XP_026662381.1:0.21388)n21:0.3311,(Oryza_sativa_renamed_LOC_Os12g43140.1:0.28257,(Z_mays_renamed_A0A1D6HBQ7:0.41112,Z_mays_renamed_B6SN63:0.145836)n23:0.016204)n22:0.10785)n20:0.30677,(((Oryza_sativa_renamed_LOC_Os03g53610.1:0.21834,(Z_mays_renamed_A0A1D6GGB1:0.03181,Z_mays_renamed_B6UH67:0.00066)n27:0.1512)n26:0.26479,((P_dactylifera_renamed_XP_008797392.1:0.35263,(P_dactylifera_renamed_XP_008797343.1:0.14854,P_dactylifera_renamed_XP_008811249.1:0.08651)n30:0.10302)n29:0.02674,(A_trichopoda_renamed_ERM93506:0.41099,((B_vulgaris_renamed_KMT13464:0.53263,(A_thaliana_renamed_AT5G27980.1:0.45098,(M_truncatula_renamed_MTR_1081760:0.1374,(L_angustifolius_renamed_OIW07138:0.0808,L_angustifolius_renamed_OIV90824:0.08645)n36:0.06829)n35:0.05153)n34:0.14604)n33:0.05356,(((A_thaliana_renamed_AT3G22500.1:0.14705,A_thaliana_renamed_AT3G22490.1:0.04613)n39:0.2071,((M_truncatula_renamed_MTR_1103620:0.06717,(L_japonicus_renamed_Lj1g3v0095200.1:0.00014,L_japonicus_renamed_Lj5g3v2045990.1:0.00014)n42:0.08373)n41:0.0607,(L_angustifolius_renamed_OIW12482:0.01004,L_angustifolius_renamed_OIW06647:0.37203)n43:0.12495)n40:0.11834)n38:0.09687,B_vulgaris_renamed_KMS98844:0.253872)n37:0.028208)n32:0.04455)n31:0.00495)n28:0.03836)n25:0.02449,(((B_vulgaris_renamed_KMT10179:0.26075,((B_vulgaris_renamed_KMT10181:0.3864,B_vulgaris_renamed_KMT10180:0.33915)n48:0.301,(B_vulgaris_renamed_KMT10178:0.25483,B_vulgaris_renamed_KMT10177:0.36511)n49:0.33037)n47:0.03154)n46:0.10757,((A_thaliana_renamed_AT1G03120.1:0.00376,A_thaliana_renamed_AT1G03120.2:0.01547)n51:0.54979,(((L_japonicus_renamed_Lj5g3v0988570.1:0.09076,(L_angustifolius_renamed_OIW12661:0.06062,L_angustifolius_renamed_OIV91335:0.20907)n55:0.09159)n54:0.01913,(M_truncatula_renamed_MTR_1072090:0.00014,M_truncatula_renamed_MTR_1072090:0.02084)n56:0.10749)n53:0.14218,(M_truncatula_renamed_MTR_3034660:0.18778,(L_angustifolius_renamed_OIW17074:0.09348,L_angustifolius_renamed_OIW11787:0.09964)n58:0.25567)n57:0.321174)n52:0.035686)n50:0.01021)n45:0.0744,((Z_mays_renamed_A0A1D6JP57:0.19074,(Oryza_sativa_renamed_LOC_Os06g23350.1:0.54782,Oryza_sativa_renamed_LOC_Os03g06360.1:0.152109)n61:0.016901)n60:0.10203,(Oryza_sativa_renamed_LOC_Os10g29570.1:0.63329,Z_mays_renamed_A0A1D6KUR5:1.05427)n62:0.117141)n59:0.098055)n44:0.010895)n24:0.03979)n19:0.30376)n16:0.09147)n15:0.12172,(M_paleacea_Rhiz_final_MPA15636.1.p1:0.08087,M_polymorpha_renamed_Mapoly0057s0004.1:0.04281)n63:0.283716)n14:0.031524)n13:0.18105,P_abies_renamed_MA_1400g0010:0.58769)n12:0.04794)n4:0.06262,A_agrestis_renamed_Aagr.utg000059l.38.1:0.318339)n3:0.035371)n1:0.0179,T_lepidozioides_scaffold-SKQD-2080281-Takakia_lepidozioides:0.33345)n0;
```
