## Supplementary material for "Transcriptional responses to arbuscular mycorrhizal symbiosis development are conserved in the early divergent *Marchantia paleacea*": OG0001926_tree.txt

```
(((C_braunii_renamed_GBG87115:0.72711,((S_muscicola_renamed_SM000170S02681:0.01891,(S_muscicola_renamed_SM000148S01024:0.02939,S_muscicola_renamed_SM000059S18718:0.05569)n5:0.00929)n4:0.69224,((M_paleacea_Rhiz_final_MPA21621.3.p1:0.02377,M_polymorpha_renamed_Mapoly0001s0140.1:0.01062)n7:0.25177,(T_lepidozioides_scaffold-SKQD-2011206-Takakia_lepidozioides:0.24189,(((P_patens_renamed_P322_17900V3.2:0,P_patens_renamed_P322_17900V3.1:0,P_patens_renamed_P322_17900V3.3:0)n11:0.00014,(P_patens_renamed_P322_17900V3.5:0.00992,P_patens_renamed_P322_17900V3.4:0.00014)n12:0.00135)n10:0.16959,((P_patens_renamed_P321_18410V3.2:0.00014,(P_patens_renamed_P321_18410V3.1:0.00289,P_patens_renamed_P321_18410V3.3:0.00014)n15:0.00263)n14:0.07528,(P_patens_renamed_P318_5460V3.3:0.00014,((P_patens_renamed_P318_5460V3.1:0,P_patens_renamed_P318_5460V3.2:0)n18:0.00014,P_patens_renamed_P318_5460V3.4:0.00014)n17:0.00015)n16:0.09055)n13:0.03808)n9:0.2279)n8:0.1687)n6:0.231)n3:0.75134)n2:0.05773,((C_braunii_renamed_GBG78949:0.77231,(S_muscicola_renamed_SM000059S18660:0.02314,(S_muscicola_renamed_SM000105S13860:0.01398,S_muscicola_renamed_SM000210S06755:0.02775)n22:0.005)n21:0.500688)n20:0.055632,(((T_lepidozioides_scaffold-SKQD-2001765-Takakia_lepidozioides:0.00103,T_lepidozioides_scaffold-SKQD-2001766-Takakia_lepidozioides:0.02169)n25:0.20076,((P_patens_renamed_P39_22930V3.1:0.00142,P_patens_renamed_P39_22930V3.2:0.00016)n27:0.22548,((P_patens_renamed_P315_25740V3.3:0,P_patens_renamed_P315_25740V3.1:0)n29:0.00014,P_patens_renamed_P315_25740V3.2:0.00015)n28:0.04603)n26:0.25937)n24:0.03642,((M_flagellaris_scaffold-UCRN-2053819-Megaceros_tosanus:0.11391,A_agrestis_renamed_Aagr.utg000006l.722.1:0.10967)n31:0.19545,((M_polymorpha_renamed_Mapoly0013s0066.1:0.01865,(M_paleacea_Rhiz_final_MPA9398.2.p1:0.00015,M_paleacea_Rhiz_final_MPA9398.1.p1:0.00014)n34:0.00048)n33:0.15427,(P_neesiana_scaffold-JHFI-2018589-Pellia_neesiana:0.12516,(P_pinnata_scaffold-UUHD-2144983-Porella_pinnata:0.01372,P_pinnata_scaffold-UUHD-2149318-Porella_pinnata:0.00019)n36:0.15175)n35:0.04069)n32:0.14384)n30:0.02176)n23:0.040005)n19:0.004445)n1:0.034385,(A_filiculoides_renamed_Azfi_s0009.g011976:0.52507,(P_abies_renamed_MA_10429228g0010:0.12966,((A_trichopoda_renamed_ERN15672:0.1123,(((L_angustifolius_renamed_OIW10712:0.01935,L_angustifolius_renamed_OIV92959:0.02243)n43:0.01657,(L_japonicus_renamed_Lj6g3v1602960.1:0.03648,(M_truncatula_renamed_MTR_5027200:0.00014,M_truncatula_renamed_MTR_5027200:0.00014)n45:0.06353)n44:0.01274)n42:0.06081,(B_vulgaris_renamed_KMT11446:0.1243,((A_thaliana_renamed_AT5G45560.2:0.00015,A_thaliana_renamed_AT5G45560.1:0.00014)n48:0.06097,(A_thaliana_renamed_AT4G19040.1:0.00014,(A_thaliana_renamed_AT4G19040.3:0.00014,A_thaliana_renamed_AT4G19040.2:0.00016)n50:0.00129)n49:0.05205)n47:0.08383)n46:0.02483)n41:0.04473)n40:0.03308,((((Oryza_sativa_renamed_LOC_Os02g01270.1:0.11197,(Z_mays_renamed_A0A1D6F3P8:0.11577,(Z_mays_renamed_A0A1D6GXW9:0.07222,Z_mays_renamed_A0A1D6QV93:0.05523)n56:0.06045)n55:0.02105)n54:0.07591,(Oryza_sativa_renamed_LOC_Os06g02590.1:0.15684,Z_mays_renamed_C4IYK7:0.10374)n57:0.02938)n53:0.21981,(P_dactylifera_renamed_XP_026656992.1:0.00014,(P_dactylifera_renamed_XP_026656990.1:0.00014,P_dactylifera_renamed_XP_026656991.1:0.0314)n59:0.00653)n58:0.12124)n52:0.0416,((Oryza_sativa_renamed_LOC_Os10g31770.1:0.04861,Z_mays_renamed_A0A1D6GTG0:0.11736)n61:0.13979,((P_dactylifera_renamed_XP_017702399.1:0,P_dactylifera_renamed_XP_008813630.1:0)n63:0.04218,(P_dactylifera_renamed_XP_026664092.1:0.00014,P_dactylifera_renamed_XP_008802966.1:0.00014)n64:0.0354)n62:0.01757)n60:0.02385)n51:0.00265)n39:0.03282)n38:0.12156)n37:0.034385)n0;
```
