## Supplementary material for "Transcriptional responses to arbuscular mycorrhizal symbiosis development are conserved in the early divergent *Marchantia paleacea*": OG0001927_tree.txt

```
((C_braunii_renamed_GBG66676:1.1071,(T_lepidozioides_scaffold-SKQD-2007192-Takakia_lepidozioides:0.17538,((P_patens_renamed_P36_26590V3.1:0,P_patens_renamed_P36_26590V3.2:0)n4:0.26455,((P_patens_renamed_P315_1350V3.3:0,P_patens_renamed_P315_1350V3.1:0)n6:0.00014,P_patens_renamed_P315_1350V3.2:0.00015)n5:0.24332)n3:0.1424)n2:0.12806)n1:0.02022,((M_polymorpha_renamed_Mapoly0094s0004.1:0.00782,(M_paleacea_Rhiz_final_MPA15420.2.p1:0.00015,M_paleacea_Rhiz_final_MPA15420.1.p1:0.00014)n9:0.00324)n8:0.1127,((P_abies_renamed_MA_12573g0010:0.8251,(P_pinnata_scaffold-UUHD-2002065-Porella_pinnata:0.00014,(P_pinnata_scaffold-UUHD-2002062-Porella_pinnata:0,P_pinnata_scaffold-UUHD-2002064-Porella_pinnata:0)n13:0.00045)n12:5e-05)n11:0.03967,(((M_flagellaris_scaffold-UCRN-2011559-Megaceros_tosanus:0.50644,((A_agrestis_renamed_Aagr.utg000038l.191.5:0,A_agrestis_renamed_Aagr.utg000038l.191.4:0,A_agrestis_renamed_Aagr.utg000038l.191.6:0)n18:0.00014,(A_agrestis_renamed_Aagr.utg000038l.191.1:0.00176,(A_agrestis_renamed_Aagr.utg000038l.191.7:0.03656,(A_agrestis_renamed_Aagr.utg000038l.191.2:0,A_agrestis_renamed_Aagr.utg000038l.191.3:0)n21:0.0003)n20:0.00028)n19:0.00264)n17:0.45712)n16:0.12853,((P_abies_renamed_MA_10426922g0010:0.64062,(S_moellendorffii_renamed_EFJ05671:0.00248,S_moellendorffii_renamed_EFJ04712:0.00014)n24:0.39658)n23:0.04727,((A_filiculoides_renamed_Azfi_s0014.g013644:0.14031,A_filiculoides_renamed_Azfi_s0166.g054418:0.20564)n26:0.30143,(A_trichopoda_renamed_ERM96067:0.18222,((A_thaliana_renamed_AT3G43240.1:0.31283,((B_vulgaris_renamed_KMT04745:0.23063,((M_truncatula_renamed_MTR_8038730:0.04943,(M_truncatula_renamed_MTR_8022980:0.00015,(M_truncatula_renamed_MTR_8022980:0.00014,M_truncatula_renamed_MTR_8022980:0.00268)n35:0.00027)n34:0.00869)n33:0.07672,((L_japonicus_renamed_Lj3g3v2575730.1:0.01014,L_japonicus_renamed_Lj3g3v2575730.2:0.00014)n37:0.08204,(L_angustifolius_renamed_OIW16646:0.07872,L_angustifolius_renamed_OIW04542:0.03671)n38:0.04135)n36:0.02255)n32:0.23084)n31:0.0357,((M_truncatula_renamed_MTR_2044550:0.09939,(L_angustifolius_renamed_OIW15156:0.05279,L_angustifolius_renamed_OIV97332:0.03931)n41:0.04805)n40:0.03561,(B_vulgaris_renamed_KMT08099:0.16595,(L_japonicus_renamed_Lj0g3v0190629.1:0.06399,(L_japonicus_renamed_Lj6g3v1149670.1:0.00014,L_japonicus_renamed_Lj6g3v1149670.2:0.000126)n44:1.26e-05)n43:1.4e-06)n42:0.09332)n39:0.104652)n30:0.011628)n29:0.05548,((((Oryza_sativa_renamed_LOC_Os09g26390.1:0.00014,(Oryza_sativa_renamed_LOC_Os09g26390.3:0,Oryza_sativa_renamed_LOC_Os09g26390.2:0)n49:0.00654)n48:0.04121,(Z_mays_renamed_A0A1D6EQU5:0.02257,Z_mays_renamed_A0A1D6I4W3:0.01394)n50:0.04162)n47:0.05889,(Z_mays_renamed_B4F8W0:0.16278,((Oryza_sativa_renamed_LOC_Os08g35000.2:0,Oryza_sativa_renamed_LOC_Os08g35000.1:0,Oryza_sativa_renamed_LOC_Os08g35000.5:0,Oryza_sativa_renamed_LOC_Os08g35000.4:0,Oryza_sativa_renamed_LOC_Os08g35000.3:0)n53:0.07565,((Oryza_sativa_renamed_LOC_Os08g35050.2:0,Oryza_sativa_renamed_LOC_Os08g35050.1:0)n55:0.05016,(Oryza_sativa_renamed_LOC_Os08g27240.1:0.14067,Oryza_sativa_renamed_LOC_Os08g35010.1:0.02332)n56:0.01062)n54:0.18024)n52:0.07417)n51:0.04899)n46:0.16191,(((P_dactylifera_renamed_XP_008783147.1:0,P_dactylifera_renamed_XP_008783156.1:0,P_dactylifera_renamed_XP_008783173.1:0)n59:0.04129,P_dactylifera_renamed_XP_008800474.1:0.05891)n58:0.08647,P_dactylifera_renamed_XP_008797363.1:0.096273)n57:0.010697)n45:0.04219)n28:0.06675)n27:0.3999)n25:0.14408)n22:0.09173)n15:0.04579,(P_neesiana_scaffold-JHFI-2113953-Pellia_neesiana:0.12683,P_pinnata_scaffold-UUHD-2002066-Porella_pinnata:0.20425)n60:0.026982)n14:0.002998)n10:0.176184)n7:0.019576)n0;
```
