## Supplementary material for "Transcriptional responses to arbuscular mycorrhizal symbiosis development are conserved in the early divergent *Marchantia paleacea*": OG0001928_tree.txt

```
(((P_abies_renamed_MA_18794g0010:0.1239,((((Oryza_sativa_renamed_LOC_Os10g06720.2:0.00572,Oryza_sativa_renamed_LOC_Os10g06720.1:0.00014)n6:0.07386,(Z_mays_renamed_A0A1D6GME0:0.23902,Z_mays_renamed_B4FPM2:0.105975)n7:0.011775)n5:0.0968,P_dactylifera_renamed_XP_008803764.2:0.10924)n4:0.01979,(A_trichopoda_renamed_ERM94076:0.17181,(A_thaliana_renamed_AT3G17940.1:0.12554,(B_vulgaris_renamed_KMT10208:0.147,(M_truncatula_renamed_MTR_6069630:0.06096,((L_japonicus_renamed_Lj2g3v0662740.1:0.01821,(L_japonicus_renamed_Lj0g3v0345789.1:0.00014,L_japonicus_renamed_Lj2g3v0662740.2:0.00014)n14:0.02799)n13:0.03847,(L_angustifolius_renamed_OIW20145:0.04977,L_angustifolius_renamed_OIW03591:0.02983)n15:0.03499)n12:0.01571)n11:0.0624)n10:0.03716)n9:0.07101)n8:0.02418)n3:0.15635)n2:0.09972,((P_abies_renamed_MA_960236g0010:0.31513,(P_abies_renamed_MA_15943g0010:0.0533,P_abies_renamed_MA_259175g0010:0.04683)n18:0.25941)n17:0.08236,((((A_thaliana_renamed_AT3G47800.1:0.28911,((L_angustifolius_renamed_OIW18489:0.00014,L_angustifolius_renamed_OIW18488:0.00014)n24:0.08892,(M_truncatula_renamed_MTR_4108260:0.13725,L_japonicus_renamed_Lj4g3v1616860.2:0.17163)n25:0.06403)n23:0.16038)n22:0.08264,(A_thaliana_renamed_AT5G15140.1:0.39939,(B_vulgaris_renamed_KMS99185:0.28161,((L_angustifolius_renamed_OIV90279:0.06268,(M_truncatula_renamed_MTR_7009930:0.07856,(M_truncatula_renamed_MTR_6011550:0.02749,M_truncatula_renamed_MTR_6011560:0.01073)n31:0.090522)n30:0.010058)n29:0.08949,(L_japonicus_renamed_Lj0g3v0127719.1:0,L_japonicus_renamed_Lj0g3v0132679.1:0)n32:0.10252)n28:0.1774)n27:0.054171)n26:0.006019)n21:0.13633,((P_dactylifera_renamed_XP_008811569.3:0.12325,(Oryza_sativa_renamed_LOC_Os03g26430.1:0.10699,Z_mays_renamed_A0A1D6K4I1:0.08828)n35:0.2616)n34:0.06851,((((Z_mays_renamed_A0A1D6E987:0.11276,Z_mays_renamed_B4F7S7:0.13637)n39:0.0999,(Oryza_sativa_renamed_LOC_Os04g38530.1:0.15071,(Oryza_sativa_renamed_LOC_Os04g38540.2:0.00014,Oryza_sativa_renamed_LOC_Os04g38540.1:0.00014)n41:0.078183)n40:0.008687)n38:0.14219,(Oryza_sativa_renamed_LOC_Os02g36600.1:0.11155,(Z_mays_renamed_A0A1D6E992:0.21145,Z_mays_renamed_A0A1D6HBB7:0.084645)n43:0.009405)n42:0.08987)n37:0.21079,(P_dactylifera_renamed_XP_008784468.1:0.00612,P_dactylifera_renamed_XP_008784475.1:0.03469)n44:0.126045)n36:0.014005)n33:0.04853)n20:0.08745,A_trichopoda_renamed_ERM94378:0.19933)n19:0.195363)n16:0.021707)n1:0.036345,((((S_moellendorffii_renamed_EFJ09416:0.00861,S_moellendorffii_renamed_EFJ34602:0.0002)n48:0.36265,(S_moellendorffii_renamed_EFJ34910:0.00589,S_moellendorffii_renamed_EFJ10082:0.00302)n49:0.26707)n47:0.13857,((S_muscicola_renamed_SM000318S12217:0.0378,(S_muscicola_renamed_SM000354S13396:0.05673,S_muscicola_renamed_SM000117S25507:0.17081)n52:0.00349)n51:0.45601,(((M_paleacea_Rhiz_final_MPA28528.1.p1:0.04756,M_polymorpha_renamed_Mapoly0058s0080.1:0.0502)n55:0.29582,((P_pinnata_scaffold-UUHD-2146121-Porella_pinnata:0.06981,(P_pinnata_scaffold-UUHD-2142209-Porella_pinnata:0.04067,P_pinnata_scaffold-UUHD-2147908-Porella_pinnata:0.09842)n58:0.01901)n57:0.05148,(P_neesiana_scaffold-JHFI-2109975-Pellia_neesiana:0.28998,P_neesiana_scaffold-JHFI-2017009-Pellia_neesiana:0.107523)n59:0.011947)n56:0.07858)n54:0.0757,((A_agrestis_renamed_Aagr.utg000018l.376.1:0.01946,A_agrestis_renamed_Aagr.utg000119l.111.1:0.08535)n61:0.31242,((P_patens_renamed_P310_12280V3.1:0,P_patens_renamed_P310_12280V3.2:0)n63:0.1752,T_lepidozioides_scaffold-SKQD-2076513-Takakia_lepidozioides:0.2071)n62:0.1089)n60:0.03636)n53:0.04728)n50:0.04031)n46:0.06153,(C_braunii_renamed_GBG89625:0.67972,(A_filiculoides_renamed_Azfi_s0074.g037482:0.38289,A_filiculoides_renamed_Azfi_s0015.g013971:0.434988)n65:0.048332)n64:0.0938)n45:0.036345)n0;
```
