## Supplementary material for "Transcriptional responses to arbuscular mycorrhizal symbiosis development are conserved in the early divergent *Marchantia paleacea*": OG0001929_tree.txt

```
(((T_lepidozioides_scaffold-SKQD-2008075-Takakia_lepidozioides:0.19963,(P_patens_renamed_P321_290V3.3:0.01639,(P_patens_renamed_P321_290V3.2:0,P_patens_renamed_P321_290V3.1:0)n4:0.00016)n3:0.26948)n2:0.11181,(((S_muscicola_renamed_SM000080S22955:0.00015,(S_muscicola_renamed_SM000048S16539:0.00839,S_muscicola_renamed_SM000049S16784:0.02445)n8:0.13084)n7:0.58771,((((P_abies_renamed_MA_139263g0010:0.51435,P_abies_renamed_MA_402811g0010:0.28793)n12:0.09482,(((((Oryza_sativa_renamed_LOC_Os07g42500.1:0.0758,Z_mays_renamed_A0A1D6IJP4:0.11578)n17:0.25961,P_dactylifera_renamed_XP_008800469.1:0.09115)n16:0.07193,(P_dactylifera_renamed_XP_008784361.1:0.1482,(Oryza_sativa_renamed_LOC_Os07g17130.1:0.15542,Z_mays_renamed_B6TVQ4:0.11105)n19:0.255006)n18:0.028334)n15:0.05773,((B_vulgaris_renamed_KMT18586:0.26062,((L_angustifolius_renamed_OIW00201:0.11325,((L_japonicus_renamed_Lj4g3v2215300.1:0,L_japonicus_renamed_Lj4g3v2215300.2:0)n25:0.09231,M_truncatula_renamed_MTR_4124600:0.15885)n24:0.03643)n23:0.06328,(((L_japonicus_renamed_Lj6g3v1160740.1:0,L_japonicus_renamed_Lj6g3v1160740.2:0)n28:0.14246,M_truncatula_renamed_MTR_2044220:0.22522)n27:0.04451,(L_angustifolius_renamed_OIW18774:1.11559,L_angustifolius_renamed_OIV97334:0.157851)n29:0.017539)n26:0.00019)n22:0.06949)n21:0.0328,A_thaliana_renamed_AT3G43230.1:0.31144)n20:0.0469)n14:0.09944,A_trichopoda_renamed_ERN00654:0.28552)n13:0.33283)n11:0.09166,A_filiculoides_renamed_Azfi_s0019.g015182:0.63617)n10:0.05873,(S_moellendorffii_renamed_EFJ09249:0.01226,S_moellendorffii_renamed_EFJ05260:0.00534)n30:0.432)n9:0.04236)n6:0.02533,(M_flagellaris_scaffold-UCRN-2052212-Megaceros_tosanus:0.18151,A_agrestis_renamed_Aagr.utg000095l.99.1:0.29345)n31:0.25595)n5:0.04134)n1:0.02594,(A_agrestis_renamed_Aagr.utg000010l.485.1:0.31897,((((P_abies_renamed_MA_10434669g0010:0.4358,(((((A_thaliana_renamed_AT1G29800.1:0.00196,A_thaliana_renamed_AT1G29800.2:0.00014)n41:0.22763,B_vulgaris_renamed_KMT13260:0.33835)n40:0.04259,((L_japonicus_renamed_Lj6g3v1968120.1:0,L_japonicus_renamed_Lj6g3v1968120.2:0)n43:0.06885,((L_angustifolius_renamed_OIW20723:0.04691,L_angustifolius_renamed_OIW14054:0.03907)n45:0.08087,M_truncatula_renamed_MTR_2016870:0.12277)n44:0.03634)n42:0.18164)n39:0.05606,((((Oryza_sativa_renamed_LOC_Os02g13890.1:0.00014,Oryza_sativa_renamed_LOC_Os02g13890.2:0.1537)n49:0.15523,(Z_mays_renamed_C0PFN1:0.07469,Z_mays_renamed_K7UEA9:0.05543)n50:0.10439)n48:0.05986,(Z_mays_renamed_A0A1D6P215:0.21336,(Oryza_sativa_renamed_LOC_Os06g35910.2:0.08534,Oryza_sativa_renamed_LOC_Os06g35910.1:0.00014)n52:0.19396)n51:0.14307)n47:0.32802,((P_dactylifera_renamed_XP_008792309.1:0.00014,P_dactylifera_renamed_XP_008792310.1:0.00014)n54:0.19093,P_dactylifera_renamed_XP_008790050.1:0.138393)n53:0.015377)n46:0.06536)n38:0.0769,A_trichopoda_renamed_ERM98351:0.15039)n37:0.20156)n36:0.353,(A_filiculoides_renamed_Azfi_s0212.g058154:0.00265,A_filiculoides_renamed_Azfi_s2862.g113502:0.0018)n55:0.63974)n35:0.11494,(S_moellendorffii_renamed_EFJ22613:0.02317,S_moellendorffii_renamed_EFJ11773:0.00016)n56:0.4688)n34:0.11582,((T_lepidozioides_scaffold-SKQD-2012243-Takakia_lepidozioides:0.12343,T_lepidozioides_scaffold-SKQD-2011831-Takakia_lepidozioides:0.21802)n58:0.13525,(C_braunii_renamed_GBG69224:0.87439,(((M_paleacea_Rhiz_final_MPA19682.1.p1:0,M_paleacea_Rhiz_final_MPA19682.2.p1:0,M_paleacea_Rhiz_final_MPA19682.3.p1:0)n62:0.02309,M_polymorpha_renamed_Mapoly0037s0060.1:0.00655)n61:0.19155,(P_neesiana_scaffold-JHFI-2113707-Pellia_neesiana:0.04577,(P_pinnata_scaffold-UUHD-2147377-Porella_pinnata:0.07575,P_pinnata_scaffold-UUHD-2147077-Porella_pinnata:0.062199)n64:0.006911)n63:0.07724)n60:0.15249)n59:0.03466)n57:0.02928)n33:0.0194)n32:0.02594)n0;
```
