## Supplementary material for "Transcriptional responses to arbuscular mycorrhizal symbiosis development are conserved in the early divergent *Marchantia paleacea*": OG0001930_tree.txt

```
((((M_flagellaris_scaffold-UCRN-2050751-Megaceros_tosanus:0.19389,A_agrestis_renamed_Aagr.utg000058l.162.1:0.22881)n3:0.31529,((P_patens_renamed_P31_12950V3.2:0,P_patens_renamed_P31_12950V3.1:0)n5:0.6737,T_lepidozioides_scaffold-SKQD-2076940-Takakia_lepidozioides:0.17682)n4:0.09477)n2:0.04705,((S_moellendorffii_renamed_EFJ24634:0.00618,S_moellendorffii_renamed_EFJ13289:0.00998)n7:0.86761,(S_muscicola_renamed_SM000079S22401:0.00847,(S_muscicola_renamed_SM000124S25916:0.00014,S_muscicola_renamed_SM000088S23760:0.00959)n9:0.00536)n8:0.69765)n6:0.08085)n1:0.021045,(((M_paleacea_Rhiz_final_MPA26145.1.p1:0.03399,M_polymorpha_renamed_Mapoly0006s0178.1:0.15409)n12:0.27388,(P_neesiana_scaffold-JHFI-2113600-Pellia_neesiana:0.16435,P_pinnata_scaffold-UUHD-2002925-Porella_pinnata:0.18552)n13:0.12717)n11:0.27589,(A_filiculoides_renamed_Azfi_s0021.g015726:0.80561,(((A_trichopoda_renamed_ERM97942:0.12175,(((A_thaliana_renamed_AT3G07190.1:0.10501,(A_thaliana_renamed_AT5G48660.2:0.00015,A_thaliana_renamed_AT5G48660.1:0.00014)n21:0.0635)n20:0.08419,(B_vulgaris_renamed_KMT05660:0.12836,(L_japonicus_renamed_Lj1g3v3556980.1:0.08371,(M_truncatula_renamed_MTR_7056133:0.08591,(L_angustifolius_renamed_OIW01288:0.03715,(L_angustifolius_renamed_OIW07539:0.02694,L_angustifolius_renamed_OIV98690:0.08566)n26:0.01823)n25:0.02851)n24:0.03287)n23:0.07361)n22:0.0304)n19:0.193,((P_dactylifera_renamed_XP_008809940.1:0.13275,(P_dactylifera_renamed_XP_008794596.1:0.08103,P_dactylifera_renamed_XP_008802267.1:0.16679)n29:0.02783)n28:0.02755,((Z_mays_renamed_B4FJ95:0.03941,Z_mays_renamed_B6U1I6:0.00873)n31:0.04817,((Oryza_sativa_renamed_LOC_Os07g19070.2:0.35925,Oryza_sativa_renamed_LOC_Os07g19070.1:0.00016)n33:0.12878,Oryza_sativa_renamed_LOC_Os03g63110.1:0.068868)n32:0.007652)n30:0.03806)n27:0.06775)n18:0.11962)n17:0.28509,(A_trichopoda_renamed_ERN08840:0.27455,((((P_dactylifera_renamed_XP_008780367.1:0,P_dactylifera_renamed_XP_008780411.1:0)n38:0.09906,P_dactylifera_renamed_XP_008784370.1:0.05813)n37:0.05954,((Oryza_sativa_renamed_LOC_Os05g19040.1:0.08901,Z_mays_renamed_A0A1D6M104:0.16684)n40:0.17689,((Z_mays_renamed_B6TG43:0.15803,(Oryza_sativa_renamed_LOC_Os02g21650.1:0.00015,Oryza_sativa_renamed_LOC_Os02g21650.2:0.40058)n43:0.07857)n42:0.18291,(Oryza_sativa_renamed_LOC_Os06g26270.1:0.15485,Z_mays_renamed_B4FNF4:0.25083)n44:0.08913)n41:0.08193)n39:0.08912)n36:0.10831,((B_vulgaris_renamed_KMS96249:0.74445,(A_thaliana_renamed_AT3G20450.1:0.64276,(L_japonicus_renamed_Lj2g3v3185330.1:0.15585,M_truncatula_renamed_MTR_5093360:0.32986)n48:0.14497)n47:0.0358)n46:0.32892,((B_vulgaris_renamed_KMT02124:0.27972,(A_thaliana_renamed_AT5G42570.1:0.20521,((L_angustifolius_renamed_OIW05955:0.03031,(L_angustifolius_renamed_OIW08436:0.05431,L_angustifolius_renamed_OIV99203:0.03161)n54:0.00566)n53:0.06924,((L_japonicus_renamed_Lj3g3v1313790.1:0.13635,M_truncatula_renamed_MTR_2088060:0.32223)n56:0.12462,(L_japonicus_renamed_Lj3g3v2920830.1:0.09619,M_truncatula_renamed_MTR_4049540:0.03259)n57:0.023634)n55:0.002626)n52:0.03781)n51:0.03451)n50:0.07522,(B_vulgaris_renamed_KMT04135:0.37508,(((L_japonicus_renamed_Lj6g3v1826380.1:0.00418,L_japonicus_renamed_Lj6g3v1826380.2:0.00014)n61:0.08351,(M_truncatula_renamed_MTR_2023880:0.11027,(L_angustifolius_renamed_OIV95820:0.04683,L_angustifolius_renamed_OIV91917:0.10753)n63:0.09331)n62:0.01721)n60:0.07435,(A_thaliana_renamed_AT1G11905.1:0.0036,A_thaliana_renamed_AT1G11905.2:0.02989)n64:0.4528)n59:0.04431)n58:0.05609)n49:0.04502)n45:0.05784)n35:0.09319)n34:0.1894)n16:0.08554,(P_abies_renamed_MA_103867g0010:0.0833,P_abies_renamed_MA_10430917g0010:0.400212)n65:0.044468)n15:0.05184)n14:0.19083)n10:0.021045)n0;
```
