## Supplementary material for "Transcriptional responses to arbuscular mycorrhizal symbiosis development are conserved in the early divergent *Marchantia paleacea*": OG0001931_tree.txt

```
(((C_braunii_renamed_GBG64761:0.33529,((S_moellendorffii_renamed_EFJ23732:0.00014,S_moellendorffii_renamed_EFJ21372:0.00081)n4:0.21025,((((A_trichopoda_renamed_ERN20203:0.12867,((B_vulgaris_renamed_KMT07897:0.12828,((L_angustifolius_renamed_OIW17590:0.08578,(L_japonicus_renamed_Lj1g3v3329390.1:0.04846,M_truncatula_renamed_MTR_7080730:0.05709)n13:0.0214)n12:0.06841,A_thaliana_renamed_AT1G59760.1:0.14602)n11:0.01886)n10:0.02423,(P_dactylifera_renamed_XP_008809035.1:0.07512,(Oryza_sativa_renamed_LOC_Os12g18140.1:0.06441,Z_mays_renamed_K7W7N9:0.05976)n15:0.06503)n14:0.03454)n9:0.0561)n8:0.09181,P_abies_renamed_MA_107869g0010:0.1168)n7:0.12677,A_filiculoides_renamed_Azfi_s0100.g044290:0.21699)n6:0.03387,(((M_polymorpha_renamed_Mapoly0097s0084.1:0.0115,(M_paleacea_Rhiz_final_MPA20630.1.p1:0.00014,M_paleacea_Rhiz_final_MPA20630.2.p1:0.00014)n19:0.01216)n18:0.13379,((((A_agrestis_renamed_Aagr.utg000111l.108.1:0.14707,A_agrestis_renamed_Aagr.utg000049l.339.1:0.00957)n23:0.10452,M_flagellaris_scaffold-UCRN-2053721-Megaceros_tosanus:0.1371)n22:0.11433,P_neesiana_scaffold-JHFI-2103761-Pellia_neesiana:0.08458)n21:0.06167,(P_neesiana_scaffold-JHFI-2113556-Pellia_neesiana:0.11089,P_pinnata_scaffold-UUHD-2007679-Porella_pinnata:0.14959)n24:0.031599)n20:0.003511)n17:0.09122,((P_patens_renamed_P314_23340V3.1:0,P_patens_renamed_P314_23340V3.2:0)n26:0.17347,T_lepidozioides_scaffold-SKQD-2080114-Takakia_lepidozioides:0.10627)n25:0.06257)n16:0.03051)n5:0.05041)n3:0.10483)n2:0.06356,((S_muscicola_renamed_SM000237S08128:0.00815,S_muscicola_renamed_SM000332S12444:0.01971)n28:0.00685,S_muscicola_renamed_SM000255S08784:0.01249)n27:0.3676)n1:0.27498,(C_braunii_renamed_GBG74945:0.31276,((S_muscicola_renamed_SM000144S00670:0.01155,(S_muscicola_renamed_SM000015S01214:0.02209,S_muscicola_renamed_SM000280S10717:0.0187)n32:0.00623)n31:0.24939,((((P_neesiana_scaffold-JHFI-2003555-Pellia_neesiana:0.0807,(P_pinnata_scaffold-UUHD-2014289-Porella_pinnata:0.01284,P_pinnata_scaffold-UUHD-2014288-Porella_pinnata:0.00015)n37:0.08561)n36:0.05801,(M_paleacea_Rhiz_final_MPA16368.1.p1:0.00616,M_polymorpha_renamed_Mapoly0044s0084.1:0.003)n38:0.09995)n35:0.06884,(((S_moellendorffii_renamed_EFJ17378:0,S_moellendorffii_renamed_EFJ35389:0)n41:0.20401,(T_lepidozioides_scaffold-SKQD-2071749-Takakia_lepidozioides:0.05607,(P_abies_renamed_MA_6448622g0010:0.32059,(A_trichopoda_renamed_ERN12540:0.08007,(((P_dactylifera_renamed_XP_017699784.1:0,P_dactylifera_renamed_XP_008798171.1:0,P_dactylifera_renamed_XP_008798172.1:0)n47:0.05686,(Z_mays_renamed_A0A1D6FFF1:0.06018,(Oryza_sativa_renamed_LOC_Os11g07500.2:0.02651,Oryza_sativa_renamed_LOC_Os11g07500.1:0.00014)n49:0.04573)n48:0.1073)n46:0.03968,(A_thaliana_renamed_AT2G06990.1:0.13067,((B_vulgaris_renamed_KMT17627:0.01497,(B_vulgaris_renamed_KMT11178:0.64984,B_vulgaris_renamed_KMT11628:0.08048)n53:0.01221)n52:0.09335,(((M_truncatula_renamed_MTR_5069360:0.29685,M_truncatula_renamed_MTR_8101340:0.01376)n56:0.05118,(L_angustifolius_renamed_OIW09884:0.03515,L_angustifolius_renamed_OIV93618:0.03343)n57:0.03708)n55:0.01027,(L_japonicus_renamed_Lj4g3v3015040.1:0.03615,L_japonicus_renamed_Lj4g3v3015040.2:0.00014)n58:0.04019)n54:0.05533)n51:0.0167)n50:0.03027)n45:0.02705)n44:0.06655)n43:0.09705)n42:0.04184)n40:0.00885,(((P_patens_renamed_P310_7310V3.2:0,P_patens_renamed_P310_7310V3.1:0)n61:0.14928,T_lepidozioides_scaffold-SKQD-2009046-Takakia_lepidozioides:0.07352)n60:0.0432,((M_flagellaris_scaffold-UCRN-2011193-Megaceros_tosanus:0,M_flagellaris_scaffold-UCRN-2011194-Megaceros_tosanus:0)n63:0.07009,A_agrestis_renamed_Aagr.utg000061l.122.1:0.08011)n62:0.12819)n59:0.010476)n39:0.001164)n34:0.01613,(A_filiculoides_renamed_Azfi_s0104.g044810:0.15004,A_filiculoides_renamed_Azfi_s0027.g023708:0.23076)n64:0.15719)n33:0.10023)n30:0.12057)n29:0.27498)n0;
```
