## Supplementary material for "Transcriptional responses to arbuscular mycorrhizal symbiosis development are conserved in the early divergent *Marchantia paleacea*": OG0001932_tree.txt

```
(((S_muscicola_renamed_SM000037S13571:0,S_muscicola_renamed_SM000098S25138:0)n2:0.08609,((M_flagellaris_scaffold-UCRN-2052132-Megaceros_tosanus:0.04048,(A_agrestis_renamed_Aagr.utg000077l.447.1:0.00647,(A_agrestis_renamed_Aagr.utg000024l.185.1:0.00014,A_agrestis_renamed_Aagr.utg000028l.115.1:0.00471)n6:0.0327)n5:0.02312)n4:0.01888,((A_filiculoides_renamed_Azfi_s0028.g023989:0.00014,A_filiculoides_renamed_Azfi_s0164.g054279:0.02975)n8:0.14302,(B_vulgaris_renamed_KMT18560:0.15119,(((((A_thaliana_renamed_AT1G48830.1:0,A_thaliana_renamed_AT1G48830.2:0)n14:0.13268,((A_thaliana_renamed_AT3G02560.1:0,A_thaliana_renamed_AT3G02560.3:0,A_thaliana_renamed_AT3G02560.2:0)n16:0.03996,A_thaliana_renamed_AT5G16130.1:0.05261)n15:0.07995)n13:0.04912,((M_truncatula_renamed_MTR_6085000:0.00478,M_truncatula_renamed_MTR_6021670:0.00014)n18:0.00869,((L_angustifolius_renamed_OIW10059:0.00619,((L_angustifolius_renamed_OIW16017:0,L_angustifolius_renamed_OIW16018:0,L_angustifolius_renamed_OIW11947:0)n22:0.00977,L_angustifolius_renamed_OIW03636:0.00446)n21:0.02326)n20:0.03291,(L_japonicus_renamed_Lj1g3v3313160.1:0.11234,(L_japonicus_renamed_Lj2g3v0723230.1:0,L_japonicus_renamed_Lj2g3v0723230.2:0)n24:0.04563)n23:0.00507)n19:0.00932)n17:0.04163)n12:0.00494,(((Z_mays_renamed_B4FZN6:0.04551,(Z_mays_renamed_A0A1D6N2W0:0.00284,Z_mays_renamed_B6SHM7:0.00158)n28:0.01595)n27:0.02597,(Oryza_sativa_renamed_LOC_Os05g27940.1:0.06738,(Oryza_sativa_renamed_LOC_Os03g18570.1:0.00015,Oryza_sativa_renamed_LOC_Os03g18580.1:0.00481)n30:0.029628)n29:0.003292)n26:0.03129,((P_dactylifera_renamed_XP_008793741.1:0.00952,P_dactylifera_renamed_XP_008776115.1:0.04052)n32:0.05128,((P_dactylifera_renamed_XP_008804129.1:0,P_dactylifera_renamed_XP_008804130.1:0)n34:0.01874,P_dactylifera_renamed_XP_008808037.1:0.06333)n33:0.009018)n31:0.001002)n25:0.03899)n11:0.02469,(A_trichopoda_renamed_ERN15157:0.04667,A_trichopoda_renamed_ERN08812:0.03589)n35:0.00917)n10:0.03688)n9:0.05441)n7:0.0961)n3:0.06624)n1:0.009665,(((P_patens_renamed_P324_18220V3.2:0,P_patens_renamed_P324_18220V3.1:0)n38:0.03949,((P_patens_renamed_P323_18280V3.1:0.00014,P_patens_renamed_P323_18280V3.2:0.00014)n40:0.02228,((P_patens_renamed_P38_22480V3.1:0,P_patens_renamed_P38_22480V3.2:0)n42:0.03248,(P_patens_renamed_P320_1360V3.2:0,P_patens_renamed_P320_1360V3.1:0)n43:0.00731)n41:0.00632)n39:0.00016)n37:0.07883,((C_braunii_renamed_GBG72371:0.04443,(C_braunii_renamed_GBG78518:0.00014,C_braunii_renamed_GBG90863:0.01404)n46:0.00859)n45:0.06801,(((T_lepidozioides_scaffold-SKQD-2003473-Takakia_lepidozioides:0.00014,T_lepidozioides_scaffold-SKQD-2003474-Takakia_lepidozioides:0.00014)n49:0.02452,((M_paleacea_Rhiz_final_MPA14465.1.p1:0,M_paleacea_Rhiz_final_MPA14465.2.p1:0,M_polymorpha_renamed_Mapoly0060s0109.1:0)n51:0.03252,((P_neesiana_scaffold-JHFI-2002789-Pellia_neesiana:0,P_neesiana_scaffold-JHFI-2002791-Pellia_neesiana:0)n53:0.03365,(P_neesiana_scaffold-JHFI-2002790-Pellia_neesiana:0.00016,P_neesiana_scaffold-JHFI-2002792-Pellia_neesiana:0.0345)n54:0.01355)n52:0.06861)n50:0.01024)n48:0.02562,((S_moellendorffii_renamed_EFJ14715:0,S_moellendorffii_renamed_EFJ26379:0)n56:0.15577,((T_lepidozioides_scaffold-SKQD-2068456-Takakia_lepidozioides:0.17243,(M_paleacea_Rhiz_final_MPA4967.1.p1:0.23324,(P_neesiana_scaffold-JHFI-2103482-Pellia_neesiana:0.29109,P_neesiana_scaffold-JHFI-2009566-Pellia_neesiana:0.061884)n60:0.006876)n59:0.14201)n58:0.15158,((P_pinnata_scaffold-UUHD-2010770-Porella_pinnata:0.01416,P_pinnata_scaffold-UUHD-2014428-Porella_pinnata:0.02822)n62:0.10882,P_pinnata_scaffold-UUHD-2008847-Porella_pinnata:0.193833)n61:0.021537)n57:0.09479)n55:0.019836)n47:0.002204)n44:0.018)n36:0.02997)n0;
```
