## Supplementary material for "Transcriptional responses to arbuscular mycorrhizal symbiosis development are conserved in the early divergent *Marchantia paleacea*": OG0001933_tree.txt

```
((A_agrestis_renamed_Aagr.utg000005l.22.1:0.53819,(((((P_neesiana_scaffold-JHFI-2011533-Pellia_neesiana:0,P_neesiana_scaffold-JHFI-2011534-Pellia_neesiana:0)n6:0.0573,P_pinnata_scaffold-UUHD-2017075-Porella_pinnata:0.05212)n5:0.34351,(P_neesiana_scaffold-JHFI-2113440-Pellia_neesiana:0.06979,P_pinnata_scaffold-UUHD-2003985-Porella_pinnata:0.08609)n7:0.05662)n4:0.05832,(((S_moellendorffii_renamed_EFJ22574:0.02362,S_moellendorffii_renamed_EFJ19099:0.00014)n10:0.02736,(((P_abies_renamed_MA_17539g0010:0.28477,((((M_truncatula_renamed_MTR_1051895:0.00014,(M_truncatula_renamed_MTR_2105130:0.25685,(M_truncatula_renamed_MTR_1051895:0.08639,M_truncatula_renamed_MTR_1051895:0.0267)n19:0.00376)n18:0.01326)n17:0.05051,(L_angustifolius_renamed_OIW12148:0.10471,(A_trichopoda_renamed_ERN05149:0.00456,A_trichopoda_renamed_ERN11394:0.02172)n21:0.48135)n20:0.09885)n16:0.01405,L_japonicus_renamed_Lj5g3v0875570.1:0.03947)n15:0.0266,(((P_dactylifera_renamed_XP_008786888.1:0.03846,P_dactylifera_renamed_XP_008788592.1:0.06844)n24:0.07827,((Z_mays_renamed_K7V294:0.04704,(Oryza_sativa_renamed_LOC_Os11g04480.1:0.00399,(Oryza_sativa_renamed_LOC_Os12g04240.1:0.00014,Oryza_sativa_renamed_LOC_Os12g04240.2:0.00014)n28:0.00214)n27:0.06505)n26:0.11724,(A_thaliana_renamed_AT5G04170.1:0.10661,(A_thaliana_renamed_AT3G10300.3:0.00015,((A_thaliana_renamed_AT3G10300.4:0.00014,(A_thaliana_renamed_AT3G10300.1:0.02879,A_thaliana_renamed_AT3G10300.6:0.00692)n33:0.00022)n32:0.07339,(A_thaliana_renamed_AT3G10300.2:0.00014,A_thaliana_renamed_AT3G10300.5:0.00014)n34:0.01955)n31:0.03833)n30:0.06442)n29:0.13672)n25:0.06994)n23:0.03581,(B_vulgaris_renamed_KMT15082:0.85577,B_vulgaris_renamed_KMT15076:0.215235)n35:0.023915)n22:0.05449)n14:0.0461)n13:0.0762,(P_abies_renamed_MA_45528g0010:0.25919,(((((B_vulgaris_renamed_KMT05481:0.30875,(L_angustifolius_renamed_OIW09343:0.21297,(L_japonicus_renamed_Lj3g3v1182320.1:0.10972,(M_truncatula_renamed_MTR_2086560:0.00014,(M_truncatula_renamed_MTR_2086560:0.00014,M_truncatula_renamed_MTR_2086560:0.06276)n45:0.00018)n44:0.10386)n43:0.0411)n42:0.1222)n41:0.04668,(A_thaliana_renamed_AT2G27480.1:0.00014,A_thaliana_renamed_AT2G27480.2:0.00016)n46:0.55258)n40:0.06061,(P_dactylifera_renamed_XP_008804847.1:0.17376,(Z_mays_renamed_C4J3M8:0.15671,(Oryza_sativa_renamed_LOC_Os08g44390.2:0.00014,(Oryza_sativa_renamed_LOC_Os08g44390.1:0.09197,(Oryza_sativa_renamed_LOC_Os08g44390.4:0.08461,Oryza_sativa_renamed_LOC_Os08g44390.3:0.08149)n51:0.16914)n50:0.02978)n49:0.11514)n48:0.18925)n47:0.05114)n39:0.0446,A_trichopoda_renamed_ERN16535:0.29033)n38:0.20163,(C_braunii_renamed_GBG71465:0.67174,(M_paleacea_Rhiz_final_MPA3575.1.p1:0.00015,M_paleacea_Rhiz_final_MPA3575.2.p1:0.00014)n53:0.80597)n52:0.2726)n37:0.074799)n36:0.008311)n12:0.07061,A_trichopoda_renamed_ERN07613:0.695628)n11:0.077292)n9:0.10324,(M_paleacea_Rhiz_final_MPA7309.1.p1:0.02463,M_polymorpha_renamed_Mapoly0075s0071.1:0.02355)n54:0.175572)n8:0.019508)n3:0.19652,((C_braunii_renamed_GBG71462:0.00016,C_braunii_renamed_GBG71463:0.00014)n56:0.7392,(((P_patens_renamed_P39_13450V3.2:0,P_patens_renamed_P39_13450V3.1:0)n59:0.21705,((P_patens_renamed_P316_1670V3.4:0,P_patens_renamed_P316_1670V3.3:0)n61:0.04377,(P_patens_renamed_P316_1670V3.5:0,P_patens_renamed_P316_1670V3.2:0,P_patens_renamed_P316_1670V3.1:0)n62:0.00014)n60:0.42929)n58:0.27198,(T_lepidozioides_scaffold-SKQD-2012409-Takakia_lepidozioides:0.00415,T_lepidozioides_scaffold-SKQD-2012410-Takakia_lepidozioides:0.0093)n63:0.15199)n57:0.032)n55:0.047763)n2:0.005307)n1:0.063235,(A_filiculoides_renamed_Azfi_s0032.g024603:0.30821,A_filiculoides_renamed_Azfi_s0071.g036856:0.24513)n64:0.19861)n0;
```
