## Supplementary material for "Transcriptional responses to arbuscular mycorrhizal symbiosis development are conserved in the early divergent *Marchantia paleacea*": OG0001934_tree.txt

```
(((C_braunii_renamed_GBG65178:0.41081,(S_muscicola_renamed_SM000070S21327:0.05971,(S_muscicola_renamed_SM000001S04510:0.02592,S_muscicola_renamed_SM000079S22496:0.15139)n4:0.02292)n3:0.577)n2:0.10587,(((T_lepidozioides_scaffold-SKQD-2076515-Takakia_lepidozioides:0.67524,(M_flagellaris_scaffold-UCRN-2006756-Megaceros_tosanus:1.12835,(A_filiculoides_renamed_Azfi_s0032.g024872:0.293,(A_filiculoides_renamed_Azfi_s0060.g034715:0.03562,A_filiculoides_renamed_Azfi_s0163.g054239:0.00014)n10:0.23044)n9:0.56503)n8:0.25702)n7:0.04054,(A_trichopoda_renamed_ERM94715:0.22293,(((Z_mays_renamed_A0A1D6LKQ1:0.16907,(Oryza_sativa_renamed_LOC_Os06g04640.3:0.00014,(Oryza_sativa_renamed_LOC_Os06g04640.1:0.00015,Oryza_sativa_renamed_LOC_Os06g04640.2:0.00014)n16:0.00015)n15:0.13797)n14:0.3061,P_dactylifera_renamed_XP_008786482.1:0.14765)n13:0.06515,(((A_thaliana_renamed_AT2G34900.2:0.00014,A_thaliana_renamed_AT2G34900.1:0.00015)n19:0.47547,((L_angustifolius_renamed_OIW14275:0.19583,((M_truncatula_renamed_MTR_2437500:0.16027,(M_truncatula_renamed_MTR_2437920:0.23033,M_truncatula_renamed_MTR_5069490:0.15742)n24:0.03943)n23:0.28883,L_japonicus_renamed_Lj0g3v0059669.1:0.29296)n22:0.09968)n21:0.10541,(((M_truncatula_renamed_MTR_8070660:0.03663,M_truncatula_renamed_MTR_8070660:0.00606)n27:0.27488,L_japonicus_renamed_Lj0g3v0224219.1:0.13883)n26:0.05231,L_angustifolius_renamed_OIW09578:0.119538)n25:0.013282)n20:0.1213)n18:0.10217,(((((M_truncatula_renamed_MTR_6033375:0.00934,M_truncatula_renamed_MTR_6045290:0.10443)n32:0.1429,B_vulgaris_renamed_KMT09943:0.24554)n31:0.03316,(L_angustifolius_renamed_OIW01465:0.08885,(L_angustifolius_renamed_OIW20044:0.01543,L_angustifolius_renamed_OIW01464:0.14208)n34:0.01362)n33:0.06337)n30:0.02509,L_japonicus_renamed_Lj0g3v0294979.1:0.06971)n29:0.03601,(A_thaliana_renamed_AT3G52280.1:0.00376,A_thaliana_renamed_AT3G52280.2:0.00828)n35:0.5762)n28:0.00013)n17:0.10476)n12:0.11823)n11:0.38539)n6:0.09902,(((M_flagellaris_scaffold-UCRN-2051778-Megaceros_tosanus:0.13674,(A_agrestis_renamed_Aagr.utg000045l.268.4:0.00014,(A_agrestis_renamed_Aagr.utg000045l.268.6:0.00014,(A_agrestis_renamed_Aagr.utg000045l.268.1:0.00014,((A_agrestis_renamed_Aagr.utg000045l.268.3:0,A_agrestis_renamed_Aagr.utg000045l.268.2:0)n43:0.00014,(A_agrestis_renamed_Aagr.utg000045l.268.7:0.00015,(A_agrestis_renamed_Aagr.utg000045l.268.5:0,A_agrestis_renamed_Aagr.utg000045l.268.8:0)n45:0.04821)n44:0.02882)n42:0.00016)n41:0.00015)n40:0.00014)n39:0.2668)n38:0.31266,(P_neesiana_scaffold-JHFI-2113638-Pellia_neesiana:0.18302,(P_pinnata_scaffold-UUHD-2018594-Porella_pinnata:0.04477,(M_polymorpha_renamed_Mapoly0010s0030.1:0.01174,(M_paleacea_Rhiz_final_MPA7095.2.p1:0.00015,M_paleacea_Rhiz_final_MPA7095.1.p1:0.04028)n49:0.00913)n48:0.11766)n47:0.03609)n46:0.07489)n37:0.06043,(T_lepidozioides_scaffold-SKQD-2078119-Takakia_lepidozioides:0.09441,(((((P_patens_renamed_P322_7000V3.2:0,P_patens_renamed_P322_7000V3.8:0,P_patens_renamed_P322_7000V3.9:0,P_patens_renamed_P322_7000V3.10:0,P_patens_renamed_P322_7000V3.7:0)n55:0.00011,((P_patens_renamed_P322_7000V3.5:0,P_patens_renamed_P322_7000V3.1:0,P_patens_renamed_P322_7000V3.6:0)n57:0.00014,(P_patens_renamed_P322_7000V3.4:0,P_patens_renamed_P322_7000V3.3:0)n58:0.00014)n56:0.00014)n54:0.08416,P_patens_renamed_P319_8020V3.1:0.62207)n53:0.08973,(P_patens_renamed_P318_15420V3.1:0,P_patens_renamed_P318_15420V3.2:0)n59:0.0813)n52:0.01701,(P_patens_renamed_P321_9250V3.1:0,P_patens_renamed_P321_9250V3.2:0)n60:0.09174)n51:0.28629)n50:0.08238)n36:0.020934)n5:0.002326)n1:0.030515,(S_moellendorffii_renamed_EFJ10360:0.1025,S_moellendorffii_renamed_EFJ19669:0.01352)n61:0.59923)n0;
```
