## Supplementary material for "Transcriptional responses to arbuscular mycorrhizal symbiosis development are conserved in the early divergent *Marchantia paleacea*": OG0001935_tree.txt

```
(((((P_patens_renamed_P317_13210V3.3:0,P_patens_renamed_P317_13210V3.5:0,P_patens_renamed_P317_13210V3.1:0,P_patens_renamed_P317_13210V3.2:0,P_patens_renamed_P317_13210V3.4:0)n4:0.00014,P_patens_renamed_P317_13210V3.6:0.00014)n3:0.21308,((P_patens_renamed_P31_36570V3.1:0,P_patens_renamed_P31_36570V3.2:0)n6:0.07027,(P_patens_renamed_P32_5100V3.10:0,P_patens_renamed_P32_5100V3.4:0,P_patens_renamed_P32_5100V3.1:0,P_patens_renamed_P32_5100V3.7:0,P_patens_renamed_P32_5100V3.3:0,P_patens_renamed_P32_5100V3.9:0,P_patens_renamed_P32_5100V3.13:0,P_patens_renamed_P32_5100V3.2:0,P_patens_renamed_P32_5100V3.11:0,P_patens_renamed_P32_5100V3.6:0,P_patens_renamed_P32_5100V3.5:0,P_patens_renamed_P32_5100V3.12:0,P_patens_renamed_P32_5100V3.8:0)n7:0.1392)n5:0.11462)n2:0.26094,(C_braunii_renamed_GBG88579:0.50832,(S_muscicola_renamed_SM009858S25257:0.03687,(S_muscicola_renamed_SM000012S25366:0.04346,(S_muscicola_renamed_SM000198S05318:0.06738,S_muscicola_renamed_SM000912S24552:0.01013)n11:0.02704)n10:0.03647)n9:0.61379)n8:0.15348)n1:0.037785,((((M_paleacea_Rhiz_final_MPA11276.1.p1:0,M_paleacea_Rhiz_final_MPA11276.2.p1:0)n15:0.00135,M_polymorpha_renamed_Mapoly0027s0148.1:0.02274)n14:0.13567,(P_neesiana_scaffold-JHFI-2015469-Pellia_neesiana:0.16395,P_pinnata_scaffold-UUHD-2146367-Porella_pinnata:0.21616)n16:0.06672)n13:0.1515,((M_flagellaris_scaffold-UCRN-2051237-Megaceros_tosanus:0.27443,((A_agrestis_renamed_Aagr.utg000050l.338.1:0,A_agrestis_renamed_Aagr.utg000050l.338.2:0)n20:0.00475,A_agrestis_renamed_Aagr.utg000050l.338.3:0.00014)n19:0.39286)n18:0.37902,(A_filiculoides_renamed_Azfi_s0035.g025493:0.43124,(P_abies_renamed_MA_105017g0010:0.19573,((A_trichopoda_renamed_ERN05403:0.3028,A_trichopoda_renamed_ERN10129:0.09186)n24:0.17169,(((((Oryza_sativa_renamed_LOC_Os03g44010.2:0,Oryza_sativa_renamed_LOC_Os03g44010.1:0)n29:0.11168,Z_mays_renamed_A0A1D6KQ83:0.09512)n28:0.12805,(Z_mays_renamed_A0A1D6KG99:0.14815,((Oryza_sativa_renamed_LOC_Os12g41962.4:0,Oryza_sativa_renamed_LOC_Os12g41962.2:0,Oryza_sativa_renamed_LOC_Os12g41962.3:0)n32:0.02683,Oryza_sativa_renamed_LOC_Os12g41962.1:0.00015)n31:0.03124)n30:0.01113)n27:0.1089,((P_dactylifera_renamed_XP_026663320.1:0,P_dactylifera_renamed_XP_026663321.1:0)n34:0.00014,P_dactylifera_renamed_XP_017700136.1:0.0045)n33:0.07204)n26:0.02156,(((A_thaliana_renamed_AT5G12230.1:0.11463,(A_thaliana_renamed_AT5G19480.3:0,A_thaliana_renamed_AT5G19480.2:0,A_thaliana_renamed_AT5G19480.1:0,A_thaliana_renamed_AT5G19480.4:0)n38:0.11984)n37:0.07764,(B_vulgaris_renamed_KMT10147:0.00016,B_vulgaris_renamed_KMT10146:0.00014)n39:0.10895)n36:0.03478,((M_truncatula_renamed_MTR_8079890:0.23482,(L_angustifolius_renamed_OIW15262:0.22907,(L_japonicus_renamed_Lj3g3v3337430.1:0,L_japonicus_renamed_Lj3g3v3337430.2:0)n43:0.20897)n42:0.0142)n41:0.57157,(((L_japonicus_renamed_Lj3g3v2402900.1:0,L_japonicus_renamed_Lj3g3v2402900.2:0)n46:0.04637,M_truncatula_renamed_MTR_8028015:0.0426)n45:0.01024,(L_angustifolius_renamed_OIW02329:0.01776,(L_angustifolius_renamed_OIW16785:0.05826,L_angustifolius_renamed_OIW04624:0.05627)n48:0.00314)n47:0.0277)n44:0.047916)n40:0.005324)n35:0.06852)n25:0.08519)n23:0.26286)n22:0.10376)n21:0.07326)n17:0.04469)n12:0.037785)n0;
```
