## Supplementary material for "Transcriptional responses to arbuscular mycorrhizal symbiosis development are conserved in the early divergent *Marchantia paleacea*": OG0001936_tree.txt

```
(((M_flagellaris_scaffold-UCRN-2002484-Megaceros_tosanus:0.1584,A_agrestis_renamed_Aagr.utg000042l.536.1:0.20917)n2:0.13687,((((S_moellendorffii_renamed_EFJ10303:0.00014,S_moellendorffii_renamed_EFJ19541:0.00152)n6:0.36404,A_filiculoides_renamed_Azfi_s0038.g026200:0.56342)n5:0.05848,(A_filiculoides_renamed_Azfi_s0171.g055674:0.20077,((S_moellendorffii_renamed_EFJ06798:0.02974,S_moellendorffii_renamed_EFJ21868:0.00848)n9:0.30819,(((A_trichopoda_renamed_ERN02572:0.11747,((((Z_mays_renamed_A0A1D6KJP4:0.04683,(Oryza_sativa_renamed_LOC_Os08g41390.2:0.00536,Oryza_sativa_renamed_LOC_Os08g41390.1:0.02338)n17:0.08928)n16:0.07258,(P_dactylifera_renamed_XP_008792944.1:0.03767,P_dactylifera_renamed_XP_008794657.1:0.03398)n18:0.03289)n15:0.01281,(((P_dactylifera_renamed_XP_008778812.1:0,P_dactylifera_renamed_XP_008779082.1:0)n21:0.00015,(P_dactylifera_renamed_XP_026657440.1:0,P_dactylifera_renamed_XP_026657512.1:0)n22:0.00014)n20:0.08366,((Oryza_sativa_renamed_LOC_Os02g28980.1:0.15233,Z_mays_renamed_A0A1D6H8E1:0.1423)n24:0.1413,(Z_mays_renamed_A0A1D6EEN1:0.11149,(Oryza_sativa_renamed_LOC_Os04g28420.1:0.00016,Oryza_sativa_renamed_LOC_Os04g28420.2:0.00014)n26:0.0847)n25:0.05833)n23:0.0509)n19:0.01738)n14:0.02335,(((A_thaliana_renamed_AT3G25230.1:0.00014,A_thaliana_renamed_AT3G25230.2:0.00391)n29:0.16357,(B_vulgaris_renamed_KMT05579:0.13102,(L_angustifolius_renamed_OIW01302:0.07365,((L_japonicus_renamed_Lj3g3v0718250.1:0.0549,M_truncatula_renamed_MTR_8012340:0.06584)n33:0.02,((L_japonicus_renamed_Lj1g3v3580610.1:0,L_japonicus_renamed_Lj1g3v3580610.2:0)n35:0.08245,M_truncatula_renamed_MTR_7053470:0.10682)n34:0.027855)n32:0.003095)n31:0.03697)n30:0.01548)n28:0.01514,(A_thaliana_renamed_AT5G48570.1:0.19734,(L_angustifolius_renamed_OIW19154:0.07518,(L_japonicus_renamed_Lj4g3v2576100.1:0.05251,M_truncatula_renamed_MTR_8080980:0.06923)n38:0.02517)n37:0.113454)n36:0.012606)n27:0.01916)n13:0.04407)n12:0.05369,(P_abies_renamed_MA_135205g0010:0.45811,P_abies_renamed_MA_19406g0010:0.103806)n39:0.011534)n11:0.01874,(P_abies_renamed_MA_101371g0010:0.14538,(M_paleacea_Rhiz_final_MPA4548.1.p1:1.47546,(A_trichopoda_renamed_ERN18583:0.25775,(P_dactylifera_renamed_XP_008790247.1:0.27329,(L_angustifolius_renamed_OIW15567:0.1546,(L_japonicus_renamed_Lj1g3v1733540.1:0.1144,((M_truncatula_renamed_MTR_1017870:0.00015,(M_truncatula_renamed_MTR_1017870:0.00014,(M_truncatula_renamed_MTR_1017870:0.00623,M_truncatula_renamed_MTR_1017870:0.00015)n49:0.0467)n48:0.00014)n47:0.00321,(M_truncatula_renamed_MTR_1017870:0.00015,(M_truncatula_renamed_MTR_1017870:0.11362,M_truncatula_renamed_MTR_1017870:0.00014)n51:0.00015)n50:0.00147)n46:0.11254)n45:0.05484)n44:0.2619)n43:0.05577)n42:0.14462)n41:0.09496)n40:0.085248)n10:0.009472)n8:0.03521)n7:0.02366)n4:0.0248,(((P_patens_renamed_P319_2600V3.2:0,P_patens_renamed_P319_2600V3.1:0)n54:0.00014,(P_patens_renamed_P319_2600V3.4:0,P_patens_renamed_P319_2600V3.5:0,P_patens_renamed_P319_2600V3.3:0)n55:0.00014)n53:0.29131,((T_lepidozioides_scaffold-SKQD-2003559-Takakia_lepidozioides:0.00014,T_lepidozioides_scaffold-SKQD-2003560-Takakia_lepidozioides:0.00014)n57:0.16378,((M_paleacea_Rhiz_final_MPA11369.1.p1:0.03756,M_polymorpha_renamed_Mapoly0001s0304.1:0.02606)n59:0.12955,(P_neesiana_scaffold-JHFI-2113459-Pellia_neesiana:0.10444,P_pinnata_scaffold-UUHD-2150114-Porella_pinnata:0.10388)n60:0.04612)n58:0.06569)n56:0.02981)n52:0.007011)n3:0.000779)n1:0.008925,((C_braunii_renamed_GBG79509:0.01227,C_braunii_renamed_GBG79512:0.01285)n62:0.2841,(S_muscicola_renamed_SM000037S13485:0.00653,(S_muscicola_renamed_SM000047S16851:0.01579,S_muscicola_renamed_SM000046S16367:0.01914)n64:0.00687)n63:0.28312)n61:0.12718)n0;
```
