## Supplementary material for "Transcriptional responses to arbuscular mycorrhizal symbiosis development are conserved in the early divergent *Marchantia paleacea*": OG0001937_tree.txt

```
(((M_flagellaris_scaffold-UCRN-2052169-Megaceros_tosanus:0.08591,(A_agrestis_renamed_Aagr.utg000009l.355.3:0,A_agrestis_renamed_Aagr.utg000009l.355.5:0,A_agrestis_renamed_Aagr.utg000009l.355.6:0,A_agrestis_renamed_Aagr.utg000009l.355.4:0,A_agrestis_renamed_Aagr.utg000009l.355.2:0,A_agrestis_renamed_Aagr.utg000009l.355.1:0)n3:0.15287)n2:0.10354,((((T_lepidozioides_scaffold-SKQD-2076858-Takakia_lepidozioides:0.08531,(T_lepidozioides_scaffold-SKQD-2004594-Takakia_lepidozioides:0.04009,(T_lepidozioides_scaffold-SKQD-2004593-Takakia_lepidozioides:0.00014,T_lepidozioides_scaffold-SKQD-2004595-Takakia_lepidozioides:0.00014)n9:0.00016)n8:0.16049)n7:0.08759,((((P_patens_renamed_P310_3790V3.2:0,P_patens_renamed_P310_3790V3.1:0)n13:0.00014,P_patens_renamed_P310_3790V3.3:0.00324)n12:0.10269,((P_patens_renamed_P314_4780V3.1:0,P_patens_renamed_P314_4780V3.2:0)n15:0.04085,P_patens_renamed_P316_3060V3.1:0.39096)n14:0.05996)n11:0.06024,(P_patens_renamed_P31_22120V3.2:0,P_patens_renamed_P31_22120V3.1:0)n16:0.12614)n10:0.16536)n6:0.02707,(((P_abies_renamed_MA_139907g0010:0.20197,(P_abies_renamed_MA_10435768g0020:0.0971,(P_abies_renamed_MA_10429522g0010:0.01949,P_abies_renamed_MA_8134718g0010:0.09258)n21:0.00014)n20:0.24524)n19:0.12013,(A_trichopoda_renamed_ERN05196:0.24672,((((L_japonicus_renamed_Lj2g3v2817760.1:0.12308,((A_thaliana_renamed_AT3G11050.1:0.19662,(M_truncatula_renamed_MTR_5083170:0.00907,M_truncatula_renamed_MTR_5083170:0.00014)n29:0.17963)n28:0.06787,((A_thaliana_renamed_AT2G40300.1:0.09014,A_thaliana_renamed_AT3G56090.1:0.15601)n31:0.10693,M_truncatula_renamed_MTR_5072560:0.371709)n30:0.041301)n27:0.00019)n26:0.04297,B_vulgaris_renamed_KMS99477:0.12157)n25:0.02048,(((M_truncatula_renamed_MTR_4014540:0.12118,(L_angustifolius_renamed_OIW00859:0.05471,(L_angustifolius_renamed_OIV89479:0.09081,(L_angustifolius_renamed_OIW19089:0.13973,L_angustifolius_renamed_OIW19088:0.03912)n37:0.02373)n36:0.01528)n35:0.07218)n34:0.04606,(L_angustifolius_renamed_OIW07409:0.17895,M_truncatula_renamed_MTR_7069980:0.15608)n38:0.05975)n33:0.11993,(B_vulgaris_renamed_KMT12393:0.35889,A_thaliana_renamed_AT5G01600.1:0.21269)n39:0.06602)n32:0.1211)n24:0.05799,(((((Oryza_sativa_renamed_LOC_Os12g01530.1:0.00014,Oryza_sativa_renamed_LOC_Os12g01530.2:0.00014)n44:0.00015,Oryza_sativa_renamed_LOC_Os12g01530.3:0.00015)n43:0.00908,(Oryza_sativa_renamed_LOC_Os11g01530.1:0,Oryza_sativa_renamed_LOC_Os11g01530.2:0)n45:0.03424)n42:0.07654,((Z_mays_renamed_A0A1D6QG81:0.00015,Z_mays_renamed_spP29036:0.00702)n47:0.01482,(Z_mays_renamed_B4FRL5:0.00015,Z_mays_renamed_spP29390:0.01052)n48:0.11727)n46:0.0656)n41:0.25411,(P_dactylifera_renamed_XP_008804106.1:0.18526,(P_dactylifera_renamed_XP_008792167.1:0.09408,P_dactylifera_renamed_XP_008811159.1:0.11958)n50:0.039483)n49:0.004387)n40:0.01761)n23:0.08744)n22:0.12755)n18:0.07346,((M_paleacea_Rhiz_final_MPA26862.2.p1:0.0293,M_polymorpha_renamed_Mapoly0107s0025.1:0.05028)n52:0.22152,(P_neesiana_scaffold-JHFI-2015633-Pellia_neesiana:0.17868,P_pinnata_scaffold-UUHD-2148859-Porella_pinnata:0.22777)n53:0.10652)n51:0.1704)n17:0.02904)n5:0.05523,(((S_moellendorffii_renamed_EFJ33540:0.40764,(S_moellendorffii_renamed_EFJ27846:0.00967,S_moellendorffii_renamed_EFJ36825:0.00165)n57:0.24542)n56:0.12248,(A_filiculoides_renamed_Azfi_s0042.g026906:0.273,(P_neesiana_scaffold-JHFI-2106498-Pellia_neesiana:0.43749,P_neesiana_scaffold-JHFI-2098581-Pellia_neesiana:0.41743)n59:0.95223)n58:0.18667)n55:0.03648,C_braunii_renamed_GBG76962:0.462)n54:0.077454)n4:0.008606)n1:0.011175,(S_muscicola_renamed_SM000197S05476:0.01318,(S_muscicola_renamed_SM000051S17539:0.00225,S_muscicola_renamed_SM000103S09491:0.0155)n61:0.00014)n60:0.30583)n0;
```
