## Supplementary material for "Transcriptional responses to arbuscular mycorrhizal symbiosis development are conserved in the early divergent *Marchantia paleacea*": OG0001938_tree.txt

```
(((A_agrestis_renamed_Aagr.utg000044l.72.1:0.08449,(S_moellendorffii_renamed_EFJ28766:0.00015,S_moellendorffii_renamed_EFJ30716:0.00014)n3:0.20736)n2:0.05218,((A_filiculoides_renamed_Azfi_s0045.g029763:0.2511,((P_dactylifera_renamed_XP_026661298.1:0.10741,P_dactylifera_renamed_XP_008805025.1:0.09988)n7:0.03319,(((Oryza_sativa_renamed_LOC_Os11g01300.1:0.0001,Oryza_sativa_renamed_LOC_Os12g01260.1:0.00775)n10:0.0384,(Z_mays_renamed_A0A1D6LHK0:0.05055,Z_mays_renamed_B6SNM4:0.00016)n11:0.03795)n9:0.21474,((A_thaliana_renamed_AT5G60460.2:0,A_thaliana_renamed_AT5G60460.1:0)n13:0.12902,((L_angustifolius_renamed_OIW09151:0.05929,L_angustifolius_renamed_OIW03936:0.00014)n15:0.0866,(A_trichopoda_renamed_ERN12223:0.26443,(M_truncatula_renamed_MTR_1082400:0.15362,M_truncatula_renamed_MTR_2093770:0.108738)n17:0.012082)n16:0.04425)n14:0.07265)n12:0.12099)n8:0.03459)n6:0.08242)n5:0.08837,(((M_paleacea_Rhiz_final_MPA28058.1.p1:0,M_paleacea_Rhiz_final_MPA28059.1.p1:0,M_polymorpha_renamed_Mapoly0159s0021.1:0)n20:0.10251,(P_neesiana_scaffold-JHFI-2011081-Pellia_neesiana:0.28898,((P_patens_renamed_P321_9640V3.1:0,P_patens_renamed_P321_9640V3.2:0)n23:0.00017,(P_patens_renamed_P318_13660V3.1:0.03671,(P_patens_renamed_P319_6510V3.9:0,P_patens_renamed_P319_6510V3.8:0,P_patens_renamed_P319_6510V3.5:0,P_patens_renamed_P319_6510V3.2:0,P_patens_renamed_P319_6510V3.1:0,P_patens_renamed_P319_6510V3.6:0,P_patens_renamed_P319_6510V3.11:0,P_patens_renamed_P319_6510V3.10:0,P_patens_renamed_P319_6510V3.3:0,P_patens_renamed_P319_6510V3.7:0,P_patens_renamed_P319_6510V3.4:0)n25:0.0466)n24:0.03454)n22:0.18002)n21:0.10038)n19:0.08396,(((A_trichopoda_renamed_ERN13777:0.00412,A_trichopoda_renamed_ERN15391:0.07283)n28:0.11377,((B_vulgaris_renamed_KMT00011:0.1548,(((L_japonicus_renamed_Lj0g3v0131319.1:0,L_japonicus_renamed_Lj0g3v0149239.1:0)n33:0.07794,((A_thaliana_renamed_AT3G60540.1:0,A_thaliana_renamed_AT3G60540.3:0,A_thaliana_renamed_AT3G60540.2:0)n35:0.0785,(A_thaliana_renamed_AT2G45070.3:0,A_thaliana_renamed_AT2G45070.2:0,A_thaliana_renamed_AT2G45070.4:0,A_thaliana_renamed_AT2G45070.1:0)n36:0.04164)n34:0.06387)n32:0.03322,((M_truncatula_renamed_MTR_4028080:0.02085,(M_truncatula_renamed_MTR_5066500:1.04784,M_truncatula_renamed_MTR_8086330:0.016236)n39:0.0016236)n38:0.0001804,(L_angustifolius_renamed_OIW00912:0.0333,(L_angustifolius_renamed_OIV98720:0.01422,L_angustifolius_renamed_OIV89466:0.03481)n41:0.066402)n40:0.007378)n37:0.00015)n31:0.04659)n30:0.02228,(P_dactylifera_renamed_XP_008797899.1:0.00966,((Z_mays_renamed_B4FEC8:0.02273,(Z_mays_renamed_A0A1D6NJV0:0.05768,Z_mays_renamed_B6U313:0.00014)n45:0.00016)n44:0.04061,(Oryza_sativa_renamed_LOC_Os12g07490.1:0.14072,Oryza_sativa_renamed_LOC_Os01g38510.1:0.043596)n46:0.004844)n43:0.02184)n42:0.25971)n29:0.04553)n27:0.32984,((P_abies_renamed_MA_140527g0010:0.38359,(P_abies_renamed_MA_42040g0010:0.17522,P_abies_renamed_MA_67576g0010:0.26223)n49:0.05759)n48:0.13511,P_abies_renamed_MA_140884g0010:0.132561)n47:0.014729)n26:0.11002)n18:0.060201)n4:0.006689)n1:0.01288,((S_muscicola_renamed_SM002174S06760:0.00014,S_muscicola_renamed_SM002345S07994:0.00014)n51:0.05455,(C_braunii_renamed_GBG76503:0,C_braunii_renamed_GBG76505:0)n52:0.18974)n50:0.09009)n0;
```
