## Supplementary material for "Transcriptional responses to arbuscular mycorrhizal symbiosis development are conserved in the early divergent *Marchantia paleacea*": OG0001939_tree.txt

```
((A_filiculoides_renamed_Azfi_s0049.g030800:0.03142,A_filiculoides_renamed_Azfi_s0383.g067431:0.03604)n1:0.10115,((((M_paleacea_Rhiz_final_MPA5920.1.p2:0,M_polymorpha_renamed_Mapoly0005s0062.1:0)n5:0.03674,(P_neesiana_scaffold-JHFI-2014391-Pellia_neesiana:0.0704,P_pinnata_scaffold-UUHD-2146030-Porella_pinnata:0.0362)n6:0.04299)n4:0.04138,((((S_moellendorffii_renamed_EFJ32448:0,S_moellendorffii_renamed_EFJ20800:0)n10:0.0163,(S_moellendorffii_renamed_EFJ22485:0.00014,S_moellendorffii_renamed_EFJ11707:0.05725)n11:0.04209)n9:0.15326,((A_agrestis_renamed_Aagr.utg000012l.223.4:0,A_agrestis_renamed_Aagr.utg000012l.223.3:0,A_agrestis_renamed_Aagr.utg000012l.223.1:0)n13:0.00014,A_agrestis_renamed_Aagr.utg000012l.223.2:0.26872)n12:0.08076)n8:0.04862,((A_trichopoda_renamed_ERN07820:0.96626,(L_angustifolius_renamed_OIV91439:0.20479,L_japonicus_renamed_Lj2g3v0371730.1:0.15582)n16:0.21608)n15:0.31949,((P_patens_renamed_P31_32310V3.1:0,P_patens_renamed_P31_32310V3.2:0)n18:0.00015,((P_patens_renamed_P314_19960V3.1:0,P_patens_renamed_P314_19960V3.2:0)n20:0.00741,(P_patens_renamed_P32_9650V3.1:0,P_patens_renamed_P32_9650V3.2:0)n21:0.00014)n19:0.00738)n17:0.08446)n14:0.03096)n7:0.02319)n3:0.03316,((C_braunii_renamed_GBG68263:0.08694,(P_neesiana_scaffold-JHFI-2104922-Pellia_neesiana:0.42262,(P_pinnata_scaffold-UUHD-2130801-Porella_pinnata:0.65844,(P_pinnata_scaffold-UUHD-2011830-Porella_pinnata:0.00621,P_pinnata_scaffold-UUHD-2137402-Porella_pinnata:0.05475)n26:0.539055)n25:0.059895)n24:0.13666)n23:0.02887,(((P_abies_renamed_MA_10430792g0010:0.00014,P_abies_renamed_MA_149937g0010:0.07703)n29:0.02003,(P_abies_renamed_MA_24782g0010:0.00016,P_abies_renamed_MA_69756g0010:0.00014)n30:0.00324)n28:0.06258,((((A_thaliana_renamed_AT2G37600.2:0,A_thaliana_renamed_AT2G37600.1:0)n34:0.04839,(A_thaliana_renamed_AT5G02450.1:0.06575,(A_thaliana_renamed_AT3G53740.1:0.00015,(A_thaliana_renamed_AT3G53740.4:0,A_thaliana_renamed_AT3G53740.2:0,A_thaliana_renamed_AT3G53740.3:0)n37:0.00014)n36:0.00924)n35:0.01718)n33:0.11443,(((P_dactylifera_renamed_XP_008802753.1:0.00758,(P_dactylifera_renamed_XP_008776722.1:0.01577,(P_dactylifera_renamed_XP_008784534.1:0.00767,((P_dactylifera_renamed_XP_026666176.1:0,P_dactylifera_renamed_XP_026666177.1:0)n44:0.00014,(P_dactylifera_renamed_XP_026666178.1:0,P_dactylifera_renamed_XP_008810595.1:0)n45:0.00014)n43:0.00014)n42:0.00828)n41:0.00872)n40:0.02182,(A_trichopoda_renamed_ERN07824:0.07748,A_trichopoda_renamed_ERM95059:0.06225)n46:0.02526)n39:0.0376,(((((M_truncatula_renamed_MTR_1100960:0.00015,M_truncatula_renamed_MTR_1100960:0.03146)n51:0.00982,M_truncatula_renamed_MTR_6053730:0.02246)n50:0.02536,(L_japonicus_renamed_Lj5g3v1999200.1:0.00015,L_japonicus_renamed_Lj2g3v0371720.1:0.007245)n52:0.000805)n49:0.00805,(B_vulgaris_renamed_KMT18971:0.02372,B_vulgaris_renamed_KMT16373:0.00014)n53:0.04027)n48:0.02075,(L_angustifolius_renamed_OIW12520:0.01563,((L_angustifolius_renamed_OIW20235:0.00015,L_angustifolius_renamed_OIW08035:0.00786)n56:0.00015,(L_angustifolius_renamed_OIW06347:0.01576,L_angustifolius_renamed_OIW06614:0.00859)n57:0.00764)n55:0.00789)n54:0.0282)n47:0.03957)n38:0.02552)n32:0.02716,((Z_mays_renamed_A0A1D6M5V2:0.09243,Z_mays_renamed_B6SGX0:0.02355)n59:0.03834,((Oryza_sativa_renamed_LOC_Os05g38520.1:0,Oryza_sativa_renamed_LOC_Os05g38520.2:0,Oryza_sativa_renamed_LOC_Os05g38520.4:0)n61:0.00014,(Oryza_sativa_renamed_LOC_Os05g38520.3:0.03858,Oryza_sativa_renamed_LOC_Os01g62350.1:0.018585)n62:0.0018585)n60:0.0002065)n58:0.04669)n31:0.07919)n27:0.058392)n22:0.006488)n2:0.025983)n0;
```
