## Supplementary material for "Transcriptional responses to arbuscular mycorrhizal symbiosis development are conserved in the early divergent *Marchantia paleacea*": OG0001940_tree.txt

```
(((S_muscicola_renamed_SM000090S24282:0.01311,(S_muscicola_renamed_SM000225S07014:0.03175,S_muscicola_renamed_SM000155S01682:0.03679)n3:0.02075)n2:0.55933,(((A_filiculoides_renamed_Azfi_s0050.g030979:0.40673,((S_moellendorffii_renamed_EFJ09701:0.00377,S_moellendorffii_renamed_EFJ33072:0.00015)n8:0.45381,(S_moellendorffii_renamed_EFJ22043:0.00413,S_moellendorffii_renamed_EFJ18327:0.00251)n9:0.38972)n7:0.12318)n6:0.03559,(A_agrestis_renamed_Aagr.utg000006l.771.1:0.59869,(((P_abies_renamed_MA_10431327g0020:0.10228,P_abies_renamed_MA_167620g0010:0.00016)n13:0.2146,(((B_vulgaris_renamed_KMT20046:0.24331,((A_thaliana_renamed_AT5G15410.1:0.00152,A_thaliana_renamed_AT5G15410.2:0.00328)n18:0.1588,(((L_angustifolius_renamed_OIW01842:0.06023,L_angustifolius_renamed_OIW17326:0.32079)n21:0.05587,M_truncatula_renamed_MTR_7012260:0.05793)n20:0.01177,(L_japonicus_renamed_Lj1g3v2995600.1:0.0695,L_japonicus_renamed_Lj0g3v0286889.1:0.158625)n22:0.017625)n19:0.01499)n17:0.04238)n16:0.0788,((Oryza_sativa_renamed_LOC_Os03g55100.1:0.05033,(Z_mays_renamed_A0A1D6GGS2:0.02131,Z_mays_renamed_A0A1D6L5B4:0.02518)n25:0.05822)n24:0.21759,((P_dactylifera_renamed_XP_008792776.1:0.05242,(P_dactylifera_renamed_XP_008805117.3:0.02145,P_dactylifera_renamed_XP_008780460.1:0.0415)n28:0.16266)n27:0.15538,(P_dactylifera_renamed_XP_008777824.1:0.06508,(P_dactylifera_renamed_XP_026659376.1:0.00014,P_dactylifera_renamed_XP_008785947.1:0.00014)n30:0.05342)n29:0.031221)n26:0.003469)n23:0.0274)n15:0.0655,A_trichopoda_renamed_ERN10312:0.18587)n14:0.15821)n12:0.13078,(P_abies_renamed_MA_175873g0010:0.19864,(A_trichopoda_renamed_ERN03503:0.17377,((B_vulgaris_renamed_KMS98362:0.2461,((A_thaliana_renamed_AT5G54250.3:0.00015,(A_thaliana_renamed_AT5G54250.4:0,A_thaliana_renamed_AT5G54250.1:0,A_thaliana_renamed_AT5G54250.2:0)n37:0.00014)n36:0.23111,(((M_truncatula_renamed_MTR_2081110:0.22506,(L_japonicus_renamed_Lj3g3v0681550.1:0.00015,L_japonicus_renamed_Lj1g3v1596930.1:0.00014)n41:0.09145)n40:0.02942,(L_angustifolius_renamed_OIW11507:0.4446,L_angustifolius_renamed_OIW05253:0.09971)n42:0.06325)n39:0.04264,(L_angustifolius_renamed_OIW08277:0.1434,(L_japonicus_renamed_Lj0g3v0185859.1:0.09819,M_truncatula_renamed_MTR_8464570:0.10198)n44:0.04082)n43:0.027315)n38:0.003035)n35:0.02385)n34:0.0866,(((Oryza_sativa_renamed_LOC_Os05g42250.1:0.117,Z_mays_renamed_C0PDL6:0.10594)n47:0.05045,(Oryza_sativa_renamed_LOC_Os01g57370.1:0.11834,Z_mays_renamed_A0A1D6GA20:0.14094)n48:0.04221)n46:0.1924,(P_dactylifera_renamed_XP_008777136.1:0.20825,P_dactylifera_renamed_XP_008812641.1:0.060858)n49:0.006762)n45:0.09862)n33:0.07541)n32:0.20038)n31:0.21109)n11:0.06105)n10:0.08293)n5:0.04906,L_japonicus_renamed_Lj0g3v0103009.3:0.731817)n4:0.081313)n1:0.111385,(((P_neesiana_scaffold-JHFI-2093339-Pellia_neesiana:0.13309,P_pinnata_scaffold-UUHD-2149641-Porella_pinnata:0.11979)n52:0.08005,(((P_patens_renamed_P315_18460V3.1:0.64997,((P_patens_renamed_P39_2580V3.1:0,P_patens_renamed_P39_2580V3.2:0)n57:0.06974,(P_patens_renamed_P315_7250V3.1:0.00015,P_patens_renamed_P315_7250V3.2:0.00014)n58:0.13729)n56:0.22146)n55:0.25421,((M_polymorpha_renamed_Mapoly0011s0149.1:0.00014,(M_paleacea_Rhiz_final_MPA25945.1.p1:0.00014,M_paleacea_Rhiz_final_MPA25946.1.p1:0.00016)n61:0.01264)n60:0.38536,T_lepidozioides_scaffold-SKQD-2076807-Takakia_lepidozioides:0.32874)n59:0.127098)n54:0.014122,(M_paleacea_Rhiz_final_MPA19841.1.p1:0.01568,M_polymorpha_renamed_Mapoly0004s0205.1:0.04222)n62:0.124173)n53:0.013797)n51:0.31179,(P_patens_renamed_P315_11518V3.1:0.39678,(T_lepidozioides_scaffold-SKQD-2002307-Takakia_lepidozioides:0.00014,T_lepidozioides_scaffold-SKQD-2002308-Takakia_lepidozioides:0.00015)n64:0.1564)n63:0.10607)n50:0.05726)n0;
```
