## Supplementary material for "Transcriptional responses to arbuscular mycorrhizal symbiosis development are conserved in the early divergent *Marchantia paleacea*": OG0001941_tree.txt

```
(((M_flagellaris_scaffold-UCRN-2053450-Megaceros_tosanus:0.18288,((A_agrestis_renamed_Aagr.utg000077l.97.4:0.00645,((A_agrestis_renamed_Aagr.utg000077l.97.2:0,A_agrestis_renamed_Aagr.utg000077l.97.9:0)n6:0.00981,((A_agrestis_renamed_Aagr.utg000077l.97.3:0,A_agrestis_renamed_Aagr.utg000077l.97.11:0,A_agrestis_renamed_Aagr.utg000077l.97.8:0)n8:0.00015,((A_agrestis_renamed_Aagr.utg000077l.97.7:0,A_agrestis_renamed_Aagr.utg000077l.97.6:0,A_agrestis_renamed_Aagr.utg000077l.97.5:0)n10:0.00014,A_agrestis_renamed_Aagr.utg000077l.97.1:0.0133)n9:0.0263)n7:0.01183)n5:0.00466)n4:0.00015,(A_agrestis_renamed_Aagr.utg000077l.97.10:0.00015,A_agrestis_renamed_Aagr.utg000077l.97.12:0.00014)n11:0.00016)n3:0.21959)n2:0.20555,(C_braunii_renamed_GBG73840:0.65992,(S_muscicola_renamed_SM000042S15390:0.01381,(S_muscicola_renamed_SM000008S22193:0.0178,S_muscicola_renamed_SM000035S13051:0.00911)n14:0.01595)n13:0.52651)n12:0.11145)n1:0.023065,((((P_pinnata_scaffold-UUHD-2014082-Porella_pinnata:0.04362,P_pinnata_scaffold-UUHD-2014083-Porella_pinnata:0.00014)n18:0.21188,(((M_polymorpha_renamed_Mapoly0027s0010.1:0.01871,((M_paleacea_Rhiz_final_MPA22806.2.p1:0,M_paleacea_Rhiz_final_MPA22806.3.p1:0)n23:0.00667,M_paleacea_Rhiz_final_MPA22806.1.p1:0.00014)n22:0.00106)n21:0.0864,(P_neesiana_scaffold-JHFI-2018215-Pellia_neesiana:0.24015,P_neesiana_scaffold-JHFI-2016735-Pellia_neesiana:0.131229)n24:0.014581)n20:0.0235,(M_paleacea_Rhiz_final_MPA6494.1.p1:0.00837,M_polymorpha_renamed_Mapoly0036s0115.1:0.05058)n25:0.226899)n19:0.025211)n17:0.1128,(((P_patens_renamed_P38_22460V3.2:0,P_patens_renamed_P38_22460V3.1:0)n28:0.05702,(P_patens_renamed_P324_19770V3.1:0,P_patens_renamed_P324_19770V3.2:0)n29:0.05838)n27:0.31035,(T_lepidozioides_scaffold-SKQD-2009511-Takakia_lepidozioides:0.12505,(T_lepidozioides_scaffold-SKQD-2013053-Takakia_lepidozioides:0.07431,T_lepidozioides_scaffold-SKQD-2080402-Takakia_lepidozioides:0.17381)n31:0.0331)n30:0.01424)n26:0.09238)n16:0.0433,((S_moellendorffii_renamed_EFJ28394:0.00014,S_moellendorffii_renamed_EFJ20408:0.00016)n33:0.37117,(((((B_vulgaris_renamed_KMT15650:0.00014,(B_vulgaris_renamed_KMT15652:0.00016,B_vulgaris_renamed_KMT15651:0.00014)n39:0.00015)n38:0.21955,((A_thaliana_renamed_AT5G18230.4:0.00014,((A_thaliana_renamed_AT5G18230.2:0.00014,A_thaliana_renamed_AT5G18230.3:0.00107)n43:0.00016,A_thaliana_renamed_AT5G18230.1:0.00014)n42:0.00015)n41:0.29997,((M_truncatula_renamed_MTR_7085350:0.00203,M_truncatula_renamed_MTR_7085350:0.00016)n45:0.0826,((L_japonicus_renamed_Lj5g3v2224380.1:0.10057,L_japonicus_renamed_Lj1g3v3958310.1:0.035244)n47:0.003916,((L_angustifolius_renamed_OIW12284:0.04605,L_angustifolius_renamed_OIW06475:0.0561)n49:0.08831,L_angustifolius_renamed_OIW03333:0.059751)n48:0.006639)n46:0.00288)n44:0.02054)n40:0.03143)n37:0.08674,((Oryza_sativa_renamed_LOC_Os03g44944.1:0.97219,(P_dactylifera_renamed_XP_026656209.1:0.00014,(P_dactylifera_renamed_XP_008813611.1:0.00014,(P_dactylifera_renamed_XP_008813612.1:0.00014,(P_dactylifera_renamed_XP_008813613.1:0.00014,(P_dactylifera_renamed_XP_026657519.1:0.00014,P_dactylifera_renamed_XP_026657518.1:0.00014)n56:0.000216)n55:2.16e-05)n54:2.16e-06)n53:2.16e-07)n52:2.4e-08)n51:0.00646,((P_dactylifera_renamed_XP_008796582.1:0.00014,P_dactylifera_renamed_XP_008796583.1:0.00016)n58:0.05134,((Oryza_sativa_renamed_LOC_Os03g44900.3:0.04458,(Oryza_sativa_renamed_LOC_Os03g44900.1:0.00014,Oryza_sativa_renamed_LOC_Os03g44900.2:0.00014)n61:0.00014)n60:0.08218,(Z_mays_renamed_A0A1D6GLB0:0.03366,Z_mays_renamed_A0A1D6KZB5:0.033)n62:0.06494)n59:0.171693)n57:0.019077)n50:0.06045)n36:0.05813,(A_trichopoda_renamed_ERM93560:0.00957,A_trichopoda_renamed_ERN07873:0.02456)n63:0.17641)n35:0.20659,A_filiculoides_renamed_Azfi_s0051.g031433:0.40568)n34:0.04472)n32:0.03357)n15:0.023065)n0;
```
