## Supplementary material for "Transcriptional responses to arbuscular mycorrhizal symbiosis development are conserved in the early divergent *Marchantia paleacea*": OG0001942_tree.txt

```
((((S_muscicola_renamed_SM000239S08084:0.00919,(S_muscicola_renamed_SM000162S02364:0.03814,S_muscicola_renamed_SM000010S04193:0.04957)n4:0.01588)n3:0.41662,(C_braunii_renamed_GBG69905:0.52668,(S_moellendorffii_renamed_EFJ33882:0.00014,S_moellendorffii_renamed_EFJ37400:0.00713)n6:0.50207)n5:0.09949)n2:0.08288,(((T_lepidozioides_scaffold-SKQD-2011149-Takakia_lepidozioides:0.1467,((P_patens_renamed_P313_17350V3.2:0,P_patens_renamed_P313_17350V3.1:0)n11:0.15554,(P_patens_renamed_P34_11200V3.2:0,P_patens_renamed_P34_11200V3.1:0)n12:0.22776)n10:0.1861)n9:0.0277,(M_flagellaris_scaffold-UCRN-2052162-Megaceros_tosanus:0.17493,(A_agrestis_renamed_Aagr.utg000077l.299.1:0.20427,(A_agrestis_renamed_Aagr.utg000006l.796.1:0.03311,A_agrestis_renamed_Aagr.utg000009l.262.1:0.0065)n15:0.214587)n14:0.023843)n13:0.15286)n8:0.02937,(((P_pinnata_scaffold-UUHD-2009346-Porella_pinnata:0,P_pinnata_scaffold-UUHD-2009348-Porella_pinnata:0)n18:0.10602,((P_neesiana_scaffold-JHFI-2008872-Pellia_neesiana:0.00016,P_neesiana_scaffold-JHFI-2008873-Pellia_neesiana:0.02368)n20:0.07474,P_neesiana_scaffold-JHFI-2107060-Pellia_neesiana:0.26855)n19:0.05245)n17:0.09282,(M_paleacea_Rhiz_final_MPA6570.1.p1:0.02225,M_polymorpha_renamed_Mapoly0002s0168.1:0.00242)n21:0.1127)n16:0.18258)n7:0.07886)n1:0.038075,((A_filiculoides_renamed_Azfi_s0059.g034590:0.42476,A_filiculoides_renamed_Azfi_s0262.g060796:0.33906)n23:0.14449,((((((Oryza_sativa_renamed_LOC_Os01g04130.1:0.2585,(Z_mays_renamed_B4FMU3:0.00014,Z_mays_renamed_spQ9M5P4:0.00673)n30:0.11108)n29:0.17941,(B_vulgaris_renamed_KMT18567:0.15587,P_dactylifera_renamed_XP_008812368.1:0.17566)n31:0.05474)n28:0.06116,(A_trichopoda_renamed_ERN19656:0.02517,A_trichopoda_renamed_ERN04012:0.19348)n32:0.19675)n27:0.02126,((L_angustifolius_renamed_OIW17560:0.09704,((L_japonicus_renamed_Lj1g3v3300020.1:0,L_japonicus_renamed_Lj1g3v3300020.2:0)n36:0.12478,(M_truncatula_renamed_MTR_8095500:0.03469,M_truncatula_renamed_MTR_7082240:0.02406)n37:0.09896)n35:0.04366)n34:0.13567,((A_thaliana_renamed_AT5G16140.2:0,A_thaliana_renamed_AT5G16140.1:0)n39:0.22624,(A_thaliana_renamed_AT5G38290.1:0.00014,A_thaliana_renamed_AT5G38290.2:0.00014)n40:0.265)n38:0.0636)n33:0.03398)n26:0.35614,((B_vulgaris_renamed_KMT14315:0.24455,(A_thaliana_renamed_AT5G19830.1:0.25593,(M_truncatula_renamed_MTR_8085910:0.07784,(L_japonicus_renamed_Lj4g3v2604250.1:0.04575,L_angustifolius_renamed_OIW19223:0.08028)n45:0.01894)n44:0.09272)n43:0.0508)n42:0.05986,(A_trichopoda_renamed_ERN20435:0.24841,((Z_mays_renamed_A0A1D6K2Z3:0.13151,(Oryza_sativa_renamed_LOC_Os05g51800.1:0.38576,(Oryza_sativa_renamed_LOC_Os03g22610.1:0.07006,Oryza_sativa_renamed_LOC_Os03g22610.2:0.00014)n50:0.03648)n49:0.05405)n48:0.15139,(P_dactylifera_renamed_XP_008808969.1:0.00014,P_dactylifera_renamed_XP_026665690.1:0.00015)n51:0.10726)n47:0.08708)n46:0.05863)n41:0.28829)n25:0.1478,(((B_vulgaris_renamed_KMT11145:0.23575,(A_trichopoda_renamed_ERN17283:0.30389,(P_dactylifera_renamed_XP_008791238.1:0.17632,((Oryza_sativa_renamed_LOC_Os01g49900.1:0.05078,Z_mays_renamed_B4FLC5:0.06973)n58:0.08598,(Oryza_sativa_renamed_LOC_Os05g47630.1:0.16417,Z_mays_renamed_A0A1D6MBS1:0.18109)n59:0.10415)n57:0.12354)n56:0.08691)n55:0.07518)n54:0.0376,(A_thaliana_renamed_AT1G18440.1:0.00014,A_thaliana_renamed_AT1G18440.2:0.05071)n60:0.30497)n53:0.04532,((M_truncatula_renamed_MTR_8103890:0.00014,M_truncatula_renamed_MTR_8103890:0.01813)n62:0.10016,((L_japonicus_renamed_Lj0g3v0191739.1:0,L_japonicus_renamed_Lj4g3v3098140.1:0)n64:0.1113,(L_angustifolius_renamed_OIW10046:0.17829,L_angustifolius_renamed_OIV93471:0.088272)n65:0.009808)n63:0.00459)n61:0.07573)n52:0.25551)n24:0.15129)n22:0.038075)n0;
```
