## Supplementary material for "Transcriptional responses to arbuscular mycorrhizal symbiosis development are conserved in the early divergent *Marchantia paleacea*": OG0001943_tree.txt

```
(((((S_moellendorffii_renamed_EFJ24807:0.00733,S_moellendorffii_renamed_EFJ15441:0.00014)n4:0.8085,(S_moellendorffii_renamed_EFJ21044:0.00268,(S_moellendorffii_renamed_EFJ19453:0.00014,S_moellendorffii_renamed_EFJ21045:0.01766)n6:0.00534)n5:0.65208)n3:0.07398,((P_abies_renamed_MA_91633g0010:0.31027,(((((P_dactylifera_renamed_XP_008786498.1:0.00014,(P_dactylifera_renamed_XP_026659541.1:0,P_dactylifera_renamed_XP_026659542.1:0)n14:0.00016)n13:0.08548,(P_dactylifera_renamed_XP_026662028.1:0.00014,(P_dactylifera_renamed_XP_026662030.1:0.00015,(P_dactylifera_renamed_XP_026662024.1:0,P_dactylifera_renamed_XP_026662025.1:0,P_dactylifera_renamed_XP_026662026.1:0,P_dactylifera_renamed_XP_026662027.1:0)n17:0.00014)n16:0.00014)n15:0.09216)n12:0.13599,((Z_mays_renamed_A0A1D6HAL6:0.03882,Z_mays_renamed_A0A1D6Q384:0.0338)n19:0.11842,(Oryza_sativa_renamed_LOC_Os04g35880.1:0.5074,(Oryza_sativa_renamed_LOC_Os02g35100.2:0,Oryza_sativa_renamed_LOC_Os02g35100.1:0)n21:0.105768)n20:0.011752)n18:0.13893)n11:0.10519,(B_vulgaris_renamed_KMT13378:0.32132,((A_thaliana_renamed_AT5G08630.2:0,A_thaliana_renamed_AT5G08630.3:0,A_thaliana_renamed_AT5G08630.1:0)n24:0.43805,((L_angustifolius_renamed_OIW17804:0.31908,(L_angustifolius_renamed_OIW18246:0.07868,(L_angustifolius_renamed_OIW17803:0.06425,L_angustifolius_renamed_OIV89821:0.07227)n28:0.01284)n27:0.00014)n26:0.0899,((L_japonicus_renamed_Lj0g3v0050159.1:0.00015,L_japonicus_renamed_Lj4g3v2846370.1:0.00014)n30:0.14577,M_truncatula_renamed_MTR_8095210:0.13059)n29:0.02984)n25:0.21055)n23:0.08154)n22:0.11014)n10:0.08276,((A_trichopoda_renamed_ERN05021:0.17244,A_trichopoda_renamed_ERN20543:0.02741)n32:0.49404,A_trichopoda_renamed_ERN19986:0.518526)n31:0.057614)n9:0.08175)n8:0.12892,(A_filiculoides_renamed_Azfi_s0084.g039059:0.72275,A_filiculoides_renamed_Azfi_s0157.g053791:0.44043)n33:0.17844)n7:0.06026)n2:0.04564,(T_lepidozioides_scaffold-SKQD-2073797-Takakia_lepidozioides:0.19518,((((M_paleacea_Rhiz_final_MPA11044.1.p1:0.01535,M_polymorpha_renamed_Mapoly0096s0060.1:0.01709)n38:0.16504,(P_neesiana_scaffold-JHFI-2113057-Pellia_neesiana:0.25564,P_pinnata_scaffold-UUHD-2149824-Porella_pinnata:0.16931)n39:0.11559)n37:0.18172,(T_lepidozioides_scaffold-SKQD-2073427-Takakia_lepidozioides:0.14578,((P_patens_renamed_P31_29082V3.4:0.01821,(P_patens_renamed_P31_29082V3.3:0.00014,(P_patens_renamed_P31_29080V3.1:0,P_patens_renamed_P31_29082V3.2:0,P_patens_renamed_P31_29082V3.1:0)n44:0.00012)n43:0.00034)n42:0.11011,((P_patens_renamed_P32_17910V3.1:0,P_patens_renamed_P32_17910V3.2:0,P_patens_renamed_P32_17910V3.5:0)n46:0.00014,(P_patens_renamed_P32_17910V3.6:0.00014,(P_patens_renamed_P32_17910V3.3:0,P_patens_renamed_P32_17910V3.4:0)n48:0.00015)n47:0.06734)n45:0.06654)n41:0.23433)n40:0.10015)n36:0.06173,((A_agrestis_renamed_Aagr.utg000042l.136.1:1.14711,((((A_agrestis_renamed_Aagr.utg000006l.175.5:0.00014,A_agrestis_renamed_Aagr.utg000006l.175.1:0.00014)n54:0.00014,A_agrestis_renamed_Aagr.utg000006l.175.2:0.00014)n53:0.00014,A_agrestis_renamed_Aagr.utg000006l.175.4:0.00014)n52:0.00016,((A_agrestis_renamed_Aagr.utg000006l.175.7:0,A_agrestis_renamed_Aagr.utg000006l.175.6:0)n56:0.00017,A_agrestis_renamed_Aagr.utg000006l.175.3:0.00014)n55:0.00117)n51:0.13302)n50:0.03277,M_flagellaris_scaffold-UCRN-2053647-Megaceros_tosanus:0.16522)n49:0.2883)n35:0.03303)n34:0.00367)n1:0.02474,((S_muscicola_renamed_SM000157S02065:0.0341,(S_muscicola_renamed_SM000059S18677:0.02156,S_muscicola_renamed_SM000148S01033:0.04049)n59:0.01799)n58:0.809,(C_braunii_renamed_GBG60849:0.00014,C_braunii_renamed_GBG60848:0.00139)n60:0.59258)n57:0.15456)n0;
```
