## Supplementary material for "Transcriptional responses to arbuscular mycorrhizal symbiosis development are conserved in the early divergent *Marchantia paleacea*": OG0001944_tree.txt

```
(((((P_pinnata_scaffold-UUHD-2147654-Porella_pinnata:0.13663,(M_paleacea_Rhiz_final_MPA5987.1.p1:0.02579,M_polymorpha_renamed_Mapoly0105s0012.1:0.00329)n5:0.09742)n4:0.16401,(((L_angustifolius_renamed_OIW08898:0.10711,((M_truncatula_renamed_MTR_6086280:0.00014,M_truncatula_renamed_MTR_6086280:0.01405)n10:0.13331,(L_japonicus_renamed_Lj1g3v0246870.1:0,L_japonicus_renamed_Lj2g3v0777060.1:0)n11:0.03709)n9:0.00321)n8:0.06983,(B_vulgaris_renamed_KMT03027:0.15875,(Z_mays_renamed_C0P5I3:0.41061,(Oryza_sativa_renamed_LOC_Os06g39240.1:0.00014,Oryza_sativa_renamed_LOC_Os06g39240.2:0.00016)n14:0.08173)n13:0.3035)n12:0.0486)n7:0.01574,(A_trichopoda_renamed_ERN03918:0.29114,(A_thaliana_renamed_AT3G24500.1:0.00015,A_thaliana_renamed_AT3G24500.2:0.07017)n16:0.11281)n15:0.08185)n6:0.21342)n3:0.0213,(M_flagellaris_scaffold-UCRN-2050782-Megaceros_tosanus:0.0636,(A_agrestis_renamed_Aagr.utg000077l.35.1:0.07319,(A_agrestis_renamed_Aagr.utg000001l.493.1:0.00016,A_agrestis_renamed_Aagr.utg000100l.79.1:0.00014)n19:0.048)n18:0.05414)n17:0.11057)n2:0.04494,(P_patens_renamed_P310_13060V3.1:0,P_patens_renamed_P310_13060V3.4:0,P_patens_renamed_P310_13060V3.2:0,P_patens_renamed_P310_13060V3.3:0)n20:0.14571)n1:0.14075,(P_pinnata_scaffold-UUHD-2125473-Porella_pinnata:0.77692,(A_trichopoda_renamed_ERM97679:0.08873,((P_dactylifera_renamed_XP_008807965.1:0.05989,(((B_vulgaris_renamed_KMS98291:0.0691,(L_angustifolius_renamed_OIW11582:0.00014,L_angustifolius_renamed_OIW05293:0.02772)n28:0.04045)n27:0.0137,(((L_japonicus_renamed_Lj0g3v0100629.1:0.04628,L_japonicus_renamed_Lj0g3v0113449.1:0.03353)n31:0.00144,(M_truncatula_renamed_MTR_4080090:0.03286,(M_truncatula_renamed_MTR_6018330:0.23076,M_truncatula_renamed_MTR_2084220:0.01795)n33:0.01035)n32:0.00115)n30:0.05012,M_truncatula_renamed_MTR_7117675:0.499617)n29:0.055513)n26:0.01196,(A_thaliana_renamed_AT3G58680.1:0.05063,A_thaliana_renamed_AT2G42680.1:0.03017)n34:0.08109)n25:0.04805)n24:0.01811,(((S_muscicola_renamed_SM000027S09585:0.03571,(S_muscicola_renamed_SM000028S10065:0.08196,S_muscicola_renamed_SM000180S03497:0.09396)n38:0.02641)n37:0.20845,(L_japonicus_renamed_Lj0g3v0330149.1:0.10416,((((((P_patens_renamed_P38_3310V3.2:0,P_patens_renamed_P38_3310V3.1:0)n45:0.04118,(P_patens_renamed_P33_36750V3.5:0,P_patens_renamed_P33_36750V3.3:0,P_patens_renamed_P33_36750V3.2:0,P_patens_renamed_P33_36750V3.6:0,P_patens_renamed_P33_36750V3.4:0,P_patens_renamed_P33_36750V3.1:0)n46:0.03059)n44:0.07975,((M_paleacea_Rhiz_final_MPA20016.2.p1:0,M_polymorpha_renamed_Mapoly0153s0035.1:0)n48:0.06374,(P_neesiana_scaffold-JHFI-2018260-Pellia_neesiana:0.016,P_pinnata_scaffold-UUHD-2147625-Porella_pinnata:0.03629)n49:0.07871)n47:0.06353)n43:0.05321,((C_braunii_renamed_GBG87075:0.1705,(A_filiculoides_renamed_Azfi_s0111.g045596:0.08688,A_filiculoides_renamed_Azfi_s0117.g046567:0.10816)n52:0.04706)n51:0.02295,(T_lepidozioides_scaffold-SKQD-2074676-Takakia_lepidozioides:0.0526,(P_abies_renamed_MA_103473g0010:0.04528,P_abies_renamed_MA_8808056g0010:0.13042)n54:0.05723)n53:0.01789)n50:0.02235)n42:0.02686,(M_truncatula_renamed_MTR_1047000:0.54188,(S_moellendorffii_renamed_EFJ33541:0.00014,S_moellendorffii_renamed_EFJ36890:0.000126)n56:1.4e-05)n55:0.01393)n41:0.06127,((Oryza_sativa_renamed_LOC_Os08g27850.1:0.00015,Oryza_sativa_renamed_LOC_Os08g27850.2:0.00014)n58:0.0214,(Z_mays_renamed_B4FI06:0.00767,Z_mays_renamed_B4FGM4:0.018576)n59:0.002064)n57:0.00666)n40:0.00015)n39:0.03183)n36:0.00973,P_dactylifera_renamed_XP_008793039.1:0.058266)n35:0.006474)n23:0.020043)n22:0.002227)n21:0.14075)n0;
```
