## Supplementary material for "Transcriptional responses to arbuscular mycorrhizal symbiosis development are conserved in the early divergent *Marchantia paleacea*": OG0001945_tree.txt

```
((((A_filiculoides_renamed_Azfi_s0117.g046501:0.38648,(((S_moellendorffii_renamed_EFJ23627:0.00061,S_moellendorffii_renamed_EFJ05856:0.00108)n6:0.32563,(T_lepidozioides_scaffold-SKQD-2011140-Takakia_lepidozioides:0.04095,((P_patens_renamed_P323_14700V3.1:0.00515,P_patens_renamed_P323_14700V3.2:0.00343)n9:0.04756,((P_patens_renamed_P320_6010V3.2:0,P_patens_renamed_P320_6010V3.4:0,P_patens_renamed_P320_6010V3.1:0,P_patens_renamed_P320_6010V3.3:0,P_patens_renamed_P320_6010V3.7:0,P_patens_renamed_P320_6010V3.6:0,P_patens_renamed_P320_6010V3.5:0)n11:0.05056,(P_patens_renamed_P324_13760V3.3:0,P_patens_renamed_P324_13760V3.2:0,P_patens_renamed_P324_13760V3.1:0)n12:0.05564)n10:0.02182)n8:0.14313)n7:0.12426)n5:0.03396,A_agrestis_renamed_Aagr.utg000059l.58.1:0.37604)n4:0.03729)n3:0.05629,(C_braunii_renamed_GBG67461:0.69132,(S_muscicola_renamed_SM000062S19913:0.00014,(S_muscicola_renamed_SM000224S07093:0.01094,S_muscicola_renamed_SM000292S11257:0.02829)n15:0.01159)n14:0.56021)n13:0.18359)n2:0.06009,(P_abies_renamed_MA_54017g0010:0.1236,(A_filiculoides_renamed_Azfi_s0170.g055580:0.29702,((C_braunii_renamed_GBG63022:1.39366,C_braunii_renamed_GBG67460:1.18618)n19:0.1999,P_abies_renamed_MA_13921g0010:0.24642)n18:0.050112)n17:0.0050112)n16:0.0005568)n1:8e-05,(A_trichopoda_renamed_ERN07801:0.12784,((((A_thaliana_renamed_AT3G12570.3:0,A_thaliana_renamed_AT3G12570.2:0,A_thaliana_renamed_AT3G12570.1:0,A_thaliana_renamed_AT3G12570.4:0)n24:0.23627,B_vulgaris_renamed_KMT17481:0.19088)n23:0.04122,(B_vulgaris_renamed_KMT05276:0.22575,(((M_truncatula_renamed_MTR_1069065:0.06448,(L_angustifolius_renamed_OIV89920:0.02361,L_angustifolius_renamed_OIV89192:0.0608)n29:0.03428)n28:0.01181,((((L_japonicus_renamed_Lj0g3v0342239.1:0.00014,(L_japonicus_renamed_Lj0g3v0342249.1:0,L_japonicus_renamed_Lj0g3v0342249.2:0)n34:0.00014)n33:0.00517,(L_japonicus_renamed_Lj4g3v1512560.1:0.00014,(L_japonicus_renamed_Lj4g3v1512540.1:0.00014,L_japonicus_renamed_Lj4g3v1512550.1:0.00014)n36:0.00015)n35:0.05119)n32:0.06586,(L_angustifolius_renamed_OIV89921:0.13722,L_angustifolius_renamed_OIW11235:0.065871)n37:0.007319)n31:0.02066,M_truncatula_renamed_MTR_1069055:0.07284)n30:0.03099)n27:0.02755,(A_thaliana_renamed_AT5G02480.1:0.24798,(A_thaliana_renamed_AT2G37570.2:0.00015,A_thaliana_renamed_AT2G37570.1:0.00014)n39:0.07692)n38:0.04881)n26:0.079416)n25:0.008824)n22:0.05689,(((Oryza_sativa_renamed_LOC_Os01g62300.1:0.04574,Z_mays_renamed_B6SV12:0.09578)n42:0.18544,(P_dactylifera_renamed_XP_008776667.1:0.03385,P_dactylifera_renamed_XP_008802765.1:0.06624)n43:0.0383)n41:0.03526,((P_dactylifera_renamed_XP_008784521.1:0.03189,(P_dactylifera_renamed_XP_026655743.1:0,P_dactylifera_renamed_XP_026655744.1:0,P_dactylifera_renamed_XP_026655745.1:0,P_dactylifera_renamed_XP_026655746.1:0,P_dactylifera_renamed_XP_008812037.1:0,P_dactylifera_renamed_XP_008812039.1:0)n46:0.05435)n45:0.04845,((Oryza_sativa_renamed_LOC_Os01g05790.1:0.04707,(Z_mays_renamed_B8A038:0.03976,Z_mays_renamed_C0PEH2:0.02475)n49:0.03199)n48:0.15513,((Z_mays_renamed_B6SV01:0.03044,Z_mays_renamed_B8A1F4:0.04706)n51:0.01726,(Oryza_sativa_renamed_LOC_Os02g07130.1:1.47999,(Oryza_sativa_renamed_LOC_Os03g16910.1:0,Oryza_sativa_renamed_LOC_Os03g16910.2:0)n53:0.044838)n52:0.004982)n50:0.05761)n47:0.069273)n44:0.007697)n40:0.03903)n21:0.07754)n20:0.11233)n0;
```
