## Supplementary material for "Transcriptional responses to arbuscular mycorrhizal symbiosis development are conserved in the early divergent *Marchantia paleacea*": OG0001946_tree.txt

```
((((P_pinnata_scaffold-UUHD-2015123-Porella_pinnata:0.12716,(P_neesiana_scaffold-JHFI-2007011-Pellia_neesiana:0.31122,(M_polymorpha_renamed_Mapoly0005s0053.1:0.05618,(M_paleacea_Rhiz_final_MPA11953.1.p1:0.00014,M_paleacea_Rhiz_final_MPA11953.2.p1:0.00015)n6:0.14429)n5:0.43835)n4:0.06319)n3:0.24598,(T_lepidozioides_scaffold-SKQD-2079592-Takakia_lepidozioides:0.30893,((P_patens_renamed_P39_12210V3.7:0.00014,(P_patens_renamed_P39_12210V3.8:0.00015,((P_patens_renamed_P39_12210V3.1:0,P_patens_renamed_P39_12210V3.3:0,P_patens_renamed_P39_12210V3.4:0,P_patens_renamed_P39_12210V3.2:0)n12:0.00014,(P_patens_renamed_P39_12210V3.6:0,P_patens_renamed_P39_12210V3.5:0)n13:0.00014)n11:0.00015)n10:0.00016)n9:0.27231,((((P_patens_renamed_P315_12690V3.3:0,P_patens_renamed_P315_12690V3.2:0,P_patens_renamed_P315_12690V3.6:0,P_patens_renamed_P315_12690V3.5:0,P_patens_renamed_P315_12690V3.4:0)n17:0.00011,(P_patens_renamed_P315_12690V3.9:0,P_patens_renamed_P315_12690V3.7:0,P_patens_renamed_P315_12690V3.8:0)n18:0.00014)n16:0.0001,P_patens_renamed_P315_12690V3.1:0.00152)n15:0.00012,(P_patens_renamed_P315_12690V3.10:0,P_patens_renamed_P315_12690V3.11:0)n19:0.00452)n14:0.10181)n8:0.44967)n7:0.13592)n2:0.15178,(C_braunii_renamed_GBG85936:1.19918,((P_abies_renamed_MA_10427636g0010:0.54075,P_abies_renamed_MA_182125g0010:0.21963)n22:0.53258,(((((L_angustifolius_renamed_OIW06754:0.09875,L_angustifolius_renamed_OIV91319:0.08778)n27:0.11266,((L_japonicus_renamed_Lj5g3v0962620.1:0.00014,L_japonicus_renamed_Lj5g3v0962620.2:0.00014)n29:0.17674,(M_truncatula_renamed_MTR_1072560:0.01512,M_truncatula_renamed_MTR_1072560:0.00376)n30:0.22471)n28:0.09285)n26:0.27527,(B_vulgaris_renamed_KMT06116:0.71512,((A_thaliana_renamed_AT4G02880.2:0.00016,A_thaliana_renamed_AT4G02880.1:0.00014)n33:0.28684,(A_thaliana_renamed_AT1G03290.6:0.00014,(A_thaliana_renamed_AT1G03290.5:0.00014,(A_thaliana_renamed_AT1G03290.1:0,A_thaliana_renamed_AT1G03290.4:0,A_thaliana_renamed_AT1G03290.2:0,A_thaliana_renamed_AT1G03290.3:0)n36:0.00015)n35:0.00016)n34:0.27814)n32:0.32142)n31:0.05667)n25:0.21926,((((P_dactylifera_renamed_XP_008786927.1:0,P_dactylifera_renamed_XP_008786928.1:0)n40:0.00014,(P_dactylifera_renamed_XP_026659666.1:0,P_dactylifera_renamed_XP_008786929.1:0)n41:0.00015)n39:0.6156,(P_dactylifera_renamed_XP_008776441.1:0.12467,(P_dactylifera_renamed_XP_026664636.1:0.00014,P_dactylifera_renamed_XP_008804923.1:0.00015)n43:0.10049)n42:0.30833)n38:0.15534,(Oryza_sativa_renamed_LOC_Os10g16440.1:0.33951,(Z_mays_renamed_A0A1D6FQ89:0.65385,Z_mays_renamed_A0A1D6M463:0.00016)n45:0.2534)n44:0.53157)n37:0.16515)n24:0.0964,A_trichopoda_renamed_ERN12367:0.72832)n23:0.27434)n21:0.13783)n20:0.07468)n1:0.039555,((A_filiculoides_renamed_Azfi_s0126.g048660:1.14835,(S_moellendorffii_renamed_EFJ33904:0.19819,S_moellendorffii_renamed_EFJ37416:0.02909)n48:0.84898)n47:0.06238,((A_agrestis_renamed_Aagr.utg000109l.178.4:0.00014,(A_agrestis_renamed_Aagr.utg000109l.178.3:0.00014,(A_agrestis_renamed_Aagr.utg000109l.178.1:0.00014,A_agrestis_renamed_Aagr.utg000109l.178.2:0.00015)n52:0.00015)n51:0.00016)n50:0.00967,((A_agrestis_renamed_Aagr.utg000109l.178.6:0.00014,A_agrestis_renamed_Aagr.utg000109l.178.10:0.00014)n54:0.0285,(A_agrestis_renamed_Aagr.utg000109l.178.9:0.01466,(A_agrestis_renamed_Aagr.utg000109l.178.5:0.00978,(A_agrestis_renamed_Aagr.utg000109l.178.8:0.00014,A_agrestis_renamed_Aagr.utg000109l.178.7:0.00014)n57:0.00357)n56:0.01434)n55:0.02501)n53:0.01921)n49:0.92506)n46:0.039555)n0;
```
