## Supplementary material for "Transcriptional responses to arbuscular mycorrhizal symbiosis development are conserved in the early divergent *Marchantia paleacea*": OG0001947_tree.txt

```
(((S_muscicola_renamed_SM000218S06603:0.02929,(S_muscicola_renamed_SM000031S11601:0.02846,S_muscicola_renamed_SM000092S24489:0.03905)n3:0.01425)n2:0.81293,(C_braunii_renamed_GBG91824:0.35235,(C_braunii_renamed_GBG71031:0.22508,C_braunii_renamed_GBG71022:0.34926)n5:0.1491)n4:0.61125)n1:0.23382,((A_agrestis_renamed_Aagr.utg000003l.340.1:0.64438,(((P_patens_renamed_P37_6670V3.2:0,P_patens_renamed_P37_6670V3.1:0)n10:0.133,(P_patens_renamed_P311_19720V3.2:0,P_patens_renamed_P311_19720V3.3:0,P_patens_renamed_P311_19720V3.1:0)n11:0.1008)n9:0.87532,P_patens_renamed_P326_11530V3.1:0.852588)n8:0.094732)n7:0.10018,(((P_abies_renamed_MA_95651g0010:0.39609,(((((Oryza_sativa_renamed_LOC_Os05g02500.3:0.00014,(Oryza_sativa_renamed_LOC_Os05g02500.1:0.00014,Oryza_sativa_renamed_LOC_Os05g02500.2:0.00014)n20:0.00016)n19:0.07427,(Z_mays_renamed_A0A1D6FVL3:0.04682,(Z_mays_renamed_A0A1D6LHJ0:0.00018,Z_mays_renamed_A0A1D6LHJ1:0.01277)n22:0.0471)n21:0.06432)n18:0.21889,(P_dactylifera_renamed_XP_026662068.1:0.07605,P_dactylifera_renamed_XP_026666146.1:0.071)n23:0.13688)n17:0.18907,((B_vulgaris_renamed_KMT07783:0.40973,((((L_angustifolius_renamed_OIV89216:0.00015,L_angustifolius_renamed_OIV89217:0.05973)n29:0.15001,(L_angustifolius_renamed_OIW17903:0.0708,L_angustifolius_renamed_OIW00383:0.03404)n30:0.017)n28:0.07622,(L_japonicus_renamed_Lj4g3v2728260.1:0.29313,(M_truncatula_renamed_MTR_8089710:0.0793,M_truncatula_renamed_MTR_5038890:0.89157)n32:0.11635)n31:0.06685)n27:0.0892,((M_truncatula_renamed_MTR_3086540:0.15167,(L_japonicus_renamed_Lj6g3v0574850.1:0.00015,L_japonicus_renamed_Lj6g3v0574860.1:0.00267)n35:0.16057)n34:0.04161,L_angustifolius_renamed_OIW14635:0.260748)n33:0.028972)n26:0.17435)n25:0.17709,(B_vulgaris_renamed_KMT17507:0.39462,((L_angustifolius_renamed_OIW07295:0.09584,(L_angustifolius_renamed_OIW17282:0.08314,L_angustifolius_renamed_OIW05483:0.09646)n39:0.01221)n38:0.10688,(L_japonicus_renamed_Lj1g3v3183530.1:0.08522,M_truncatula_renamed_MTR_7023250:0.11178)n40:0.02749)n37:0.15492)n36:0.157905)n24:0.017545)n16:0.13151,A_trichopoda_renamed_ERN14480:0.40265)n15:0.06823)n14:0.07059,((P_dactylifera_renamed_XP_026661563.1:0.00513,P_dactylifera_renamed_XP_008793723.1:0.00014)n42:0.75991,(A_trichopoda_renamed_ERN01008:1.1631,(A_filiculoides_renamed_Azfi_s0129.g048894:0.66252,A_filiculoides_renamed_Azfi_s0170.g055603:0.43171)n44:0.07718)n43:0.020718)n41:0.002302)n13:0.046675,((T_lepidozioides_scaffold-SKQD-2080446-Takakia_lepidozioides:0.19662,((M_flagellaris_scaffold-UCRN-2053871-Megaceros_tosanus:0.06101,(L_japonicus_renamed_Lj1g3v3193540.1:0.57082,A_agrestis_renamed_Aagr.utg000003l.339.1:0.00034)n49:0.11877)n48:0.25244,((S_moellendorffii_renamed_EFJ28087:0,S_moellendorffii_renamed_EFJ29516:0)n51:0.16638,(M_paleacea_Rhiz_final_MPA27197.1.p1:0.01424,M_polymorpha_renamed_Mapoly0055s0069.1:0.04468)n52:0.31856)n50:0.13112)n47:0.05514)n46:0.06298,((((P_abies_renamed_MA_10247134g0010:0.05369,P_abies_renamed_MA_910716g0010:0.09672)n56:0.69239,(S_moellendorffii_renamed_EFJ25293:0.67518,(S_moellendorffii_renamed_EFJ10231:0.00015,S_moellendorffii_renamed_EFJ08827:0.02038)n58:0.45693)n57:0.05077)n55:0.07817,A_filiculoides_renamed_Azfi_s0313.g064212:0.78713)n54:0.14594,(P_patens_renamed_P316_10810V3.1:0.91087,(((M_paleacea_Rhiz_final_MPA6344.1.p1:0,M_paleacea_Rhiz_final_MPA6344.2.p1:0,M_paleacea_Rhiz_final_MPA6344.3.p1:0)n62:0.02424,M_polymorpha_renamed_Mapoly0129s0017.1:0.01936)n61:0.13726,(P_pinnata_scaffold-UUHD-2019027-Porella_pinnata:0.10054,P_neesiana_scaffold-JHFI-2114115-Pellia_neesiana:0.15705)n63:0.10877)n60:0.38161)n59:0.14824)n53:0.295929)n45:0.0295929)n12:0.0032881)n6:0.043839)n0;
```
