## Supplementary material for "Transcriptional responses to arbuscular mycorrhizal symbiosis development are conserved in the early divergent *Marchantia paleacea*": OG0001948_tree.txt

```
((S_muscicola_renamed_SM000011S18997:0.11436,((P_patens_renamed_P327_7820V3.1:0,P_patens_renamed_P327_7820V3.2:0)n3:0.04791,((P_patens_renamed_P313_19770V3.2:0.00014,P_patens_renamed_P313_19770V3.1:0.00014)n5:0.10828,((P_patens_renamed_P312_9180V3.2:0,P_patens_renamed_P312_9180V3.1:0)n7:0.0074,((P_patens_renamed_P33_23700V3.1:0,P_patens_renamed_P33_23700V3.2:0)n9:0.00014,(P_patens_renamed_P34_15250V3.2:0.00014,P_patens_renamed_P34_15250V3.1:0.00886)n10:0.14567)n8:0.00014)n6:0.04129)n4:0.07371)n2:0.01609)n1:0.07238,((A_filiculoides_renamed_Azfi_s0132.g049172:0.05515,A_filiculoides_renamed_Azfi_s0242.g059794:0.05799)n12:0.10015,(((P_abies_renamed_MA_14543g0010:0.0922,(M_flagellaris_scaffold-UCRN-2000696-Megaceros_tosanus:0.01691,M_paleacea_Rhiz_final_MPA6381.2.p1:0.20335)n16:0.10463)n15:0.05184,((A_trichopoda_renamed_ERN11458:0.08073,(((A_thaliana_renamed_AT5G09490.1:0.1513,(A_thaliana_renamed_AT5G43640.1:0.06399,A_thaliana_renamed_AT5G09500.1:0.01364)n22:0.04533)n21:0.02678,(A_thaliana_renamed_AT5G09510.2:0.00014,(A_thaliana_renamed_AT5G09510.1:0.00015,(A_thaliana_renamed_AT1G04270.2:0.00013,A_thaliana_renamed_AT1G04270.1:0.00014)n25:0.00726)n24:0.00018)n23:0.0105)n20:0.04254,(((L_japonicus_renamed_Lj4g3v3112990.1:0.0069,((B_vulgaris_renamed_KMT10291:0,B_vulgaris_renamed_KMT10290:0)n30:0.09482,(L_angustifolius_renamed_OIV94120:0.01837,(L_angustifolius_renamed_OIV93456:0.03369,L_angustifolius_renamed_OIV89258:0.01117)n32:0.01411)n31:0.04893)n29:0.01689)n28:0.01448,M_truncatula_renamed_MTR_8105110:0.00016)n27:0.00016,(L_japonicus_renamed_Lj5g3v1015870.1:0.01507,(M_truncatula_renamed_MTR_1070450:0.00015,M_truncatula_renamed_MTR_4075450:0.05229)n34:0.00675)n33:0.00075)n26:0.006471)n19:0.000719)n18:0.00812,(((Z_mays_renamed_A0A1D6F918:0.00014,Z_mays_renamed_B6UDY1:0.00704)n37:0.21867,(Oryza_sativa_renamed_LOC_Os07g08660.1:0.02063,Oryza_sativa_renamed_LOC_Os03g58430.1:0.000144)n38:1.6e-05)n36:0.01174,(P_dactylifera_renamed_XP_008805956.1:0.07616,P_dactylifera_renamed_XP_008802834.1:0.006183)n39:0.000687)n35:0.01733)n17:0.00829)n14:0.00996,((C_braunii_renamed_GBG64070:0.00763,C_braunii_renamed_GBG74248:0.02221)n41:0.06066,((((A_agrestis_renamed_Aagr.utg000005l.127.2:0.13595,(A_agrestis_renamed_Aagr.utg000005l.127.1:0.00014,A_agrestis_renamed_Aagr.utg000005l.127.3:0.0104)n46:0.00015)n45:0.21666,((((M_flagellaris_scaffold-UCRN-2000695-Megaceros_tosanus:0.00014,M_flagellaris_scaffold-UCRN-2000697-Megaceros_tosanus:0.00015)n50:0.08482,((M_paleacea_Rhiz_final_MPA6381.1.p1:0.00726,P_neesiana_scaffold-JHFI-2009114-Pellia_neesiana:0.03921)n52:0.00747,M_polymorpha_renamed_Mapoly0004s0172.1:0.00015)n51:0.00014)n49:0.01609,P_pinnata_scaffold-UUHD-2147340-Porella_pinnata:0.00016)n48:0.10422,(A_thaliana_renamed_AT5G63070.1:0.58125,((P_neesiana_scaffold-JHFI-2102063-Pellia_neesiana:0.08224,P_neesiana_scaffold-JHFI-2108200-Pellia_neesiana:0.08822)n55:0.12014,((P_pinnata_scaffold-UUHD-2126108-Porella_pinnata:0.10658,P_pinnata_scaffold-UUHD-2133816-Porella_pinnata:0.15397)n57:0.23256,((P_pinnata_scaffold-UUHD-2001970-Porella_pinnata:0.29818,(P_pinnata_scaffold-UUHD-2014769-Porella_pinnata:0.17008,(P_pinnata_scaffold-UUHD-2004772-Porella_pinnata:0.04677,P_pinnata_scaffold-UUHD-2012236-Porella_pinnata:0.04592)n61:0.19526)n60:0.10117)n59:0.03915,P_pinnata_scaffold-UUHD-2132600-Porella_pinnata:0.18315)n58:0.018315)n56:0.002035)n54:0.07717)n53:0.022293)n47:0.002477)n44:0.05746,(S_moellendorffii_renamed_EFJ26636:0,S_moellendorffii_renamed_EFJ26930:0)n62:0.03153)n43:0.0833,((P_pinnata_scaffold-UUHD-2001211-Porella_pinnata:0.01072,P_pinnata_scaffold-UUHD-2005419-Porella_pinnata:0.01654)n64:0.11345,(P_dactylifera_renamed_XP_008796493.1:0.01283,P_dactylifera_renamed_XP_008796450.1:0.02382)n65:0.03907)n63:0.027513)n42:0.003057)n40:0.017046)n13:0.001894)n11:0.03358)n0;
```
