## Supplementary material for "Transcriptional responses to arbuscular mycorrhizal symbiosis development are conserved in the early divergent *Marchantia paleacea*": OG0001949_tree.txt

```
(((A_agrestis_renamed_Aagr.utg000125l.26.1:0.04559,(M_flagellaris_scaffold-UCRN-2006329-Megaceros_tosanus:0.00014,M_flagellaris_scaffold-UCRN-2006330-Megaceros_tosanus:0.00014)n3:0.02781)n2:0.05848,(T_lepidozioides_scaffold-SKQD-2079088-Takakia_lepidozioides:0.02598,((((P_patens_renamed_P314_17110V3.5:0,P_patens_renamed_P314_17110V3.2:0)n8:0.00014,P_patens_renamed_P314_17110V3.1:0.00014)n7:0.00015,(P_patens_renamed_P314_17110V3.4:0.0184,P_patens_renamed_P314_17110V3.3:0.20249)n9:0.01016)n6:0.01917,((((P_patens_renamed_P314_14100V3.1:0,P_patens_renamed_P314_14100V3.5:0)n13:0.00014,P_patens_renamed_P314_14100V3.2:0.00014)n12:0.00015,P_patens_renamed_P314_14100V3.4:0.00014)n11:0.00015,P_patens_renamed_P314_14100V3.3:0.01272)n10:0.01254)n5:0.05835)n4:0.04747)n1:0.005175,(((C_braunii_renamed_GBG70696:0.16749,(S_muscicola_renamed_SM000337S12900:0.00321,(S_muscicola_renamed_SM000029S10496:0.0624,S_muscicola_renamed_SM000097S24748:0.01828)n18:0.06698)n17:0.40705)n16:0.05416,((A_filiculoides_renamed_Azfi_s0144.g051569:0.26214,A_filiculoides_renamed_Azfi_s0173.g055862:0.17588)n20:0.11213,((S_moellendorffii_renamed_EFJ22438:0,S_moellendorffii_renamed_EFJ25472:0)n22:0.17332,(((A_trichopoda_renamed_ERN15979:0.06069,A_trichopoda_renamed_ERN04655:0.07707)n25:0.07907,(((P_dactylifera_renamed_XP_026661616.1:0,P_dactylifera_renamed_XP_008793925.1:0,P_dactylifera_renamed_XP_008793926.1:0)n28:0.02258,(P_dactylifera_renamed_XP_026659361.1:0.01306,((P_dactylifera_renamed_XP_026659360.1:0,P_dactylifera_renamed_XP_026659359.1:0)n31:0.00014,P_dactylifera_renamed_XP_026659362.1:0.01473)n30:0.00016)n29:0.02169)n27:0.03992,(((((A_thaliana_renamed_AT1G43190.1:0,A_thaliana_renamed_AT1G43190.2:0)n36:0.00014,A_thaliana_renamed_AT1G43190.3:0.00015)n35:0.09633,((((L_japonicus_renamed_Lj0g3v0341289.1:0.01918,L_japonicus_renamed_Lj5g3v1938420.1:0.05679)n40:0.01212,(L_angustifolius_renamed_OIW12561:0.01856,(L_angustifolius_renamed_OIV91423:0.0828,L_angustifolius_renamed_OIW06584:0.026)n42:0.01186)n41:0.07745)n39:0.01766,((M_truncatula_renamed_MTR_6043520:0.01965,M_truncatula_renamed_MTR_6037550:0.18864)n44:0.0382,(M_truncatula_renamed_MTR_8072130:0.12744,M_truncatula_renamed_MTR_6037540:0.10399)n45:0.01983)n43:0.05811)n38:0.01235,((L_angustifolius_renamed_OIV89901:0.10059,L_japonicus_renamed_Lj0g3v0012799.1:0.03283)n47:0.03696,M_truncatula_renamed_MTR_1098530:0.048789)n46:0.005421)n37:0.02995)n34:0.03292,(B_vulgaris_renamed_KMT09238:0.18162,B_vulgaris_renamed_KMT19578:0.096408)n48:0.010712)n33:0.05413,((Z_mays_renamed_A0A1D6M5G3:0.12009,Z_mays_renamed_A0A1D6FPL6:0.09262)n50:0.03788,(((Oryza_sativa_renamed_LOC_Os01g64770.5:0,Oryza_sativa_renamed_LOC_Os01g64770.3:0)n53:0.08137,(Oryza_sativa_renamed_LOC_Os01g64770.1:0.00014,Oryza_sativa_renamed_LOC_Os01g64770.2:0.00015)n54:0.00016)n52:0.12997,(Oryza_sativa_renamed_LOC_Os05g36120.2:0.02087,(Oryza_sativa_renamed_LOC_Os05g36120.1:0.00014,Oryza_sativa_renamed_LOC_Os05g36120.3:0.00015)n56:0.00015)n55:0.040662)n51:0.004518)n49:0.07654)n32:0.04107)n26:0.03091)n24:0.07459,(P_abies_renamed_MA_16057g0010:0.13042,P_abies_renamed_MA_38260g0010:0.144423)n57:0.016047)n23:0.02055)n21:0.03952)n19:0.05213)n15:0.03458,(((P_pinnata_scaffold-UUHD-2007292-Porella_pinnata:0.00014,P_pinnata_scaffold-UUHD-2007293-Porella_pinnata:0.00033)n60:0.01859,(P_neesiana_scaffold-JHFI-2012704-Pellia_neesiana:0.19111,P_neesiana_scaffold-JHFI-2016024-Pellia_neesiana:0.026901)n61:0.002989)n59:0.01459,(M_polymorpha_renamed_Mapoly0001s0481.1:0.00127,(M_paleacea_Rhiz_final_MPA27075.3.p1:0.00014,(M_paleacea_Rhiz_final_MPA27075.1.p1:0.00014,M_paleacea_Rhiz_final_MPA27075.2.p1:0.000126)n64:1.26e-05)n63:1.4e-06)n62:0.00025)n58:0.02606)n14:0.005175)n0;
```
