## Supplementary material for "Transcriptional responses to arbuscular mycorrhizal symbiosis development are conserved in the early divergent *Marchantia paleacea*": OG0001950_tree.txt

```
(((S_muscicola_renamed_SM000192S04901:0.00015,(S_muscicola_renamed_SM000118S25614:0.0047,S_muscicola_renamed_SM000122S25805:0.01751)n3:0.01103)n2:0.35496,(((M_polymorpha_renamed_Mapoly0060s0006.1:0.02264,(M_paleacea_Rhiz_final_MPA10867.2.p1:0.00014,(M_paleacea_Rhiz_final_MPA10867.1.p1:0.00014,M_paleacea_Rhiz_final_MPA10867.3.p1:0.00016)n8:0.00016)n7:0.0225)n6:0.12404,(P_neesiana_scaffold-JHFI-2112348-Pellia_neesiana:0.11183,P_pinnata_scaffold-UUHD-2015182-Porella_pinnata:0.08303)n9:0.03244)n5:0.15502,((C_braunii_renamed_GBG68344:0.12099,C_braunii_renamed_GBG86516:0.58833)n11:0.61972,(M_polymorpha_renamed_Mapoly0008s0085.1:0.02544,(M_paleacea_Rhiz_final_MPA25102.1.p1:0.00071,M_paleacea_Rhiz_final_MPA25102.2.p1:0.01766)n13:0.01445)n12:0.23492)n10:0.120033)n4:0.013337)n1:0.035465,((T_lepidozioides_scaffold-SKQD-2079978-Takakia_lepidozioides:0.09706,((P_patens_renamed_P315_24780V3.2:0.00014,P_patens_renamed_P315_24780V3.1:0.00015)n17:0.04029,((P_patens_renamed_P39_25080V3.1:0,P_patens_renamed_P39_25080V3.2:0,P_patens_renamed_P39_25080V3.3:0,P_patens_renamed_P39_25080V3.5:0)n19:0.00016,P_patens_renamed_P39_25080V3.4:0.00014)n18:0.05173)n16:0.23688)n15:0.2142,(((S_moellendorffii_renamed_EFJ38675:0.00542,S_moellendorffii_renamed_EFJ31473:0.00014)n22:0.25058,(A_filiculoides_renamed_Azfi_s0155.g053578:0.48385,(((((B_vulgaris_renamed_KMS95910:0.0128,B_vulgaris_renamed_KMS95909:0.00015)n28:0.13328,(((M_truncatula_renamed_MTR_2088870:0.00014,M_truncatula_renamed_MTR_2088870:0.00015)n31:0.05988,(L_japonicus_renamed_Lj3g3v1340550.1:0.08905,L_japonicus_renamed_Lj3g3v1340550.2:0.00015)n32:0.05243)n30:0.01139,(L_angustifolius_renamed_OIV99216:0.08344,L_angustifolius_renamed_OIW09239:0.096291)n33:0.010699)n29:0.02597)n27:0.00622,((A_thaliana_renamed_AT2G32295.2:0,A_thaliana_renamed_AT2G32295.1:0)n35:0.27186,P_abies_renamed_MA_458264g0010:1.12034)n34:0.08821)n26:0.02868,(A_trichopoda_renamed_ERN15896:0.12759,(((P_dactylifera_renamed_XP_017702035.1:0.00014,((P_dactylifera_renamed_XP_026666391.1:0,P_dactylifera_renamed_XP_026666392.1:0,P_dactylifera_renamed_XP_026666393.1:0)n41:0.00014,(P_dactylifera_renamed_XP_008811462.1:0.00016,P_dactylifera_renamed_XP_026666390.1:0.00014)n42:0.00016)n40:0.00015)n39:0.04197,(P_dactylifera_renamed_XP_008793968.1:0.00016,P_dactylifera_renamed_XP_008793969.1:0.00014)n43:0.02398)n38:0.04851,(Oryza_sativa_renamed_LOC_Os12g40340.1:0.02455,(Z_mays_renamed_A0A1D6KF62:0.00415,Z_mays_renamed_A0A1D6MVQ3:0.03371)n45:0.02899)n44:0.10415)n37:0.04849)n36:0.05469)n25:0.05073,(A_thaliana_renamed_AT5G35730.1:0.13186,(L_angustifolius_renamed_OIV98753:0.04933,(M_truncatula_renamed_MTR_7076560:0.04552,(((L_japonicus_renamed_Lj1g3v2625880.1:0,L_japonicus_renamed_Lj1g3v2625880.2:0)n51:0.00014,L_japonicus_renamed_Lj1g3v2625880.3:0.04507)n50:0.01082,L_japonicus_renamed_Lj0g3v0248889.1:0.05363)n49:0.02374)n48:0.03129)n47:0.046053)n46:0.005117)n24:0.18061)n23:0.07709)n21:0.04105,(((A_agrestis_renamed_Aagr.utg000002l.71.8:0,A_agrestis_renamed_Aagr.utg000002l.71.3:0,A_agrestis_renamed_Aagr.utg000002l.71.1:0,A_agrestis_renamed_Aagr.utg000002l.71.7:0,A_agrestis_renamed_Aagr.utg000002l.71.2:0,A_agrestis_renamed_Aagr.utg000002l.71.6:0)n54:0.00014,((A_agrestis_renamed_Aagr.utg000002l.71.9:0,A_agrestis_renamed_Aagr.utg000002l.71.5:0)n56:0.00014,A_agrestis_renamed_Aagr.utg000002l.71.4:0.00022)n55:0.006)n53:0.1424,((M_flagellaris_scaffold-UCRN-2009162-Megaceros_tosanus:0,M_flagellaris_scaffold-UCRN-2009163-Megaceros_tosanus:0)n58:0.17549,M_flagellaris_scaffold-UCRN-2050120-Megaceros_tosanus:0.238878)n57:0.026542)n52:0.01861)n20:0.03519)n14:0.03628)n0;
```
