## Supplementary material for "Transcriptional responses to arbuscular mycorrhizal symbiosis development are conserved in the early divergent *Marchantia paleacea*": OG0001951_tree.txt

```
(A_filiculoides_renamed_Azfi_s0185.g056580:0.5984,((((S_moellendorffii_renamed_EFJ30243:0.00211,S_moellendorffii_renamed_EFJ24892:0.00111)n4:0.7083,((M_flagellaris_scaffold-UCRN-2053085-Megaceros_tosanus:0.41346,A_agrestis_renamed_Aagr.utg000058l.317.1:0.2443)n6:0.27049,((((M_paleacea_Rhiz_final_MPA17143.1.p1:0.01824,M_polymorpha_renamed_Mapoly0063s0054.1:0.0186)n10:0.12999,(P_neesiana_scaffold-JHFI-2113784-Pellia_neesiana:0.19567,(P_pinnata_scaffold-UUHD-2013978-Porella_pinnata:0.1247,(P_pinnata_scaffold-UUHD-2147595-Porella_pinnata:0.13461,P_pinnata_scaffold-UUHD-2146780-Porella_pinnata:0.06544)n13:0.055971)n12:0.006219)n11:0.01391)n9:0.02775,(P_pinnata_scaffold-UUHD-2149470-Porella_pinnata:0.18084,P_neesiana_scaffold-JHFI-2012779-Pellia_neesiana:0.527913)n14:0.058657)n8:0.25281,(((P_patens_renamed_P322_3230V3.3:0,P_patens_renamed_P322_3230V3.1:0)n17:0.00016,P_patens_renamed_P322_3230V3.2:0.00014)n16:0.31036,(T_lepidozioides_scaffold-SKQD-2079084-Takakia_lepidozioides:0.30876,T_lepidozioides_scaffold-SKQD-2013035-Takakia_lepidozioides:0.151677)n18:0.016853)n15:0.08)n7:0.04254)n5:0.0532)n3:0.11673,(P_abies_renamed_MA_8729g0010:1.90475,((S_muscicola_renamed_SM000034S12796:1.12503,C_braunii_renamed_GBG88673:1.06017)n21:0.10822,(S_muscicola_renamed_SM000042S15364:1.06579,C_braunii_renamed_GBG59516:0.988254)n22:0.109806)n20:0.186633)n19:0.020737)n2:0.02408,(((((P_dactylifera_renamed_XP_008781835.1:0.16731,(Oryza_sativa_renamed_LOC_Os05g19380.1:0.05848,Z_mays_renamed_spB8Y6I0:0.09017)n28:0.39109)n27:0.09798,(A_thaliana_renamed_AT2G18940.1:0.25816,(B_vulgaris_renamed_KMT03299:0.22026,(L_angustifolius_renamed_OIW14243:0.14253,(L_japonicus_renamed_Lj6g3v1368680.1:0.08354,M_truncatula_renamed_MTR_2036560:0.15463)n32:0.02061)n31:0.13255)n30:0.04787)n29:0.07996)n26:0.10102,A_trichopoda_renamed_ERM96650:0.23688)n25:0.47472,(P_abies_renamed_MA_71865g0010:0.10526,(P_abies_renamed_MA_417755g0010:0.14199,(P_abies_renamed_MA_156405g0010:0.0009,P_abies_renamed_MA_8893308g0010:0.00016)n35:0.09759)n34:0.01699)n33:0.19328)n24:0.09458,((P_abies_renamed_MA_96691g0010:0.06874,(P_abies_renamed_MA_6146g0010:0.02559,P_abies_renamed_MA_17490g0010:0.45529)n38:0.11591)n37:0.15859,(((((Oryza_sativa_renamed_LOC_Os07g40120.1:0.09791,Z_mays_renamed_A0A1D6III6:0.1147)n43:0.39846,(P_dactylifera_renamed_XP_026660574.1:0,P_dactylifera_renamed_XP_026660575.1:0,P_dactylifera_renamed_XP_026660576.1:0,P_dactylifera_renamed_XP_026660577.1:0,P_dactylifera_renamed_XP_026660578.1:0,P_dactylifera_renamed_XP_026660579.1:0,P_dactylifera_renamed_XP_026660580.1:0,P_dactylifera_renamed_XP_008790072.1:0)n44:0.15849)n42:0.11214,(B_vulgaris_renamed_KMT03639:0.26922,((A_thaliana_renamed_AT5G02860.1:0,A_thaliana_renamed_AT5G02860.4:0,A_thaliana_renamed_AT5G02860.2:0,A_thaliana_renamed_AT5G02860.5:0,A_thaliana_renamed_AT5G02860.3:0)n47:0.20625,((L_angustifolius_renamed_OIW06876:0.12493,(L_japonicus_renamed_Lj5g3v2111980.1:0.00015,L_japonicus_renamed_Lj5g3v2111990.1:0.00547)n50:0.17488)n49:0.10047,(L_angustifolius_renamed_OIV92593:0.16006,((M_truncatula_renamed_MTR_3053350:0.0193,M_truncatula_renamed_MTR_5096480:0.12214)n53:0.19873,(L_japonicus_renamed_Lj1g3v0050950.1:0,L_japonicus_renamed_Lj1g3v0050960.1:0)n54:0.11924)n52:0.04151)n51:0.03401)n48:0.10624)n46:0.03929)n45:0.11368)n41:0.04458,A_trichopoda_renamed_ERN09384:0.12151)n40:0.11572,(A_trichopoda_renamed_ERN09385:0.292,(P_dactylifera_renamed_XP_008779741.1:1.36659,P_patens_renamed_P319_5823V3.1:1.10215)n56:0.298152)n55:0.033128)n39:0.10706)n36:0.08521)n23:0.132858)n1:0.014762)n0;
```
