## Supplementary material for "Transcriptional responses to arbuscular mycorrhizal symbiosis development are conserved in the early divergent *Marchantia paleacea*": OG0001952_tree.txt

```
(((C_braunii_renamed_GBG78551:0.00116,C_braunii_renamed_GBG78552:0.00015)n2:0.83435,(A_filiculoides_renamed_Azfi_s0225.g058906:0.54804,(((A_thaliana_renamed_AT4G25070.1:0.00014,A_thaliana_renamed_AT4G25070.2:0.00014)n6:0.62283,(Oryza_sativa_renamed_LOC_Os11g31950.1:0.12313,Z_mays_renamed_K7UAH5:0.16241)n7:0.53069)n5:0.07414,(((A_trichopoda_renamed_ERN16866:0.25267,(P_dactylifera_renamed_XP_017699721.2:0.57053,(B_vulgaris_renamed_KMT13514:0.38572,((A_thaliana_renamed_AT4G08630.2:0.00014,A_thaliana_renamed_AT4G08630.1:0.00014)n14:0.34938,(M_truncatula_renamed_MTR_7114220:0.12693,(L_japonicus_renamed_Lj1g3v4955320.1:0.1268,L_angustifolius_renamed_OIV95135:0.12953)n16:0.02611)n15:0.22134)n13:0.09623)n12:0.10991)n11:0.06035)n10:0.10179,(A_trichopoda_renamed_ERN06204:0.14798,(((L_angustifolius_renamed_OIV91165:0.17813,L_japonicus_renamed_Lj0g3v0262339.1:0.1081)n20:0.1042,(A_thaliana_renamed_AT5G13260.1:0.26334,B_vulgaris_renamed_KMT07355:0.30486)n21:0.03476)n19:0.12801,((((L_japonicus_renamed_Lj1g3v1454060.1:0.04749,(M_truncatula_renamed_MTR_3498775:0.00014,M_truncatula_renamed_MTR_3498775:0.00014)n26:0.057)n25:0.03073,(L_angustifolius_renamed_OIW15380:0.05273,(L_angustifolius_renamed_OIW19929:0.08659,L_angustifolius_renamed_OIV97016:0.06599)n28:0.01021)n27:0.03181)n24:0.03442,((L_japonicus_renamed_Lj4g3v2882070.1:0.00014,L_japonicus_renamed_Lj4g3v2882070.2:0.00014)n30:0.17678,L_angustifolius_renamed_OIW00239:0.29859)n29:0.0406)n23:0.04816,(B_vulgaris_renamed_KMT10915:0.27942,((A_thaliana_renamed_AT5G23700.1:0.0015,(A_thaliana_renamed_AT5G23700.3:0.00014,A_thaliana_renamed_AT5G23700.2:0.00014)n34:0.00016)n33:0.17347,(A_thaliana_renamed_AT3G48860.3:0.00014,(A_thaliana_renamed_AT3G48860.1:0.02147,A_thaliana_renamed_AT3G48860.2:0.00014)n36:0.00016)n35:0.09145)n32:0.14902)n31:0.02985)n22:0.02369)n18:0.065205)n17:0.007245)n9:0.03964,(Oryza_sativa_renamed_LOC_Os01g70320.1:0.19496,((P_dactylifera_renamed_XP_017698546.1:0.10047,P_dactylifera_renamed_XP_008791048.1:0.00737)n39:0.15602,(P_dactylifera_renamed_XP_008777461.1:0.03627,(P_dactylifera_renamed_XP_026660714.1:0.04373,(P_dactylifera_renamed_XP_008790705.1:0.00014,P_dactylifera_renamed_XP_008790703.1:0.00014)n42:0.00015)n41:0.10179)n40:0.03159)n38:0.00351)n37:0.048843)n8:0.005427)n4:0.14055)n3:0.0637)n1:0.005765,((S_muscicola_renamed_SM000051S17559:0.00908,(S_muscicola_renamed_SM000103S09470:0.00851,S_muscicola_renamed_SM000181S03543:0.01161)n45:0.01212)n44:0.52741,(((((M_paleacea_Rhiz_final_MPA19916.1.p1:0,M_paleacea_Rhiz_final_MPA19917.1.p1:0)n50:0.03336,M_polymorpha_renamed_Mapoly0101s0059.1:0.0685)n49:0.22566,(P_neesiana_scaffold-JHFI-2113494-Pellia_neesiana:0.06544,P_pinnata_scaffold-UUHD-2012459-Porella_pinnata:0.1822)n51:0.09702)n48:0.27008,(((M_flagellaris_scaffold-UCRN-2009057-Megaceros_tosanus:0.00161,M_flagellaris_scaffold-UCRN-2009058-Megaceros_tosanus:0.0041)n54:0.11194,(A_agrestis_renamed_Aagr.utg000008l.39.3:0.00956,(A_agrestis_renamed_Aagr.utg000008l.39.2:0.00014,A_agrestis_renamed_Aagr.utg000008l.39.1:0.00014)n56:0.00016)n55:0.10543)n53:0.27807,(T_lepidozioides_scaffold-SKQD-2080014-Takakia_lepidozioides:0.14898,((P_patens_renamed_P319_10380V3.1:0,P_patens_renamed_P319_10380V3.2:0)n59:0.34134,((P_patens_renamed_P319_9740V3.1:0.15706,(P_patens_renamed_P319_9680V3.1:0,P_patens_renamed_P319_9680V3.2:0)n62:0.00155)n61:0.06554,((P_patens_renamed_P322_21255V3.1:0,P_patens_renamed_P322_21290V3.1:0)n64:0.00015,P_patens_renamed_P322_21290V3.2:0.00139)n63:0.07505)n60:0.05939)n58:0.21032)n57:0.11231)n52:0.02572)n47:0.05066,(S_moellendorffii_renamed_EFJ23512:0.00161,S_moellendorffii_renamed_EFJ34817:0.00153)n65:0.33754)n46:0.03742)n43:0.005765)n0;
```
