## Supplementary material for "Transcriptional responses to arbuscular mycorrhizal symbiosis development are conserved in the early divergent *Marchantia paleacea*": OG0001953_tree.txt

```
(T_lepidozioides_scaffold-SKQD-2077111-Takakia_lepidozioides:0.1782,(((A_filiculoides_renamed_Azfi_s0304.g063817:0.08394,A_filiculoides_renamed_Azfi_s0349.g066472:0.11393)n3:0.19583,(P_abies_renamed_MA_10426170g0010:0.0973,((A_trichopoda_renamed_ERM94367:0.07906,((M_truncatula_renamed_MTR_1097320:0.1107,M_truncatula_renamed_MTR_1097310:0.00792)n8:0.03775,(L_japonicus_renamed_Lj5g3v1889400.1:0.02016,(L_angustifolius_renamed_OIW12576:0.0442,L_angustifolius_renamed_OIW06574:0.06252)n10:0.126)n9:0.00643)n7:0.13559)n6:0.02456,(((P_dactylifera_renamed_XP_026659082.1:0,P_dactylifera_renamed_XP_008784492.1:0,P_dactylifera_renamed_XP_008784507.1:0)n13:0.09431,P_dactylifera_renamed_XP_008811577.1:0.06454)n12:0.02521,(Oryza_sativa_renamed_LOC_Os07g43460.1:0.05258,Z_mays_renamed_B4FWT9:0.04506)n14:0.16343)n11:0.05529)n5:0.06532)n4:0.05319)n2:0.03797,(((M_flagellaris_scaffold-UCRN-2052854-Megaceros_tosanus:0.0945,A_agrestis_renamed_Aagr.utg000077l.303.1:0.27833)n17:0.11519,A_filiculoides_renamed_Azfi_s0241.g059756:0.236)n16:0.036185,(((M_paleacea_Rhiz_final_MPA25194.1.p1:0.00356,M_polymorpha_renamed_Mapoly0079s0003.1:0.00015)n20:0.11371,(P_neesiana_scaffold-JHFI-2015838-Pellia_neesiana:0.01811,P_pinnata_scaffold-UUHD-2149312-Porella_pinnata:0.08844)n21:0.11197)n19:0.08866,(((P_abies_renamed_MA_17536g0010:0.19291,(((((P_dactylifera_renamed_XP_008784885.1:0.10161,P_dactylifera_renamed_XP_008790676.1:0.11637)n29:0.0751,(Oryza_sativa_renamed_LOC_Os06g22490.1:0.19038,((Z_mays_renamed_A0A1D6PTB5:0.02632,Z_mays_renamed_K7U8Z9:0.04368)n32:0.05491,Z_mays_renamed_B4FTV7:0.401913)n31:0.044657)n30:0.11737)n28:0.08182,((Oryza_sativa_renamed_LOC_Os01g46940.1:0.14917,(Z_mays_renamed_A0A1D6NGV8:0.08466,Z_mays_renamed_K7W004:0.15143)n35:0.19448)n34:0.43769,(P_dactylifera_renamed_XP_026657963.1:0.4487,P_dactylifera_renamed_XP_008798649.1:0.116109)n36:0.012901)n33:0.07115)n27:0.09652,((((Oryza_sativa_renamed_LOC_Os02g51150.1:0.00014,Oryza_sativa_renamed_LOC_Os02g51150.2:0.00014)n40:0.04764,(Z_mays_renamed_A0A1D6QEM0:0.02256,Z_mays_renamed_B6TI00:0.02517)n41:0.05209)n39:0.10742,(Oryza_sativa_renamed_LOC_Os06g12250.1:0.04403,(Z_mays_renamed_A0A1D6LVQ9:0.03195,Z_mays_renamed_K7W4Y6:0.01601)n43:0.022671)n42:0.002519)n38:0.1143,(P_dactylifera_renamed_XP_008784864.1:0.18559,(P_dactylifera_renamed_XP_008784825.1:0.14356,(P_dactylifera_renamed_XP_008784878.1:0.29545,((P_dactylifera_renamed_XP_008781837.1:0.02194,P_dactylifera_renamed_XP_008781838.1:0.04438)n48:0.03561,(P_dactylifera_renamed_XP_008784844.1:0,P_dactylifera_renamed_XP_008784854.1:0)n49:0.085779)n47:0.0085779)n46:0.00085779)n45:8.5779e-05)n44:9.531e-06)n37:0.016866)n26:0.001874,(P_dactylifera_renamed_XP_008786770.1:0.26723,A_trichopoda_renamed_ERM94444:0.14227)n50:0.02565)n25:0.00285)n24:0.02364,((B_vulgaris_renamed_KMT07081:0.19198,(L_japonicus_renamed_Lj2g3v1280020.1:0.08126,(M_truncatula_renamed_MTR_5040320:0.08018,(L_angustifolius_renamed_OIW21605:0.05531,L_angustifolius_renamed_OIW04752:0.04571)n55:0.04492)n54:0.0091)n53:0.08216)n52:0.03594,((A_thaliana_renamed_AT1G14290.1:0.00608,A_thaliana_renamed_AT1G14290.2:0.00014)n57:0.14801,A_thaliana_renamed_AT1G69640.1:0.079218)n56:0.008802)n51:0.04322)n23:0.13967,((S_moellendorffii_renamed_EFJ37788:0.00368,S_moellendorffii_renamed_EFJ32065:0.00014)n59:0.26751,((P_patens_renamed_P323_17650V3.2:0,P_patens_renamed_P323_17650V3.1:0)n61:0.24504,((S_muscicola_renamed_SM000026S09012:0.00015,(S_muscicola_renamed_SM000011S19165:0.00465,S_muscicola_renamed_SM000018S03559:0.01692)n64:0.02915)n63:0.26701,C_braunii_renamed_GBG84908:0.53617)n62:0.18688)n60:0.05835)n58:0.0561)n22:0.02319)n18:0.012654)n15:0.001406)n1:0.0325665)n0;
```
