## Supplementary material for "Transcriptional responses to arbuscular mycorrhizal symbiosis development are conserved in the early divergent *Marchantia paleacea*": OG0001954_tree.txt

```
((A_agrestis_renamed_Aagr.utg000003l.335.1:0.15475,(Z_mays_renamed_A0A1D6J8P2:1.26124,((M_flagellaris_scaffold-UCRN-2002151-Megaceros_tosanus:0.00014,M_flagellaris_scaffold-UCRN-2002153-Megaceros_tosanus:0.00432)n4:0.00085,M_flagellaris_scaffold-UCRN-2002152-Megaceros_tosanus:0.000117)n3:1.3e-05)n2:0.00158)n1:0.04966,(M_flagellaris_scaffold-UCRN-2010594-Megaceros_tosanus:0.40038,(((((P_patens_renamed_P35_23930V3.2:0,P_patens_renamed_P35_23930V3.3:0,P_patens_renamed_P35_23930V3.1:0)n10:0.15837,(((P_patens_renamed_P35_24480V3.13:0,P_patens_renamed_P35_24480V3.12:0)n13:0.00014,((P_patens_renamed_P35_24480V3.11:0,P_patens_renamed_P35_24480V3.10:0)n15:0.00014,(P_patens_renamed_P35_24480V3.14:0.00014,((P_patens_renamed_P35_24480V3.5:0,P_patens_renamed_P35_24480V3.15:0,P_patens_renamed_P35_24480V3.4:0)n18:0.00014,(P_patens_renamed_P35_24480V3.3:0,P_patens_renamed_P35_24480V3.2:0,P_patens_renamed_P35_24480V3.1:0)n19:0.00014)n17:0.00014)n16:0.00016)n14:0.00014)n12:0.00014,((P_patens_renamed_P35_24480V3.6:0,P_patens_renamed_P35_24480V3.7:0)n21:0.00014,(P_patens_renamed_P35_24480V3.9:0,P_patens_renamed_P35_24480V3.8:0)n22:0.00014)n20:0.0005)n11:0.69967)n9:0.04493,(T_lepidozioides_scaffold-SKQD-2065593-Takakia_lepidozioides:0.06977,(T_lepidozioides_scaffold-SKQD-2073533-Takakia_lepidozioides:0.06657,T_lepidozioides_scaffold-SKQD-2067194-Takakia_lepidozioides:0.103995)n24:0.0103995)n23:0.0011555)n8:0.02981,(((P_neesiana_scaffold-JHFI-2101743-Pellia_neesiana:0.43006,(A_filiculoides_renamed_Azfi_s0351.g066576:1.27851,A_filiculoides_renamed_Azfi_s0254.g060416:0.406062)n28:0.045118)n27:0.04397,(P_abies_renamed_MA_13648g0020:0.25432,(A_trichopoda_renamed_ERN14582:0.23987,((P_dactylifera_renamed_XP_008788574.1:0.15034,(Oryza_sativa_renamed_LOC_Os05g41510.1:0.05942,Z_mays_renamed_A0A1D6M795:0.09583)n33:0.17655)n32:0.13889,((A_thaliana_renamed_AT1G63210.1:0.24745,((A_thaliana_renamed_AT1G65440.1:0,A_thaliana_renamed_AT1G65440.4:0)n37:0.00016,(A_thaliana_renamed_AT1G65440.3:0.02238,A_thaliana_renamed_AT1G65440.2:0.02051)n38:0.00869)n36:0.08396)n35:0.19004,((B_vulgaris_renamed_KMS65531:1.57797,(L_angustifolius_renamed_OIW13305:0.20954,(L_japonicus_renamed_Lj0g3v0206689.1:0.00112,L_japonicus_renamed_Lj0g3v0206689.2:0.00015)n42:0.21621)n41:0.46393)n40:0.11798,(((L_japonicus_renamed_Lj1g3v4081780.1:0.08517,((M_truncatula_renamed_MTR_7087475:0.10638,M_truncatula_renamed_MTR_7088700:0.02764)n47:0.01047,M_truncatula_renamed_MTR_7087460:0.16511)n46:0.05307)n45:0.0153,(L_angustifolius_renamed_OIW09480:0.03896,L_angustifolius_renamed_OIW03224:0.05173)n48:0.05963)n44:0.12203,B_vulgaris_renamed_KMT15269:0.24388)n43:0.034029)n39:0.003781)n34:0.07138)n31:0.1103)n30:0.13547)n29:0.06686)n26:0.05796,((S_moellendorffii_renamed_EFJ08665:0.00068,S_moellendorffii_renamed_EFJ37144:0.00013)n50:0.33942,((((P_neesiana_scaffold-JHFI-2003835-Pellia_neesiana:0,P_neesiana_scaffold-JHFI-2003836-Pellia_neesiana:0)n54:0.2443,P_neesiana_scaffold-JHFI-2093870-Pellia_neesiana:0.23095)n53:0.0005,(P_pinnata_scaffold-UUHD-2003047-Porella_pinnata:0.13852,P_pinnata_scaffold-UUHD-2150123-Porella_pinnata:0.11511)n55:0.01279)n52:0.04851,(M_paleacea_Rhiz_final_MPA25400.1.p1:0.01489,M_polymorpha_renamed_Mapoly0025s0106.1:0.01097)n56:0.13994)n51:0.15447)n49:0.034839)n25:0.003871)n7:0.03483,((S_muscicola_renamed_SM000009S23626:0.01213,(S_muscicola_renamed_SM000006S19365:0.02426,S_muscicola_renamed_SM000022S07251:0.01949)n59:0.00333)n58:0.58293,((C_braunii_renamed_GBG67749:0.01711,C_braunii_renamed_GBG67748:0.01838)n61:0.47447,(C_braunii_renamed_GBG67752:0.00034,C_braunii_renamed_GBG67753:0.00014)n62:0.30052)n60:0.28088)n57:0.09318)n6:0.134456)n5:0.0149395)n0;
```
