## Supplementary material for "Transcriptional responses to arbuscular mycorrhizal symbiosis development are conserved in the early divergent *Marchantia paleacea*": OG0001955_tree.txt

```
(((((P_pinnata_scaffold-UUHD-2016752-Porella_pinnata:0.5884,P_pinnata_scaffold-UUHD-2017178-Porella_pinnata:0.21365)n4:1.69811,P_pinnata_scaffold-UUHD-2009034-Porella_pinnata:0.3133)n3:0.18816,C_braunii_renamed_GBG76251:1.64843)n2:0.183159,(((((T_lepidozioides_scaffold-SKQD-2080256-Takakia_lepidozioides:0.1874,((P_patens_renamed_P319_6990V3.1:0,P_patens_renamed_P319_6990V3.2:0)n11:0.00014,P_patens_renamed_P319_6990V3.3:0.00015)n10:0.18995)n9:0.06123,(M_polymorpha_renamed_Mapoly0015s0138.1:0.03108,(M_paleacea_Rhiz_final_MPA26136.1.p2:0.05824,M_paleacea_Rhiz_final_MPA26141.1.p1:0.01071)n13:0.00119)n12:0.02286)n8:0.05523,A_filiculoides_renamed_Azfi_s0330.g065398:0.36891)n7:0.05164,((S_muscicola_renamed_SM000095S24975:0.00419,(S_muscicola_renamed_SM000012S25379:0.0282,S_muscicola_renamed_SM000123S25858:0.02853)n16:0.01996)n15:0.52556,((S_moellendorffii_renamed_EFJ13132:0.00171,S_moellendorffii_renamed_EFJ14148:0.01072)n18:0.30025,((S_moellendorffii_renamed_EFJ38627:0.0206,S_moellendorffii_renamed_EFJ31520:0.00098)n20:0.57204,(S_moellendorffii_renamed_EFJ36584:0.01568,(S_moellendorffii_renamed_EFJ08883:0.00014,S_moellendorffii_renamed_EFJ04650:0.00944)n22:0.01059)n21:0.46017)n19:0.26019)n17:0.02891)n14:0.09816)n6:0.06269,((M_paleacea_Rhiz_final_MPA4825.1.p1:0.80952,((S_muscicola_renamed_SM000136S00189:0.00742,(S_muscicola_renamed_SM000049S16731:0.01219,S_muscicola_renamed_SM000039S14543:0.01597)n27:0.00897)n26:0.21405,(C_braunii_renamed_GBG63487:0.39829,(C_braunii_renamed_GBG74615:0.48796,C_braunii_renamed_GBG74616:0.278343)n29:0.0278343)n28:0.0030927)n25:0.07206)n24:0.11463,P_pinnata_scaffold-UUHD-2139751-Porella_pinnata:0.64922)n23:0.043461)n5:0.004829)n1:0.148175,(A_trichopoda_renamed_ERN06883:0.18665,(((L_angustifolius_renamed_OIW17111:0.1195,((M_truncatula_renamed_MTR_8018790:0.00014,M_truncatula_renamed_MTR_8018790:0.00015)n35:0.09725,(L_japonicus_renamed_Lj0g3v0306299.1:0.00014,L_japonicus_renamed_Lj0g3v0306299.2:0.00014)n36:0.08894)n34:0.02631)n33:0.3076,(P_dactylifera_renamed_XP_017697217.2:0.30296,P_dactylifera_renamed_XP_017696620.1:0.275211)n37:0.030579)n32:0.03704,(((((Oryza_sativa_renamed_LOC_Os08g30810.1:0.06951,Z_mays_renamed_A0A1D6KPN1:0.07929)n42:0.05628,(Z_mays_renamed_A0A1D6I2Y6:0.19781,(Oryza_sativa_renamed_LOC_Os09g19800.1:0.06335,(Oryza_sativa_renamed_LOC_Os09g19790.1:0.04388,(Oryza_sativa_renamed_LOC_Os09g19820.1:0.00015,Oryza_sativa_renamed_LOC_Os09g19820.2:0.02319)n46:0.10534)n45:0.02164)n44:0.04968)n43:0.08896)n41:0.17738,(P_dactylifera_renamed_XP_008776051.2:0.02534,(P_dactylifera_renamed_XP_026656624.1:0.00015,P_dactylifera_renamed_XP_008776050.1:0.00014)n48:0.015)n47:0.09453)n40:0.07344,(P_dactylifera_renamed_XP_008808926.1:0.11032,((Z_mays_renamed_A0A1D6H703:0.02766,((Z_mays_renamed_A0A1D6PEP0:0.03149,Z_mays_renamed_A0A1D6QRS6:0.04854)n53:0.06361,(Z_mays_renamed_A0A1D6HQ98:0.02854,(Z_mays_renamed_A0A1D6G842:0.00016,Z_mays_renamed_A0A1D6LSN9:0.01309)n55:0.28437)n54:0.03874)n52:0.13006)n51:0.0567,(Oryza_sativa_renamed_LOC_Os02g12650.1:0.00015,Oryza_sativa_renamed_LOC_Os02g12650.2:0.00014)n56:0.07172)n50:0.26034)n49:0.02143)n39:0.04605,((B_vulgaris_renamed_KMT17901:0.00014,B_vulgaris_renamed_KMT17902:0.01228)n58:0.20447,(A_thaliana_renamed_AT4G33090.1:0.15605,(((M_truncatula_renamed_MTR_3104720:0.00014,M_truncatula_renamed_MTR_3104720:0.02899)n62:0.07756,(L_japonicus_renamed_Lj0g3v0103889.1:0.08853,(L_japonicus_renamed_Lj0g3v0103879.1:0.06573,(L_japonicus_renamed_Lj3g3v0420560.1:0.0031,L_japonicus_renamed_Lj1g3v1787580.1:0.00014)n65:0.01405)n64:0.02445)n63:0.01818)n61:0.02885,L_angustifolius_renamed_OIW14947:0.07444)n60:0.08924)n59:0.05154)n57:0.043)n38:0.044838)n31:0.004982)n30:0.01991)n0;
```
