## Supplementary material for "Transcriptional responses to arbuscular mycorrhizal symbiosis development are conserved in the early divergent *Marchantia paleacea*": OG0001956_tree.txt

```
((((T_lepidozioides_scaffold-SKQD-2000401-Takakia_lepidozioides:0.2122,((P_patens_renamed_P37_14100V3.4:0.00014,((P_patens_renamed_P37_14100V3.2:0,P_patens_renamed_P37_14100V3.6:0,P_patens_renamed_P37_14100V3.1:0,P_patens_renamed_P37_14100V3.3:0)n7:0.00014,P_patens_renamed_P37_14100V3.5:0.00014)n6:0.00014)n5:0.15393,((P_patens_renamed_P311_12130V3.7:0.01126,((P_patens_renamed_P311_12130V3.5:0,P_patens_renamed_P311_12130V3.4:0)n11:0.00014,P_patens_renamed_P311_12130V3.6:0.00014)n10:0.0001)n9:0.00615,(P_patens_renamed_P311_12130V3.1:0.00015,(P_patens_renamed_P311_12130V3.2:0,P_patens_renamed_P311_12130V3.3:0)n13:0.00014)n12:0.00016)n8:0.19146)n4:0.46506)n3:0.1924,(((M_polymorpha_renamed_Mapoly0176s0001.1:0.03009,(M_paleacea_Rhiz_final_MPA11867.1.p1:0.00015,M_paleacea_Rhiz_final_MPA11867.2.p1:0.0006)n17:0.03501)n16:0.29557,((P_pinnata_scaffold-UUHD-2012473-Porella_pinnata:0,P_pinnata_scaffold-UUHD-2012474-Porella_pinnata:0)n19:0.171,P_neesiana_scaffold-JHFI-2012181-Pellia_neesiana:0.25282)n18:0.08676)n15:0.34103,(M_flagellaris_scaffold-UCRN-2054226-Megaceros_tosanus:0.3056,((A_agrestis_renamed_Aagr.utg000113l.129.1:0.29975,A_agrestis_renamed_Aagr.utg000113l.126.1:0.14067)n22:0.76495,((A_agrestis_renamed_Aagr.utg000113l.130.3:0.00014,(A_agrestis_renamed_Aagr.utg000113l.130.6:0.00014,((A_agrestis_renamed_Aagr.utg000113l.130.9:0,A_agrestis_renamed_Aagr.utg000113l.130.11:0,A_agrestis_renamed_Aagr.utg000113l.130.2:0,A_agrestis_renamed_Aagr.utg000113l.130.10:0)n27:0.00014,(A_agrestis_renamed_Aagr.utg000113l.130.7:0,A_agrestis_renamed_Aagr.utg000113l.130.5:0,A_agrestis_renamed_Aagr.utg000113l.130.4:0,A_agrestis_renamed_Aagr.utg000113l.130.1:0)n28:0.00014)n26:0.00014)n25:0.00016)n24:0.00021,((A_agrestis_renamed_Aagr.utg000113l.130.14:0,A_agrestis_renamed_Aagr.utg000113l.130.13:0,A_agrestis_renamed_Aagr.utg000113l.130.8:0)n30:0.01165,A_agrestis_renamed_Aagr.utg000113l.130.12:0.00172)n29:0.00018)n23:0.336501)n21:0.037389)n20:0.12097)n14:0.06201)n2:0.20139,(S_muscicola_renamed_SM000036S13303:0.03211,(S_muscicola_renamed_SM000014S00267:0.02495,S_muscicola_renamed_SM000002S05681:0.04198)n32:0.00133)n31:1.03197)n1:0.127765,(C_braunii_renamed_GBG87411:1.22977,((S_moellendorffii_renamed_EFJ19902:0.00261,S_moellendorffii_renamed_EFJ12318:0.00014)n35:1.20669,(P_abies_renamed_MA_10428588g0010:0.72485,((A_filiculoides_renamed_Azfi_s0342.g065684:1.24455,A_filiculoides_renamed_Azfi_s0495.g073581:1.08523)n38:0.33522,((B_vulgaris_renamed_KMT16898:0.49091,((A_thaliana_renamed_AT4G32620.1:0.00014,A_thaliana_renamed_AT4G32620.2:0.00014)n42:0.59631,((M_truncatula_renamed_MTR_1010290:0.18414,(L_japonicus_renamed_Lj0g3v0224699.1:0.01211,L_japonicus_renamed_Lj1g3v2646150.1:0.00014)n45:0.12109)n44:0.03716,((L_angustifolius_renamed_OIW15050:0.0991,L_angustifolius_renamed_OIV96515:0.08052)n47:0.16398,(L_angustifolius_renamed_OIW09268:0.1472,(L_angustifolius_renamed_OIW14376:0.00014,L_angustifolius_renamed_OIW14375:0.03055)n49:0.11146)n48:0.117495)n46:0.013055)n43:0.06518)n41:0.06634)n40:0.13308,(A_trichopoda_renamed_ERN06046:0.74187,((Oryza_sativa_renamed_LOC_Os01g08430.1:0.1835,(Z_mays_renamed_A0A1D6MJD8:0.09366,(Z_mays_renamed_A0A1D6FFB2:0.01315,Z_mays_renamed_A0A1D6KA84:0.07207)n54:0.05059)n53:0.16621)n52:0.66079,((P_dactylifera_renamed_XP_008812992.1:0,P_dactylifera_renamed_XP_008775244.1:0)n56:0.41177,(P_dactylifera_renamed_XP_026661490.1:0.00746,(P_dactylifera_renamed_XP_008793432.1:0.00014,P_dactylifera_renamed_XP_008793433.1:0.00014)n58:0.00015)n57:0.3157)n55:0.07987)n51:0.15535)n50:0.11289)n39:0.30909)n37:0.23347)n36:0.22845)n34:0.09403)n33:0.127765)n0;
```
