## Supplementary material for "Transcriptional responses to arbuscular mycorrhizal symbiosis development are conserved in the early divergent *Marchantia paleacea*": OG0001957_tree.txt

```
(A_agrestis_renamed_Aagr.utg000009l.143.1:0.385905,((S_moellendorffii_renamed_EFJ10224:0.8156,S_moellendorffii_renamed_EFJ26629:1.02233)n2:0.08038,((((P_patens_renamed_P312_9030V3.3:0,P_patens_renamed_P312_9030V3.2:0,P_patens_renamed_P312_9030V3.1:0)n6:0.36259,(P_patens_renamed_P35_12530V3.1:0,P_patens_renamed_P35_12530V3.2:0)n7:0.8734)n5:0.36041,((((B_vulgaris_renamed_KMT10076:0.25579,(B_vulgaris_renamed_KMT12452:0.02234,B_vulgaris_renamed_KMT10077:0.00944)n12:0.1591)n11:0.50517,((A_thaliana_renamed_AT5G55460.1:0.38395,(A_thaliana_renamed_AT5G55450.1:0.19052,(A_thaliana_renamed_AT5G55410.2:0.00014,A_thaliana_renamed_AT5G55410.1:0.00715)n16:0.21324)n15:0.08457)n14:0.32048,((M_polymorpha_renamed_Mapoly0955s0001.1:0.85251,P_abies_renamed_MA_824288g0010:0.30773)n18:0.22748,((L_angustifolius_renamed_OIW09485:0.16622,((L_japonicus_renamed_Lj2g3v2538580.1:0.00014,L_japonicus_renamed_Lj6g3v0815550.1:0.00866)n22:0.2242,M_truncatula_renamed_MTR_3055250:0.31816)n21:0.05393)n20:0.08545,(L_angustifolius_renamed_OIW16380:0.13095,(((L_japonicus_renamed_Lj2g3v3224500.1:0,L_japonicus_renamed_Lj2g3v3224500.2:0)n26:0.00016,L_japonicus_renamed_Lj2g3v3224500.3:0.00799)n25:0.1242,M_truncatula_renamed_MTR_5094210:0.45437)n24:0.049779)n23:0.005531)n19:0.14882)n17:0.12256)n13:0.21006)n10:0.10456,(((P_abies_renamed_MA_38571g0010:0.00476,(P_abies_renamed_MA_106330g0010:0.08555,P_abies_renamed_MA_633438g0010:0.2298)n30:0.13435)n29:0.01246,(P_abies_renamed_MA_10149649g0010:0.18768,P_abies_renamed_MA_90480g0010:0.04025)n31:0.09843)n28:0.56488,((P_dactylifera_renamed_XP_008792988.1:0.4709,(((A_trichopoda_renamed_ERN18306:0.66308,(B_vulgaris_renamed_KMT10075:0.47729,B_vulgaris_renamed_KMT10074:0.16848)n37:0.5546)n36:0.13559,(A_thaliana_renamed_AT5G48485.1:0.10982,A_thaliana_renamed_AT5G48490.1:0.19667)n38:0.28871)n35:0.16132,((A_trichopoda_renamed_ERN06745:0.03396,(A_trichopoda_renamed_ERN06752:0.08051,(A_trichopoda_renamed_ERN06753:0.12269,A_trichopoda_renamed_ERN06751:0.14912)n42:0.05759)n41:0.10249)n40:0.32719,(B_vulgaris_renamed_KMT00485:0.56257,((L_angustifolius_renamed_OIW07603:0.10102,(M_truncatula_renamed_MTR_7052640:0.20729,L_japonicus_renamed_Lj1g3v3594930.1:0.13471)n46:0.08215)n45:0.3251,(L_angustifolius_renamed_OIV99473:0.15032,(((M_truncatula_renamed_MTR_4069170:0.19079,M_truncatula_renamed_MTR_4069220:0.05913)n50:0.00015,(M_truncatula_renamed_MTR_4069200:0.29795,M_truncatula_renamed_MTR_4069210:0.56323)n51:0.23611)n49:0.19997,(L_japonicus_renamed_Lj0g3v0192699.1:0.00014,(L_japonicus_renamed_Lj0g3v0192689.1:0.00014,L_japonicus_renamed_Lj3g3v3338340.1:0.00014)n53:0.00014)n52:0.22673)n48:0.10295)n47:0.208098)n44:0.023122)n43:0.23496)n39:0.022392)n34:0.002488)n33:0.05701,((Oryza_sativa_renamed_LOC_Os07g18750.1:0.08618,((Oryza_sativa_renamed_LOC_Os07g18990.1:0.1822,Z_mays_renamed_A0A096PNU3:0.10179)n57:0.158,(Oryza_sativa_renamed_LOC_Os07g19000.1:0.14787,Z_mays_renamed_A0A1D6HXA5:0.14418)n58:0.14213)n56:0.28433)n55:0.08638,(Z_mays_renamed_B6SHR9:0.342,(Oryza_sativa_renamed_LOC_Os01g68580.1:0.31468,Oryza_sativa_renamed_LOC_Os01g68589.1:0.2819)n60:0.618084)n59:0.068676)n54:0.20339)n32:0.07227)n27:0.08549)n9:0.23995,((M_paleacea_Rhiz_final_MPA6349.1.p1:0,M_paleacea_Rhiz_final_MPA6350.1.p1:0)n62:0.48772,M_polymorpha_renamed_Mapoly0013s0188.1:0.40867)n61:0.503802)n8:0.055978)n4:0.13211,(P_abies_renamed_MA_65052g0010:0.56723,(A_trichopoda_renamed_ERN11685:0.3191,P_dactylifera_renamed_XP_008787368.1:0.14928)n64:0.24693)n63:0.2136)n3:0.09729)n1:0.385905)n0;
```
