## Supplementary material for "Transcriptional responses to arbuscular mycorrhizal symbiosis development are conserved in the early divergent *Marchantia paleacea*": OG0001958_tree.txt

```
((B_vulgaris_renamed_KMT12956:1.09378,(M_polymorpha_renamed_Mapoly0009s0238.1:0.03825,((M_paleacea_Rhiz_final_MPA14751.1.p1:1.99586,P_patens_renamed_P37_7560V3.1:1.0777)n4:0.005,((P_patens_renamed_P323_19990V3.1:0.4776,T_lepidozioides_scaffold-SKQD-2000386-Takakia_lepidozioides:0.51022)n6:0.5054,M_paleacea_Rhiz_final_MPA25091.1.p2:0.006246)n5:0.000694)n3:0.175734)n2:0.019526)n1:0.12309,(((P_patens_renamed_P316_19780V3.1:0,P_patens_renamed_P316_19780V3.2:0)n9:0.77256,(P_patens_renamed_P311_13630V3.1:0,P_patens_renamed_P311_13630V3.2:0)n10:0.748062)n8:0.083118,((((((A_thaliana_renamed_AT1G04645.1:0.72833,((L_angustifolius_renamed_OIW17213:0.54201,L_angustifolius_renamed_OIV91988:0.6034)n18:0.21591,((L_angustifolius_renamed_OIW12370:0.18099,L_angustifolius_renamed_OIW12369:0.22171)n20:0.51171,(L_angustifolius_renamed_OIW12378:0.29954,(L_angustifolius_renamed_OIW12407:0.32345,L_angustifolius_renamed_OIW12408:0.21184)n22:0.27628)n21:0.1587)n19:0.205371)n17:0.022819)n16:0.1765,B_vulgaris_renamed_KMT18617:1.207)n15:0.11693,((L_japonicus_renamed_Lj3g3v2995840.1:0.19545,L_japonicus_renamed_Lj4g3v2376310.1:0.44995)n24:0.30281,(((((M_truncatula_renamed_MTR_1057240:0.08702,M_truncatula_renamed_MTR_1057250:0.04345)n29:0.28693,(M_truncatula_renamed_MTR_1058500:0.25484,(M_truncatula_renamed_MTR_1058410:0.0506,(M_truncatula_renamed_MTR_1058400:0,M_truncatula_renamed_MTR_1058430:0)n32:0.06676)n31:0.2382)n30:0.02324)n28:0.02888,(((((M_truncatula_renamed_MTR_1057370:0.02158,M_truncatula_renamed_MTR_1057310:0.15984)n37:0.24535,((M_truncatula_renamed_MTR_4094455:0.31598,(M_truncatula_renamed_MTR_6081370:0.06404,M_truncatula_renamed_MTR_6081340:0.09043)n40:0.26562)n39:0.08876,M_truncatula_renamed_MTR_4059270:0.4458)n38:0.1333)n36:0.03568,(M_truncatula_renamed_MTR_1060940:0.00811,M_truncatula_renamed_MTR_1060930:0.06535)n41:0.1692)n35:0.04386,M_truncatula_renamed_MTR_1041445:0.56842)n34:0.00015,M_truncatula_renamed_MTR_1058520:0.32461)n33:0.08844)n27:0.06024,(M_truncatula_renamed_MTR_1028420:0.41395,(M_truncatula_renamed_MTR_6026780:0.26099,M_truncatula_renamed_MTR_6026750:0.15686)n43:0.26558)n42:0.09341)n26:0.10041,M_truncatula_renamed_MTR_2090315:0.255177)n25:0.028353)n23:0.05851)n14:0.14995,(((A_thaliana_renamed_AT4G24973.1:0.12358,(A_thaliana_renamed_AT4G24974.1:0.14805,A_thaliana_renamed_AT4G24975.1:0.06186)n47:0.19246)n46:0.70322,((A_thaliana_renamed_AT5G12070.1:0.10532,A_thaliana_renamed_AT5G12060.1:0.1196)n49:0.66693,(A_thaliana_renamed_AT4G16195.1:0.31619,(A_thaliana_renamed_AT3G17080.1:0.2468,(A_thaliana_renamed_AT3G16960.1:0.36111,A_thaliana_renamed_AT3G16970.1:0.11416)n52:0.12805)n51:0.40524)n50:0.18485)n48:0.09727)n45:0.12964,((S_moellendorffii_renamed_EFJ18377:0.17636,(S_moellendorffii_renamed_EFJ22099:0.16167,S_moellendorffii_renamed_EFJ18378:0.39403)n55:0.02873)n54:0.79781,(A_trichopoda_renamed_ERN03203:0.45888,(L_japonicus_renamed_Lj4g3v2215620.1:0.2252,M_truncatula_renamed_MTR_4123577:0.23856)n57:0.27472)n56:0.37944)n53:0.209655)n44:0.023295)n13:0.05106,((B_vulgaris_renamed_KMT05770:1.46067,((A_thaliana_renamed_AT4G16295.1:0.02711,A_thaliana_renamed_AT4G29035.1:0.11052)n61:0.52321,(M_truncatula_renamed_MTR_1069250:0.15832,(L_angustifolius_renamed_OIV93439:0.16347,L_japonicus_renamed_Lj0g3v0308189.1:0.24116)n63:0.05387)n62:0.25116)n60:0.39545)n59:0.20533,(A_thaliana_renamed_AT5G06020.1:0.31282,(A_thaliana_renamed_AT5G06040.1:0.39933,A_thaliana_renamed_AT5G06030.1:0.00014)n65:0.19834)n64:0.71231)n58:0.13808)n12:0.06112,L_japonicus_renamed_Lj0g3v0144929.1:0.783522)n11:0.087058)n7:0.00512)n0;
```
