## Supplementary material for "Transcriptional responses to arbuscular mycorrhizal symbiosis development are conserved in the early divergent *Marchantia paleacea*": OG0001959_tree.txt

```
(((P_pinnata_scaffold-UUHD-2143875-Porella_pinnata:1.02793,(S_moellendorffii_renamed_EFJ10075:0.96315,(S_moellendorffii_renamed_EFJ28389:0.06878,S_moellendorffii_renamed_EFJ20403:0.00867)n4:0.637515)n3:0.070835)n2:0.09166,(((P_dactylifera_renamed_XP_008795755.1:0.07315,P_dactylifera_renamed_XP_008807293.1:0.36749)n7:0.12026,((Oryza_sativa_renamed_LOC_Os05g01430.1:0.12555,Oryza_sativa_renamed_LOC_Os05g01444.1:0.13753)n9:0.28281,((Oryza_sativa_renamed_LOC_Os05g01380.1:0.28083,Z_mays_renamed_A0A1D6LII8:0.10907)n11:0.05874,(Oryza_sativa_renamed_LOC_Os05g01370.1:0.25828,Z_mays_renamed_A0A1D6LII9:0.23609)n12:0.11096)n10:0.04231)n8:0.19396)n6:0.16183,((P_neesiana_scaffold-JHFI-2002510-Pellia_neesiana:0,P_neesiana_scaffold-JHFI-2002510-Pellia_neesiana:0)n14:1.15279,(P_dactylifera_renamed_XP_017701344.1:0.24184,((Oryza_sativa_renamed_LOC_Os03g32180.1:0.15076,Z_mays_renamed_B6TYX7:0.08873)n17:0.66709,(Z_mays_renamed_A0A1D6E8I8:0.82178,((Oryza_sativa_renamed_LOC_Os07g38130.1:0.09128,(Z_mays_renamed_A0A1D6EZ64:0.02504,Z_mays_renamed_B4FSB4:0.03061)n21:0.10546)n20:0.45708,((Oryza_sativa_renamed_LOC_Os09g31450.1:0.19577,Z_mays_renamed_A0A1D6I769:0.17061)n23:0.14458,(Z_mays_renamed_A0A1D6QKR6:0.19514,Oryza_sativa_renamed_LOC_Os08g39940.1:0.36957)n24:0.06147)n22:0.105507)n19:0.0105507)n18:0.00105507)n16:0.00011723)n15:0.1699)n13:0.030933)n5:0.003437)n1:0.038165,((B_vulgaris_renamed_KMT15367:0.106,B_vulgaris_renamed_KMT15366:0.13513)n26:0.32027,(((A_thaliana_renamed_AT3G12145.1:0.52048,((((((M_truncatula_renamed_MTR_2461310:0.29498,M_truncatula_renamed_MTR_4094450:0.18802)n35:0.06653,M_truncatula_renamed_MTR_4094440:0.20158)n34:0.0338,M_truncatula_renamed_MTR_4094435:0.21179)n33:0.12761,(L_japonicus_renamed_Lj4g3v0333690.1:0.12554,L_japonicus_renamed_Lj4g3v0333700.1:0.03665)n36:0.14408)n32:0.03109,(L_angustifolius_renamed_OIW00798:0.05325,L_angustifolius_renamed_OIW00797:0.04581)n37:0.16277)n31:0.27224,(L_angustifolius_renamed_OIW01389:0.2716,(M_truncatula_renamed_MTR_8466220:0.23929,(M_truncatula_renamed_MTR_1047960:0.07174,M_truncatula_renamed_MTR_1047950:0.13479)n40:0.14372)n39:0.12344)n38:0.11575)n30:0.11996)n29:0.03765,((L_angustifolius_renamed_OIV95425:0.23545,((M_truncatula_renamed_MTR_7092740:0.16697,(L_japonicus_renamed_Lj1g3v4315310.1:0.12549,(L_japonicus_renamed_Lj0g3v0247829.1:0.25963,(L_japonicus_renamed_Lj0g3v0139949.1:0.04943,L_japonicus_renamed_Lj1g3v4304260.1:0.00015)n47:0.04051)n46:0.04231)n45:0.0409)n44:0.06209,(L_japonicus_renamed_Lj1g3v4315330.1:0.166,M_truncatula_renamed_MTR_7092730:0.418284)n48:0.046476)n43:0.0687)n42:0.08318,((A_trichopoda_renamed_ERN11672:0.06095,(A_trichopoda_renamed_ERN11671:0.17551,A_trichopoda_renamed_ERN11670:0.10068)n51:0.00384)n50:0.49955,(A_thaliana_renamed_AT5G06870.1:0.17568,A_thaliana_renamed_AT5G06860.1:0.1208)n52:0.17653)n49:0.06702)n41:0.05082)n28:0.07796,(((B_vulgaris_renamed_KMT12734:0.37382,(B_vulgaris_renamed_KMT12735:0.17754,(B_vulgaris_renamed_KMT12736:0.11176,(B_vulgaris_renamed_KMT12737:0.13286,B_vulgaris_renamed_KMT12738:0.1611)n58:0.03206)n57:0.0175)n56:0.21721)n55:0.37102,((B_vulgaris_renamed_KMT15373:0.21057,M_truncatula_renamed_MTR_7023740:0.23659)n60:0.08264,(M_truncatula_renamed_MTR_7023730:0.5687,(B_vulgaris_renamed_KMT15368:0.54613,B_vulgaris_renamed_KMT14248:0.50272)n62:0.0594)n61:0.0066)n59:0.02956)n54:0.05812,(B_vulgaris_renamed_KMT15365:0.49123,(M_truncatula_renamed_MTR_7006870:0.11435,(M_truncatula_renamed_MTR_7033475:0.01964,M_truncatula_renamed_MTR_7033445:0.0267)n65:0.02434)n64:0.382653)n63:0.042517)n53:0.110745)n27:0.012305)n25:0.05524)n0;
```
