## Supplementary material for "Transcriptional responses to arbuscular mycorrhizal symbiosis development are conserved in the early divergent *Marchantia paleacea*": OG0001960_tree.txt

```
(((S_moellendorffii_renamed_EFJ13085:0.00014,S_moellendorffii_renamed_EFJ14104:0.01728)n2:0.73594,(A_thaliana_renamed_AT5G10720.1:0.39397,((((Oryza_sativa_renamed_LOC_Os06g44410.1:0.0862,(Z_mays_renamed_A0A1D6LQI5:0.03077,Z_mays_renamed_A0A1D6P5H4:0.02572)n8:0.10956)n7:0.46549,(P_dactylifera_renamed_XP_008782117.1:0.07088,P_dactylifera_renamed_XP_026660459.1:0.08398)n9:0.12339)n6:0.12638,A_trichopoda_renamed_ERN07211:0.30054)n5:0.06259,((B_vulgaris_renamed_KMS99389:0.00014,B_vulgaris_renamed_KMS99390:0.00014)n11:0.33941,(L_angustifolius_renamed_OIW03996:0.09646,((L_japonicus_renamed_Lj1g3v1798710.1:0.09478,M_truncatula_renamed_MTR_3105590:0.11485)n14:0.04626,((L_japonicus_renamed_Lj5g3v0473540.3:0.00014,(L_japonicus_renamed_Lj5g3v0473540.1:0.00014,L_japonicus_renamed_Lj5g3v0473540.2:0.00014)n17:0.00015)n16:0.06735,(M_truncatula_renamed_MTR_1013360:0.05533,M_truncatula_renamed_MTR_1014670:0.17435)n18:0.02602)n15:0.030033)n13:0.003337)n12:0.05708)n10:0.05158)n4:0.08591)n3:0.3342)n1:0.08797,((((M_flagellaris_scaffold-UCRN-2054155-Megaceros_tosanus:0.21042,(A_agrestis_renamed_Aagr.utg000045l.33.5:0.00014,(A_agrestis_renamed_Aagr.utg000045l.33.2:0.00014,(A_agrestis_renamed_Aagr.utg000045l.33.7:0.00014,((A_agrestis_renamed_Aagr.utg000045l.33.6:0.00014,(A_agrestis_renamed_Aagr.utg000045l.33.4:0.00544,A_agrestis_renamed_Aagr.utg000045l.33.1:0.15521)n28:0.00041)n27:0.00015,A_agrestis_renamed_Aagr.utg000045l.33.3:0.00014)n26:0.00014)n25:0.00014)n24:0.00014)n23:0.26257)n22:0.30575,(T_lepidozioides_scaffold-SKQD-2013337-Takakia_lepidozioides:0.30717,((P_patens_renamed_P317_20830V3.2:0,P_patens_renamed_P317_20830V3.3:0)n31:0.08553,(P_patens_renamed_P314_18760V3.7:0.00014,(P_patens_renamed_P314_18760V3.4:0.00014,(((P_patens_renamed_P314_18760V3.6:0,P_patens_renamed_P314_18760V3.8:0)n36:0.00014,((P_patens_renamed_P314_18760V3.3:0.00015,P_patens_renamed_P314_18760V3.1:0.00014)n38:0.00015,P_patens_renamed_P314_18760V3.2:0.00014)n37:0.02669)n35:0.00015,P_patens_renamed_P314_18760V3.5:0.00014)n34:0.00014)n33:0.00015)n32:0.17565)n30:0.39527)n29:0.22542)n21:0.3832,(C_braunii_renamed_GBG76802:0.51,((M_paleacea_Rhiz_final_MPA25798.1.p1:0.02572,M_polymorpha_renamed_Mapoly0011s0086.1:0.02154)n41:0.50866,(T_lepidozioides_scaffold-SKQD-2012597-Takakia_lepidozioides:0.00014,T_lepidozioides_scaffold-SKQD-2012598-Takakia_lepidozioides:0.00016)n42:0.36441)n40:0.25546)n39:0.40911)n20:0.318225,(((((P_patens_renamed_P31_29920V3.1:0,P_patens_renamed_P31_29920V3.2:0)n47:0.11006,((P_patens_renamed_P32_6520V3.1:0,P_patens_renamed_P32_6520V3.3:0)n49:0.00015,P_patens_renamed_P32_6520V3.2:0.00014)n48:0.12822)n46:0.34527,(T_lepidozioides_scaffold-SKQD-2011964-Takakia_lepidozioides:0.31356,T_lepidozioides_scaffold-SKQD-2079534-Takakia_lepidozioides:0.27535)n50:0.14121)n45:0.05094,(T_lepidozioides_scaffold-SKQD-2077698-Takakia_lepidozioides:0.20103,((P_patens_renamed_P31_9540V3.2:0,P_patens_renamed_P31_9540V3.1:0,P_patens_renamed_P31_9540V3.4:0,P_patens_renamed_P31_9540V3.3:0)n53:0.14458,(P_patens_renamed_P32_36790V3.2:0,P_patens_renamed_P32_36790V3.1:0)n54:0.24526)n52:0.59471)n51:0.09649)n44:0.09446,(((P_pinnata_scaffold-UUHD-2005693-Porella_pinnata:0.00156,P_pinnata_scaffold-UUHD-2005694-Porella_pinnata:0.00016)n57:0.35284,((P_neesiana_scaffold-JHFI-2006674-Pellia_neesiana:0,P_neesiana_scaffold-JHFI-2006676-Pellia_neesiana:0)n59:0.00014,P_neesiana_scaffold-JHFI-2006678-Pellia_neesiana:0.00871)n58:0.30407)n56:0.12109,(M_polymorpha_renamed_Mapoly0139s0010.1:0.02274,((M_paleacea_Rhiz_final_MPA22872.1.p1:0.00602,M_paleacea_Rhiz_final_MPA22872.4.p1:0.00014)n62:0.00015,(M_paleacea_Rhiz_final_MPA22872.2.p1:0.00014,M_paleacea_Rhiz_final_MPA22872.3.p1:0.00014)n63:0.00014)n61:0.01761)n60:0.21445)n55:0.23256)n43:0.15462)n19:0.01718)n0;
```
