## Supplementary material for "Transcriptional responses to arbuscular mycorrhizal symbiosis development are conserved in the early divergent *Marchantia paleacea*": OG0001961_tree.txt

```
(C_braunii_renamed_GBG70251:0.02295,(C_braunii_renamed_GBG84435:0.05119,(C_braunii_renamed_GBG82070:0.04639,(C_braunii_renamed_GBG92204:0.036,(((((C_braunii_renamed_GBG68118:0.06161,C_braunii_renamed_GBG66683:0.1741)n8:0.00339,((((C_braunii_renamed_GBG89450:0.03497,(C_braunii_renamed_GBG66381:0.07262,C_braunii_renamed_GBG87577:0.24703)n13:0.0047)n12:0.00466,(C_braunii_renamed_GBG63810:0.11302,(C_braunii_renamed_GBG63081:0.03723,C_braunii_renamed_GBG82069:0.01491)n15:0.00238)n14:0.01699)n11:0.00755,C_braunii_renamed_GBG84722:0.04319)n10:0.01217,C_braunii_renamed_GBG76290:0.03556)n9:0.00915)n7:0.00157,(((C_braunii_renamed_GBG73993:0.06191,(C_braunii_renamed_GBG78054:0.08853,C_braunii_renamed_GBG63448:0.10633)n19:0.00026)n18:0.01636,(C_braunii_renamed_GBG83164:0.06886,C_braunii_renamed_GBG66805:0.06056)n20:0.00458)n17:0.00251,((C_braunii_renamed_GBG78053:0.05892,((((((C_braunii_renamed_GBG75370:0.1601,(C_braunii_renamed_GBG87022:0.03285,(C_braunii_renamed_GBG92755:0.03319,C_braunii_renamed_GBG93304:0.10474)n30:0.01902)n29:0.08714)n28:0.16577,(C_braunii_renamed_GBG85581:0.24546,C_braunii_renamed_GBG89305:0.18985)n31:0.28393)n27:0.43841,(((((C_braunii_renamed_GBG88480:0.01961,C_braunii_renamed_GBG93078:0.02841)n36:0.01211,C_braunii_renamed_GBG92342:0.03089)n35:0.05848,C_braunii_renamed_GBG68148:0.096)n34:0.03973,C_braunii_renamed_GBG65260:0.10794)n33:0.10889,((C_braunii_renamed_GBG91915:0.13379,((((C_braunii_renamed_GBG64858:0.09907,C_braunii_renamed_GBG89807:0.02683)n42:0.1101,((C_braunii_renamed_GBG86584:0.07436,C_braunii_renamed_GBG89808:0.07963)n44:0.00301,(C_braunii_renamed_GBG69941:0.05283,C_braunii_renamed_GBG69942:0.03794)n45:0.01251)n43:0.00122)n41:0.00364,(C_braunii_renamed_GBG87521:0.03976,(C_braunii_renamed_GBG62460:0.12701,C_braunii_renamed_GBG62237:0.06605)n47:0.00622)n46:0.00528)n40:0.01366,C_braunii_renamed_GBG63410:0.18992)n39:0.05387)n38:0.00019,(C_braunii_renamed_GBG83929:0.09902,C_braunii_renamed_GBG41259:0.09606)n48:0.00908)n37:0.13644)n32:0.10145)n26:0.07912,(C_braunii_renamed_GBG83161:0.06686,(C_braunii_renamed_GBG77312:0.00016,C_braunii_renamed_GBG80652:0.01157)n50:0.05146)n49:0.24118)n25:0.37302,(C_braunii_renamed_GBG91685:0.22759,((C_braunii_renamed_GBG86727:0.08371,((C_braunii_renamed_GBG93047:0.01526,(((C_braunii_renamed_GBG90059:0.0466,C_braunii_renamed_GBG92599:0.08884)n58:0.00472,(C_braunii_renamed_GBG92875:0.02328,C_braunii_renamed_GBG93001:0.03756)n59:0.0024)n57:0.03254,C_braunii_renamed_GBG91916:0.10487)n56:0.0114)n55:0.06799,(C_braunii_renamed_GBG72083:0.04361,(C_braunii_renamed_GBG79059:0.06698,C_braunii_renamed_GBG86728:0.17908)n61:0.03598)n60:0.01876)n54:0.01929)n53:0.05901,(C_braunii_renamed_GBG66839:0.15035,C_braunii_renamed_GBG80782:0.1068)n62:0.09096)n52:0.0063)n51:0.03511)n24:0.0272,C_braunii_renamed_GBG72999:0.18204)n23:0.03628)n22:0.00551,C_braunii_renamed_GBG82591:0.05829)n21:0.00482)n16:0.00734)n6:0.00381,C_braunii_renamed_GBG73163:0.04452)n5:0.00014,(C_braunii_renamed_GBG65015:0.05515,((C_braunii_renamed_GBG84434:0.17794,C_braunii_renamed_GBG91028:0.00771)n65:0.04055,C_braunii_renamed_GBG92839:0.05933)n64:0.00146)n63:0.0013)n4:0.00015)n3:0.00543)n2:0.00858)n1:0.02295)n0;
```
