## Supplementary material for "Transcriptional responses to arbuscular mycorrhizal symbiosis development are conserved in the early divergent *Marchantia paleacea*": OG0001962_tree.txt

```
((((M_flagellaris_scaffold-UCRN-2011749-Megaceros_tosanus:0.09611,A_agrestis_renamed_Aagr.utg000011l.50.1:0.07709)n3:0.04787,((S_moellendorffii_renamed_EFJ15110:0.00457,S_moellendorffii_renamed_EFJ16083:0.0065)n5:0.14148,(S_moellendorffii_renamed_EFJ27533:0.00015,S_moellendorffii_renamed_EFJ35703:0.00848)n6:0.136503)n4:0.015167)n2:0.02038,(((P_neesiana_scaffold-JHFI-2004588-Pellia_neesiana:0,P_neesiana_scaffold-JHFI-2004589-Pellia_neesiana:0)n9:0.13125,(P_abies_renamed_MA_10433855g0010:0.15194,P_abies_renamed_MA_99905g0010:0.175095)n10:0.019455)n8:0.01916,((((T_lepidozioides_scaffold-SKQD-2006817-Takakia_lepidozioides:0.12017,(T_lepidozioides_scaffold-SKQD-2004147-Takakia_lepidozioides:0.00014,T_lepidozioides_scaffold-SKQD-2004148-Takakia_lepidozioides:0.00014)n15:0.08237)n14:0.02339,(((P_patens_renamed_P39_5280V3.1:0,P_patens_renamed_P39_5280V3.2:0)n18:0.09017,((P_patens_renamed_P315_12410V3.2:0,P_patens_renamed_P315_12410V3.3:0,P_patens_renamed_P315_12410V3.1:0)n20:0.04438,(P_patens_renamed_P39_5310V3.4:0.00474,(P_patens_renamed_P39_5310V3.3:0.00014,(P_patens_renamed_P39_5310V3.1:0,P_patens_renamed_P39_5310V3.2:0)n23:0.00014)n22:0.00014)n21:0.02029)n19:0.01185)n17:0.03706,((P_patens_renamed_P313_13170V3.2:0.00014,(P_patens_renamed_P313_13170V3.3:0.00184,(P_patens_renamed_P313_13170V3.1:0,P_patens_renamed_P313_13170V3.4:0)n27:0.00014)n26:0.00015)n25:0.04699,((P_patens_renamed_P322_12960V3.2:0.0021,P_patens_renamed_P322_12960V3.4:0.00014)n29:0.00039,(P_patens_renamed_P322_12960V3.1:0.00458,P_patens_renamed_P322_12960V3.3:0.00014)n30:0.00025)n28:0.07827)n24:0.02713)n16:0.05448)n13:0.04403,(P_pinnata_scaffold-UUHD-2140942-Porella_pinnata:0.05611,(C_braunii_renamed_GBG91623:0.71159,(((P_neesiana_scaffold-JHFI-2101221-Pellia_neesiana:0.04564,(P_pinnata_scaffold-UUHD-2013001-Porella_pinnata:0,P_pinnata_scaffold-UUHD-2013002-Porella_pinnata:0)n36:0.11539)n35:0.10216,(M_polymorpha_renamed_Mapoly0022s0132.1:0.02456,(M_paleacea_Rhiz_final_MPA19209.2.p1:0.01312,M_paleacea_Rhiz_final_MPA19209.1.p1:0.04821)n38:0.00976)n37:0.07226)n34:0.0377,(S_muscicola_renamed_SM000084S23122:0.03343,(S_muscicola_renamed_SM000051S17602:0.00758,S_muscicola_renamed_SM000196S05372:0.0063)n40:0.01078)n39:0.20693)n33:0.01301)n32:0.014949)n31:0.001661)n12:0.01884,(A_filiculoides_renamed_Azfi_s0007.g011067:0.24736,A_filiculoides_renamed_Azfi_s0001.g000197:0.09756)n41:0.06578)n11:0.03051)n7:0.00339)n1:0.03237,(A_trichopoda_renamed_ERN08004:0.10437,(((Oryza_sativa_renamed_LOC_Os11g47970.1:0.13033,(Z_mays_renamed_C0P5X6:0.16937,Z_mays_renamed_spQ9ZT00:0.10836)n46:0.01959)n45:0.06527,(A_thaliana_renamed_AT2G39730.1:0.00015,(A_thaliana_renamed_AT2G39730.3:0.00187,A_thaliana_renamed_AT2G39730.2:0.00014)n48:0.01303)n47:0.12121)n44:0.02933,((((L_angustifolius_renamed_OIV95619:0.02053,L_angustifolius_renamed_OIV91965:0.02034)n52:0.04697,(L_angustifolius_renamed_OIW16155:0.07133,L_angustifolius_renamed_OIW02691:0.03207)n53:0.01413)n51:0.02344,((L_japonicus_renamed_Lj0g3v0111639.1:0.05852,M_truncatula_renamed_MTR_4021210:0.06537)n55:0.05823,((L_japonicus_renamed_Lj2g3v2614070.1:0.04112,L_japonicus_renamed_Lj2g3v2624110.1:0.02766)n57:0.00907,(M_truncatula_renamed_MTR_5080450:0.03602,(M_truncatula_renamed_MTR_3068030:0.00014,M_truncatula_renamed_MTR_3068030:0.00015)n59:0.06386)n58:0.02174)n56:0.0081)n54:0.0009)n50:0.03423,(B_vulgaris_renamed_KMT18377:0.15686,(P_dactylifera_renamed_XP_008801602.1:0.04092,(P_dactylifera_renamed_XP_008785539.1:0.00015,(P_dactylifera_renamed_XP_026659264.1:0.00268,P_dactylifera_renamed_XP_008785541.1:0.00014)n63:0.0011)n62:0.05891)n61:0.0417)n60:0.01857)n49:0.01971)n43:0.03182)n42:0.03678)n0;
```
