## Supplementary material for "Transcriptional responses to arbuscular mycorrhizal symbiosis development are conserved in the early divergent *Marchantia paleacea*": OG0001963_tree.txt

```
(((T_lepidozioides_scaffold-SKQD-2079679-Takakia_lepidozioides:0.17384,(P_patens_renamed_P37_4960V3.1:0.45354,(P_patens_renamed_P37_5010V3.1:0.26433,(P_patens_renamed_P311_18670V3.6:0.03744,((P_patens_renamed_P311_18670V3.5:0,P_patens_renamed_P311_18670V3.1:0,P_patens_renamed_P311_18670V3.3:0,P_patens_renamed_P311_18670V3.2:0,P_patens_renamed_P311_18670V3.4:0)n7:0.00014,P_patens_renamed_P311_18670V3.7:0.00014)n6:0.00015)n5:0.02725)n4:0.06749)n3:0.06721)n2:0.20308,(M_flagellaris_scaffold-UCRN-2009675-Megaceros_tosanus:0.14443,(A_agrestis_renamed_Aagr.utg000083l.459.1:0.25289,A_agrestis_renamed_Aagr.utg000101l.66.1:0.356319)n9:0.039591)n8:0.03618)n1:0.017125,(((M_paleacea_Rhiz_final_MPA22588.1.p1:0.00247,M_polymorpha_renamed_Mapoly0051s0005.1:0.00648)n12:0.07131,(P_pinnata_scaffold-UUHD-2017858-Porella_pinnata:0.07708,(P_neesiana_scaffold-JHFI-2018777-Pellia_neesiana:0.14776,(P_neesiana_scaffold-JHFI-2107025-Pellia_neesiana:0.62416,P_neesiana_scaffold-JHFI-2112610-Pellia_neesiana:0.12843)n15:0.04781)n14:0.08686)n13:0.03639)n11:0.14955,((C_braunii_renamed_GBG76312:0.39239,(S_muscicola_renamed_SM000021S06478:0.0105,(S_muscicola_renamed_SM000025S08473:0.01836,S_muscicola_renamed_SM000401S15613:0.01212)n19:0.00014)n18:0.24179)n17:0.11517,((S_moellendorffii_renamed_EFJ07854:0.0018,S_moellendorffii_renamed_EFJ07259:0.00014)n21:0.37437,((A_filiculoides_renamed_Azfi_s0007.g010900:0.59127,(A_filiculoides_renamed_Azfi_s0001.g000511:0.09831,A_filiculoides_renamed_Azfi_s0091.g042849:0.17039)n24:0.11992)n23:0.2153,(A_trichopoda_renamed_ERN16954:0.11734,((B_vulgaris_renamed_KMT13724:0.1522,(A_thaliana_renamed_AT1G09020.1:0.1578,((((L_angustifolius_renamed_OIV95220:0.09229,L_angustifolius_renamed_OIV92056:0.04665)n32:0.06247,((L_japonicus_renamed_Lj0g3v0059619.1:0,L_japonicus_renamed_Lj6g3v1422220.1:0)n34:0.05574,(M_truncatula_renamed_MTR_0392s0010:0.0284,(M_truncatula_renamed_MTR_0392s0010:0.00014,M_truncatula_renamed_MTR_0392s0010:0.00014)n36:0.00016)n35:0.06518)n33:0.00547)n31:0.02076,((((L_japonicus_renamed_Lj4g3v2367350.2:0.00014,L_japonicus_renamed_Lj4g3v2367350.1:0.03525)n40:0.01061,L_japonicus_renamed_Lj4g3v2367350.3:0.00014)n39:0.03803,(M_truncatula_renamed_MTR_4119400:0.00015,(M_truncatula_renamed_MTR_4119400:0.00731,M_truncatula_renamed_MTR_4119400:0.00204)n42:0.00027)n41:0.05981)n38:0.02094,L_angustifolius_renamed_OIW00031:0.05083)n37:0.02132)n30:0.17119,((L_angustifolius_renamed_OIW17498:0.0551,L_angustifolius_renamed_OIW13568:0.04214)n44:0.04228,((L_japonicus_renamed_Lj0g3v0307699.1:0.25388,M_truncatula_renamed_MTR_1083050:0.51571)n46:0.07032,((L_japonicus_renamed_Lj1g3v1077730.1:0,L_japonicus_renamed_Lj1g3v4931290.1:0)n48:0.10415,M_truncatula_renamed_MTR_7113330:0.11359)n47:0.011079)n45:0.001231)n43:0.023058)n29:0.002562)n28:0.01352)n27:0.04115,((Oryza_sativa_renamed_LOC_Os03g63940.1:0.06435,(Z_mays_renamed_A0A1D6LC79:0.09769,Z_mays_renamed_C0PKY5:0.01434)n51:0.05298)n50:0.16659,((P_dactylifera_renamed_XP_008802116.1:0.09321,((P_dactylifera_renamed_XP_026660543.1:0,P_dactylifera_renamed_XP_026660539.1:0,P_dactylifera_renamed_XP_026660540.1:0,P_dactylifera_renamed_XP_026660541.1:0,P_dactylifera_renamed_XP_026660542.1:0)n55:0.00014,(P_dactylifera_renamed_XP_026660544.1:0,P_dactylifera_renamed_XP_008789954.1:0)n56:0.00014)n54:0.04841)n53:0.07551,(P_dactylifera_renamed_XP_008813370.1:0.00014,(P_dactylifera_renamed_XP_008813368.1:0,P_dactylifera_renamed_XP_008813369.1:0)n58:0.00015)n57:0.063864)n52:0.007096)n49:0.02076)n26:0.01967)n25:0.29758)n22:0.06663)n20:0.05759)n16:0.02216)n10:0.017125)n0;
```
