## Supplementary material for "Transcriptional responses to arbuscular mycorrhizal symbiosis development are conserved in the early divergent *Marchantia paleacea*": OG0001964_tree.txt

```
(((S_muscicola_renamed_SM000068S20615:0.00015,(S_muscicola_renamed_SM000056S17932:0.07029,S_muscicola_renamed_SM000217S06853:0.05685)n3:0.00662)n2:0.55325,((C_braunii_renamed_GBG76658:0.53891,(S_moellendorffii_renamed_EFJ29188:0.00014,S_moellendorffii_renamed_EFJ13750:0.01699)n6:0.49375)n5:0.21073,((P_abies_renamed_MA_41006g0010:0.38107,((S_moellendorffii_renamed_EFJ06284:0,S_moellendorffii_renamed_EFJ18972:0)n10:1.6347,(((B_vulgaris_renamed_KMS98608:0.27073,(A_thaliana_renamed_AT3G17609.3:0.00014,(A_thaliana_renamed_AT3G17609.2:0.00015,(A_thaliana_renamed_AT3G17609.4:0.00014,A_thaliana_renamed_AT3G17609.1:0.00014)n16:0.00014)n15:0.00015)n14:0.28341)n13:0.13885,(A_trichopoda_renamed_ERN02074:0.33593,P_dactylifera_renamed_XP_008807931.1:0.25823)n17:0.10594)n12:0.0066,(L_japonicus_renamed_Lj0g3v0196239.1:0.15305,(M_truncatula_renamed_MTR_7057160:0.12674,(L_angustifolius_renamed_OIW07553:0.11068,L_angustifolius_renamed_OIW01275:0.0689)n20:0.08636)n19:0.05968)n18:0.15137)n11:0.62251)n9:0.04637)n8:0.08959,((((A_trichopoda_renamed_ERN04550:0.23565,(L_angustifolius_renamed_OIW15447:0.11159,(L_japonicus_renamed_Lj6g3v0937020.1:0.11792,M_truncatula_renamed_MTR_3436010:0.09391)n26:0.11759)n25:0.39579)n24:0.01151,((Oryza_sativa_renamed_LOC_Os06g39960.1:0.27402,Z_mays_renamed_K7VAC7:0.2243)n28:0.08877,((P_dactylifera_renamed_XP_008780013.1:0.13237,(P_dactylifera_renamed_XP_008785002.1:0.00014,P_dactylifera_renamed_XP_008784994.1:0.00015)n31:0.07628)n30:0.02206,(Z_mays_renamed_A0A1D6H3I5:0.10144,(Oryza_sativa_renamed_LOC_Os02g10860.1:0.0007,Oryza_sativa_renamed_LOC_Os01g40540.1:2.06792)n33:0.12477)n32:0.1436)n29:0.045513)n27:0.005057)n23:0.03687,((B_vulgaris_renamed_KMT16799:0.11846,(A_thaliana_renamed_AT5G11260.2:0.08028,A_thaliana_renamed_AT5G11260.1:0.00537)n36:0.18242)n35:0.04458,(Oryza_sativa_renamed_LOC_Os01g07880.1:0.09632,(Z_mays_renamed_K7VQH0:0.03664,Z_mays_renamed_A0A1D6MK18:0.07164)n38:0.00796)n37:0.021915)n34:0.002435)n22:0.1428,((S_moellendorffii_renamed_EFJ22323:0,S_moellendorffii_renamed_EFJ25572:0)n40:0.4479,(A_filiculoides_renamed_Azfi_s0001.g000921:0.37278,A_filiculoides_renamed_Azfi_s0006.g010315:0.70728)n41:0.25464)n39:0.069867)n21:0.007763)n7:0.090234)n4:0.010026)n1:0.0489,((M_flagellaris_scaffold-UCRN-2052813-Megaceros_tosanus:0.16045,((A_agrestis_renamed_Aagr.utg000009l.259.1:0.00014,A_agrestis_renamed_Aagr.utg000009l.259.4:0.00014)n45:0.00016,((A_agrestis_renamed_Aagr.utg000009l.259.5:0.00014,(A_agrestis_renamed_Aagr.utg000009l.259.3:0,A_agrestis_renamed_Aagr.utg000009l.259.6:0)n48:0.00014)n47:0.17149,(A_agrestis_renamed_Aagr.utg000009l.259.7:0.00014,A_agrestis_renamed_Aagr.utg000009l.259.2:0.00016)n49:0.00014)n46:0.05512)n44:0.0676)n43:0.27173,((P_pinnata_scaffold-UUHD-2149568-Porella_pinnata:0.02538,(P_neesiana_scaffold-JHFI-2018612-Pellia_neesiana:0.07613,(M_paleacea_Rhiz_final_MPA21609.1.p1:0.00982,M_polymorpha_renamed_Mapoly0001s0021.1:0.02604)n53:0.1032)n52:0.0281)n51:0.14837,(T_lepidozioides_scaffold-SKQD-2079171-Takakia_lepidozioides:0.00422,((P_patens_renamed_P37_11360V3.1:0.00016,P_patens_renamed_P37_11360V3.2:0.03415)n56:0.07364,(((P_patens_renamed_P311_17710V3.2:0,P_patens_renamed_P311_17710V3.9:0,P_patens_renamed_P311_17710V3.1:0,P_patens_renamed_P311_17710V3.3:0)n59:0.00014,P_patens_renamed_P311_17710V3.4:0.00014)n58:0.00015,(P_patens_renamed_P311_17710V3.5:0.00014,(P_patens_renamed_P311_17710V3.6:0.03735,(P_patens_renamed_P311_17710V3.8:0.12679,P_patens_renamed_P311_17710V3.7:0.00672)n62:0.00041)n61:0.00029)n60:0.00025)n57:0.06063)n55:0.28306)n54:0.13016)n50:0.16256)n42:0.1369)n0;
```
