## Supplementary material for "Transcriptional responses to arbuscular mycorrhizal symbiosis development are conserved in the early divergent *Marchantia paleacea*": OG0001965_tree.txt

```
((((M_flagellaris_scaffold-UCRN-2011232-Megaceros_tosanus:0,M_flagellaris_scaffold-UCRN-2011233-Megaceros_tosanus:0)n3:0.11452,((A_agrestis_renamed_Aagr.utg000002l.30.2:0.00014,((A_agrestis_renamed_Aagr.utg000002l.30.5:0.00014,A_agrestis_renamed_Aagr.utg000002l.30.4:0.00011)n7:0.01014,A_agrestis_renamed_Aagr.utg000002l.30.1:0.00014)n6:0.00014)n5:0.00014,A_agrestis_renamed_Aagr.utg000002l.30.3:0.00014)n4:0.08555)n2:0.12673,(A_filiculoides_renamed_Azfi_s0167.g054483:0.33343,(A_filiculoides_renamed_Azfi_s0003.g007788:0.0549,A_filiculoides_renamed_Azfi_s0005.g009356:0.16568)n9:0.08746)n8:0.07076)n1:0.01116,(((((((P_patens_renamed_P316_10340V3.3:0,P_patens_renamed_P316_10340V3.1:0)n16:0.00037,P_patens_renamed_P316_10340V3.2:0.01687)n15:0.09833,((P_patens_renamed_P35_16820V3.3:0,P_patens_renamed_P35_16820V3.2:0,P_patens_renamed_P35_16820V3.1:0,P_patens_renamed_P35_16820V3.4:0)n18:0.00014,P_patens_renamed_P35_16820V3.5:0.0076)n17:0.06755)n14:0.06897,(T_lepidozioides_scaffold-SKQD-2001977-Takakia_lepidozioides:0.13643,((T_lepidozioides_scaffold-SKQD-2001313-Takakia_lepidozioides:0.18916,T_lepidozioides_scaffold-SKQD-2079652-Takakia_lepidozioides:0.07413)n21:0.0346,T_lepidozioides_scaffold-SKQD-2065322-Takakia_lepidozioides:0.153738)n20:0.0153738)n19:0.0017082)n13:0.04242,(((((((Oryza_sativa_renamed_LOC_Os02g47760.1:0.15724,(Z_mays_renamed_A0A1D6HHL9:0.03442,Z_mays_renamed_K7U3H3:0.01912)n29:0.12304)n28:0.20424,P_dactylifera_renamed_XP_008795930.1:0.12886)n27:0.04505,((A_thaliana_renamed_AT2G18330.1:0.06199,A_thaliana_renamed_AT4G36580.1:0.09648)n31:0.10255,(B_vulgaris_renamed_KMT09415:0.22445,((L_japonicus_renamed_Lj2g3v1744990.1:0.00014,L_japonicus_renamed_Lj2g3v1757050.1:0.00014)n34:0.10103,(L_angustifolius_renamed_OIV94799:0.09446,M_truncatula_renamed_MTR_5020530:0.1465)n35:0.01996)n33:0.09805)n32:0.03473)n30:0.05653)n26:0.0516,A_trichopoda_renamed_ERM94723:0.22622)n25:0.11312,(P_pinnata_scaffold-UUHD-2128601-Porella_pinnata:0.79715,(P_abies_renamed_MA_24945g0010:0.04693,P_abies_renamed_MA_487384g0010:0.000423)n37:4.7e-05)n36:0.29288)n24:0.06083,(P_abies_renamed_MA_8464559g0010:0.10656,((((L_angustifolius_renamed_OIW08799:0.03832,(L_angustifolius_renamed_OIW05578:0.02934,L_angustifolius_renamed_OIV99635:0.03071)n43:0.0108)n42:0.02979,(L_japonicus_renamed_Lj3g3v3639680.1:0.10416,((M_truncatula_renamed_MTR_4077880:0.00014,M_truncatula_renamed_MTR_4077880:0.00014)n46:0.21609,(M_truncatula_renamed_MTR_6005760:0.00014,(M_truncatula_renamed_MTR_6005760:0.00014,M_truncatula_renamed_MTR_6005760:0.00014)n48:0.00014)n47:0.18754)n45:0.02147)n44:0.02014)n41:0.05594,(B_vulgaris_renamed_KMT16703:0.16732,(A_thaliana_renamed_AT5G16930.1:0.09586,A_thaliana_renamed_AT3G03060.1:0.07668)n50:0.08764)n49:0.03104)n40:0.08508,(((Oryza_sativa_renamed_LOC_Os02g46990.1:0.1311,(Z_mays_renamed_A0A1D6HGR1:0.02302,Z_mays_renamed_A0A1D6Q7M9:0.03457)n54:0.12452)n53:0.13922,P_dactylifera_renamed_XP_008809212.1:0.10706)n52:0.02424,(A_trichopoda_renamed_ERN00828:0.30568,A_trichopoda_renamed_ERN00827:0.108846)n55:0.012094)n51:0.00678)n39:0.02023)n38:0.03176)n23:0.08928,(M_polymorpha_renamed_Mapoly0007s0098.1:0.39391,(P_neesiana_scaffold-JHFI-2113522-Pellia_neesiana:0.14926,P_pinnata_scaffold-UUHD-2150026-Porella_pinnata:0.23356)n57:0.19703)n56:0.056412)n22:0.006268)n12:0.04117,(S_moellendorffii_renamed_EFJ32552:0.00346,S_moellendorffii_renamed_EFJ16613:0.00016)n58:0.25149)n11:0.01196,((C_braunii_renamed_GBG60230:0.04874,C_braunii_renamed_GBG60877:0.33841)n60:0.32961,(S_muscicola_renamed_SM000227S07463:0.00639,(S_muscicola_renamed_SM000065S20178:0.004,S_muscicola_renamed_SM000243S08596:0.00605)n62:0.00808)n61:0.22338)n59:0.05341)n10:0.01116)n0;
```
