## Supplementary material for "Transcriptional responses to arbuscular mycorrhizal symbiosis development are conserved in the early divergent *Marchantia paleacea*": OG0001966_tree.txt

```
((((((P_abies_renamed_MA_207070g0010:0.07735,P_abies_renamed_MA_427213g0010:0.05864)n5:0.16895,(P_abies_renamed_MA_12108g0010:0.08096,((P_abies_renamed_MA_10431151g0010:0.00014,P_abies_renamed_MA_10435723g0010:0.0274)n8:0.05956,(P_abies_renamed_MA_6638688g0010:0.07018,(P_abies_renamed_MA_10436234g0010:0.0306,P_abies_renamed_MA_8441g0010:0.00877)n10:0.01703)n9:0.05308)n7:0.04484)n6:0.15426)n4:0.09193,(A_trichopoda_renamed_ERN19463:0.21562,((P_dactylifera_renamed_XP_008803292.1:0.00014,P_dactylifera_renamed_XP_017700636.1:0.00014)n13:0.19415,(L_japonicus_renamed_Lj3g3v2722620.1:0.10603,(M_truncatula_renamed_MTR_8035630:0.01687,M_truncatula_renamed_MTR_8035880:0.03787)n15:0.16822)n14:0.16718)n12:0.11401)n11:0.19669)n3:0.30593,A_filiculoides_renamed_Azfi_s0123.g048404:0.31699)n2:0.10712,((M_flagellaris_scaffold-UCRN-2011884-Megaceros_tosanus:0.23607,M_flagellaris_scaffold-UCRN-2004050-Megaceros_tosanus:0.82752)n17:0.03717,((A_agrestis_renamed_Aagr.utg000013l.53.3:0.03837,(A_agrestis_renamed_Aagr.utg000013l.53.1:0.00014,A_agrestis_renamed_Aagr.utg000013l.53.4:0.00016)n20:0.00437)n19:0.50607,(A_agrestis_renamed_Aagr.utg000005l.63.2:0.01418,A_agrestis_renamed_Aagr.utg000005l.63.1:0.00418)n21:0.340992)n18:0.037888)n16:0.08888)n1:0.06892,((M_flagellaris_scaffold-UCRN-2053531-Megaceros_tosanus:0.16032,(A_agrestis_renamed_Aagr.utg000013l.54.1:0.05769,(A_agrestis_renamed_Aagr.utg000013l.49.1:0.03329,(A_agrestis_renamed_Aagr.utg000013l.49.2:0.00014,A_agrestis_renamed_Aagr.utg000013l.49.3:0.00014)n26:0.00015)n25:0.14199)n24:0.15592)n23:0.22916,((((Oryza_sativa_renamed_LOC_Os08g29170.1:0.13655,Z_mays_renamed_B6TXY3:0.14197)n30:0.08938,((A_trichopoda_renamed_ERN06647:0.27916,((((L_japonicus_renamed_Lj1g3v3641840.1:0.00014,L_japonicus_renamed_Lj5g3v0642800.1:0.1123)n36:0.08435,(((L_japonicus_renamed_Lj1g3v3641820.1:0,L_japonicus_renamed_Lj5g3v0642790.1:0)n39:0.08277,(L_angustifolius_renamed_OIW16735:0.08715,L_angustifolius_renamed_OIW01933:0.04542)n40:0.03608)n38:0.01984,M_truncatula_renamed_MTR_7034395:0.10288)n37:0.03661)n35:0.06845,(((L_japonicus_renamed_Lj2g3v1014110.1:0.06937,(M_truncatula_renamed_MTR_6012140:0.15364,(M_truncatula_renamed_MTR_6012170:0.01852,M_truncatula_renamed_MTR_6012160:0.09795)n45:0.01193)n44:0.1039)n43:0.05549,(L_angustifolius_renamed_OIV89573:0.13748,L_angustifolius_renamed_OIV89574:0.0733)n46:0.04995)n42:0.00988,(L_angustifolius_renamed_OIV89575:0.08325,M_truncatula_renamed_MTR_1319s0010:0.309753)n47:0.034417)n41:0.01155)n34:0.22234,(B_vulgaris_renamed_KMT07252:0.15026,(A_thaliana_renamed_AT1G23740.1:0.23783,(M_truncatula_renamed_MTR_8064610:0.06766,(L_angustifolius_renamed_OIV93731:0.09175,L_japonicus_renamed_Lj0g3v0339299.1:0.03291)n51:0.00947)n50:0.09092)n49:0.04188)n48:0.039213)n33:0.004357)n32:0.05217,(P_dactylifera_renamed_XP_008801828.1:0.13162,P_abies_renamed_MA_10433694g0010:0.27719)n52:0.04027)n31:0.09088)n29:0.18378,(A_filiculoides_renamed_Azfi_s0003.g007918:0.22391,(S_moellendorffii_renamed_EFJ27807:0.00014,S_moellendorffii_renamed_EFJ36854:0.01002)n54:0.24428)n53:0.0378)n28:0.07748,(((P_patens_renamed_P37_23980V3.1:0,P_patens_renamed_P37_23980V3.2:0)n57:0.32139,(T_lepidozioides_scaffold-SKQD-2076450-Takakia_lepidozioides:0.3966,T_lepidozioides_scaffold-SKQD-2009978-Takakia_lepidozioides:0.147843)n58:0.016427)n56:0.07876,(((M_paleacea_Rhiz_final_MPA17817.1.p1:0.03984,M_polymorpha_renamed_Mapoly0034s0003.1:0.08758)n61:0.29036,(P_neesiana_scaffold-JHFI-2112451-Pellia_neesiana:0.18199,P_pinnata_scaffold-UUHD-2149458-Porella_pinnata:0.28225)n62:0.05518)n60:0.04211,(S_muscicola_renamed_SM000062S19880:0.01463,(S_muscicola_renamed_SM000029S10519:0.02286,S_muscicola_renamed_SM000135S26983:0.06864)n64:0.02407)n63:0.56636)n59:0.03651)n55:0.0272)n27:0.0309645)n22:0.0034405)n0;
```
