## Supplementary material for "Transcriptional responses to arbuscular mycorrhizal symbiosis development are conserved in the early divergent *Marchantia paleacea*": OG0001967_tree.txt

```
((C_braunii_renamed_GBG88355:0.80395,((P_patens_renamed_P318_1900V3.3:0,P_patens_renamed_P318_1900V3.2:0)n3:0.00014,(P_patens_renamed_P318_1900V3.4:0.00015,P_patens_renamed_P318_1900V3.1:0.00014)n4:0.01773)n2:0.53848)n1:0.030625,((S_moellendorffii_renamed_EFJ22074:0.0038,S_moellendorffii_renamed_EFJ18355:0.00016)n6:0.51545,(A_agrestis_renamed_Aagr.utg000050l.92.1:0.42916,(((P_abies_renamed_MA_10706g0010:0.33018,(P_abies_renamed_MA_10338837g0010:0.04847,(P_abies_renamed_MA_10429255g0010:0.13777,(P_abies_renamed_MA_11734g0010:0.01727,P_abies_renamed_MA_9506636g0010:0.00508)n13:0.06913)n12:0.02064)n11:0.16857)n10:0.09283,((((P_dactylifera_renamed_XP_008799622.1:0.01164,P_dactylifera_renamed_XP_008810403.1:0.09417)n17:0.21189,(P_dactylifera_renamed_XP_008795471.1:0.00016,P_dactylifera_renamed_XP_008779500.2:0.03266)n18:0.05546)n16:0.09371,(((Oryza_sativa_renamed_LOC_Os01g52230.1:0.12696,(Z_mays_renamed_B4F825:0.13225,Z_mays_renamed_B6TXH8:0.04906)n22:0.09091)n21:0.17667,(Oryza_sativa_renamed_LOC_Os02g13290.1:0.23217,Z_mays_renamed_A0A1D6H6N1:0.2668)n23:0.28335)n20:0.14931,(Oryza_sativa_renamed_LOC_Os01g41660.1:0.10074,(Z_mays_renamed_A0A1D6FYL6:0.13656,Z_mays_renamed_A0A1D6NLE4:0.00895)n25:0.16975)n24:0.3352)n19:0.05898)n15:0.07683,((A_trichopoda_renamed_ERN15479:0.09254,A_trichopoda_renamed_ERN15480:0.0833)n27:0.39958,(((B_vulgaris_renamed_KMS96036:0.00014,B_vulgaris_renamed_KMS96037:0.08218)n30:0.37422,((L_japonicus_renamed_Lj0g3v0125959.1:0.13115,((L_angustifolius_renamed_OIW09962:0.12362,L_angustifolius_renamed_OIV93969:0.08025)n34:0.11683,M_truncatula_renamed_MTR_8101690:0.16028)n33:0.04405)n32:0.21345,(A_thaliana_renamed_AT4G29530.2:0.09883,A_thaliana_renamed_AT4G29530.1:0.00015)n35:0.44935)n31:0.03641)n29:0.1009,(((A_thaliana_renamed_AT1G73010.1:0.11345,(A_thaliana_renamed_AT1G17710.1:0.00014,A_thaliana_renamed_AT1G17710.2:0.04246)n39:0.12293)n38:0.21166,(B_vulgaris_renamed_KMT01669:0.35187,(B_vulgaris_renamed_KMT01673:0.05678,(B_vulgaris_renamed_KMT01671:0.00014,B_vulgaris_renamed_KMT01672:0.00016)n42:0.03935)n41:0.1318)n40:0.13321)n37:0.02449,(((M_truncatula_renamed_MTR_2100340:0.03279,M_truncatula_renamed_MTR_2100345:0.1412)n45:0.12223,(L_japonicus_renamed_Lj0g3v0193989.1:0.00014,L_japonicus_renamed_Lj3g3v0302750.1:0.00014)n46:0.07351)n44:0.27862,(((M_truncatula_renamed_MTR_8015940:0.10557,(M_truncatula_renamed_MTR_8015910:0.06019,(M_truncatula_renamed_MTR_8015950:0.06686,M_truncatula_renamed_MTR_8015960:0.03486)n51:0.05448)n50:0.01846)n49:0.05863,((L_angustifolius_renamed_OIW17180:0.06403,(L_angustifolius_renamed_OIW04936:0.07515,L_angustifolius_renamed_OIW11856:0.0471)n54:0.01989)n53:0.03519,(L_japonicus_renamed_Lj0g3v0319789.1:0.05055,(L_japonicus_renamed_Lj3g3v2693540.1:0.0438,(L_japonicus_renamed_Lj0g3v0319739.1:0.00014,L_japonicus_renamed_Lj3g3v2693540.2:0.00015)n57:0.04143)n56:0.0086)n55:0.04676)n52:0.04153)n48:0.03568,((L_japonicus_renamed_Lj3g3v0301740.1:0.13563,(L_angustifolius_renamed_OIW15898:0.11021,L_angustifolius_renamed_OIW09011:0.06749)n60:0.031878)n59:0.003542,(M_truncatula_renamed_MTR_2100350:0.04978,M_truncatula_renamed_MTR_2062320:0.07258)n61:0.081693)n58:0.009077)n47:0.073683)n43:0.008187)n36:0.038907)n28:0.004323)n26:0.02695)n14:0.33691)n9:0.14756,(A_filiculoides_renamed_Azfi_s0004.g008354:0.5966,(A_filiculoides_renamed_Azfi_s0272.g061263:1.03473,(A_filiculoides_renamed_Azfi_s0117.g046521:0.36843,A_filiculoides_renamed_Azfi_s0118.g046651:0.5026)n64:0.18519)n63:0.134892)n62:0.014988)n8:0.12667)n7:0.07225)n5:0.030625)n0;
```
