## Supplementary material for "Transcriptional responses to arbuscular mycorrhizal symbiosis development are conserved in the early divergent *Marchantia paleacea*": OG0001968_tree.txt

```
(((C_braunii_renamed_GBG64831:0.37196,(C_braunii_renamed_GBG81192:0.48932,(C_braunii_renamed_GBG74605:0.26156,C_braunii_renamed_GBG76861:0.29248)n4:0.1265)n3:0.25286)n2:0.58144,((((S_moellendorffii_renamed_EFJ21973:0.00015,S_moellendorffii_renamed_EFJ18236:0.00475)n8:0.6788,(P_patens_renamed_P31_15810V3.4:0.00015,(P_patens_renamed_P31_15810V3.2:0.00014,P_patens_renamed_P31_15810V3.1:0.01092)n10:0.00025)n9:0.84471)n7:0.15658,(((A_filiculoides_renamed_Azfi_s0004.g008505:0.24733,A_filiculoides_renamed_Azfi_s0004.g008508:0.28111)n13:0.57255,(A_filiculoides_renamed_Azfi_s0027.g023651:0.01641,A_filiculoides_renamed_Azfi_s0027.g023655:0.00015)n14:0.82047)n12:0.22614,(((M_paleacea_Rhiz_final_MPA8320.1.p1:0.01865,M_paleacea_Rhiz_final_MPA8320.2.p1:0.00014)n17:0.63956,(M_polymorpha_renamed_Mapoly0009s0076.1:0.56011,P_neesiana_scaffold-JHFI-2111894-Pellia_neesiana:0.3993)n18:0.32929)n16:0.13161,((P_abies_renamed_MA_10435813g0010:0.16687,P_abies_renamed_MA_54668g0010:0.04671)n20:0.50902,((A_trichopoda_renamed_ERN12519:0.54382,A_trichopoda_renamed_ERN12517:0.00015)n22:0.48288,(A_thaliana_renamed_AT4G10310.1:0.63077,(((B_vulgaris_renamed_KMT03282:0.34644,(L_angustifolius_renamed_OIW03993:0.11316,((L_japonicus_renamed_Lj2g3v0914260.1:0.00014,L_japonicus_renamed_Lj5g3v0196960.1:0.00015)n29:0.22931,(M_truncatula_renamed_MTR_6092940:0.16601,(M_truncatula_renamed_MTR_6092820:0.11894,M_truncatula_renamed_MTR_6092840:0.10157)n31:0.0336)n30:0.10639)n28:0.04059)n27:0.18295)n26:0.09859,(((M_truncatula_renamed_MTR_6092890:0.17372,M_truncatula_renamed_MTR_6092970:0.14274)n34:0.08523,(L_angustifolius_renamed_OIW09212:0.21838,(L_japonicus_renamed_Lj2g3v0914290.1:0.13885,(L_japonicus_renamed_Lj2g3v0914190.1:0.00015,L_japonicus_renamed_Lj5g3v0196990.1:0.00014)n37:0.094365)n36:0.010485)n35:0.04328)n33:0.24775,(B_vulgaris_renamed_KMT01259:0.54114,B_vulgaris_renamed_KMT01260:0.37101)n38:0.08418)n32:0.12903)n25:0.07141,(((((P_dactylifera_renamed_XP_008781916.2:0.03162,P_dactylifera_renamed_XP_008781917.1:0.02136)n43:0.27779,(Oryza_sativa_renamed_LOC_Os01g20160.1:0.26594,Z_mays_renamed_A0A1D6MRU0:0.2383)n44:0.41847)n42:0.1559,((Z_mays_renamed_A0A1D6GV20:0.40939,(Oryza_sativa_renamed_LOC_Os06g48810.1:0.38623,(Oryza_sativa_renamed_LOC_Os01g34850.1:0.04946,Oryza_sativa_renamed_LOC_Os06g48800.1:0.01852)n48:0.201681)n47:0.022409)n46:0.31435,(P_dactylifera_renamed_XP_008798150.1:0.27717,P_dactylifera_renamed_XP_026663658.1:0.225657)n49:0.025073)n45:0.04848)n41:0.06687,(P_dactylifera_renamed_XP_008781920.1:0.27606,(Oryza_sativa_renamed_LOC_Os02g07830.1:0.43121,(Oryza_sativa_renamed_LOC_Os04g51820.3:0.00644,(Oryza_sativa_renamed_LOC_Os04g51820.1:0.04031,Oryza_sativa_renamed_LOC_Os04g51820.2:0.00014)n53:0.0125)n52:0.56896)n51:0.08467)n50:0.14027)n40:0.03346,(P_dactylifera_renamed_XP_026658222.1:0.36125,(Oryza_sativa_renamed_LOC_Os04g51830.1:0.15589,Z_mays_renamed_A0A1D6E031:0.19734)n55:0.56387)n54:0.122535)n39:0.013615)n24:0.01561)n23:0.1822)n21:0.28746)n19:0.55616)n15:0.05253)n11:0.07349)n6:0.08012,((S_moellendorffii_renamed_EFJ18587:0.03333,S_moellendorffii_renamed_EFJ36468:0.01623)n57:0.57621,((S_moellendorffii_renamed_EFJ26401:0.0206,S_moellendorffii_renamed_EFJ06352:0.00216)n59:0.4804,(S_moellendorffii_renamed_EFJ18586:0.07804,S_moellendorffii_renamed_EFJ36469:0.00484)n60:0.26769)n58:0.10467)n56:0.321309)n5:0.035701)n1:0.033215,((M_flagellaris_scaffold-UCRN-2052864-Megaceros_tosanus:0.32962,(A_agrestis_renamed_Aagr.utg000010l.47.2:0.00155,A_agrestis_renamed_Aagr.utg000010l.47.1:0.00014)n63:0.23868)n62:0.12191,(A_agrestis_renamed_Aagr.utg000117l.42.1:0.37485,M_flagellaris_scaffold-UCRN-2006022-Megaceros_tosanus:0.587358)n64:0.065262)n61:0.07847)n0;
```
