## Supplementary material for "Transcriptional responses to arbuscular mycorrhizal symbiosis development are conserved in the early divergent *Marchantia paleacea*": OG0001969_tree.txt

```
(((((S_muscicola_renamed_SM000100S09453:0.0051,(S_muscicola_renamed_SM000003S11143:0.00281,S_muscicola_renamed_SM000417S15265:0.05833)n5:0.01449)n4:0.66443,(P_neesiana_scaffold-JHFI-2012338-Pellia_neesiana:1.14597,P_neesiana_scaffold-JHFI-2106144-Pellia_neesiana:0.90405)n6:0.28292)n3:0.24403,((S_moellendorffii_renamed_EFJ32323:0.00329,S_moellendorffii_renamed_EFJ20931:0.00246)n8:0.21638,(S_moellendorffii_renamed_EFJ35714:0.09834,(S_moellendorffii_renamed_EFJ27543:0.00604,(S_moellendorffii_renamed_EFJ35712:0.02221,S_moellendorffii_renamed_EFJ35713:0.04806)n11:0.10131)n10:0.09989)n9:0.242424)n7:0.026936)n2:0.09241,((S_moellendorffii_renamed_EFJ34087:0.01045,S_moellendorffii_renamed_EFJ12429:0.0007)n13:0.20121,((((M_paleacea_Rhiz_final_MPA19250.1.p1:0.02178,M_polymorpha_renamed_Mapoly0153s0028.1:0.02222)n17:0.14146,((P_pinnata_scaffold-UUHD-2147410-Porella_pinnata:0.13762,(P_neesiana_scaffold-JHFI-2004903-Pellia_neesiana:0.08917,(P_neesiana_scaffold-JHFI-2017723-Pellia_neesiana:0.00255,P_neesiana_scaffold-JHFI-2017724-Pellia_neesiana:0.00521)n21:0.03439)n20:0.05276)n19:0.09316,(P_neesiana_scaffold-JHFI-2009599-Pellia_neesiana:0.04575,P_pinnata_scaffold-UUHD-2149532-Porella_pinnata:0.06722)n22:0.050526)n18:0.005614)n16:0.03208,(((P_patens_renamed_P33_22090V3.2:0,P_patens_renamed_P33_22090V3.1:0)n25:0.00014,(P_patens_renamed_P33_22090V3.4:0,P_patens_renamed_P33_22090V3.3:0)n26:0.00015)n24:0.15123,((T_lepidozioides_scaffold-SKQD-2009946-Takakia_lepidozioides:0.00014,T_lepidozioides_scaffold-SKQD-2009945-Takakia_lepidozioides:0.00015)n28:0.14473,T_lepidozioides_scaffold-SKQD-2009500-Takakia_lepidozioides:0.312084)n27:0.034676)n23:0.0421)n15:0.05669,((M_flagellaris_scaffold-UCRN-2010250-Megaceros_tosanus:0.03816,M_flagellaris_scaffold-UCRN-2046861-Megaceros_tosanus:0.16866)n30:0.13902,(((A_agrestis_renamed_Aagr.utg000003l.530.3:0,A_agrestis_renamed_Aagr.utg000003l.530.6:0,A_agrestis_renamed_Aagr.utg000003l.530.2:0)n33:0.00014,A_agrestis_renamed_Aagr.utg000003l.530.1:0.00016)n32:0.00015,(A_agrestis_renamed_Aagr.utg000003l.530.5:0.00014,A_agrestis_renamed_Aagr.utg000003l.530.4:0.01114)n34:0.00399)n31:0.09628)n29:0.14077)n14:0.036054)n12:0.004006)n1:0.026685,(A_filiculoides_renamed_Azfi_s0005.g008973:0.38298,((P_abies_renamed_MA_10433681g0010:0.24514,A_trichopoda_renamed_ERN04343:0.09892)n37:0.02039,(((B_vulgaris_renamed_KMT08196:0.07497,(B_vulgaris_renamed_KMT08198:0.00014,B_vulgaris_renamed_KMT08197:0.00015)n41:0.1336)n40:0.02884,((A_thaliana_renamed_AT2G01170.2:0.00014,A_thaliana_renamed_AT2G01170.1:0.00016)n43:0.21831,((L_angustifolius_renamed_OIW06956:0.05182,(L_japonicus_renamed_Lj5g3v2179680.1:0.03939,M_truncatula_renamed_MTR_1109380:0.08359)n46:0.014319)n45:0.001591,((L_angustifolius_renamed_OIW12914:0.07608,(L_japonicus_renamed_Lj0g3v0223699.1:0.00014,L_japonicus_renamed_Lj0g3v0326399.1:0.00014)n49:0.08576)n48:0.04625,M_truncatula_renamed_MTR_1109390:0.108702)n47:0.012078)n44:0.05944)n42:0.0241)n39:0.05566,(((Z_mays_renamed_A0A1D6N1M4:0.18831,Z_mays_renamed_A0A1D6N1M5:0.07487)n52:0.05093,(Oryza_sativa_renamed_LOC_Os01g71720.1:0.10388,((Oryza_sativa_renamed_LOC_Os01g71700.1:0.05934,Oryza_sativa_renamed_LOC_Os01g71710.1:0.04953)n55:0.07729,(Oryza_sativa_renamed_LOC_Os01g71740.1:0.02472,Oryza_sativa_renamed_LOC_Os01g71760.1:0.04149)n56:0.066429)n54:0.0066429)n53:0.0007381)n51:0.02209,((P_dactylifera_renamed_XP_008787684.1:0.03599,(P_dactylifera_renamed_XP_008787682.1:0.09441,P_dactylifera_renamed_XP_026657353.1:0.0868)n59:0.02093)n58:0.0518,((Oryza_sativa_renamed_LOC_Os01g42234.1:0.08081,Oryza_sativa_renamed_LOC_Os01g42234.2:0.0045)n61:0.03558,((Z_mays_renamed_A0A1D6FYQ6:0.06063,Z_mays_renamed_B4FAC8:0.02728)n63:0.03772,Z_mays_renamed_A0A1D6NQR4:0.159966)n62:0.017774)n60:0.01824)n57:0.009261)n50:0.001029)n38:0.02163)n36:0.05532)n35:0.026685)n0;
```
