## Supplementary material for "Transcriptional responses to arbuscular mycorrhizal symbiosis development are conserved in the early divergent *Marchantia paleacea*": OG0001970_tree.txt

```
(((A_filiculoides_renamed_Azfi_s0006.g009515:0.57294,((P_patens_renamed_P319_18310V3.2:0,P_patens_renamed_P319_18310V3.1:0)n4:0.48525,(S_moellendorffii_renamed_EFJ21947:0,S_moellendorffii_renamed_EFJ18216:0)n5:0.088)n3:0.06941)n2:0.14275,((((B_vulgaris_renamed_KMT03623:0.00769,B_vulgaris_renamed_KMT03622:0.00014)n9:0.22828,((((M_truncatula_renamed_MTR_8045467:0.55338,((L_japonicus_renamed_Lj3g3v1810490.1:0.00014,L_japonicus_renamed_Lj3g3v1800450.1:0.00014)n15:0.01058,(L_japonicus_renamed_Lj0g3v0299049.3:0.00093,(L_japonicus_renamed_Lj0g3v0299049.1:0.00014,L_japonicus_renamed_Lj0g3v0299049.2:0.00014)n17:0.000135)n16:1.35e-05)n14:1.5e-06)n13:0.01179,((L_japonicus_renamed_Lj4g3v1614530.1:0.00014,(L_japonicus_renamed_Lj4g3v1614530.2:0,L_japonicus_renamed_Lj4g3v1614530.3:0)n20:0.00014)n19:0.03593,((M_truncatula_renamed_MTR_0857s0010:0.00014,(M_truncatula_renamed_MTR_8045480:0.00629,M_truncatula_renamed_MTR_0857s0010:0.06927)n23:0.00118)n22:0.00036,M_truncatula_renamed_MTR_1050465:0.0096)n21:0.108252)n18:0.012028)n12:0.01004,L_angustifolius_renamed_OIW09287:0.11407)n11:0.15021,(A_thaliana_renamed_AT1G49880.1:0.00016,A_thaliana_renamed_AT1G49880.2:0.00504)n24:0.2553)n10:0.04796)n8:0.10668,((Z_mays_renamed_A0A1D6JRN1:0.07115,(Oryza_sativa_renamed_LOC_Os03g10850.2:0.07083,Oryza_sativa_renamed_LOC_Os03g10850.1:0.00014)n27:0.05697)n26:0.33684,((P_dactylifera_renamed_XP_008787162.1:0.00014,P_dactylifera_renamed_XP_026659755.1:0.37464)n29:0.22837,P_dactylifera_renamed_XP_017698838.1:0.132894)n28:0.014766)n25:0.05492)n7:0.11426,(A_trichopoda_renamed_ERN07647:1.20485,((M_paleacea_Rhiz_final_MPA216.1.p1:0.7272,M_paleacea_Rhiz_final_MPA731.1.p1:0.97073)n32:0.37552,C_braunii_renamed_GBG84565:1.03622)n31:0.00015)n30:0.26958)n6:0.11896)n1:0.023435,(((S_muscicola_renamed_SM000001S04439:0.01964,(S_muscicola_renamed_SM000023S07669:0.0152,S_muscicola_renamed_SM000034S12705:0.28394)n36:0.00012)n35:0.43069,(C_braunii_renamed_GBG68305:0.17273,C_braunii_renamed_GBG80567:0.42132)n37:0.48312)n34:0.06715,(((M_flagellaris_scaffold-UCRN-2002389-Megaceros_tosanus:0.15028,(A_agrestis_renamed_Aagr.utg000057l.13.1:0.00015,(A_agrestis_renamed_Aagr.utg000057l.13.3:0.00014,(A_agrestis_renamed_Aagr.utg000057l.13.2:0.00017,(A_agrestis_renamed_Aagr.utg000057l.13.5:0.01278,(A_agrestis_renamed_Aagr.utg000057l.13.4:0,A_agrestis_renamed_Aagr.utg000057l.13.6:0)n45:0.01717)n44:0.03175)n43:0.04906)n42:0.00016)n41:0.05396)n40:0.34535,(T_lepidozioides_scaffold-SKQD-2076695-Takakia_lepidozioides:0.07633,(((P_patens_renamed_P32_36820V3.15:0,P_patens_renamed_P32_36820V3.14:0)n49:0.02788,(P_patens_renamed_P32_36820V3.16:0,P_patens_renamed_P32_36820V3.11:0,P_patens_renamed_P32_36820V3.10:0,P_patens_renamed_P32_36820V3.12:0,P_patens_renamed_P32_36820V3.9:0,P_patens_renamed_P32_36820V3.8:0)n50:0.00016)n48:0.00015,(P_patens_renamed_P32_36820V3.13:0.01092,(P_patens_renamed_P32_36820V3.3:0,P_patens_renamed_P32_36820V3.6:0,P_patens_renamed_P32_36820V3.5:0,P_patens_renamed_P32_36820V3.2:0,P_patens_renamed_P32_36820V3.7:0,P_patens_renamed_P32_36820V3.1:0,P_patens_renamed_P32_36820V3.4:0)n52:0.00016)n51:0.00281)n47:0.40433)n46:0.11561)n39:0.10054,((P_pinnata_scaffold-UUHD-2004362-Porella_pinnata:0.04601,P_pinnata_scaffold-UUHD-2004363-Porella_pinnata:0.01397)n54:0.00171,(M_polymorpha_renamed_Mapoly0036s0053.1:0.21593,P_neesiana_scaffold-JHFI-2111381-Pellia_neesiana:0.20842)n55:0.06956)n53:0.29565)n38:0.11049)n33:0.023435)n0;
```
