## Supplementary material for "Transcriptional responses to arbuscular mycorrhizal symbiosis development are conserved in the early divergent *Marchantia paleacea*": OG0001971_tree.txt

```
(((M_flagellaris_scaffold-UCRN-2052020-Megaceros_tosanus:0.1432,(A_agrestis_renamed_Aagr.utg000091l.369.3:0.00014,(A_agrestis_renamed_Aagr.utg000091l.369.1:0.00014,A_agrestis_renamed_Aagr.utg000091l.369.2:0.00014)n4:0.00625)n3:0.23865)n2:0.19966,(S_muscicola_renamed_SM000048S16615:0.01147,(S_muscicola_renamed_SM000313S11961:0.03721,S_muscicola_renamed_SM000026S08837:0.05608)n6:0.01957)n5:0.90133)n1:0.04606,((((M_polymorpha_renamed_Mapoly0015s0016.1:0.01017,(M_paleacea_Rhiz_final_MPA15702.1.p1:0.00014,M_paleacea_Rhiz_final_MPA15702.2.p1:0.00014)n11:0.01092)n10:0.22263,(P_neesiana_scaffold-JHFI-2113137-Pellia_neesiana:0.22117,P_pinnata_scaffold-UUHD-2149991-Porella_pinnata:0.24526)n12:0.07945)n9:0.18886,(((S_moellendorffii_renamed_EFJ16769:0.00015,S_moellendorffii_renamed_EFJ06697:0.08214)n15:0.87072,((A_trichopoda_renamed_ERN13667:0.38895,((((M_truncatula_renamed_MTR_4020080:0.00015,M_truncatula_renamed_MTR_4020080:0.01498)n21:0.12027,(L_angustifolius_renamed_OIW18887:0.22448,L_japonicus_renamed_Lj0g3v0100879.1:0.13561)n22:0.09055)n20:0.19734,(A_thaliana_renamed_AT3G24820.1:0.50474,B_vulgaris_renamed_KMT05613:0.47917)n23:0.14165)n19:0.14541,(P_dactylifera_renamed_XP_008802065.1:0.3638,(Oryza_sativa_renamed_LOC_Os04g56654.1:0.07032,Z_mays_renamed_B6TNU9:0.19993)n25:0.75453)n24:0.108)n18:0.33117)n17:0.36977,(A_trichopoda_renamed_ERN05746:0.25636,(((P_dactylifera_renamed_XP_008788916.1:0.08549,P_dactylifera_renamed_XP_008809676.1:0.10439)n29:0.07861,((Z_mays_renamed_A0A060D7W7:0.07987,Z_mays_renamed_A0A1D6Q9G4:0.11913)n31:0.02334,(Oryza_sativa_renamed_LOC_Os02g49450.1:0.01629,Oryza_sativa_renamed_LOC_Os02g09500.1:0.6922)n32:0.05425)n30:0.23209)n28:0.12713,(((A_thaliana_renamed_AT1G69030.1:0.13837,(A_thaliana_renamed_AT1G26300.1:0.00015,(A_thaliana_renamed_AT1G26300.3:0,A_thaliana_renamed_AT1G26300.2:0)n37:0.00014)n36:0.11082)n35:0.31405,((L_angustifolius_renamed_OIW18536:0.13754,M_truncatula_renamed_MTR_4110020:0.20895)n39:0.27688,(((M_truncatula_renamed_MTR_5048180:0.00014,(M_truncatula_renamed_MTR_5048180:0.00699,M_truncatula_renamed_MTR_5048180:0.04983)n43:0.00895)n42:0.13963,(L_japonicus_renamed_Lj2g3v1204560.1:0.00432,L_japonicus_renamed_Lj1g3v2375850.2:0.37499)n44:0.09306)n41:0.03081,(L_angustifolius_renamed_OIW04699:0.06784,L_angustifolius_renamed_OIW02208:0.04096)n45:0.05073)n40:0.169551)n38:0.018839)n34:0.27011,B_vulgaris_renamed_KMT10862:0.27957)n33:0.09275)n27:0.112896)n26:0.012544)n16:0.21776)n14:0.0477,((S_moellendorffii_renamed_EFJ22348:0.00826,S_moellendorffii_renamed_EFJ25546:0.00489)n47:0.37283,((T_lepidozioides_scaffold-SKQD-2011013-Takakia_lepidozioides:0.00014,T_lepidozioides_scaffold-SKQD-2011014-Takakia_lepidozioides:0.00014)n49:0.26886,((P_patens_renamed_P34_2250V3.2:0,P_patens_renamed_P34_2250V3.1:0)n51:0.08952,((P_patens_renamed_P312_14690V3.10:0,P_patens_renamed_P312_14690V3.9:0,P_patens_renamed_P312_14690V3.1:0,P_patens_renamed_P312_14690V3.11:0,P_patens_renamed_P312_14690V3.12:0,P_patens_renamed_P312_14690V3.13:0,P_patens_renamed_P312_14690V3.8:0)n53:0.00015,(P_patens_renamed_P312_14690V3.2:0.00646,(P_patens_renamed_P312_14690V3.4:0,P_patens_renamed_P312_14690V3.6:0,P_patens_renamed_P312_14690V3.7:0,P_patens_renamed_P312_14690V3.3:0,P_patens_renamed_P312_14690V3.5:0)n55:0.00014)n54:0.00015)n52:0.09909)n50:0.19862)n48:0.10397)n46:0.032679)n13:0.003631)n8:0.09559,(A_filiculoides_renamed_Azfi_s0006.g009769:0.00014,A_filiculoides_renamed_Azfi_s0006.g009772:0.00394)n56:1.02705)n7:0.04606)n0;
```
