## Supplementary material for "Transcriptional responses to arbuscular mycorrhizal symbiosis development are conserved in the early divergent *Marchantia paleacea*": OG0001972_tree.txt

```
((C_braunii_renamed_GBG82918:0.12399,(((S_moellendorffii_renamed_EFJ15071:0,S_moellendorffii_renamed_EFJ37620:0)n4:0.13987,(P_abies_renamed_MA_20587g0010:0.04494,((((A_filiculoides_renamed_Azfi_s0006.g009828:0.06789,A_filiculoides_renamed_Azfi_s0048.g030623:0.05655)n9:0.23734,((Z_mays_renamed_A0A1D6EGP3:0.03315,(Oryza_sativa_renamed_LOC_Os11g28340.2:0.00014,Oryza_sativa_renamed_LOC_Os11g28340.1:0.00015)n12:0.01755)n11:0.09324,(Oryza_sativa_renamed_LOC_Os04g30800.2:0.00014,Oryza_sativa_renamed_LOC_Os04g30800.1:0.00014)n13:0.046575)n10:0.005175)n8:0.03413,((P_dactylifera_renamed_XP_008775628.1:0.01761,(P_dactylifera_renamed_XP_008794939.1:0.00014,P_dactylifera_renamed_XP_017699222.1:0.04857)n16:0.03777)n15:0.03052,((A_thaliana_renamed_AT3G25040.1:0.11824,(((A_trichopoda_renamed_ERM99311:0.12456,L_japonicus_renamed_Lj0g3v0139109.1:0.03302)n21:0.00805,(L_angustifolius_renamed_OIW07545:0.03789,((L_angustifolius_renamed_OIW20826:0,L_angustifolius_renamed_OIV98659:0)n24:0.01191,L_angustifolius_renamed_OIW01285:0.01387)n23:0.00016)n22:0.03685)n20:0.01957,M_truncatula_renamed_MTR_7056337:0.01847)n19:0.01636)n18:0.03268,B_vulgaris_renamed_KMT05640:0.07247)n17:0.03117)n14:0.01963)n7:0.05242,((B_vulgaris_renamed_KMT04456:0.11371,(((L_angustifolius_renamed_OIW00524:0.02688,L_angustifolius_renamed_OIW19251:0.06066)n29:0.03225,(L_japonicus_renamed_Lj4g3v2618280.1:0.02726,M_truncatula_renamed_MTR_8087430:0.07164)n30:0.02928)n28:0.05793,(A_thaliana_renamed_AT1G29330.1:0.00014,A_thaliana_renamed_AT1G29330.2:0.00014)n31:0.11277)n27:0.01549)n26:0.05675,(A_trichopoda_renamed_ERM97654:0.14116,((Oryza_sativa_renamed_LOC_Os05g45310.1:0.01318,(Z_mays_renamed_A0A1D6MAB8:0.31398,Z_mays_renamed_B4FNI2:0.0119)n35:0.02345)n34:0.13601,((P_dactylifera_renamed_XP_008792317.1:0.00014,P_dactylifera_renamed_XP_026661141.1:0.00015)n37:0.0594,(P_dactylifera_renamed_XP_008775887.1:0.00113,P_dactylifera_renamed_XP_026656583.1:0.15048)n38:0.0314)n36:0.04416)n33:0.05326)n32:0.02924)n25:0.11574)n6:0.01286)n5:0.08977)n3:0.00819,(((A_trichopoda_renamed_ERN15584:0.07952,B_vulgaris_renamed_KMT16715:0.175)n41:0.11712,((T_lepidozioides_scaffold-SKQD-2077976-Takakia_lepidozioides:0.10733,((M_polymorpha_renamed_Mapoly0044s0129.1:0.04996,(P_neesiana_scaffold-JHFI-2111107-Pellia_neesiana:0.07091,P_pinnata_scaffold-UUHD-2144986-Porella_pinnata:0.07132)n46:0.05565)n45:0.06793,((P_patens_renamed_P315_12830V3.2:0,P_patens_renamed_P315_12830V3.5:0,P_patens_renamed_P315_12830V3.4:0,P_patens_renamed_P315_12830V3.3:0,P_patens_renamed_P315_12830V3.1:0)n48:0.07393,(P_patens_renamed_P39_13230V3.6:0,P_patens_renamed_P39_13230V3.3:0,P_patens_renamed_P39_13230V3.2:0,P_patens_renamed_P39_13230V3.8:0,P_patens_renamed_P39_13230V3.1:0,P_patens_renamed_P39_13230V3.9:0,P_patens_renamed_P39_13230V3.5:0,P_patens_renamed_P39_13230V3.4:0,P_patens_renamed_P39_13230V3.7:0)n49:0.02984)n47:0.08893)n44:0.01926)n43:0.01389,((S_muscicola_renamed_SM000058S18472:0.08892,S_muscicola_renamed_SM000131S26725:0.00016)n51:0.33276,(A_filiculoides_renamed_Azfi_s0095.g043586:0.76554,(S_moellendorffii_renamed_EFJ33020:0,S_moellendorffii_renamed_EFJ30337:0)n53:0.07038)n52:0.03756)n50:0.0292)n42:0.03854)n40:0.03356,P_pinnata_scaffold-UUHD-2012681-Porella_pinnata:0.679284)n39:0.0679284)n2:0.0075476)n1:0.07597,(M_flagellaris_scaffold-UCRN-2050628-Megaceros_tosanus:0.04459,A_agrestis_renamed_Aagr.utg000006l.540.1:0.10087)n54:0.10536)n0;
```
