## Supplementary material for "Transcriptional responses to arbuscular mycorrhizal symbiosis development are conserved in the early divergent *Marchantia paleacea*": OG0001973_tree.txt

```
(((S_muscicola_renamed_SM000107S14064:0.00015,(S_muscicola_renamed_SM000056S17996:0.01872,S_muscicola_renamed_SM000003S11086:0.02393)n3:0.00917)n2:0.45363,(A_filiculoides_renamed_Azfi_s0006.g009846:0.30855,A_filiculoides_renamed_Azfi_s0015.g014111:0.23323)n4:0.12488)n1:0.030455,((C_braunii_renamed_GBG73966:0.75643,(M_flagellaris_scaffold-UCRN-2010921-Megaceros_tosanus:0.21304,(A_agrestis_renamed_Aagr.utg000049l.777.2:0.00012,(A_agrestis_renamed_Aagr.utg000049l.777.3:0.05933,(A_agrestis_renamed_Aagr.utg000049l.777.1:0.00014,A_agrestis_renamed_Aagr.utg000049l.777.4:0.00016)n10:0.01036)n9:0.0004)n8:0.28372)n7:0.27394)n6:0.04541,(((P_abies_renamed_MA_10430683g0010:0.15969,((A_trichopoda_renamed_ERN03098:0.16499,(((A_thaliana_renamed_AT3G05290.1:0.06399,A_thaliana_renamed_AT5G27520.1:0.08422)n18:0.18483,((M_truncatula_renamed_MTR_1105410:0.05688,(L_japonicus_renamed_Lj0g3v0265019.1:0.06213,L_angustifolius_renamed_OIW12830:0.08058)n21:0.01356)n20:0.20251,(((L_japonicus_renamed_Lj2g3v1291090.1:0,L_japonicus_renamed_Lj2g3v1291090.2:0)n24:0.03849,((M_truncatula_renamed_MTR_7445270:0.05179,(M_truncatula_renamed_MTR_7039810:0.00014,M_truncatula_renamed_MTR_7445250:0.0038)n27:0.00346)n26:0.00037,M_truncatula_renamed_MTR_5039730:0.00015)n25:0.11791)n23:0.03351,(L_angustifolius_renamed_OIW16846:0.21944,L_angustifolius_renamed_OIW21609:0.08674)n28:0.06727)n22:0.098172)n19:0.010908)n17:0.06028,B_vulgaris_renamed_KMS95855:0.2022)n16:0.08746)n15:0.01161,((Oryza_sativa_renamed_LOC_Os05g32630.1:0.05125,(Z_mays_renamed_B4F8I7:0.03899,Z_mays_renamed_B4FBM4:0.03175)n31:0.0761)n30:0.16589,(P_dactylifera_renamed_XP_008797061.1:0.06499,P_dactylifera_renamed_XP_008812797.1:0.04471)n32:0.08854)n29:0.03679)n14:0.21125)n13:0.08732,((S_moellendorffii_renamed_EFJ21648:0,S_moellendorffii_renamed_EFJ33800:0)n34:0.32102,(S_moellendorffii_renamed_EFJ08606:0.00296,S_moellendorffii_renamed_EFJ19771:0.00352)n35:0.340263)n33:0.037807)n12:0.01743,(((M_paleacea_Rhiz_final_MPA12940.1.p1:0.01564,M_polymorpha_renamed_Mapoly0005s0171.1:0.01877)n38:0.11437,(P_neesiana_scaffold-JHFI-2113192-Pellia_neesiana:0.10866,(P_pinnata_scaffold-UUHD-2017267-Porella_pinnata:0,P_pinnata_scaffold-UUHD-2017268-Porella_pinnata:0)n40:0.15112)n39:0.07689)n37:0.18566,((((P_patens_renamed_P37_13610V3.6:0,P_patens_renamed_P37_13610V3.7:0,P_patens_renamed_P37_13610V3.4:0,P_patens_renamed_P37_13610V3.5:0,P_patens_renamed_P37_13610V3.1:0,P_patens_renamed_P37_13610V3.3:0,P_patens_renamed_P37_13610V3.2:0)n44:0.11277,((P_patens_renamed_P31_13890V3.5:0,P_patens_renamed_P31_13890V3.3:0,P_patens_renamed_P31_13890V3.7:0,P_patens_renamed_P31_13890V3.2:0,P_patens_renamed_P31_13890V3.6:0,P_patens_renamed_P31_13890V3.1:0,P_patens_renamed_P31_13890V3.4:0)n46:0.06226,(P_patens_renamed_P32_28140V3.3:0,P_patens_renamed_P32_28140V3.4:0,P_patens_renamed_P32_28140V3.2:0,P_patens_renamed_P32_28140V3.1:0,P_patens_renamed_P32_28140V3.5:0,P_patens_renamed_P32_28140V3.6:0,P_patens_renamed_P32_28140V3.7:0)n47:0.1086)n45:0.04593)n43:0.3012,T_lepidozioides_scaffold-SKQD-2004642-Takakia_lepidozioides:0.11289)n42:0.02973,(T_lepidozioides_scaffold-SKQD-2005592-Takakia_lepidozioides:0.13932,(P_patens_renamed_P39_720V3.2:0,P_patens_renamed_P39_720V3.1:0)n49:0.46589)n48:0.06544)n41:0.06554)n36:0.05935)n11:0.05664)n5:0.030455)n0;
```
