## Supplementary material for "Transcriptional responses to arbuscular mycorrhizal symbiosis development are conserved in the early divergent *Marchantia paleacea*": OG0001974_tree.txt

```
((((M_flagellaris_scaffold-UCRN-2000593-Megaceros_tosanus:0,M_flagellaris_scaffold-UCRN-2000594-Megaceros_tosanus:0)n3:0.08386,A_agrestis_renamed_Aagr.utg000116l.95.1:0.0366)n2:0.06868,((((P_patens_renamed_P38_20710V3.2:0,P_patens_renamed_P38_20710V3.1:0)n7:0.29973,(T_lepidozioides_scaffold-SKQD-2003866-Takakia_lepidozioides:0,T_lepidozioides_scaffold-SKQD-2003867-Takakia_lepidozioides:0)n8:0.06031)n6:0.02934,((C_braunii_renamed_GBG89513:0.55679,(S_muscicola_renamed_SM000013S26387:0.0102,S_muscicola_renamed_SM000190S04888:0.0367)n11:0.41563)n10:0.12358,(((A_trichopoda_renamed_ERN15699:0.22227,(((P_dactylifera_renamed_XP_008802948.1:0.15906,P_dactylifera_renamed_XP_008803970.1:0.20066)n17:0.03716,((Oryza_sativa_renamed_LOC_Os02g47370.1:0.224,Z_mays_renamed_A0A1D6HH85:0.52234)n19:0.24128,(Oryza_sativa_renamed_LOC_Os04g51320.1:0.08742,(Z_mays_renamed_A0A1D6JDK2:0.07589,Z_mays_renamed_B6TDT9:0.05916)n21:0.07323)n20:0.07115)n18:0.11098)n16:0.09518,((M_truncatula_renamed_MTR_5026540:0.06683,(L_japonicus_renamed_Lj2g3v1550000.1:0.07154,L_angustifolius_renamed_OIV94409:0.10031)n24:0.02123)n23:0.20696,B_vulgaris_renamed_KMT11513:0.50805)n22:0.06758)n15:0.10484)n14:0.12682,P_abies_renamed_MA_10436704g0010:0.17281)n13:0.05372,(((S_moellendorffii_renamed_EFJ26592:0.00014,S_moellendorffii_renamed_EFJ06369:0.01197)n27:0.29419,(S_moellendorffii_renamed_EFJ24175:0.00014,S_moellendorffii_renamed_EFJ35238:0.06421)n28:0.23624)n26:0.16184,(((A_filiculoides_renamed_Azfi_s0006.g009895:0.70336,(((Oryza_sativa_renamed_LOC_Os05g03740.1:0.17238,Z_mays_renamed_A0A1D6LGG1:0.10336)n34:0.46099,(P_dactylifera_renamed_XP_026661284.1:0.15736,P_dactylifera_renamed_XP_008789108.1:0.07452)n35:0.09078)n33:0.35764,(((B_vulgaris_renamed_KMT12337:0.00014,B_vulgaris_renamed_KMT12338:0.00015)n38:0.23534,((L_japonicus_renamed_Lj0g3v0292769.1:0.13414,(M_truncatula_renamed_MTR_4015680:0.16092,L_angustifolius_renamed_OIW19106:0.15582)n41:0.02689)n40:0.03197,((L_japonicus_renamed_Lj1g3v2327880.1:0.09469,M_truncatula_renamed_MTR_7068770:0.081522)n43:0.009058,L_angustifolius_renamed_OIW07458:0.17982)n42:0.01998)n39:0.11306)n37:0.0969,(A_thaliana_renamed_AT5G01380.1:0.36438,A_thaliana_renamed_AT2G38250.1:0.31964)n44:0.12486)n36:0.18238)n32:0.22358)n31:0.18214,(A_filiculoides_renamed_Azfi_s0020.g015350:1.23467,(S_moellendorffii_renamed_EFJ24372:0.8817,(Z_mays_renamed_A0A1D6IZ04:0.09421,Z_mays_renamed_A0A1D6KII0:0.02249)n47:1.02996)n46:0.63888)n45:0.00012)n30:0.06956,(P_abies_renamed_MA_256397g0010:0.00015,P_abies_renamed_MA_7129732g0010:0.072)n48:0.120159)n29:0.0120159)n25:0.0013351)n12:0.04172)n9:0.04514)n5:0.01979,(((P_patens_renamed_P319_12480V3.3:0,P_patens_renamed_P319_12480V3.2:0,P_patens_renamed_P319_12480V3.1:0)n51:0.05495,(P_patens_renamed_P319_12520V3.1:0,P_patens_renamed_P319_12520V3.2:0)n52:0.019)n50:0.0378,((P_patens_renamed_P322_17940V3.2:0.0292,((P_patens_renamed_P322_23130V3.1:0.00014,P_patens_renamed_P322_23130V3.2:0.00014)n56:0.00014,(P_patens_renamed_P322_17940V3.1:0.00014,(P_patens_renamed_P322_17940V3.3:0,P_patens_renamed_P322_17940V3.4:0)n58:0.04912)n57:0.00015)n55:0.00015)n54:0.07471,(P_patens_renamed_P322_17830V3.1:0,P_patens_renamed_P322_17830V3.2:0)n59:0.04677)n53:0.01022)n49:0.134847)n4:0.014983)n1:0.01773,((M_paleacea_Rhiz_final_MPA9660.1.p2:0.00486,M_polymorpha_renamed_Mapoly0159s0017.1:0.00014)n61:0.03856,(P_neesiana_scaffold-JHFI-2110774-Pellia_neesiana:0.02642,(P_pinnata_scaffold-UUHD-2003592-Porella_pinnata:0.00014,P_pinnata_scaffold-UUHD-2003593-Porella_pinnata:0.00454)n63:0.03381)n62:0.01413)n60:0.03976)n0;
```
