## Supplementary material for "Transcriptional responses to arbuscular mycorrhizal symbiosis development are conserved in the early divergent *Marchantia paleacea*": OG0001975_tree.txt

```
((C_braunii_renamed_GBG66816:0.33063,(M_polymorpha_renamed_Mapoly0002s0278.1:0.13834,(T_lepidozioides_scaffold-SKQD-2076917-Takakia_lepidozioides:0.1478,(((A_agrestis_renamed_Aagr.utg000125l.18.4:0.00014,A_agrestis_renamed_Aagr.utg000125l.18.3:0.00014)n6:0.00483,(A_agrestis_renamed_Aagr.utg000125l.18.1:0.00014,A_agrestis_renamed_Aagr.utg000125l.18.2:0.00014)n7:0.00016)n5:0.12316,A_agrestis_renamed_Aagr.utg000095l.77.1:0.125019)n4:0.013891)n3:0.03553)n2:0.05966)n1:0.094805,((S_muscicola_renamed_SM000342S12964:0.00684,(S_muscicola_renamed_SM000270S10359:0.00828,S_muscicola_renamed_SM000186S04122:0.00014)n10:0.00715)n9:0.28238,((S_moellendorffii_renamed_EFJ20916:0.21176,S_moellendorffii_renamed_EFJ35119:0.11713)n12:0.37644,(((P_abies_renamed_MA_10994g0010:0.16024,(P_abies_renamed_MA_144662g0010:0.1625,P_abies_renamed_MA_474901g0010:0.1196)n16:0.0659)n15:0.54529,(A_trichopoda_renamed_ERN02353:0.13375,((B_vulgaris_renamed_KMT07226:0.15531,(((A_thaliana_renamed_AT1G10657.1:0.00014,A_thaliana_renamed_AT1G10657.2:0.00014)n22:0.00015,(A_thaliana_renamed_AT1G10657.4:0.00014,A_thaliana_renamed_AT1G10657.3:0.00014)n23:0.00741)n21:0.34775,(M_truncatula_renamed_MTR_8069835:0.13958,(L_japonicus_renamed_Lj0g3v0326379.1:0.00015,L_japonicus_renamed_Lj0g3v0326379.2:0.00014)n25:0.08025)n24:0.18707)n20:0.06279)n19:0.07001,(P_dactylifera_renamed_XP_026660844.1:0.00015,(P_dactylifera_renamed_XP_017698558.1:0.00014,P_dactylifera_renamed_XP_026660843.1:0.00016)n27:0.09921)n26:0.24173)n18:0.12857)n17:0.21666)n14:0.31556,(((P_abies_renamed_MA_138753g0010:0.06423,(P_abies_renamed_MA_585675g0010:0.15416,(P_abies_renamed_MA_13481g0010:0.03966,P_abies_renamed_MA_135250g0020:0.11688)n32:0.02176)n31:0.07341)n30:0.00891,(P_abies_renamed_MA_47319g0010:0.08341,P_abies_renamed_MA_119320g0010:0.32266)n33:0.0608)n29:0.29109,(A_trichopoda_renamed_ERN05934:0.22938,(((B_vulgaris_renamed_KMT17502:0.12853,(((A_thaliana_renamed_AT3G55240.1:0.04441,A_thaliana_renamed_AT3G28990.1:0.23775)n40:0.06816,(M_truncatula_renamed_MTR_7022840:0.02923,(M_truncatula_renamed_MTR_1115490:0.04293,M_truncatula_renamed_MTR_0001s0190:0.0231)n42:0.135468)n41:0.015052)n39:0.03831,L_japonicus_renamed_Lj1g3v3182420.1:0.05112)n38:0.00016)n37:0.04262,A_filiculoides_renamed_Azfi_s0329.g065329:0.47165)n36:0.02979,(((A_filiculoides_renamed_Azfi_s0024.g020427:0,A_filiculoides_renamed_Azfi_s1216.g099842:0)n45:0.45585,(A_filiculoides_renamed_Azfi_s0006.g010151:0.4768,A_filiculoides_renamed_Azfi_s0006.g010169:0.47834)n46:0.12097)n44:0.18692,(((P_dactylifera_renamed_XP_008776339.1:0.06888,P_dactylifera_renamed_XP_008788054.1:0.07799)n49:0.0875,(((Oryza_sativa_renamed_LOC_Os03g17200.1:0.04703,(Z_mays_renamed_A0A1D6JYJ4:0.07962,(Z_mays_renamed_A0A1D6KP52:0.41021,Z_mays_renamed_B4FFL2:0.00014)n54:0.02851)n53:0.11687)n52:0.35921,((Oryza_sativa_renamed_LOC_Os01g62060.3:0.00014,(Oryza_sativa_renamed_LOC_Os01g62060.1:0.00014,Oryza_sativa_renamed_LOC_Os01g62060.2:0.00014)n57:0.00015)n56:0.08942,(Z_mays_renamed_A0A1D6G8Q5:0.12293,Z_mays_renamed_B4FK74:0.11674)n58:0.19412)n55:0.31835)n51:0.07871,(Oryza_sativa_renamed_LOC_Os05g38680.1:0.0123,Z_mays_renamed_A0A1D6M5Y8:0.10805)n59:0.122076)n50:0.013564)n48:0.06661,((L_japonicus_renamed_Lj1g3v4575260.1:0.02241,(M_truncatula_renamed_MTR_7100335:0.34252,M_truncatula_renamed_MTR_7100335:0.00014)n62:0.08582)n61:0.06443,(A_thaliana_renamed_AT5G02580.2:0.08214,(A_thaliana_renamed_AT5G02580.3:0.05891,A_thaliana_renamed_AT5G02580.1:0.00014)n64:0.00014)n63:0.24964)n60:0.05448)n47:0.078471)n43:0.008719)n35:0.113544)n34:0.012616)n28:0.015642)n13:0.001738)n11:0.20529)n8:0.094805)n0;
```
