## Supplementary material for "Transcriptional responses to arbuscular mycorrhizal symbiosis development are conserved in the early divergent *Marchantia paleacea*": OG0001976_tree.txt

```
(((((M_polymorpha_renamed_Mapoly0030s0147.1:0.00531,(M_paleacea_Rhiz_final_MPA14165.1.p1:0.00014,M_paleacea_Rhiz_final_MPA14165.3.p1:0.00014)n5:0.00641)n4:0.10462,(P_neesiana_scaffold-JHFI-2113774-Pellia_neesiana:0.08443,P_pinnata_scaffold-UUHD-2015765-Porella_pinnata:0.05021)n6:0.05116)n3:0.13533,(M_flagellaris_scaffold-UCRN-2053474-Megaceros_tosanus:0.14363,(((((((A_agrestis_renamed_Aagr.utg000050l.426.7:0,A_agrestis_renamed_Aagr.utg000050l.426.4:0)n14:0.00015,(A_agrestis_renamed_Aagr.utg000050l.426.5:0,A_agrestis_renamed_Aagr.utg000050l.426.6:0,A_agrestis_renamed_Aagr.utg000050l.426.10:0,A_agrestis_renamed_Aagr.utg000050l.426.3:0)n15:0.00737)n13:0.00924,A_agrestis_renamed_Aagr.utg000050l.426.1:0.06691)n12:0.03448,A_agrestis_renamed_Aagr.utg000050l.426.2:0.01288)n11:0.00369,A_agrestis_renamed_Aagr.utg000050l.426.9:0.0296)n10:0.00031,A_agrestis_renamed_Aagr.utg000050l.426.11:0.03981)n9:0.00028,A_agrestis_renamed_Aagr.utg000050l.426.8:0.00014)n8:0.1342)n7:0.10158)n2:0.07798,(((S_moellendorffii_renamed_EFJ33764:0.00014,S_moellendorffii_renamed_EFJ12364:0.00139)n18:0.27288,(S_moellendorffii_renamed_EFJ05331:0.00014,(S_moellendorffii_renamed_EFJ05330:0.01172,(S_moellendorffii_renamed_EFJ25618:0.00967,S_moellendorffii_renamed_EFJ25617:0.03399)n21:0.03012)n20:0.01035)n19:0.46082)n17:0.04188,(C_braunii_renamed_GBG80950:0.54696,(S_muscicola_renamed_SM000130S27092:0.00568,(S_muscicola_renamed_SM000083S22738:0.01042,S_muscicola_renamed_SM000101S09257:0.01447)n24:0.00309)n23:0.3714)n22:0.14543)n16:0.04134)n1:0.020075,((A_filiculoides_renamed_Azfi_s0007.g010609:0.40361,P_abies_renamed_MA_182478g0010:0.20091)n26:0.05202,((A_filiculoides_renamed_Azfi_s0019.g015291:0.29383,A_filiculoides_renamed_Azfi_s0038.g026276:0.29016)n28:0.23475,(P_abies_renamed_MA_10429757g0010:0.226,(A_trichopoda_renamed_ERN05837:0.10553,(((P_dactylifera_renamed_XP_008782471.1:0.06151,(P_dactylifera_renamed_XP_026662188.1:0.00014,P_dactylifera_renamed_XP_008795913.1:0.00014)n34:0.05915)n33:0.04632,((Z_mays_renamed_K7UIF5:0.2596,Z_mays_renamed_A0A1D6HHN9:0.02413)n36:0.03607,(Oryza_sativa_renamed_LOC_Os02g47860.1:0,Oryza_sativa_renamed_LOC_Os02g47860.2:0)n37:0.08074)n35:0.13911)n32:0.04062,((((((A_thaliana_renamed_AT1G26190.2:0.02967,A_thaliana_renamed_AT1G26190.4:0.00017)n43:0.01175,A_thaliana_renamed_AT1G26190.3:0.00466)n42:0.05078,A_thaliana_renamed_AT1G26190.6:0.00017)n41:0.05094,(A_thaliana_renamed_AT1G26190.1:0.00014,A_thaliana_renamed_AT1G26190.5:0.00016)n44:0.00015)n40:0.1739,((B_vulgaris_renamed_KMT08358:0.00014,B_vulgaris_renamed_KMT08359:0.00014)n46:0.22524,((L_angustifolius_renamed_OIW21642:0.06315,L_angustifolius_renamed_OIW04685:0.04699)n48:0.04579,((M_truncatula_renamed_MTR_8069865:0.15925,L_japonicus_renamed_Lj0g3v0350949.1:0.13201)n50:0.04174,((L_japonicus_renamed_Lj2g3v1196760.1:0.00014,L_japonicus_renamed_Lj2g3v1196760.2:0.00014)n52:0.06083,(M_truncatula_renamed_MTR_4073890:0.00269,M_truncatula_renamed_MTR_4073890:0.00015)n53:0.06566)n51:0.016029)n49:0.001781)n47:0.01903)n45:0.02542)n39:0.06765,((L_angustifolius_renamed_OIW19687:0.08111,((L_japonicus_renamed_Lj4g3v1748290.1:0.00014,L_japonicus_renamed_Lj4g3v1748290.2:0.00015)n57:0.04825,(M_truncatula_renamed_MTR_4112790:0.00983,(M_truncatula_renamed_MTR_4112790:0.04152,M_truncatula_renamed_MTR_4112790:0.00014)n59:0.00143)n58:0.07048)n56:0.02173)n55:0.03553,(B_vulgaris_renamed_KMT15561:0.18393,(A_thaliana_renamed_AT1G73980.1:0,A_thaliana_renamed_AT1G73980.3:0,A_thaliana_renamed_AT1G73980.2:0)n61:0.21175)n60:0.02108)n54:0.05193)n38:0.00577)n31:0.01949)n30:0.12009)n29:0.202)n27:0.05784)n25:0.020075)n0;
```
