## Supplementary material for "Transcriptional responses to arbuscular mycorrhizal symbiosis development are conserved in the early divergent *Marchantia paleacea*": OG0001977_tree.txt

```
((((S_moellendorffii_renamed_EFJ28552:2.80826,(A_filiculoides_renamed_Azfi_s0008.g011669:0.05721,A_filiculoides_renamed_Azfi_s0104.g044896:0.0466)n4:0.10551)n3:0.01925,P_pinnata_scaffold-UUHD-2146053-Porella_pinnata:0.1762)n2:0.03979,(P_abies_renamed_MA_10428354g0010:0.03711,(A_trichopoda_renamed_ERN19059:0.10631,((((((Oryza_sativa_renamed_LOC_Os02g49050.1:0,Oryza_sativa_renamed_LOC_Os02g49050.2:0)n12:0.0385,Z_mays_renamed_A0A1D6HIR5:0.06361)n11:0.10283,((Oryza_sativa_renamed_LOC_Os08g38820.2:0,Oryza_sativa_renamed_LOC_Os08g38820.1:0)n14:0.04221,Z_mays_renamed_A0A1D6KI76:0.07049)n13:0.07236)n10:0.02972,((Z_mays_renamed_A0A1D6LCZ6:0.43234,Z_mays_renamed_C0HHS2:0.01273)n16:0.02007,Oryza_sativa_renamed_LOC_Os05g07650.1:0.02498)n15:0.19054)n9:0.01878,(P_dactylifera_renamed_XP_017697130.1:0.03325,P_dactylifera_renamed_XP_008794697.1:0.02726)n17:0.0497)n8:0.04479,(B_vulgaris_renamed_KMT02125:0.11605,(A_thaliana_renamed_AT4G12650.1:0.10236,((L_angustifolius_renamed_OIW05389:0.03213,(L_angustifolius_renamed_OIW17384:0.02347,L_angustifolius_renamed_OIW01819:0.02146)n22:0.00554)n21:0.01842,(L_japonicus_renamed_Lj2g3v3339760.1:0.04277,((M_truncatula_renamed_MTR_5098730:0.04904,L_japonicus_renamed_Lj2g3v3339750.1:0.07001)n25:0.02116,((L_japonicus_renamed_Lj0g3v0084459.1:0,L_japonicus_renamed_Lj0g3v0084459.2:0)n27:0.05108,M_truncatula_renamed_MTR_3082140:0.04118)n26:0.024435)n24:0.0024435)n23:0.0002715)n20:0.01525)n19:0.01839)n18:0.02911)n7:0.05478)n6:0.09178)n5:0.07985)n1:0.07388,((P_abies_renamed_MA_371g0020:0.18075,((A_trichopoda_renamed_ERM94351:0.03866,(A_trichopoda_renamed_ERN10757:0.18873,A_trichopoda_renamed_ERN07469:0.00646)n32:0.00365)n31:0.12039,((((A_thaliana_renamed_AT5G35160.2:0,A_thaliana_renamed_AT5G35160.3:0,A_thaliana_renamed_AT5G35160.4:0)n36:0.00014,A_thaliana_renamed_AT5G35160.1:0.00014)n35:0.09172,(M_truncatula_renamed_MTR_0204s0010:0.034,(L_angustifolius_renamed_OIW19509:0.0236,L_angustifolius_renamed_OIV99871:0.01826)n38:0.0318)n37:0.05418)n34:0.03015,((Oryza_sativa_renamed_LOC_Os08g19160.1:0.11092,Z_mays_renamed_A0A1D6JM37:0.10648)n40:0.56642,(B_vulgaris_renamed_KMT03591:0.09653,(((Oryza_sativa_renamed_LOC_Os02g55440.2:0,Oryza_sativa_renamed_LOC_Os02g55440.1:0)n44:0.05623,Z_mays_renamed_A0A1D6HNG1:0.05428)n43:0.09842,((P_dactylifera_renamed_XP_017697425.1:0.02504,P_dactylifera_renamed_XP_017701191.1:0.04921)n46:0.05517,P_dactylifera_renamed_XP_017700410.1:0.097317)n45:0.010813)n42:0.02474)n41:0.008028)n39:0.000892)n33:0.0769)n30:0.02707)n29:0.12679,(((M_flagellaris_scaffold-UCRN-2053099-Megaceros_tosanus:0.14377,A_agrestis_renamed_Aagr.utg000050l.109.1:0.1002)n49:0.15551,(((M_paleacea_Rhiz_final_MPA10933.1.p1:0.00749,M_polymorpha_renamed_Mapoly0016s0105.1:0.00428)n52:0.12139,(P_neesiana_scaffold-JHFI-2113753-Pellia_neesiana:0.05963,P_pinnata_scaffold-UUHD-2014337-Porella_pinnata:0.17719)n53:0.04185)n51:0.11063,(T_lepidozioides_scaffold-SKQD-2000918-Takakia_lepidozioides:0.12864,((P_patens_renamed_P326_10610V3.1:0.00015,P_patens_renamed_P326_10610V3.2:0.00014)n56:0.20086,((P_patens_renamed_P326_10670V3.2:0,P_patens_renamed_P326_10670V3.1:0)n58:0.11225,(P_patens_renamed_P34_24700V3.1:0.00014,P_patens_renamed_P34_24700V3.2:0.00014)n59:0.06677)n57:0.1498)n55:0.08389)n54:0.04166)n50:0.02099)n48:0.08383,((S_moellendorffii_renamed_EFJ22117:0.00299,S_moellendorffii_renamed_EFJ18398:0.00014)n61:0.155,(S_muscicola_renamed_SM000056S17936:0.00617,(S_muscicola_renamed_SM000068S20616:0.01803,S_muscicola_renamed_SM000217S06858:0.03585)n63:0.00573)n62:0.70553)n60:0.074)n47:0.0156825)n28:0.0017425)n0;
```
