## Supplementary material for "Transcriptional responses to arbuscular mycorrhizal symbiosis development are conserved in the early divergent *Marchantia paleacea*": OG0001978_tree.txt

```
(((C_braunii_renamed_GBG62685:0.64273,(S_muscicola_renamed_SM000007S20964:0.0349,S_muscicola_renamed_SM000007S20967:0.0652)n3:0.45093)n2:0.34413,((S_muscicola_renamed_SM000007S21005:0.02432,S_muscicola_renamed_SM000212S06900:0.02462)n5:0.53983,C_braunii_renamed_GBG63917:0.519174)n4:0.057686)n1:0.14187,((S_moellendorffii_renamed_EFJ34085:0.00368,((S_moellendorffii_renamed_EFJ11471:0.02814,S_moellendorffii_renamed_EFJ18775:0.00781)n9:0.07038,S_moellendorffii_renamed_EFJ12427:0.01439)n8:0.00303)n7:0.40246,(A_filiculoides_renamed_Azfi_s0010.g012171:0.31954,((P_abies_renamed_MA_6110g0010:0.32369,(P_abies_renamed_MA_5432810g0010:0.01884,(P_abies_renamed_MA_10312128g0010:0.07291,(P_abies_renamed_MA_10382669g0010:0.02119,(P_abies_renamed_MA_10433268g0010:0.03965,P_abies_renamed_MA_3384g0010:0.03698)n16:0.00588)n15:0.01647)n14:0.02468)n13:0.09203)n12:0.08858,((P_abies_renamed_MA_67331g0010:0.10905,(A_trichopoda_renamed_ERN02402:0.08547,((P_dactylifera_renamed_XP_008800725.1:0.05391,P_dactylifera_renamed_XP_008812591.1:0.04036)n21:0.0942,(A_thaliana_renamed_AT1G60450.1:0.21786,A_thaliana_renamed_AT1G60470.1:0.0691)n22:0.10453)n20:0.05876)n19:0.04378)n18:0.03643,(((((A_thaliana_renamed_AT2G47180.1:0.12852,(B_vulgaris_renamed_KMT10036:0.21948,((((L_japonicus_renamed_Lj1g3v4831850.1:0,L_japonicus_renamed_Lj1g3v4831850.2:0,L_japonicus_renamed_Lj1g3v4831850.3:0)n32:0.00014,L_japonicus_renamed_Lj1g3v4831850.4:0.00015)n31:0.06994,(M_truncatula_renamed_MTR_7109920:0.00014,M_truncatula_renamed_MTR_7109920:0.02063)n33:0.0599)n30:0.02207,(L_angustifolius_renamed_OIW14721:0.09818,L_angustifolius_renamed_OIV95350:0.10233)n34:0.03611)n29:0.04794)n28:0.03458)n27:0.03601,((((L_angustifolius_renamed_OIV90905:0.14087,L_japonicus_renamed_Lj1g3v4790770.1:0.13787)n38:0.05431,(L_japonicus_renamed_Lj5g3v1530100.1:0.05712,(L_angustifolius_renamed_OIV95312:0.11102,((((M_truncatula_renamed_MTR_1084670:0.00014,M_truncatula_renamed_MTR_1084660:0.00015)n44:0.00014,(M_truncatula_renamed_MTR_1084670:0.01988,(M_truncatula_renamed_MTR_1084670:0.00014,M_truncatula_renamed_MTR_1084660:0.00014)n46:0.02025)n45:0.00014)n43:0.0141,(M_truncatula_renamed_MTR_1052390:0.91926,M_truncatula_renamed_MTR_4132185:0.15307)n47:0.08527)n42:0.10706,M_truncatula_renamed_MTR_7111850:0.1333)n41:0.00787)n40:0.010089)n39:0.001121)n37:0.08913,((A_thaliana_renamed_AT1G56600.1:0.04095,(A_thaliana_renamed_AT1G09350.1:0.00351,A_thaliana_renamed_AT1G09350.2:0.00014)n50:0.13804)n49:0.12153,((A_thaliana_renamed_AT5G30500.1:0.00014,A_thaliana_renamed_AT5G30500.2:0.0443)n52:0.0907,(A_thaliana_renamed_AT4G26250.1:0.03178,A_thaliana_renamed_AT5G23790.1:0.05341)n53:0.08285)n51:0.229797)n48:0.025533)n36:0.03348,(B_vulgaris_renamed_KMT14181:0.16898,(B_vulgaris_renamed_KMS96862:0.00015,B_vulgaris_renamed_KMT14183:0.01069)n55:0.13504)n54:0.03627)n35:0.03381)n26:0.04035,(((Oryza_sativa_renamed_LOC_Os03g20120.1:0.03035,(Z_mays_renamed_B4G0Z8:0.02706,Z_mays_renamed_Q7XYY1:0.02561)n59:0.03497)n58:0.07289,(Z_mays_renamed_A0A1D6INX8:0.26542,(Oryza_sativa_renamed_LOC_Os07g48830.2:0.01126,Oryza_sativa_renamed_LOC_Os07g48830.1:0.00014)n61:0.10817)n60:0.08134)n57:0.06223,(P_dactylifera_renamed_XP_008801762.1:0.15557,(P_dactylifera_renamed_XP_008781185.1:0.04048,P_dactylifera_renamed_XP_008780456.1:0.08713)n63:0.076266)n62:0.008474)n56:0.03071)n25:0.09225,A_trichopoda_renamed_ERN03279:0.15138)n24:0.06245,P_abies_renamed_MA_7766880g0010:0.145989)n23:0.016221)n17:0.03588)n11:0.16612)n10:0.11592)n6:0.14187)n0;
```
