## Supplementary material for "Transcriptional responses to arbuscular mycorrhizal symbiosis development are conserved in the early divergent *Marchantia paleacea*": OG0001979_tree.txt

```
((((M_flagellaris_scaffold-UCRN-2011732-Megaceros_tosanus:0.23033,A_agrestis_renamed_Aagr.utg000042l.440.1:0.1558)n3:0.25649,(T_lepidozioides_scaffold-SKQD-2077905-Takakia_lepidozioides:0.38099,((P_neesiana_scaffold-JHFI-2017952-Pellia_neesiana:0.22112,(M_polymorpha_renamed_Mapoly0027s0183.1:0.02804,(M_paleacea_Rhiz_final_MPA14563.1.p1:0.00016,M_paleacea_Rhiz_final_MPA14563.2.p1:0.00014)n8:0.00322)n7:0.26731)n6:0.35483,((S_moellendorffii_renamed_EFJ27337:0.00477,S_moellendorffii_renamed_EFJ35321:0.00014)n10:0.46573,(A_filiculoides_renamed_Azfi_s0024.g020378:0.47697,((A_trichopoda_renamed_ERN09962:0.30277,((B_vulgaris_renamed_KMT11195:0.23081,(A_thaliana_renamed_AT3G48530.1:0.20749,(((M_truncatula_renamed_MTR_4103550:0.00015,M_truncatula_renamed_MTR_4103550:0.0176)n19:0.05267,(L_angustifolius_renamed_OIW17769:0.08125,L_angustifolius_renamed_OIV97066:0.093015)n20:0.010335)n18:0.00636,((L_japonicus_renamed_Lj4g3v1388280.1:0.00014,(L_japonicus_renamed_Lj0g3v0291799.1:0.01058,L_japonicus_renamed_Lj0g3v0291859.1:0.00014)n23:0.00015)n22:0.00015,L_japonicus_renamed_Lj0g3v0291819.1:0.00014)n21:0.05226)n17:0.01033)n16:0.06615)n15:0.14038,((P_dactylifera_renamed_XP_008790785.1:0.11116,(Oryza_sativa_renamed_LOC_Os01g69240.1:0.12819,Z_mays_renamed_A0A1D6G5V2:0.06562)n26:0.2755)n25:0.04767,(P_dactylifera_renamed_XP_008811372.1:0.07782,(Oryza_sativa_renamed_LOC_Os04g31340.1:0.05106,Z_mays_renamed_C0P676:0.05646)n28:0.19775)n27:0.0205)n24:0.0448)n14:0.05598)n13:0.06462,P_abies_renamed_MA_482336g0010:0.33162)n12:0.09654)n11:0.06028)n9:0.06347)n5:0.06031)n4:0.03005)n2:0.17119,((S_muscicola_renamed_SM000259S08744:0.0216,(S_muscicola_renamed_SM000032S12031:0.02207,S_muscicola_renamed_SM000122S25780:0.04579)n31:0.00863)n30:0.41789,C_braunii_renamed_GBG90219:0.54724)n29:0.06788)n1:0.10091,(C_braunii_renamed_GBG61621:0.95617,((S_muscicola_renamed_SM000013S26444:0.01558,(S_muscicola_renamed_SM000004S15104:0.14671,S_muscicola_renamed_SM000045S16244:0.10061)n35:0.02789)n34:0.2807,((M_flagellaris_scaffold-UCRN-2051267-Megaceros_tosanus:0.17065,A_agrestis_renamed_Aagr.utg000038l.369.1:0.28884)n37:0.11808,(((A_filiculoides_renamed_Azfi_s0010.g012255:0.52514,(P_abies_renamed_MA_10437071g0010:0.24429,(A_trichopoda_renamed_ERN03817:0.22097,((((L_angustifolius_renamed_OIW16903:0.0578,L_angustifolius_renamed_OIW04737:0.0301)n46:0.08059,(L_japonicus_renamed_Lj2g3v1337700.1:0.03642,M_truncatula_renamed_MTR_5038570:0.06481)n47:0.03198)n45:0.1439,(B_vulgaris_renamed_KMT07122:0.19374,(A_thaliana_renamed_AT1G69800.3:0.0338,(A_thaliana_renamed_AT1G69800.2:0.00015,A_thaliana_renamed_AT1G69800.1:0.00014)n50:0.00243)n49:0.23611)n48:0.04826)n44:0.07144,((P_dactylifera_renamed_XP_026656190.1:0,P_dactylifera_renamed_XP_008813531.1:0)n52:0.1064,(Z_mays_renamed_B4FX20:0.08257,((Oryza_sativa_renamed_LOC_Os01g40420.2:0,Oryza_sativa_renamed_LOC_Os01g40420.3:0)n55:0.00014,Oryza_sativa_renamed_LOC_Os01g40420.1:0.00014)n54:0.03526)n53:0.19634)n51:0.06451)n43:0.0492)n42:0.14177)n41:0.12697)n40:0.08069,(S_moellendorffii_renamed_EFJ38691:0,S_moellendorffii_renamed_EFJ31456:0)n56:0.27586)n39:0.05498,(((M_paleacea_Rhiz_final_MPA15386.1.p1:0.00539,M_polymorpha_renamed_Mapoly0009s0230.1:0.01726)n59:0.15517,(P_neesiana_scaffold-JHFI-2017300-Pellia_neesiana:0.14207,P_pinnata_scaffold-UUHD-2149795-Porella_pinnata:0.15041)n60:0.05878)n58:0.11864,((P_patens_renamed_P316_13330V3.1:0,P_patens_renamed_P316_13330V3.2:0,P_patens_renamed_P316_13330V3.4:0,P_patens_renamed_P316_13330V3.3:0)n62:0.27749,T_lepidozioides_scaffold-SKQD-2079054-Takakia_lepidozioides:0.17603)n61:0.11227)n57:0.06421)n38:0.07258)n36:0.10361)n33:0.21826)n32:0.10091)n0;
```
