## Supplementary material for "Transcriptional responses to arbuscular mycorrhizal symbiosis development are conserved in the early divergent *Marchantia paleacea*": OG0001980_tree.txt

```
(((Z_mays_renamed_B4FMB9:0.30071,(Oryza_sativa_renamed_LOC_Os08g27720.2:0.00014,Oryza_sativa_renamed_LOC_Os08g27720.1:0.00015)n3:0.13848)n2:0.64373,(((P_dactylifera_renamed_XP_008806338.2:0.1386,(Oryza_sativa_renamed_LOC_Os09g31120.1:0.0804,Z_mays_renamed_B4FDB3:0.08602)n7:0.12535)n6:0.16419,(((A_thaliana_renamed_AT1G50590.2:0,A_thaliana_renamed_AT1G50590.3:0)n10:0.00014,A_thaliana_renamed_AT1G50590.1:0.00014)n9:0.35985,(B_vulgaris_renamed_KMT12885:0.19085,(L_angustifolius_renamed_OIW02900:0.11619,((L_japonicus_renamed_Lj6g3v0814380.1:0.00015,L_japonicus_renamed_Lj6g3v0814380.2:0.00014)n14:0.05469,((M_truncatula_renamed_MTR_5094250:0.00015,M_truncatula_renamed_MTR_5094250:0.00014)n16:0.02282,M_truncatula_renamed_MTR_5094260:0.38442)n15:0.05525)n13:0.02073)n12:0.09748)n11:0.01792)n8:0.0529)n5:0.25714,((B_vulgaris_renamed_KMT11038:0.21071,(((A_thaliana_renamed_AT2G43120.1:0.00014,A_thaliana_renamed_AT2G43120.2:0.00014)n21:0.08376,(A_thaliana_renamed_AT3G59260.1:0.28355,A_thaliana_renamed_AT3G59220.1:0.13866)n22:0.11455)n20:0.23287,(((M_truncatula_renamed_MTR_7405830:0.00015,M_truncatula_renamed_MTR_7405830:0.00014)n25:0.13503,L_japonicus_renamed_Lj1g3v3329640.1:0.07796)n24:0.0104,((L_angustifolius_renamed_OIW12811:0.05372,L_angustifolius_renamed_OIV91183:0.03786)n27:0.14419,(L_angustifolius_renamed_OIW05524:0,L_angustifolius_renamed_OIW05525:0)n28:0.111897)n26:0.012433)n23:0.04683)n19:0.04372)n18:0.07602,(A_trichopoda_renamed_ERN11883:0.17234,((((Z_mays_renamed_A0A1D6FJU3:0.33332,Z_mays_renamed_A0A1D6P132:0.24595)n33:0.65702,(Z_mays_renamed_A0A1D6LBR8:0.04511,Z_mays_renamed_C0P2Q1:0.07373)n34:0.06281)n32:0.10409,(Oryza_sativa_renamed_LOC_Os03g62790.2:0.00014,Oryza_sativa_renamed_LOC_Os03g62790.1:0.00266)n35:0.12608)n31:0.12715,(P_dactylifera_renamed_XP_008811657.1:0.21506,(P_dactylifera_renamed_XP_008792966.1:0.00016,P_dactylifera_renamed_XP_026661355.1:0.00014)n37:0.203517)n36:0.022613)n30:0.07091)n29:0.02854)n17:0.05856)n4:0.09827)n1:0.04372,((S_muscicola_renamed_SM000044S15936:0.00657,(S_muscicola_renamed_SM000001S04730:0.00014,S_muscicola_renamed_SM000127S26604:0.0101)n40:0.00694)n39:0.28563,(C_braunii_renamed_GBG62837:0.66614,((((M_flagellaris_scaffold-UCRN-2050985-Megaceros_tosanus:0.125,(A_agrestis_renamed_Aagr.utg000091l.519.1:0.02464,(A_agrestis_renamed_Aagr.utg000091l.518.1:0.00015,A_agrestis_renamed_Aagr.utg000091l.518.2:0.15547)n47:0.04874)n46:0.11651)n45:0.23494,(T_lepidozioides_scaffold-SKQD-2077803-Takakia_lepidozioides:0.16855,(P_patens_renamed_P32_10320V3.3:0.00014,(P_patens_renamed_P32_10320V3.2:0,P_patens_renamed_P32_10320V3.1:0)n50:0.00014)n49:0.39963)n48:0.05871)n44:0.03612,(((S_moellendorffii_renamed_EFJ11394:0.00295,S_moellendorffii_renamed_EFJ06113:0.00482)n53:0.34466,(A_filiculoides_renamed_Azfi_s0011.g012617:0.19747,P_abies_renamed_MA_10061g0010:0.23803)n54:0.04018)n52:0.02578,(P_pinnata_scaffold-UUHD-2018716-Porella_pinnata:0.10747,((P_neesiana_scaffold-JHFI-2018029-Pellia_neesiana:0.1954,(M_paleacea_Rhiz_final_MPA6106.1.p1:0.01236,M_polymorpha_renamed_Mapoly0033s0019.1:0.03143)n58:0.24814)n57:0.17293,(P_neesiana_scaffold-JHFI-2017053-Pellia_neesiana:0.14317,(M_polymorpha_renamed_Mapoly0134s0025.1:0.01702,(M_paleacea_Rhiz_final_MPA20315.1.p1:0.0477,M_paleacea_Rhiz_final_MPA20314.1.p1:0.101574)n61:0.011286)n60:0.03982)n59:0.045162)n56:0.005018)n55:0.11799)n51:0.04701)n43:0.07351,(P_pinnata_scaffold-UUHD-2145271-Porella_pinnata:0.81812,(T_lepidozioides_scaffold-SKQD-2069979-Takakia_lepidozioides:0.75623,(T_lepidozioides_scaffold-SKQD-2070548-Takakia_lepidozioides:0.44688,T_lepidozioides_scaffold-SKQD-2074004-Takakia_lepidozioides:0.1691)n64:0.452034)n63:0.050226)n62:0.089784)n42:0.009976)n41:0.10236)n38:0.08073)n0;
```
