## Supplementary material for "Transcriptional responses to arbuscular mycorrhizal symbiosis development are conserved in the early divergent *Marchantia paleacea*": OG0001981_tree.txt

```
((((T_lepidozioides_scaffold-SKQD-2078214-Takakia_lepidozioides:0.10608,(C_braunii_renamed_GBG87353:0.20224,((S_muscicola_renamed_SM000047S16894:0.00696,(S_muscicola_renamed_SM000046S16421:0.00292,S_muscicola_renamed_SM000066S20456:0.00291)n7:0.00015)n6:0.09658,((P_patens_renamed_P36_14680V3.1:0,P_patens_renamed_P36_14680V3.3:0)n9:0.0274,((P_patens_renamed_P327_570V3.6:0,P_patens_renamed_P327_570V3.2:0,P_patens_renamed_P327_570V3.1:0,P_patens_renamed_P327_570V3.3:0,P_patens_renamed_P327_570V3.4:0)n11:0.04151,(P_patens_renamed_P35_11902V3.1:0,P_patens_renamed_P35_11900V3.1:0)n12:0.04138)n10:0.01453)n8:0.09286)n5:0.00316)n4:0.02571)n3:0.02097,((S_moellendorffii_renamed_EFJ12845:0.00014,S_moellendorffii_renamed_EFJ16997:0.00603)n14:0.1263,(S_moellendorffii_renamed_EFJ05211:0.00281,S_moellendorffii_renamed_EFJ06212:0.00015)n15:0.275544)n13:0.030616)n2:0.01851,(M_flagellaris_scaffold-UCRN-2050928-Megaceros_tosanus:0.07642,((A_agrestis_renamed_Aagr.utg000111l.210.2:0,A_agrestis_renamed_Aagr.utg000111l.210.5:0)n18:0.00014,((A_agrestis_renamed_Aagr.utg000111l.210.4:0,A_agrestis_renamed_Aagr.utg000111l.210.3:0)n20:0.01894,A_agrestis_renamed_Aagr.utg000111l.210.1:0.00022)n19:0.00291)n17:0.10414)n16:0.02988)n1:0.006395,(((M_paleacea_Rhiz_final_MPA21205.1.p1:0.00584,M_polymorpha_renamed_Mapoly0033s0010.1:0.00016)n23:0.07882,(P_neesiana_scaffold-JHFI-2112760-Pellia_neesiana:0.12704,(P_pinnata_scaffold-UUHD-2013473-Porella_pinnata:0,P_pinnata_scaffold-UUHD-2013474-Porella_pinnata:0)n25:0.13238)n24:0.09643)n22:0.06169,((A_filiculoides_renamed_Azfi_s0385.g067517:0.08464,(A_filiculoides_renamed_Azfi_s0280.g062315:0.04755,A_filiculoides_renamed_Azfi_s0017.g014572:0.29257)n28:0.03431)n27:0.0567,(P_abies_renamed_MA_10435675g0010:0.16322,((A_trichopoda_renamed_ERN10062:0.23605,(A_thaliana_renamed_AT3G25160.1:0.26798,(P_dactylifera_renamed_XP_008789757.1:0,P_dactylifera_renamed_XP_017698319.1:0)n33:0.21705)n32:0.07354)n31:0.15004,(((((Z_mays_renamed_A0A1D6KN70:0.00681,Z_mays_renamed_A0A1D6QMS9:0.02901)n38:0.00015,(Oryza_sativa_renamed_LOC_Os08g43470.1:0.00014,Oryza_sativa_renamed_LOC_Os08g43470.2:0.09472)n39:0.01942)n37:0.02448,((Z_mays_renamed_A0A1D6ETW6:0.01417,Z_mays_renamed_B4FK71:0.01076)n41:0.02247,Oryza_sativa_renamed_LOC_Os09g36370.1:0.005337)n40:0.000593)n36:0.05944,(P_dactylifera_renamed_XP_008788641.1:0.02535,P_dactylifera_renamed_XP_008799412.1:0.03252)n42:0.01594)n35:0.01903,((((A_thaliana_renamed_AT1G19970.1:0.00814,A_thaliana_renamed_AT1G19970.2:0.04731)n46:0.08559,(A_thaliana_renamed_AT1G75760.1:0.00015,(A_thaliana_renamed_AT1G75760.2:0.00277,A_thaliana_renamed_AT1G75760.3:0.03868)n48:0.00028)n47:0.03867)n45:0.05146,(B_vulgaris_renamed_KMT00258:0.0662,(L_japonicus_renamed_Lj1g3v2173100.1:0.06805,(L_angustifolius_renamed_OIW20623:0.0637,M_truncatula_renamed_MTR_3113920:0.06159)n51:0.02275)n50:0.01875)n49:0.01175)n44:0.019953,(A_trichopoda_renamed_ERN08525:0.06625,(B_vulgaris_renamed_KMT01463:0.07471,(A_trichopoda_renamed_ERN13540:0.06169,((A_thaliana_renamed_AT2G21190.1:0.04621,A_thaliana_renamed_AT4G38790.1:0.0462)n56:0.03993,((L_angustifolius_renamed_OIW14718:0.00916,L_japonicus_renamed_Lj1g3v3343920.1:0.03502)n58:0.03131,((L_angustifolius_renamed_OIW08822:0.00016,L_angustifolius_renamed_OIV99602:0.0214)n60:0.01117,(L_japonicus_renamed_Lj3g3v3541710.1:0.01251,M_truncatula_renamed_MTR_4075550:0.01199)n61:0.01061)n59:0.01451)n57:0.01486)n55:0.03037)n54:0.01594)n53:0.007857)n52:0.000873)n43:0.002217)n34:0.015714)n30:0.001746)n29:0.03576)n26:0.01302)n21:0.006395)n0;
```
