## Supplementary material for "Transcriptional responses to arbuscular mycorrhizal symbiosis development are conserved in the early divergent *Marchantia paleacea*": OG0001982_tree.txt

```
(((((((P_dactylifera_renamed_XP_008786168.1:0.10875,(P_dactylifera_renamed_XP_017701112.2:0.00015,P_dactylifera_renamed_XP_017701111.1:0.00393)n7:0.05785)n6:0.17706,(B_vulgaris_renamed_KMT14980:0.3133,B_vulgaris_renamed_KMT10066:0.717723)n8:0.079747)n5:0.04495,(A_trichopoda_renamed_ERN19852:0.79387,A_trichopoda_renamed_ERN11176:0.26792)n9:0.21324)n4:0.11283,(((M_truncatula_renamed_MTR_4005520:0.58611,(L_japonicus_renamed_Lj3g3v2039930.1:0,L_japonicus_renamed_Lj3g3v2039940.1:0)n13:0.28421)n12:0.11743,(L_angustifolius_renamed_OIV92356:0,L_angustifolius_renamed_OIV92355:0)n14:0.28684)n11:0.17001,(A_thaliana_renamed_AT4G27990.1:0.31496,A_thaliana_renamed_AT3G07430.1:0.300537)n15:0.033393)n10:0.09403)n3:0.21078,(((P_abies_renamed_MA_51871g0010:0.99196,P_abies_renamed_MA_961483g0010:0.76746)n18:0.13672,(A_agrestis_renamed_Aagr.utg000024l.322.1:0.35735,((S_muscicola_renamed_SM000141S00844:0.01087,(S_muscicola_renamed_SM000002S05782:0.0125,S_muscicola_renamed_SM000064S19799:0.03266)n22:0.01502)n21:0.48284,((((P_pinnata_scaffold-UUHD-2017616-Porella_pinnata:0.01739,(P_neesiana_scaffold-JHFI-2005344-Pellia_neesiana:0,P_neesiana_scaffold-JHFI-2005345-Pellia_neesiana:0)n27:0.08752)n26:0.053,M_paleacea_Rhiz_final_MPA11664.1.p1:0.00019)n25:0.18554,M_polymorpha_renamed_Mapoly0008s0035.1:0.29476)n24:0.24286,(((P_patens_renamed_P310_6170V3.2:0,P_patens_renamed_P310_6170V3.1:0)n30:0.11629,(P_patens_renamed_P314_5410V3.1:0,P_patens_renamed_P314_5410V3.2:0)n31:0.31269)n29:0.22932,(T_lepidozioides_scaffold-SKQD-2004053-Takakia_lepidozioides:0.00016,T_lepidozioides_scaffold-SKQD-2004054-Takakia_lepidozioides:0.00014)n32:0.04934)n28:0.03008)n23:0.11545)n20:0.15122)n19:0.16285)n17:0.1721,(S_moellendorffii_renamed_EFJ09531:0.02371,S_moellendorffii_renamed_EFJ36321:0.00092)n33:0.68788)n16:0.15387)n2:0.10444,(C_braunii_renamed_GBG74887:1.01265,(Oryza_sativa_renamed_LOC_Os07g08770.1:0.18666,Z_mays_renamed_A0A096RG90:0.0821)n35:1.55608)n34:0.00021)n1:0.80003,(Z_mays_renamed_K7VLB0:0.00014,((Z_mays_renamed_B6TT89:0.03899,Oryza_sativa_renamed_LOC_Os03g08080.1:0.22363)n38:0.02858,(P_dactylifera_renamed_XP_008802450.1:0.25635,((B_vulgaris_renamed_KMT17851:0.28617,((A_thaliana_renamed_AT5G21920.2:0.00503,A_thaliana_renamed_AT5G21920.1:0.00014)n43:0.54385,(L_japonicus_renamed_Lj1g3v1788210.1:0.12668,(M_truncatula_renamed_MTR_3105100:0.23867,L_angustifolius_renamed_OIV96430:0.20348)n45:0.04432)n44:0.12139)n42:0.14261)n41:0.12282,(A_trichopoda_renamed_ERN11271:0.41883,(P_abies_renamed_MA_9458287g0010:0.54608,(((S_moellendorffii_renamed_EFJ21997:0.00014,S_moellendorffii_renamed_EFJ18256:0.01723)n50:0.60648,A_filiculoides_renamed_Azfi_s0018.g014976:0.68435)n49:0.24394,((((A_agrestis_renamed_Aagr.utg000094l.54.2:0.41256,A_agrestis_renamed_Aagr.utg000094l.54.1:0.00531)n54:0.40693,(T_lepidozioides_scaffold-SKQD-2074186-Takakia_lepidozioides:0.05591,((P_patens_renamed_P310_13690V3.2:0,P_patens_renamed_P310_13690V3.1:0)n57:0.16938,(P_patens_renamed_P33_30150V3.1:0,P_patens_renamed_P33_30150V3.2:0)n58:0.14098)n56:0.48756)n55:0.08352)n53:0.14776,((S_muscicola_renamed_SM002179S06547:0.0367,S_muscicola_renamed_SM003113S11882:0.10472)n60:0.40971,(((P_pinnata_scaffold-UUHD-2016130-Porella_pinnata:0.09366,P_pinnata_scaffold-UUHD-2016129-Porella_pinnata:0.09427)n63:0.07363,P_neesiana_scaffold-JHFI-2109586-Pellia_neesiana:0.16623)n62:0.04211,(M_paleacea_Rhiz_final_MPA18842.1.p1:0.50214,M_polymorpha_renamed_Mapoly0050s0098.1:0.05999)n64:0.10947)n61:0.17844)n59:0.18125)n52:0.21046,C_braunii_renamed_GBG61208:0.55545)n51:0.23832)n48:0.19338)n47:0.09381)n46:0.10342)n40:0.13916)n39:0.50836)n37:0.09025)n36:0.80003)n0;
```
