## Supplementary material for "Transcriptional responses to arbuscular mycorrhizal symbiosis development are conserved in the early divergent *Marchantia paleacea*": OG0001983_tree.txt

```
(A_agrestis_renamed_Aagr.utg000024l.384.1:0.396235,(((M_polymorpha_renamed_Mapoly0054s0051.1:0.01941,(M_paleacea_Rhiz_final_MPA9667.1.p1:0.00014,M_paleacea_Rhiz_final_MPA9667.2.p1:0.00014)n4:0.02306)n3:0.44474,(T_lepidozioides_scaffold-SKQD-2069825-Takakia_lepidozioides:0.09138,((P_patens_renamed_P320_11340V3.1:0,P_patens_renamed_P320_11340V3.2:0)n7:0.00664,(P_patens_renamed_P320_12670V3.2:0,P_patens_renamed_P320_12670V3.1:0)n8:0.00016)n6:0.15878)n5:0.35608)n2:0.1222,((P_abies_renamed_MA_39107g0020:0.14294,(P_abies_renamed_MA_10434860g0010:0.31907,P_abies_renamed_MA_10436300g0010:0.09573)n11:0.0842)n10:0.50174,(((A_thaliana_renamed_AT5G09940.1:1.31867,((((B_vulgaris_renamed_KMT02359:0.32351,((((L_japonicus_renamed_Lj0g3v0262399.1:0,L_japonicus_renamed_Lj3g3v1113330.1:0)n22:0.11465,(M_truncatula_renamed_MTR_4057470:0.18806,((L_angustifolius_renamed_OIW09122:0.14006,L_angustifolius_renamed_OIW03907:0.08967)n25:0.04948,(L_angustifolius_renamed_OIW08552:0.06812,L_angustifolius_renamed_OIW05828:0.0366)n26:0.049284)n24:0.005476)n23:0.05458)n21:0.02075,(L_japonicus_renamed_Lj3g3v3033310.1:0.373,M_truncatula_renamed_MTR_2084270:0.167652)n27:0.018628)n20:0.05667,((A_thaliana_renamed_AT3G44940.1:0.20508,A_thaliana_renamed_AT5G22930.1:0.18425)n29:0.18608,A_thaliana_renamed_AT2G28140.1:0.46544)n28:0.05872)n19:0.13952)n18:0.11401,((B_vulgaris_renamed_KMS95581:0.00014,B_vulgaris_renamed_KMS95582:0.00014)n31:0.41046,(L_angustifolius_renamed_OIV90608:0.16979,(L_japonicus_renamed_Lj5g3v1697850.1:0.10837,M_truncatula_renamed_MTR_1090663:0.14357)n33:0.05097)n32:0.33772)n30:0.1891)n17:0.17014,A_trichopoda_renamed_ERM98060:0.65289)n16:0.07856,(P_dactylifera_renamed_XP_008801215.1:0.06766,P_dactylifera_renamed_XP_008807692.1:0.23994)n34:0.57006)n15:0.121806)n14:0.013534,(((Oryza_sativa_renamed_LOC_Os04g05070.1:0.18262,Z_mays_renamed_A0A1D6EFF9:0.32689)n37:0.75129,P_abies_renamed_MA_9103676g0010:2.40761)n36:0.0918,(A_filiculoides_renamed_Azfi_s0024.g020349:1.16578,(A_filiculoides_renamed_Azfi_s0027.g023710:0.95996,((A_filiculoides_renamed_Azfi_s0035.g025614:1.03753,((Oryza_sativa_renamed_LOC_Os05g02450.2:0.00014,Oryza_sativa_renamed_LOC_Os05g02450.1:0.00015)n43:0.12683,(Z_mays_renamed_A0A1D6LHJ3:0.06543,Z_mays_renamed_C0HH33:0.08182)n44:0.19638)n42:0.46243)n41:0.14767,((P_abies_renamed_MA_107371g0010:1.01556,((P_dactylifera_renamed_XP_008788075.2:0.47185,(P_dactylifera_renamed_XP_008794793.1:0.08471,P_dactylifera_renamed_XP_008798556.1:0.28791)n49:0.2867)n48:0.11271,A_trichopoda_renamed_ERN05958:0.61594)n47:0.06771)n46:0.06542,((B_vulgaris_renamed_KMT05323:0.70414,B_vulgaris_renamed_KMT05322:0.5545)n51:0.16716,((A_thaliana_renamed_AT2G28690.1:0.34019,A_thaliana_renamed_AT5G59760.1:0.69273)n53:0.04919,(((L_japonicus_renamed_Lj1g3v3705170.1:0,L_japonicus_renamed_Lj1g3v4565170.1:0)n56:0.3743,M_truncatula_renamed_MTR_7100342:0.73488)n55:0.46803,(((L_angustifolius_renamed_OIW08607:0.11538,L_angustifolius_renamed_OIV99372:0.12368)n59:0.18104,(L_japonicus_renamed_Lj3g3v3154070.1:0.24135,M_truncatula_renamed_MTR_4063070:0.40528)n60:0.06461)n58:0.12237,((L_japonicus_renamed_Lj0g3v0081119.1:0.00016,L_japonicus_renamed_Lj0g3v0081129.1:0.02791)n62:0.41782,(L_angustifolius_renamed_OIW09169:0.34306,M_truncatula_renamed_MTR_2096360:0.35333)n63:0.09026)n61:0.07842)n57:0.304218)n54:0.033802)n52:0.07435)n50:0.09897)n45:0.0474)n40:0.0611955)n39:0.00611955)n38:0.00067995)n35:0.007555)n13:0.06523,(A_filiculoides_renamed_Azfi_s0315.g064296:1.10162,P_abies_renamed_MA_107371g0020:0.422316)n64:0.046924)n12:0.054792)n9:0.006088)n1:0.14567)n0;
```
