## Supplementary material for "Transcriptional responses to arbuscular mycorrhizal symbiosis development are conserved in the early divergent *Marchantia paleacea*": OG0001984_tree.txt

```
(((T_lepidozioides_scaffold-SKQD-2006889-Takakia_lepidozioides:0.00016,(T_lepidozioides_scaffold-SKQD-2006888-Takakia_lepidozioides:0.00014,T_lepidozioides_scaffold-SKQD-2006890-Takakia_lepidozioides:0.00014)n3:0.00015)n2:0.36604,(((A_filiculoides_renamed_Azfi_s0031.g024444:0.66197,(A_filiculoides_renamed_Azfi_s0031.g024446:0.22983,(A_filiculoides_renamed_Azfi_s0502.g073889:0.20326,A_filiculoides_renamed_Azfi_s0566.g077505:0.16123)n8:0.21963)n7:0.01773)n6:0.26944,(((M_polymorpha_renamed_Mapoly0087s0057.1:0.0369,(M_paleacea_Rhiz_final_MPA16354.1.p1:0.00014,M_paleacea_Rhiz_final_MPA16354.2.p1:0.00011)n12:0.03915)n11:0.19117,((P_neesiana_scaffold-JHFI-2004508-Pellia_neesiana:0,P_neesiana_scaffold-JHFI-2004509-Pellia_neesiana:0,P_neesiana_scaffold-JHFI-2004510-Pellia_neesiana:0)n14:0.17244,((P_pinnata_scaffold-UUHD-2011263-Porella_pinnata:0.09717,(P_pinnata_scaffold-UUHD-2011262-Porella_pinnata:0.09187,P_pinnata_scaffold-UUHD-2147265-Porella_pinnata:0.10645)n17:0.02424)n16:0.11145,(P_pinnata_scaffold-UUHD-2008556-Porella_pinnata:0.00014,P_pinnata_scaffold-UUHD-2008557-Porella_pinnata:0.00675)n18:0.228033)n15:0.025337)n13:0.04926)n10:0.16259,(P_pinnata_scaffold-UUHD-2131902-Porella_pinnata:1.91583,(((A_trichopoda_renamed_ERN12489:0.34918,(((((A_thaliana_renamed_AT5G57240.3:0,A_thaliana_renamed_AT5G57240.4:0)n27:0.00014,(A_thaliana_renamed_AT5G57240.1:0,A_thaliana_renamed_AT5G57240.5:0,A_thaliana_renamed_AT5G57240.2:0)n28:0.00014)n26:0.12881,((A_thaliana_renamed_AT4G25860.2:0.00016,A_thaliana_renamed_AT4G25860.1:0.00014)n30:0.0608,(A_thaliana_renamed_AT4G25850.3:0.00014,(A_thaliana_renamed_AT4G25850.2:0.00014,A_thaliana_renamed_AT4G25850.1:0.00014)n32:0.00015)n31:0.02535)n29:0.11076)n25:0.33598,((B_vulgaris_renamed_KMT03264:0.10764,B_vulgaris_renamed_KMT03265:0.15772)n34:0.24572,((((M_truncatula_renamed_MTR_2037790:0.00015,M_truncatula_renamed_MTR_2037790:0.00014)n38:0.1119,(L_angustifolius_renamed_OIV97412:0.11412,L_japonicus_renamed_Lj6g3v1334370.1:0.0996)n39:0.01885)n37:0.0511,((L_angustifolius_renamed_OIW19407:0.06742,L_angustifolius_renamed_OIW18697:0.11064)n41:0.04984,(L_japonicus_renamed_Lj4g3v2133980.1:0.11925,(M_truncatula_renamed_MTR_4127490:0.00014,M_truncatula_renamed_MTR_4127490:0.0039)n43:0.15471)n42:0.04094)n40:0.04774)n36:0.02737,((L_angustifolius_renamed_OIW07737:0.12793,(M_truncatula_renamed_MTR_4127510:0.17932,(M_truncatula_renamed_MTR_2037770:0.00016,(M_truncatula_renamed_MTR_2037770:0.00932,(M_truncatula_renamed_MTR_2037770:0.00014,M_truncatula_renamed_MTR_2037770:0.00014)n49:0.05689)n48:0.00015)n47:0.086715)n46:0.009635)n45:0.04077,(L_japonicus_renamed_Lj4g3v2133950.1:0.02605,L_japonicus_renamed_Lj4g3v2133960.1:0.00014)n50:0.12038)n44:0.02255)n35:0.11355)n33:0.03491)n24:0.08879,((P_dactylifera_renamed_XP_026662758.1:0.00016,P_dactylifera_renamed_XP_008798110.1:0.00014)n52:0.13774,((Oryza_sativa_renamed_LOC_Os08g40590.1:0.00014,Oryza_sativa_renamed_LOC_Os08g40590.2:0.00015)n54:0.11492,(Z_mays_renamed_A0A1D6KJH9:0.08922,Z_mays_renamed_K7UCB0:0.04255)n55:0.14392)n53:0.19938)n51:0.06429)n23:0.05487)n22:0.17642,P_abies_renamed_MA_82319g0010:0.32854)n21:0.03626,(P_abies_renamed_MA_45713g0010:0.30668,(A_trichopoda_renamed_ERN12490:0.82079,P_patens_renamed_P325_70V3.1:0.62225)n57:0.180765)n56:0.020085)n20:0.06447)n19:0.055782)n9:0.006198)n5:0.0501,A_agrestis_renamed_Aagr.utg000001l.431.1:0.40199)n4:0.0452)n1:0.032675,((S_moellendorffii_renamed_EFJ30119:0.00611,S_moellendorffii_renamed_EFJ08299:0.00265)n59:0.32694,(C_braunii_renamed_GBG81210:0.45393,(S_muscicola_renamed_SM000080S22919:0.0458,(S_muscicola_renamed_SM000048S16500:0.0248,S_muscicola_renamed_SM000049S16740:0.04146)n62:0.02287)n61:0.3889)n60:0.15678)n58:0.032675)n0;
```
