## Supplementary material for "Transcriptional responses to arbuscular mycorrhizal symbiosis development are conserved in the early divergent *Marchantia paleacea*": OG0001985_tree.txt

```
((M_flagellaris_scaffold-UCRN-2052583-Megaceros_tosanus:0.12643,A_agrestis_renamed_Aagr.utg000104l.129.1:0.17275)n1:0.06556,(((T_lepidozioides_scaffold-SKQD-2076138-Takakia_lepidozioides:0.07483,((P_patens_renamed_P321_15870V3.1:0,P_patens_renamed_P321_15870V3.2:0,P_patens_renamed_P321_15870V3.3:0)n6:0.00014,P_patens_renamed_P321_15870V3.4:0.01804)n5:0.2089)n4:0.06799,((S_moellendorffii_renamed_EFJ32693:0.00015,S_moellendorffii_renamed_EFJ20727:0.00014)n8:0.23549,((P_neesiana_scaffold-JHFI-2008974-Pellia_neesiana:0.00014,P_neesiana_scaffold-JHFI-2008975-Pellia_neesiana:0.00014)n10:0.10245,(M_paleacea_Rhiz_final_MPA22289.1.p1:0.00015,M_polymorpha_renamed_Mapoly0071s0070.1:0.02249)n11:0.11069)n9:0.07334)n7:0.05914)n3:0.06145,(((((S_moellendorffii_renamed_EFJ32707:0.00016,S_moellendorffii_renamed_EFJ20714:0.00944)n16:0.33218,(S_moellendorffii_renamed_EFJ29780:0.00014,S_moellendorffii_renamed_EFJ08926:0.00286)n17:0.1798)n15:0.07941,((T_lepidozioides_scaffold-SKQD-2078893-Takakia_lepidozioides:0.14007,(((P_patens_renamed_P311_4200V3.2:0,P_patens_renamed_P311_4200V3.1:0)n22:0.00014,(P_patens_renamed_P311_4150V3.1:0,P_patens_renamed_P311_4150V3.2:0)n23:0.00304)n21:0.07855,((P_patens_renamed_P31_3300V3.1:0,P_patens_renamed_P31_3300V3.2:0)n25:0.04362,(P_patens_renamed_P32_29330V3.1:0.00014,P_patens_renamed_P32_29330V3.2:0.02075)n26:0.33271)n24:0.05063)n20:0.08855)n19:0.21178,((M_paleacea_Rhiz_final_MPA23939.1.p1:0.01717,M_polymorpha_renamed_Mapoly0198s0014.1:0.02687)n28:0.10062,(P_neesiana_scaffold-JHFI-2112625-Pellia_neesiana:0.08868,(P_pinnata_scaffold-UUHD-2008778-Porella_pinnata:0.00014,P_pinnata_scaffold-UUHD-2008779-Porella_pinnata:0.00014)n30:0.10615)n29:0.08386)n27:0.1144)n18:0.06026)n14:0.05614,((A_trichopoda_renamed_ERN02888:0.15163,((A_filiculoides_renamed_Azfi_s0509.g074703:0.43452,A_filiculoides_renamed_Azfi_s0208.g057997:0.31816)n34:0.09026,(A_thaliana_renamed_AT5G09470.1:0.47522,(((P_dactylifera_renamed_XP_026663937.1:0.05902,P_dactylifera_renamed_XP_008811021.1:0.03333)n38:0.09421,(A_filiculoides_renamed_Azfi_s0224.g058856:0.468,(Z_mays_renamed_A0A1D6KLH9:0.05218,(Oryza_sativa_renamed_LOC_Os09g29050.1:0.20436,(Oryza_sativa_renamed_LOC_Os08g37370.1:0,Oryza_sativa_renamed_LOC_Os08g37370.2:0)n42:0.023094)n41:0.002566)n40:0.0518)n39:0.02068)n37:0.07584,((B_vulgaris_renamed_KMT08624:0.13275,(A_thaliana_renamed_AT2G22500.1:0.22279,((((L_japonicus_renamed_Lj0g3v0194679.1:0.00377,(L_japonicus_renamed_Lj0g3v0077209.1:0.00014,L_japonicus_renamed_Lj0g3v0194689.1:0.0003)n50:0.04655)n49:0.05009,(L_angustifolius_renamed_OIW10607:0.04452,L_angustifolius_renamed_OIV93039:0.04905)n51:0.03044)n48:0.0198,(M_truncatula_renamed_MTR_5032420:0.10875,L_angustifolius_renamed_OIW14326:0.092448)n52:0.010272)n47:0.01784,(M_truncatula_renamed_MTR_8068890:0.09472,(L_japonicus_renamed_Lj0g3v0186669.1:0.00015,L_japonicus_renamed_Lj0g3v0186679.1:0.099486)n54:0.011054)n53:0.01578)n46:0.02639)n45:0.0137)n44:0.03157,(((L_japonicus_renamed_Lj1g3v1582560.1:0,L_japonicus_renamed_Lj1g3v1582570.1:0)n57:0.07636,M_truncatula_renamed_MTR_3100570:0.15879)n56:0.06255,A_thaliana_renamed_AT4G24570.1:0.180162)n55:0.020018)n43:0.03941)n36:0.031527)n35:0.0031527)n33:0.0003503)n32:0.04399,(P_abies_renamed_MA_180530g0010:0.01901,P_abies_renamed_MA_549g0010:0.07268)n58:0.16798)n31:0.02699)n13:0.09066,((((A_filiculoides_renamed_Azfi_s0037.g025972:0.41936,(S_moellendorffii_renamed_EFJ10435:0,S_moellendorffii_renamed_EFJ19737:0)n63:0.325431)n62:0.036159,P_neesiana_scaffold-JHFI-2017589-Pellia_neesiana:1.23198)n61:0.136887,P_pinnata_scaffold-UUHD-2135600-Porella_pinnata:0.760806)n60:0.084534,M_paleacea_Rhiz_final_MPA5691.1.p1:1.05378)n59:0.117087)n12:0.53555)n2:0.06556)n0;
```
