## Supplementary material for "Transcriptional responses to arbuscular mycorrhizal symbiosis development are conserved in the early divergent *Marchantia paleacea*": OG0001986_tree.txt

```
(((T_lepidozioides_scaffold-SKQD-2078714-Takakia_lepidozioides:0.2927,((P_patens_renamed_P31_39250V3.1:0,P_patens_renamed_P31_39250V3.4:0,P_patens_renamed_P31_39250V3.2:0,P_patens_renamed_P31_39250V3.3:0,P_patens_renamed_P31_39250V3.5:0,P_patens_renamed_P31_39250V3.6:0)n4:0.17546,(P_patens_renamed_P32_6060V3.9:0.00173,((P_patens_renamed_P32_6060V3.8:0,P_patens_renamed_P32_6060V3.4:0,P_patens_renamed_P32_6060V3.1:0,P_patens_renamed_P32_6060V3.6:0)n7:0.00014,(P_patens_renamed_P32_6060V3.2:0.00017,((P_patens_renamed_P32_6060V3.12:0.00014,(P_patens_renamed_P32_6060V3.11:0.05085,P_patens_renamed_P32_6060V3.10:0.00792)n11:0.01346)n10:0.01768,(P_patens_renamed_P32_6060V3.7:0,P_patens_renamed_P32_6060V3.3:0,P_patens_renamed_P32_6060V3.5:0)n12:0.00014)n9:0.01346)n8:0.01362)n6:0.00498)n5:0.23813)n3:0.23948)n2:0.19672,(((M_flagellaris_scaffold-UCRN-2003646-Megaceros_tosanus:0,M_flagellaris_scaffold-UCRN-2003647-Megaceros_tosanus:0)n15:0.23008,A_agrestis_renamed_Aagr.utg000018l.308.1:0.25968)n14:0.23698,((M_flagellaris_scaffold-UCRN-2007411-Megaceros_tosanus:0.00016,M_flagellaris_scaffold-UCRN-2007412-Megaceros_tosanus:0.00014)n17:0.47683,((A_agrestis_renamed_Aagr.utg000010l.136.2:0.00014,((A_agrestis_renamed_Aagr.utg000010l.136.8:0,A_agrestis_renamed_Aagr.utg000010l.136.7:0)n21:0.00014,(A_agrestis_renamed_Aagr.utg000010l.136.11:0.00014,(A_agrestis_renamed_Aagr.utg000010l.136.3:0.00024,A_agrestis_renamed_Aagr.utg000010l.136.6:0.00014)n23:0.0066)n22:0.00014)n20:0.00014)n19:0.00014,(((A_agrestis_renamed_Aagr.utg000010l.136.5:0,A_agrestis_renamed_Aagr.utg000010l.136.10:0,A_agrestis_renamed_Aagr.utg000010l.136.4:0)n26:0.01539,A_agrestis_renamed_Aagr.utg000010l.136.1:0.0885)n25:0.05056,A_agrestis_renamed_Aagr.utg000010l.136.9:0.00136)n24:0.00057)n18:0.3102)n16:0.29742)n13:0.11308)n1:0.019755,((((M_polymorpha_renamed_Mapoly0134s0038.1:0.01801,(M_paleacea_Rhiz_final_MPA20111.3.p1:0.00014,(M_paleacea_Rhiz_final_MPA20111.1.p1:0.00015,M_paleacea_Rhiz_final_MPA20111.2.p1:0.00014)n32:0.00015)n31:0.02481)n30:0.23694,(P_neesiana_scaffold-JHFI-2001890-Pellia_neesiana:0.11595,P_pinnata_scaffold-UUHD-2143938-Porella_pinnata:0.17681)n33:0.06726)n29:0.30634,((S_moellendorffii_renamed_EFJ32948:0.00742,S_moellendorffii_renamed_EFJ15816:0.00808)n35:0.55793,(A_filiculoides_renamed_Azfi_s0045.g029807:0.56943,(A_trichopoda_renamed_ERN17020:0.22993,(((B_vulgaris_renamed_KMT06063:0.00014,B_vulgaris_renamed_KMT06062:0.00015)n40:0.31111,(A_thaliana_renamed_AT2G47600.1:0.21097,(L_japonicus_renamed_Lj5g3v1616840.1:0.06121,M_truncatula_renamed_MTR_1088430:0.08886)n42:0.12735)n41:0.03262)n39:0.01802,(((P_dactylifera_renamed_XP_017701350.1:0,P_dactylifera_renamed_XP_026665277.1:0,P_dactylifera_renamed_XP_008807313.1:0)n45:0.00014,(P_dactylifera_renamed_XP_008807311.1:0.00014,(P_dactylifera_renamed_XP_026665278.1:0.00014,P_dactylifera_renamed_XP_026665276.1:0.00014)n47:0.00014)n46:0.00015)n44:0.16455,((Oryza_sativa_renamed_LOC_Os11g43860.1:0.00014,(Oryza_sativa_renamed_LOC_Os11g43860.2:0.00014,Oryza_sativa_renamed_LOC_Os02g43110.1:0.02464)n50:0.01598)n49:0.09732,(Z_mays_renamed_A0A1D6ITN9:0.41837,Z_mays_renamed_B4G0C9:0.0123)n51:0.10735)n48:0.14388)n43:0.05854)n38:0.04093)n37:0.28861)n36:0.25145)n34:0.10582)n28:0.05988,((S_muscicola_renamed_SM000012S25310:0.02829,(S_muscicola_renamed_SM000030S11327:0.03351,S_muscicola_renamed_SM000230S07355:0.01723)n54:0.01022)n53:0.51168,(C_braunii_renamed_GBG61639:0.00837,C_braunii_renamed_GBG61640:0.00014)n55:0.6343)n52:0.06102)n27:0.019755)n0;
```
