## Supplementary material for "Transcriptional responses to arbuscular mycorrhizal symbiosis development are conserved in the early divergent *Marchantia paleacea*": OG0001987_tree.txt

```
((((A_filiculoides_renamed_Azfi_s0046.g030206:0.04863,A_filiculoides_renamed_Azfi_s0063.g035376:0.08915)n3:0.08176,(S_moellendorffii_renamed_EFJ27815:0,S_moellendorffii_renamed_EFJ36846:0)n4:0.20255)n2:0.01382,((C_braunii_renamed_GBG87089:0.28384,((((P_neesiana_scaffold-JHFI-2108797-Pellia_neesiana:0.08651,P_neesiana_scaffold-JHFI-2010764-Pellia_neesiana:0.1089)n10:0.02275,(M_paleacea_Rhiz_final_MPA26779.1.p1:0.04103,M_polymorpha_renamed_Mapoly0030s0040.1:0.01558)n11:0.07299)n9:0.01077,(P_pinnata_scaffold-UUHD-2145398-Porella_pinnata:0.0564,((M_flagellaris_scaffold-UCRN-2050309-Megaceros_tosanus:0.07424,(A_agrestis_renamed_Aagr.utg000083l.316.1:0.06621,A_agrestis_renamed_Aagr.utg000042l.90.1:0.051)n15:0.03184)n14:0.02135,(T_lepidozioides_scaffold-SKQD-2010416-Takakia_lepidozioides:0.0981,((P_patens_renamed_P315_5860V3.3:0,P_patens_renamed_P315_5860V3.1:0,P_patens_renamed_P315_5860V3.6:0,P_patens_renamed_P315_5860V3.5:0,P_patens_renamed_P315_5860V3.2:0,P_patens_renamed_P315_5860V3.4:0)n18:0.04112,((P_patens_renamed_P323_22060V3.2:0,P_patens_renamed_P323_22060V3.1:0,P_patens_renamed_P323_22060V3.3:0)n20:0.09044,((P_patens_renamed_P324_20890V3.1:0.00015,P_patens_renamed_P324_20890V3.2:0.04184)n22:0.02112,((P_patens_renamed_P38_25050V3.1:0,P_patens_renamed_P38_25050V3.2:0,P_patens_renamed_P38_25050V3.3:0)n24:0.05544,(P_patens_renamed_P320_860V3.2:0.00016,P_patens_renamed_P320_860V3.1:0.00014)n25:0.1045)n23:0.02553)n21:0.04546)n19:0.06019)n17:0.12564)n16:0.04487)n13:0.04397)n12:0.05841)n8:0.04634,(((P_neesiana_scaffold-JHFI-2010661-Pellia_neesiana:0.55714,P_neesiana_scaffold-JHFI-2095070-Pellia_neesiana:0.27814)n28:0.18098,B_vulgaris_renamed_KMS64783:0.39261)n27:0.10668,(T_lepidozioides_scaffold-SKQD-2066214-Takakia_lepidozioides:0.23426,(P_pinnata_scaffold-UUHD-2134987-Porella_pinnata:0.53909,(P_pinnata_scaffold-UUHD-2128527-Porella_pinnata:0.24548,P_pinnata_scaffold-UUHD-2137985-Porella_pinnata:0.294489)n31:0.0294489)n30:0.0032721)n29:0.18023)n26:0.185922)n7:0.020658)n6:0.06513,(P_abies_renamed_MA_10434733g0010:0.08618,((A_trichopoda_renamed_ERN18809:0.06555,A_trichopoda_renamed_ERN13097:0.0419)n34:0.01999,((P_dactylifera_renamed_XP_008785221.1:0.0077,(P_dactylifera_renamed_XP_008810344.1:0.01326,P_dactylifera_renamed_XP_008802178.1:0.00657)n37:0.00532)n36:0.02011,(((Oryza_sativa_renamed_LOC_Os02g40880.2:0.01222,(Z_mays_renamed_A0A1D6Q2V8:0.51278,(Z_mays_renamed_B4FCU1:0.01995,Z_mays_renamed_A0A1D6IB46:0.03049)n42:0.00015)n41:0.03055)n40:0.00017,(Oryza_sativa_renamed_LOC_Os02g40880.1:0.00015,Z_mays_renamed_B4FC17:0.014868)n43:0.001652)n39:0.04976,((B_vulgaris_renamed_KMT16592:0.07911,(A_thaliana_renamed_AT4G27090.1:0.03863,A_thaliana_renamed_AT2G20450.1:0.02353)n46:0.10985)n45:0.00014,(((M_truncatula_renamed_MTR_1075720:0.03287,M_truncatula_renamed_MTR_4120770:0.00824)n49:0.03509,(L_angustifolius_renamed_OIW21322:0.02695,((L_angustifolius_renamed_OIW07203:0.01365,(L_angustifolius_renamed_OIW21190:0.00716,(L_angustifolius_renamed_OIV98781:0.00649,L_angustifolius_renamed_OIV98967:0.00016)n54:0.0124)n53:0.01312)n52:0.0288,L_angustifolius_renamed_OIW01810:0.01933)n51:0.01253)n50:0.02998)n48:0.02675,(L_japonicus_renamed_Lj6g3v0003450.1:0.03661,(L_japonicus_renamed_Lj5g3v0122140.1:0.00014,L_japonicus_renamed_Lj5g3v1176940.1:0.00014)n56:0.06045)n55:0.01528)n47:0.02668)n44:0.04073)n38:0.06262)n35:0.00999)n33:0.12735)n32:0.068895)n5:0.007655)n1:0.00982,(S_muscicola_renamed_SM000198S05328:0.00015,(S_muscicola_renamed_SM000012S25381:0.02353,S_muscicola_renamed_SM000095S24968:0.00016)n58:0.00759)n57:0.31755)n0;
```
