## Supplementary material for "Transcriptional responses to arbuscular mycorrhizal symbiosis development are conserved in the early divergent *Marchantia paleacea*": OG0001988_tree.txt

```
(((S_muscicola_renamed_SM000003S11175:0.02592,((S_muscicola_renamed_SM004552S16130:0.00014,S_muscicola_renamed_SM004373S15906:0.00015)n4:0.09621,S_muscicola_renamed_SM000061S19256:0.0342)n3:0.00182)n2:0.01614,S_muscicola_renamed_SM000036S13269:0.03332)n1:0.55312,((((M_paleacea_Rhiz_final_MPA13610.1.p1:1.7876,(C_braunii_renamed_GBG75739:1.38299,C_braunii_renamed_GBG87463:1.0071)n9:0.36589)n8:0.22747,((A_agrestis_renamed_Aagr.utg000095l.23.1:0.7543,C_braunii_renamed_GBG77218:0.52217)n11:0.14446,(((P_patens_renamed_P322_20430V3.2:0.02188,((P_patens_renamed_P322_20430V3.5:0,P_patens_renamed_P322_20430V3.6:0)n16:0.00014,(P_patens_renamed_P322_20430V3.3:0,P_patens_renamed_P322_20430V3.1:0,P_patens_renamed_P322_20430V3.4:0)n17:0.00015)n15:0.02174)n14:0.52728,((((P_dactylifera_renamed_XP_026660609.1:0.00016,P_dactylifera_renamed_XP_026660610.1:0.00014)n21:0.09447,(Oryza_sativa_renamed_LOC_Os11g35090.1:0.12464,(Z_mays_renamed_A0A1D6PX00:0.09621,(Z_mays_renamed_C0PDH3:0.00023,Z_mays_renamed_A0A1D6QGP5:0.10853)n24:0.00376)n23:0.19475)n22:0.19647)n20:0.20248,S_moellendorffii_renamed_EFJ10521:2.49753)n19:0.00161,(((S_moellendorffii_renamed_EFJ27650:0,S_moellendorffii_renamed_EFJ37296:0)n27:0.38252,(S_moellendorffii_renamed_EFJ31031:0.00577,(S_moellendorffii_renamed_EFJ04447:0.00016,S_moellendorffii_renamed_EFJ34685:0.05667)n29:0.07439)n28:0.22913)n26:0.04627,((M_paleacea_Rhiz_final_MPA13604.1.p1:0.00013,M_polymorpha_renamed_Mapoly0034s0119.1:0.01594)n31:0.24802,(P_neesiana_scaffold-JHFI-2094857-Pellia_neesiana:0.21459,P_neesiana_scaffold-JHFI-2109733-Pellia_neesiana:0.303066)n32:0.033674)n30:0.10551)n25:0.070164)n18:0.007796)n13:0.07648,(A_trichopoda_renamed_ERN18554:0.33847,(B_vulgaris_renamed_KMT19073:0.29425,((A_thaliana_renamed_AT1G59540.1:0.00014,A_thaliana_renamed_AT1G59540.2:0.00015)n36:0.33204,(M_truncatula_renamed_MTR_1017540:0.11339,(L_angustifolius_renamed_OIW20876:0.06881,L_angustifolius_renamed_OIW15562:0.12176)n38:0.02744)n37:0.14914)n35:0.0403)n34:0.07958)n33:0.0507)n12:0.101286)n10:0.011254)n7:0.041166,(A_filiculoides_renamed_Azfi_s0119.g046715:0.68081,(A_trichopoda_renamed_ERN07047:0.34644,((P_dactylifera_renamed_XP_026666086.1:0.1624,Z_mays_renamed_A0A1D6I4H8:0.29618)n42:0.13344,((L_angustifolius_renamed_OIW19178:0.08515,(L_japonicus_renamed_Lj5g3v0931330.1:0.05838,M_truncatula_renamed_MTR_1484960:0.12987)n45:0.02917)n44:0.14058,((B_vulgaris_renamed_KMT15139:0.00433,B_vulgaris_renamed_KMT15138:0.00036)n47:0.30001,(A_thaliana_renamed_AT3G10180.1:0.00015,A_thaliana_renamed_AT3G10180.2:0.00014)n48:0.2965)n46:0.03033)n43:0.06542)n41:0.06153)n40:0.243072)n39:0.027008)n6:0.05139,(((M_paleacea_Rhiz_final_MPA10860.1.p1:0.0997,M_polymorpha_renamed_Mapoly0060s0012.1:0.00592)n51:0.20538,(P_neesiana_scaffold-JHFI-2098895-Pellia_neesiana:0.09439,(P_neesiana_scaffold-JHFI-2007059-Pellia_neesiana:0,P_neesiana_scaffold-JHFI-2007060-Pellia_neesiana:0)n53:0.243261)n52:0.027029)n50:0.05678,((A_filiculoides_renamed_Azfi_s0048.g030479:0.54459,(S_moellendorffii_renamed_EFJ19265:0.00016,S_moellendorffii_renamed_EFJ10522:0.003)n56:0.15705)n55:0.07764,((M_flagellaris_scaffold-UCRN-2050570-Megaceros_tosanus:0.08646,(((((A_agrestis_renamed_Aagr.utg000058l.312.4:0.00014,A_agrestis_renamed_Aagr.utg000058l.312.6:0.00014)n63:0.00014,A_agrestis_renamed_Aagr.utg000058l.312.5:0.00014)n62:0.00014,A_agrestis_renamed_Aagr.utg000058l.312.3:0.00014)n61:0.00028,A_agrestis_renamed_Aagr.utg000058l.312.2:0.00227)n60:0.00067,A_agrestis_renamed_Aagr.utg000058l.312.1:0.00599)n59:0.17679)n58:0.29253,S_moellendorffii_renamed_EFJ27653:1.22947)n57:0.069192)n54:0.007688)n49:0.100773)n5:0.011197)n0;
```
