## Supplementary material for "Transcriptional responses to arbuscular mycorrhizal symbiosis development are conserved in the early divergent *Marchantia paleacea*": OG0001989_tree.txt

```
((((M_flagellaris_scaffold-UCRN-2010490-Megaceros_tosanus:0.27817,(A_agrestis_renamed_Aagr.utg000006l.1015.1:0.06154,(A_agrestis_renamed_Aagr.utg000006l.1016.1:0.07389,(((A_agrestis_renamed_Aagr.utg000080l.50.4:0.00022,A_agrestis_renamed_Aagr.utg000080l.50.5:0.00014)n8:0.00679,(A_agrestis_renamed_Aagr.utg000006l.1014.1:0.30563,(A_agrestis_renamed_Aagr.utg000080l.50.7:0,A_agrestis_renamed_Aagr.utg000080l.50.6:0)n10:0.01361)n9:0.00082)n7:0.02708,(A_agrestis_renamed_Aagr.utg000080l.50.2:0.00637,(A_agrestis_renamed_Aagr.utg000080l.50.3:0,A_agrestis_renamed_Aagr.utg000080l.50.1:0)n12:0.00056)n11:0.00031)n6:0.01602)n5:0.06682)n4:0.25148)n3:0.43744,(((P_patens_renamed_P39_4730V3.4:0,P_patens_renamed_P39_4730V3.5:0,P_patens_renamed_P39_4730V3.8:0,P_patens_renamed_P39_4730V3.7:0,P_patens_renamed_P39_4730V3.1:0,P_patens_renamed_P39_4730V3.10:0,P_patens_renamed_P39_4730V3.6:0,P_patens_renamed_P39_4730V3.2:0,P_patens_renamed_P39_4730V3.9:0,P_patens_renamed_P39_4730V3.3:0)n15:0.46903,T_lepidozioides_scaffold-SKQD-2079429-Takakia_lepidozioides:0.19236)n14:0.17256,((M_polymorpha_renamed_Mapoly0001s0524.1:0.0437,(M_paleacea_Rhiz_final_MPA26786.3.p1:0.0321,(M_paleacea_Rhiz_final_MPA26786.1.p1:0.00014,M_paleacea_Rhiz_final_MPA26786.2.p1:0.00015)n19:0.00015)n18:0.02932)n17:0.27149,((P_neesiana_scaffold-JHFI-2012425-Pellia_neesiana:0.19738,P_pinnata_scaffold-UUHD-2015140-Porella_pinnata:0.24892)n21:0.09615,(P_pinnata_scaffold-UUHD-2018838-Porella_pinnata:0.13171,(P_neesiana_scaffold-JHFI-2105359-Pellia_neesiana:0.29174,P_neesiana_scaffold-JHFI-2017201-Pellia_neesiana:0.220122)n23:0.024458)n22:0.00108)n20:0.00012)n16:0.07462)n13:0.10096)n2:0.07231,((S_moellendorffii_renamed_EFJ15335:0.01561,(S_moellendorffii_renamed_EFJ15433:0.01801,S_moellendorffii_renamed_EFJ24812:0.02046)n26:0.01128)n25:0.58969,(S_muscicola_renamed_SM000012S25444:0.08852,(S_muscicola_renamed_SM000014S00291:0.11798,S_muscicola_renamed_SM000038S14374:0.04219)n28:0.03593)n27:0.89835)n24:0.10586)n1:0.059505,(A_filiculoides_renamed_Azfi_s0060.g034848:0.77857,((A_trichopoda_renamed_ERN01731:0.40749,((P_dactylifera_renamed_XP_026656151.1:0.00014,((P_dactylifera_renamed_XP_026656148.1:0,P_dactylifera_renamed_XP_026656149.1:0,P_dactylifera_renamed_XP_026656150.1:0,P_dactylifera_renamed_XP_026656146.1:0,P_dactylifera_renamed_XP_026656147.1:0,P_dactylifera_renamed_XP_008813412.1:0,P_dactylifera_renamed_XP_008813413.1:0)n35:0.00014,(P_dactylifera_renamed_XP_026656152.1:0,P_dactylifera_renamed_XP_026656153.1:0)n36:0.00014)n34:0.00129)n33:0.21463,(Oryza_sativa_renamed_LOC_Os03g13960.2:0.22607,Z_mays_renamed_A0A1D6N3X2:0.13391)n37:0.36599)n32:0.09536)n31:0.06673,((A_thaliana_renamed_AT3G07530.1:0.00014,(A_thaliana_renamed_AT3G07530.4:0.00014,(A_thaliana_renamed_AT3G07530.5:0.00015,(A_thaliana_renamed_AT3G07530.3:0.00014,A_thaliana_renamed_AT3G07530.2:0.00014)n42:0.00014)n41:0.00014)n40:0.00014)n39:0.40626,((B_vulgaris_renamed_KMT17065:0.00016,(B_vulgaris_renamed_KMT17064:0.00014,B_vulgaris_renamed_KMT17063:0.00014)n45:0.03359)n44:0.37081,(((L_japonicus_renamed_Lj0g3v0261929.1:0,L_japonicus_renamed_Lj0g3v0261929.2:0)n48:0.10355,(L_angustifolius_renamed_OIV89625:0.00695,(L_angustifolius_renamed_OIW05231:0.00057,L_angustifolius_renamed_OIW22059:0.22375)n50:0.00114)n49:0.11887)n47:0.02722,(M_truncatula_renamed_MTR_3019025:0.05217,M_truncatula_renamed_MTR_3019010:0.158508)n51:0.017612)n46:0.01892)n43:0.04367)n38:0.09541)n30:0.40746)n29:0.059505)n0;
```
