## Supplementary material for "Transcriptional responses to arbuscular mycorrhizal symbiosis development are conserved in the early divergent *Marchantia paleacea*": OG0001990_tree.txt

```
((A_filiculoides_renamed_Azfi_s0064.g035535:0.20501,(((S_muscicola_renamed_SM000440S16148:0.01463,(S_muscicola_renamed_SM000029S10518:0.03066,S_muscicola_renamed_SM000062S19881:0.05568)n5:0.02184)n4:0.469,((((P_patens_renamed_P310_14840V3.5:0.00015,P_patens_renamed_P310_14840V3.7:0.00014)n9:0.00444,(P_patens_renamed_P310_14840V3.6:0.00014,((P_patens_renamed_P310_14840V3.4:0,P_patens_renamed_P310_14840V3.1:0)n12:0.00014,(P_patens_renamed_P310_14840V3.3:0.00014,P_patens_renamed_P310_14840V3.2:0.0063)n13:0.00015)n11:0.00014)n10:0.00614)n8:0.17658,(T_lepidozioides_scaffold-SKQD-2012741-Takakia_lepidozioides:0.00014,T_lepidozioides_scaffold-SKQD-2012742-Takakia_lepidozioides:0.00014)n14:0.13157)n7:0.25155,(M_flagellaris_scaffold-UCRN-2052463-Megaceros_tosanus:0.22316,(((A_agrestis_renamed_Aagr.utg000024l.158.4:0,A_agrestis_renamed_Aagr.utg000024l.158.1:0)n18:0.00014,(A_agrestis_renamed_Aagr.utg000024l.158.2:0.00014,(A_agrestis_renamed_Aagr.utg000024l.158.3:0.00925,((A_agrestis_renamed_Aagr.utg000024l.158.8:0,A_agrestis_renamed_Aagr.utg000024l.158.7:0,A_agrestis_renamed_Aagr.utg000024l.158.5:0)n22:0.00014,A_agrestis_renamed_Aagr.utg000024l.158.9:0.00014)n21:0.05191)n20:0.07159)n19:0.00014)n17:0.00014,A_agrestis_renamed_Aagr.utg000024l.158.6:0.00014)n16:0.37711)n15:0.26041)n6:0.09764)n3:0.38953,(C_braunii_renamed_GBG73629:0.86743,((B_vulgaris_renamed_KMT14727:0.16092,(A_thaliana_renamed_AT1G65260.1:0.00015,A_thaliana_renamed_AT1G65260.2:0.00014)n26:0.18522)n25:0.03974,(((L_angustifolius_renamed_OIW08685:0.04464,L_angustifolius_renamed_OIW05704:0.04461)n29:0.04011,(L_japonicus_renamed_Lj1g3v2838160.1:0.4725,(L_japonicus_renamed_Lj3g3v3336140.1:0.04444,(M_truncatula_renamed_MTR_4068210:0.00014,M_truncatula_renamed_MTR_4068210:0.00899)n32:0.10765)n31:0.020115)n30:0.002235)n28:0.13703,((Oryza_sativa_renamed_LOC_Os01g67000.1:0.0373,(Z_mays_renamed_A0A1D6G789:0.02807,Z_mays_renamed_B4F8L0:0.008)n35:0.04229)n34:0.11657,(A_trichopoda_renamed_ERN20348:0.14331,(P_dactylifera_renamed_XP_008800318.1:0.13421,(P_dactylifera_renamed_XP_026660045.1:0,P_dactylifera_renamed_XP_008788190.1:0)n38:0.12762)n37:0.02538)n36:0.01702)n33:0.02555)n27:0.03102)n24:0.13866)n23:0.0271)n2:0.06137)n1:0.041685,((((S_muscicola_renamed_SM000077S21622:0.00059,(S_muscicola_renamed_SM000055S18292:0.0163,S_muscicola_renamed_SM000040S14856:0.01842)n43:0.00972)n42:0.25834,C_braunii_renamed_GBG45997:0.20584)n41:0.0962,((P_patens_renamed_P37_13570V3.3:0,P_patens_renamed_P37_13570V3.4:0,P_patens_renamed_P37_13570V3.2:0,P_patens_renamed_P37_13570V3.1:0,P_patens_renamed_P37_13570V3.5:0)n45:0.10293,((P_patens_renamed_P32_28040V3.7:0,P_patens_renamed_P32_28040V3.2:0,P_patens_renamed_P32_28040V3.1:0,P_patens_renamed_P32_28040V3.3:0,P_patens_renamed_P32_28040V3.4:0,P_patens_renamed_P32_28040V3.5:0)n47:0.00016,P_patens_renamed_P32_28040V3.6:0.05132)n46:0.04941)n44:0.07989)n40:0.02952,(A_agrestis_renamed_Aagr.utg000009l.267.1:0.28102,(((P_pinnata_scaffold-UUHD-2012938-Porella_pinnata:0.05181,((M_polymorpha_renamed_Mapoly0058s0048.1:0.03391,(B_vulgaris_renamed_KMS98265:0.98805,M_paleacea_Rhiz_final_MPA25168.1.p1:0.00014)n54:0.20596)n53:0.07262,P_neesiana_scaffold-JHFI-2016144-Pellia_neesiana:0.06521)n52:0.0403)n51:0.06577,A_filiculoides_renamed_Azfi_s0318.g064402:0.30597)n50:0.04521,((S_moellendorffii_renamed_EFJ28674:0.00014,S_moellendorffii_renamed_EFJ20609:0.00424)n56:0.17494,T_lepidozioides_scaffold-SKQD-2079087-Takakia_lepidozioides:0.05428)n55:0.03087)n49:0.02225)n48:0.01833)n39:0.041685)n0;
```
