## Supplementary material for "Transcriptional responses to arbuscular mycorrhizal symbiosis development are conserved in the early divergent *Marchantia paleacea*": OG0001991_tree.txt

```
((C_braunii_renamed_GBG69607:1.24695,((S_moellendorffii_renamed_EFJ28610:0.00014,S_moellendorffii_renamed_EFJ20543:0.00587)n3:0.49201,((M_flagellaris_scaffold-UCRN-2053745-Megaceros_tosanus:0.2454,A_agrestis_renamed_Aagr.utg000103l.39.1:0.27147)n5:0.30385,(((M_polymorpha_renamed_Mapoly0060s0062.1:0.02206,(M_paleacea_Rhiz_final_MPA9183.1.p1:0.00015,M_paleacea_Rhiz_final_MPA9183.2.p1:0.00014)n9:0.00296)n8:0.22682,(P_neesiana_scaffold-JHFI-2011772-Pellia_neesiana:0.12821,(P_pinnata_scaffold-UUHD-2013247-Porella_pinnata:0.00014,P_pinnata_scaffold-UUHD-2013250-Porella_pinnata:0.00014)n11:0.14532)n10:0.09171)n7:0.15833,((T_lepidozioides_scaffold-SKQD-2009548-Takakia_lepidozioides:0.23602,T_lepidozioides_scaffold-SKQD-2013016-Takakia_lepidozioides:0.21924)n13:0.0636,(((P_patens_renamed_P38_11400V3.4:0,P_patens_renamed_P38_11400V3.1:0)n16:0.00016,(P_patens_renamed_P38_11400V3.2:0.00849,P_patens_renamed_P38_11400V3.3:0.00445)n17:0.00262)n15:0.17403,((P_patens_renamed_P320_14153V3.1:0,P_patens_renamed_P320_14150V3.1:0)n19:0.0901,(P_patens_renamed_P323_6780V3.2:0.01504,(P_patens_renamed_P323_6780V3.1:0,P_patens_renamed_P323_6780V3.3:0,P_patens_renamed_P323_6780V3.4:0)n21:0.00014)n20:0.37311)n18:0.06349)n14:0.3649)n12:0.12449)n6:0.04523)n4:0.05929)n2:0.11176)n1:0.02275,((((A_filiculoides_renamed_Azfi_s0158.g053893:0.07909,A_filiculoides_renamed_Azfi_s2587.g112218:0.00014)n25:0.61768,(A_filiculoides_renamed_Azfi_s0138.g051128:0.70695,(A_filiculoides_renamed_Azfi_s0075.g037612:2.00052,A_filiculoides_renamed_Azfi_s0335.g065515:0.30011)n27:0.11735)n26:0.17809)n24:0.19532,((P_abies_renamed_MA_10436942g0020:0.43819,P_abies_renamed_MA_10436970g0010:0.42871)n29:0.14669,(((B_vulgaris_renamed_KMT02099:0.29018,(((A_thaliana_renamed_AT5G60410.3:0.00343,((A_thaliana_renamed_AT5G60410.5:0,A_thaliana_renamed_AT5G60410.2:0)n37:0.00015,(A_thaliana_renamed_AT5G60410.6:0,A_thaliana_renamed_AT5G60410.1:0)n38:0.00014)n36:0.00048)n35:0.00039,A_thaliana_renamed_AT5G60410.4:0.01659)n34:0.28948,(((L_japonicus_renamed_Lj0g3v0359149.1:0.0845,(M_truncatula_renamed_MTR_4060510:0.00014,(M_truncatula_renamed_MTR_4060510:0.00563,M_truncatula_renamed_MTR_4060510:0.00446)n43:0.01132)n42:0.089)n41:0.04231,(L_angustifolius_renamed_OIW08581:0.05153,L_angustifolius_renamed_OIW05794:0.05956)n44:0.05103)n40:0.02434,((L_angustifolius_renamed_OIW15766:0.07141,L_angustifolius_renamed_OIW09152:0.05308)n46:0.09106,(M_truncatula_renamed_MTR_2093730:0.16123,((L_japonicus_renamed_Lj3g3v1059060.1:0,L_japonicus_renamed_Lj3g3v1059060.2:0)n49:0.00014,L_japonicus_renamed_Lj3g3v1059070.1:0.00907)n48:0.11462)n47:0.04391)n45:0.02706)n39:0.12336)n33:0.07151)n32:0.10021,(A_trichopoda_renamed_ERM99329:0.36083,(((Oryza_sativa_renamed_LOC_Os05g03430.3:0.00016,(Oryza_sativa_renamed_LOC_Os05g03430.2:0.00014,Oryza_sativa_renamed_LOC_Os05g03430.1:0.00014)n54:0.00015)n53:0.10993,(Z_mays_renamed_A0A1D6FV68:0.03002,Z_mays_renamed_A0A1D6LGN2:0.09196)n55:0.12743)n52:0.34036,((P_dactylifera_renamed_XP_008783724.1:0.00015,(P_dactylifera_renamed_XP_008783725.1:0,P_dactylifera_renamed_XP_008783726.1:0)n58:0.00106)n57:0.2682,(P_dactylifera_renamed_XP_008787400.1:0.12237,P_dactylifera_renamed_XP_008789064.2:0.0578)n59:0.054081)n56:0.006009)n51:0.05554)n50:0.0448)n31:0.07544,((Z_mays_renamed_A0A1D6NPG6:0.36486,(Oryza_sativa_renamed_LOC_Os03g50980.1:0.12905,Oryza_sativa_renamed_LOC_Os07g25890.1:0.68622)n62:0.08844)n61:0.46769,B_vulgaris_renamed_KMT17679:0.7993)n60:0.04281)n30:0.39249)n28:0.13469)n23:0.04636,(S_muscicola_renamed_SM000120S25721:0.03269,S_muscicola_renamed_SM000250S08726:0.06346)n63:1.04586)n22:0.02275)n0;
```
