## Supplementary material for "Transcriptional responses to arbuscular mycorrhizal symbiosis development are conserved in the early divergent *Marchantia paleacea*": OG0001992_tree.txt

```
((A_agrestis_renamed_Aagr.utg000057l.342.1:0.34618,((((((M_paleacea_Rhiz_final_MPA20176.1.p1:0,M_paleacea_Rhiz_final_MPA20176.2.p1:0)n7:0.03389,M_polymorpha_renamed_Mapoly0042s0071.1:0.10198)n6:0.1552,(P_pinnata_scaffold-UUHD-2149677-Porella_pinnata:0.11324,(P_neesiana_scaffold-JHFI-2010763-Pellia_neesiana:0.04608,P_neesiana_scaffold-JHFI-2109619-Pellia_neesiana:0.13047)n9:0.08254)n8:0.07732)n5:0.13679,(((P_patens_renamed_P35_27020V3.10:0,P_patens_renamed_P35_27020V3.6:0,P_patens_renamed_P35_27020V3.7:0,P_patens_renamed_P35_27020V3.1:0,P_patens_renamed_P35_27020V3.8:0,P_patens_renamed_P35_27020V3.11:0,P_patens_renamed_P35_27020V3.12:0,P_patens_renamed_P35_27020V3.9:0)n12:0.00015,(P_patens_renamed_P35_27020V3.5:0,P_patens_renamed_P35_27020V3.3:0,P_patens_renamed_P35_27020V3.2:0,P_patens_renamed_P35_27020V3.4:0)n13:0.00014)n11:0.17247,(T_lepidozioides_scaffold-SKQD-2009354-Takakia_lepidozioides:0.15326,T_lepidozioides_scaffold-SKQD-2009179-Takakia_lepidozioides:0.133236)n14:0.014804)n10:0.03943)n4:0.06191,((A_filiculoides_renamed_Azfi_s0087.g042290:0.43558,(A_filiculoides_renamed_Azfi_s0137.g051050:0,A_filiculoides_renamed_Azfi_s3495.g115908:0)n17:0.45579)n16:0.10842,(((A_trichopoda_renamed_ERN13971:0.32508,(((Oryza_sativa_renamed_LOC_Os05g11870.1:0.1852,Z_mays_renamed_B4FX37:0.46317)n23:0.29344,((B_vulgaris_renamed_KMT04546:0.34582,(A_thaliana_renamed_AT5G45940.1:0.00014,(A_thaliana_renamed_AT5G45940.2:0.00014,A_thaliana_renamed_AT5G45940.3:0.00015)n27:0.1292)n26:0.41595)n25:0.11158,((M_truncatula_renamed_MTR_2015380:0.00014,M_truncatula_renamed_MTR_2015380:0.00014)n29:0.11742,(L_angustifolius_renamed_OIV91704:0.10578,L_japonicus_renamed_Lj6g3v2006030.1:0.09408)n30:0.03577)n28:0.23341)n24:0.06723)n22:0.06805,(((Oryza_sativa_renamed_LOC_Os08g28840.1:0.09996,Z_mays_renamed_A0A1D6KQ59:0.11888)n33:0.05916,(Oryza_sativa_renamed_LOC_Os08g28860.1:0.02479,Z_mays_renamed_A0A1D6PTU4:0.23184)n34:0.06834)n32:0.27099,((B_vulgaris_renamed_KMT04545:0.22313,(((A_thaliana_renamed_AT2G33980.3:0.02992,(A_thaliana_renamed_AT2G33980.1:0.00025,(A_thaliana_renamed_AT2G33980.4:0,A_thaliana_renamed_AT2G33980.2:0)n41:0.00014)n40:0.00365)n39:0.20685,((A_thaliana_renamed_AT1G28960.7:0,A_thaliana_renamed_AT1G28960.6:0)n43:0.00014,(A_thaliana_renamed_AT1G28960.3:0,A_thaliana_renamed_AT1G28960.1:0,A_thaliana_renamed_AT1G28960.5:0)n44:0.00016)n42:0.09465)n38:0.15283,(M_truncatula_renamed_MTR_4087905:0.05814,(L_angustifolius_renamed_OIW10142:0.12308,(L_japonicus_renamed_Lj4g3v0496540.1:0.00014,L_japonicus_renamed_Lj4g3v0496540.2:0.0249)n47:0.06328)n46:0.03213)n45:0.0911)n37:0.04746)n36:0.07106,(P_dactylifera_renamed_XP_008798246.1:0.19894,(P_dactylifera_renamed_XP_008783920.1:0.04469,P_dactylifera_renamed_XP_026656638.1:0.05403)n49:0.08379)n48:0.08722)n35:0.06938)n31:0.05445)n21:0.07337)n20:0.1225,(P_abies_renamed_MA_206401g0010:0.1354,P_abies_renamed_MA_21957g0010:0.00656)n50:0.30524)n19:0.10105,((S_moellendorffii_renamed_EFJ06784:0.00015,S_moellendorffii_renamed_EFJ21742:0.00714)n52:0.46675,S_moellendorffii_renamed_EFJ35993:0.406107)n51:0.045123)n18:0.03316)n15:0.05318)n3:0.08716,M_paleacea_Rhiz_final_MPA732.1.p1:1.1472)n2:0.127467)n1:0.091975,(C_braunii_renamed_GBG85986:0.40532,(S_muscicola_renamed_SM000361S13808:0.00013,(S_muscicola_renamed_SM000204S05851:0.06015,S_muscicola_renamed_SM000257S08651:0.05146)n55:0.07695)n54:0.50222)n53:0.17737)n0;
```
