## Supplementary material for "Transcriptional responses to arbuscular mycorrhizal symbiosis development are conserved in the early divergent *Marchantia paleacea*": OG0001993_tree.txt

```
(((S_moellendorffii_renamed_EFJ26696:0.01934,S_moellendorffii_renamed_EFJ26983:0.00016)n2:1.20292,(C_braunii_renamed_GBG77206:0.78214,((S_muscicola_renamed_SM000010S04335:0.03568,(S_muscicola_renamed_SM000001S04671:0.03562,S_muscicola_renamed_SM000064S19783:0.02166)n6:0.01474)n5:0.70101,((A_trichopoda_renamed_ERN08834:2.6074,M_paleacea_Rhiz_final_MPA5304.1.p1:0.015)n8:1.03116,((((P_patens_renamed_P35_18670V3.2:0,P_patens_renamed_P35_18670V3.1:0,P_patens_renamed_P35_18670V3.4:0,P_patens_renamed_P35_18670V3.3:0)n12:0.59542,(P_pinnata_scaffold-UUHD-2142655-Porella_pinnata:0.22617,(M_polymorpha_renamed_Mapoly0175s0022.1:0.06212,(M_paleacea_Rhiz_final_MPA20360.1.p1:0.00014,(M_paleacea_Rhiz_final_MPA20360.3.p1:0.00059,(M_paleacea_Rhiz_final_MPA20359.1.p1:0.03447,M_paleacea_Rhiz_final_MPA20360.2.p1:0.08055)n17:0.04487)n16:0.01138)n15:0.0192)n14:0.27916)n13:0.17845)n11:0.09984,((A_agrestis_renamed_Aagr.utg000050l.371.1:0.0001,(A_agrestis_renamed_Aagr.utg000083l.86.2:0.00015,A_agrestis_renamed_Aagr.utg000083l.86.1:0.62323)n20:0.39813)n19:0.47956,A_filiculoides_renamed_Azfi_s0112.g045765:0.59308)n18:0.08825)n10:0.10926,(A_trichopoda_renamed_ERN06358:0.31304,((((A_thaliana_renamed_AT3G26680.1:0,A_thaliana_renamed_AT3G26680.2:0,A_thaliana_renamed_AT3G26680.3:0)n25:0.00016,A_thaliana_renamed_AT3G26680.4:0.02818)n24:0.3809,(B_vulgaris_renamed_KMT07833:0.39982,((M_truncatula_renamed_MTR_7084670:0.00014,M_truncatula_renamed_MTR_7084670:0.00014)n28:0.16479,(L_angustifolius_renamed_OIV89756:0.26528,(L_japonicus_renamed_Lj1g3v3932480.1:0.00435,L_japonicus_renamed_Lj1g3v3932480.2:0.00014)n30:0.12434)n29:0.03221)n27:0.24404)n26:0.08992)n23:0.11071,((P_dactylifera_renamed_XP_008798364.1:0.00014,(P_dactylifera_renamed_XP_026662820.1:0.00016,P_dactylifera_renamed_XP_008798365.1:0.00198)n33:0.03527)n32:0.32059,(Oryza_sativa_renamed_LOC_Os04g32930.1:0.13896,Z_mays_renamed_K7TT02:0.18214)n34:0.26812)n31:0.14144)n22:0.04971)n21:0.33248)n9:0.075897)n7:0.008433)n4:0.25932)n3:0.29685)n1:0.0643,(B_vulgaris_renamed_KMS94561:1.61431,((S_muscicola_renamed_SM000040S14819:0.07225,(S_muscicola_renamed_SM000055S18256:0.04218,S_muscicola_renamed_SM000139S00119:0.03593)n38:0.02093)n37:0.92137,(((((P_patens_renamed_P310_11880V3.2:0,P_patens_renamed_P310_11880V3.1:0)n43:0.49497,(T_lepidozioides_scaffold-SKQD-2004164-Takakia_lepidozioides:0.00014,T_lepidozioides_scaffold-SKQD-2004165-Takakia_lepidozioides:0.00014)n44:0.11239)n42:0.11606,((M_flagellaris_scaffold-UCRN-2011214-Megaceros_tosanus:0.09245,A_agrestis_renamed_Aagr.utg000018l.93.1:0.28063)n46:0.34985,(M_polymorpha_renamed_Mapoly0061s0078.1:0.04384,((M_paleacea_Rhiz_final_MPA9967.1.p1:0,M_paleacea_Rhiz_final_MPA9967.2.p1:0)n49:0.07776,M_paleacea_Rhiz_final_MPA9967.3.p1:0.00015)n48:0.01596)n47:0.53231)n45:0.07118)n41:0.11414,((S_moellendorffii_renamed_EFJ23502:0.00908,S_moellendorffii_renamed_EFJ05833:0.0135)n51:0.66898,A_filiculoides_renamed_Azfi_s0093.g043334:0.56976)n50:0.11026)n40:0.04512,(A_trichopoda_renamed_ERN05595:0.47855,((P_dactylifera_renamed_XP_008792888.2:0.26856,(Oryza_sativa_renamed_LOC_Os09g26760.1:0.19488,Z_mays_renamed_A0A1D6EQY9:0.41062)n55:0.30755)n54:0.0917,(((A_thaliana_renamed_AT2G45700.1:0.00014,A_thaliana_renamed_AT2G45700.2:0.05613)n58:0.35052,B_vulgaris_renamed_KMT15865:0.51458)n57:0.078,((L_angustifolius_renamed_OIV96441:0.1934,L_japonicus_renamed_Lj1g3v1798520.1:0.22575)n60:0.05637,(M_truncatula_renamed_MTR_3105470:0.03766,M_truncatula_renamed_MTR_8465220:0.99178)n61:0.08618)n59:0.19089)n56:0.15292)n53:0.06604)n52:0.20439)n39:0.11083)n36:0.58415)n35:0.0643)n0;
```
