## Supplementary material for "Transcriptional responses to arbuscular mycorrhizal symbiosis development are conserved in the early divergent *Marchantia paleacea*": OG0001994_tree.txt

```
(((((((M_polymorpha_renamed_Mapoly0115s0070.1:0.03861,(M_paleacea_Rhiz_final_MPA19955.1.p1:0.00014,M_paleacea_Rhiz_final_MPA19955.2.p1:0.00014)n7:0.01112)n6:0.14206,((P_pinnata_scaffold-UUHD-2010002-Porella_pinnata:0,P_pinnata_scaffold-UUHD-2010003-Porella_pinnata:0)n9:0.06984,P_neesiana_scaffold-JHFI-2015053-Pellia_neesiana:0.20078)n8:0.06469)n5:0.11456,(T_lepidozioides_scaffold-SKQD-2079949-Takakia_lepidozioides:0.14786,(((P_patens_renamed_P310_13820V3.2:0,P_patens_renamed_P310_13820V3.1:0)n13:0.00014,(P_patens_renamed_P310_13820V3.3:0.00574,P_patens_renamed_P310_13820V3.4:0.00767)n14:0.0192)n12:0.12221,((P_patens_renamed_P33_30360V3.3:0,P_patens_renamed_P33_30360V3.4:0,P_patens_renamed_P33_30360V3.13:0)n16:0.00014,(P_patens_renamed_P33_30360V3.2:0.00014,(P_patens_renamed_P33_30360V3.9:0.00014,((P_patens_renamed_P33_30360V3.8:0,P_patens_renamed_P33_30360V3.7:0)n20:0.00014,(((P_patens_renamed_P33_30360V3.5:0,P_patens_renamed_P33_30360V3.6:0)n23:0.00014,P_patens_renamed_P33_30360V3.1:0.00014)n22:0.00014,((P_patens_renamed_P33_30360V3.11:0,P_patens_renamed_P33_30360V3.10:0)n25:0.00014,P_patens_renamed_P33_30360V3.12:0.00014)n24:0.00014)n21:0.00014)n19:0.00014)n18:0.00014)n17:0.00014)n15:0.12783)n11:0.18806)n10:0.06366)n4:0.05556,((M_flagellaris_scaffold-UCRN-2008013-Megaceros_tosanus:0,M_flagellaris_scaffold-UCRN-2008014-Megaceros_tosanus:0,M_flagellaris_scaffold-UCRN-2008015-Megaceros_tosanus:0,M_flagellaris_scaffold-UCRN-2008016-Megaceros_tosanus:0)n27:0.18478,((((A_agrestis_renamed_Aagr.utg000083l.87.7:0,A_agrestis_renamed_Aagr.utg000083l.87.5:0,A_agrestis_renamed_Aagr.utg000083l.87.4:0)n31:0.0046,(A_agrestis_renamed_Aagr.utg000083l.87.2:0,A_agrestis_renamed_Aagr.utg000083l.87.1:0)n32:0.00028)n30:0.00572,(A_agrestis_renamed_Aagr.utg000083l.87.3:0.00014,(A_agrestis_renamed_Aagr.utg000083l.87.8:0.01218,A_agrestis_renamed_Aagr.utg000083l.87.6:0.00016)n34:0.08644)n33:0.00221)n29:0.22448,(A_agrestis_renamed_Aagr.utg000058l.385.2:0.00278,A_agrestis_renamed_Aagr.utg000058l.385.1:0.00014)n35:0.177381)n28:0.019709)n26:0.04191)n3:0.04006,A_filiculoides_renamed_Azfi_s0099.g044115:0.54332)n2:0.05023,((S_muscicola_renamed_SM000019S05089:0.0413,(S_muscicola_renamed_SM000178S03472:0.08422,S_muscicola_renamed_SM000119S25643:0.09052)n38:0.05578)n37:0.65485,(S_moellendorffii_renamed_EFJ23517:0.00403,S_moellendorffii_renamed_EFJ34812:0.00422)n39:0.34307)n36:0.04261)n1:0.1342,(A_thaliana_renamed_AT2G28390.1:0.26524,(((((Oryza_sativa_renamed_LOC_Os01g74460.1:0,Oryza_sativa_renamed_LOC_Os01g74460.2:0)n45:0.11597,Z_mays_renamed_A0A1D6MZZ0:0.10887)n44:0.2246,(P_dactylifera_renamed_XP_008794747.1:0.06365,((P_dactylifera_renamed_XP_008795772.1:0.00014,(P_dactylifera_renamed_XP_008795764.1:0.00014,(P_dactylifera_renamed_XP_008795780.1:0.00014,P_dactylifera_renamed_XP_026662300.1:0.00012)n50:0.00424)n49:0.00015)n48:0.00015,P_dactylifera_renamed_XP_008795786.1:0.00016)n47:0.075)n46:0.06694)n43:0.08712,A_trichopoda_renamed_ERN05956:0.3681)n42:0.04617,(B_vulgaris_renamed_KMS99400:0.18262,(((((L_japonicus_renamed_Lj3g3v3085560.1:0.00011,L_japonicus_renamed_Lj6g3v0227270.1:0.1185)n56:0.01497,L_japonicus_renamed_Lj3g3v3085560.2:0.07786)n55:0.03503,(M_truncatula_renamed_MTR_4059000:0.00015,M_truncatula_renamed_MTR_4059000:0.08409)n57:0.09246)n54:0.02197,L_angustifolius_renamed_OIW05807:0.13163)n53:0.03309,(M_truncatula_renamed_MTR_2094470:0.11164,(L_angustifolius_renamed_OIW15772:0.1881,(L_japonicus_renamed_Lj3g3v1074920.1:0,L_japonicus_renamed_Lj3g3v1074920.2:0)n60:0.06681)n59:0.02137)n58:0.0606)n52:0.06791)n51:0.03638)n41:0.06362)n40:0.1342)n0;
```
