## Supplementary material for "Transcriptional responses to arbuscular mycorrhizal symbiosis development are conserved in the early divergent *Marchantia paleacea*": OG0001995_tree.txt

```
((C_braunii_renamed_GBG67840:1.2415,((S_moellendorffii_renamed_EFJ10367:0.00014,S_moellendorffii_renamed_EFJ19675:0.01061)n3:0.38312,(S_muscicola_renamed_SM000340S12931:0.02568,(S_muscicola_renamed_SM000131S26749:0.01055,S_muscicola_renamed_SM000030S11435:0.06363)n5:0.03938)n4:0.70795)n2:0.09997)n1:0.066595,((((M_paleacea_Rhiz_final_MPA10497.1.p1:0.03694,(M_paleacea_Rhiz_final_MPA10497.3.p1:0.00014,M_paleacea_Rhiz_final_MPA10497.2.p1:0.00014)n10:0.00016)n9:0.02035,M_polymorpha_renamed_Mapoly0066s0044.1:0.03644)n8:0.24962,((P_neesiana_scaffold-JHFI-2015749-Pellia_neesiana:0.00015,P_neesiana_scaffold-JHFI-2015750-Pellia_neesiana:0.00014)n12:0.12292,(P_pinnata_scaffold-UUHD-2145288-Porella_pinnata:0.17823,P_pinnata_scaffold-UUHD-2017920-Porella_pinnata:0.213732)n13:0.023748)n11:0.05679)n7:0.22979,((A_filiculoides_renamed_Azfi_s0102.g044458:0.79052,((A_trichopoda_renamed_ERM98926:0.46488,A_trichopoda_renamed_ERM94582:0.00016)n17:0.41433,(((P_dactylifera_renamed_XP_008788156.1:0.00016,P_dactylifera_renamed_XP_008788162.1:0.00014)n20:0.16788,(Z_mays_renamed_B4FD86:0.1135,(Oryza_sativa_renamed_LOC_Os05g28950.3:0.00014,(Oryza_sativa_renamed_LOC_Os05g28950.1:0.00014,Oryza_sativa_renamed_LOC_Os05g28950.2:0.00878)n23:0.00015)n22:0.15869)n21:0.27141)n19:0.19352,((A_thaliana_renamed_AT2G36305.2:0.05261,A_thaliana_renamed_AT2G36305.1:0.00092)n25:0.40849,((B_vulgaris_renamed_KMT06810:0.17516,(B_vulgaris_renamed_KMT06809:0.00014,B_vulgaris_renamed_KMT06811:0.00015)n28:0.00384)n27:0.42734,(L_angustifolius_renamed_OIW20667:0.10946,((M_truncatula_renamed_MTR_1060300:0.01237,M_truncatula_renamed_MTR_1060300:0.00014)n31:0.17682,L_japonicus_renamed_Lj0g3v0258079.1:0.25779)n30:0.05574)n29:0.17169)n26:0.03273)n24:0.10149)n18:0.05066)n16:0.29496)n15:0.10926,((((A_agrestis_renamed_Aagr.utg000080l.145.4:0,A_agrestis_renamed_Aagr.utg000080l.145.3:0)n35:0.00014,((A_agrestis_renamed_Aagr.utg000080l.145.6:0.00014,(A_agrestis_renamed_Aagr.utg000080l.145.5:0.1821,A_agrestis_renamed_Aagr.utg000080l.145.1:0.00014)n38:0.0662)n37:0.00015,A_agrestis_renamed_Aagr.utg000080l.145.7:0.00014)n36:0.00015)n34:0.00015,A_agrestis_renamed_Aagr.utg000080l.145.2:0.00014)n33:0.74203,(T_lepidozioides_scaffold-SKQD-2074253-Takakia_lepidozioides:0.09396,(((P_patens_renamed_P34_17190V3.24:0.00014,P_patens_renamed_P34_17190V3.25:0.00014)n42:0.00016,(P_patens_renamed_P34_17190V3.21:0.00014,(P_patens_renamed_P34_17190V3.23:0,P_patens_renamed_P34_17190V3.22:0)n44:0.00014)n43:0.00014)n41:0.00015,((P_patens_renamed_P34_17190V3.1:0,P_patens_renamed_P34_17190V3.2:0)n46:0.00014,((P_patens_renamed_P34_17190V3.5:0,P_patens_renamed_P34_17190V3.6:0)n48:0.00014,((P_patens_renamed_P34_17190V3.3:0,P_patens_renamed_P34_17190V3.4:0)n50:0.00014,((P_patens_renamed_P34_17190V3.8:0,P_patens_renamed_P34_17190V3.7:0)n52:0.00014,(((P_patens_renamed_P34_17190V3.13:0,P_patens_renamed_P34_17190V3.12:0)n55:0.00014,((P_patens_renamed_P34_17190V3.10:0,P_patens_renamed_P34_17190V3.11:0)n57:0.00014,((P_patens_renamed_P34_17190V3.16:0,P_patens_renamed_P34_17190V3.15:0,P_patens_renamed_P34_17190V3.26:0)n59:0.00014,(P_patens_renamed_P34_17190V3.19:0,P_patens_renamed_P34_17190V3.18:0)n60:0.00014)n58:0.00014)n56:0.00014)n54:0.00823,(P_patens_renamed_P34_17190V3.17:0.00014,(P_patens_renamed_P34_17190V3.14:0.00014,(P_patens_renamed_P34_17190V3.20:0.00014,P_patens_renamed_P34_17190V3.9:0.00014)n63:0.00014)n62:0.00014)n61:0.00014)n53:0.00036)n51:0.00037)n49:0.00388)n47:0.01458)n45:0.00168)n40:0.53405)n39:0.11411)n32:0.05238)n14:0.04717)n6:0.066595)n0;
```
