## Supplementary material for "Transcriptional responses to arbuscular mycorrhizal symbiosis development are conserved in the early divergent *Marchantia paleacea*": OG0001996_tree.txt

```
((((M_flagellaris_scaffold-UCRN-2054052-Megaceros_tosanus:0.16681,((A_agrestis_renamed_Aagr.utg000014l.59.4:0,A_agrestis_renamed_Aagr.utg000014l.59.3:0)n5:0.0143,(A_agrestis_renamed_Aagr.utg000014l.59.5:0.00014,(A_agrestis_renamed_Aagr.utg000014l.59.1:0,A_agrestis_renamed_Aagr.utg000014l.59.2:0,A_agrestis_renamed_Aagr.utg000014l.59.6:0)n7:0.00014)n6:0.00014)n4:0.18362)n3:0.24128,(((M_paleacea_Rhiz_final_MPA11714.2.p1:0.01167,M_polymorpha_renamed_Mapoly0021s0025.1:0.02838)n10:0.16072,(P_neesiana_scaffold-JHFI-2018947-Pellia_neesiana:0.10691,P_pinnata_scaffold-UUHD-2150575-Porella_pinnata:0.1602)n11:0.08213)n9:0.17842,(T_lepidozioides_scaffold-SKQD-2013239-Takakia_lepidozioides:0.1388,(((P_patens_renamed_P36_1960V3.3:0,P_patens_renamed_P36_1960V3.5:0,P_patens_renamed_P36_1960V3.2:0,P_patens_renamed_P36_1960V3.1:0)n15:0.00014,P_patens_renamed_P36_1960V3.4:0.00015)n14:0.13934,((P_patens_renamed_P325_14500V3.1:0,P_patens_renamed_P325_14501V3.1:0)n17:0.00015,(P_patens_renamed_P325_14501V3.4:0,P_patens_renamed_P325_14501V3.2:0,P_patens_renamed_P325_14501V3.3:0,P_patens_renamed_P325_14501V3.5:0)n18:0.00014)n16:0.11359)n13:0.26691)n12:0.09364)n8:0.05058)n2:0.04622,((S_moellendorffii_renamed_EFJ08658:0.00014,S_moellendorffii_renamed_EFJ37149:0.01907)n20:0.76417,((S_moellendorffii_renamed_EFJ37890:0.00544,S_moellendorffii_renamed_EFJ31962:0.00257)n22:0.48001,(C_braunii_renamed_GBG89220:0.63477,(S_muscicola_renamed_SM000016S01865:0.0334,(S_muscicola_renamed_SM000175S03282:0.02875,S_muscicola_renamed_SM000038S14281:0.01422)n25:0.00025)n24:0.48614)n23:0.12291)n21:0.048375)n19:0.005375)n1:0.021745,(P_abies_renamed_MA_7133366g0010:0.45142,((A_filiculoides_renamed_Azfi_s0107.g045104:0.68696,(B_vulgaris_renamed_KMT10415:0.6229,(((L_angustifolius_renamed_OIW17698:0.07053,L_angustifolius_renamed_OIW00117:0.06495)n32:0.08101,(L_japonicus_renamed_Lj4g3v1600410.1:0.12044,M_truncatula_renamed_MTR_4107440:0.14292)n33:0.04014)n31:0.34786,(A_thaliana_renamed_AT1G18910.1:0.17829,(A_thaliana_renamed_AT1G74770.2:0.01278,A_thaliana_renamed_AT1G74770.1:0.0004)n35:0.19518)n34:0.35557)n30:0.12325)n29:0.7452)n28:0.07622,(A_filiculoides_renamed_Azfi_s0201.g057591:0.55553,((((A_thaliana_renamed_AT3G18290.1:0.28353,((L_japonicus_renamed_Lj0g3v0162139.1:0.0014,(L_japonicus_renamed_Lj0g3v0162139.3:0.00014,L_japonicus_renamed_Lj0g3v0162139.2:0.00014)n43:0.00016)n42:0.34681,((L_angustifolius_renamed_OIW10065:0.07899,((L_japonicus_renamed_Lj4g3v3099530.1:0,L_japonicus_renamed_Lj4g3v3099540.1:0)n47:0.07331,(M_truncatula_renamed_MTR_8104410:0.00014,M_truncatula_renamed_MTR_8104410:0.00014)n48:0.07142)n46:0.01625)n45:0.02472,(L_angustifolius_renamed_OIW16019:0.10117,(L_japonicus_renamed_Lj2g3v0719120.1:0.07352,M_truncatula_renamed_MTR_6083900:0.0845)n50:0.02132)n49:0.01306)n44:0.10566)n41:0.01174)n40:0.05981,B_vulgaris_renamed_KMT08240:0.20354)n39:0.05493,((P_dactylifera_renamed_XP_008797630.1:0.05598,(P_dactylifera_renamed_XP_026661321.1:0.01877,P_dactylifera_renamed_XP_026661322.1:0.00014)n53:0.06142)n52:0.07622,(((Oryza_sativa_renamed_LOC_Os01g49470.1:0.00014,Oryza_sativa_renamed_LOC_Os01g49470.2:0.01623)n56:0.05327,(Z_mays_renamed_A0A1D6G2I2:0.03825,Z_mays_renamed_A0A1D6NF49:0.02711)n57:0.07766)n55:0.07215,(Oryza_sativa_renamed_LOC_Os05g47780.1:0.11825,(Z_mays_renamed_A0A1D6FUX2:0.64541,Z_mays_renamed_A0A1D6MBU0:0.02715)n59:0.12526)n58:0.07372)n54:0.15404)n51:0.08117)n38:0.06581,A_trichopoda_renamed_ERN04022:0.18323)n37:0.176211)n36:0.019579)n27:0.036306)n26:0.004034)n0;
```
