## Supplementary material for "Transcriptional responses to arbuscular mycorrhizal symbiosis development are conserved in the early divergent *Marchantia paleacea*": OG0001997_tree.txt

```
(((((P_patens_renamed_P37_4810V3.1:0,P_patens_renamed_P37_4810V3.2:0)n4:0.14652,(T_lepidozioides_scaffold-SKQD-2009059-Takakia_lepidozioides:0.00014,T_lepidozioides_scaffold-SKQD-2009060-Takakia_lepidozioides:0.00466)n5:0.14709)n3:0.11437,(((M_polymorpha_renamed_Mapoly0006s0123.1:0.18453,P_neesiana_scaffold-JHFI-2005573-Pellia_neesiana:0.18681)n8:0.22824,(S_muscicola_renamed_SM002387S08093:0.51497,(S_muscicola_renamed_SM000340S12923:0.03604,S_muscicola_renamed_SM000470S16633:0.00689)n10:0.380844)n9:0.042316)n7:0.00048,(((M_flagellaris_scaffold-UCRN-2000307-Megaceros_tosanus:0,M_flagellaris_scaffold-UCRN-2000309-Megaceros_tosanus:0)n13:0.15102,A_agrestis_renamed_Aagr.utg000116l.75.1:0.20604)n12:0.17374,((M_paleacea_Rhiz_final_MPA9049.1.p1:0.03492,M_polymorpha_renamed_Mapoly0027s0073.1:0.02876)n15:0.18509,((P_pinnata_scaffold-UUHD-2011925-Porella_pinnata:0,P_pinnata_scaffold-UUHD-2011926-Porella_pinnata:0)n17:0.16229,P_neesiana_scaffold-JHFI-2114192-Pellia_neesiana:0.19511)n16:0.07786)n14:0.14071)n11:0.053415)n6:0.005935)n2:0.0828,(S_moellendorffii_renamed_EFJ30511:0.00016,S_moellendorffii_renamed_EFJ23025:0.02019)n18:0.24106)n1:0.01881,(A_filiculoides_renamed_Azfi_s0127.g048710:0.38863,((P_abies_renamed_MA_18641g0020:0.24627,(P_abies_renamed_MA_108430g0010:0.03485,(P_abies_renamed_MA_19566g0010:0.10533,P_abies_renamed_MA_97571g0010:0.12294)n23:0.02959)n22:0.28295)n21:0.08289,(A_trichopoda_renamed_ERN08802:0.2578,((((P_dactylifera_renamed_XP_026665584.1:0,P_dactylifera_renamed_XP_026665585.1:0,P_dactylifera_renamed_XP_026665586.1:0,P_dactylifera_renamed_XP_026665587.1:0,P_dactylifera_renamed_XP_026665588.1:0,P_dactylifera_renamed_XP_026665589.1:0,P_dactylifera_renamed_XP_026665590.1:0,P_dactylifera_renamed_XP_008808485.1:0,P_dactylifera_renamed_XP_008808486.1:0)n28:0.03831,P_dactylifera_renamed_XP_008808490.1:0.04539)n27:0.09037,(Z_mays_renamed_B4F923:0.08754,((Oryza_sativa_renamed_LOC_Os12g08260.5:0.00157,(Oryza_sativa_renamed_LOC_Os12g08260.6:0.00014,Oryza_sativa_renamed_LOC_Os12g08260.7:0.00016)n32:0.0021)n31:0.00391,((Oryza_sativa_renamed_LOC_Os12g08260.4:0,Oryza_sativa_renamed_LOC_Os12g08260.3:0)n34:0.00014,(Oryza_sativa_renamed_LOC_Os12g08260.1:0,Oryza_sativa_renamed_LOC_Os12g08260.2:0)n35:0.00014)n33:0.00016)n30:0.06259)n29:0.10218)n26:0.08758,(((B_vulgaris_renamed_KMT19677:0.27923,((L_japonicus_renamed_Lj1g3v0912020.1:0.07545,((M_truncatula_renamed_MTR_3088845:0.00014,(M_truncatula_renamed_MTR_3088845:0.00014,M_truncatula_renamed_MTR_3088845:0.05557)n43:0.00016)n42:0.01042,M_truncatula_renamed_MTR_8075470:0.37276)n41:0.06903)n40:0.01931,L_angustifolius_renamed_OIV96761:0.09111)n39:0.09993)n38:0.04176,(A_thaliana_renamed_AT5G34780.1:0.18598,((A_thaliana_renamed_AT1G21400.1:0.00014,(A_thaliana_renamed_AT1G21400.5:0.00014,A_thaliana_renamed_AT1G21400.6:0.00888)n47:0.00015)n46:0.00014,((A_thaliana_renamed_AT1G21400.2:0,A_thaliana_renamed_AT1G21400.4:0)n49:0.00014,A_thaliana_renamed_AT1G21400.3:0.00705)n48:0.00032)n45:0.01255)n44:0.27891)n37:0.04198,(B_vulgaris_renamed_KMT09170:0.23089,((A_thaliana_renamed_AT5G09300.2:0.00939,(A_thaliana_renamed_AT5G09300.1:0.00014,(A_thaliana_renamed_AT5G09300.3:0.00637,A_thaliana_renamed_AT5G09300.4:0.07185)n54:0.00015)n53:0.00016)n52:0.21924,(L_angustifolius_renamed_OIV98089:0.08436,(L_japonicus_renamed_Lj1g3v1340510.1:0.0509,(M_truncatula_renamed_MTR_3096390:0.00499,M_truncatula_renamed_MTR_3096390:0.00015)n57:0.11399)n56:0.03548)n55:0.14994)n51:0.04888)n50:0.02582)n36:0.05237)n25:0.029)n24:0.04688)n20:0.09049)n19:0.01881)n0;
```
