## Supplementary material for "Transcriptional responses to arbuscular mycorrhizal symbiosis development are conserved in the early divergent *Marchantia paleacea*": OG0001998_tree.txt

```
(((M_flagellaris_scaffold-UCRN-2052354-Megaceros_tosanus:0.1318,A_agrestis_renamed_Aagr.utg000003l.334.1:0.26472)n2:0.21529,((((S_muscicola_renamed_SM000356S13439:0.01288,(S_muscicola_renamed_SM000303S11791:0.0063,S_muscicola_renamed_SM000002S05736:0.02643)n7:0.02452)n6:0.72131,(P_abies_renamed_MA_10436616g0010:0.78788,((A_trichopoda_renamed_ERN07355:0.31195,((((P_dactylifera_renamed_XP_017698261.1:0.00226,P_dactylifera_renamed_XP_026660445.1:0.00014)n14:0.00887,(P_dactylifera_renamed_XP_026660446.1:0.01434,P_dactylifera_renamed_XP_026660447.1:0.00932)n15:0.00345)n13:0.15326,(Z_mays_renamed_A0A1D6P5F1:0.20872,(Oryza_sativa_renamed_LOC_Os06g44840.1:0.00014,Oryza_sativa_renamed_LOC_Os06g44840.2:0.00015)n17:0.08083)n16:0.16128)n12:0.09334,((B_vulgaris_renamed_KMT03295:0.2604,(A_thaliana_renamed_AT2G18950.1:0.00014,A_thaliana_renamed_AT2G18950.2:0.01137)n20:0.2659)n19:0.05587,(M_truncatula_renamed_MTR_4127800:0.10002,(((L_angustifolius_renamed_OIW17563:0.22169,(L_angustifolius_renamed_OIW14242:0.04719,L_angustifolius_renamed_OIV95573:0.09537)n25:0.03821)n24:0.37187,((L_japonicus_renamed_Lj0g3v0361429.2:0.08097,(L_japonicus_renamed_Lj2g3v3133590.1:0.11856,(((L_japonicus_renamed_Lj0g3v0207399.2:0.00014,L_japonicus_renamed_Lj0g3v0207399.1:0.00014)n31:0.00015,L_japonicus_renamed_Lj2g3v3132450.1:0.00014)n30:0.00014,L_japonicus_renamed_Lj0g3v0207399.3:0.00016)n29:0.10853)n28:0.05271)n27:0.19617,(L_japonicus_renamed_Lj6g3v2116900.1:0.34935,(L_japonicus_renamed_Lj0g3v0271809.1:0.20915,(L_japonicus_renamed_Lj0g3v0082139.1:0.07136,L_japonicus_renamed_Lj0g3v0318259.1:0.0426)n34:0.2264)n33:0.06416)n32:0.0492)n26:0.11722)n23:0.09067,((L_angustifolius_renamed_OIW19414:0.10475,(L_angustifolius_renamed_OIW18687:0.06356,L_angustifolius_renamed_OIV99784:0.07303)n37:0.01556)n36:0.06038,L_japonicus_renamed_Lj4g3v2120440.1:0.111438)n35:0.012382)n22:0.000135)n21:1.5e-05)n18:0.08354)n11:0.06511)n10:0.12849,(A_trichopoda_renamed_ERN10326:0.47751,((Oryza_sativa_renamed_LOC_Os06g43880.1:0.18994,(Z_mays_renamed_A0A1R3P7B6:0.43276,Z_mays_renamed_K7VIM4:0.00016)n41:0.18694)n40:0.33432,P_dactylifera_renamed_XP_008776222.2:0.68501)n39:0.14296)n38:0.069201)n9:0.007689)n8:0.09522)n5:0.06399,A_filiculoides_renamed_Azfi_s0132.g049248:0.50562)n4:0.08105,((P_neesiana_scaffold-JHFI-2113342-Pellia_neesiana:0.06585,((P_pinnata_scaffold-UUHD-2012314-Porella_pinnata:0,P_pinnata_scaffold-UUHD-2012315-Porella_pinnata:0)n45:0.13608,((M_paleacea_Rhiz_final_MPA20182.1.p1:0,M_paleacea_Rhiz_final_MPA20182.2.p1:0)n47:0.01969,M_polymorpha_renamed_Mapoly0042s0068.1:0.0559)n46:0.17908)n44:0.06047)n43:0.16081,(Oryza_sativa_renamed_LOC_Os06g44790.1:1.01554,((((T_lepidozioides_scaffold-SKQD-2004002-Takakia_lepidozioides:0.00014,T_lepidozioides_scaffold-SKQD-2004001-Takakia_lepidozioides:0.00015)n52:0.07982,((P_patens_renamed_P311_23340V3.2:0,P_patens_renamed_P311_23340V3.1:0)n54:0.28197,((P_patens_renamed_P36_2930V3.1:0,P_patens_renamed_P36_2930V3.7:0,P_patens_renamed_P36_2930V3.5:0,P_patens_renamed_P36_2930V3.6:0)n56:0.00014,(P_patens_renamed_P36_2930V3.2:0,P_patens_renamed_P36_2930V3.4:0,P_patens_renamed_P36_2930V3.3:0)n57:0.00684)n55:0.20597)n53:0.05876)n51:0.00528,(T_lepidozioides_scaffold-SKQD-2075347-Takakia_lepidozioides:0.12539,(P_patens_renamed_P318_14840V3.2:0.00014,P_patens_renamed_P318_14840V3.1:0.01626)n59:0.402849)n58:0.044761)n50:0.00874,(T_lepidozioides_scaffold-SKQD-2075205-Takakia_lepidozioides:0.13062,T_lepidozioides_scaffold-SKQD-2010542-Takakia_lepidozioides:0.000261)n60:2.61e-05)n49:2.9e-06)n48:0.0449)n42:0.071082)n3:0.007898)n1:0.02556,(S_moellendorffii_renamed_EFJ13420:0,S_moellendorffii_renamed_EFJ11866:0)n61:0.27267)n0;
```
