## Supplementary material for "Transcriptional responses to arbuscular mycorrhizal symbiosis development are conserved in the early divergent *Marchantia paleacea*": OG0001999_tree.txt

```
(((S_moellendorffii_renamed_EFJ16798:0.0007,S_moellendorffii_renamed_EFJ05511:0.00096)n2:0.12494,((S_muscicola_renamed_SM000004S15139:0.00156,(S_muscicola_renamed_SM000138S00046:0.00943,S_muscicola_renamed_SM000005S17119:0.00609)n5:0.00523)n4:0.09583,C_braunii_renamed_GBG76890:0.1668)n3:0.04163)n1:0.006465,(((A_filiculoides_renamed_Azfi_s0236.g059546:0.02135,(A_filiculoides_renamed_Azfi_s2295.g110292:0.04199,(A_filiculoides_renamed_Azfi_s0518.g075210:0.00014,A_filiculoides_renamed_Azfi_s2295.g110291:0.00014)n10:0.02537)n9:0.01441)n8:0.08225,((((M_paleacea_Rhiz_final_MPA27995.1.p1:0.00014,M_polymorpha_renamed_Mapoly0074s0001.1:0.00159)n14:0.01379,(P_neesiana_scaffold-JHFI-2018893-Pellia_neesiana:0.0256,(P_pinnata_scaffold-UUHD-2005556-Porella_pinnata:0.00014,P_pinnata_scaffold-UUHD-2005557-Porella_pinnata:0.00014)n16:0.022)n15:0.00509)n13:0.02075,((((P_patens_renamed_P310_5440V3.6:0,P_patens_renamed_P310_5440V3.5:0)n20:0.0019,((P_patens_renamed_P310_5440V3.4:0,P_patens_renamed_P310_5440V3.2:0,P_patens_renamed_P310_5440V3.1:0,P_patens_renamed_P310_5440V3.3:0)n22:0.00014,P_patens_renamed_P310_5440V3.7:0.01004)n21:0.00015)n19:0.02608,(((P_patens_renamed_P31_21110V3.1:0,P_patens_renamed_P31_21114V3.2:0,P_patens_renamed_P31_21114V3.1:0)n25:0.00014,P_patens_renamed_P31_21114V3.3:0.00014)n24:0.01564,P_patens_renamed_P32_16340V3.1:0.33615)n23:0.01717)n18:0.02399,(T_lepidozioides_scaffold-SKQD-2011152-Takakia_lepidozioides:0.02432,T_lepidozioides_scaffold-SKQD-2008715-Takakia_lepidozioides:0.02043)n26:0.00227)n17:0.0023)n12:0.01103,(P_abies_renamed_MA_88625g0010:0.05822,(A_trichopoda_renamed_ERN19641:0.03953,((B_vulgaris_renamed_KMT16716:0.05949,((A_thaliana_renamed_AT3G03110.1:0.09665,(A_thaliana_renamed_AT5G17020.1:0.00014,A_thaliana_renamed_AT5G17020.2:0.00015)n33:0.04734)n32:0.04566,((((M_paleacea_Rhiz_final_MPA5017.1.p1:0.42886,P_pinnata_scaffold-UUHD-2015507-Porella_pinnata:0.75253)n37:0.36069,(L_angustifolius_renamed_OIW11138:0.05151,(L_angustifolius_renamed_OIV94964:0.01628,L_angustifolius_renamed_OIV92616:0.01781)n39:0.00293)n38:0.02185)n36:0.00724,((M_truncatula_renamed_MTR_8013700:0.24073,M_truncatula_renamed_MTR_5007790:0.01537)n41:0.01722,(L_japonicus_renamed_Lj1g3v3716950.1:0.02023,L_japonicus_renamed_Lj2g3v2124900.1:0.00014)n42:0.04255)n40:0.00578)n35:0.00329,(L_angustifolius_renamed_OIV99630:0.0704,(M_truncatula_renamed_MTR_4077660:0.03478,((L_japonicus_renamed_Lj3g3v3627880.1:0,L_japonicus_renamed_Lj3g3v3627880.2:0)n46:0.00155,L_japonicus_renamed_Lj3g3v3628910.1:0.0008)n45:0.02384)n44:0.00508)n43:0.01112)n34:0.03233)n31:0.00914)n30:0.02812,((Oryza_sativa_renamed_LOC_Os03g64080.1:0.0289,(Z_mays_renamed_A0A1D6GCV9:0.06182,Z_mays_renamed_A0A1D6LCD9:0.02123)n49:0.02182)n48:0.06927,((P_dactylifera_renamed_XPORTIN 1A-like isoform X1 _Phoenix:0.00014,P_dactylifera_renamed_XPORTIN 1A-like isoform X2 _Phoenix:0.00184)n51:0.06171,P_dactylifera_renamed_XPORTIN 1A _Phoenix:0.014256)n50:0.001584)n47:0.00942)n29:0.01539)n28:0.03007)n27:0.06669)n11:0.00741)n7:0.0186,((M_flagellaris_scaffold-UCRN-2006237-Megaceros_tosanus:0.00014,(M_flagellaris_scaffold-UCRN-2006236-Megaceros_tosanus:0.00014,M_flagellaris_scaffold-UCRN-2006235-Megaceros_tosanus:0.00014)n54:0.00014)n53:0.04088,(((A_agrestis_renamed_Aagr.utg000008l.36.4:0.00014,A_agrestis_renamed_Aagr.utg000008l.36.3:0.00014)n57:0.00014,(A_agrestis_renamed_Aagr.utg000008l.36.5:0.00479,(A_agrestis_renamed_Aagr.utg000008l.36.8:0,A_agrestis_renamed_Aagr.utg000008l.36.7:0,A_agrestis_renamed_Aagr.utg000008l.36.6:0)n59:0.00703)n58:0.00019)n56:0.00192,(A_agrestis_renamed_Aagr.utg000008l.36.1:0.01827,A_agrestis_renamed_Aagr.utg000008l.36.2:0.00011)n60:0.00781)n55:0.0582)n52:0.02848)n6:0.006465)n0;
```
