## Supplementary material for "Transcriptional responses to arbuscular mycorrhizal symbiosis development are conserved in the early divergent *Marchantia paleacea*": OG0002000_tree.txt

```
(((S_moellendorffii_renamed_EFJ22606:0.00014,S_moellendorffii_renamed_EFJ11766:0.00452)n2:0.37118,(C_braunii_renamed_GBG81839:0.92202,((A_filiculoides_renamed_Azfi_s0263.g060874:0.58384,P_abies_renamed_MA_10436376g0010:0.15267)n5:0.0557,(A_trichopoda_renamed_ERN14784:0.10684,(((((L_angustifolius_renamed_OIW00781:0.05967,(L_angustifolius_renamed_OIW03112:0.04564,L_angustifolius_renamed_OIW18966:0.07198)n12:0.00115)n11:0.05064,(L_japonicus_renamed_Lj4g3v0287300.1:0.11882,(M_truncatula_renamed_MTR_4094522:0.11076,(M_truncatula_renamed_MTR_4094525:0.00015,M_truncatula_renamed_MTR_4094525:0.00014)n15:0.11853)n14:0.08469)n13:0.02543)n10:0.1868,(L_angustifolius_renamed_OIV91807:0.09612,((L_japonicus_renamed_Lj4g3v0299420.1:0.00014,L_japonicus_renamed_Lj6g3v1629500.1:0.00014)n18:0.08076,(M_truncatula_renamed_MTR_2031370:0.00015,M_truncatula_renamed_MTR_2031370:0.00014)n19:0.06672)n17:0.04753)n16:0.05961)n9:0.07499,(((Z_mays_renamed_C4JB84:0.04941,((Oryza_sativa_renamed_LOC_Os03g56820.2:0,Oryza_sativa_renamed_LOC_Os03g56820.3:0)n24:0.00014,Oryza_sativa_renamed_LOC_Os03g56820.1:0.00012)n23:0.03796)n22:0.08702,(Z_mays_renamed_A0A1D6KGQ2:0.10045,((Oryza_sativa_renamed_LOC_Os12g43363.2:0,Oryza_sativa_renamed_LOC_Os12g43363.1:0)n27:0.00016,Oryza_sativa_renamed_LOC_Os12g43363.3:0.24594)n26:0.11185)n25:0.0952)n21:0.04783,((P_dactylifera_renamed_XP_008807188.1:0.07024,(P_dactylifera_renamed_XP_008808518.1:0,P_dactylifera_renamed_XP_008808519.1:0)n30:0.05196)n29:0.1267,(P_dactylifera_renamed_XP_008787352.1:0.05837,(P_dactylifera_renamed_XP_008793575.1:0,P_dactylifera_renamed_XP_008793576.1:0)n32:0.04474)n31:0.047313)n28:0.005257)n20:0.03985)n8:0.02007,(B_vulgaris_renamed_KMT03841:0.29787,(B_vulgaris_renamed_KMT03908:0.07364,((A_thaliana_renamed_AT4G20870.1:0,A_thaliana_renamed_AT4G20870.2:0)n36:0.30797,A_thaliana_renamed_AT2G34770.1:0.196875)n35:0.021875)n34:0.071118)n33:0.007902)n7:0.01089)n6:0.0894)n4:0.10529)n3:0.18263)n1:0.08741,((A_agrestis_renamed_Aagr.utg000035l.175.1:0.53619,(((M_paleacea_Rhiz_final_MPA8913.1.p1:0.02087,M_polymorpha_renamed_Mapoly0070s0052.1:0.03712)n41:0.5669,(T_lepidozioides_scaffold-SKQD-2000473-Takakia_lepidozioides:0.28579,(P_patens_renamed_P33_15570V3.4:0,P_patens_renamed_P33_15570V3.3:0,P_patens_renamed_P33_15570V3.2:0,P_patens_renamed_P33_15570V3.1:0)n43:0.64769)n42:0.14758)n40:0.14683,(((P_patens_renamed_P314_25720V3.1:0,P_patens_renamed_P314_25720V3.3:0)n46:0.00015,P_patens_renamed_P314_25720V3.2:0.00014)n45:0.61208,((M_polymorpha_renamed_Mapoly0086s0063.1:0.04837,(M_paleacea_Rhiz_final_MPA24022.1.p1:0.00385,M_paleacea_Rhiz_final_MPA24022.2.p1:0.03106)n49:0.02246)n48:0.1803,((P_pinnata_scaffold-UUHD-2006357-Porella_pinnata:0.04356,(P_neesiana_scaffold-JHFI-2018758-Pellia_neesiana:0.02268,(P_neesiana_scaffold-JHFI-2013346-Pellia_neesiana:0.16757,P_neesiana_scaffold-JHFI-2103200-Pellia_neesiana:0.03731)n53:0.06252)n52:0.11024)n51:0.23151,(P_neesiana_scaffold-JHFI-2018620-Pellia_neesiana:0.15225,P_pinnata_scaffold-UUHD-2149136-Porella_pinnata:0.248751)n54:0.027639)n50:0.06217)n47:0.1917)n44:0.127575)n39:0.014175)n38:0.05562,(((M_flagellaris_scaffold-UCRN-2001300-Megaceros_tosanus:0.06966,A_agrestis_renamed_Aagr.utg000020l.117.1:0.20129)n57:0.136,((M_paleacea_Rhiz_final_MPA7822.2.p1:0.03829,M_polymorpha_renamed_Mapoly0028s0041.1:0.09652)n59:0.25791,(P_neesiana_scaffold-JHFI-2113147-Pellia_neesiana:0.10308,P_pinnata_scaffold-UUHD-2147006-Porella_pinnata:0.1282)n60:0.08256)n58:0.21116)n56:0.029355,((P_patens_renamed_P36_10550V3.1:0,P_patens_renamed_P36_10550V3.2:0)n62:0.34916,T_lepidozioides_scaffold-SKQD-2076462-Takakia_lepidozioides:0.13693)n61:0.129159)n55:0.014351)n37:0.0264195)n0;
```
