## Supplementary material for "Transcriptional responses to arbuscular mycorrhizal symbiosis development are conserved in the early divergent *Marchantia paleacea*": OG0002001_tree.txt

```
((M_paleacea_Rhiz_final_MPA18359.1.p1:0.00795,M_polymorpha_renamed_Mapoly0005s0006.1:0.00904)n1:0.08705,((P_abies_renamed_MA_10435407g0010:0.30825,((A_filiculoides_renamed_Azfi_s0271.g061214:0.29355,(((Oryza_sativa_renamed_LOC_Os01g73880.1:0.05038,(Z_mays_renamed_C0PAV8:0.04449,(Z_mays_renamed_B4G0T4:0.00014,Z_mays_renamed_spO81481:0.00365)n10:0.04517)n9:0.03568)n8:0.11969,(A_trichopoda_renamed_ERN15009:0.31712,((P_dactylifera_renamed_XP_008775281.1:0.05372,((P_dactylifera_renamed_XP_026657287.1:0,P_dactylifera_renamed_XP_026657288.1:0)n15:0.00344,P_dactylifera_renamed_XP_008778290.2:0.00014)n14:0.06706)n13:0.07831,P_dactylifera_renamed_XP_008788837.1:0.18774)n12:0.02086)n11:0.03895)n7:0.04587,((M_truncatula_renamed_MTR_2018260:0.08964,(L_angustifolius_renamed_OIV95738:0.04632,L_angustifolius_renamed_OIW14042:0.14753)n18:0.03912)n17:0.04257,(B_vulgaris_renamed_KMS96664:0.17443,((A_thaliana_renamed_AT1G29550.1:0.01766,A_thaliana_renamed_AT1G29590.1:0.02126)n21:0.44381,A_thaliana_renamed_AT4G18040.1:0.197289)n20:0.021921)n19:0.03449)n16:0.03883)n6:0.12305)n5:0.04227,(((A_trichopoda_renamed_ERN18956:0.45302,(((A_thaliana_renamed_AT5G35620.1:0,A_thaliana_renamed_AT5G35620.3:0)n27:0.00016,A_thaliana_renamed_AT5G35620.2:0.00535)n26:0.24938,(((Oryza_sativa_renamed_LOC_Os10g32970.1:0.06112,(Z_mays_renamed_B6T1D2:0.03915,Z_mays_renamed_spO81482:0.04422)n31:0.0662)n30:0.12708,(P_dactylifera_renamed_XP_008785166.1:0.07814,P_dactylifera_renamed_XP_008801248.1:0.03248)n32:0.0718)n29:0.07216,(B_vulgaris_renamed_KMT16540:0.14313,(M_truncatula_renamed_MTR_1045130:0.18442,(L_angustifolius_renamed_OIW18250:0.1266,L_angustifolius_renamed_OIW07658:0.03495)n35:0.12039)n34:0.05126)n33:0.0466)n28:0.05408)n25:0.17135)n24:0.26573,(S_moellendorffii_renamed_EFJ09732:0.33583,((S_moellendorffii_renamed_EFJ15237:0,S_moellendorffii_renamed_EFJ08394:0)n38:0.01398,S_moellendorffii_renamed_EFJ11627:0.00819)n37:0.00626)n36:0.23046)n23:0.00945,((A_filiculoides_renamed_Azfi_s0368.g067043:0.00014,A_filiculoides_renamed_Azfi_s2388.g111091:0.12587)n40:0.2987,(P_neesiana_scaffold-JHFI-2013407-Pellia_neesiana:1.20591,C_braunii_renamed_GBG64239:0.39652)n41:0.18621)n39:0.04559)n22:0.03894)n4:0.02129)n3:0.0312,(((C_braunii_renamed_GBG89068:0.20483,(S_muscicola_renamed_SM000137S00450:0.00537,(S_muscicola_renamed_SM000016S01984:0.00459,S_muscicola_renamed_SM000223S07301:0.00461)n46:0.0038)n45:0.27916)n44:0.15091,((M_flagellaris_scaffold-UCRN-2052695-Megaceros_tosanus:0.01887,A_agrestis_renamed_Aagr.utg000020l.186.1:0.10651)n48:0.16102,((P_abies_renamed_MA_10427289g0030:0.20873,(T_lepidozioides_scaffold-SKQD-2076542-Takakia_lepidozioides:0.14096,T_lepidozioides_scaffold-SKQD-2007109-Takakia_lepidozioides:0.038079)n51:0.004231)n50:0.0707,((P_patens_renamed_P31_5840V3.1:0,P_patens_renamed_P31_5840V3.2:0)n53:0.29069,(((P_patens_renamed_P32_32310V3.2:0,P_patens_renamed_P32_32310V3.1:0)n56:0.03976,((P_patens_renamed_P311_1600V3.1:0,P_patens_renamed_P311_1600V3.2:0)n58:0.00238,(P_patens_renamed_P311_1600V3.6:0.00014,(P_patens_renamed_P311_1600V3.3:0,P_patens_renamed_P311_1600V3.5:0,P_patens_renamed_P311_1600V3.4:0)n60:0.03371)n59:0.02446)n57:0.03184)n55:0.01457,((P_patens_renamed_P31_5850V3.2:0,P_patens_renamed_P31_5850V3.1:0)n62:0.00014,P_patens_renamed_P31_5850V3.3:0.20839)n61:0.09938)n54:0.0199)n52:0.05326)n49:0.03457)n47:0.0204)n43:0.00702,(P_neesiana_scaffold-JHFI-2110580-Pellia_neesiana:0.05854,P_pinnata_scaffold-UUHD-2018229-Porella_pinnata:0.08703)n63:0.046314)n42:0.005146)n2:0.006318)n0;
```
