## Supplementary material for "Transcriptional responses to arbuscular mycorrhizal symbiosis development are conserved in the early divergent *Marchantia paleacea*": OG0002002_tree.txt

```
((((M_paleacea_Rhiz_final_MPA27651.1.p1:0.0192,M_polymorpha_renamed_Mapoly0002s0205.1:0.03157)n3:0.32954,(P_neesiana_scaffold-JHFI-2016716-Pellia_neesiana:0.38627,P_pinnata_scaffold-UUHD-2146026-Porella_pinnata:0.34398)n4:0.1799)n2:0.4236,(T_lepidozioides_scaffold-SKQD-2010753-Takakia_lepidozioides:0.14836,((P_patens_renamed_P35_15330V3.1:0.07201,P_patens_renamed_P319_7530V3.1:0.55064)n7:0.02358,((P_patens_renamed_P313_1140V3.2:0.00014,P_patens_renamed_P313_1140V3.1:0.00014)n9:0.00014,P_patens_renamed_P313_16530V3.1:0.27166)n8:0.0412)n6:0.29937)n5:0.25814)n1:0.085195,((S_moellendorffii_renamed_EFJ28357:0.01109,S_moellendorffii_renamed_EFJ20373:0.00339)n11:0.57404,(((A_filiculoides_renamed_Azfi_s0629.g080124:0.02948,A_filiculoides_renamed_Azfi_s1083.g097160:0.14673)n14:0.4968,A_filiculoides_renamed_Azfi_s0365.g066958:0.58999)n13:0.0741,((P_abies_renamed_MA_10430990g0010:0.39406,(A_trichopoda_renamed_ERN19672:0.27156,(((P_dactylifera_renamed_XP_008812630.1:0.00016,((P_dactylifera_renamed_XP_026655917.1:0.00014,((P_dactylifera_renamed_XP_026655918.1:0,P_dactylifera_renamed_XP_026655919.1:0,P_dactylifera_renamed_XP_026655920.1:0,P_dactylifera_renamed_XP_026655921.1:0)n24:0.00027,(P_dactylifera_renamed_XP_026655923.1:0,P_dactylifera_renamed_XP_026655924.1:0)n25:0.00014)n23:0.00634)n22:0.02226,P_dactylifera_renamed_XP_026655922.1:0.02134)n21:0.01345)n20:0.18713,((Oryza_sativa_renamed_LOC_Os07g01240.1:0,Oryza_sativa_renamed_LOC_Os07g01240.2:0)n27:0.16118,Z_mays_renamed_A0A1D6HQM2:0.09695)n26:0.29297)n19:0.14442,(B_vulgaris_renamed_KMS96760:0.33619,((A_thaliana_renamed_AT1G61900.2:0.03948,(A_thaliana_renamed_AT1G61900.3:0.00014,A_thaliana_renamed_AT1G61900.1:0.00014)n31:0.00016)n30:0.39292,((L_angustifolius_renamed_OIW05942:0.12406,(M_truncatula_renamed_MTR_4048040:0.00783,(M_truncatula_renamed_MTR_4048040:0.02771,M_truncatula_renamed_MTR_4048040:0.02887)n35:0.01014)n34:0.11293)n33:0.27949,((L_angustifolius_renamed_OIV95838:0.0447,L_angustifolius_renamed_OIV91933:0.14969)n37:0.08646,(M_truncatula_renamed_MTR_2022990:0.14715,(L_japonicus_renamed_Lj0g3v0154389.1:0.00683,L_japonicus_renamed_Lj6g3v1878750.1:0.09633)n39:0.08157)n38:0.05964)n36:0.145827)n32:0.016203)n29:0.08559)n28:0.07488)n18:0.06531)n17:0.26778)n16:0.40749,(P_abies_renamed_MA_10045405g0010:0.19966,(A_trichopoda_renamed_ERN20342:0.27409,(((L_japonicus_renamed_Lj0g3v0308479.1:0.06473,(L_angustifolius_renamed_OIV99676:0.20123,(M_truncatula_renamed_MTR_0221s0020:0.00014,M_truncatula_renamed_MTR_0221s0020:0.00015)n46:0.15415)n45:0.02178)n44:0.14803,(B_vulgaris_renamed_KMT15820:0.2583,(A_thaliana_renamed_AT2G30700.2:0.00522,A_thaliana_renamed_AT2G30700.1:0.00261)n48:0.2426)n47:0.06359)n43:0.16587,((Z_mays_renamed_A0A1D6K7H1:0.07763,(Oryza_sativa_renamed_LOC_Os10g38980.3:0.00604,(Oryza_sativa_renamed_LOC_Os10g38980.1:0.00014,Oryza_sativa_renamed_LOC_Os10g38980.2:0.00014)n52:0.00259)n51:0.03414)n50:0.26623,((P_dactylifera_renamed_XP_026660048.1:0.00014,(P_dactylifera_renamed_XP_008788193.1:0.00014,P_dactylifera_renamed_XP_026660049.1:0.00016)n55:0.00014)n54:0.21133,((P_dactylifera_renamed_XP_026661028.1:0,P_dactylifera_renamed_XP_008791793.1:0)n57:0.06415,((P_dactylifera_renamed_XP_026663487.1:0,P_dactylifera_renamed_XP_026663489.1:0,P_dactylifera_renamed_XP_008800412.1:0,P_dactylifera_renamed_XP_008800427.1:0,P_dactylifera_renamed_XP_008800435.1:0)n59:0.0042,P_dactylifera_renamed_XP_008800391.1:0.00193)n58:0.03863)n56:0.061713)n53:0.006857)n49:0.0333)n42:0.0812)n41:0.14765)n40:0.18072)n15:0.02008)n12:0.12203)n10:0.05172)n0;
```
