## Supplementary material for "Transcriptional responses to arbuscular mycorrhizal symbiosis development are conserved in the early divergent *Marchantia paleacea*": OG0002003_tree.txt

```
(((P_patens_renamed_P313_22260V3.2:0,P_patens_renamed_P313_22260V3.1:0)n2:0.54051,(A_filiculoides_renamed_Azfi_s0621.g079590:0.66231,(((S_moellendorffii_renamed_EFJ24399:0.01063,S_moellendorffii_renamed_EFJ35661:0.01418)n6:0.29311,(S_moellendorffii_renamed_EFJ37982:0.07856,S_moellendorffii_renamed_EFJ31876:0.11725)n7:0.33013)n5:0.38347,((A_trichopoda_renamed_ERN14853:0.31362,((P_abies_renamed_MA_42345g0010:0.30464,M_paleacea_Rhiz_final_MPA86.1.p1:1.44249)n11:0.09761,(M_paleacea_Rhiz_final_MPA3067.1.p1:1.41823,S_muscicola_renamed_SM000082S22868:0.00014)n12:0.23499)n10:0.02611)n9:0.12558,(((A_trichopoda_renamed_ERN14852:0.82574,(((B_vulgaris_renamed_KMT00423:0.00014,B_vulgaris_renamed_KMT00422:0.00015)n18:0.48368,((A_thaliana_renamed_AT2G43650.1:0.08121,(A_thaliana_renamed_AT3G28230.1:0.00014,A_thaliana_renamed_AT3G28230.2:0.00014)n21:0.19134)n20:0.36745,((L_angustifolius_renamed_OIV93258:0.20398,(M_truncatula_renamed_MTR_4087270:0.00014,M_truncatula_renamed_MTR_4087270:0.00014)n24:0.2909)n23:0.02657,(L_japonicus_renamed_Lj1g3v3964490.1:0.17227,(L_japonicus_renamed_Lj0g3v0243649.1:0,L_japonicus_renamed_Lj4g3v0523480.1:0)n26:0.38867)n25:0.03809)n22:0.28817)n19:0.1003)n17:0.12538,(P_dactylifera_renamed_XP_008790992.1:0.26242,(Z_mays_renamed_A0A1D6KI86:0.24616,(Oryza_sativa_renamed_LOC_Os01g01510.2:0.02505,Oryza_sativa_renamed_LOC_Os01g01510.1:0.00134)n29:0.23496)n28:0.50645)n27:0.12289)n16:0.07418)n15:0.0395,P_abies_renamed_MA_410649g0010:1.55987)n14:0.10341,M_paleacea_Rhiz_final_MPA3818.1.p1:1.41087)n13:0.156763)n8:0.08377)n4:0.04925)n3:0.06616)n1:0.02684,(((A_agrestis_renamed_Aagr.utg000050l.340.1:0.14037,(A_agrestis_renamed_Aagr.utg000059l.371.1:0.15036,A_agrestis_renamed_Aagr.utg000059l.319.1:0.00317)n33:0.11846)n32:0.31652,(C_braunii_renamed_GBG82228:0.4768,(S_muscicola_renamed_SM000082S22867:0.02045,(S_muscicola_renamed_SM000057S18380:0.03775,S_muscicola_renamed_SM000017S02748:0.04821)n36:0.01613)n35:0.38904)n34:0.09945)n31:0.05314,(((S_moellendorffii_renamed_EFJ11451:0,S_moellendorffii_renamed_EFJ23583:0)n39:0.35352,((A_trichopoda_renamed_ERN14351:0.26908,((L_angustifolius_renamed_OIW14561:0.16768,(M_truncatula_renamed_MTR_3099850:0.18301,((L_japonicus_renamed_Lj1g3v3608400.1:0,L_japonicus_renamed_Lj1g3v3608400.2:0)n46:0.01751,L_japonicus_renamed_Lj4g3v0445370.1:0.00379)n45:0.10965)n44:0.04254)n43:0.26433,((P_dactylifera_renamed_XP_026665057.1:0.22258,(Oryza_sativa_renamed_LOC_Os01g68310.1:0.17941,(Z_mays_renamed_B4FIR9:0.03136,(Z_mays_renamed_A0A1D6JC65:0.78725,(Z_mays_renamed_A0A1D6HZ71:0.04429,Z_mays_renamed_B4FIM6:0.00015)n52:0.0009)n51:0.0375)n50:0.12844)n49:0.34081)n48:0.10356,(((A_thaliana_renamed_AT1G07840.1:0,A_thaliana_renamed_AT1G07840.2:0)n55:0.00157,A_thaliana_renamed_AT1G07840.3:0.01592)n54:0.40156,B_vulgaris_renamed_KMT20565:0.37766)n53:0.02549)n47:0.09752)n42:0.13598)n41:0.35104,(P_patens_renamed_P326_12080V3.1:0,P_patens_renamed_P326_12080V3.3:0,P_patens_renamed_P326_12080V3.2:0)n56:0.42476)n40:0.04194)n38:0.09671,(T_lepidozioides_scaffold-SKQD-2079934-Takakia_lepidozioides:0.20857,((P_pinnata_scaffold-UUHD-2147659-Porella_pinnata:0.11802,(((P_neesiana_scaffold-JHFI-2001805-Pellia_neesiana:0,P_neesiana_scaffold-JHFI-2001805-Pellia_neesiana:0)n62:0.01182,(P_neesiana_scaffold-JHFI-2001806-Pellia_neesiana:0,P_neesiana_scaffold-JHFI-2001806-Pellia_neesiana:0)n63:0.00015)n61:0.38237,P_neesiana_scaffold-JHFI-2113245-Pellia_neesiana:0.298386)n60:0.033154)n59:0.06176,M_polymorpha_renamed_Mapoly0041s0093.1:0.21832)n58:0.01535)n57:0.02762)n37:0.02777)n30:0.02684)n0;
```
