## Supplementary material for "Transcriptional responses to arbuscular mycorrhizal symbiosis development are conserved in the early divergent *Marchantia paleacea*": OG0002004_tree.txt

```
((S_muscicola_renamed_SM000127S26625:0.09031,(S_muscicola_renamed_SM000001S04735:0.04328,S_muscicola_renamed_SM000044S15960:0.40981)n2:0.20941)n1:0.348455,((((P_abies_renamed_MA_27893g0010:0.00014,P_abies_renamed_MA_538093g0010:0.03098)n6:0.46079,(((S_moellendorffii_renamed_EFJ34933:0.00015,S_moellendorffii_renamed_EFJ10056:0.00491)n9:0.38456,((Oryza_sativa_renamed_LOC_Os07g48770.1:0.07691,(Z_mays_renamed_A0A1D6F4P0:0.08648,Z_mays_renamed_A0A1D6INZ6:0.02677)n12:0.07696)n11:0.1321,((L_japonicus_renamed_Lj1g3v4037150.1:0.04194,(L_angustifolius_renamed_OIW03244:0.13146,M_truncatula_renamed_MTR_7087570:0.05986)n15:0.01737)n14:0.11851,A_trichopoda_renamed_ERM98172:0.43171)n13:0.062)n10:0.55712)n8:0.11225,(((P_dactylifera_renamed_XP_008776557.1:0.19678,(Oryza_sativa_renamed_LOC_Os04g37710.1:0.11548,(Z_mays_renamed_A0A1D6E9I3:0.51704,Z_mays_renamed_A0A1D6E9J3:0.06157)n20:0.04435)n19:0.05977)n18:0.1714,(B_vulgaris_renamed_KMT19747:0.26645,(((A_thaliana_renamed_AT5G65400.2:0.00016,A_thaliana_renamed_AT5G65400.1:0.00014)n24:0.38852,(((L_angustifolius_renamed_OIW10602:0.04564,L_angustifolius_renamed_OIW10601:0.06582)n27:0.09463,((L_japonicus_renamed_Lj2g3v1439530.1:0.0314,L_japonicus_renamed_Lj2g3v1439530.2:0.06296)n29:0.59785,L_japonicus_renamed_Lj2g3v1439520.1:0.083232)n28:0.009248)n26:0.03927,M_truncatula_renamed_MTR_5032660:0.08167)n25:0.10257)n23:0.17321,(((A_thaliana_renamed_AT4G24380.2:0.01991,(A_thaliana_renamed_AT4G24380.4:0.00014,A_thaliana_renamed_AT4G24380.5:0.00014)n33:0.03315)n32:0.00014,(A_thaliana_renamed_AT4G24380.3:0.00014,(A_thaliana_renamed_AT4G24380.6:0.14835,A_thaliana_renamed_AT4G24380.1:0.00014)n35:0.00015)n34:0.00015)n31:0.3204,((M_truncatula_renamed_MTR_6037260:0.49414,(M_truncatula_renamed_MTR_5065580:0.00014,M_truncatula_renamed_MTR_5065580:0.05512)n38:0.02229)n37:0.08581,(L_japonicus_renamed_Lj1g3v0244710.1:0.10688,(L_angustifolius_renamed_OIV96579:0.2558,L_angustifolius_renamed_OIW04300:0.114804)n40:0.012756)n39:0.03351)n36:0.09199)n30:0.046206)n22:0.005134)n21:0.05288)n17:0.07522,A_trichopoda_renamed_ERN02923:0.17996)n16:0.070461)n7:0.007829)n5:0.18853,(((M_polymorpha_renamed_Mapoly0001s0094.1:0.20019,(M_paleacea_Rhiz_final_MPA14401.1.p1:0.00014,M_paleacea_Rhiz_final_MPA14401.2.p1:0.11799)n44:0.10018)n43:0.19068,(P_neesiana_scaffold-JHFI-2109135-Pellia_neesiana:0.19718,P_pinnata_scaffold-UUHD-2148204-Porella_pinnata:0.14899)n45:0.07434)n42:0.35291,(A_filiculoides_renamed_Azfi_s0791.g087252:0.57502,(T_lepidozioides_scaffold-SKQD-2010742-Takakia_lepidozioides:0.1705,(((P_patens_renamed_P319_21220V3.1:0,P_patens_renamed_P319_21220V3.2:0)n50:0.00016,P_patens_renamed_P319_21220V3.3:0.02836)n49:0.41593,(P_patens_renamed_P318_21960V3.6:0.00014,(P_patens_renamed_P318_21960V3.4:0.01157,((P_patens_renamed_P318_21960V3.2:0,P_patens_renamed_P318_21960V3.3:0,P_patens_renamed_P318_21960V3.1:0)n54:0.00014,(P_patens_renamed_P318_21960V3.5:0,P_patens_renamed_P318_21960V3.7:0)n55:0.00022)n53:0.00283)n52:0.00772)n51:0.23518)n48:0.19977)n47:0.25781)n46:0.10626)n41:0.02264)n4:0.1511,(((S_moellendorffii_renamed_EFJ33312:0.00015,S_moellendorffii_renamed_EFJ15945:0.02178)n58:0.86883,(S_moellendorffii_renamed_EFJ08059:0.00014,S_moellendorffii_renamed_EFJ24734:0.00432)n59:0.36823)n57:0.25393,(P_patens_renamed_P318_18650V3.1:0.96722,(M_polymorpha_renamed_Mapoly0153s0029.1:0.37196,(P_pinnata_scaffold-UUHD-2016759-Porella_pinnata:0.31621,(P_neesiana_scaffold-JHFI-2016905-Pellia_neesiana:0.00016,P_neesiana_scaffold-JHFI-2016906-Pellia_neesiana:0.00014)n63:0.05649)n62:0.18693)n61:0.17885)n60:0.082278)n56:0.009142)n3:0.348455)n0;
```
