## Supplementary material for "Transcriptional responses to arbuscular mycorrhizal symbiosis development are conserved in the early divergent *Marchantia paleacea*": OG0002005_tree.txt

```
(((S_muscicola_renamed_SM000022S07132:0.01261,(S_muscicola_renamed_SM000006S19534:0.04279,S_muscicola_renamed_SM000116S24242:0.04185)n3:0.0228)n2:0.48416,(A_agrestis_renamed_Aagr.utg000022l.26.1:0.53422,(P_neesiana_scaffold-JHFI-2018756-Pellia_neesiana:0.19874,P_pinnata_scaffold-UUHD-2148725-Porella_pinnata:0.22949)n5:0.18763)n4:0.06198)n1:0.03512,(C_braunii_renamed_GBG91724:1.38811,((S_moellendorffii_renamed_EFJ34333:0.01411,S_moellendorffii_renamed_EFJ31272:0.00232)n8:0.42524,((P_abies_renamed_MA_916218g0010:0.09391,(P_abies_renamed_MA_10430096g0010:0.12792,(P_abies_renamed_MA_80965g0010:0.07867,(P_abies_renamed_MA_10430472g0010:0.039,P_abies_renamed_MA_16860g0010:0.02803)n13:0.02093)n12:0.0981)n11:0.01568)n10:0.15097,((Oryza_sativa_renamed_LOC_Os06g10190.1:0.86883,(((A_trichopoda_renamed_ERN08961:0.10066,A_trichopoda_renamed_ERM96156:0.00014)n18:0.19067,A_trichopoda_renamed_ERM96165:0.45413)n17:0.02979,(((B_vulgaris_renamed_KMT01257:0.18916,B_vulgaris_renamed_KMT01258:0.04786)n21:0.13847,((((((M_truncatula_renamed_MTR_2450510:0.10432,M_truncatula_renamed_MTR_1372s0010:0.06959)n27:0.008,M_truncatula_renamed_MTR_2450310:0.06763)n26:0.01939,M_truncatula_renamed_MTR_1308s0010:0.15595)n25:0.00991,M_truncatula_renamed_MTR_1088s0010:0.07259)n24:0.09129,L_angustifolius_renamed_OIW15130:0.18973)n23:0.12447,(M_truncatula_renamed_MTR_6037690:0.82298,(L_angustifolius_renamed_OIW00927:0.14964,L_japonicus_renamed_Lj1g3v3330000.1:0.14152)n29:0.06744)n28:0.031887)n22:0.003543)n20:0.09559,(P_dactylifera_renamed_XP_008781358.1:0.16493,(((Oryza_sativa_renamed_LOC_Os09g37620.1:0.10139,Z_mays_renamed_A0A1D6IB45:0.06993)n33:0.18745,((Oryza_sativa_renamed_LOC_Os09g37690.1:0.18054,Z_mays_renamed_A0A1D6IB44:0.04578)n35:0.06356,((Z_mays_renamed_A0A1D6LWL6:0.15548,(Z_mays_renamed_A0A1D6PQM9:0.18962,Z_mays_renamed_K7UEJ5:0.16652)n38:0.02952)n37:0.05428,((Oryza_sativa_renamed_LOC_Os06g10170.2:0.00014,Oryza_sativa_renamed_LOC_Os06g10170.1:0.00016)n40:0.19401,Oryza_sativa_renamed_LOC_Os06g10180.1:0.165096)n39:0.018344)n36:0.05534)n34:0.10794)n32:0.08183,((Z_mays_renamed_A0A1D6F972:0.14553,(Z_mays_renamed_A0A1D6EF24:0.02221,(Z_mays_renamed_A0A1D6EF22:0.055,Z_mays_renamed_A0A1D6EF23:0.0662)n44:0.03124)n43:0.05445)n42:0.02587,((Oryza_sativa_renamed_LOC_Os09g37650.1:0.00014,Oryza_sativa_renamed_LOC_Os09g37650.2:0.00014)n46:0.24363,(Oryza_sativa_renamed_LOC_Os04g14690.1:0.01341,(Oryza_sativa_renamed_LOC_Os04g14710.2:0.00558,Oryza_sativa_renamed_LOC_Os04g14710.1:0.00016)n48:0.03677)n47:0.062163)n45:0.006907)n41:0.14452)n31:0.05789)n30:0.12981)n19:0.02499)n16:0.07887)n15:0.15358,(A_trichopoda_renamed_ERN05516:0.25234,((B_vulgaris_renamed_KMT03397:0.16887,(((L_japonicus_renamed_Lj6g3v1162950.1:0.09768,(M_truncatula_renamed_MTR_2020630:0.09941,(M_truncatula_renamed_MTR_2043850:0.02859,M_truncatula_renamed_MTR_2044140:0.01944)n56:0.02246)n55:0.06318)n54:0.10026,((L_angustifolius_renamed_OIW19340:0.0627,L_japonicus_renamed_Lj4g3v2215030.1:0.07596)n58:0.03267,(M_truncatula_renamed_MTR_4124795:0.6791,(M_truncatula_renamed_MTR_4124800:0.09568,M_truncatula_renamed_MTR_2044120:0.78299)n60:0.03295)n59:0.01873)n57:0.03263)n53:0.04951,(A_thaliana_renamed_AT1G19250.1:0.05685,A_thaliana_renamed_AT5G45180.1:0.12018)n61:0.17742)n52:0.05312)n51:0.04018,(P_dactylifera_renamed_XP_008800513.1:0.08863,(Oryza_sativa_renamed_LOC_Os03g08410.1:0.06664,(Z_mays_renamed_A0A1D6JQJ9:0.01436,Z_mays_renamed_A0A1D6PIV4:0.04465)n64:0.05474)n63:0.19669)n62:0.11441)n50:0.06812)n49:0.257994)n14:0.028666)n9:0.08841)n7:0.05758)n6:0.03512)n0;
```
