## Supplementary material for "Transcriptional responses to arbuscular mycorrhizal symbiosis development are conserved in the early divergent *Marchantia paleacea*": OG0002006_tree.txt

```
(P_patens_renamed_P31_36880V3.1:0.743565,((L_japonicus_renamed_Lj0g3v0219169.1:0.5336,(Oryza_sativa_renamed_LOC_Os09g03460.1:0.1492,P_abies_renamed_MA_801066g0010:0.12514)n3:0.29195)n2:0.29315,(((Oryza_sativa_renamed_LOC_Os03g37800.1:0.33596,((Oryza_sativa_renamed_LOC_Os03g16420.1:0.04478,Oryza_sativa_renamed_LOC_Os10g25990.1:0.0231)n8:0.06609,(Oryza_sativa_renamed_LOC_Os06g47040.1:0.11822,(Oryza_sativa_renamed_LOC_Os08g31920.1:0.20016,Oryza_sativa_renamed_LOC_Os09g18350.1:0.10173)n10:0.03707)n9:0.07518)n7:0.03877)n6:0.59787,((M_truncatula_renamed_MTR_6006700:1.5873,(Oryza_sativa_renamed_LOC_Os04g22420.1:0.44283,(Oryza_sativa_renamed_LOC_Os12g24290.1:0.42255,(Oryza_sativa_renamed_LOC_Os10g03110.1:0.13848,(Oryza_sativa_renamed_LOC_Os08g33600.1:0.08633,Oryza_sativa_renamed_LOC_Os01g40130.1:0.16072)n16:0.04657)n15:0.068454)n14:0.0068454)n13:0.0007606)n12:0.25097,(M_truncatula_renamed_MTR_1085250:1.46157,(Oryza_sativa_renamed_LOC_Os04g12100.1:0.78891,((Oryza_sativa_renamed_LOC_Os10g17440.1:0.21628,Oryza_sativa_renamed_LOC_Os10g32150.1:0.25172)n20:0.11994,((Oryza_sativa_renamed_LOC_Os11g11870.1:0.27823,(Oryza_sativa_renamed_LOC_Os06g22110.1:0.14761,(Oryza_sativa_renamed_LOC_Os05g20620.2:0,Oryza_sativa_renamed_LOC_Os05g20620.1:0)n24:0.48025)n23:0.08)n22:0.39358,Oryza_sativa_renamed_LOC_Os06g20290.1:0.720297)n21:0.0720297)n19:0.00720297)n18:0.00080033)n17:0.33605)n11:0.13822)n5:0.11707,(((Oryza_sativa_renamed_LOC_Os05g16020.1:0.16311,(Oryza_sativa_renamed_LOC_Os05g50070.1:0.30084,(Oryza_sativa_renamed_LOC_Os01g06680.1:0.06249,Oryza_sativa_renamed_LOC_Os03g39510.1:0.14408)n29:0.18944)n28:0.05951)n27:0.39628,(((Oryza_sativa_renamed_LOC_Os09g37850.1:0.00015,(Oryza_sativa_renamed_LOC_Os09g02800.1:0.23655,Oryza_sativa_renamed_LOC_Os12g12910.1:0.00419)n33:0.00198)n32:0.03345,((Oryza_sativa_renamed_LOC_Os04g12700.1:0.00312,(Oryza_sativa_renamed_LOC_Os01g65760.1:0.00014,Oryza_sativa_renamed_LOC_Os12g15530.1:0.02149)n36:0.00016)n35:0.10574,Oryza_sativa_renamed_LOC_Os10g26020.1:0.73177)n34:0.1443)n31:0.25421,Oryza_sativa_renamed_LOC_Os06g20850.1:0.89252)n30:0.31497)n26:0.17449,(M_truncatula_renamed_MTR_1021527:0.7928,(((M_truncatula_renamed_MTR_5086140:0.52601,((P_dactylifera_renamed_XP_026665416.1:0.65599,(L_japonicus_renamed_Lj1g3v0627660.1:0.00014,L_japonicus_renamed_Lj2g3v3339560.1:0.00015)n43:0.32232)n42:0.18244,((P_dactylifera_renamed_XP_008805166.1:0.69414,(L_angustifolius_renamed_OIW03205:0.30235,(L_angustifolius_renamed_OIW20142:0.03672,L_angustifolius_renamed_OIV92173:0.00015)n47:0.10376)n46:0.20969)n45:0.1225,(L_japonicus_renamed_Lj2g3v1058150.1:0.00014,L_japonicus_renamed_Lj5g3v2258230.1:0.00015)n48:0.380826)n44:0.042314)n41:0.142056)n40:0.015784,((A_thaliana_renamed_AT1G48720.1:0.22907,(M_truncatula_renamed_MTR_1016000:0.55164,M_truncatula_renamed_MTR_7032870:0.28657)n51:0.17857)n50:0.17295,(P_dactylifera_renamed_XP_008792005.1:0.60734,(P_dactylifera_renamed_XP_008791100.1:0.60362,(P_dactylifera_renamed_XP_008780613.1:0.37245,((P_dactylifera_renamed_XP_008780104.1:0.11976,(P_dactylifera_renamed_XP_008775766.1:0.04437,P_dactylifera_renamed_XP_008780100.1:0.0709)n57:0.09616)n56:0.11971,((P_dactylifera_renamed_XP_008778593.1:0.25934,(P_dactylifera_renamed_XP_008779647.1:0.08953,(P_dactylifera_renamed_XP_008777443.1:0.00884,P_dactylifera_renamed_XP_008778073.1:0.08038)n61:0.01381)n60:0.17687)n59:0.12982,(P_dactylifera_renamed_XP_026658622.1:0.04358,P_dactylifera_renamed_XP_008789836.1:0.04955)n62:0.166608)n58:0.0166608)n55:0.00166608)n54:0.000166608)n53:1.66608e-05)n52:1.8512e-06)n49:0.06368)n39:0.08319,(M_truncatula_renamed_MTR_8030733:1.21918,(A_thaliana_renamed_AT3G20980.1:0.70509,A_thaliana_renamed_AT3G21000.1:0.68103)n64:0.668304)n63:0.074256)n38:0.06053)n37:0.100107)n25:0.011123)n4:0.14385)n1:0.743565)n0;
```
