## Supplementary material for "Transcriptional responses to arbuscular mycorrhizal symbiosis development are conserved in the early divergent *Marchantia paleacea*": OG0002007_tree.txt

```
((((M_flagellaris_scaffold-UCRN-2011335-Megaceros_tosanus:0,M_flagellaris_scaffold-UCRN-2011336-Megaceros_tosanus:0)n3:0.12857,((A_agrestis_renamed_Aagr.utg000111l.253.3:0,A_agrestis_renamed_Aagr.utg000111l.253.2:0,A_agrestis_renamed_Aagr.utg000111l.253.1:0)n5:0.00014,A_agrestis_renamed_Aagr.utg000111l.253.4:0.00015)n4:0.18845)n2:0.22134,(((M_polymorpha_renamed_Mapoly0007s0019.1:0.0305,(M_paleacea_Rhiz_final_MPA26385.1.p1:0.00014,M_paleacea_Rhiz_final_MPA26385.2.p1:0.00014)n9:0.01496)n8:0.18487,(P_neesiana_scaffold-JHFI-2006968-Pellia_neesiana:0.12626,P_pinnata_scaffold-UUHD-2150471-Porella_pinnata:0.12641)n10:0.07377)n7:0.16146,(T_lepidozioides_scaffold-SKQD-2080188-Takakia_lepidozioides:0.14006,((P_patens_renamed_P314_18650V3.1:0,P_patens_renamed_P314_18650V3.2:0)n13:0.11078,(P_patens_renamed_P317_21130V3.3:0.00014,(P_patens_renamed_P317_21130V3.1:0.00014,(P_patens_renamed_P317_21130V3.2:0,P_patens_renamed_P317_21130V3.4:0)n16:0.00014)n15:0.00014)n14:0.09577)n12:0.17246)n11:0.11507)n6:0.09118)n1:0.01965,((C_braunii_renamed_GBG66952:0.69441,(S_muscicola_renamed_SM000132S26864:0.01227,(S_muscicola_renamed_SM000019S04928:0.02728,S_muscicola_renamed_SM000317S12241:0.03707)n20:0.00722)n19:0.5731)n18:0.11663,((((A_trichopoda_renamed_ERN06645:0.50718,((A_thaliana_renamed_AT1G27510.1:0.48623,(((L_angustifolius_renamed_OIW15392:0.20043,(M_truncatula_renamed_MTR_3078020:0.1221,(L_japonicus_renamed_Lj1g3v0411360.1:0.00015,L_japonicus_renamed_Lj1g3v0411360.2:0.00014)n31:0.12214)n30:0.03496)n29:0.05064,(L_angustifolius_renamed_OIW17726:0.17636,M_truncatula_renamed_MTR_4106950:0.64418)n32:0.03386)n28:0.16492,B_vulgaris_renamed_KMT10576:0.29955)n27:0.07666)n26:0.12794,(((Z_mays_renamed_A0A1D6FCQ0:0.03134,((Z_mays_renamed_A0A1D6GPF4:0.01229,Z_mays_renamed_A0A1D6HN84:0.0748)n37:0.01325,(Z_mays_renamed_C4J247:0.00835,Z_mays_renamed_A0A1Q0XIK8:0.02963)n38:0.0003)n36:0.06275)n35:0.06061,(Oryza_sativa_renamed_LOC_Os01g01790.1:0.00014,Oryza_sativa_renamed_LOC_Os01g01790.2:0.00307)n39:0.06494)n34:0.4183,((P_dactylifera_renamed_XP_026658357.1:0.3154,P_dactylifera_renamed_XP_017699683.1:0.1348)n41:0.02419,P_dactylifera_renamed_XP_008787983.1:0.06526)n40:0.11667)n33:0.05287)n25:0.12639)n24:0.35656,P_abies_renamed_MA_9567992g0010:0.43003)n23:0.08595,(P_abies_renamed_MA_10431343g0010:0.56707,(A_trichopoda_renamed_ERN14397:0.33383,(((B_vulgaris_renamed_KMT00874:0.04703,B_vulgaris_renamed_KMT15381:0.10548)n46:0.28428,((M_truncatula_renamed_MTR_3061400:1.80697,((Oryza_sativa_renamed_LOC_Os10g34400.2:0,Oryza_sativa_renamed_LOC_Os10g34400.1:0)n50:0.10858,(Z_mays_renamed_A0A1D6KSL9:0.08502,Z_mays_renamed_C0HFC5:0.04129)n51:0.11492)n49:0.3708)n48:0.3089,((A_thaliana_renamed_AT4G33630.3:0,A_thaliana_renamed_AT4G33630.2:0,A_thaliana_renamed_AT4G33630.1:0)n53:0.45882,((L_angustifolius_renamed_OIV94564:0.0886,L_angustifolius_renamed_OIV93133:0.06384)n55:0.08687,((L_japonicus_renamed_Lj4g3v0385880.1:0,L_japonicus_renamed_Lj4g3v0385880.2:0,L_japonicus_renamed_Lj4g3v0385880.3:0)n57:0.08543,M_truncatula_renamed_MTR_4093590:0.14307)n56:0.0264)n54:0.21661)n52:0.075429)n47:0.008381)n45:0.13137,(P_dactylifera_renamed_XP_008776948.1:0.00014,P_dactylifera_renamed_XP_008776947.1:0.00014)n58:0.25782)n44:0.09994)n43:0.32173)n42:0.07605)n22:0.06022,((S_moellendorffii_renamed_EFJ21903:0.00501,S_moellendorffii_renamed_EFJ18170:0.00015)n60:0.72227,(S_moellendorffii_renamed_EFJ34660:0.03186,S_moellendorffii_renamed_EFJ31054:0.00015)n61:0.719415)n59:0.079935)n21:0.04011)n17:0.07027)n0;
```
