## Supplementary material for "Transcriptional responses to arbuscular mycorrhizal symbiosis development are conserved in the early divergent *Marchantia paleacea*": OG0002008_tree.txt

```
(((P_abies_renamed_MA_19276g0010:0.7097,(P_abies_renamed_MA_429401g0010:0.01787,P_abies_renamed_MA_49467g0010:0.06938)n3:0.40147)n2:0.333,(P_abies_renamed_MA_10230764g0010:0.59231,(P_abies_renamed_MA_7981g0010:0.12623,(P_abies_renamed_MA_261860g0010:0.11183,P_abies_renamed_MA_86g0010:0.28618)n6:0.01593)n5:0.14062)n4:0.15296)n1:0.072065,((A_trichopoda_renamed_ERN15123:0.52035,(((P_dactylifera_renamed_XP_008804624.2:0.40717,((Z_mays_renamed_A0A1D6FNI6:0.07906,Z_mays_renamed_A0A1D6M077:0.044)n13:0.08874,(Oryza_sativa_renamed_LOC_Os01g10180.1:0.34975,Oryza_sativa_renamed_LOC_Os05g11160.1:0.137529)n14:0.015281)n12:0.24599)n11:0.09019,((P_dactylifera_renamed_XP_008791574.1:0.09345,P_dactylifera_renamed_XP_008794115.1:0.15848)n16:0.14722,((Oryza_sativa_renamed_LOC_Os06g36070.1:0.15882,Z_mays_renamed_K7W9P1:0.18655)n18:0.21089,(Oryza_sativa_renamed_LOC_Os02g13600.1:0.26607,Z_mays_renamed_A0A1D6H6G6:0.55193)n19:0.31328)n17:0.156258)n15:0.017362)n10:0.40259,((((A_thaliana_renamed_AT3G16330.1:0.20906,A_thaliana_renamed_AT1G52140.1:0.20923)n23:0.44953,((((L_japonicus_renamed_Lj3g3v0274660.1:0.05861,(L_japonicus_renamed_Lj3g3v0275690.1:0,L_japonicus_renamed_Lj3g3v0275710.1:0)n28:0.03303)n27:0.11086,(L_japonicus_renamed_Lj0g3v0062639.1:0,L_japonicus_renamed_Lj3g3v2315490.1:0)n29:0.25382)n26:0.05484,((M_truncatula_renamed_MTR_8014010:0.08251,(M_truncatula_renamed_MTR_8014020:0.00014,M_truncatula_renamed_MTR_8014030:0.00014)n32:0.04213)n31:0.18964,(M_truncatula_renamed_MTR_2101130:0.03687,M_truncatula_renamed_MTR_2101120:0.06671)n33:0.096759)n30:0.010751)n25:0.02938,((L_angustifolius_renamed_OIW03800:0.01513,L_angustifolius_renamed_OIW03799:0.00448)n35:0.08838,(L_angustifolius_renamed_OIW15879:0.18862,L_angustifolius_renamed_OIW15878:0.09919)n36:0.05795)n34:0.10116)n24:0.02826)n22:0.06713,(B_vulgaris_renamed_KMT00904:0.82244,(B_vulgaris_renamed_KMT00899:0.15897,(B_vulgaris_renamed_KMT00901:0.00716,B_vulgaris_renamed_KMT00900:0.01227)n39:0.3255)n38:0.37676)n37:0.15631)n21:0.06385,(A_thaliana_renamed_AT4G29110.1:0.59151,(B_vulgaris_renamed_KMT03171:0.55932,((L_angustifolius_renamed_OIW09994:0.15472,(L_japonicus_renamed_Lj0g3v0159429.1:0.17789,M_truncatula_renamed_MTR_8102660:0.38856)n44:0.07147)n43:0.03182,((L_japonicus_renamed_Lj0g3v0205809.1:0.19387,(M_truncatula_renamed_MTR_0016s0060:0.08517,(M_truncatula_renamed_MTR_6088525:0.04081,((M_truncatula_renamed_MTR_6088565:0.05655,M_truncatula_renamed_MTR_0016s0050:0.05242)n50:0.0104,(M_truncatula_renamed_MTR_6088505:0.02468,M_truncatula_renamed_MTR_6088545:0.04458)n51:0.03087)n49:0.00612)n48:0.02338)n47:0.29879)n46:0.12619,(L_angustifolius_renamed_OIW15966:0.23015,L_angustifolius_renamed_OIW03699:0.09921)n52:0.09987)n45:0.05216)n42:0.17153)n41:0.07478)n40:0.14143)n20:0.10074)n9:0.1689)n8:0.53569,(A_trichopoda_renamed_ERN06353:0.44622,((B_vulgaris_renamed_KMT07830:0.45136,((L_angustifolius_renamed_OIW09438:0.15215,((L_japonicus_renamed_Lj1g3v3933500.1:0,L_japonicus_renamed_Lj1g3v3933510.1:0)n59:0.25853,M_truncatula_renamed_MTR_7084690:0.1904)n58:0.11317)n57:0.05075,(L_angustifolius_renamed_OIW06486:0.29442,L_japonicus_renamed_Lj0g3v0355589.1:0.12775)n60:0.0343)n56:0.06747)n55:0.16893,((Oryza_sativa_renamed_LOC_Os01g70500.1:0.29079,Z_mays_renamed_B6TKM9:0.52816)n62:0.56779,(P_dactylifera_renamed_XP_008798397.1:0.398,(P_dactylifera_renamed_XP_008775514.1:0.04,P_dactylifera_renamed_XP_008812134.1:0.001368)n64:0.0001368)n63:1.52e-05)n61:0.03582)n54:0.065907)n53:0.007323)n7:0.072065)n0;
```
