## Supplementary material for "Transcriptional responses to arbuscular mycorrhizal symbiosis development are conserved in the early divergent *Marchantia paleacea*": OG0002009_tree.txt

```
((((S_moellendorffii_renamed_EFJ23698:0.00156,S_moellendorffii_renamed_EFJ09959:0.01652)n3:0.87024,((P_patens_renamed_P37_25100V3.1:0,P_patens_renamed_P37_25100V3.2:0)n5:0.30618,(P_patens_renamed_P311_1170V3.5:0.00014,(P_patens_renamed_P311_1170V3.4:0,P_patens_renamed_P311_1170V3.1:0,P_patens_renamed_P311_1170V3.2:0,P_patens_renamed_P311_1170V3.3:0)n7:0.00015)n6:0.27569)n4:0.73786)n2:0.19157,((M_paleacea_Rhiz_final_MPA27859.1.p1:0.11001,M_polymorpha_renamed_Mapoly0002s0155.1:0.00258)n9:2.03319,(P_neesiana_scaffold-JHFI-2114348-Pellia_neesiana:0.2139,((M_paleacea_Rhiz_final_MPA26402.1.p1:0,M_paleacea_Rhiz_final_MPA26402.2.p1:0)n12:0.03305,M_polymorpha_renamed_Mapoly0019s0176.1:0.01651)n11:0.37719)n10:0.629514)n8:0.069946)n1:0.053695,((A_trichopoda_renamed_ERN10100:0.86339,A_trichopoda_renamed_ERN11920:0.11277)n14:0.44318,(((P_dactylifera_renamed_XP_008799397.1:0.08229,P_dactylifera_renamed_XP_008803516.1:0.09978)n17:0.56862,(B_vulgaris_renamed_KMT04085:0.35579,(((L_angustifolius_renamed_OIW14014:0.09163,L_angustifolius_renamed_OIV96091:0.14791)n21:0.07217,((L_japonicus_renamed_Lj4g3v0132500.1:0.18496,M_truncatula_renamed_MTR_4132760:0.14458)n23:0.10483,(M_truncatula_renamed_MTR_2025080:0.17523,(L_japonicus_renamed_Lj6g3v1790920.1:0.18414,L_japonicus_renamed_Lj4g3v0147770.1:0.94476)n25:0.1374)n24:0.104823)n22:0.011647)n20:0.09762,((A_thaliana_renamed_AT4G03965.1:0.21736,A_thaliana_renamed_AT4G22250.1:0.26205)n27:0.29078,A_thaliana_renamed_AT1G62370.1:0.701316)n26:0.077924)n19:0.09636)n18:0.21903)n16:0.17204,((((Oryza_sativa_renamed_LOC_Os09g32730.1:0.10151,Oryza_sativa_renamed_LOC_Os03g12850.1:0.67679)n31:0.08447,(Z_mays_renamed_A0A1D6ESQ0:0.09866,Z_mays_renamed_A0A1D6I824:0.05337)n32:0.23312)n30:0.16021,(Oryza_sativa_renamed_LOC_Os08g41520.1:0.10696,Z_mays_renamed_A0A1D6KJR8:0.18488)n33:0.31943)n29:0.38318,((((P_dactylifera_renamed_XP_026661333.1:0,P_dactylifera_renamed_XP_008792900.1:0,P_dactylifera_renamed_XP_008792901.1:0)n37:0.04539,P_dactylifera_renamed_XP_017699146.1:0.26918)n36:0.45839,(Oryza_sativa_renamed_LOC_Os01g68900.1:0.17387,(Z_mays_renamed_C0HIL5:0.06714,Z_mays_renamed_K7V652:0.13324)n39:0.09506)n38:0.36228)n35:0.23611,(((((A_thaliana_renamed_AT4G13100.5:0,A_thaliana_renamed_AT4G13100.3:0)n44:0.00014,(((A_thaliana_renamed_AT4G13100.8:0,A_thaliana_renamed_AT4G13100.7:0,A_thaliana_renamed_AT4G13100.9:0,A_thaliana_renamed_AT4G13100.1:0)n47:0.00014,A_thaliana_renamed_AT4G13100.4:0.00014)n46:0.00014,(A_thaliana_renamed_AT4G13100.6:0.07428,A_thaliana_renamed_AT4G13100.2:0.04266)n48:0.00015)n45:0.00015)n43:0.20931,(A_thaliana_renamed_AT3G25030.3:0.00421,(A_thaliana_renamed_AT3G25030.1:0,A_thaliana_renamed_AT3G25030.4:0,A_thaliana_renamed_AT3G25030.2:0)n50:0.00015)n49:0.18148)n42:0.46324,(L_japonicus_renamed_Lj0g3v0196099.1:0.30597,B_vulgaris_renamed_KMT05634:0.47191)n51:0.11932)n41:0.0778,(A_thaliana_renamed_AT3G07120.1:0.57572,((L_angustifolius_renamed_OIW18867:0.74464,M_truncatula_renamed_MTR_8013650:0.34305)n54:0.18294,((L_angustifolius_renamed_OIW07547:0.11069,L_angustifolius_renamed_OIW01281:0.08264)n56:0.10101,(L_japonicus_renamed_Lj1g3v3554770.1:0.15597,(M_truncatula_renamed_MTR_3065180:0.13148,M_truncatula_renamed_MTR_7056407:0.13089)n58:0.06914)n57:0.06551)n55:0.105705)n53:0.011745)n52:0.123966)n40:0.013774)n34:0.0535086)n28:0.0059454)n15:0.006606)n13:0.10414)n0;
```
