## Supplementary material for "Transcriptional responses to arbuscular mycorrhizal symbiosis development are conserved in the early divergent *Marchantia paleacea*": OG0002010_tree.txt

```
(((C_braunii_renamed_GBG71038:1.07871,(S_moellendorffii_renamed_EFJ19895:0.01425,S_moellendorffii_renamed_EFJ07420:0.00015)n3:0.71294)n2:0.1879,(((T_lepidozioides_scaffold-SKQD-2002716-Takakia_lepidozioides:0.00235,T_lepidozioides_scaffold-SKQD-2002717-Takakia_lepidozioides:0.02799)n6:0.75813,((P_patens_renamed_P37_13740V3.12:0.00846,((P_patens_renamed_P37_13740V3.6:0,P_patens_renamed_P37_13740V3.1:0,P_patens_renamed_P37_13740V3.2:0,P_patens_renamed_P37_13740V3.11:0,P_patens_renamed_P37_13740V3.5:0,P_patens_renamed_P37_13740V3.9:0,P_patens_renamed_P37_13740V3.4:0,P_patens_renamed_P37_13740V3.3:0,P_patens_renamed_P37_13740V3.7:0,P_patens_renamed_P37_13740V3.8:0)n10:0.00014,P_patens_renamed_P37_13740V3.10:0.00014)n9:0.00016)n8:0.17433,((P_patens_renamed_P311_12590V3.4:0,P_patens_renamed_P311_12590V3.3:0)n12:0.03774,(P_patens_renamed_P311_12590V3.1:0.00676,(P_patens_renamed_P311_12590V3.5:0,P_patens_renamed_P311_12590V3.2:0)n14:0.00336)n13:0.00308)n11:0.27009)n7:0.40775)n5:0.2657,((M_flagellaris_scaffold-UCRN-2053151-Megaceros_tosanus:0.33466,(A_agrestis_renamed_Aagr.utg000091l.68.2:0,A_agrestis_renamed_Aagr.utg000091l.68.1:0)n17:0.29759)n16:0.51593,((M_polymorpha_renamed_Mapoly0176s0007.1:0.03771,(M_paleacea_Rhiz_final_MPA18565.1.p1:0.00015,M_paleacea_Rhiz_final_MPA18566.1.p1:0.00014)n20:0.03827)n19:0.36212,(P_pinnata_scaffold-UUHD-2150376-Porella_pinnata:0.31654,(P_neesiana_scaffold-JHFI-2017639-Pellia_neesiana:0.00014,P_neesiana_scaffold-JHFI-2017640-Pellia_neesiana:0.00014)n22:0.44884)n21:0.2365)n18:0.30954)n15:0.10324)n4:0.12356)n1:0.06308,((((A_trichopoda_renamed_ERN18009:1.64728,(((L_angustifolius_renamed_OIV94682:0.07484,((L_angustifolius_renamed_OIW10904:0,L_angustifolius_renamed_OIW10901:0)n31:0.0755,L_angustifolius_renamed_OIV92836:0.05404)n30:0.02303)n29:0.10125,(L_japonicus_renamed_Lj2g3v1981830.1:0.17083,M_truncatula_renamed_MTR_5015180:0.13079)n32:0.04154)n28:0.21407,(B_vulgaris_renamed_KMT09864:0.46723,(A_thaliana_renamed_AT3G49800.1:0.36338,A_thaliana_renamed_AT5G65910.1:0.20675)n34:0.25963)n33:0.04971)n27:0.11895)n26:0.05468,((Oryza_sativa_renamed_LOC_Os03g52000.1:0.16881,Z_mays_renamed_B6SVJ3:0.20151)n36:0.34939,(Oryza_sativa_renamed_LOC_Os11g35320.1:0.24122,Z_mays_renamed_B4FFI9:0.30985)n37:0.66415)n35:0.06154)n25:0.08057,(((A_thaliana_renamed_AT1G10720.1:0.59898,(B_vulgaris_renamed_KMT19080:0.79273,((M_truncatula_renamed_MTR_3103310:0.14809,(L_japonicus_renamed_Lj1g3v1755620.1:0.00014,L_japonicus_renamed_Lj1g3v1755630.1:0.00015)n44:0.23507)n43:0.122,(L_angustifolius_renamed_OIV97672:0.19579,L_angustifolius_renamed_OIV96392:0.17179)n45:0.06713)n42:0.23382)n41:0.17742)n40:0.16212,((P_dactylifera_renamed_XP_026660630.1:0.00014,P_dactylifera_renamed_XP_008790255.1:0.00014)n47:0.36301,((((Oryza_sativa_renamed_LOC_Os05g43520.2:0,Oryza_sativa_renamed_LOC_Os05g43520.1:0)n51:0.11845,Z_mays_renamed_C0PB33:0.25855)n50:0.1745,(Oryza_sativa_renamed_LOC_Os01g56100.1:0.23274,Z_mays_renamed_B4G1A9:0.21309)n52:0.0989)n49:0.40062,(P_dactylifera_renamed_XP_008812106.1:0.08268,(P_dactylifera_renamed_XP_008796989.1:0.00015,(P_dactylifera_renamed_XP_026662454.1:0,P_dactylifera_renamed_XP_008796988.1:0)n55:0.00014)n54:0.09151)n53:0.07651)n48:0.11447)n46:0.074628)n39:0.008292,A_trichopoda_renamed_ERN18570:0.432459)n38:0.048051)n24:0.12247,(P_abies_renamed_MA_10428552g0010:0.80557,P_abies_renamed_MA_73g0010:0.419598)n56:0.046622)n23:0.14532)n0;
```
