## Supplementary material for "Transcriptional responses to arbuscular mycorrhizal symbiosis development are conserved in the early divergent *Marchantia paleacea*": OG0002011_tree.txt

```
(((((S_muscicola_renamed_SM000232S07936:0.01109,S_muscicola_renamed_SM002769S10257:0.1163)n4:0.03246,S_muscicola_renamed_SM000387S14694:0.02177)n3:0.01179,S_muscicola_renamed_SM000368S13756:0.02277)n2:0.52749,((A_agrestis_renamed_Aagr.utg000111l.50.4:0.00014,((A_agrestis_renamed_Aagr.utg000111l.50.3:0,A_agrestis_renamed_Aagr.utg000111l.50.2:0)n8:0.04198,A_agrestis_renamed_Aagr.utg000111l.50.1:0.00014)n7:0.02882)n6:0.48068,(((((M_flagellaris_scaffold-UCRN-2001406-Megaceros_tosanus:0.00014,(M_flagellaris_scaffold-UCRN-2001407-Megaceros_tosanus:0,M_flagellaris_scaffold-UCRN-2001408-Megaceros_tosanus:0,M_flagellaris_scaffold-UCRN-2001409-Megaceros_tosanus:0)n14:0.00014)n13:0.12795,((A_agrestis_renamed_Aagr.utg000006l.751.1:0,A_agrestis_renamed_Aagr.utg000006l.751.3:0)n16:0.00014,(A_agrestis_renamed_Aagr.utg000006l.751.2:0.01637,((A_agrestis_renamed_Aagr.utg000006l.751.4:0,A_agrestis_renamed_Aagr.utg000006l.751.7:0)n19:0.02875,(A_agrestis_renamed_Aagr.utg000006l.751.6:0,A_agrestis_renamed_Aagr.utg000006l.751.5:0)n20:0.11381)n18:0.00026)n17:0.0043)n15:0.15542)n12:0.18384,((M_polymorpha_renamed_Mapoly0003s0306.1:0.04178,(M_paleacea_Rhiz_final_MPA20954.1.p1:0.00016,M_paleacea_Rhiz_final_MPA20954.2.p1:0.00014)n23:0.034)n22:0.28863,(P_neesiana_scaffold-JHFI-2111805-Pellia_neesiana:0.13022,P_pinnata_scaffold-UUHD-2148885-Porella_pinnata:0.15779)n24:0.11357)n21:0.06512)n11:0.09393,T_lepidozioides_scaffold-SKQD-2002658-Takakia_lepidozioides:0.17127)n10:0.06097,(P_patens_renamed_P315_12820V3.2:0,P_patens_renamed_P315_12820V3.1:0)n25:0.20827)n9:0.145197)n5:0.016133)n1:0.09353,((((((P_dactylifera_renamed_XP_026657533.1:0,P_dactylifera_renamed_XP_008778981.1:0,P_dactylifera_renamed_XP_008778988.1:0)n31:0.00015,P_dactylifera_renamed_XP_008778995.1:0.00014)n30:0.18797,(P_dactylifera_renamed_XP_008780195.2:0.0802,P_dactylifera_renamed_XP_026659843.1:0.07331)n32:0.07828)n29:0.0765,(((B_vulgaris_renamed_KMS96414:0.27668,(A_thaliana_renamed_AT2G27920.2:0.00014,(A_thaliana_renamed_AT2G27920.1:0.00226,A_thaliana_renamed_AT2G27920.3:0.10057)n37:0.00019)n36:0.31007)n35:0.0492,((L_japonicus_renamed_Lj3g3v3026780.1:0,L_japonicus_renamed_Lj3g3v3027830.1:0)n39:0.07861,((L_angustifolius_renamed_OIW15788:0.22966,M_truncatula_renamed_MTR_2084530:0.24421)n41:0.04551,(((L_angustifolius_renamed_OIW08527:0.05601,L_angustifolius_renamed_OIV99300:0.14537)n44:0.03168,L_angustifolius_renamed_OIW05839:0.3763)n43:0.02517,M_truncatula_renamed_MTR_4056520:0.1479)n42:0.020718)n40:0.002302)n38:0.02948)n34:0.06081,(P_abies_renamed_MA_134429g0010:0.19335,(P_abies_renamed_MA_10027643g0010:0.03738,P_abies_renamed_MA_42064g0010:0.02648)n46:0.26348)n45:0.20425)n33:0.0488)n28:0.04274,((Z_mays_renamed_K7VCZ3:0.16624,(Z_mays_renamed_A0A1D6K4Y8:0.18618,Z_mays_renamed_A0A1D6P7Y3:0.10557)n49:0.06325)n48:0.03836,((Oryza_sativa_renamed_LOC_Os03g27480.1:0.00014,Oryza_sativa_renamed_LOC_Os03g27480.2:0.00016)n51:0.20407,(Oryza_sativa_renamed_LOC_Os03g27590.1:0.00014,(Oryza_sativa_renamed_LOC_Os03g27590.3:0.27186,Oryza_sativa_renamed_LOC_Os03g27590.2:0.00015)n53:0.06757)n52:0.128385)n50:0.014265)n47:0.07299)n27:0.03142,(((P_abies_renamed_MA_10436555g0010:0.36053,P_abies_renamed_MA_959934g0010:0.26917)n56:0.3644,((Oryza_sativa_renamed_LOC_Os08g44640.2:0.00274,(Oryza_sativa_renamed_LOC_Os08g44640.1:0.00014,Oryza_sativa_renamed_LOC_Os08g44640.3:0.0082)n59:0.00014)n58:0.20465,(Z_mays_renamed_B6SYG2:0.00903,(Z_mays_renamed_A0A1D6EL24:0.02742,(Z_mays_renamed_A0A1D6DU91:0.09493,Z_mays_renamed_A0A1D6J635:0.05881)n62:0.06713)n61:0.16997)n60:0.21002)n57:0.124596)n55:0.013844,L_angustifolius_renamed_OIV89999:1.84095)n54:0.20455)n26:0.17942)n0;
```
