## Supplementary material for "Transcriptional responses to arbuscular mycorrhizal symbiosis development are conserved in the early divergent *Marchantia paleacea*": OG0002012_tree.txt

```
((((M_truncatula_renamed_MTR_3087960:0.66178,P_dactylifera_renamed_XP_026657808.1:0.03731)n3:0.32005,P_neesiana_scaffold-JHFI-2111031-Pellia_neesiana:0.32165)n2:0.08519,(((Oryza_sativa_renamed_LOC_Os10g42570.1:0.18183,(((Oryza_sativa_renamed_LOC_Os02g22230.1:0.29229,Oryza_sativa_renamed_LOC_Os07g11090.1:0.00955)n9:0.10862,Oryza_sativa_renamed_LOC_Os03g32119.1:0.14189)n8:0.00955,(Oryza_sativa_renamed_LOC_Os02g22240.1:0.07067,Oryza_sativa_renamed_LOC_Os06g15720.1:0.92629)n10:0.01612)n7:0.08263)n6:0.09439,(Oryza_sativa_renamed_LOC_Os10g42580.1:0.29031,(Oryza_sativa_renamed_LOC_Os05g09270.1:0.08868,(Oryza_sativa_renamed_LOC_Os10g18770.1:0.01823,((Oryza_sativa_renamed_LOC_Os01g16580.1:0.05237,((Oryza_sativa_renamed_LOC_Os01g19920.1:0.07006,((Oryza_sativa_renamed_LOC_Os07g12180.1:0.00014,Oryza_sativa_renamed_LOC_Os02g07290.1:0.022)n19:0.04807,Oryza_sativa_renamed_ChrUn.fgenesh.mRNA.36:0.01361)n18:0.00397)n17:0.0061,(Oryza_sativa_renamed_LOC_Os03g36970.1:0.06706,Oryza_sativa_renamed_LOC_Os05g09260.1:0.0285)n20:0.00385)n16:0.00012)n15:0.0001,Oryza_sativa_renamed_LOC_Os02g07280.1:0.01806)n14:0.00165)n13:0.00015)n12:0.19723)n11:0.06807)n5:0.03862,((Oryza_sativa_renamed_LOC_Os06g40900.1:0.43451,((Oryza_sativa_renamed_LOC_Os06g29530.1:0.01406,Oryza_sativa_renamed_LOC_Os08g06900.1:0.03447)n24:0.01037,(Oryza_sativa_renamed_LOC_Os11g09520.1:0.03854,Oryza_sativa_renamed_LOC_Os11g09550.1:0.1492)n25:0.04968)n23:0.04824)n22:0.10886,(Oryza_sativa_renamed_LOC_Os04g14960.1:0.02263,(((Oryza_sativa_renamed_LOC_Os11g10500.1:0.03552,Oryza_sativa_renamed_LOC_Os07g18800.1:0.08815)n29:0.03309,Oryza_sativa_renamed_LOC_Os04g21960.1:0.02788)n28:0.02879,(Oryza_sativa_renamed_LOC_Os01g24220.1:0.02064,(((Oryza_sativa_renamed_LOC_Os03g25100.1:0.03094,Oryza_sativa_renamed_LOC_Os12g25100.1:0.0511)n33:0.0023,Oryza_sativa_renamed_LOC_Os04g02320.1:0.0371)n32:0.00882,((Oryza_sativa_renamed_LOC_Os12g10310.1:0.02651,Oryza_sativa_renamed_LOC_Os08g28040.1:0.01792)n35:0.01677,((((((((Oryza_sativa_renamed_LOC_Os04g29800.1:0.08784,Oryza_sativa_renamed_LOC_Os05g25110.1:0.05852)n43:0.01588,(((Oryza_sativa_renamed_LOC_Os07g16160.1:0.03562,(Oryza_sativa_renamed_LOC_Os09g15940.1:0.07053,Oryza_sativa_renamed_LOC_Os08g35450.1:0.14192)n47:0.03808)n46:0.01884,(Oryza_sativa_renamed_LOC_Os01g23490.1:0.1467,Oryza_sativa_renamed_LOC_Os07g34300.1:0.02628)n48:0.06035)n45:0.00468,(Oryza_sativa_renamed_LOC_Os04g14930.1:0.04688,(Oryza_sativa_renamed_LOC_Os08g26690.1:0.07859,Oryza_sativa_renamed_LOC_Os02g18330.1:0.07118)n50:0.04937)n49:0.01798)n44:0.03011)n42:0.00016,Oryza_sativa_renamed_LOC_Os01g42920.1:0.03478)n41:0.01347,(Oryza_sativa_renamed_LOC_Os01g01320.1:0.01954,Oryza_sativa_renamed_LOC_Os08g25750.1:0.03686)n51:0.00492)n40:0.00039,Oryza_sativa_renamed_LOC_Os03g29212.1:0.03425)n39:0.00149,(Oryza_sativa_renamed_LOC_Os01g23470.1:0.03128,(Oryza_sativa_renamed_LOC_Os04g13550.1:0.09333,Oryza_sativa_renamed_LOC_Os06g38400.1:0.07482)n53:0.01765)n52:0.00626)n38:0.00016,(Oryza_sativa_renamed_LOC_Os02g20840.1:0.01891,Oryza_sativa_renamed_LOC_Os12g17100.1:0.07389)n54:0.00286)n37:0.00076,(Oryza_sativa_renamed_LOC_Os09g16930.1:0.02139,Oryza_sativa_renamed_LOC_Os08g23000.1:0.03738)n55:0.0037)n36:0.00753)n34:0.00439)n31:0.00473)n30:0.00191)n27:0.00211)n26:0.1508)n21:0.15612)n4:0.08721)n1:0.00015,((Oryza_sativa_renamed_LOC_Os12g27460.1:0.43303,(Oryza_sativa_renamed_LOC_Os06g15710.1:0.06652,Oryza_sativa_renamed_LOC_Os10g13680.1:0.24157)n58:0.26484)n57:0.31567,((P_neesiana_scaffold-JHFI-2018411-Pellia_neesiana:0.25817,(P_pinnata_scaffold-UUHD-2013107-Porella_pinnata:0,P_pinnata_scaffold-UUHD-2013108-Porella_pinnata:0)n61:0.38426)n60:0.28086,((P_neesiana_scaffold-JHFI-2106467-Pellia_neesiana:0.11772,P_neesiana_scaffold-JHFI-2017236-Pellia_neesiana:0.15574)n63:0.13361,(A_trichopoda_renamed_ERM98543:0.16487,P_pinnata_scaffold-UUHD-2005795-Porella_pinnata:0.65489)n64:0.047871)n62:0.005319)n59:0.0446085)n56:0.0049565)n0;
```
