## Supplementary material for "Transcriptional responses to arbuscular mycorrhizal symbiosis development are conserved in the early divergent *Marchantia paleacea*": OG0002013_tree.txt

```
(M_truncatula_renamed_MTR_3016055:0.00263,(M_truncatula_renamed_MTR_3436570:0.00249,((((M_truncatula_renamed_MTR_5084777:0.01362,(M_truncatula_renamed_MTR_6055845:0.33831,(M_truncatula_renamed_MTR_4119430:0.01256,(((((M_truncatula_renamed_MTR_3048350:0.11639,(M_truncatula_renamed_MTR_5056860:0.04967,M_truncatula_renamed_MTR_1465s0010:0.04823)n13:0.0122)n12:0.02227,((M_truncatula_renamed_MTR_4053915:0.0782,(((M_truncatula_renamed_MTR_6033905:0.28501,((M_truncatula_renamed_MTR_7038780:0.2022,(((M_truncatula_renamed_MTR_3436840:0.32646,M_truncatula_renamed_MTR_3040210:0.32835)n23:0.20896,((M_truncatula_renamed_MTR_4048620:1.6633,(M_truncatula_renamed_MTR_7045830:0.73039,(M_truncatula_renamed_MTR_0003s0350:1.13855,(M_truncatula_renamed_MTR_1082820:0.06568,M_truncatula_renamed_MTR_1049020:0.0186)n28:1.08145)n27:0.54085)n26:0.02406)n25:0.02402,((M_truncatula_renamed_MTR_8063960:0.59878,M_truncatula_renamed_MTR_1046820:1.16906)n30:0.30174,((((M_truncatula_renamed_MTR_3047110:0.1104,(M_truncatula_renamed_MTR_0012s0070:0.38798,(M_truncatula_renamed_MTR_1638s0010:0.14985,M_truncatula_renamed_MTR_0016s0150:0.17767)n36:0.29129)n35:0.05608)n34:0.01316,M_truncatula_renamed_MTR_5049460:0.08221)n33:0.02425,((M_truncatula_renamed_MTR_3047490:0.12277,(M_truncatula_renamed_MTR_0387s0030:0.17249,M_truncatula_renamed_MTR_0132s0050:0.12314)n39:0.02884)n38:0.10661,(((M_truncatula_renamed_MTR_0752s0020:0.07887,M_truncatula_renamed_MTR_6049080:0.1002)n42:0.10817,(M_truncatula_renamed_MTR_0010s0130:0.06983,(M_truncatula_renamed_MTR_3035410:0.18943,M_truncatula_renamed_MTR_1053665:0.13211)n44:0.00833)n43:0.04723)n41:0.02606,(M_truncatula_renamed_MTR_4046907:0.00014,M_truncatula_renamed_MTR_0547s0010:0.00014)n45:0.08659)n40:0.04103)n37:0.07581)n32:0.07268,M_truncatula_renamed_MTR_6039060:0.3558)n31:0.17295)n29:0.09825)n24:0.07321)n22:0.17596,((((M_truncatula_renamed_MTR_1052035:0.13132,M_truncatula_renamed_MTR_0324s0040:0.14633)n49:0.04184,(M_truncatula_renamed_MTR_2059050:0.2735,M_truncatula_renamed_MTR_3450160:0.10788)n50:0.07086)n48:0.10495,(M_truncatula_renamed_MTR_8468090:0.32981,M_truncatula_renamed_MTR_5056945:0.17476)n51:0.02207)n47:0.09236,(M_truncatula_renamed_MTR_4036980:0.00014,M_truncatula_renamed_MTR_7028482:0.00015)n52:0.49145)n46:0.0579)n21:0.03115)n20:0.02055,(M_truncatula_renamed_MTR_0015s0160:0.19217,(M_truncatula_renamed_MTR_1099290:0.28384,M_truncatula_renamed_MTR_0450s0010:0.11834)n54:0.09633)n53:0.03679)n19:0.12037)n18:0.16084,(M_truncatula_renamed_MTR_0195s0040:0.0715,(M_truncatula_renamed_MTR_6047410:0.17567,M_truncatula_renamed_MTR_6052660:0.067)n56:0.02088)n55:0.06009)n17:0.04065,M_truncatula_renamed_MTR_7068680:0.07551)n16:0.04091)n15:0.02014,M_truncatula_renamed_MTR_5049140:0.09992)n14:0.0677)n11:0.07535,M_truncatula_renamed_MTR_0322s0040:0.12576)n10:0.14505,M_truncatula_renamed_MTR_0454s0020:0.20695)n9:0.05976,(M_truncatula_renamed_MTR_7009270:0.00533,M_truncatula_renamed_MTR_3031890:0.39904)n57:0.00554)n8:0.00965)n7:0.05527)n6:0.14469)n5:0.00643,(M_truncatula_renamed_MTR_0133s0060:0.00288,((M_truncatula_renamed_MTR_5459570:0.00842,(M_truncatula_renamed_MTR_7027027:0.00454,(M_truncatula_renamed_MTR_1423950:0.05961,M_truncatula_renamed_MTR_7099763:0.00014)n62:0.00015)n61:0.06173)n60:0.01704,(M_truncatula_renamed_MTR_7024373:0.02817,(M_truncatula_renamed_MTR_6464400:0.3062,M_truncatula_renamed_MTR_8087757:0.00142)n64:0.00402)n63:0.01018)n59:0.002)n58:0.00791)n4:0.00016,M_truncatula_renamed_MTR_6471790:0.00014)n3:0.00173,M_truncatula_renamed_MTR_8012072:0.00524)n2:0.00014)n1:0.00263)n0;
```
