## Supplementary material for "Transcriptional responses to arbuscular mycorrhizal symbiosis development are conserved in the early divergent *Marchantia paleacea*": OG0002014_tree.txt

```
(C_braunii_renamed_GBG91427:0.03735,(((C_braunii_renamed_GBG62947:0.03088,C_braunii_renamed_GBG89148:0.03308)n3:0.01024,(C_braunii_renamed_GBG76070:0.0752,C_braunii_renamed_GBG87337:0.04935)n4:0.00015)n2:0.17324,((C_braunii_renamed_GBG58868:0.1901,C_braunii_renamed_GBG76686:0.40656)n6:0.06733,(((((C_braunii_renamed_GBG61899:0.1466,(((C_braunii_renamed_GBG58680:0.03957,C_braunii_renamed_GBG65046:0.01609)n14:0.09006,(C_braunii_renamed_GBG68431:0.08732,C_braunii_renamed_GBG80101:0.00752)n15:0.10585)n13:0.11988,((C_braunii_renamed_GBG62421:0.03021,C_braunii_renamed_GBG68256:0.06082)n17:0.14684,(C_braunii_renamed_GBG86351:0.08534,(C_braunii_renamed_GBG74550:0.00014,C_braunii_renamed_GBG83883:0.00524)n19:0.28487)n18:0.23707)n16:0.23296)n12:0.07264)n11:0.07038,(C_braunii_renamed_GBG62694:0.02435,C_braunii_renamed_GBG69549:0.05037)n20:0.0536)n10:0.09408,((C_braunii_renamed_GBG91565:0.02979,(C_braunii_renamed_GBG72160:0.02604,C_braunii_renamed_GBG86681:0.03685)n23:0.00372)n22:0.41345,(C_braunii_renamed_GBG87543:0.33986,((C_braunii_renamed_GBG71397:0.05219,(C_braunii_renamed_GBG71389:0.03433,C_braunii_renamed_GBG85464:0.00948)n27:0.00475)n26:0.2549,(C_braunii_renamed_GBG79790:0.49236,((C_braunii_renamed_GBG68923:0.02049,(C_braunii_renamed_GBG84392:0.08743,C_braunii_renamed_GBG92714:0.03473)n31:0.00556)n30:0.00048,(C_braunii_renamed_GBG67437:0.12637,C_braunii_renamed_GBG72564:0.02738)n32:0.11485)n29:0.1067)n28:0.08832)n25:0.04529)n24:0.0432)n21:0.19833)n9:0.09981,(C_braunii_renamed_GBG64513:0.38782,(C_braunii_renamed_GBG78093:0.05684,C_braunii_renamed_GBG67525:0.15198)n34:0.00984)n33:0.12411)n8:0.06064,((C_braunii_renamed_GBG59828:0.19972,C_braunii_renamed_GBG79112:0.38357)n36:0.15293,(C_braunii_renamed_GBG84315:0.29389,(((((C_braunii_renamed_GBG90034:0.18452,C_braunii_renamed_GBG67278:0.31577)n42:0.00015,(C_braunii_renamed_GBG65094:0.12512,(C_braunii_renamed_GBG84841:0.04207,(C_braunii_renamed_GBG59322:0.05448,C_braunii_renamed_GBG91918:0.05238)n45:0.00236)n44:0.00919)n43:0.02064)n41:0.02098,((C_braunii_renamed_GBG91498:0.76926,C_braunii_renamed_GBG67915:0.16226)n47:0.18557,((C_braunii_renamed_GBG68653:0.08385,C_braunii_renamed_GBG41542:0.07904)n49:0.21834,(((C_braunii_renamed_GBG69688:0.06241,(C_braunii_renamed_GBG68886:0.08428,C_braunii_renamed_GBG79206:0.12116)n53:0.14419)n52:0.14271,(C_braunii_renamed_GBG83707:0.05675,(C_braunii_renamed_GBG67905:0.13734,C_braunii_renamed_GBG74353:0.09721)n55:0.01804)n54:0.17267)n51:0.03931,C_braunii_renamed_GBG90093:0.80846)n50:0.02062)n48:0.13073)n46:0.07617)n40:0.06586,(C_braunii_renamed_GBG62735:0.20446,((C_braunii_renamed_GBG69222:0.18959,C_braunii_renamed_GBG70759:0.03783)n58:0.08463,(C_braunii_renamed_GBG78937:0.23581,(C_braunii_renamed_GBG61888:0.06415,C_braunii_renamed_GBG83262:0.05333)n60:0.06131)n59:0.07706)n57:0.08212)n56:0.31652)n39:0.50463,((C_braunii_renamed_GBG59766:0.17852,(C_braunii_renamed_GBG64418:0.04154,(C_braunii_renamed_GBG75759:0.45836,C_braunii_renamed_GBG91877:0.08835)n64:0.01367)n63:0.15409)n62:0.71608,C_braunii_renamed_GBG61291:1.27719)n61:0.27558)n38:0.42629)n37:0.07473)n35:0.04836)n7:0.04359)n5:0.36614)n1:0.03735)n0;
```
