## Supplementary material for "Transcriptional responses to arbuscular mycorrhizal symbiosis development are conserved in the early divergent *Marchantia paleacea*": OG0002015_tree.txt

```
(C_braunii_renamed_GBG75106:0.36365,((C_braunii_renamed_GBG66462:0.1698,C_braunii_renamed_GBG68000:0.20286)n2:0.03086,(C_braunii_renamed_GBG59265:0.18605,(((((C_braunii_renamed_GBG72747:0.14589,C_braunii_renamed_GBG90044:0.1584)n8:0.06716,((C_braunii_renamed_GBG63010:0.12004,(C_braunii_renamed_GBG61151:0.04027,(C_braunii_renamed_GBG90815:0.00014,C_braunii_renamed_GBG90816:0.00016)n12:0.14441)n11:0.02383)n10:0.08253,(C_braunii_renamed_GBG67377:0.04236,C_braunii_renamed_GBG70906:0.12804)n13:0.33996)n9:0.04131)n7:0.18586,(C_braunii_renamed_GBG65745:0.23973,(C_braunii_renamed_GBG81257:0.21594,C_braunii_renamed_GBG68784:0.2469)n15:0.05121)n14:0.06947)n6:0.05686,(C_braunii_renamed_GBG77404:0.27764,(C_braunii_renamed_GBG62741:0.19202,(C_braunii_renamed_GBG66611:0.05435,(C_braunii_renamed_GBG86251:0.05491,C_braunii_renamed_GBG86281:0.23292)n19:0.03249)n18:0.17824)n17:0.04759)n16:0.10594)n5:0.08121,((C_braunii_renamed_GBG66643:1.97447,(((C_braunii_renamed_GBG65258:0.21632,(C_braunii_renamed_GBG79553:0.17538,(C_braunii_renamed_GBG65794:0.04475,(C_braunii_renamed_GBG43200:0,C_braunii_renamed_GBG44244:0)n27:0.16899)n26:0.10899)n25:0.09942)n24:0.12284,C_braunii_renamed_GBG78727:0.4716)n23:0.16441,((C_braunii_renamed_GBG86519:0.26799,((C_braunii_renamed_GBG62026:0.17454,C_braunii_renamed_GBG82054:0.22398)n31:0.01731,(C_braunii_renamed_GBG75105:0.36819,((C_braunii_renamed_GBG75449:0.29651,(C_braunii_renamed_GBG73352:0.06268,C_braunii_renamed_GBG88100:0.11965)n35:0.04542)n34:0.07731,C_braunii_renamed_GBG73424:0.19733)n33:0.11384)n32:0.03245)n30:0.11825)n29:0.50377,((((C_braunii_renamed_GBG64009:0.09316,(C_braunii_renamed_GBG66508:0.07588,C_braunii_renamed_GBG66845:0.1103)n40:0.01379)n39:0.18504,((C_braunii_renamed_GBG64626:0.01205,C_braunii_renamed_GBG86903:0.03848)n42:0.15396,(C_braunii_renamed_GBG65141:0.1186,(C_braunii_renamed_GBG90636:0.0829,C_braunii_renamed_GBG74377:0.21257)n44:0.04536)n43:0.06057)n41:0.09524)n38:0.00685,((C_braunii_renamed_GBG81942:0.32837,(C_braunii_renamed_GBG86391:0.12267,C_braunii_renamed_GBG92709:0.06359)n47:0.58719)n46:0.17003,((((C_braunii_renamed_GBG84122:0.12209,(C_braunii_renamed_GBG88748:0.15049,(C_braunii_renamed_GBG64783:0.08305,C_braunii_renamed_GBG71607:0.12632)n53:0.03427)n52:0.03211)n51:0.10518,(C_braunii_renamed_GBG69490:0.12202,(C_braunii_renamed_GBG70970:0.12299,C_braunii_renamed_GBG87887:0.12024)n55:0.1004)n54:0.0419)n50:0.01439,C_braunii_renamed_GBG78624:0.17925)n49:0.0147,(C_braunii_renamed_GBG62298:0.38339,(((C_braunii_renamed_GBG70959:0.08955,C_braunii_renamed_GBG71369:0.11671)n59:0.01534,C_braunii_renamed_GBG76583:0.82899)n58:0.10878,C_braunii_renamed_GBG88694:0.16572)n57:0.01854)n56:0.0171)n48:0.01245)n45:0.03425)n37:0.07282,C_braunii_renamed_GBG78797:0.46555)n36:0.64474)n28:0.18596)n22:0.06681)n21:0.06441,(C_braunii_renamed_GBG89097:0.56638,((C_braunii_renamed_GBG59101:0.8118,(C_braunii_renamed_GBG69073:0.49755,(C_braunii_renamed_GBG82567:0.02154,C_braunii_renamed_GBG89495:0.39375)n64:0.19591)n63:0.31361)n62:0.25153,C_braunii_renamed_GBG66447:0.29828)n61:0.07714)n60:0.07681)n20:0.07207)n4:0.18824)n3:0.04163)n1:0.36365)n0;
```
