## Supplementary material for "Transcriptional responses to arbuscular mycorrhizal symbiosis development are conserved in the early divergent *Marchantia paleacea*": OG0002016_tree.txt

```
(((A_agrestis_renamed_Aagr.utg000024l.294.1:0.00044,(A_agrestis_renamed_Aagr.utg000024l.294.2:0,A_agrestis_renamed_Aagr.utg000024l.294.3:0)n3:0.02703)n2:0.37546,(((((A_trichopoda_renamed_ERN12822:1.36807,(((S_moellendorffii_renamed_EFJ30072:0.00474,S_moellendorffii_renamed_EFJ09016:0.00304)n11:0.65596,(P_abies_renamed_MA_41397g0010:0.40798,P_abies_renamed_MA_5668g0010:0.46268)n12:0.32097)n10:0.05762,((P_abies_renamed_MA_14736g0010:0.72772,P_abies_renamed_MA_87436g0010:0.65986)n14:0.09006,(P_abies_renamed_MA_30979g0010:0.56318,P_abies_renamed_MA_14736g0040:0.53472)n15:0.06179)n13:0.09333)n9:0.01037)n8:0.17588,(A_filiculoides_renamed_Azfi_s0091.g042836:1.41997,(A_filiculoides_renamed_Azfi_s0001.g000778:0.71475,(A_filiculoides_renamed_Azfi_s0015.g013810:0.26587,A_filiculoides_renamed_Azfi_s0476.g073010:0.2196)n18:0.30486)n17:0.40793)n16:0.10777)n7:0.07042,(C_braunii_renamed_GBG72545:0.00015,C_braunii_renamed_GBG72546:0.00014)n19:0.90925)n6:0.09749,(T_lepidozioides_scaffold-SKQD-2002556-Takakia_lepidozioides:0.32796,((P_patens_renamed_P320_21570V3.2:0.00014,P_patens_renamed_P320_21570V3.1:0.00014)n22:0.18378,((((P_patens_renamed_P310_24230V3.2:0.00014,P_patens_renamed_P310_24230V3.1:0.00015)n26:0.12018,(P_patens_renamed_P310_24260V3.1:0.00135,P_patens_renamed_P310_24260V3.3:0.01233)n27:0.00014)n25:0.1719,((P_patens_renamed_P310_24140V3.3:0.02057,P_patens_renamed_P310_24130V3.1:0.00113)n29:0.00814,((P_patens_renamed_P310_24140V3.2:0,P_patens_renamed_P310_24140V3.1:0)n31:0.00769,P_patens_renamed_P310_24260V3.4:0.00014)n30:0.00033)n28:0.24063)n24:0.12806,((((P_patens_renamed_P320_21620V3.2:0.00014,P_patens_renamed_P320_21620V3.1:0.00014)n35:0.17852,(((P_patens_renamed_P320_21470V3.2:0,P_patens_renamed_P320_21470V3.1:0)n38:0.0153,(P_patens_renamed_P320_21580V3.2:0.00014,P_patens_renamed_P320_21580V3.1:0.00014)n39:0.07521)n37:0.05491,(P_patens_renamed_P310_24220V3.2:0.31978,P_patens_renamed_P310_24220V3.1:0.00014)n40:0.38064)n36:0.02572)n34:0.04862,(P_patens_renamed_P320_21380V3.7:0.00014,((P_patens_renamed_P320_21380V3.1:0,P_patens_renamed_P320_21380V3.4:0)n43:0.00014,(P_patens_renamed_P320_21380V3.2:0.00014,(P_patens_renamed_P320_21380V3.5:0.00014,((P_patens_renamed_P320_21410V3.2:0,P_patens_renamed_P320_21410V3.1:0)n47:0.26232,(P_patens_renamed_P320_21380V3.3:0.00014,P_patens_renamed_P320_21380V3.6:0.00014)n48:0.00016)n46:0.00015)n45:0.00014)n44:0.00015)n42:0.00014)n41:0.05658)n33:0.13048,(P_patens_renamed_P310_24100V3.5:0.00014,(P_patens_renamed_P310_24100V3.7:0.00014,(P_patens_renamed_P310_24100V3.6:0.00014,(P_patens_renamed_P310_24100V3.8:0.00014,((P_patens_renamed_P310_24100V3.9:0,P_patens_renamed_P310_24100V3.1:0)n54:0.00014,(P_patens_renamed_P310_24100V3.4:0.00014,(P_patens_renamed_P310_24100V3.3:0,P_patens_renamed_P310_24100V3.2:0)n56:0.00014)n55:0.0017)n53:0.00015)n52:0.00016)n51:0.00015)n50:0.00015)n49:0.25187)n32:0.03173)n23:0.03419)n21:0.37884)n20:0.0604)n5:0.05724,T_lepidozioides_scaffold-SKQD-2078096-Takakia_lepidozioides:0.358317)n4:0.039813)n1:0.02204,(((M_paleacea_Rhiz_final_MPA17761.1.p1:0,M_paleacea_Rhiz_final_MPA17761.2.p1:0)n59:0.01799,M_polymorpha_renamed_Mapoly0011s0132.1:0.03894)n58:0.32716,(((P_neesiana_scaffold-JHFI-2005784-Pellia_neesiana:0,P_neesiana_scaffold-JHFI-2005785-Pellia_neesiana:0)n62:0.00014,P_neesiana_scaffold-JHFI-2005786-Pellia_neesiana:0.00092)n61:0.5294,(P_pinnata_scaffold-UUHD-2001618-Porella_pinnata:0.00016,P_pinnata_scaffold-UUHD-2001620-Porella_pinnata:0.00014)n63:0.36631)n60:0.12151)n57:0.08141)n0;
```
