## Supplementary material for "Transcriptional responses to arbuscular mycorrhizal symbiosis development are conserved in the early divergent *Marchantia paleacea*": OG0002017_tree.txt

```
(((S_muscicola_renamed_SM000135S26982:0.01694,(S_muscicola_renamed_SM000029S10524:0.03542,S_muscicola_renamed_SM000062S19859:0.03482)n3:0.00629)n2:0.52263,(T_lepidozioides_scaffold-SKQD-2074072-Takakia_lepidozioides:0.11856,T_lepidozioides_scaffold-SKQD-2079028-Takakia_lepidozioides:0.11445)n4:0.06483)n1:0.029875,((A_filiculoides_renamed_Azfi_s0001.g000997:0.44146,((P_abies_renamed_MA_10303841g0010:0.05388,P_abies_renamed_MA_25631g0010:0.0899)n8:0.18355,((((Oryza_sativa_renamed_LOC_Os12g33100.1:0.03421,Z_mays_renamed_B4FV93:0.15576)n12:0.2532,(B_vulgaris_renamed_KMT15433:0.29035,(((A_thaliana_renamed_AT3G57550.2:0.00015,(A_thaliana_renamed_AT3G57550.1:0,A_thaliana_renamed_AT3G57550.3:0)n17:0.00014)n16:0.09033,((A_thaliana_renamed_AT2G41880.4:0.01055,(A_thaliana_renamed_AT2G41880.2:0,A_thaliana_renamed_AT2G41880.3:0)n20:0.02381)n19:0.01565,(((A_thaliana_renamed_AT2G41880.6:0,A_thaliana_renamed_AT2G41880.8:0)n23:0.00014,((A_thaliana_renamed_AT2G41880.1:0,A_thaliana_renamed_AT2G41880.7:0)n25:0.00014,A_thaliana_renamed_AT2G41880.5:0.00014)n24:0.00014)n22:0.001,A_thaliana_renamed_AT2G41880.9:0.00014)n21:0.00033)n18:0.11154)n15:0.20545,(((L_japonicus_renamed_Lj1g3v4274410.1:0,L_japonicus_renamed_Lj1g3v4274410.2:0)n28:0.08762,(((M_truncatula_renamed_MTR_7092020:0.00014,M_truncatula_renamed_MTR_7092020:0.00015)n31:0.00015,(M_truncatula_renamed_MTR_7092020:0.00014,M_truncatula_renamed_MTR_7092020:0.00014)n32:0.03054)n30:0.0718,(L_angustifolius_renamed_OIW11453:0.03838,L_angustifolius_renamed_OIV92329:0.02698)n33:0.03771)n29:0.00841)n27:0.01568,((L_japonicus_renamed_Lj5g3v0890630.1:0,L_japonicus_renamed_Lj5g3v0890630.2:0)n35:0.05082,M_truncatula_renamed_MTR_0374s0010:0.16977)n34:0.08085)n26:0.077)n14:0.10372)n13:0.07024)n11:0.03685,(((P_dactylifera_renamed_XP_017698609.1:0,P_dactylifera_renamed_XP_017698611.1:0,P_dactylifera_renamed_XP_008790769.1:0)n38:0.00015,(P_dactylifera_renamed_XP_026660949.1:0,P_dactylifera_renamed_XP_026660951.1:0)n39:0.00014)n37:0.14082,((P_dactylifera_renamed_XP_026659436.1:0,P_dactylifera_renamed_XP_008786141.1:0)n41:0.10734,P_dactylifera_renamed_XP_017701944.1:0.08098)n40:0.10526)n36:0.03425)n10:0.04633,A_trichopoda_renamed_ERN00899:0.23489)n9:0.20206)n7:0.10122)n6:0.06567,(((((M_paleacea_Rhiz_final_MPA4128.1.p1:0.5289,P_pinnata_scaffold-UUHD-2014138-Porella_pinnata:0.65226)n46:0.45264,((P_patens_renamed_P312_17390V3.3:0.20059,P_patens_renamed_P312_17390V3.2:0.00015)n48:0.26441,((P_patens_renamed_P34_12390V3.2:0,P_patens_renamed_P34_12390V3.3:0,P_patens_renamed_P34_12390V3.1:0)n50:0.11423,(((P_patens_renamed_P310_16780V3.3:0,P_patens_renamed_P310_16780V3.2:0)n53:0.00014,P_patens_renamed_P310_16780V3.1:0.00015)n52:0.14065,((P_patens_renamed_P33_19590V3.1:0,P_patens_renamed_P33_19590V3.2:0)n55:0.00015,P_patens_renamed_P33_19590V3.3:0.00014)n54:0.12178)n51:0.07827)n49:0.07305)n47:0.20438)n45:0.16185,(S_moellendorffii_renamed_EFJ32679:0.00643,S_moellendorffii_renamed_EFJ20747:0.00251)n56:0.56673)n44:0.08419,A_agrestis_renamed_Aagr.utg000109l.138.1:0.44262)n43:0.05913,(((M_paleacea_Rhiz_final_MPA9155.1.p1:0.01662,M_polymorpha_renamed_Mapoly0030s0077.1:0.03056)n59:0.1344,(P_neesiana_scaffold-JHFI-2112957-Pellia_neesiana:0.06712,P_pinnata_scaffold-UUHD-2149037-Porella_pinnata:0.2812)n60:0.05057)n58:0.15903,(M_flagellaris_scaffold-UCRN-2009557-Megaceros_tosanus:0.08681,A_agrestis_renamed_Aagr.utg000006l.706.1:0.09747)n61:0.2763)n57:0.0307)n42:0.061641)n5:0.006849)n0;
```
