## Supplementary material for "Transcriptional responses to arbuscular mycorrhizal symbiosis development are conserved in the early divergent *Marchantia paleacea*": OG0002018_tree.txt

```
(P_abies_renamed_MA_88936g0020:0.02925,(((B_vulgaris_renamed_KMT04294:0.00014,B_vulgaris_renamed_KMT04295:0.00335)n3:0.15913,((A_trichopoda_renamed_ERM99382:0.02647,A_trichopoda_renamed_ERN09822:0.00492)n5:0.07731,(((A_thaliana_renamed_AT4G21660.2:0.00012,(A_thaliana_renamed_AT4G21660.1:0.00014,A_thaliana_renamed_AT4G21660.3:0.00211)n9:0.00113)n8:0.00027,A_thaliana_renamed_AT1G11520.1:0.68308)n7:0.23193,(((L_angustifolius_renamed_OIW10427:0.02639,(L_angustifolius_renamed_OIW21616:0.02244,L_angustifolius_renamed_OIV94344:0.02507)n13:0.00798)n12:0.02689,((M_truncatula_renamed_MTR_2072100:0.2872,((M_truncatula_renamed_MTR_2013350:0.00383,M_truncatula_renamed_MTR_2013350:0.00014)n17:0.00041,M_truncatula_renamed_MTR_2013350:0.00014)n16:0.00255)n15:0.08877,(A_trichopoda_renamed_ERM97174:0.67293,(L_japonicus_renamed_Lj6g3v2044560.1:0.02151,(L_japonicus_renamed_Lj0g3v0332629.1:0.14865,L_japonicus_renamed_Lj1g3v1991490.1:0.000261)n20:2.61e-05)n19:2.9e-06)n18:0.21809)n14:0.01976)n11:0.00328,((L_japonicus_renamed_Lj4g3v0450500.3:0.07107,(L_japonicus_renamed_Lj4g3v0450500.1:0.00014,L_japonicus_renamed_Lj4g3v0450500.2:0.09283)n23:0.00498)n22:0.15916,M_truncatula_renamed_MTR_4089085:0.062604)n21:0.006956)n10:0.03096)n6:0.037386)n4:0.004154)n2:0.03369,((((S_muscicola_renamed_SM000021S06448:0.00293,(S_muscicola_renamed_SM000006S19346:0.00637,S_muscicola_renamed_SM000037S13480:0.01329)n28:0.01393)n27:0.3219,(A_filiculoides_renamed_Azfi_s0002.g001077:0.30265,(((A_agrestis_renamed_Aagr.utg000042l.42.1:0.00014,A_agrestis_renamed_Aagr.utg000042l.42.2:0.00015)n32:0.05958,((M_flagellaris_scaffold-UCRN-2002658-Megaceros_tosanus:0,M_flagellaris_scaffold-UCRN-2002661-Megaceros_tosanus:0)n34:0.00263,(M_flagellaris_scaffold-UCRN-2002662-Megaceros_tosanus:0.00014,(M_flagellaris_scaffold-UCRN-2002659-Megaceros_tosanus:0,M_flagellaris_scaffold-UCRN-2002660-Megaceros_tosanus:0)n36:0.00106)n35:0.00035)n33:0.10302)n31:0.1166,((((P_pinnata_scaffold-UUHD-2005789-Porella_pinnata:0.04212,M_polymorpha_renamed_Mapoly0051s0020.1:0.00689)n40:0.00126,M_paleacea_Rhiz_final_MPA14886.1.p1:0.00014)n39:0.00124,(M_paleacea_Rhiz_final_MPA14886.2.p1:0.00043,((P_neesiana_scaffold-JHFI-2017021-Pellia_neesiana:0.10355,(P_neesiana_scaffold-JHFI-2009135-Pellia_neesiana:0.00015,P_neesiana_scaffold-JHFI-2009134-Pellia_neesiana:0.00562)n44:0.03261)n43:0.03321,(P_pinnata_scaffold-UUHD-2000665-Porella_pinnata:0.00014,P_pinnata_scaffold-UUHD-2000667-Porella_pinnata:0.01618)n45:0.06877)n42:0.035136)n41:0.003904)n38:0.08452,(T_lepidozioides_scaffold-SKQD-2013009-Takakia_lepidozioides:0.07281,(((P_patens_renamed_P314_10510V3.3:0,P_patens_renamed_P314_10510V3.1:0)n49:0.00014,P_patens_renamed_P314_10510V3.2:0.00158)n48:0.08301,((P_patens_renamed_P317_13490V3.2:0,P_patens_renamed_P317_13490V3.1:0)n51:0.00014,(P_patens_renamed_P317_13490V3.3:0.00213,P_patens_renamed_P317_13490V3.4:0.00015)n52:0.00148)n50:0.06477)n47:0.14275)n46:0.05461)n37:0.0339)n30:0.06763)n29:0.02444)n26:0.03989,(C_braunii_renamed_GBG79699:0.3511,((P_pinnata_scaffold-UUHD-2144358-Porella_pinnata:0.98544,M_paleacea_Rhiz_final_MPA597.1.p1:0.38904)n55:0.48362,((S_moellendorffii_renamed_EFJ22460:0.04258,S_moellendorffii_renamed_EFJ25450:0.01432)n57:0.29941,S_moellendorffii_renamed_EFJ23448:0.852282)n56:0.094698)n54:0.22822)n53:0.04339)n25:0.057945,(P_dactylifera_renamed_XP_008778257.1:0.09378,((Oryza_sativa_renamed_LOC_Os02g15960.1:0.39799,(Oryza_sativa_renamed_LOC_Os02g58090.1:0.00014,Oryza_sativa_renamed_LOC_Os02g58090.2:0.02791)n61:0.03931)n60:0.04639,(P_pinnata_scaffold-UUHD-2142755-Porella_pinnata:0.77095,(Z_mays_renamed_A0A1D6GXA0:0.01933,Z_mays_renamed_A0A1D6LLS9:0.040338)n63:0.004482)n62:0.01706)n59:0.13)n58:0.030717)n24:0.003413)n1:0.03967)n0;
```
