## Supplementary material for "Transcriptional responses to arbuscular mycorrhizal symbiosis development are conserved in the early divergent *Marchantia paleacea*": OG0002019_tree.txt

```
(((M_flagellaris_scaffold-UCRN-2011497-Megaceros_tosanus:0.13563,(A_agrestis_renamed_Aagr.utg000050l.589.2:0.00315,A_agrestis_renamed_Aagr.utg000050l.589.1:0.00015)n3:0.10736)n2:0.18995,(((P_patens_renamed_P38_22470V3.2:0,P_patens_renamed_P38_22470V3.1:0)n6:0.07879,((P_patens_renamed_P324_19780V3.5:0,P_patens_renamed_P324_19780V3.2:0,P_patens_renamed_P324_19780V3.1:0,P_patens_renamed_P324_19780V3.7:0,P_patens_renamed_P324_19780V3.3:0,P_patens_renamed_P324_19780V3.4:0)n8:0.00014,P_patens_renamed_P324_19780V3.6:0.00014)n7:0.09479)n5:0.2598,(T_lepidozioides_scaffold-SKQD-2078333-Takakia_lepidozioides:0.15253,T_lepidozioides_scaffold-SKQD-2007285-Takakia_lepidozioides:0.259974)n9:0.028886)n4:0.06101)n1:0.0146,(((P_neesiana_scaffold-JHFI-2008564-Pellia_neesiana:0.1572,P_pinnata_scaffold-UUHD-2018064-Porella_pinnata:0.19086)n12:0.08986,(M_paleacea_Rhiz_final_MPA29160.1.p1:0.00428,(M_polymorpha_renamed_Mapoly1502s0001.1:0.5197,M_polymorpha_renamed_Mapoly0008s0066.1:0.010098)n14:0.001122)n13:0.0026)n11:0.1282,((C_braunii_renamed_GBG73507:0.73462,(((S_muscicola_renamed_SM000343S12831:0.00015,S_muscicola_renamed_SM000629S19849:0.00014)n19:0.02481,(S_muscicola_renamed_SM000142S00531:0.0324,S_muscicola_renamed_SM000014S00356:0.20961)n20:0.01127)n18:0.02705,S_muscicola_renamed_SM001291S26181:0.12311)n17:0.38121)n16:0.082,((S_moellendorffii_renamed_EFJ19309:0.00399,S_moellendorffii_renamed_EFJ21240:0.00016)n22:0.38802,((A_filiculoides_renamed_Azfi_s0065.g035788:0.15817,(A_filiculoides_renamed_Azfi_s0002.g001359:0.02929,A_filiculoides_renamed_Azfi_s3297.g115270:0.10101)n25:0.11517)n24:0.22138,((((((L_angustifolius_renamed_OIV97977:0.04344,L_angustifolius_renamed_OIV96791:0.0355)n31:0.06735,((L_japonicus_renamed_Lj1g3v0936440.1:0,L_japonicus_renamed_Lj1g3v0936440.2:0)n33:0.06731,(M_truncatula_renamed_MTR_3090820:0.01164,M_truncatula_renamed_MTR_3090820:0.00014)n34:0.10617)n32:0.03625)n30:0.06416,((B_vulgaris_renamed_KMT16087:0.00535,B_vulgaris_renamed_KMT16086:0.00211)n36:0.23419,A_thaliana_renamed_AT4G27940.1:0.24982)n35:0.04685)n29:0.09341,(B_vulgaris_renamed_KMT20357:0.34912,((L_angustifolius_renamed_OIW17201:0.13763,(L_japonicus_renamed_Lj1g3v5032340.1:0.09731,M_truncatula_renamed_MTR_7117030:0.10136)n40:0.02734)n39:0.08595,(A_thaliana_renamed_AT2G46320.1:0.00015,(A_thaliana_renamed_AT2G46320.4:0.01235,(A_thaliana_renamed_AT2G46320.3:0,A_thaliana_renamed_AT2G46320.2:0,A_thaliana_renamed_AT2G46320.5:0)n43:0.00014)n42:0.02888)n41:0.27908)n38:0.04759)n37:0.03718)n28:0.06728,((A_trichopoda_renamed_ERM96014:0.08393,A_trichopoda_renamed_ERM98787:0.08201)n45:0.10417,((Oryza_sativa_renamed_LOC_Os01g12470.1:0.08243,Z_mays_renamed_A0A1D6JIK3:0.07372)n47:0.31701,(((Oryza_sativa_renamed_LOC_Os08g29720.1:0,Oryza_sativa_renamed_LOC_Os08g29720.2:0)n50:0.04604,(Z_mays_renamed_A0A1D6Q0N5:0.02214,Z_mays_renamed_C4JC45:0.03905)n51:0.03865)n49:0.152,((P_dactylifera_renamed_XP_026658735.1:0.01681,(P_dactylifera_renamed_XP_008783806.1:0.00014,(P_dactylifera_renamed_XP_026658734.1:0.00014,P_dactylifera_renamed_XP_008783808.1:0.00015)n55:0.00015)n54:0.00015)n53:0.14475,(P_dactylifera_renamed_XP_008791461.1:0.05919,(P_dactylifera_renamed_XP_008798640.1:0.00195,P_dactylifera_renamed_XP_008798639.1:0.00014)n57:0.04838)n56:0.041238)n52:0.004582)n48:0.021267)n46:0.002363)n44:0.04214)n27:0.04639,(P_abies_renamed_MA_8046744g0010:0.1698,P_abies_renamed_MA_70181g0010:0.142335)n58:0.015815)n26:0.01473)n23:0.0781)n21:0.07146)n15:0.07868)n10:0.0146)n0;
```
