## Supplementary material for "Transcriptional responses to arbuscular mycorrhizal symbiosis development are conserved in the early divergent *Marchantia paleacea*": OG0002020_tree.txt

```
((((S_moellendorffii_renamed_EFJ14661:0,S_moellendorffii_renamed_EFJ26324:0)n3:0.35417,(((A_filiculoides_renamed_Azfi_s0002.g001479:0.29363,A_filiculoides_renamed_Azfi_s0034.g025436:0.18998)n6:0.17315,C_braunii_renamed_GBG73232:1.03643)n5:0.00782,((P_abies_renamed_MA_10436305g0010:0.20637,(A_trichopoda_renamed_ERN10569:0.14664,((((B_vulgaris_renamed_KMT08465:0.00323,B_vulgaris_renamed_KMT08464:0.00015)n13:0.18646,(((A_thaliana_renamed_AT3G07740.1:0.00014,A_thaliana_renamed_AT3G07740.4:0.00014)n16:0.00015,(A_thaliana_renamed_AT3G07740.3:0.01046,A_thaliana_renamed_AT3G07740.2:0.00014)n17:0.00026)n15:0.50762,((((M_truncatula_renamed_MTR_3082790:0.00014,M_truncatula_renamed_MTR_3082790:0.00014)n21:0.04219,(M_truncatula_renamed_MTR_3081360:0.05683,(M_truncatula_renamed_MTR_3081380:0.14479,M_truncatula_renamed_MTR_3081390:0.29112)n23:0.12668)n22:0.0778)n20:0.11691,L_japonicus_renamed_Lj6g3v0214740.1:0.11799)n19:0.0245,L_angustifolius_renamed_OIW14415:0.12219)n18:0.10519)n14:0.11973)n12:0.08029,((A_thaliana_renamed_AT4G16420.2:0.00014,(A_thaliana_renamed_AT4G16420.3:0.00014,A_thaliana_renamed_AT4G16420.1:0.00014)n26:0.00014)n25:0.30803,(B_vulgaris_renamed_KMT04389:0.2668,(((L_japonicus_renamed_Lj0g3v0060059.1:0.00014,L_japonicus_renamed_Lj6g3v1742780.1:0.00469)n30:0.06816,(M_truncatula_renamed_MTR_2026310:0.04021,(M_truncatula_renamed_MTR_7063290:0.13624,(M_truncatula_renamed_MTR_2026380:0.11641,((M_truncatula_renamed_MTR_3081410:0.12578,M_truncatula_renamed_MTR_7062030:0.18834)n35:0.20684,M_truncatula_renamed_MTR_3081420:0.10819)n34:0.03677)n33:0.03746)n32:0.07255)n31:0.07404)n29:0.0231,(L_angustifolius_renamed_OIV91857:0.25127,(L_angustifolius_renamed_OIW13858:0.05853,L_angustifolius_renamed_OIV91858:0.04006)n37:0.03204)n36:0.00356)n28:0.00828)n27:0.0294)n24:0.12174)n11:0.15779,(((Oryza_sativa_renamed_LOC_Os03g53960.2:0.00014,Oryza_sativa_renamed_LOC_Os03g53960.1:0.00015)n40:0.03961,(Z_mays_renamed_B4FW45:0.01276,Z_mays_renamed_Q8L8G6:0.0335)n41:0.04692)n39:0.14298,((P_dactylifera_renamed_XP_008800602.1:0.01316,P_dactylifera_renamed_XP_008800601.1:0.00014)n43:0.41263,(P_dactylifera_renamed_XP_008780988.1:0.00015,P_dactylifera_renamed_XP_008780989.1:0.00014)n44:0.070974)n42:0.007886)n38:0.02151)n10:0.09524)n9:0.17715)n8:0.09048,(S_muscicola_renamed_SM000076S21865:0.04822,(S_muscicola_renamed_SM000027S09631:0.00632,S_muscicola_renamed_SM000028S10105:0.02421)n46:0.0122)n45:0.71439)n7:0.0719)n4:0.06925)n2:0.0295,((P_pinnata_scaffold-UUHD-2136995-Porella_pinnata:0.12771,(P_neesiana_scaffold-JHFI-2004129-Pellia_neesiana:0.10666,(P_neesiana_scaffold-JHFI-2004130-Pellia_neesiana:0.01245,P_neesiana_scaffold-JHFI-2099927-Pellia_neesiana:0.00016)n50:0.14107)n49:0.10704)n48:0.02051,(M_polymorpha_renamed_Mapoly0029s0028.1:0.02769,(M_paleacea_Rhiz_final_MPA14340.1.p1:0.00014,M_paleacea_Rhiz_final_MPA14340.2.p1:0.00016)n52:0.01136)n51:0.21092)n47:0.1483)n1:0.018925,((M_flagellaris_scaffold-UCRN-2005207-Megaceros_tosanus:0.11578,(A_agrestis_renamed_Aagr.utg000010l.414.1:0.00287,A_agrestis_renamed_Aagr.utg000010l.414.2:0.00015)n55:0.23745)n54:0.19974,(((P_patens_renamed_P324_3660V3.2:0.00014,((P_patens_renamed_P324_3660V3.4:0,P_patens_renamed_P324_3660V3.3:0)n60:0.00014,P_patens_renamed_P324_3660V3.1:0.00014)n59:0.00015)n58:0.0874,((P_patens_renamed_P323_12600V3.1:0,P_patens_renamed_P323_12600V3.3:0)n62:0.00014,P_patens_renamed_P323_12600V3.2:0.00014)n61:0.03994)n57:0.15071,(T_lepidozioides_scaffold-SKQD-2010338-Takakia_lepidozioides:0.00015,T_lepidozioides_scaffold-SKQD-2010339-Takakia_lepidozioides:0.00014)n63:0.08022)n56:0.04106)n53:0.018925)n0;
```
