## Supplementary material for "Transcriptional responses to arbuscular mycorrhizal symbiosis development are conserved in the early divergent *Marchantia paleacea*": OG0002021_tree.txt

```
((A_filiculoides_renamed_Azfi_s0003.g007443:0.51033,(M_flagellaris_scaffold-UCRN-2010431-Megaceros_tosanus:0.30531,(A_agrestis_renamed_Aagr.utg000009l.40.1:0.26222,(A_agrestis_renamed_Aagr.utg000113l.210.1:0.25967,((A_agrestis_renamed_Aagr.utg000009l.31.4:0.03429,A_agrestis_renamed_Aagr.utg000009l.31.1:0.00036)n6:0.00265,(A_agrestis_renamed_Aagr.utg000009l.31.3:0.00014,((A_agrestis_renamed_Aagr.utg000009l.31.5:0.06874,((A_agrestis_renamed_Aagr.utg000009l.31.6:0,A_agrestis_renamed_Aagr.utg000009l.31.7:0,A_agrestis_renamed_Aagr.utg000009l.31.8:0)n11:0.00015,A_agrestis_renamed_Aagr.utg000009l.31.9:0.00015)n10:0.04803)n9:0.03734,A_agrestis_renamed_Aagr.utg000009l.31.2:0.00984)n8:0.00182)n7:0.00051)n5:0.17224)n4:0.104913)n3:0.011657)n2:0.07164)n1:0.01152,((S_muscicola_renamed_SM000266S09828:0.0379,(S_muscicola_renamed_SM000100S09386:0.00831,S_muscicola_renamed_SM000355S13187:0.01111)n14:0.00832)n13:0.84017,(((S_moellendorffii_renamed_EFJ27894:0.00256,S_moellendorffii_renamed_EFJ36770:0.01172)n17:0.41487,((P_neesiana_scaffold-JHFI-2017905-Pellia_neesiana:0.19973,(M_polymorpha_renamed_Mapoly0005s0057.1:0.00682,(M_paleacea_Rhiz_final_MPA5892.1.p1:0.00014,M_paleacea_Rhiz_final_MPA5892.2.p1:0.08022)n21:0.01305)n20:0.11947)n19:0.21035,((P_patens_renamed_P39_8470V3.2:0,P_patens_renamed_P39_8470V3.1:0)n23:0.27216,T_lepidozioides_scaffold-SKQD-2013240-Takakia_lepidozioides:0.16143)n22:0.16023)n18:0.04585)n16:0.03929,(P_abies_renamed_MA_10426989g0010:0.26952,((A_trichopoda_renamed_ERM97220:0.40833,((P_dactylifera_renamed_XP_008792490.1:0.00014,(P_dactylifera_renamed_XP_008792489.1:0.00014,(P_dactylifera_renamed_XP_026661201.1:0.00014,(P_dactylifera_renamed_XP_026661200.1:0.00014,((((P_dactylifera_renamed_XP_026661202.1:0.00013,(P_dactylifera_renamed_XP_026661205.1:0.00014,P_dactylifera_renamed_XP_026661206.1:0.00014)n36:0.09414)n35:0.01508,(P_dactylifera_renamed_XP_026661203.1:0,P_dactylifera_renamed_XP_026661204.1:0)n37:0.00014)n34:0.01492,P_dactylifera_renamed_XP_026661207.1:0.00014)n33:0.00011,P_dactylifera_renamed_XP_026661208.1:0.00014)n32:0.00014)n31:0.00014)n30:0.00014)n29:0.00015)n28:0.42307,(A_trichopoda_renamed_ERM97218:0.66602,(B_vulgaris_renamed_KMT05010:0.70676,(L_japonicus_renamed_Lj0g3v0157119.1:0.00014,L_japonicus_renamed_Lj0g3v0157119.2:0.00015)n40:0.55672)n39:0.1045)n38:0.04735)n27:0.13546)n26:0.06491,(((((Oryza_sativa_renamed_LOC_Os03g26080.1:0.13744,(Z_mays_renamed_B4FTQ8:0.04506,Z_mays_renamed_B4FWF1:0.03836)n46:0.10456)n45:0.50527,P_dactylifera_renamed_XP_008806007.1:0.19675)n44:0.06405,((Z_mays_renamed_A0A1D6KP05:0.14562,(Oryza_sativa_renamed_LOC_Os08g33850.2:0.06568,Oryza_sativa_renamed_LOC_Os08g33850.1:0.00014)n49:0.12564)n48:0.40356,(P_dactylifera_renamed_XP_008802603.1:0.00328,(P_dactylifera_renamed_XP_008802602.1:0.00047,P_dactylifera_renamed_XP_008802605.1:0.02598)n51:0.00204)n50:0.225324)n47:0.025036)n43:0.13644,(B_vulgaris_renamed_KMT07060:0.42033,((L_angustifolius_renamed_OIW02141:0.17999,(L_japonicus_renamed_Lj2g3v1277850.1:0.11349,M_truncatula_renamed_MTR_5040710:0.14556)n55:0.04903)n54:0.18222,(A_thaliana_renamed_AT2G02970.1:0.14717,(A_thaliana_renamed_AT1G14230.1:0.12042,(A_thaliana_renamed_AT1G14250.1:0.06144,((A_thaliana_renamed_AT1G14240.2:0,A_thaliana_renamed_AT1G14240.4:0,A_thaliana_renamed_AT1G14240.1:0)n60:0.00014,A_thaliana_renamed_AT1G14240.3:0.00014)n59:0.20671)n58:0.08476)n57:0.2004)n56:0.26779)n53:0.05647)n52:0.0468)n42:0.06877,(A_trichopoda_renamed_ERM94484:0.33279,A_trichopoda_renamed_ERM97219:0.627129)n61:0.069681)n41:0.02837)n25:0.10448)n24:0.17441)n15:0.05029)n12:0.01152)n0;
```
