## Supplementary material for "Transcriptional responses to arbuscular mycorrhizal symbiosis development are conserved in the early divergent *Marchantia paleacea*": OG0002022_tree.txt

```
((((A_agrestis_renamed_Aagr.utg000057l.70.1:0,A_agrestis_renamed_Aagr.utg000057l.70.2:0)n3:0.01944,A_agrestis_renamed_Aagr.utg000069l.91.1:0.0133)n2:0.10329,(((M_paleacea_Rhiz_final_MPA25806.1.p2:0.01564,M_polymorpha_renamed_Mapoly0080s0007.1:0.01869)n6:0.14213,((A_filiculoides_renamed_Azfi_s0003.g007793:0.04073,A_filiculoides_renamed_Azfi_s0005.g009357:0.05267)n8:0.04554,((S_moellendorffii_renamed_EFJ30734:0.13004,(((C_braunii_renamed_GBG77291:0.1565,(C_braunii_renamed_GBG64308:0.00014,C_braunii_renamed_GBG90083:0.01342)n14:0.00016)n13:0.14351,(((T_lepidozioides_scaffold-SKQD-2002777-Takakia_lepidozioides:0.05364,(P_neesiana_scaffold-JHFI-2099173-Pellia_neesiana:0.28315,(P_neesiana_scaffold-JHFI-2099439-Pellia_neesiana:0.15579,P_neesiana_scaffold-JHFI-2104712-Pellia_neesiana:0.010602)n19:0.0010602)n18:0.0001178)n17:0.137,(P_pinnata_scaffold-UUHD-2138556-Porella_pinnata:0.35066,(P_pinnata_scaffold-UUHD-2129893-Porella_pinnata:0.1099,(P_pinnata_scaffold-UUHD-2012987-Porella_pinnata:0.01783,P_pinnata_scaffold-UUHD-2127797-Porella_pinnata:0.05745)n22:0.07392)n21:0.465003)n20:0.051667)n16:0.13506,P_pinnata_scaffold-UUHD-2136297-Porella_pinnata:0.199854)n15:0.022206)n12:0.03862,A_trichopoda_renamed_ERN19469:0.05229)n11:0.03392)n10:0.0157,(B_vulgaris_renamed_KMS98989:0.02257,((((L_japonicus_renamed_Lj5g3v1627890.1:0.02497,M_truncatula_renamed_MTR_1088450:0.01496)n27:0.00358,A_thaliana_renamed_AT1G02830.1:0.37813)n26:0.03904,((L_angustifolius_renamed_OIW17490:0.08025,(((A_thaliana_renamed_AT3G05560.2:0,A_thaliana_renamed_AT3G05560.3:0,A_thaliana_renamed_AT3G05560.1:0)n32:0.00632,A_thaliana_renamed_AT5G27770.1:0.02362)n31:0.05272,((P_dactylifera_renamed_XP_008812273.1:0.02267,(P_dactylifera_renamed_XP_008807316.1:0.02622,P_dactylifera_renamed_XP_008789856.1:0.10417)n35:0.01717)n34:0.03464,((Oryza_sativa_renamed_LOC_Os03g22340.1:0.04899,Oryza_sativa_renamed_LOC_Os07g47710.1:0.03731)n37:0.03323,(Z_mays_renamed_K7VZN8:0.07131,(Z_mays_renamed_B4FCK9:0.02343,Z_mays_renamed_B6THM9:0.05526)n39:0.033255)n38:0.003695)n36:0.02657)n33:0.0187)n30:0.01954)n29:0.02691,((L_japonicus_renamed_Lj0g3v0073349.1:0.06169,L_japonicus_renamed_Lj5g3v1498070.1:0.01832)n41:0.0188,M_truncatula_renamed_MTR_1083430:0.0536)n40:0.00918)n28:0.01176)n25:0.00012,(M_truncatula_renamed_MTR_7112770:0.0264,(L_angustifolius_renamed_OIW12971:0.00014,(L_angustifolius_renamed_OIW07001:0,L_angustifolius_renamed_OIV90966:0)n44:0.02316)n43:0.026883)n42:0.002987)n24:0.00016)n23:0.12026)n9:0.00351)n7:0.0068)n5:0.01239,P_neesiana_scaffold-JHFI-2109102-Pellia_neesiana:0.046701)n4:0.005189)n1:0.01165,((P_patens_renamed_P36_5370V3.2:0,P_patens_renamed_P36_5370V3.3:0,P_patens_renamed_P36_5370V3.1:0)n46:0.00847,((P_patens_renamed_P316_17710V3.2:0,P_patens_renamed_P316_17710V3.1:0)n48:0.11589,(((P_patens_renamed_P32_28500V3.1:0,P_patens_renamed_P32_28500V3.2:0,P_patens_renamed_P32_28510V3.2:0,P_patens_renamed_P32_28510V3.1:0)n51:0.00014,(P_patens_renamed_P31_120V3.2:0.1496,P_patens_renamed_P31_120V3.1:0.00014)n52:0.02087)n50:0.03455,((P_patens_renamed_P37_27030V3.1:0,P_patens_renamed_P37_27030V3.3:0,P_patens_renamed_P37_27030V3.2:0,P_patens_renamed_P37_27030V3.4:0)n54:0.03224,((P_patens_renamed_P311_630V3.2:0,P_patens_renamed_P311_630V3.1:0)n56:0.01597,(P_patens_renamed_P311_680V3.2:0,P_patens_renamed_P311_680V3.1:0)n57:0.01783)n55:0.02377)n53:0.03606)n49:0.05129)n47:0.01974)n45:0.06056)n0;
```
