## Supplementary material for "Transcriptional responses to arbuscular mycorrhizal symbiosis development are conserved in the early divergent *Marchantia paleacea*": OG0002023_tree.txt

```
((((M_flagellaris_scaffold-UCRN-2006095-Megaceros_tosanus:0.00014,M_flagellaris_scaffold-UCRN-2006097-Megaceros_tosanus:0.00118)n3:0.02875,(A_agrestis_renamed_Aagr.utg000042l.365.2:0.00016,A_agrestis_renamed_Aagr.utg000042l.365.1:0.01266)n4:0.05343)n2:0.04539,(((M_paleacea_Rhiz_final_MPA24165.1.p1:0.00681,M_polymorpha_renamed_Mapoly0011s0201.1:0.0047)n7:0.01898,(P_neesiana_scaffold-JHFI-2018210-Pellia_neesiana:0.01943,(P_pinnata_scaffold-UUHD-2018659-Porella_pinnata:0.04101,P_pinnata_scaffold-UUHD-2146874-Porella_pinnata:0.035001)n9:0.003889)n8:0.00664)n6:0.01398,(T_lepidozioides_scaffold-SKQD-2080190-Takakia_lepidozioides:0.01681,((P_patens_renamed_P37_5730V3.3:0,P_patens_renamed_P37_5730V3.1:0,P_patens_renamed_P37_5730V3.2:0)n12:0.02155,(P_patens_renamed_P311_21000V3.1:0,P_patens_renamed_P311_21000V3.4:0,P_patens_renamed_P311_21000V3.2:0,P_patens_renamed_P311_21000V3.3:0)n13:0.0049)n11:0.05613)n10:0.02001)n5:0.00897)n1:0.002805,((S_moellendorffii_renamed_EFJ26179:0,S_moellendorffii_renamed_EFJ05563:0)n15:0.09847,((C_braunii_renamed_GBG82678:0.15892,(S_muscicola_renamed_SM000070S21378:0.00014,(S_muscicola_renamed_SM000159S01802:0.00343,(S_muscicola_renamed_SM000001S04567:0.0017,S_muscicola_renamed_SM002495S08157:0.01405)n20:0.00381)n19:0.01212)n18:0.13864)n17:0.01364,((A_filiculoides_renamed_Azfi_s0005.g008901:0.08165,A_filiculoides_renamed_Azfi_s0005.g009117:0.137)n22:0.03551,((P_abies_renamed_MA_10432667g0020:0.05729,P_abies_renamed_MA_10436569g0010:0.07886)n24:0.0146,(A_trichopoda_renamed_ERM98195:0.05451,((((Oryza_sativa_renamed_LOC_Os02g51180.1:0.02613,Z_mays_renamed_A0A1D6HKC3:0.03206)n29:0.04428,((Z_mays_renamed_A0A1D6PVQ2:0.01393,Z_mays_renamed_K7TQJ3:0.06122)n31:0.06849,(Oryza_sativa_renamed_LOC_Os04g55030.1:0.06694,Oryza_sativa_renamed_LOC_Os08g07400.1:0.062424)n32:0.006936)n30:0.04964)n28:0.03192,(P_dactylifera_renamed_XP_026665459.1:0.01105,((P_dactylifera_renamed_XP_008807720.1:0,P_dactylifera_renamed_XP_008807721.1:0)n35:0.00015,(P_dactylifera_renamed_XP_008807722.1:0.00016,P_dactylifera_renamed_XP_008807723.1:0.00014)n36:0.04316)n34:0.01407)n33:0.01763)n27:0.0208,(B_vulgaris_renamed_KMT07088:0.04257,(((A_thaliana_renamed_AT1G69670.2:0,A_thaliana_renamed_AT1G69670.1:0)n40:0.06243,A_thaliana_renamed_AT1G26830.1:0.05379)n39:0.04936,((L_japonicus_renamed_Lj2g3v1056970.1:0.0505,((M_truncatula_renamed_MTR_6011700:0.03685,M_truncatula_renamed_MTR_6011770:0.0882)n44:0.05885,L_angustifolius_renamed_OIV90285:0.06851)n43:0.01354)n42:0.07091,((M_truncatula_renamed_MTR_5039770:0.00573,(M_truncatula_renamed_MTR_7039790:0.00627,M_truncatula_renamed_MTR_7445240:0.00014)n47:0.01187)n46:0.54648,((L_angustifolius_renamed_OIW04750:0.05494,(((M_truncatula_renamed_MTR_7039660:0.12279,(M_truncatula_renamed_MTR_5039890:0.00916,M_truncatula_renamed_MTR_7039680:0.00268)n53:0.12904)n52:0.02995,((M_truncatula_renamed_MTR_1040965:0.00991,(M_truncatula_renamed_MTR_1040925:0.00122,M_truncatula_renamed_MTR_1040995:0.00202)n56:0.00307)n55:0.14941,(M_truncatula_renamed_MTR_5039880:0.00319,M_truncatula_renamed_MTR_7039690:0.00798)n57:0.09883)n54:0.02218)n51:0.02286,L_japonicus_renamed_Lj2g3v1280050.1:0.06842)n50:0.00706)n49:0.01096,(M_truncatula_renamed_MTR_8056030:0.05172,(L_angustifolius_renamed_OIW10298:0.01886,(L_angustifolius_renamed_OIW19166:0.01829,L_angustifolius_renamed_OIV94047:0.02143)n60:0.00139)n59:0.00817)n58:0.00267)n48:0.05224)n45:0.014346)n41:0.001594)n38:0.0171)n37:0.02441)n26:0.02393)n25:0.04121)n23:0.03181)n21:0.02599)n16:0.01653)n14:0.002805)n0;
```
