## Supplementary material for "Transcriptional responses to arbuscular mycorrhizal symbiosis development are conserved in the early divergent *Marchantia paleacea*": OG0002024_tree.txt

```
((S_muscicola_renamed_SM000175S03296:0.03832,(S_muscicola_renamed_SM000016S01861:0.02949,S_muscicola_renamed_SM000101S09280:0.0402)n2:0.00912)n1:0.40409,((P_patens_renamed_P325_14470V3.2:0,P_patens_renamed_P325_14470V3.1:0)n4:0.44207,(T_lepidozioides_scaffold-SKQD-2080470-Takakia_lepidozioides:0.14267,(((M_paleacea_Rhiz_final_MPA25178.1.p1:0.02469,M_polymorpha_renamed_Mapoly0042s0028.1:0.03187)n8:0.25149,(P_neesiana_scaffold-JHFI-2017902-Pellia_neesiana:0.1716,P_pinnata_scaffold-UUHD-2015985-Porella_pinnata:0.10603)n9:0.03314)n7:0.26813,((S_moellendorffii_renamed_EFJ38543:0.02295,S_moellendorffii_renamed_EFJ31603:0.00389)n11:0.96892,((((A_trichopoda_renamed_ERN09286:0.4209,(((P_dactylifera_renamed_XP_008788680.2:0.12708,P_dactylifera_renamed_XP_008799427.1:0.16568)n18:0.1526,(Oryza_sativa_renamed_LOC_Os09g20550.1:0.14607,Z_mays_renamed_B6UF42:0.19944)n19:0.68365)n17:0.21837,((B_vulgaris_renamed_KMT11715:0.25514,(A_thaliana_renamed_AT1G32530.1:0.2442,(A_thaliana_renamed_AT2G35330.1:0.00014,A_thaliana_renamed_AT2G35330.2:0.00014)n23:0.17794)n22:0.22527)n21:0.03817,(((L_japonicus_renamed_Lj4g3v1140700.1:0.00014,L_japonicus_renamed_Lj4g3v1140700.2:0.00016)n26:0.11611,(M_truncatula_renamed_MTR_4098560:0.00015,M_truncatula_renamed_MTR_4114950:0.08157)n27:0.19272)n25:0.02855,((L_angustifolius_renamed_OIV94058:0.2437,L_angustifolius_renamed_OIV93413:0.13927)n29:0.2565,(L_angustifolius_renamed_OIW10879:0.07928,L_angustifolius_renamed_OIV94663:0.10521)n30:0.16011)n28:0.01779)n24:0.01559)n20:0.24513)n16:0.09121)n15:0.14516,P_abies_renamed_MA_116958g0010:0.37484)n14:0.18063,A_filiculoides_renamed_Azfi_s0010.g012190:0.56422)n13:0.11116,((A_filiculoides_renamed_Azfi_s0006.g009648:0.24234,A_filiculoides_renamed_Azfi_s0064.g035475:0.23322)n32:0.55703,((P_abies_renamed_MA_1408g0010:0.00016,P_abies_renamed_MA_8897109g0010:0.00314)n34:0.43421,(((((Oryza_sativa_renamed_LOC_Os05g04950.1:0,Oryza_sativa_renamed_LOC_Os05g04950.2:0)n39:0.08415,(Z_mays_renamed_A0A1D6EUS2:0.05254,Z_mays_renamed_A0A1D6IAP2:0.04673)n40:0.08531)n38:0.59263,((P_dactylifera_renamed_XP_026663938.1:0,P_dactylifera_renamed_XP_026663939.1:0,P_dactylifera_renamed_XP_026663941.1:0)n42:0.05347,(P_dactylifera_renamed_XP_017696328.1:0,P_dactylifera_renamed_XP_017696329.1:0,P_dactylifera_renamed_XP_026657328.1:0,P_dactylifera_renamed_XP_008778409.1:0,P_dactylifera_renamed_XP_008778410.1:0,P_dactylifera_renamed_XP_008778411.1:0)n43:0.04294)n41:0.21547)n37:0.1395,(((A_thaliana_renamed_AT1G03365.1:0,A_thaliana_renamed_AT1G03365.2:0)n46:0.20955,((A_thaliana_renamed_AT4G03000.2:0,A_thaliana_renamed_AT4G03000.1:0)n48:0.00014,((A_thaliana_renamed_AT4G03000.6:0,A_thaliana_renamed_AT4G03000.4:0)n50:0.00014,(A_thaliana_renamed_AT4G03000.5:0.00921,A_thaliana_renamed_AT4G03000.3:0.00408)n51:0.02005)n49:0.04934)n47:0.15028)n45:0.72818,((B_vulgaris_renamed_KMT14797:0.00014,B_vulgaris_renamed_KMT14798:0.00014)n53:0.22958,((M_truncatula_renamed_MTR_2020870:0.05221,M_truncatula_renamed_MTR_2020870:0.00014)n55:0.14291,((L_angustifolius_renamed_OIW19762:0.06334,(L_angustifolius_renamed_OIW00045:0.08805,L_angustifolius_renamed_OIW18452:0.07637)n58:0.0072)n57:0.07718,L_angustifolius_renamed_OIW13959:0.495954)n56:0.055106)n54:0.0397)n52:0.05655)n44:0.07768)n36:0.09827,A_trichopoda_renamed_ERN12448:0.34944)n35:0.20456)n33:0.16785)n31:0.039897)n12:0.004433)n10:0.04415)n6:0.10096)n5:0.08552)n3:0.40409)n0;
```
