## Supplementary material for "Transcriptional responses to arbuscular mycorrhizal symbiosis development are conserved in the early divergent *Marchantia paleacea*": OG0002025_tree.txt

```
((M_paleacea_Rhiz_final_MPA1629.1.p1:0.53152,P_neesiana_scaffold-JHFI-2095378-Pellia_neesiana:0.47882)n1:0.29959,((((((P_patens_renamed_P313_5830V3.1:0,P_patens_renamed_P313_5831V3.3:0,P_patens_renamed_P313_5831V3.2:0,P_patens_renamed_P313_5831V3.4:0,P_patens_renamed_P313_5831V3.1:0)n7:0.00014,(P_patens_renamed_P313_5831V3.6:0,P_patens_renamed_P313_5831V3.5:0)n8:0.00014)n6:0.26767,((P_patens_renamed_P312_2960V3.1:0,P_patens_renamed_P312_2960V3.2:0)n10:0.16224,(P_patens_renamed_P313_5870V3.1:0,P_patens_renamed_P313_5870V3.2:0)n11:0.49601)n9:0.22528)n5:0.20163,(T_lepidozioides_scaffold-SKQD-2007666-Takakia_lepidozioides:0.34236,(P_abies_renamed_MA_17985g0010:0.37472,((S_moellendorffii_renamed_EFJ28449:0.0071,S_moellendorffii_renamed_EFJ20468:0.00015)n15:0.34684,(M_polymorpha_renamed_Mapoly0075s0081.1:0.51006,(A_trichopoda_renamed_ERM95835:0.16886,(((B_vulgaris_renamed_KMT13359:0.13756,(A_thaliana_renamed_AT1G65820.2:0.00707,(A_thaliana_renamed_AT1G65820.1:0.00014,A_thaliana_renamed_AT1G65820.3:0.00015)n22:0.00014)n21:0.20615)n20:0.17208,(L_japonicus_renamed_Lj2g3v2496740.1:0.09043,((M_truncatula_renamed_MTR_5076470:0.01763,M_truncatula_renamed_MTR_5076470:0.14788)n25:0.11341,(L_angustifolius_renamed_OIW02627:0.07746,(L_angustifolius_renamed_OIW16117:0.14279,L_angustifolius_renamed_OIW16116:0.14182)n27:0.03826)n26:0.07886)n24:0.10107)n23:0.08852)n19:0.18886,((Oryza_sativa_renamed_LOC_Os03g50130.1:0.09771,Z_mays_renamed_B4FLH3:0.07507)n29:0.04872,(P_dactylifera_renamed_XP_008781035.1:0.34484,(P_dactylifera_renamed_XP_008774995.1:0.05264,(P_dactylifera_renamed_XP_008781046.1:0.00014,P_dactylifera_renamed_XP_026657991.1:0.00016)n32:0.03705)n31:0.075528)n30:0.008392)n28:0.10605)n18:0.02787)n17:0.04842)n16:0.11514)n14:0.07147)n13:0.10239)n12:0.06555)n4:0.13052,((P_neesiana_scaffold-JHFI-2103370-Pellia_neesiana:1.09389,P_neesiana_scaffold-JHFI-2104847-Pellia_neesiana:0.81986)n34:0.3583,(P_neesiana_scaffold-JHFI-2006351-Pellia_neesiana:0.39296,P_pinnata_scaffold-UUHD-2147277-Porella_pinnata:0.3773)n35:0.248445)n33:0.027605)n3:0.08625,(((S_muscicola_renamed_SM000171S03230:0.02791,(S_muscicola_renamed_SM000093S24435:0.01398,S_muscicola_renamed_SM000219S06662:0.00925)n39:0.02581)n38:0.30481,(C_braunii_renamed_GBG63561:0.49647,((((A_agrestis_renamed_Aagr.utg000009l.164.1:0.12368,((A_agrestis_renamed_Aagr.utg000002l.300.5:0,A_agrestis_renamed_Aagr.utg000002l.300.4:0)n46:0.01236,((A_agrestis_renamed_Aagr.utg000002l.300.2:0,A_agrestis_renamed_Aagr.utg000002l.300.1:0)n48:0.00015,A_agrestis_renamed_Aagr.utg000002l.300.3:0.00014)n47:0.00015)n45:0.16909)n44:0.28277,(A_filiculoides_renamed_Azfi_s0006.g009801:0.14176,A_filiculoides_renamed_Azfi_s0006.g009876:0.29449)n49:0.07696)n43:0.02685,((S_moellendorffii_renamed_EFJ11324:0.00016,S_moellendorffii_renamed_EFJ11343:0.02468)n51:0.27158,(T_lepidozioides_scaffold-SKQD-2074494-Takakia_lepidozioides:0.17498,((P_patens_renamed_P36_29390V3.1:0,P_patens_renamed_P36_29390V3.2:0)n54:0.07926,P_patens_renamed_P36_29390V3.3:0.01446)n53:0.23281)n52:0.06912)n50:0.06153)n42:0.05277,(P_pinnata_scaffold-UUHD-2016763-Porella_pinnata:0.24375,(M_paleacea_Rhiz_final_MPA11347.2.p1:0.06634,M_polymorpha_renamed_Mapoly0056s0049.1:0.01074)n56:0.18845)n55:0.10942)n41:0.11785)n40:0.09426)n37:0.126095,((S_muscicola_renamed_SM000031S11567:0.15835,(S_muscicola_renamed_SM000014S00376:0.049,S_muscicola_renamed_SM000092S24522:0.00015)n59:0.0367)n58:0.76097,(C_braunii_renamed_GBG58867:0.30105,C_braunii_renamed_GBG76084:0.36834)n60:0.35962)n57:0.071973)n36:0.007997)n2:0.15656)n0;
```
