## Supplementary material for "Transcriptional responses to arbuscular mycorrhizal symbiosis development are conserved in the early divergent *Marchantia paleacea*": OG0002026_tree.txt

```
(P_abies_renamed_MA_7953935g0010:0.59269,((M_paleacea_Rhiz_final_MPA1615.1.p1:0.10767,M_paleacea_Rhiz_final_MPA3934.1.p1:0.32585)n2:1.13805,(((((M_flagellaris_scaffold-UCRN-2005275-Megaceros_tosanus:0.00014,M_flagellaris_scaffold-UCRN-2005276-Megaceros_tosanus:0.00014)n7:0.16479,((A_agrestis_renamed_Aagr.utg000029l.59.1:0,A_agrestis_renamed_Aagr.utg000029l.59.2:0)n9:0.0077,(A_agrestis_renamed_Aagr.utg000029l.59.3:0.00016,A_agrestis_renamed_Aagr.utg000029l.59.4:0.00015)n10:0.02497)n8:0.25996)n6:0.14306,(S_muscicola_renamed_SM000008S22384:0.13945,(S_muscicola_renamed_SM000006S19385:0.07528,S_muscicola_renamed_SM000024S07815:0.08947)n12:0.04688)n11:0.64082)n5:0.08265,T_lepidozioides_scaffold-SKQD-2002068-Takakia_lepidozioides:0.26586)n4:0.05517,(P_neesiana_scaffold-JHFI-2018963-Pellia_neesiana:0.33889,((S_moellendorffii_renamed_EFJ34642:0.00016,S_moellendorffii_renamed_EFJ31072:0.01423)n15:0.30112,((A_filiculoides_renamed_Azfi_s0006.g010402:0.00424,A_filiculoides_renamed_Azfi_s3038.g114242:0.00014)n17:0.45457,(M_paleacea_Rhiz_final_MPA4741.1.p1:1.21306,((((B_vulgaris_renamed_KMT15476:0.00015,(B_vulgaris_renamed_KMT15475:0.00014,B_vulgaris_renamed_KMT15477:0.07865)n23:0.12671)n22:0.28718,((((A_thaliana_renamed_AT3G23610.6:0.06456,A_thaliana_renamed_AT3G23610.3:0.0233)n27:0.00025,(A_thaliana_renamed_AT3G23610.5:0.00014,A_thaliana_renamed_AT3G23610.1:0.00014)n28:0.00674)n26:0.05939,(A_thaliana_renamed_AT3G23610.2:0.00014,A_thaliana_renamed_AT3G23610.4:0.00015)n29:0.00585)n25:0.329,(M_truncatula_renamed_MTR_4117170:0.16184,(L_japonicus_renamed_Lj4g3v2400750.1:0.01034,L_japonicus_renamed_Lj4g3v2400750.2:0.00661)n31:0.29391)n30:0.17495)n24:0.07985)n21:0.05014,((A_filiculoides_renamed_Azfi_s0006.g009891:0.69734,((P_neesiana_scaffold-JHFI-2018188-Pellia_neesiana:0.06542,((M_paleacea_Rhiz_final_MPA11598.1.p1:0,M_paleacea_Rhiz_final_MPA11599.1.p1:0)n37:0.05131,(M_polymorpha_renamed_Mapoly0146s0001.1:0.43057,M_polymorpha_renamed_Mapoly0001s0178.1:0.00015)n38:0.04078)n36:0.14594)n35:0.27015,(T_lepidozioides_scaffold-SKQD-2076480-Takakia_lepidozioides:0.19464,(A_agrestis_renamed_Aagr.utg000050l.642.1:0.9392,((S_moellendorffii_renamed_EFJ10352:0,S_moellendorffii_renamed_EFJ19597:0)n42:0.20636,((A_agrestis_renamed_Aagr.utg000008l.155.3:0,A_agrestis_renamed_Aagr.utg000008l.155.7:0,A_agrestis_renamed_Aagr.utg000008l.155.8:0,A_agrestis_renamed_Aagr.utg000008l.155.5:0)n44:0.00014,((A_agrestis_renamed_Aagr.utg000008l.155.2:0,A_agrestis_renamed_Aagr.utg000008l.155.1:0,A_agrestis_renamed_Aagr.utg000008l.155.6:0)n46:0.00014,(A_agrestis_renamed_Aagr.utg000008l.155.4:0.00014,(A_agrestis_renamed_Aagr.utg000008l.155.9:0.00447,A_agrestis_renamed_Aagr.utg000008l.155.10:0.08298)n48:0.00016)n47:0.00016)n45:0.00015)n43:0.45435)n41:0.045108)n40:0.005012)n39:0.04037)n34:0.08292)n33:0.12887,(A_trichopoda_renamed_ERN12348:0.20514,((Oryza_sativa_renamed_LOC_Os01g29469.1:0.09826,Z_mays_renamed_B4FN89:0.54678)n51:0.22695,((P_dactylifera_renamed_XP_008807219.1:0,P_dactylifera_renamed_XP_008807220.1:0)n53:0.01913,(P_dactylifera_renamed_XP_008807221.1:0.02382,(P_dactylifera_renamed_XP_026665258.1:0.00014,P_dactylifera_renamed_XP_026665257.1:0.00015)n55:0.02017)n54:0.01499)n52:0.22924)n50:0.1302)n49:0.09788)n32:0.111)n20:0.09017,((((A_thaliana_renamed_AT3G06110.2:0,A_thaliana_renamed_AT3G06110.3:0)n59:0.00014,A_thaliana_renamed_AT3G06110.1:0.00014)n58:0.44851,(S_moellendorffii_renamed_EFJ38378:0.1293,S_moellendorffii_renamed_EFJ09799:0.10976)n60:0.885879)n57:0.098431,M_paleacea_Rhiz_final_MPA4040.1.p1:0.973125)n56:0.108125)n19:0.26165)n18:0.202905)n16:0.0202905)n14:0.00202905)n13:0.000202905)n3:2.2545e-05)n1:0.48098)n0;
```
