## Supplementary material for "Transcriptional responses to arbuscular mycorrhizal symbiosis development are conserved in the early divergent *Marchantia paleacea*": OG0002027_tree.txt

```
(((S_muscicola_renamed_SM000197S05469:0.01536,(S_muscicola_renamed_SM000103S09488:0.03186,S_muscicola_renamed_SM000051S17523:0.04494)n3:0.0117)n2:0.63834,(((S_moellendorffii_renamed_EFJ18030:0.0056,S_moellendorffii_renamed_EFJ09634:0.00016)n6:0.47038,((P_neesiana_scaffold-JHFI-2113609-Pellia_neesiana:0.2052,((M_paleacea_Rhiz_final_MPA11524.1.p1:0,M_paleacea_Rhiz_final_MPA11524.2.p1:0)n10:0.00749,M_polymorpha_renamed_Mapoly0096s0049.1:0.01797)n9:0.09664)n8:0.2175,((P_patens_renamed_P315_6250V3.1:0.00014,((P_patens_renamed_P315_6250V3.3:0,P_patens_renamed_P315_6250V3.2:0,P_patens_renamed_P315_6250V3.4:0)n14:0.00014,P_patens_renamed_P315_6250V3.5:0.01663)n13:0.00023)n12:0.34869,(T_lepidozioides_scaffold-SKQD-2064432-Takakia_lepidozioides:0.17151,T_lepidozioides_scaffold-SKQD-2012441-Takakia_lepidozioides:0.08561)n15:0.07755)n11:0.05763)n7:0.09542)n5:0.06388,(T_lepidozioides_scaffold-SKQD-2076492-Takakia_lepidozioides:0.19091,(A_agrestis_renamed_Aagr.utg000020l.141.2:0.00016,(A_agrestis_renamed_Aagr.utg000020l.141.3:0,A_agrestis_renamed_Aagr.utg000020l.141.1:0)n18:0.00014)n17:0.40251)n16:0.012375)n4:0.001375)n1:0.04027,((C_braunii_renamed_GBG59505:1.02134,C_braunii_renamed_GBG70672:1.1909)n20:0.41071,(A_filiculoides_renamed_Azfi_s0006.g010130:0.51077,((((A_trichopoda_renamed_ERN19497:0.30697,((Oryza_sativa_renamed_LOC_Os07g28440.1:0.08656,(Z_mays_renamed_A0A1D6EVG7:0.0498,Z_mays_renamed_B6T3B7:0.01215)n28:0.07997)n27:0.36098,(P_dactylifera_renamed_XP_008780018.1:0.04251,P_dactylifera_renamed_XP_008803302.1:0.12283)n29:0.08099)n26:0.15922)n25:0.10544,(((L_japonicus_renamed_Lj0g3v0254089.1:0.15019,(L_angustifolius_renamed_OIW09826:0.08361,M_truncatula_renamed_MTR_4101920:0.16607)n33:0.06795)n32:0.03175,(B_vulgaris_renamed_KMT12222:0.32113,(((A_thaliana_renamed_AT4G12000.1:0,A_thaliana_renamed_AT4G12000.2:0,A_thaliana_renamed_AT4G12000.3:0)n37:0.25493,(A_thaliana_renamed_AT4G22850.2:0.06011,A_thaliana_renamed_AT4G22850.1:0.00014)n38:0.18174)n36:0.20632,A_thaliana_renamed_AT1G12450.1:0.274077)n35:0.030453)n34:0.05146)n31:0.03113,((L_japonicus_renamed_Lj4g3v2917570.1:0.21081,(M_truncatula_renamed_MTR_5011420:0.37383,L_angustifolius_renamed_OIV92752:0.23678)n41:0.02145)n40:0.09299,B_vulgaris_renamed_KMT00156:0.602487)n39:0.066943)n30:0.1533)n24:0.14134,P_abies_renamed_MA_10436410g0010:0.2868)n23:0.15771,((((((Oryza_sativa_renamed_LOC_Os07g44020.1:0.33716,Z_mays_renamed_A0A1D6IKM0:0.24199)n47:0.26366,(Oryza_sativa_renamed_LOC_Os03g25750.1:0.07706,Z_mays_renamed_B4FNA8:0.13522)n48:0.0813)n46:0.17849,(P_dactylifera_renamed_XP_026663311.1:0,P_dactylifera_renamed_XP_026663312.1:0,P_dactylifera_renamed_XP_026663313.1:0,P_dactylifera_renamed_XP_008800284.1:0,P_dactylifera_renamed_XP_008800285.1:0)n49:0.09135)n45:0.10968,(((A_thaliana_renamed_AT2G02370.2:0,A_thaliana_renamed_AT2G02370.1:0,A_thaliana_renamed_AT2G02370.3:0)n52:0.25559,B_vulgaris_renamed_KMT12977:0.21772)n51:0.05368,(((L_japonicus_renamed_Lj4g3v0072440.1:0,L_japonicus_renamed_Lj6g3v1693490.1:0)n55:0.05144,(M_truncatula_renamed_MTR_3064097:0.30085,M_truncatula_renamed_MTR_2028450:0.00014)n56:0.1364)n54:0.02368,(L_angustifolius_renamed_OIW13892:0.18597,L_angustifolius_renamed_OIV96029:0.06898)n57:0.03183)n53:0.1695)n50:0.06291)n44:0.15837,A_trichopoda_renamed_ERN03207:0.22729)n43:0.11332,P_abies_renamed_MA_10434838g0010:0.70846)n42:0.0863)n22:0.11469)n21:0.02649)n19:0.07411)n0;
```
