## Supplementary material for "Transcriptional responses to arbuscular mycorrhizal symbiosis development are conserved in the early divergent *Marchantia paleacea*": OG0002028_tree.txt

```
((((M_flagellaris_scaffold-UCRN-2053043-Megaceros_tosanus:0.1923,A_agrestis_renamed_Aagr.utg000063l.368.1:0.13448)n3:0.29583,(M_flagellaris_scaffold-UCRN-2052585-Megaceros_tosanus:0.19162,A_agrestis_renamed_Aagr.utg000050l.633.1:0.15396)n4:0.23418)n2:0.10374,(((M_polymorpha_renamed_Mapoly0151s0010.1:0.01332,(M_paleacea_Rhiz_final_MPA27164.1.p1:0.00014,M_paleacea_Rhiz_final_MPA27164.2.p1:0.00014)n8:0.03635)n7:0.21876,(P_pinnata_scaffold-UUHD-2016106-Porella_pinnata:0.24513,(P_neesiana_scaffold-JHFI-2008270-Pellia_neesiana:0.00014,P_neesiana_scaffold-JHFI-2008271-Pellia_neesiana:0.00014)n10:0.22988)n9:0.06277)n6:0.24351,((P_patens_renamed_P319_21520V3.1:0,P_patens_renamed_P319_21520V3.2:0)n12:0.30163,((T_lepidozioides_scaffold-SKQD-2010743-Takakia_lepidozioides:0,T_lepidozioides_scaffold-SKQD-2010744-Takakia_lepidozioides:0)n14:0.3124,T_lepidozioides_scaffold-SKQD-2079540-Takakia_lepidozioides:0.136782)n13:0.015198)n11:0.04271)n5:0.07553)n1:0.03244,((C_braunii_renamed_GBG83704:0.80687,(S_muscicola_renamed_SM000013S26468:0.01316,(S_muscicola_renamed_SM000004S15072:0.01741,S_muscicola_renamed_SM000045S16213:0.02155)n18:0.00867)n17:0.43756)n16:0.20424,((S_moellendorffii_renamed_EFJ28213:0.01015,S_moellendorffii_renamed_EFJ29710:0.00059)n20:0.49425,(A_filiculoides_renamed_Azfi_s0007.g010716:0.57516,((P_abies_renamed_MA_71513g0010:0.31204,(A_trichopoda_renamed_ERN11306:0.31216,(((P_dactylifera_renamed_XP_008782674.1:0.06592,P_dactylifera_renamed_XP_008802468.1:0.06565)n27:0.15818,(Oryza_sativa_renamed_LOC_Os03g08230.1:0.05333,(Z_mays_renamed_A0A1D6FCQ6:0.03567,Z_mays_renamed_A0A1D6MNH0:0.04077)n29:0.06325)n28:0.20514)n26:0.09203,((B_vulgaris_renamed_KMT04816:0.30539,((A_thaliana_renamed_AT1G54115.1:0.0972,A_thaliana_renamed_AT3G14070.1:0.13021)n33:0.23326,((L_angustifolius_renamed_OIW21671:0.05901,L_angustifolius_renamed_OIW11803:0.07982)n35:0.05011,(L_japonicus_renamed_Lj3g3v2576760.1:0.09962,M_truncatula_renamed_MTR_8021180:0.10476)n36:0.02294)n34:0.16019)n32:0.02376)n31:0.06441,(L_angustifolius_renamed_OIV98361:0.37421,B_vulgaris_renamed_KMS95799:0.42369)n37:0.10722)n30:0.04392)n25:0.10605)n24:0.12622)n23:0.05502,(P_abies_renamed_MA_117364g0010:0.57836,((A_trichopoda_renamed_ERM93553:0.44646,(((P_dactylifera_renamed_XP_008812065.1:0.13004,(P_dactylifera_renamed_XP_008791218.1:0.04345,P_dactylifera_renamed_XP_008811729.1:0.09281)n44:0.06835)n43:0.2985,(P_dactylifera_renamed_XP_008797344.1:0.3194,(P_dactylifera_renamed_XP_026655650.1:0.00016,P_dactylifera_renamed_XP_026655651.1:0.00014)n46:0.19629)n45:0.28864)n42:0.04999,(((A_thaliana_renamed_AT5G17850.1:0,A_thaliana_renamed_AT5G17850.2:0)n49:0.58561,(((L_angustifolius_renamed_OIW21457:0.09517,L_angustifolius_renamed_OIW15229:0.07574)n52:0.09403,(L_japonicus_renamed_Lj1g3v3980440.1:0.15025,M_truncatula_renamed_MTR_7086690:0.21399)n53:0.03785)n51:0.04414,(L_angustifolius_renamed_OIV90084:0.19822,(L_japonicus_renamed_Lj0g3v0092169.1:0.18679,M_truncatula_renamed_MTR_6027570:0.20394)n55:0.07118)n54:0.05905)n50:0.29477)n48:0.23239,((A_thaliana_renamed_AT5G17860.2:0.00014,A_thaliana_renamed_AT5G17860.1:0.00186)n57:0.54103,(L_japonicus_renamed_Lj1g3v3979370.1:0.12952,(L_angustifolius_renamed_OIW15228:0.18133,M_truncatula_renamed_MTR_6027580:0.1881)n59:0.07696)n58:0.26353)n56:0.17802)n47:0.01978)n41:0.03163)n40:0.0947,((Z_mays_renamed_A0A1D6GL70:0.0632,Z_mays_renamed_C0PDK2:0.06361)n61:0.11866,((Oryza_sativa_renamed_LOC_Os12g42910.1:0.17296,Oryza_sativa_renamed_LOC_Os09g16170.1:1.97583)n63:0.21673,Oryza_sativa_renamed_LOC_Os03g45370.1:0.142146)n62:0.015794)n60:0.15615)n39:0.38619)n38:0.04291)n22:0.11099)n21:0.09891)n19:0.06609)n15:0.03244)n0;
```
