## Supplementary material for "Transcriptional responses to arbuscular mycorrhizal symbiosis development are conserved in the early divergent *Marchantia paleacea*": OG0002029_tree.txt

```
((((M_paleacea_Rhiz_final_MPA14268.1.p1:0.01268,M_polymorpha_renamed_Mapoly0012s0100.1:0.00685)n3:0.15181,(P_neesiana_scaffold-JHFI-2112485-Pellia_neesiana:0.02077,P_pinnata_scaffold-UUHD-2133626-Porella_pinnata:0.00267)n4:0.03254)n2:0.06986,(M_flagellaris_scaffold-UCRN-2052369-Megaceros_tosanus:0.13126,((A_agrestis_renamed_Aagr.utg000050l.385.4:0.03832,((A_agrestis_renamed_Aagr.utg000050l.385.6:0,A_agrestis_renamed_Aagr.utg000050l.385.7:0)n9:0.00014,(A_agrestis_renamed_Aagr.utg000050l.385.5:0,A_agrestis_renamed_Aagr.utg000050l.385.3:0)n10:0.0032)n8:0.16657)n7:0.04153,(A_agrestis_renamed_Aagr.utg000050l.385.2:0.00014,A_agrestis_renamed_Aagr.utg000050l.385.1:0.00015)n11:0.00014)n6:0.14402)n5:0.14628)n1:0.01565,(((S_muscicola_renamed_SM000278S10019:0.00885,(S_muscicola_renamed_SM000174S03353:0.01459,S_muscicola_renamed_SM000151S01511:0.02619)n15:0.00248)n14:0.3684,(P_patens_renamed_P35_81V3.1:1.20135,((S_moellendorffii_renamed_EFJ12582:0.00859,S_moellendorffii_renamed_EFJ10207:0.00067)n18:0.56066,(((P_abies_renamed_MA_165604g0010:0.12054,P_abies_renamed_MA_317525g0010:0.28288)n21:0.05295,((A_trichopoda_renamed_ERN11211:0.15045,((Oryza_sativa_renamed_LOC_Os02g14190.1:0.20761,P_dactylifera_renamed_XP_008786601.1:0.09042)n25:0.1158,((A_thaliana_renamed_AT5G19530.1:0.00016,A_thaliana_renamed_AT5G19530.2:0.00014)n27:0.19228,((B_vulgaris_renamed_KMT17872:0.00014,B_vulgaris_renamed_KMT17873:0.00014)n29:0.2361,(((M_truncatula_renamed_MTR_3032400:0.44996,M_truncatula_renamed_MTR_3104960:0.00015)n32:0.12072,(L_angustifolius_renamed_OIV97702:0.04461,L_angustifolius_renamed_OIV96426:0.07554)n33:0.04399)n31:0.03407,((L_angustifolius_renamed_OIW09224:0.05569,L_angustifolius_renamed_OIW04010:0.03452)n35:0.05864,(L_japonicus_renamed_Lj5g3v0465980.1:0.07805,M_truncatula_renamed_MTR_1015300:0.14787)n36:0.02756)n34:0.03)n30:0.08201)n28:0.04595)n26:0.09727)n24:0.07356)n23:0.1144,((B_vulgaris_renamed_KMS95729:0.2014,((M_truncatula_renamed_MTR_5006140:0.00015,M_truncatula_renamed_MTR_5006140:0.01313)n40:0.07276,(L_japonicus_renamed_Lj5g3v2046170.1:0.0514,L_angustifolius_renamed_OIV91505:0.10204)n41:0.02)n39:0.09108)n38:0.08202,(A_trichopoda_renamed_ERN00812:0.14895,P_dactylifera_renamed_XP_008802681.1:0.17803)n42:0.04294)n37:0.073674)n22:0.008186)n20:0.04971,A_filiculoides_renamed_Azfi_s0007.g011103:0.33887)n19:0.11184)n17:0.05658)n16:0.06091)n13:0.07853,((S_moellendorffii_renamed_EFJ15604:0.00014,S_moellendorffii_renamed_EFJ38831:0.00543)n44:0.14376,(((((P_patens_renamed_P327_3260V3.2:0,P_patens_renamed_P327_3260V3.6:0,P_patens_renamed_P327_3260V3.1:0,P_patens_renamed_P327_3260V3.3:0)n49:0.00014,P_patens_renamed_P327_3260V3.4:0.03933)n48:0.00015,(P_patens_renamed_P327_3260V3.5:0.00014,P_patens_renamed_P327_3260V3.7:0.02445)n50:0.00047)n47:0.08636,((P_patens_renamed_P35_6270V3.2:0,P_patens_renamed_P35_6270V3.3:0,P_patens_renamed_P35_6270V3.4:0,P_patens_renamed_P35_6270V3.1:0,P_patens_renamed_P35_6270V3.5:0)n52:0.07295,((P_patens_renamed_P36_27380V3.3:0,P_patens_renamed_P36_27380V3.2:0,P_patens_renamed_P36_27380V3.4:0,P_patens_renamed_P36_27380V3.5:0,P_patens_renamed_P36_27380V3.1:0)n54:0.00015,P_patens_renamed_P36_27380V3.6:0.00745)n53:0.06266)n51:0.02505)n46:0.08646,(T_lepidozioides_scaffold-SKQD-2011303-Takakia_lepidozioides:0.09813,T_lepidozioides_scaffold-SKQD-2078377-Takakia_lepidozioides:0.0929)n55:0.07449)n45:0.023355)n43:0.002595)n12:0.01565)n0;
```
