## Supplementary material for "Transcriptional responses to arbuscular mycorrhizal symbiosis development are conserved in the early divergent *Marchantia paleacea*": OG0002030_tree.txt

```
(((A_agrestis_renamed_Aagr.utg000027l.341.1:0.17583,(M_flagellaris_scaffold-UCRN-2053694-Megaceros_tosanus:0.18057,M_flagellaris_scaffold-UCRN-2011670-Megaceros_tosanus:0.200934)n3:0.022326)n2:0.04416,((T_lepidozioides_scaffold-SKQD-2010297-Takakia_lepidozioides:0.10824,((P_patens_renamed_P315_2800V3.5:0,P_patens_renamed_P315_2800V3.7:0,P_patens_renamed_P315_2800V3.1:0,P_patens_renamed_P315_2800V3.8:0,P_patens_renamed_P315_2800V3.2:0,P_patens_renamed_P315_2800V3.4:0,P_patens_renamed_P315_2800V3.6:0,P_patens_renamed_P315_2800V3.3:0)n7:0.04675,(P_patens_renamed_P39_2440V3.6:0,P_patens_renamed_P39_2440V3.3:0,P_patens_renamed_P39_2440V3.4:0,P_patens_renamed_P39_2440V3.5:0,P_patens_renamed_P39_2440V3.1:0,P_patens_renamed_P39_2440V3.2:0)n8:0.08264)n6:0.37053)n5:0.04474,(P_patens_renamed_P319_9580V3.2:0,P_patens_renamed_P319_9580V3.1:0)n9:0.416889)n4:0.046321)n1:0.02209,(((M_paleacea_Rhiz_final_MPA25468.1.p1:0.0102,M_polymorpha_renamed_Mapoly0131s0020.1:0.01854)n12:0.20887,(P_neesiana_scaffold-JHFI-2016463-Pellia_neesiana:0.25024,(P_pinnata_scaffold-UUHD-2145822-Porella_pinnata:0.0965,(P_pinnata_scaffold-UUHD-2004493-Porella_pinnata:0.03163,(P_pinnata_scaffold-UUHD-2004494-Porella_pinnata:0.00014,(P_pinnata_scaffold-UUHD-2004495-Porella_pinnata:0.02637,P_pinnata_scaffold-UUHD-2004496-Porella_pinnata:0.00015)n17:0.00101)n16:0.02005)n15:0.08201)n14:0.02929)n13:0.03749)n11:0.17897,(((A_filiculoides_renamed_Azfi_s0007.g011185:0.57744,A_filiculoides_renamed_Azfi_s0075.g037586:0.47039)n20:0.1549,(((S_moellendorffii_renamed_EFJ23894:0.00444,S_moellendorffii_renamed_EFJ10031:0.00016)n23:0.22769,(S_moellendorffii_renamed_EFJ14780:0.00718,S_moellendorffii_renamed_EFJ26524:0.01739)n24:0.14855)n22:0.48468,(C_braunii_renamed_GBG87671:0.86478,(S_muscicola_renamed_SM000151S01519:0.01786,(S_muscicola_renamed_SM000174S03343:0.00813,S_muscicola_renamed_SM000278S10005:0.0024)n27:0.00506)n26:0.629)n25:0.11663)n21:0.02486)n19:0.03283,((((B_vulgaris_renamed_KMS99651:0.20472,((A_thaliana_renamed_AT3G12280.1:0.00014,A_thaliana_renamed_AT3G12280.2:0.00014)n33:0.23331,(M_truncatula_renamed_MTR_8040560:0.06801,((L_angustifolius_renamed_OIW08122:0.04829,L_angustifolius_renamed_OIV89385:0.04972)n36:0.04929,((L_japonicus_renamed_Lj1g3v5020940.1:0,L_japonicus_renamed_Lj1g3v5020940.2:0)n38:0.052,L_japonicus_renamed_Lj3g3v1896330.1:0.04879)n37:0.03523)n35:0.01206)n34:0.10475)n32:0.02011)n31:0.09084,(((P_dactylifera_renamed_XP_008797098.1:0.00014,(P_dactylifera_renamed_XP_026662476.1:0.00014,(P_dactylifera_renamed_XP_026662475.1:0.00014,P_dactylifera_renamed_XP_008797097.1:0.00014)n43:0.00016)n42:0.00014)n41:0.20055,((Oryza_sativa_renamed_LOC_Os11g32900.1:0.00014,Oryza_sativa_renamed_LOC_Os11g32900.2:0.01205)n45:0.11683,((Z_mays_renamed_A0A1D6QIF0:0.00413,Z_mays_renamed_spQ8H0J6:0.01102)n47:0.05612,(Z_mays_renamed_A0A1D6F666:0.00111,Z_mays_renamed_spQ9LKX9:0.00015)n48:0.04987)n46:0.13157)n44:0.44925)n40:0.08169,(P_dactylifera_renamed_XP_008810623.1:0.07669,((Oryza_sativa_renamed_LOC_Os08g42600.2:0.00014,Oryza_sativa_renamed_LOC_Os08g42600.1:0.00015)n51:0.0532,(Z_mays_renamed_A0A1D6QIV5:0.05321,Z_mays_renamed_spQ3LXA7:0.02858)n52:0.08258)n50:0.18293)n49:0.03849)n39:0.06245)n30:0.09186,A_trichopoda_renamed_ERN06336:0.16608)n29:0.09815,(P_abies_renamed_MA_10435560g0010:0.3408,P_abies_renamed_MA_1308g0020:0.19593)n53:0.02177)n28:0.03984)n18:0.07794)n10:0.03688)n0;
```
