## Supplementary material for "Transcriptional responses to arbuscular mycorrhizal symbiosis development are conserved in the early divergent *Marchantia paleacea*": OG0002031_tree.txt

```
(((((P_pinnata_scaffold-UUHD-2017241-Porella_pinnata:0,P_pinnata_scaffold-UUHD-2017242-Porella_pinnata:0)n4:0.04658,P_neesiana_scaffold-JHFI-2018490-Pellia_neesiana:0.07194)n3:0.03426,(M_polymorpha_renamed_Mapoly0063s0002.1:0.02824,((M_paleacea_Rhiz_final_MPA11883.1.p1:0,M_paleacea_Rhiz_final_MPA11883.2.p1:0)n7:0.00016,M_paleacea_Rhiz_final_MPA11883.3.p1:0.00014)n6:0.00619)n5:0.16915)n2:0.22685,(M_flagellaris_scaffold-UCRN-2051496-Megaceros_tosanus:0.06741,((A_agrestis_renamed_Aagr.utg000113l.145.3:0,A_agrestis_renamed_Aagr.utg000113l.145.2:0,A_agrestis_renamed_Aagr.utg000113l.145.4:0)n10:0.00014,A_agrestis_renamed_Aagr.utg000113l.145.1:0.00014)n9:0.22793)n8:0.23852)n1:0.082875,((T_lepidozioides_scaffold-SKQD-2011058-Takakia_lepidozioides:0.12406,(((P_patens_renamed_P310_18390V3.12:0,P_patens_renamed_P310_18390V3.9:0,P_patens_renamed_P310_18390V3.7:0,P_patens_renamed_P310_18390V3.6:0,P_patens_renamed_P310_18390V3.10:0,P_patens_renamed_P310_18390V3.8:0,P_patens_renamed_P310_18390V3.11:0)n15:0.00014,(P_patens_renamed_P310_18390V3.3:0,P_patens_renamed_P310_18390V3.4:0,P_patens_renamed_P310_18390V3.5:0,P_patens_renamed_P310_18390V3.2:0,P_patens_renamed_P310_18390V3.1:0)n16:0.00016)n14:0.22479,((P_patens_renamed_P33_30241V3.2:0,P_patens_renamed_P33_30241V3.4:0,P_patens_renamed_P33_30241V3.3:0,P_patens_renamed_P33_30241V3.5:0,P_patens_renamed_P33_30240V3.1:0)n18:0.00014,P_patens_renamed_P33_30241V3.1:0.00014)n17:0.18334)n13:0.40665)n12:0.11865,((S_moellendorffii_renamed_EFJ24771:0,S_moellendorffii_renamed_EFJ15475:0)n20:0.55304,(((((A_thaliana_renamed_AT2G29210.1:0.00014,A_thaliana_renamed_AT2G29210.2:0.00014)n25:0.51307,((B_vulgaris_renamed_KMT05183:0.00015,B_vulgaris_renamed_KMT05184:0.00014)n27:0.44057,((M_truncatula_renamed_MTR_4064740:0.00014,(M_truncatula_renamed_MTR_4064740:0.00014,M_truncatula_renamed_MTR_4064740:0.00014)n30:0.00014)n29:0.15702,(L_angustifolius_renamed_OIW05744:0.09722,(L_angustifolius_renamed_OIW08646:0.08752,L_angustifolius_renamed_OIV99403:0.07691)n32:0.01088)n31:0.0814)n28:0.25196)n26:0.06609)n24:0.14891,(((Oryza_sativa_renamed_LOC_Os03g16369.2:0,Oryza_sativa_renamed_LOC_Os03g16369.1:0)n35:0.16285,(Z_mays_renamed_A0A1D6JXU1:0.04829,Z_mays_renamed_A0A1D6PDT6:0.32736)n36:0.11734)n34:0.37087,((A_trichopoda_renamed_ERN08012:0.35275,(P_abies_renamed_MA_9145303g0010:0.00141,(P_abies_renamed_MA_1065g0010:0.00015,P_abies_renamed_MA_8247229g0010:0.00014)n40:0.00395)n39:0.52208)n38:0.10924,((P_dactylifera_renamed_XP_008803112.1:0.00016,P_dactylifera_renamed_XP_008803113.1:0.00014)n42:0.14851,(P_dactylifera_renamed_XP_026663724.1:0.00014,((P_dactylifera_renamed_XP_008801616.1:0,P_dactylifera_renamed_XP_008801617.1:0)n45:0.00014,P_dactylifera_renamed_XP_008801619.1:0.00014)n44:0.00014)n43:0.09133)n41:0.2254)n37:0.11275)n33:0.05577)n23:0.16764,(A_filiculoides_renamed_Azfi_s0010.g012299:0.45165,(A_filiculoides_renamed_Azfi_s0020.g015359:0.00383,A_filiculoides_renamed_Azfi_s1196.g099363:0.00164)n47:0.37257)n46:0.3092)n22:0.05872,((C_braunii_renamed_GBG90445:0.00014,C_braunii_renamed_GBG90444:0.0029)n49:0.74721,(S_muscicola_renamed_SM000061S19251:0.03491,(S_muscicola_renamed_SM000003S11192:0.03643,S_muscicola_renamed_SM000036S13268:0.038)n51:0.0093)n50:0.84078)n48:0.15378)n21:0.1333)n19:0.08857)n11:0.082875)n0;
```
