## Supplementary material for "Transcriptional responses to arbuscular mycorrhizal symbiosis development are conserved in the early divergent *Marchantia paleacea*": OG0002032_tree.txt

```
(((A_filiculoides_renamed_Azfi_s0012.g012968:0.00871,A_filiculoides_renamed_Azfi_s0333.g065437:0.03174)n2:0.19909,A_agrestis_renamed_Aagr.utg000003l.251.1:0.21734)n1:0.013665,((M_flagellaris_scaffold-UCRN-2005733-Megaceros_tosanus:0.25764,((((Oryza_sativa_renamed_LOC_Os05g25640.1:0.06536,(Z_mays_renamed_A0A1D6M125:0.04086,Z_mays_renamed_B4FQS9:0.01786)n9:0.03216)n8:0.17032,(A_trichopoda_renamed_ERN12544:0.12431,((B_vulgaris_renamed_KMT17628:0.25268,(M_truncatula_renamed_MTR_1111240:0.10654,(L_angustifolius_renamed_OIW06923:0.09507,((L_japonicus_renamed_Lj0g3v0153609.1:0,L_japonicus_renamed_Lj5g3v2216160.1:0)n16:0.03818,L_japonicus_renamed_Lj5g3v2166250.1:0.05786)n15:0.08997)n14:0.03149)n13:0.07187)n12:0.06476,((Z_mays_renamed_C4J4G1:0.12361,(Oryza_sativa_renamed_LOC_Os02g26770.1:0.0083,Oryza_sativa_renamed_LOC_Os02g26810.1:0.00169)n19:0.03848)n18:0.19997,(P_dactylifera_renamed_YP73A100-like _Phoenix:0.09701,P_dactylifera_renamed_YP73A100-like _Phoenix:0.0774)n20:0.0086)n17:0.04907)n11:0.07954)n10:0.35212)n7:0.08298,(A_trichopoda_renamed_ERN04184:0.09354,((A_thaliana_renamed_AT2G30490.1:0.12765,(B_vulgaris_renamed_KMT05454:0.08791,((L_angustifolius_renamed_OIV95664:0.07193,L_japonicus_renamed_Lj6g3v0351660.1:0.0529)n26:0.0132,(L_angustifolius_renamed_OIW16101:0.05372,(M_truncatula_renamed_MTR_5075450:0.06027,L_japonicus_renamed_Lj0g3v0343649.1:0.07297)n28:0.021807)n27:0.002423)n25:0.02334)n24:0.02096)n23:0.03181,((Oryza_sativa_renamed_LOC_Os01g60450.1:0.07033,Z_mays_renamed_A0A1D6G961:0.04839)n30:0.12473,((P_dactylifera_renamed_XP_008782669.1:0.03473,P_dactylifera_renamed_XP_008810838.1:0.03438)n32:0.0364,(P_dactylifera_renamed_XP_008788521.1:0.02306,P_dactylifera_renamed_XP_008792249.1:0.02856)n33:0.018342)n31:0.002038)n29:0.02329)n22:0.0208)n21:0.03085)n6:0.07923,((P_abies_renamed_MA_10435536g0010:0.37749,P_abies_renamed_MA_118702g0010:0.08249)n35:0.06276,(P_abies_renamed_MA_202753g0010:0.02296,(P_abies_renamed_MA_130482g0010:0.00271,P_abies_renamed_MA_20315g0010:0.19794)n37:0.03085)n36:0.123723)n34:0.013747)n5:0.03565)n4:0.02984,((S_moellendorffii_renamed_EFJ22128:0.00619,S_moellendorffii_renamed_EFJ18407:0.00079)n39:0.23883,((T_lepidozioides_scaffold-SKQD-2001104-Takakia_lepidozioides:0.15816,(((P_patens_renamed_P33_17840V3.1:0,P_patens_renamed_P33_17840V3.2:0)n44:0.10839,(P_patens_renamed_P313_14870V3.2:0.00015,P_patens_renamed_P313_14870V3.1:0.00014)n45:0.16628)n43:0.32709,((P_patens_renamed_P316_23740V3.1:0.25747,(P_patens_renamed_P325_10190V3.1:0,P_patens_renamed_P325_10190V3.2:0)n48:0.04157)n47:0.10076,((P_patens_renamed_P34_21680V3.1:0,P_patens_renamed_P34_21680V3.2:0)n50:0.05689,P_patens_renamed_P312_6560V3.1:0.22954)n49:0.05925)n46:0.02271)n42:0.01412)n41:0.05588,((M_paleacea_Rhiz_final_MPA29031.1.p1:0.00014,M_paleacea_Rhiz_final_MPA29031.2.p1:0.00015)n52:0.63718,(((M_paleacea_Rhiz_final_MPA19179.1.p1:0.01423,M_polymorpha_renamed_Mapoly0163s0018.1:0.02771)n55:0.07772,(M_paleacea_Rhiz_final_MPA25435.1.p1:0.25702,((M_paleacea_Rhiz_final_MPA12655.1.p1:0.02191,M_polymorpha_renamed_Mapoly0081s0009.1:0.03885)n58:0.08246,(M_paleacea_Rhiz_final_MPA12664.1.p1:0.02503,M_polymorpha_renamed_Mapoly0081s0008.1:0.03621)n59:0.05612)n57:0.01531)n56:0.11434)n54:0.01982,((P_pinnata_scaffold-UUHD-2010497-Porella_pinnata:0.00014,P_pinnata_scaffold-UUHD-2010498-Porella_pinnata:0.00014)n61:0.14899,(P_neesiana_scaffold-JHFI-2105773-Pellia_neesiana:0.12543,(P_neesiana_scaffold-JHFI-2011542-Pellia_neesiana:0.07322,P_neesiana_scaffold-JHFI-2011895-Pellia_neesiana:0.04155)n63:0.08244)n62:0.00916)n60:0.02006)n53:0.030303)n51:0.003367)n40:0.04976)n38:0.02725)n3:0.013665)n0;
```
