## Supplementary material for "Transcriptional responses to arbuscular mycorrhizal symbiosis development are conserved in the early divergent *Marchantia paleacea*": OG0002033_tree.txt

```
(((M_flagellaris_scaffold-UCRN-2051763-Megaceros_tosanus:0.12403,(A_agrestis_renamed_Aagr.utg000085l.103.4:0.01285,(A_agrestis_renamed_Aagr.utg000085l.103.2:0.00537,(A_agrestis_renamed_Aagr.utg000085l.103.5:0.01577,((A_agrestis_renamed_Aagr.utg000085l.103.3:0,A_agrestis_renamed_Aagr.utg000085l.103.1:0)n7:0.01002,A_agrestis_renamed_Aagr.utg000085l.103.6:0.04777)n6:0.00468)n5:0.00786)n4:0.00094)n3:0.09934)n2:0.12942,((S_muscicola_renamed_SM000017S02803:0.01912,(S_muscicola_renamed_SM000033S12395:0.02372,S_muscicola_renamed_SM000147S01104:0.04038)n10:0.0117)n9:0.4506,(C_braunii_renamed_GBG62065:0.10591,C_braunii_renamed_GBG70734:0.03065)n11:0.34751)n8:0.05611)n1:0.026445,((((P_neesiana_scaffold-JHFI-2112678-Pellia_neesiana:0.06099,P_pinnata_scaffold-UUHD-2011275-Porella_pinnata:0.09503)n15:0.04692,(M_polymorpha_renamed_Mapoly0173s0008.1:0.0091,(M_paleacea_Rhiz_final_MPA28328.2.p1:0.01781,M_paleacea_Rhiz_final_MPA28328.1.p1:0.000135)n17:1.5e-05)n16:0.0055)n14:0.08322,(T_lepidozioides_scaffold-SKQD-2078859-Takakia_lepidozioides:0.12007,(((P_patens_renamed_P317_23500V3.1:0,P_patens_renamed_P317_23500V3.4:0)n21:0.00014,(P_patens_renamed_P317_23500V3.3:0.00015,P_patens_renamed_P317_23500V3.2:0.00014)n22:0.00015)n20:0.04431,((P_patens_renamed_P314_26200V3.5:0,P_patens_renamed_P314_26200V3.1:0)n24:0.00014,(P_patens_renamed_P314_26200V3.4:0.00014,(P_patens_renamed_P314_26200V3.2:0.02968,P_patens_renamed_P314_26200V3.3:0.01678)n26:0.01427)n25:0.00015)n23:0.05843)n19:0.19482)n18:0.04681)n13:0.07129,((S_moellendorffii_renamed_EFJ14843:0.00015,S_moellendorffii_renamed_EFJ38380:0.00468)n28:0.19537,(A_filiculoides_renamed_Azfi_s0013.g013317:0.31416,(((((((M_truncatula_renamed_MTR_6018970:0.00014,M_truncatula_renamed_MTR_6018970:0.00014)n36:0.06034,(L_japonicus_renamed_Lj2g3v1196530.2:0.00014,L_japonicus_renamed_Lj2g3v1196530.3:0.00014)n37:0.0462)n35:0.01135,(L_japonicus_renamed_Lj4g3v0149480.2:0.06028,(M_truncatula_renamed_MTR_3009730:0.00015,(M_truncatula_renamed_MTR_3009730:0.00476,M_truncatula_renamed_MTR_3009730:0.03837)n40:0.03235)n39:0.08487)n38:0.01786)n34:0.01014,((L_angustifolius_renamed_OIW04680:0.03884,L_angustifolius_renamed_OIV96343:0.04552)n42:0.01502,L_angustifolius_renamed_OIW21638:0.13722)n41:0.04206)n33:0.05936,(((B_vulgaris_renamed_KMT17769:0.00015,B_vulgaris_renamed_KMT17770:0.00014)n45:0.01321,(B_vulgaris_renamed_KMT03371:0.00014,B_vulgaris_renamed_KMT03370:0.00014)n46:0.0162)n44:0.1028,(((A_thaliana_renamed_AT3G25585.4:0,A_thaliana_renamed_AT3G25585.1:0,A_thaliana_renamed_AT3G25585.2:0)n49:0.00014,((A_thaliana_renamed_AT3G25585.6:0,A_thaliana_renamed_AT3G25585.5:0)n51:0.00014,A_thaliana_renamed_AT3G25585.3:0.00014)n50:0.00015)n48:0.09469,(A_thaliana_renamed_AT1G13560.1:0.00016,(A_thaliana_renamed_AT1G13560.2:0.01286,A_thaliana_renamed_AT1G13560.3:0.00014)n53:0.00014)n52:0.03858)n47:0.05878)n43:0.01745)n32:0.06668,((P_dactylifera_renamed_XP_008781244.1:0.0416,(P_dactylifera_renamed_XP_008811962.1:0.00014,(P_dactylifera_renamed_XP_008811969.1:0.00015,P_dactylifera_renamed_XP_008811957.1:0.00014)n57:0.00014)n56:0.02995)n55:0.05899,((Z_mays_renamed_B6U6I8:0.03016,(Oryza_sativa_renamed_LOC_Os02g02750.3:0.01279,Oryza_sativa_renamed_LOC_Os02g02750.2:0.00014)n60:0.02017)n59:0.06947,(Oryza_sativa_renamed_LOC_Os06g10280.1:0.03131,Z_mays_renamed_A0A1D6LUN4:0.16567)n61:0.112878)n58:0.012542)n54:0.02052)n31:0.05236,(A_trichopoda_renamed_ERN07126:0.32218,A_trichopoda_renamed_ERN05851:0.109242)n62:0.012138)n30:0.09854)n29:0.04641)n27:0.03186)n12:0.026445)n0;
```
