## Supplementary material for "Transcriptional responses to arbuscular mycorrhizal symbiosis development are conserved in the early divergent *Marchantia paleacea*": OG0002034_tree.txt

```
(((P_abies_renamed_MA_55730g0010:0.05244,(((S_muscicola_renamed_SM000053S17458:0.00039,(S_muscicola_renamed_SM000091S24590:0.00567,S_muscicola_renamed_SM000160S02558:0.00565)n6:0.00534)n5:0.26136,(((T_lepidozioides_scaffold-SKQD-2001913-Takakia_lepidozioides:0,T_lepidozioides_scaffold-SKQD-2001914-Takakia_lepidozioides:0,T_lepidozioides_scaffold-SKQD-2001915-Takakia_lepidozioides:0)n9:0.00014,((((P_neesiana_scaffold-JHFI-2017187-Pellia_neesiana:0.03659,(P_pinnata_scaffold-UUHD-2015168-Porella_pinnata:0.00014,P_pinnata_scaffold-UUHD-2015169-Porella_pinnata:0.00014)n14:0.03101)n13:0.02143,(M_paleacea_Rhiz_final_MPA6263.1.p1:0.01819,M_polymorpha_renamed_Mapoly0001s0457.1:0.00109)n15:0.06761)n12:0.07732,((P_patens_renamed_P314_20750V3.3:0,P_patens_renamed_P314_20750V3.2:0,P_patens_renamed_P314_20750V3.1:0)n17:0.10528,((P_patens_renamed_P32_10980V3.3:0,P_patens_renamed_P32_10980V3.1:0,P_patens_renamed_P32_10980V3.4:0)n19:0.00289,P_patens_renamed_P32_10980V3.2:0.00014)n18:0.12177)n16:0.05497)n11:0.0241,((A_agrestis_renamed_Aagr.utg000126l.83.2:0.00015,((A_agrestis_renamed_Aagr.utg000126l.83.4:0,A_agrestis_renamed_Aagr.utg000126l.83.1:0)n23:0.00014,((A_agrestis_renamed_Aagr.utg000126l.83.5:0,A_agrestis_renamed_Aagr.utg000126l.83.6:0)n25:0.04053,A_agrestis_renamed_Aagr.utg000126l.83.7:0.00014)n24:0.00826)n22:0.02805)n21:0.00026,(A_agrestis_renamed_Aagr.utg000126l.83.3:0.00014,A_agrestis_renamed_Aagr.utg000126l.83.8:0.00014)n26:0.00013)n20:0.1451)n10:0.03276)n8:0.07588,(((P_patens_renamed_P318_7440V3.2:0,P_patens_renamed_P318_7440V3.1:0)n29:0.16328,((P_patens_renamed_P319_15990V3.2:0,P_patens_renamed_P319_15990V3.1:0)n31:0.00014,P_patens_renamed_P319_15990V3.3:0.00015)n30:0.13727)n28:0.25223,T_lepidozioides_scaffold-SKQD-2077875-Takakia_lepidozioides:0.130815)n27:0.014535)n7:0.036981)n4:0.004109,((S_moellendorffii_renamed_EFJ34298:0,S_moellendorffii_renamed_EFJ31301:0)n33:0.24231,(S_moellendorffii_renamed_EFJ32766:0.00349,S_moellendorffii_renamed_EFJ20666:0.0064)n34:0.372852)n32:0.041428)n3:0.03709)n2:0.01207,(C_braunii_renamed_GBG86216:0.40416,((A_filiculoides_renamed_Azfi_s0015.g013991:0.02611,A_filiculoides_renamed_Azfi_s0061.g035013:0.25054)n37:0.33373,(A_filiculoides_renamed_Azfi_s0054.g033582:0.87713,A_filiculoides_renamed_Azfi_s0037.g025922:0.26439)n38:0.144279)n36:0.016031)n35:0.101)n1:0.08028,(A_trichopoda_renamed_ERM96333:0.20528,(((Oryza_sativa_renamed_LOC_Os06g49890.1:0.03835,Z_mays_renamed_A0A1D6LN03:0.27874)n42:0.19602,((P_dactylifera_renamed_XP_026660990.1:0.02458,P_dactylifera_renamed_XP_008777658.1:0.13233)n44:0.01835,P_dactylifera_renamed_XP_008777224.1:0.289926)n43:0.032214)n41:0.00426,((B_vulgaris_renamed_KMT09513:0.26893,((A_thaliana_renamed_AT3G51090.2:0.04224,A_thaliana_renamed_AT3G51090.1:0.00014)n48:0.33855,((L_japonicus_renamed_Lj2g3v1718710.1:0.01362,(M_truncatula_renamed_MTR_5021410:0.14283,(M_truncatula_renamed_MTR_5021410:0.00014,M_truncatula_renamed_MTR_5021410:0.00014)n52:0.00014)n51:0.09407)n50:0.10099,(M_truncatula_renamed_MTR_8076260:0.0804,L_japonicus_renamed_Lj4g3v1021110.2:0.22327)n53:0.07084)n49:0.05271)n47:0.03965)n46:0.03803,(((L_angustifolius_renamed_OIV97539:0.22329,L_angustifolius_renamed_OIV96274:0.09342)n56:0.27725,(M_truncatula_renamed_MTR_3117390:0.1351,(L_japonicus_renamed_Lj0g3v0254489.1:0.00561,L_japonicus_renamed_Lj0g3v0254489.2:0.00014)n58:0.1937)n57:0.03644)n55:0.05948,((A_thaliana_renamed_AT2G16460.1:0.00014,A_thaliana_renamed_AT2G16460.2:0.01538)n60:0.14044,B_vulgaris_renamed_KMT00344:0.39441)n59:0.07527)n54:0.043704)n45:0.004856)n40:0.02888)n39:0.08028)n0;
```
