## Supplementary material for "Transcriptional responses to arbuscular mycorrhizal symbiosis development are conserved in the early divergent *Marchantia paleacea*": OG0002035_tree.txt

```
((((C_braunii_renamed_GBG83774:0.11885,C_braunii_renamed_GBG90926:0.1027)n3:0.77332,(((M_paleacea_Rhiz_final_MPA16538.1.p1:0.0799,M_polymorpha_renamed_Mapoly0010s0006.1:0.07841)n6:0.314,((P_pinnata_scaffold-UUHD-2016300-Porella_pinnata:0.15195,(P_pinnata_scaffold-UUHD-2007648-Porella_pinnata:0.06963,(P_pinnata_scaffold-UUHD-2007556-Porella_pinnata:0.00014,(P_pinnata_scaffold-UUHD-2007554-Porella_pinnata:0.00014,P_pinnata_scaffold-UUHD-2007555-Porella_pinnata:0.00014)n11:0.00014)n10:0.15325)n9:0.02544)n8:0.04028,(P_neesiana_scaffold-JHFI-2017610-Pellia_neesiana:0.2707,P_neesiana_scaffold-JHFI-2105973-Pellia_neesiana:0.12906)n12:0.01434)n7:0.09884)n5:0.10014,(M_paleacea_Rhiz_final_MPA1085.1.p1:1.13683,(S_muscicola_renamed_SM000004S15005:0.01757,S_muscicola_renamed_SM000007S20832:0.0536)n14:0.54919)n13:0.101133)n4:0.011237)n2:0.12812,(M_flagellaris_scaffold-UCRN-2011688-Megaceros_tosanus:0.15526,A_agrestis_renamed_Aagr.utg000111l.212.1:0.27319)n15:0.14554)n1:0.02093,((S_moellendorffii_renamed_EFJ37852:0.01214,S_moellendorffii_renamed_EFJ31998:0.03708)n17:0.43649,(((A_filiculoides_renamed_Azfi_s0020.g015362:0,A_filiculoides_renamed_Azfi_s1061.g096342:0)n20:0.36506,(P_abies_renamed_MA_10437280g0010:0.27668,(A_trichopoda_renamed_ERN04790:0.2761,((P_dactylifera_renamed_XP_008788326.1:0.1555,((Oryza_sativa_renamed_LOC_Os10g31820.2:0.00572,Oryza_sativa_renamed_LOC_Os10g31820.1:0.00014)n26:0.08123,(Z_mays_renamed_A0A1D6KU77:0.00015,(Z_mays_renamed_A0A1D6KG49:0.01277,(Z_mays_renamed_A0A1D6L3K2:0.04474,(Z_mays_renamed_A0A1D6IAH5:0.63706,Z_mays_renamed_A0A1D6NNF8:0.01598)n30:0.03428)n29:0.01475)n28:0.01588)n27:0.11056)n25:0.18899)n24:0.08713,((A_thaliana_renamed_AT3G53180.1:0.24507,B_vulgaris_renamed_KMT06471:0.22734)n32:0.04326,((L_angustifolius_renamed_OIW01572:0.08124,(L_angustifolius_renamed_OIV89666:0.04932,L_angustifolius_renamed_OIV89169:0.31369)n35:0.09967)n34:0.02386,((L_japonicus_renamed_Lj5g3v0670650.1:0.20817,M_truncatula_renamed_MTR_1062710:0.23459)n37:0.11373,((L_japonicus_renamed_Lj5g3v0670760.1:0.00014,L_japonicus_renamed_Lj5g3v0670760.2:0.00013)n39:0.07075,((M_truncatula_renamed_MTR_1062650:0.06753,((M_truncatula_renamed_MTR_1062620:0.00016,M_truncatula_renamed_MTR_1062620:0.00014)n43:0.00445,(M_truncatula_renamed_MTR_1062620:0.00283,M_truncatula_renamed_MTR_1062620:0.00014)n44:0.00262)n42:0.03758)n41:0.01423,((M_truncatula_renamed_MTR_0417s0020:0.00729,M_truncatula_renamed_MTR_0417s0020:0.00014)n46:0.06053,(((M_truncatula_renamed_MTR_3035970:0.00014,(M_truncatula_renamed_MTR_3035970:0.00014,(M_truncatula_renamed_MTR_3035970:0.02698,M_truncatula_renamed_MTR_3035970:0.0003)n51:0.01831)n50:0.00014)n49:0.01839,M_truncatula_renamed_MTR_3035860:0.30186)n48:0.08362,((M_truncatula_renamed_MTR_1062470:0.05137,M_truncatula_renamed_MTR_1062430:0.05913)n53:0.07026,M_truncatula_renamed_MTR_1062410:0.07954)n52:0.00014)n47:0.04018)n45:0.03524)n40:0.0626)n38:0.028395)n36:0.003155)n33:0.02958)n31:0.0772)n23:0.05521)n22:0.1004)n21:0.15165)n19:0.08086,(T_lepidozioides_scaffold-SKQD-2012345-Takakia_lepidozioides:0.22698,((P_patens_renamed_P322_1270V3.6:0,P_patens_renamed_P322_1270V3.5:0,P_patens_renamed_P322_1270V3.4:0,P_patens_renamed_P322_1270V3.3:0,P_patens_renamed_P322_1270V3.2:0,P_patens_renamed_P322_1270V3.1:0)n56:0.45701,((P_patens_renamed_P31_32960V3.1:0.00014,P_patens_renamed_P31_32960V3.2:0.00014)n58:0.06267,(P_patens_renamed_P314_19260V3.1:0.00014,P_patens_renamed_P314_19260V3.2:0.00014)n59:0.04786)n57:0.141939)n55:0.015771)n54:0.03397)n18:0.03667)n16:0.02093)n0;
```
