## Supplementary material for "Transcriptional responses to arbuscular mycorrhizal symbiosis development are conserved in the early divergent *Marchantia paleacea*": OG0002036_tree.txt

```
(((M_flagellaris_scaffold-UCRN-2054197-Megaceros_tosanus:0.12296,A_agrestis_renamed_Aagr.utg000109l.45.1:0.1107)n2:0.13414,((M_polymorpha_renamed_Mapoly0102s0016.1:0.01041,(M_paleacea_Rhiz_final_MPA18448.1.p1:0.00014,M_paleacea_Rhiz_final_MPA18448.2.p1:0.00014)n5:0.01022)n4:0.09954,(P_neesiana_scaffold-JHFI-2113607-Pellia_neesiana:0.12374,P_pinnata_scaffold-UUHD-2019072-Porella_pinnata:0.08079)n6:0.03585)n3:0.05176)n1:0.010185,((T_lepidozioides_scaffold-SKQD-2012945-Takakia_lepidozioides:0.08497,((P_patens_renamed_P32_30250V3.1:0,P_patens_renamed_P32_30250V3.3:0,P_patens_renamed_P32_30250V3.4:0)n10:0.00014,(P_patens_renamed_P32_30250V3.2:0.00015,P_patens_renamed_P32_30250V3.5:0.00014)n11:0.00124)n9:0.12728)n8:0.05215,((C_braunii_renamed_GBG86481:0.24203,(S_muscicola_renamed_SM000042S15276:0.01868,S_muscicola_renamed_SM000114S24161:0.01353)n14:0.21047)n13:0.15648,((S_moellendorffii_renamed_EFJ29127:0.00014,S_moellendorffii_renamed_EFJ17662:0.00467)n16:0.24442,((A_filiculoides_renamed_Azfi_s0157.g053821:0.15883,(A_filiculoides_renamed_Azfi_s0022.g015914:0.00363,A_filiculoides_renamed_Azfi_s1111.g097729:0.00015)n19:0.18295)n18:0.0934,((P_abies_renamed_MA_10437026g0010:0.02479,P_abies_renamed_MA_133858g0010:0.06099)n21:0.1326,((A_trichopoda_renamed_ERN08053:0.09579,(((Oryza_sativa_renamed_LOC_Os01g62900.1:0.05283,Z_mays_renamed_A0A1D6G8E7:0.15997)n26:0.12621,((Oryza_sativa_renamed_LOC_Os05g38150.1:0,Oryza_sativa_renamed_LOC_Os05g38150.2:0)n28:0.05724,(Z_mays_renamed_A0A1D6FNZ7:0.02588,Z_mays_renamed_A0A1D6M5N6:0.07355)n29:0.05047)n27:0.04188)n25:0.07283,((((P_dactylifera_renamed_XP_026657261.1:0,P_dactylifera_renamed_XP_008777676.1:0)n33:0.00016,(P_dactylifera_renamed_XP_026657253.1:0.00014,P_dactylifera_renamed_XP_026657262.1:0.00014)n34:0.00014)n32:0.00016,(P_dactylifera_renamed_XP_026657264.1:0,P_dactylifera_renamed_XP_026657265.1:0)n35:0.00014)n31:0.04902,(P_dactylifera_renamed_XP_008785507.1:0.00135,(P_dactylifera_renamed_XP_017697524.1:0,P_dactylifera_renamed_XP_008785506.1:0)n37:0.00014)n36:0.03773)n30:0.05024)n24:0.03233)n23:0.02455,((((A_thaliana_renamed_AT3G55610.2:0.00148,A_thaliana_renamed_AT3G55610.1:0.00014)n41:0.05881,(A_thaliana_renamed_AT2G39800.2:0.00014,((A_thaliana_renamed_AT2G39800.4:0,A_thaliana_renamed_AT2G39800.1:0)n44:0.00014,A_thaliana_renamed_AT2G39800.3:0.00014)n43:0.00014)n42:0.06144)n40:0.12134,((((L_angustifolius_renamed_OIW18897:0.0649,L_angustifolius_renamed_OIW01013:0.04693)n48:0.04325,((M_truncatula_renamed_MTR_4020110:0.00284,((M_truncatula_renamed_MTR_4020110:0.00014,M_truncatula_renamed_MTR_4020110:0.00014)n52:0.00015,(M_truncatula_renamed_MTR_4020110:0.00757,M_truncatula_renamed_MTR_4020110:0.0364)n53:0.00016)n51:0.00437)n50:0.08349,(L_japonicus_renamed_Lj0g3v0092639.1:0.01557,L_japonicus_renamed_Lj0g3v0092639.2:0.01123)n54:0.07066)n49:0.01115)n47:0.0124,((L_japonicus_renamed_Lj1g3v3443810.1:0.06815,M_truncatula_renamed_MTR_7063650:0.07911)n56:0.01913,(L_angustifolius_renamed_OIW01229:0.05708,(L_angustifolius_renamed_OIW07499:0.04029,L_angustifolius_renamed_OIV98622:0.01802)n58:0.00952)n57:0.04622)n55:0.01266)n46:0.10522,(L_angustifolius_renamed_OIV95602:0.05708,(M_truncatula_renamed_MTR_3069080:0.06567,(L_japonicus_renamed_Lj0g3v0306219.1:0.13917,L_japonicus_renamed_Lj0g3v0115579.1:0.037062)n61:0.004118)n60:0.01551)n59:0.01665)n45:0.00185)n39:0.02948,(B_vulgaris_renamed_KMT18404:0.00014,B_vulgaris_renamed_KMT18405:0.00662)n62:0.13592)n38:0.01153)n22:0.07125)n20:0.03892)n17:0.0289)n15:0.01979)n12:0.03739)n7:0.010185)n0;
```
