## Supplementary material for "Transcriptional responses to arbuscular mycorrhizal symbiosis development are conserved in the early divergent *Marchantia paleacea*": OG0002037_tree.txt

```
(((((M_flagellaris_scaffold-UCRN-2000654-Megaceros_tosanus:0.00596,M_flagellaris_scaffold-UCRN-2000655-Megaceros_tosanus:0.00015)n4:0.20901,(A_agrestis_renamed_Aagr.utg000024l.416.1:0.86235,A_agrestis_renamed_Aagr.utg000116l.278.1:0.00516)n5:0.14262)n3:0.317,((((P_patens_renamed_P322_2050V3.2:0.00014,(P_patens_renamed_P322_2050V3.3:0,P_patens_renamed_P322_2050V3.1:0)n10:0.00014)n9:0.07451,(P_patens_renamed_P321_360V3.4:0.00014,((P_patens_renamed_P321_360V3.3:0,P_patens_renamed_P321_360V3.1:0)n13:0.00014,(P_patens_renamed_P321_360V3.2:0.00014,P_patens_renamed_P321_360V3.5:0.00382)n14:0.00016)n12:0.00014)n11:0.14676)n8:0.19265,((M_polymorpha_renamed_Mapoly0125s0039.1:0.021,(M_paleacea_Rhiz_final_MPA18123.1.p1:0.39279,(M_paleacea_Rhiz_final_MPA18123.2.p1:0.00014,M_paleacea_Rhiz_final_MPA18123.3.p1:0.00014)n18:0.027081)n17:0.003009)n16:0.00934,M_paleacea_Rhiz_final_MPA3432.1.p1:2.03365)n15:0.225961)n7:0.14025,(P_pinnata_scaffold-UUHD-2150478-Porella_pinnata:0.21666,(P_neesiana_scaffold-JHFI-2017580-Pellia_neesiana:0.02792,P_abies_renamed_MA_841286g0010:0.6259)n20:0.08019)n19:0.04203)n6:0.05138)n2:0.00969,((S_muscicola_renamed_SM000335S12911:0.08802,(S_muscicola_renamed_SM000150S01721:0.00453,(S_muscicola_renamed_SM000259S08740:0.00745,S_muscicola_renamed_SM011417S24025:0.01245)n24:0.00757)n23:0.01384)n22:0.33826,(T_lepidozioides_scaffold-SKQD-2013106-Takakia_lepidozioides:0.09728,(C_braunii_renamed_GBG79404:0.00014,C_braunii_renamed_GBG79405:0.00014)n26:0.25267)n25:0.03338)n21:0.02492)n1:0.0168,((S_moellendorffii_renamed_EFJ06877:0.00015,S_moellendorffii_renamed_EFJ34831:0.00237)n28:0.25747,((A_filiculoides_renamed_Azfi_s0024.g020338:0.11291,A_filiculoides_renamed_Azfi_s0042.g026872:0.23774)n30:0.17577,(A_trichopoda_renamed_ERN06216:0.12508,((((P_dactylifera_renamed_XP_017695828.1:0,P_dactylifera_renamed_XP_008776937.1:0)n35:0.03957,P_dactylifera_renamed_XP_008790700.1:0.08169)n34:0.06645,(((Z_mays_renamed_A0A1D6HMB7:0.1638,(((Z_mays_renamed_A0A1D6N2F3:0.0173,Z_mays_renamed_A0A1D6LW70:0.31056)n41:0.00393,Z_mays_renamed_A0A1D6K384:0.00014)n40:0.00288,Z_mays_renamed_A0A1D6LFA2:1.30317)n39:0.01287)n38:0.11027,(Oryza_sativa_renamed_LOC_Os01g70300.1:0.00014,(Oryza_sativa_renamed_LOC_Os01g70300.2:0.01836,Oryza_sativa_renamed_LOC_Os01g70300.3:0.01689)n43:0.02695)n42:0.06807)n37:0.18303,((Z_mays_renamed_B4FA80:0.10111,(Oryza_sativa_renamed_LOC_Os07g20544.3:0.00016,(Oryza_sativa_renamed_LOC_Os07g20544.1:0.00014,Oryza_sativa_renamed_LOC_Os07g20544.2:0.00014)n47:0.00014)n46:0.07901)n45:0.07366,(Oryza_sativa_renamed_LOC_Os03g63330.1:0.042,Z_mays_renamed_A0A1D6LBY0:0.11699)n48:0.07778)n44:0.04174)n36:0.02577)n33:0.0847,(((B_vulgaris_renamed_KMT07351:0.00016,B_vulgaris_renamed_KMT07350:0.00014)n51:0.22511,((A_thaliana_renamed_AT3G02020.1:0.10944,(A_thaliana_renamed_AT5G14060.3:0.00415,(A_thaliana_renamed_AT5G14060.1:0,A_thaliana_renamed_AT5G14060.2:0)n55:0.00014)n54:0.09881)n53:0.19575,A_thaliana_renamed_AT5G13280.1:0.183618)n52:0.020402)n50:0.05579,((L_japonicus_renamed_Lj1g3v3904250.1:0.05841,((M_truncatula_renamed_MTR_6033260:0.00404,(M_truncatula_renamed_MTR_6033260:0.00014,M_truncatula_renamed_MTR_6033260:0.00014)n60:0.00015)n59:0.13911,(M_truncatula_renamed_MTR_7083920:0.00016,M_truncatula_renamed_MTR_7083920:0.03061)n61:0.132849)n58:0.014761)n57:0.07367,(L_angustifolius_renamed_OIW20339:0.09346,(L_angustifolius_renamed_OIW12296:0.08997,L_angustifolius_renamed_OIV90042:0.06114)n63:0.05015)n62:0.01831)n56:0.01936)n49:0.068)n32:0.0391)n31:0.08671)n29:0.02766)n27:0.0168)n0;
```
