## Supplementary material for "Transcriptional responses to arbuscular mycorrhizal symbiosis development are conserved in the early divergent *Marchantia paleacea*": OG0002038_tree.txt

```
(((S_muscicola_renamed_SM000329S12576:0.00014,(S_muscicola_renamed_SM000065S20249:0.00414,S_muscicola_renamed_SM000233S07959:0.01599)n3:0.01559)n2:0.28081,((P_pinnata_scaffold-UUHD-2150420-Porella_pinnata:0.02258,((M_polymorpha_renamed_Mapoly0010s0062.1:0.00289,(M_paleacea_Rhiz_final_MPA12949.2.p1:0.00137,M_paleacea_Rhiz_final_MPA12949.1.p1:0.000135)n8:1.5e-05)n7:0.00015,(P_neesiana_scaffold-JHFI-2017642-Pellia_neesiana:0.04033,P_neesiana_scaffold-JHFI-2110887-Pellia_neesiana:0.018549)n9:0.002061)n6:0.00651)n5:0.12023,(P_pinnata_scaffold-UUHD-2144211-Porella_pinnata:0.33104,(P_neesiana_scaffold-JHFI-2014737-Pellia_neesiana:0.14631,(P_neesiana_scaffold-JHFI-2014238-Pellia_neesiana:0.03773,P_neesiana_scaffold-JHFI-2101460-Pellia_neesiana:0.00014)n12:0.12714)n11:0.34107)n10:0.071658)n4:0.007962)n1:0.11816,((T_lepidozioides_scaffold-SKQD-2079351-Takakia_lepidozioides:0.0504,((P_patens_renamed_P314_22460V3.1:0,P_patens_renamed_P314_22460V3.3:0,P_patens_renamed_P314_22460V3.4:0,P_patens_renamed_P314_22460V3.2:0)n16:0.04325,((P_patens_renamed_P32_4200V3.2:0.00665,((P_patens_renamed_P32_4200V3.4:0,P_patens_renamed_P32_4200V3.3:0)n20:0.00015,P_patens_renamed_P32_4200V3.1:0.00164)n19:0.00307)n18:0.07089,((P_patens_renamed_P31_36440V3.1:0.03981,(P_patens_renamed_P31_36440V3.3:0,P_patens_renamed_P31_36440V3.5:0)n23:0.00014)n22:0.00014,(P_patens_renamed_P31_36440V3.4:0.03033,P_patens_renamed_P31_36440V3.2:0.01053)n24:0.02146)n21:0.05094)n17:0.01916)n15:0.151)n14:0.04605,((M_flagellaris_scaffold-UCRN-2005534-Megaceros_tosanus:0.03897,A_agrestis_renamed_Aagr.utg000001l.154.1:0.06977)n26:0.14175,(((A_filiculoides_renamed_Azfi_s0027.g023572:0.09379,A_filiculoides_renamed_Azfi_s0182.g056437:0.33101)n29:0.15973,(A_trichopoda_renamed_ERN15438:0.09155,(((B_vulgaris_renamed_KMT01690:0.00014,B_vulgaris_renamed_KMT01689:0.00015)n33:0.09245,(((A_thaliana_renamed_AT1G51720.3:0,A_thaliana_renamed_AT1G51720.1:0)n36:0.00015,(A_thaliana_renamed_AT1G51720.2:0.00939,A_thaliana_renamed_AT1G51720.4:0.05156)n37:0.00022)n35:0.12608,(L_angustifolius_renamed_OIW17184:0.05809,(((M_truncatula_renamed_MTR_8015600:0.00014,M_truncatula_renamed_MTR_8015600:0.00013)n41:0.00252,M_truncatula_renamed_MTR_1021885:0.33362)n40:0.03801,((L_japonicus_renamed_Lj3g3v0290540.1:0.01182,L_japonicus_renamed_Lj3g3v0290540.2:0.21515)n43:0.00983,((L_japonicus_renamed_Lj0g3v0102829.1:0.00014,L_japonicus_renamed_Lj0g3v0102829.2:0.00016)n45:0.09257,L_japonicus_renamed_Lj3g3v2706630.1:0.367947)n44:0.0367947)n42:0.0040883)n39:0.00467)n38:0.02264)n34:0.01759)n32:0.10644,((Z_mays_renamed_A0A1D6NML6:0.06355,(Oryza_sativa_renamed_LOC_Os01g37760.1:0.00015,Oryza_sativa_renamed_LOC_Os01g37760.2:0.01168)n48:0.06407)n47:0.15486,(((P_dactylifera_renamed_XP_017699739.1:0,P_dactylifera_renamed_XP_026662683.1:0,P_dactylifera_renamed_XP_008797873.1:0)n51:0.00016,P_dactylifera_renamed_XP_008797874.1:0.00014)n50:0.02799,(P_dactylifera_renamed_XP_008806570.1:0.00014,(P_dactylifera_renamed_XP_008806560.1:0.00014,(P_dactylifera_renamed_XP_026665260.1:0.00014,(P_dactylifera_renamed_XP_026665261.1:0.00014,(P_dactylifera_renamed_XP_026665266.1:0.00014,P_dactylifera_renamed_XP_008806580.1:0.00014)n56:0.00014)n55:0.0001)n54:0.00014)n53:0.00015)n52:0.04911)n49:0.04529)n46:0.04925)n31:0.03526)n30:0.15785)n28:0.07656,((S_moellendorffii_renamed_EFJ32781:0.00568,S_moellendorffii_renamed_EFJ20652:0.00614)n58:0.31264,(S_moellendorffii_renamed_EFJ04538:0.00014,(S_moellendorffii_renamed_EFJ30781:0.00015,S_moellendorffii_renamed_EFJ22862:0.00014)n60:0.00014)n59:0.237969)n57:0.026441)n27:0.02836)n25:0.03187)n13:0.02132)n0;
```
