## Supplementary material for "Transcriptional responses to arbuscular mycorrhizal symbiosis development are conserved in the early divergent *Marchantia paleacea*": OG0002039_tree.txt

```
(((C_braunii_renamed_GBG77713:0.04518,(C_braunii_renamed_GBG77715:0.04921,C_braunii_renamed_GBG85453:0.13625)n3:0.01611)n2:0.66355,(((A_filiculoides_renamed_Azfi_s0032.g024720:0.21174,A_filiculoides_renamed_Azfi_s0542.g076366:0.35929)n6:0.18947,(((T_lepidozioides_scaffold-SKQD-2077815-Takakia_lepidozioides:0.1576,((P_patens_renamed_P32_12680V3.3:0,P_patens_renamed_P32_12680V3.2:0,P_patens_renamed_P32_12680V3.1:0)n11:0.00015,P_patens_renamed_P32_12680V3.4:0.01433)n10:0.44389)n9:0.09458,((((S_moellendorffii_renamed_EFJ27318:0.01093,S_moellendorffii_renamed_EFJ35306:0.00509)n15:0.3105,(S_moellendorffii_renamed_EFJ26025:0.01396,S_moellendorffii_renamed_EFJ14430:0.00015)n16:0.26529)n14:0.10504,(S_moellendorffii_renamed_EFJ12893:0.00498,S_moellendorffii_renamed_EFJ17087:0.01023)n17:0.321948)n13:0.035772,(S_moellendorffii_renamed_EFJ22108:0.02525,S_moellendorffii_renamed_EFJ18384:0.00705)n18:0.775602)n12:0.086178)n8:0.01395,(M_paleacea_Rhiz_final_MPA27416.1.p1:0.09261,M_polymorpha_renamed_Mapoly0016s0007.1:0.15689)n19:0.4072)n7:0.05075)n5:0.04347,(((P_neesiana_scaffold-JHFI-2112588-Pellia_neesiana:0.20302,(P_pinnata_scaffold-UUHD-2014674-Porella_pinnata:0.00038,P_pinnata_scaffold-UUHD-2014675-Porella_pinnata:0.1012)n23:0.38206)n22:0.0937,(M_paleacea_Rhiz_final_MPA18542.1.p1:0.06678,M_polymorpha_renamed_Mapoly0009s0095.1:0.02125)n24:0.15792)n21:0.11369,((M_flagellaris_scaffold-UCRN-2000481-Megaceros_tosanus:0,M_flagellaris_scaffold-UCRN-2000484-Megaceros_tosanus:0)n26:0.17445,A_agrestis_renamed_Aagr.utg000035l.91.1:0.21423)n25:0.244)n20:0.081171)n4:0.009019)n1:0.016345,((S_muscicola_renamed_SM000028S10080:0.12123,(S_muscicola_renamed_SM000027S09604:0.02798,S_muscicola_renamed_SM000180S03483:0.02136)n29:0.02475)n28:0.42864,((((((A_thaliana_renamed_AT3G22370.1:0.1155,(A_thaliana_renamed_AT3G22360.1:0.08362,A_thaliana_renamed_AT3G27620.1:0.10928)n36:0.17085)n35:0.04342,(((L_angustifolius_renamed_OIV94411:0.10292,L_angustifolius_renamed_OIV92941:0.09297)n39:0.08636,(M_truncatula_renamed_MTR_5026620:0.04912,M_truncatula_renamed_MTR_5026620:0.152)n40:0.07252)n38:0.06685,L_japonicus_renamed_Lj2g3v1549830.1:0.19682)n37:0.06536)n34:0.08347,(A_trichopoda_renamed_ERN15639:0.23444,(B_vulgaris_renamed_KMT11487:0.19269,P_abies_renamed_MA_10430050g0010:0.19769)n42:0.06204)n41:0.0395)n33:0.10479,((P_dactylifera_renamed_XP_008785033.1:0.01003,P_dactylifera_renamed_XP_008785036.1:0.01993)n44:0.17033,(((Oryza_sativa_renamed_LOC_Os04g51150.1:0.05602,Z_mays_renamed_Q8GT71:0.12475)n47:0.07229,(Oryza_sativa_renamed_LOC_Os02g47200.1:0.12801,Z_mays_renamed_Q8GT27:0.1203)n48:0.08549)n46:0.02976,(Oryza_sativa_renamed_LOC_Os04g51160.1:0.08741,(Z_mays_renamed_A0A1D6E0Q4:0.15985,Z_mays_renamed_B6SUK4:0.07682)n50:0.03071)n49:0.16506)n45:0.04133)n43:0.05752)n32:0.04048,((Oryza_sativa_renamed_LOC_Os02g21300.1:0.26508,P_dactylifera_renamed_XP_008785032.1:0.18671)n52:0.0971,(A_thaliana_renamed_AT1G32350.2:0.01817,A_thaliana_renamed_AT1G32350.1:0.00014)n53:0.416322)n51:0.046258)n31:0.04596,(A_thaliana_renamed_AT5G64210.1:0.29381,((L_japonicus_renamed_Lj4g3v0341100.1:0.08896,(L_angustifolius_renamed_OIV93114:0.07405,(M_truncatula_renamed_MTR_5070680:0.0538,M_truncatula_renamed_MTR_5070870:0.05452)n58:0.04807)n57:0.01488)n56:0.28936,((L_angustifolius_renamed_OIV93113:0.54757,(B_vulgaris_renamed_KMT01494:0.24001,A_trichopoda_renamed_ERN14619:0.34738)n61:0.00026)n60:0.07228,(L_japonicus_renamed_Lj4g3v0341090.1:0.11121,M_truncatula_renamed_MTR_4094222:0.13092)n62:0.08413)n59:0.03031)n55:0.06605)n54:0.19357)n30:0.07284)n27:0.08228)n0;
```
