## Supplementary material for "Transcriptional responses to arbuscular mycorrhizal symbiosis development are conserved in the early divergent *Marchantia paleacea*": OG0002040_tree.txt

```
(((M_flagellaris_scaffold-UCRN-2052399-Megaceros_tosanus:0.10473,(A_agrestis_renamed_Aagr.utg000049l.567.5:0.00014,(A_agrestis_renamed_Aagr.utg000049l.567.6:0.00014,(A_agrestis_renamed_Aagr.utg000049l.567.1:0.00616,(A_agrestis_renamed_Aagr.utg000049l.567.4:0.00016,(A_agrestis_renamed_Aagr.utg000049l.567.3:0.00014,((A_agrestis_renamed_Aagr.utg000049l.567.2:0.00014,A_agrestis_renamed_Aagr.utg000049l.567.7:0.00014)n9:0.01588,A_agrestis_renamed_Aagr.utg000049l.567.8:0.05379)n8:0.00194)n7:0.00542)n6:0.00015)n5:0.01214)n4:0.00895)n3:0.07383)n2:0.14052,(((M_paleacea_Rhiz_final_MPA23478.2.p1:0.00893,M_polymorpha_renamed_Mapoly0035s0037.1:0.00016)n12:0.04842,((P_pinnata_scaffold-UUHD-2002611-Porella_pinnata:0,P_pinnata_scaffold-UUHD-2002613-Porella_pinnata:0)n14:0.05747,P_neesiana_scaffold-JHFI-2006713-Pellia_neesiana:0.06766)n13:0.05153)n11:0.08864,((T_lepidozioides_scaffold-SKQD-2001577-Takakia_lepidozioides:0.10572,((P_patens_renamed_P313_4190V3.3:0,P_patens_renamed_P313_4190V3.1:0,P_patens_renamed_P313_4190V3.2:0)n18:0.08375,((P_patens_renamed_P34_25050V3.6:0,P_patens_renamed_P34_25050V3.3:0,P_patens_renamed_P34_25050V3.1:0,P_patens_renamed_P34_25050V3.5:0,P_patens_renamed_P34_25050V3.4:0,P_patens_renamed_P34_25050V3.2:0)n20:0.04975,(P_patens_renamed_P326_4590V3.5:0.0265,(P_patens_renamed_P326_4590V3.4:0.00014,((P_patens_renamed_P326_4590V3.2:0,P_patens_renamed_P326_4590V3.3:0,P_patens_renamed_P326_4590V3.1:0)n24:0.00014,P_patens_renamed_P326_4590V3.6:0.00014)n23:0.00014)n22:0.00014)n21:0.04268)n19:0.03377)n17:0.09925)n16:0.01668,(T_lepidozioides_scaffold-SKQD-2011903-Takakia_lepidozioides:0.0758,(P_patens_renamed_P312_20620V3.2:0,P_patens_renamed_P312_20620V3.1:0)n26:0.216918)n25:0.024102)n15:0.03086)n10:0.02296)n1:0.01283,(((S_moellendorffii_renamed_EFJ09707:0.00014,S_moellendorffii_renamed_EFJ33063:0.00014)n29:0.18607,(S_moellendorffii_renamed_EFJ12298:0.00184,S_moellendorffii_renamed_EFJ25649:0.00203)n30:0.16103)n28:0.07023,(A_filiculoides_renamed_Azfi_s0043.g027011:0.19981,(C_braunii_renamed_GBG68636:0.49903,(P_abies_renamed_MA_10428839g0010:0.17918,(A_trichopoda_renamed_ERN05545:0.18277,((((Oryza_sativa_renamed_LOC_Os03g28420.1:0.08102,Z_mays_renamed_C0PGF8:0.06286)n38:0.05829,(Oryza_sativa_renamed_LOC_Os07g42420.1:0.08312,(Z_mays_renamed_A0A1D6F1P1:0.07838,Z_mays_renamed_A0A1D6IJN4:0.00544)n40:0.04692)n39:0.04473)n37:0.15267,(P_dactylifera_renamed_XP_008784350.1:0.10776,(P_dactylifera_renamed_XP_008782971.1:0.00014,(P_dactylifera_renamed_XP_008782980.1:0.00014,P_dactylifera_renamed_XP_008782961.1:0.00015)n43:0.00015)n42:0.14625)n41:0.04212)n36:0.03169,(B_vulgaris_renamed_KMT03367:0.16632,((A_thaliana_renamed_AT1G74960.1:0,A_thaliana_renamed_AT1G74960.3:0,A_thaliana_renamed_AT1G74960.2:0)n46:0.15876,((L_japonicus_renamed_Lj4g3v2214840.1:0.07314,((M_truncatula_renamed_MTR_4124880:0.00014,M_truncatula_renamed_MTR_4124880:0.00016)n50:0.11729,(L_angustifolius_renamed_OIW19342:0.10114,L_angustifolius_renamed_OIW00210:0.17096)n51:0.03684)n49:0.021015)n48:0.002335,((L_angustifolius_renamed_OIV97340:0.06615,(L_japonicus_renamed_Lj6g3v1163990.2:0.02513,(L_japonicus_renamed_Lj0g3v0190609.2:0.00881,L_japonicus_renamed_Lj6g3v1163990.1:0.00014)n55:0.00042)n54:0.11328)n53:0.0525,(M_truncatula_renamed_MTR_2043530:0.00014,M_truncatula_renamed_MTR_2043530:0.00226)n56:0.08613)n52:0.00957)n47:0.04254)n45:0.03015)n44:0.074)n35:0.03555)n34:0.06383)n33:0.0261)n32:0.03757)n31:0.03553)n27:0.01283)n0;
```
