## Supplementary material for "Transcriptional responses to arbuscular mycorrhizal symbiosis development are conserved in the early divergent *Marchantia paleacea*": OG0002041_tree.txt

```
((((T_lepidozioides_scaffold-SKQD-2079778-Takakia_lepidozioides:0.13628,((P_patens_renamed_P311_18840V3.1:0.00014,((P_patens_renamed_P311_18840V3.4:0,P_patens_renamed_P311_18840V3.3:0)n7:0.00016,P_patens_renamed_P311_18840V3.2:0.00014)n6:0.00015)n5:0.13557,(((P_patens_renamed_P37_5929V3.14:0,P_patens_renamed_P37_5929V3.13:0)n10:0.00014,(P_patens_renamed_P37_5929V3.1:0.00014,(((P_patens_renamed_P37_5929V3.6:0,P_patens_renamed_P37_5929V3.5:0,P_patens_renamed_P37_5929V3.4:0)n14:0.00015,(P_patens_renamed_P37_5929V3.3:0,P_patens_renamed_P37_5929V3.2:0)n15:0.00014)n13:0.00165,P_patens_renamed_P37_5929V3.20:0.00014)n12:0.00012)n11:0.00015)n9:0.00016,((P_patens_renamed_P37_5920V3.1:0,P_patens_renamed_P37_5929V3.11:0,P_patens_renamed_P37_5929V3.7:0,P_patens_renamed_P37_5929V3.8:0,P_patens_renamed_P37_5929V3.12:0,P_patens_renamed_P37_5929V3.9:0,P_patens_renamed_P37_5929V3.10:0)n17:0.00014,(P_patens_renamed_P37_5929V3.19:0,P_patens_renamed_P37_5929V3.17:0,P_patens_renamed_P37_5929V3.15:0,P_patens_renamed_P37_5929V3.16:0,P_patens_renamed_P37_5929V3.18:0)n18:0.00014)n16:0.00016)n8:0.16175)n4:0.2865)n3:0.44945,(((M_paleacea_Rhiz_final_MPA26179.1.p1:0,M_paleacea_Rhiz_final_MPA26179.2.p1:0)n21:0.02903,M_polymorpha_renamed_Mapoly0021s0105.1:0.03847)n20:0.35498,(P_pinnata_scaffold-UUHD-2150803-Porella_pinnata:0.17,(P_neesiana_scaffold-JHFI-2014200-Pellia_neesiana:0.27609,(P_neesiana_scaffold-JHFI-2011294-Pellia_neesiana:0.00016,P_neesiana_scaffold-JHFI-2011295-Pellia_neesiana:0.00014)n24:0.210402)n23:0.023378)n22:0.01997)n19:0.42841)n2:0.07461,(M_flagellaris_scaffold-UCRN-2012226-Megaceros_tosanus:0.30033,A_agrestis_renamed_Aagr.utg000091l.152.1:0.43851)n25:0.44075)n1:0.090195,((C_braunii_renamed_GBG92028:1.13977,(((S_muscicola_renamed_SM000371S13656:0.05085,S_muscicola_renamed_SM000351S13216:0.04496)n30:0.00814,S_muscicola_renamed_SM000371S13659:0.05986)n29:0.00025,S_muscicola_renamed_SM000245S08173:0.03463)n28:0.94819)n27:0.21781,((S_moellendorffii_renamed_EFJ04494:0.00309,(S_moellendorffii_renamed_EFJ06442:0.0047,S_moellendorffii_renamed_EFJ08743:0.0088)n33:0.0026)n32:0.85461,((A_filiculoides_renamed_Azfi_s0043.g027108:0.32945,A_filiculoides_renamed_Azfi_s0296.g063535:0.31659)n35:0.71764,((P_abies_renamed_MA_102811g0010:0.00023,P_abies_renamed_MA_5245939g0010:0.3001)n37:0.60181,(A_trichopoda_renamed_ERN12742:0.3699,(((P_dactylifera_renamed_XP_008793621.2:0.09008,P_dactylifera_renamed_XP_008806784.1:0.05907)n41:0.10243,(Oryza_sativa_renamed_LOC_Os08g08210.1:0.05875,(Z_mays_renamed_A0A1D6IY74:0.0307,Z_mays_renamed_A0A1D6PV12:0.06811)n43:0.12723)n42:0.31198)n40:0.15495,((B_vulgaris_renamed_KMT02119:0.00014,B_vulgaris_renamed_KMT02118:0.00014)n45:0.36658,(A_thaliana_renamed_AT4G15180.1:0.3895,((L_angustifolius_renamed_OIW04012:0.11545,(M_truncatula_renamed_MTR_2089080:0.1414,(L_japonicus_renamed_Lj2g3v2985910.3:0.00014,(L_japonicus_renamed_Lj2g3v2985910.1:0.00014,L_japonicus_renamed_Lj2g3v2985910.2:0.00014)n51:0.00015)n50:0.09208)n49:0.04036)n48:0.04449,(L_angustifolius_renamed_OIW05925:0.1593,(M_truncatula_renamed_MTR_4045743:0.16411,(L_japonicus_renamed_Lj3g3v2888370.1:0.00015,L_japonicus_renamed_Lj3g3v2888370.2:0.01107)n54:0.13626)n53:0.02452)n52:0.02493)n47:0.15029)n46:0.05496)n44:0.10599)n39:0.11066)n38:0.35725)n36:0.17164)n34:0.06716)n31:0.09057)n26:0.090195)n0;
```
