## Supplementary material for "Transcriptional responses to arbuscular mycorrhizal symbiosis development are conserved in the early divergent *Marchantia paleacea*": OG0002042_tree.txt

```
(A_agrestis_renamed_Aagr.utg000042l.480.1:0.414235,((P_neesiana_scaffold-JHFI-2005436-Pellia_neesiana:0,P_neesiana_scaffold-JHFI-2005437-Pellia_neesiana:0)n2:0.94219,(((P_patens_renamed_P319_14210V3.1:0.12567,(P_patens_renamed_P322_17590V3.2:0,P_patens_renamed_P322_17590V3.4:0,P_patens_renamed_P322_17590V3.1:0,P_patens_renamed_P322_17590V3.3:0)n6:0.13032)n5:0.76203,(T_lepidozioides_scaffold-SKQD-2007312-Takakia_lepidozioides:0.00014,T_lepidozioides_scaffold-SKQD-2007313-Takakia_lepidozioides:0.10122)n7:0.37389)n4:0.11442,(T_lepidozioides_scaffold-SKQD-2075136-Takakia_lepidozioides:0.43716,(P_pinnata_scaffold-UUHD-2145083-Porella_pinnata:0.47599,((M_paleacea_Rhiz_final_MPA14669.1.p1:1.44202,((S_moellendorffii_renamed_EFJ22093:0.00016,(S_moellendorffii_renamed_EFJ18371:0.02656,S_moellendorffii_renamed_EFJ21961:0.02699)n14:0.01305)n13:0.73074,((P_patens_renamed_P34_4130V3.2:0.08034,((P_patens_renamed_P34_4130V3.1:0,P_patens_renamed_P34_4130V3.4:0)n18:0.00014,P_patens_renamed_P34_4130V3.3:0.00015)n17:0.00016)n16:0.7542,((A_filiculoides_renamed_Azfi_s0046.g030195:0.60068,(A_filiculoides_renamed_Azfi_s0063.g035370:0.22938,A_filiculoides_renamed_Azfi_s0063.g035371:0.41528)n21:0.21087)n20:0.08572,(((B_vulgaris_renamed_KMT02195:0.2932,((B_vulgaris_renamed_KMT12665:0.00014,B_vulgaris_renamed_KMT12666:0.00431)n26:0.24175,(B_vulgaris_renamed_KMS98480:0.21367,B_vulgaris_renamed_KMS98479:0.16989)n27:0.16859)n25:0.31453)n24:0.11758,(((A_trichopoda_renamed_ERN19026:0.3775,(((A_thaliana_renamed_AT4G26466.1:0.45619,A_thaliana_renamed_AT5G56170.1:0.22655)n33:0.11098,((M_truncatula_renamed_MTR_3010180:0.15218,(L_angustifolius_renamed_OIW20929:0.17831,L_angustifolius_renamed_OIW15363:0.0924)n36:0.10782)n35:0.01899,(L_japonicus_renamed_Lj3g3v1933150.1:0.00014,L_japonicus_renamed_Lj3g3v1933150.2:0.00014)n37:0.04276)n34:0.22593)n32:0.05473,((P_dactylifera_renamed_XP_008796546.1:0.19279,P_dactylifera_renamed_XP_008805529.1:0.10435)n39:0.12056,P_dactylifera_renamed_XP_008782955.1:0.287847)n38:0.031983)n31:0.05849)n30:0.03836,(Oryza_sativa_renamed_LOC_Os02g48980.1:0.14993,(Z_mays_renamed_A0A1D6HIN9:0.30715,Z_mays_renamed_B6T982:0.09139)n41:0.11489)n40:0.19651)n29:0.07759,((M_truncatula_renamed_MTR_6018540:0,M_truncatula_renamed_MTR_6025670:0)n43:0.20687,((M_truncatula_renamed_MTR_6025620:0.10707,(L_angustifolius_renamed_OIV99241:0.2284,L_japonicus_renamed_Lj0g3v0256939.1:0.08755)n46:0.10778)n45:0.04484,(M_truncatula_renamed_MTR_6011010:0.13742,L_angustifolius_renamed_OIW06020:0.67194)n47:0.07466)n44:0.02978)n42:0.127863)n28:0.014207)n23:0.06643,((Z_mays_renamed_A0A1D6I6Q2:0.23566,((Oryza_sativa_renamed_LOC_Os06g19990.1:0.00016,(Oryza_sativa_renamed_LOC_Os06g19990.3:0,Oryza_sativa_renamed_LOC_Os06g19990.2:0,Oryza_sativa_renamed_LOC_Os06g19990.4:0)n52:0.00014)n51:0.6199,Oryza_sativa_renamed_LOC_Os09g12620.1:0.198864)n50:0.022096)n49:0.39279,(A_thaliana_renamed_AT2G20700.1:0.16715,(A_thaliana_renamed_AT4G28280.1:0.11818,(A_thaliana_renamed_AT4G28280.2:0.00744,A_thaliana_renamed_AT4G28280.3:0.02425)n55:0.00337)n54:0.07117)n53:0.310815)n48:0.034535)n22:0.30259)n19:0.17012)n15:0.14351)n12:0.06514)n11:0.00435,((M_paleacea_Rhiz_final_MPA12096.1.p1:0.02298,M_polymorpha_renamed_Mapoly0048s0110.1:0.06416)n57:0.6038,(P_abies_renamed_MA_503451g0010:0.67659,(S_moellendorffii_renamed_EFJ27168:0.27041,(S_moellendorffii_renamed_EFJ28736:0,S_moellendorffii_renamed_EFJ30697:0)n60:0.178983)n59:0.019887)n58:0.14051)n56:0.013833)n10:0.001537)n9:0.176058)n8:0.019562)n3:0.165636)n1:0.018404)n0;
```
