## Supplementary material for "Transcriptional responses to arbuscular mycorrhizal symbiosis development are conserved in the early divergent *Marchantia paleacea*": OG0002043_tree.txt

```
(((S_moellendorffii_renamed_EFJ33304:0.00016,S_moellendorffii_renamed_EFJ15940:0.00276)n2:0.24634,(M_polymorpha_renamed_Mapoly0012s0055.1:2.46523,((C_braunii_renamed_GBG66879:0.20136,(S_muscicola_renamed_SM000160S02520:0.02194,(S_muscicola_renamed_SM000053S17432:0.0261,S_muscicola_renamed_SM000091S24652:0.01469)n7:0.00941)n6:0.21913)n5:0.06387,(((((M_paleacea_Rhiz_final_MPA10563.1.p1:0.01318,M_polymorpha_renamed_Mapoly0034s0048.1:0.00015)n12:0.06492,(P_neesiana_scaffold-JHFI-2008765-Pellia_neesiana:0.05862,P_pinnata_scaffold-UUHD-2150655-Porella_pinnata:0.05615)n13:0.03299)n11:0.10306,(T_lepidozioides_scaffold-SKQD-2080358-Takakia_lepidozioides:0.05788,((P_patens_renamed_P320_16700V3.1:0,P_patens_renamed_P320_16700V3.2:0)n16:0.05648,((P_patens_renamed_P324_17290V3.2:0,P_patens_renamed_P324_17290V3.1:0)n18:0.06583,(P_patens_renamed_P38_15860V3.1:0,P_patens_renamed_P38_15860V3.2:0)n19:0.03905)n17:0.02056)n15:0.06272)n14:0.05679)n10:0.04116,(M_flagellaris_scaffold-UCRN-2006529-Megaceros_tosanus:0.07429,((A_agrestis_renamed_Aagr.utg000056l.34.7:0.00014,(A_agrestis_renamed_Aagr.utg000056l.34.3:0.00014,A_agrestis_renamed_Aagr.utg000056l.34.9:0.03582)n23:0.00015)n22:0.0595,((((A_agrestis_renamed_Aagr.utg000056l.34.5:0,A_agrestis_renamed_Aagr.utg000056l.34.6:0)n27:0.01918,(A_agrestis_renamed_Aagr.utg000056l.34.8:0,A_agrestis_renamed_Aagr.utg000056l.34.2:0)n28:0.01543)n26:0.01639,A_agrestis_renamed_Aagr.utg000056l.34.1:0.00014)n25:0.00015,A_agrestis_renamed_Aagr.utg000056l.34.4:0.00014)n24:0.00014)n21:0.0955)n20:0.14244)n9:0.01042,(M_paleacea_Rhiz_final_MPA258.1.p1:0.32415,P_pinnata_scaffold-UUHD-2144617-Porella_pinnata:0.67004)n29:0.336501)n8:0.037389)n4:0.02628)n3:0.00292)n1:0.04171,((A_filiculoides_renamed_Azfi_s0055.g033923:0.07125,A_filiculoides_renamed_Azfi_s0081.g038647:0.06577)n31:0.14586,(((((P_dactylifera_renamed_XP_008782809.1:0.00014,P_dactylifera_renamed_XP_008782808.1:0.00014)n36:0.03917,(P_dactylifera_renamed_XP_017696921.1:0.00014,P_dactylifera_renamed_XP_026658162.1:0.00015)n37:0.02469)n35:0.04081,((Oryza_sativa_renamed_LOC_Os04g51910.1:0.02144,(Z_mays_renamed_A0A1D6E013:0.0185,Z_mays_renamed_A0A1D6JDW4:0.01674)n40:0.03574)n39:0.03025,((Z_mays_renamed_A0A1D6IYV8:0.02628,Z_mays_renamed_A0A1D6PTZ0:0.02508)n42:0.08021,(Oryza_sativa_renamed_LOC_Os08g12820.1:0.00016,Oryza_sativa_renamed_LOC_Os08g12820.2:0.03044)n43:0.05799)n41:0.04337)n38:0.0741)n34:0.05893,(A_trichopoda_renamed_ERN01812:0.08706,(B_vulgaris_renamed_KMT14870:0.11227,((A_thaliana_renamed_AT2G32730.1:0.02518,A_thaliana_renamed_AT1G04810.1:0.06123)n47:0.06493,(((M_truncatula_renamed_MTR_2067250:0.01326,(M_truncatula_renamed_MTR_8106120:0.00014,(M_truncatula_renamed_MTR_8106120:0.00014,M_truncatula_renamed_MTR_8106120:0.00015)n52:0.00016)n51:0.00514)n50:0.02429,(((L_japonicus_renamed_Lj0g3v0108749.1:0,L_japonicus_renamed_Lj0g3v0108749.2:0,L_japonicus_renamed_Lj0g3v0108749.3:0,L_japonicus_renamed_Lj0g3v0108749.4:0,L_japonicus_renamed_Lj0g3v0108749.5:0,L_japonicus_renamed_Lj0g3v0108749.6:0)n55:0.00309,L_japonicus_renamed_Lj4g3v3113810.1:0.00015)n54:0.00014,(L_japonicus_renamed_Lj4g3v3113810.2:0.0335,L_japonicus_renamed_Lj4g3v3113800.1:0.05852)n56:0.02512)n53:0.03139)n49:0.01556,(L_angustifolius_renamed_OIW10102:0.01965,(L_angustifolius_renamed_OIW15206:0.03591,L_angustifolius_renamed_OIV94131:0.02571)n58:0.00223)n57:0.00864)n48:0.06141)n46:0.01266)n45:0.04499)n44:0.01142)n33:0.07072,(P_abies_renamed_MA_10427364g0010:0.11472,P_abies_renamed_MA_30487g0010:0.097128)n59:0.010792)n32:0.01796)n30:0.00522)n0;
```
