## Supplementary material for "Transcriptional responses to arbuscular mycorrhizal symbiosis development are conserved in the early divergent *Marchantia paleacea*": OG0002044_tree.txt

```
(((S_muscicola_renamed_SM000024S07804:0.04277,S_muscicola_renamed_SM000707S21265:0.00143)n2:0.43368,((A_filiculoides_renamed_Azfi_s0066.g036024:0.26118,((A_trichopoda_renamed_ERN18794:0.13485,(((M_truncatula_renamed_MTR_1069750:0.0549,(L_angustifolius_renamed_OIV90528:0.07488,(L_japonicus_renamed_Lj0g3v0014269.1:0,L_japonicus_renamed_Lj5g3v1117160.1:0)n11:0.09536)n10:0.028)n9:0.1065,(((A_thaliana_renamed_AT5G44110.1:0.01904,((A_thaliana_renamed_AT5G44110.2:0.00014,A_thaliana_renamed_AT5G44110.4:0.00016)n16:0.04274,A_thaliana_renamed_AT5G44110.3:0.26364)n15:0.04186)n14:0.08678,((A_thaliana_renamed_AT1G03905.3:0,A_thaliana_renamed_AT1G03905.2:0,A_thaliana_renamed_AT1G03905.4:0)n18:0.00014,A_thaliana_renamed_AT1G03905.1:0.00015)n17:0.05828)n13:0.12674,B_vulgaris_renamed_KMT17256:0.12415)n12:0.04043)n8:0.04368,(Oryza_sativa_renamed_LOC_Os02g56550.1:0.1331,P_dactylifera_renamed_XP_008810273.1:0.1007)n19:0.03381)n7:0.03036)n6:0.17953,((C_braunii_renamed_GBG80147:0.00014,C_braunii_renamed_GBG93007:0.00014)n21:0.3254,(S_moellendorffii_renamed_EFJ14998:0.0065,S_moellendorffii_renamed_EFJ37690:0.00015)n22:0.28267)n20:0.07194)n5:0.02057)n4:0.06115,(A_agrestis_renamed_Aagr.utg000091l.87.1:0.39983,(((M_paleacea_Rhiz_final_MPA22396.1.p1:0.01217,M_polymorpha_renamed_Mapoly0067s0085.1:0.02519)n26:0.11591,(P_neesiana_scaffold-JHFI-2017431-Pellia_neesiana:0.08022,(P_pinnata_scaffold-UUHD-2010838-Porella_pinnata:0.00571,P_pinnata_scaffold-UUHD-2010839-Porella_pinnata:0.00014)n28:0.08332)n27:0.01683)n25:0.0841,((P_patens_renamed_P38_3670V3.3:0,P_patens_renamed_P38_3670V3.1:0,P_patens_renamed_P38_3670V3.2:0)n30:0.13889,T_lepidozioides_scaffold-SKQD-2078250-Takakia_lepidozioides:0.11916)n29:0.02673)n24:0.01498)n23:0.04141)n3:0.12142)n1:0.210175,((S_muscicola_renamed_SM000241S08514:0.07761,S_muscicola_renamed_SM000252S09066:0.00238)n32:0.26627,(C_braunii_renamed_GBG62058:0.24911,((S_moellendorffii_renamed_EFJ30247:0.01186,S_moellendorffii_renamed_EFJ24889:0.00836)n35:0.20513,((((P_neesiana_scaffold-JHFI-2011007-Pellia_neesiana:0.0137,P_neesiana_scaffold-JHFI-2011008-Pellia_neesiana:0.00014)n39:0.07576,(M_polymorpha_renamed_Mapoly0016s0142.1:0.0207,(M_paleacea_Rhiz_final_MPA6180.1.p1:0.00014,M_paleacea_Rhiz_final_MPA6180.2.p1:0.0039)n41:0.0082)n40:0.05497)n38:0.06204,(T_lepidozioides_scaffold-SKQD-2077671-Takakia_lepidozioides:0.06564,((P_patens_renamed_P327_7710V3.2:0,P_patens_renamed_P327_7710V3.1:0)n44:0.08045,((M_flagellaris_scaffold-UCRN-2003187-Megaceros_tosanus:0,M_flagellaris_scaffold-UCRN-2003188-Megaceros_tosanus:0,M_flagellaris_scaffold-UCRN-2003189-Megaceros_tosanus:0)n46:0.06887,(A_agrestis_renamed_Aagr.utg000012l.461.2:0.00382,(A_agrestis_renamed_Aagr.utg000012l.461.3:0.02636,(A_agrestis_renamed_Aagr.utg000012l.461.4:0.05203,(A_agrestis_renamed_Aagr.utg000012l.461.1:0.00014,A_agrestis_renamed_Aagr.utg000012l.461.5:0.00014)n50:0.0449)n49:0.1581)n48:0.01956)n47:0.13095)n45:0.1443)n43:0.03052)n42:0.05731)n37:0.03423,(A_filiculoides_renamed_Azfi_s0056.g034213:0.24784,(B_vulgaris_renamed_KMT14178:0.10764,(A_trichopoda_renamed_ERN03277:0.09527,(((A_thaliana_renamed_AT5G02270.2:0.00014,A_thaliana_renamed_AT5G02270.1:0.00014)n56:0.10805,(L_japonicus_renamed_Lj5g3v1530110.1:0.08472,(L_angustifolius_renamed_OIW13066:0.04616,M_truncatula_renamed_MTR_1084720:0.08239)n58:0.02095)n57:0.02393)n55:0.03656,(P_dactylifera_renamed_XP_008781186.1:0.08556,(Oryza_sativa_renamed_LOC_Os03g20170.1:0.02607,Z_mays_renamed_A0A1D6PBN7:0.04156)n60:0.14457)n59:0.04943)n54:0.02106)n53:0.01162)n52:0.10668)n51:0.04695)n36:0.03131)n34:0.04473)n33:0.09791)n31:0.210175)n0;
```
