## Supplementary material for "Transcriptional responses to arbuscular mycorrhizal symbiosis development are conserved in the early divergent *Marchantia paleacea*": OG0002045_tree.txt

```
(((T_lepidozioides_scaffold-SKQD-2009522-Takakia_lepidozioides:0.02669,(T_lepidozioides_scaffold-SKQD-2009449-Takakia_lepidozioides:0.03292,T_lepidozioides_scaffold-SKQD-2009450-Takakia_lepidozioides:0.02294)n3:0.00985)n2:0.04187,(M_flagellaris_scaffold-UCRN-2054071-Megaceros_tosanus:0.06801,A_agrestis_renamed_Aagr.utg000087l.228.1:0.16042)n4:0.06674)n1:0.01099,((((P_neesiana_scaffold-JHFI-2014495-Pellia_neesiana:0,P_neesiana_scaffold-JHFI-2014496-Pellia_neesiana:0)n8:0.04188,P_pinnata_scaffold-UUHD-2150072-Porella_pinnata:0.03062)n7:0.02066,((((S_moellendorffii_renamed_EFJ17358:0,S_moellendorffii_renamed_EFJ35408:0)n12:0.21814,((P_patens_renamed_P324_20740V3.1:0,P_patens_renamed_P324_20740V3.2:0,P_patens_renamed_P324_20740V3.4:0,P_patens_renamed_P324_20740V3.3:0)n14:0.03729,((P_patens_renamed_P38_24970V3.1:0,P_patens_renamed_P38_24970V3.3:0)n16:0.09381,((P_patens_renamed_P323_22040V3.2:0,P_patens_renamed_P323_22040V3.1:0,P_patens_renamed_P323_22040V3.3:0,P_patens_renamed_P323_22040V3.4:0)n18:0.02577,(P_patens_renamed_P320_980V3.2:0,P_patens_renamed_P320_980V3.1:0)n19:0.05713)n17:0.0242)n15:0.01276)n13:0.2254)n11:0.01883,((A_filiculoides_renamed_Azfi_s0065.g035974:0.06115,(A_filiculoides_renamed_Azfi_s0863.g090084:0.3156,A_filiculoides_renamed_Azfi_s0357.g066801:0.01493)n22:0.06458)n21:0.14572,((P_abies_renamed_MA_58111g0010:0.04926,(A_trichopoda_renamed_ERN01220:0.10521,((((P_dactylifera_renamed_XP_008802524.1:0.00014,(P_dactylifera_renamed_XP_026663989.1:0.00014,P_dactylifera_renamed_XP_026663990.1:0.00012)n30:0.0001)n29:0.0432,((P_dactylifera_renamed_XP_017699527.1:0,P_dactylifera_renamed_XP_008796674.1:0)n32:0.00014,P_dactylifera_renamed_XP_008796675.1:0.00016)n31:0.02768)n28:0.07236,(((Oryza_sativa_renamed_LOC_Os10g27230.1:0,Oryza_sativa_renamed_LOC_Os10g27230.2:0,Oryza_sativa_renamed_LOC_Os10g27230.3:0)n35:0.04369,(Z_mays_renamed_A0A096QHL5:0.03178,Z_mays_renamed_B7ZZ67:0.0102)n36:0.0328)n34:0.04566,(Z_mays_renamed_A0A1D6JPX6:0.08961,((Oryza_sativa_renamed_LOC_Os03g07080.1:0,Oryza_sativa_renamed_LOC_Os03g07080.2:0)n39:0.00014,Oryza_sativa_renamed_LOC_Os03g07080.3:0.00297)n38:0.04924)n37:0.02677)n33:0.07527)n27:0.04641,((B_vulgaris_renamed_KMT13282:0.73774,B_vulgaris_renamed_KMS98810:0.00014)n41:0.10161,((A_thaliana_renamed_AT3G58560.1:0.11474,A_thaliana_renamed_AT3G58580.1:0.1563)n43:0.05988,(((L_angustifolius_renamed_OIW20393:0.03931,L_angustifolius_renamed_OIW11430:0.05665)n46:0.02594,(L_japonicus_renamed_Lj1g3v4764170.1:0.02864,M_truncatula_renamed_MTR_7107240:0.04278)n47:0.00833)n45:0.00616,((L_angustifolius_renamed_OIW12156:0.02627,L_angustifolius_renamed_OIV90450:0.04422)n49:0.03663,((L_japonicus_renamed_Lj5g3v0746910.1:0,L_japonicus_renamed_Lj5g3v0746910.2:0)n51:0.07705,((M_truncatula_renamed_MTR_1054545:0.00611,(M_truncatula_renamed_MTR_1054605:0.00014,M_truncatula_renamed_MTR_1054605:0.00014)n54:0.01893)n53:0.16827,(M_truncatula_renamed_MTR_1054535:0.00014,M_truncatula_renamed_MTR_1054535:0.00014)n55:0.00579)n52:0.09788)n50:0.02887)n48:0.01216)n44:0.05165)n42:0.02288)n40:0.04335)n26:0.05109)n25:0.07)n24:0.02783,(P_abies_renamed_MA_10919g0010:0.23978,(M_paleacea_Rhiz_final_MPA4633.1.p1:1.39365,B_vulgaris_renamed_KMT19870:0.86188)n57:0.34236)n56:0.03804)n23:0.00478)n20:0.03061)n10:0.01874,(M_paleacea_Rhiz_final_MPA8122.1.p1:0.0014,M_polymorpha_renamed_Mapoly0001s0116.1:0.00014)n58:0.031257)n9:0.003473)n6:0.06488,C_braunii_renamed_GBG88763:0.31626)n5:0.01099)n0;
```
