## Supplementary material for "Transcriptional responses to arbuscular mycorrhizal symbiosis development are conserved in the early divergent *Marchantia paleacea*": OG0002046_tree.txt

```
(((((((B_vulgaris_renamed_KMT01413:0.20175,(B_vulgaris_renamed_KMT08983:0.17124,B_vulgaris_renamed_KMT08980:0.24476)n7:0.09691)n6:0.09834,(A_thaliana_renamed_AT4G14570.1:0.30456,(((L_angustifolius_renamed_OIW07730:0.05239,L_angustifolius_renamed_OIV98758:0.04504)n11:0.0562,((M_truncatula_renamed_MTR_1040725:0.02961,(M_truncatula_renamed_MTR_5042400:0.00014,(M_truncatula_renamed_MTR_5042400:0.00014,M_truncatula_renamed_MTR_5042400:0.00014)n15:0.00015)n14:0.01162)n13:0.1007,((L_japonicus_renamed_Lj0g3v0124969.1:0.00014,L_japonicus_renamed_Lj0g3v0015539.1:0.00014)n17:0.0829,L_japonicus_renamed_Lj0g3v0015409.1:0.141093)n16:0.015677)n12:0.00719)n10:0.04966,(L_angustifolius_renamed_OIW07711:0.10003,(M_truncatula_renamed_MTR_5042410:0.00014,M_truncatula_renamed_MTR_5042410:0.00644)n19:0.12122)n18:0.10691)n9:0.07012)n8:0.04225)n5:0.04768,(P_dactylifera_renamed_XP_017699420.1:0.14819,((Z_mays_renamed_A0A1D6KV33:0.10703,(Oryza_sativa_renamed_LOC_Os10g28020.3:0.00014,(Oryza_sativa_renamed_LOC_Os10g28020.1:0.00014,(Oryza_sativa_renamed_LOC_Os10g28020.4:0.00347,Oryza_sativa_renamed_LOC_Os10g28020.2:0.00014)n25:0.00429)n24:0.00015)n23:0.09123)n22:0.17696,(Z_mays_renamed_A0A1D6GQN1:0.19499,(Oryza_sativa_renamed_LOC_Os10g28030.2:0.00014,Oryza_sativa_renamed_LOC_Os10g28030.1:0.00014)n27:0.11326)n26:0.17555)n21:0.07756)n20:0.04297)n4:0.05307,A_trichopoda_renamed_ERN01459:0.30759)n3:0.20713,(P_abies_renamed_MA_89503g0010:0.43217,P_abies_renamed_MA_10430696g0010:0.27234)n28:0.03026)n2:0.00413,((M_flagellaris_scaffold-UCRN-2053319-Megaceros_tosanus:0.24377,(A_agrestis_renamed_Aagr.utg000048l.43.1:0.3065,A_agrestis_renamed_Aagr.utg000125l.171.1:0.34371)n31:0.03819)n30:0.10007,((A_agrestis_renamed_Aagr.utg000048l.44.1:0.50371,(((M_paleacea_Rhiz_final_MPA16362.1.p1:0.01747,M_polymorpha_renamed_Mapoly0111s0036.1:0.02744)n36:0.15916,(P_neesiana_scaffold-JHFI-2015697-Pellia_neesiana:0.14643,P_pinnata_scaffold-UUHD-2017698-Porella_pinnata:0.09187)n37:0.03653)n35:0.10376,(T_lepidozioides_scaffold-SKQD-2013299-Takakia_lepidozioides:0.10294,(((P_patens_renamed_P312_21080V3.1:0,P_patens_renamed_P312_21080V3.4:0,P_patens_renamed_P312_21080V3.5:0,P_patens_renamed_P312_21080V3.9:0,P_patens_renamed_P312_21080V3.10:0,P_patens_renamed_P312_21080V3.2:0,P_patens_renamed_P312_21080V3.3:0,P_patens_renamed_P312_21080V3.8:0,P_patens_renamed_P312_21080V3.11:0)n41:0.00015,(P_patens_renamed_P312_21080V3.6:0,P_patens_renamed_P312_21080V3.7:0)n42:0.00014)n40:0.38166,((P_patens_renamed_P37_25140V3.4:0,P_patens_renamed_P37_25140V3.6:0,P_patens_renamed_P37_25140V3.2:0,P_patens_renamed_P37_25140V3.9:0,P_patens_renamed_P37_25140V3.8:0,P_patens_renamed_P37_25140V3.1:0,P_patens_renamed_P37_25140V3.3:0,P_patens_renamed_P37_25140V3.7:0,P_patens_renamed_P37_25140V3.5:0)n44:0.12253,((P_patens_renamed_P32_30720V3.2:0,P_patens_renamed_P32_30720V3.3:0)n46:0.00014,P_patens_renamed_P32_30720V3.1:0.00014)n45:0.12359)n43:0.12725)n39:0.03782)n38:0.07456)n34:0.0341)n33:0.05736,((S_moellendorffii_renamed_EFJ32660:0.00016,S_moellendorffii_renamed_EFJ20766:0.01132)n48:0.2802,S_muscicola_renamed_SM000045S16267:0.64887)n47:0.05959)n32:0.026001)n29:0.002889)n1:0.01445,(A_filiculoides_renamed_Azfi_s0090.g042657:0.50044,C_braunii_renamed_GBG58646:0.56511)n49:0.10211)n0;
```
