## Supplementary material for "Transcriptional responses to arbuscular mycorrhizal symbiosis development are conserved in the early divergent *Marchantia paleacea*": OG0002047_tree.txt

```
((((C_braunii_renamed_GBG59721:0.00015,(C_braunii_renamed_GBG59719:0.00014,C_braunii_renamed_GBG59720:0.00014)n4:0.00014)n3:1.25066,(A_filiculoides_renamed_Azfi_s0093.g043189:0.66766,A_filiculoides_renamed_Azfi_s0213.g058285:0.58503)n5:0.11943)n2:0.11937,((P_abies_renamed_MA_8291g0010:0.46406,(A_trichopoda_renamed_ERM99910:0.41287,(((M_polymorpha_renamed_Mapoly0061s0044.1:0.10801,(M_paleacea_Rhiz_final_MPA6358.1.p1:0.00015,M_paleacea_Rhiz_final_MPA6358.2.p1:0.00014)n12:0.07)n11:0.22998,(P_pinnata_scaffold-UUHD-2147526-Porella_pinnata:0.36718,P_neesiana_scaffold-JHFI-2004351-Pellia_neesiana:0.38054)n13:0.14213)n10:1.07941,((((P_dactylifera_renamed_XP_008805122.1:0.20371,((Z_mays_renamed_A0A1D6JSS8:0.07385,Z_mays_renamed_A0A1D6PHI3:0.04616)n19:0.13223,(Oryza_sativa_renamed_LOC_Os03g11400.1:0.00913,Oryza_sativa_renamed_LOC_Os03g11400.2:0.01081)n20:0.12535)n18:0.30834)n17:0.09601,(P_dactylifera_renamed_XP_008775250.1:0.29754,(Oryza_sativa_renamed_LOC_Os12g38790.1:0.28841,(Z_mays_renamed_A0A1D6KEA6:0.17974,Z_mays_renamed_A0A1D6MWR8:0.08487)n23:0.29029)n22:0.54458)n21:0.08061)n16:0.1651,((B_vulgaris_renamed_KMS99268:0.30789,(A_thaliana_renamed_AT3G01015.1:0.198,(A_thaliana_renamed_AT5G15510.1:0.00014,((A_thaliana_renamed_AT5G15510.3:0,A_thaliana_renamed_AT5G15510.4:0)n29:0.00014,A_thaliana_renamed_AT5G15510.2:0.05499)n28:0.00015)n27:0.15574)n26:0.18701)n25:0.04261,((L_angustifolius_renamed_OIW05411:0.26946,(L_japonicus_renamed_Lj1g3v3008760.1:0.17937,M_truncatula_renamed_MTR_7013070:0.24459)n32:0.13348)n31:0.06166,(M_truncatula_renamed_MTR_6015010:0.28275,(L_angustifolius_renamed_OIV90222:0.20847,(L_angustifolius_renamed_OIW12351:0.00016,L_angustifolius_renamed_OIW12352:0.01146)n35:0.08976)n34:0.16694)n33:0.05828)n30:0.05794)n24:0.17275)n15:0.05382,(A_thaliana_renamed_AT5G44270.1:0.57671,P_dactylifera_renamed_XP_017701863.1:0.01843)n36:1.30049)n14:0.144499)n9:0.16285)n8:0.068832)n7:0.007648,((M_flagellaris_scaffold-UCRN-2053521-Megaceros_tosanus:0.19812,A_agrestis_renamed_Aagr.utg000006l.1195.1:0.45053)n38:0.56815,((P_neesiana_scaffold-JHFI-2111941-Pellia_neesiana:0.28478,(P_pinnata_scaffold-UUHD-2010583-Porella_pinnata:0.13705,(M_paleacea_Rhiz_final_MPA16831.1.p1:0.04732,M_polymorpha_renamed_Mapoly0105s0040.1:0.03817)n42:0.41933)n41:0.10725)n40:0.2285,((P_patens_renamed_P35_10270V3.1:0,P_patens_renamed_P35_10270V3.2:0)n44:0.58573,T_lepidozioides_scaffold-SKQD-2008078-Takakia_lepidozioides:0.62604)n43:0.18246)n39:0.08597)n37:0.207468)n6:0.023052)n1:0.122705,(((A_trichopoda_renamed_ERN05461:0.40657,(((M_truncatula_renamed_MTR_3064800:0.00014,(M_truncatula_renamed_MTR_3064800:0.00014,(M_truncatula_renamed_MTR_4094612:0.22825,M_truncatula_renamed_MTR_3064800:0.02408)n52:0.00015)n51:0.00015)n50:0.1425,L_angustifolius_renamed_OIW14143:0.15945)n49:0.21827,(A_thaliana_renamed_AT5G37478.3:0.29812,(A_thaliana_renamed_AT5G37478.2:0.00014,(A_thaliana_renamed_AT5G37478.4:0.00014,A_thaliana_renamed_AT5G37478.1:0.00014)n55:0.00015)n54:0.00015)n53:0.50376)n48:0.44395)n47:0.11543,((Z_mays_renamed_A0A1D6ENV3:0.16337,(Oryza_sativa_renamed_LOC_Os09g13650.1:0.00014,(Oryza_sativa_renamed_LOC_Os09g13650.2:0.03006,Oryza_sativa_renamed_LOC_Os09g13650.3:0.06136)n59:0.01128)n58:0.08835)n57:0.75902,(P_dactylifera_renamed_XP_008791255.1:0.07591,P_dactylifera_renamed_XP_008809582.1:0.18308)n60:0.1627)n56:0.17996)n46:0.22155,((P_abies_renamed_MA_10324352g0010:0.33799,(P_abies_renamed_MA_1920g0020:0.26804,P_abies_renamed_MA_49860g0010:0.26455)n63:0.04871)n62:0.33135,P_abies_renamed_MA_8775g0010:0.403299)n61:0.044811)n45:0.09336)n0;
```
