## Supplementary material for "Transcriptional responses to arbuscular mycorrhizal symbiosis development are conserved in the early divergent *Marchantia paleacea*": OG0002048_tree.txt

```
(((M_flagellaris_scaffold-UCRN-2051336-Megaceros_tosanus:0.13418,A_agrestis_renamed_Aagr.utg000002l.320.1:0.20565)n2:0.3312,(((P_patens_renamed_P310_11020V3.2:0,P_patens_renamed_P310_11020V3.1:0)n5:0.12121,(P_patens_renamed_P314_25230V3.3:0.12806,(P_patens_renamed_P314_25230V3.2:0,P_patens_renamed_P314_25230V3.1:0)n7:0.00015)n6:0.2601)n4:0.25116,(T_lepidozioides_scaffold-SKQD-2002007-Takakia_lepidozioides:0.25437,T_lepidozioides_scaffold-SKQD-2075056-Takakia_lepidozioides:0.22963)n8:0.09637)n3:0.08535)n1:0.031575,((P_neesiana_scaffold-JHFI-2110827-Pellia_neesiana:0.18513,(P_pinnata_scaffold-UUHD-2147523-Porella_pinnata:0.24471,(((M_paleacea_Rhiz_final_MPA16878.1.p2:0,M_paleacea_Rhiz_final_MPA16878.2.p1:0)n14:0.02309,M_polymorpha_renamed_Mapoly0025s0060.1:0.03693)n13:0.235,(M_paleacea_Rhiz_final_MPA13849.1.p1:0.00015,M_polymorpha_renamed_Mapoly0081s0076.1:0.05301)n15:0.09822)n12:0.20734)n11:0.04666)n10:0.20823,((A_filiculoides_renamed_Azfi_s0102.g044436:0.09933,A_filiculoides_renamed_Azfi_s0345.g065773:0.41755)n17:0.46581,(((S_muscicola_renamed_SM000171S03252:0.00014,(S_muscicola_renamed_SM000093S24406:0.07857,S_muscicola_renamed_SM000219S06686:0.07535)n21:0.02154)n20:0.43672,(C_braunii_renamed_GBG63063:0.40379,C_braunii_renamed_GBG67941:0.26316)n22:0.29348)n19:0.29584,((S_moellendorffii_renamed_EFJ36794:0.0129,(S_moellendorffii_renamed_EFJ27877:0.00015,S_moellendorffii_renamed_EFJ36795:0.01649)n25:0.05641)n24:0.58931,((P_abies_renamed_MA_17906g0010:0.06543,(P_abies_renamed_MA_10431335g0020:0.29787,P_abies_renamed_MA_314449g0010:0.14647)n28:0.01787)n27:0.29504,((A_trichopoda_renamed_ERM93675:0.2748,(((A_thaliana_renamed_AT3G44100.1:0.28336,(M_truncatula_renamed_MTR_4050400:0.25541,(L_japonicus_renamed_Lj3g3v2927360.1:0.18364,((L_angustifolius_renamed_OIW05900:0,L_angustifolius_renamed_OIW05899:0)n37:0.04268,L_angustifolius_renamed_OIV99195:0.13258)n36:0.05108)n35:0.02933)n34:0.16087)n33:0.08929,((L_japonicus_renamed_Lj0g3v0190389.1:0,L_japonicus_renamed_Lj3g3v1295720.1:0)n39:0.36689,(M_truncatula_renamed_MTR_5085900:0.22393,(L_japonicus_renamed_Lj2g3v2901270.3:0.00015,(L_japonicus_renamed_Lj2g3v2901270.2:0.00014,L_japonicus_renamed_Lj2g3v2901270.1:0.02421)n42:0.02453)n41:0.02742)n40:0.36)n38:0.04)n32:0.08371,(((A_thaliana_renamed_AT5G06480.1:0.19501,(A_thaliana_renamed_AT3G11780.2:0.00014,A_thaliana_renamed_AT3G11780.1:0.00014)n46:0.12743)n45:0.1813,(((L_japonicus_renamed_Lj5g3v0841320.1:0,L_japonicus_renamed_Lj5g3v0844480.1:0)n49:0.07503,(M_truncatula_renamed_MTR_1055435:0.09266,M_truncatula_renamed_MTR_1055425:0.12432)n50:0.08245)n48:0.06139,(L_angustifolius_renamed_OIW12195:0.11565,L_angustifolius_renamed_OIV90423:0.067347)n51:0.007483)n47:0.02317)n44:0.0565,(B_vulgaris_renamed_KMT04966:0.39187,(B_vulgaris_renamed_KMT11553:0.00015,B_vulgaris_renamed_KMT11554:0.02134)n53:0.278424)n52:0.030936)n43:0.119151)n31:0.013239)n30:0.01294,((P_dactylifera_renamed_XP_008790567.2:0.33386,((P_dactylifera_renamed_XP_017700340.1:0,P_dactylifera_renamed_XP_008801657.1:0)n57:0.09433,P_dactylifera_renamed_XP_008813793.1:0.12183)n56:0.17423)n55:0.07101,(((Z_mays_renamed_A0A1D6F9G8:0.03708,Z_mays_renamed_B4FEI9:0.05558)n60:0.05484,Z_mays_renamed_A0A1D6I1Y2:0.91629)n59:0.09397,(Oryza_sativa_renamed_LOC_Os03g57420.1:0.17294,(Oryza_sativa_renamed_LOC_Os07g06590.2:0.03505,(Oryza_sativa_renamed_LOC_Os07g06590.1:0.00014,Oryza_sativa_renamed_LOC_Os07g06590.3:0.02829)n63:0.00015)n62:0.112005)n61:0.012445)n58:0.11184)n54:0.06699)n29:0.04765)n26:0.13196)n23:0.10152)n18:0.06628)n16:0.06481)n9:0.031575)n0;
```
