## Supplementary material for "Transcriptional responses to arbuscular mycorrhizal symbiosis development are conserved in the early divergent *Marchantia paleacea*": OG0002049_tree.txt

```
((((S_moellendorffii_renamed_EFJ15735:0.00016,S_moellendorffii_renamed_EFJ38184:0.01159)n3:0.37392,(P_abies_renamed_MA_10435919g0010:0.68166,(A_trichopoda_renamed_ERN20096:0.24572,(((P_dactylifera_renamed_XP_026663959.1:0.04909,((P_dactylifera_renamed_XP_008802360.1:0.00014,P_dactylifera_renamed_XP_008802361.1:0.00016)n10:0.01224,P_dactylifera_renamed_XP_026663960.1:0.00014)n9:0.00183)n8:0.17187,(Z_mays_renamed_A0A1D6I8G6:0.10067,(Oryza_sativa_renamed_LOC_Os09g33820.3:0.08681,(Oryza_sativa_renamed_LOC_Os09g33820.1:0.00014,Oryza_sativa_renamed_LOC_Os09g33820.2:0.00014)n13:0.00015)n12:0.12748)n11:0.1774)n7:0.06444,(A_thaliana_renamed_AT3G03310.1:0.24916,(B_vulgaris_renamed_KMT14713:0.21431,(L_angustifolius_renamed_OIW21775:0.19592,(L_japonicus_renamed_Lj1g3v2841280.1:0.09609,((M_truncatula_renamed_MTR_7080450:0.00014,M_truncatula_renamed_MTR_7080450:0.00014)n19:0.00014,(M_truncatula_renamed_MTR_7080450:0.00846,M_truncatula_renamed_MTR_7080450:0.02057)n20:0.00414)n18:0.09319)n17:0.05307)n16:0.0921)n15:0.06583)n14:0.08945)n6:0.09606)n5:0.15957)n4:0.30513)n2:0.06023,((S_muscicola_renamed_SM000025S08319:0.02094,(S_muscicola_renamed_SM000031S11543:0.0106,S_muscicola_renamed_SM000207S06189:0.01388)n23:0.02071)n22:0.62925,C_braunii_renamed_GBG82172:1.2558)n21:0.0526)n1:0.041015,((S_moellendorffii_renamed_EFJ17895:0.00866,S_moellendorffii_renamed_EFJ16426:0.00638)n25:0.38714,((((((A_agrestis_renamed_Aagr.utg000077l.121.1:0.00014,A_agrestis_renamed_Aagr.utg000077l.121.2:0.00014)n31:0.10839,(M_flagellaris_scaffold-UCRN-2007326-Megaceros_tosanus:0.00014,M_flagellaris_scaffold-UCRN-2007327-Megaceros_tosanus:0.00014)n32:0.14785)n30:0.18726,((M_paleacea_Rhiz_final_MPA28362.1.p1:0.00015,M_polymorpha_renamed_Mapoly0131s0029.1:0.01305)n34:0.17482,((P_pinnata_scaffold-UUHD-2011889-Porella_pinnata:0.00014,P_pinnata_scaffold-UUHD-2011890-Porella_pinnata:0.00855)n36:0.12914,(P_neesiana_scaffold-JHFI-2004940-Pellia_neesiana:0.00966,P_neesiana_scaffold-JHFI-2004944-Pellia_neesiana:0.0087)n37:0.11643)n35:0.07338)n33:0.13033)n29:0.02696,((P_patens_renamed_P35_28340V3.3:0,P_patens_renamed_P35_28340V3.2:0,P_patens_renamed_P35_28340V3.1:0)n39:0.23969,(((P_patens_renamed_P322_13120V3.1:0,P_patens_renamed_P322_13120V3.2:0)n42:0.10731,((P_patens_renamed_P321_17660V3.2:0.00288,P_patens_renamed_P321_17660V3.3:0.00014)n44:0.00135,(P_patens_renamed_P321_17660V3.4:0.00014,P_patens_renamed_P321_17660V3.1:0.00014)n45:0.00014)n43:0.23996)n41:0.19171,(T_lepidozioides_scaffold-SKQD-2074825-Takakia_lepidozioides:0.01825,(T_lepidozioides_scaffold-SKQD-2008414-Takakia_lepidozioides:0.12946,T_lepidozioides_scaffold-SKQD-2013163-Takakia_lepidozioides:0.14616)n47:0.03955)n46:0.06565)n40:0.069489)n38:0.007721)n28:0.043,C_braunii_renamed_GBG82169:1.22569)n27:0.07374,(((P_abies_renamed_MA_102148g0010:0.13453,P_abies_renamed_MA_130251g0010:0.08653)n50:0.27065,(A_trichopoda_renamed_ERN14907:0.18597,(((Oryza_sativa_renamed_LOC_Os04g52500.1:0.08502,(Z_mays_renamed_A0A1D6DZH1:0.03666,Z_mays_renamed_A0A1D6HK38:0.00014)n55:0.10186)n54:0.18894,(P_dactylifera_renamed_XP_008799892.1:0.19636,P_dactylifera_renamed_XP_008801571.1:0.10381)n56:0.02712)n53:0.08504,(((L_angustifolius_renamed_OIW10233:0.0922,(L_angustifolius_renamed_OIW10232:0.08756,L_angustifolius_renamed_OIV93322:0.04761)n60:0.0284)n59:0.06164,(L_japonicus_renamed_Lj4g3v0655910.1:0.10761,M_truncatula_renamed_MTR_4083980:0.08435)n61:0.03602)n58:0.12159,(A_thaliana_renamed_AT4G19860.1:0.25476,B_vulgaris_renamed_KMT03695:0.22707)n62:0.04278)n57:0.08848)n52:0.09555)n51:0.15813)n49:0.16339,A_filiculoides_renamed_Azfi_s0111.g045690:0.35697)n48:0.07918)n26:0.04042)n24:0.041015)n0;
```
