## Supplementary material for "Transcriptional responses to arbuscular mycorrhizal symbiosis development are conserved in the early divergent *Marchantia paleacea*": OG0002050_tree.txt

```
(((A_filiculoides_renamed_Azfi_s0113.g045993:0.12434,(M_flagellaris_scaffold-UCRN-2050616-Megaceros_tosanus:0.01825,(A_agrestis_renamed_Aagr.utg000050l.191.5:0.22254,(A_agrestis_renamed_Aagr.utg000050l.191.4:0.05056,(A_agrestis_renamed_Aagr.utg000050l.191.2:0.00014,A_agrestis_renamed_Aagr.utg000050l.191.1:0.00547)n6:0.00015)n5:0.00289)n4:0.05501)n3:0.02684)n2:0.02165,(S_muscicola_renamed_SM000223S07303:0.06166,(S_muscicola_renamed_SM000016S01978:0.00014,S_muscicola_renamed_SM000137S00443:0.00016)n8:0.03091)n7:0.11076)n1:8e-05,(((M_paleacea_Rhiz_final_MPA15520.1.p1:0,M_paleacea_Rhiz_final_MPA15520.2.p1:0,M_polymorpha_renamed_Mapoly0122s0005.1:0)n11:0.02072,((((S_moellendorffii_renamed_EFJ13953:0.06521,(S_moellendorffii_renamed_EFJ12792:0.00014,S_moellendorffii_renamed_EFJ13954:0.00524)n16:0.00015)n15:0.13895,((P_neesiana_scaffold-JHFI-2101316-Pellia_neesiana:0.55715,P_pinnata_scaffold-UUHD-2127107-Porella_pinnata:0.494)n18:0.22287,((A_trichopoda_renamed_ERN17568:0.01596,(P_abies_renamed_MA_64588g0010:0.19259,(((B_vulgaris_renamed_KMT00478:0.08386,(((A_thaliana_renamed_AT4G36800.2:0,A_thaliana_renamed_AT4G36800.1:0)n27:0.08662,L_japonicus_renamed_Lj2g3v1803100.1:0.03209)n26:0.00673,(A_thaliana_renamed_AT2G18600.1:0,A_thaliana_renamed_AT2G18600.2:0)n28:0.130356)n25:0.014484)n24:0.02092,((M_truncatula_renamed_MTR_5019480:0.00014,(M_truncatula_renamed_MTR_5019480:0.00014,M_truncatula_renamed_MTR_5019480:0.00014)n31:0.00014)n30:0.03955,(L_angustifolius_renamed_OIV93756:0.07362,(L_angustifolius_renamed_OIW10988:0.02659,L_angustifolius_renamed_OIV92906:0.06337)n33:0.020403)n32:0.002267)n29:0.00756)n23:0.02238,(P_abies_renamed_MA_2974g0010:0.01161,P_abies_renamed_MA_460485g0010:0.02726)n34:0.23113)n22:0.005229)n21:0.000581)n20:0.03913,(((P_dactylifera_renamed_XP_026659099.1:0,P_dactylifera_renamed_XP_008785011.1:0)n37:0.01126,P_dactylifera_renamed_XP_008796012.1:0.03818)n36:0.02461,(Z_mays_renamed_A0A1D6LNL8:0.02749,((Oryza_sativa_renamed_LOC_Os08g28680.1:0.06132,(Oryza_sativa_renamed_LOC_Os09g15320.2:0,Oryza_sativa_renamed_LOC_Os09g15320.1:0)n41:0.12797)n40:0.09267,(Oryza_sativa_renamed_LOC_Os10g11260.4:0.02953,(Oryza_sativa_renamed_LOC_Os10g11260.3:0.02793,(Oryza_sativa_renamed_LOC_Os10g11260.1:0.00014,Oryza_sativa_renamed_LOC_Os10g11260.2:0.00015)n44:0.00015)n43:0.00014)n42:0.04905)n39:0.00545)n38:0.04052)n35:0.01367)n19:0.01284)n17:0.03941)n14:0.03559,((P_patens_renamed_P31_4140V3.2:0,P_patens_renamed_P31_4140V3.3:0,P_patens_renamed_P31_4140V3.1:0)n46:0.05771,(P_patens_renamed_P311_9670V3.1:0,P_patens_renamed_P311_9670V3.3:0,P_patens_renamed_P311_9670V3.4:0,P_patens_renamed_P311_9670V3.2:0)n47:0.05744)n45:0.0169)n13:0.00014,(T_lepidozioides_scaffold-SKQD-2076950-Takakia_lepidozioides:0.01033,(P_neesiana_scaffold-JHFI-2005787-Pellia_neesiana:0.03356,P_pinnata_scaffold-UUHD-2016320-Porella_pinnata:0.01013)n49:0.00524)n48:0.004536)n12:0.000504)n10:0.01059,((S_moellendorffii_renamed_EFJ19328:0,S_moellendorffii_renamed_EFJ21226:0)n51:0.11831,(((P_patens_renamed_P313_8210V3.2:0,P_patens_renamed_P313_8210V3.1:0)n54:0.04053,((P_patens_renamed_P34_29910V3.2:0,P_patens_renamed_P34_29910V3.1:0)n56:0.01476,((P_patens_renamed_P326_11990V3.1:0,P_patens_renamed_P326_11990V3.2:0,P_patens_renamed_P326_11990V3.4:0)n58:0.00016,P_patens_renamed_P326_11990V3.3:0.08747)n57:0.00682)n55:0.01618)n53:0.02731,C_braunii_renamed_GBG84303:0.12586)n52:0.01484)n50:0.00688)n9:8e-05)n0;
```
