## Supplementary material for "Transcriptional responses to arbuscular mycorrhizal symbiosis development are conserved in the early divergent *Marchantia paleacea*": OG0002051_tree.txt

```
(C_braunii_renamed_GBG61893:0.40956,(((A_filiculoides_renamed_Azfi_s0127.g048681:0.16279,A_filiculoides_renamed_Azfi_s0288.g063220:0.00014)n3:0.16894,((P_abies_renamed_MA_422939g0010:0.17849,(P_abies_renamed_MA_10429929g0010:0.01388,(((P_abies_renamed_MA_74559g0010:0.10598,P_abies_renamed_MA_856519g0010:0.07347)n9:0.03963,P_abies_renamed_MA_6887788g0010:0.38284)n8:0.04429,P_abies_renamed_MA_10428706g0010:0.1633)n7:0.02226)n6:0.20013)n5:0.16946,((((A_thaliana_renamed_AT5G64400.1:0.00014,(A_thaliana_renamed_AT5G64400.2:0.00014,A_thaliana_renamed_AT5G64400.3:0.00014)n14:0.1877)n13:0.17264,((L_angustifolius_renamed_OIW10475:0.00975,(L_angustifolius_renamed_OIV94566:0.04929,L_angustifolius_renamed_OIV93137:0.06642)n17:0.05154)n16:0.1032,(L_japonicus_renamed_Lj4g3v0386170.1:0.0978,(M_truncatula_renamed_MTR_4093770:0.04753,M_truncatula_renamed_MTR_4093770:0.00016)n19:0.10052)n18:0.01433)n15:0.03835)n12:0.03117,(((Oryza_sativa_renamed_LOC_Os03g48080.1:0.05957,((Z_mays_renamed_B6SJ12:0.08597,(Z_mays_renamed_A0A1D6HBV3:0.00014,Z_mays_renamed_A0A1D6KGL4:0.00772)n25:0.10504)n24:0.08332,(Z_mays_renamed_A0A1D6KZK4:0.05115,Z_mays_renamed_A0A1D6KZJ5:0.1844)n26:0.00567)n23:0.09968)n22:0.08823,((P_dactylifera_renamed_XP_008794062.1:0.08097,P_dactylifera_renamed_XP_008796638.1:0.0341)n28:0.05968,A_trichopoda_renamed_ERN14356:0.1982)n27:0.02338)n21:0.00015,((M_truncatula_renamed_MTR_2009700:0.23563,M_truncatula_renamed_MTR_2009710:0.22116)n30:0.2756,(Oryza_sativa_renamed_LOC_Os12g44080.1:0.91061,A_thaliana_renamed_AT5G09570.1:0.18893)n31:0.06804)n29:0.061632)n20:0.006848)n11:0.03053,B_vulgaris_renamed_KMT09307:0.14197)n10:0.08777)n4:0.10854)n2:0.09041,((((S_muscicola_renamed_SM000097S24764:0.00615,(S_muscicola_renamed_SM000134S26973:0,S_muscicola_renamed_SM000283S10698:0)n36:0.00015)n35:0.31056,((P_patens_renamed_P32_30940V3.1:0,P_patens_renamed_P32_30940V3.2:0)n38:0.03618,(P_patens_renamed_P31_2010V3.2:0,P_patens_renamed_P31_2010V3.1:0)n39:0.04254)n37:0.09546)n34:0.07589,(((P_neesiana_scaffold-JHFI-2111661-Pellia_neesiana:0.0117,P_pinnata_scaffold-UUHD-2145751-Porella_pinnata:0.03514)n42:0.06465,(M_paleacea_Rhiz_final_MPA18040.1.p2:0.00014,(M_polymorpha_renamed_Mapoly0137s0002.1:0.04359,M_polymorpha_renamed_Mapoly0071s0096.1:0.013707)n44:0.001523)n43:0.0617)n41:0.12589,((S_moellendorffii_renamed_EFJ27794:0.00762,S_moellendorffii_renamed_EFJ36865:0.01453)n46:0.16978,(M_flagellaris_scaffold-UCRN-2050513-Megaceros_tosanus:0.15065,((A_agrestis_renamed_Aagr.utg000018l.89.2:0,A_agrestis_renamed_Aagr.utg000018l.89.3:0,A_agrestis_renamed_Aagr.utg000018l.89.4:0,A_agrestis_renamed_Aagr.utg000018l.89.1:0)n49:0.00014,((A_agrestis_renamed_Aagr.utg000018l.89.7:0,A_agrestis_renamed_Aagr.utg000018l.89.6:0)n51:0.00014,A_agrestis_renamed_Aagr.utg000018l.89.5:0.00014)n50:0.10062)n48:0.10522)n47:0.13217)n45:0.10577)n40:0.0369)n33:0.036105,(((P_patens_renamed_P314_20840V3.3:0,P_patens_renamed_P314_20840V3.4:0)n54:0.00014,(P_patens_renamed_P314_20840V3.1:0.00016,((P_patens_renamed_P314_20840V3.6:0,P_patens_renamed_P314_20840V3.5:0)n57:0.00014,P_patens_renamed_P314_20840V3.2:0.00014)n56:0.00744)n55:0.00748)n53:0.3699,((S_moellendorffii_renamed_EFJ36528:0.28949,(S_moellendorffii_renamed_EFJ18532:0.00015,S_moellendorffii_renamed_EFJ36526:0.01149)n60:0.04248)n59:0.3815,(S_moellendorffii_renamed_EFJ16925:0,S_moellendorffii_renamed_EFJ16046:0)n61:0.203175)n58:0.022575)n52:0.106218)n32:0.011802)n1:0.02226)n0;
```
