## Supplementary material for "Transcriptional responses to arbuscular mycorrhizal symbiosis development are conserved in the early divergent *Marchantia paleacea*": OG0002052_tree.txt

```
(((M_flagellaris_scaffold-UCRN-2008183-Megaceros_tosanus:0,M_flagellaris_scaffold-UCRN-2008184-Megaceros_tosanus:0)n2:0.04932,A_agrestis_renamed_Aagr.utg000059l.197.1:0.33447)n1:0.127415,((((T_lepidozioides_scaffold-SKQD-2013193-Takakia_lepidozioides:0.11598,T_lepidozioides_scaffold-SKQD-2012365-Takakia_lepidozioides:0.40123)n6:0.02685,((P_patens_renamed_P310_11830V3.1:0,P_patens_renamed_P310_11830V3.3:0,P_patens_renamed_P310_11830V3.2:0)n8:0.3096,((P_patens_renamed_P323_14360V3.1:0,P_patens_renamed_P323_14360V3.2:0,P_patens_renamed_P323_14360V3.3:0)n10:0.12752,((P_patens_renamed_P324_1500V3.1:0,P_patens_renamed_P324_1500V3.3:0,P_patens_renamed_P324_1500V3.4:0)n12:0.00778,P_patens_renamed_P324_1500V3.2:0.01073)n11:0.20909)n9:0.19504)n7:0.20114)n5:0.15613,((M_paleacea_Rhiz_final_MPA11591.1.p1:0.00848,M_polymorpha_renamed_Mapoly1620s0002.1:0.03594)n14:0.15657,((P_neesiana_scaffold-JHFI-2001378-Pellia_neesiana:0.02245,P_neesiana_scaffold-JHFI-2001379-Pellia_neesiana:0.00658)n16:0.15752,(P_pinnata_scaffold-UUHD-2145331-Porella_pinnata:0.22463,P_pinnata_scaffold-UUHD-2018684-Porella_pinnata:0.076329)n17:0.008481)n15:0.04278)n13:0.12538)n4:0.05605,((((S_moellendorffii_renamed_EFJ07653:0.01246,S_moellendorffii_renamed_EFJ07712:0.00014)n21:0.79404,(S_moellendorffii_renamed_EFJ14299:0.00016,S_moellendorffii_renamed_EFJ18156:0.00232)n22:0.23349)n20:0.40184,(((Oryza_sativa_renamed_LOC_Os08g35410.1:2.72562,(P_abies_renamed_MA_68507g0010:0.07268,(P_abies_renamed_MA_174461g0010:0.06378,P_abies_renamed_MA_10427101g0010:0.11452)n27:0.042678)n26:0.004742)n25:0.2143,((P_abies_renamed_MA_10430158g0020:0.02439,(P_abies_renamed_MA_10430158g0010:0.11903,P_abies_renamed_MA_20590g0010:0.08929)n30:0.02005)n29:0.35054,(A_trichopoda_renamed_ERM93451:0.24535,(((L_japonicus_renamed_Lj2g3v1874590.1:0.15848,(M_truncatula_renamed_MTR_5017410:0.08983,(L_angustifolius_renamed_OIV94722:0.03939,L_angustifolius_renamed_OIV92876:0.0675)n36:0.06267)n35:0.05658)n34:0.02922,(B_vulgaris_renamed_KMS95960:0.18195,(A_thaliana_renamed_AT3G50340.1:0.05566,A_thaliana_renamed_AT5G67020.1:0.13922)n38:0.06931)n37:0.04827)n33:0.12428,(((Oryza_sativa_renamed_LOC_Os03g27850.1:0.09417,Z_mays_renamed_B6T0Y6:0.18185)n41:0.786,((Oryza_sativa_renamed_LOC_Os09g28340.1:0.07738,((Z_mays_renamed_A0A1D6ERG0:0.00433,Z_mays_renamed_A0A1D6EFG3:0.35757)n45:0.03773,Z_mays_renamed_A0A1D6I5T9:0.04851)n44:0.10627)n43:0.07063,(Oryza_sativa_renamed_LOC_Os08g36820.1:0.0418,((Z_mays_renamed_A0A1D6MS46:0.85191,Z_mays_renamed_A0A1D6KLA1:0.00014)n48:0.03115,Z_mays_renamed_A0A1D6PZD8:0.08087)n47:0.052875)n46:0.005875)n42:0.19263)n40:0.09631,(P_dactylifera_renamed_XP_008805279.1:0.18067,P_dactylifera_renamed_XP_008790678.1:0.239841)n49:0.026649)n39:0.02746)n32:0.31002)n31:0.239535)n28:0.026615)n24:0.05766,(A_filiculoides_renamed_Azfi_s0144.g051610:0.84055,A_filiculoides_renamed_Azfi_s0315.g064294:1.05688)n50:0.26036)n23:0.14779)n19:0.07425,((A_filiculoides_renamed_Azfi_s0254.g060446:0.99948,((S_moellendorffii_renamed_EFJ34060:0.0134,S_moellendorffii_renamed_EFJ37563:0.01205)n54:0.95915,((A_trichopoda_renamed_ERN14231:1.03256,P_dactylifera_renamed_XP_008785759.1:0.44846)n56:0.07323,((L_japonicus_renamed_Lj2g3v1984120.1:0.16479,(L_angustifolius_renamed_OIW10890:0.23724,M_truncatula_renamed_MTR_5014810:0.41969)n59:0.07397)n58:0.42555,(B_vulgaris_renamed_KMT17164:0.44572,A_thaliana_renamed_AT2G22790.1:0.93885)n60:0.19022)n57:0.2593)n55:0.30346)n53:0.15953)n52:0.07653,P_abies_renamed_MA_5296g0010:0.41201)n51:0.10178)n18:0.04279)n3:0.127415)n0;
```
