## Supplementary material for "Transcriptional responses to arbuscular mycorrhizal symbiosis development are conserved in the early divergent *Marchantia paleacea*": OG0002053_tree.txt

```
((S_muscicola_renamed_SM000340S12917:0.00014,(S_muscicola_renamed_SM000030S11429:0.00016,S_muscicola_renamed_SM000131S26759:0.00014)n2:0.00568)n1:0.145,(((((S_moellendorffii_renamed_EFJ04980:0,S_moellendorffii_renamed_EFJ36040:0)n7:0.01296,((P_abies_renamed_MA_10180966g0010:0.10517,((P_patens_renamed_P312_4720V3.2:0.00015,P_patens_renamed_P312_4720V3.1:0.00014)n11:0.04725,((((M_polymorpha_renamed_Mapoly0025s0099.1:0.0154,P_pinnata_scaffold-UUHD-2018665-Porella_pinnata:0.00015)n15:0.00503,(P_neesiana_scaffold-JHFI-2013424-Pellia_neesiana:0.00014,(M_paleacea_Rhiz_final_MPA23514.1.p1:0.00014,M_paleacea_Rhiz_final_MPA23514.2.p1:0.000144)n17:1.6e-05)n16:0.00012)n14:0.02597,(P_patens_renamed_P34_16100V3.1:0.00014,P_patens_renamed_P34_16100V3.2:0.00015)n18:0.05162)n13:0.01747,(((T_lepidozioides_scaffold-SKQD-2007655-Takakia_lepidozioides:0.00014,T_lepidozioides_scaffold-SKQD-2007654-Takakia_lepidozioides:0.00841)n21:0.02664,A_filiculoides_renamed_Azfi_s0179.g056237:0.0188)n20:0.00024,T_lepidozioides_scaffold-SKQD-2003007-Takakia_lepidozioides:0.009252)n19:0.001028)n12:0.000135)n10:1.5e-05)n9:0.01217,(M_flagellaris_scaffold-UCRN-2003177-Megaceros_tosanus:0.05901,((A_agrestis_renamed_Aagr.utg000100l.151.2:0.00014,(A_agrestis_renamed_Aagr.utg000100l.151.5:0,A_agrestis_renamed_Aagr.utg000100l.151.1:0)n25:0.00015)n24:0.00977,(A_agrestis_renamed_Aagr.utg000100l.151.4:0.00014,A_agrestis_renamed_Aagr.utg000100l.151.3:0.00015)n26:0.09664)n23:0.06583)n22:0.05019)n8:0.0376)n6:0.05572,((Z_mays_renamed_A0A1D6JMK1:0.32756,(S_moellendorffii_renamed_EFJ29072:0,S_moellendorffii_renamed_EFJ17606:0)n29:0.04947)n28:0.04166,(P_neesiana_scaffold-JHFI-2106754-Pellia_neesiana:0.42037,(P_dactylifera_renamed_XP_026664055.1:0.00014,(P_dactylifera_renamed_XP_026664056.1:0.00014,P_dactylifera_renamed_XP_026664054.1:0.00014)n32:0.00014)n31:0.17205)n30:0.16497)n27:0.03459)n5:0.04877,((((L_angustifolius_renamed_OIV89218:0.0464,((M_truncatula_renamed_MTR_7072580:0.00014,M_truncatula_renamed_MTR_7072580:0.00016)n38:0.09437,(M_truncatula_renamed_MTR_4029010:0.03833,L_japonicus_renamed_Lj3g3v1411740.1:0.00374)n39:0.006111)n37:0.000679)n36:0.01874,P_dactylifera_renamed_XP_008805368.1:0.06401)n35:0.00711,(A_trichopoda_renamed_ERN19789:0.01558,(P_dactylifera_renamed_XP_008797326.1:0.01057,(((P_abies_renamed_MA_90282g0010:0.03863,(L_japonicus_renamed_Lj1g3v2450170.1:0.04148,(L_angustifolius_renamed_OIW19052:0.00037,(A_trichopoda_renamed_ERN17771:0.0001,Z_mays_renamed_A0A1D6GMS0:0.61717)n47:0.24549)n46:0.02784)n45:0.04073)n44:0.0391,(M_truncatula_renamed_MTR_7072580:0.08586,(M_truncatula_renamed_MTR_4029010:0.07187,M_truncatula_renamed_MTR_4029010:0.00014)n49:0.09399)n48:0.02465)n43:0.11089,(Oryza_sativa_renamed_LOC_Os10g29660.2:0.56157,(A_thaliana_renamed_AT3G13445.2:0.11296,A_thaliana_renamed_AT1G55520.3:0.000135)n51:1.5e-05)n50:0.03318)n42:0.006849)n41:0.0006849)n40:7.61e-05)n34:0.006489,((((A_thaliana_renamed_AT1G55520.2:0,A_thaliana_renamed_AT1G55520.1:0,A_thaliana_renamed_AT1G55520.4:0)n55:0.02512,A_thaliana_renamed_AT3G13445.1:0.04432)n54:0.00535,(Z_mays_renamed_spP50158:0.01536,Z_mays_renamed_spP50159:0.00016)n56:0.012519)n53:0.001391,(A_trichopoda_renamed_ERN17772:0.0709,(Oryza_sativa_renamed_LOC_Os03g45410.1:0.01769,Oryza_sativa_renamed_LOC_Os12g39070.1:0.000144)n58:1.6e-05)n57:0.014211)n52:0.001579)n33:0.04165)n4:0.018845,((M_paleacea_Rhiz_final_MPA4816.1.p1:0.12228,(M_flagellaris_scaffold-UCRN-2050672-Megaceros_tosanus:0.03295,P_neesiana_scaffold-JHFI-2111160-Pellia_neesiana:0.03455)n61:0.04607)n60:0.05557,(A_trichopoda_renamed_ERN07033:0.1733,P_abies_renamed_MA_151909g0010:0.93015)n62:0.14174)n59:0.025398)n3:0.002822)n0;
```
