## Supplementary material for "Transcriptional responses to arbuscular mycorrhizal symbiosis development are conserved in the early divergent *Marchantia paleacea*": OG0002054_tree.txt

```
((M_flagellaris_scaffold-UCRN-2011961-Megaceros_tosanus:0.28184,((S_moellendorffii_renamed_EFJ25042:0.35586,((M_polymorpha_renamed_Mapoly0103s0076.1:0.01064,(M_paleacea_Rhiz_final_MPA9555.1.p1:0.06909,(M_paleacea_Rhiz_final_MPA9555.3.p1:0.00015,M_paleacea_Rhiz_final_MPA9555.2.p1:0.00014)n7:0.00016)n6:0.01503)n5:0.15202,(P_neesiana_scaffold-JHFI-2114106-Pellia_neesiana:0.10169,P_pinnata_scaffold-UUHD-2150657-Porella_pinnata:0.11321)n8:0.08706)n4:0.12411)n3:0.04706,((A_filiculoides_renamed_Azfi_s0197.g057323:0.21009,A_filiculoides_renamed_Azfi_s0303.g063769:0.41831)n10:0.09669,((((B_vulgaris_renamed_KMT19796:0.20322,(A_thaliana_renamed_AT1G22460.1:0.38695,((L_angustifolius_renamed_OIW21829:0.15856,(L_japonicus_renamed_Lj1g3v0250120.1:0.06663,M_truncatula_renamed_MTR_5064620:0.07244)n18:0.01995)n17:0.00294,(M_truncatula_renamed_MTR_3099480:0.16757,(L_angustifolius_renamed_OIV97879:0.07274,L_angustifolius_renamed_OIV96736:0.07085)n20:0.08046)n19:0.0925)n16:0.14186)n15:0.03307)n14:0.08498,(A_trichopoda_renamed_ERM95412:0.21548,((Z_mays_renamed_A0A1D6LVH0:0.10428,(Oryza_sativa_renamed_LOC_Os06g11600.2:0.03992,Oryza_sativa_renamed_LOC_Os06g11600.3:0.00014)n24:0.13245)n23:0.22687,(P_dactylifera_renamed_XP_008782174.1:0.18319,(P_dactylifera_renamed_XP_008805902.1:0.00014,P_dactylifera_renamed_XP_008805903.1:0.00014)n26:0.1145)n25:0.04972)n22:0.03896)n21:0.03346)n13:0.15273,(P_abies_renamed_MA_63048g0010:0.33528,P_abies_renamed_MA_10434577g0010:0.336123)n27:0.037347)n12:0.02153,(P_abies_renamed_MA_10432319g0010:0.1946,(A_trichopoda_renamed_ERN19891:0.20425,((A_thaliana_renamed_AT5G64600.1:0.29794,((L_japonicus_renamed_Lj1g3v1303770.2:0.08924,M_truncatula_renamed_MTR_3096020:0.10235)n33:0.15773,B_vulgaris_renamed_KMT09181:0.28636)n32:0.03975)n31:0.12162,(((Oryza_sativa_renamed_LOC_Os12g08820.2:0,Oryza_sativa_renamed_LOC_Os12g08820.1:0)n36:0.09955,Z_mays_renamed_A0A1D6MYH9:0.09871)n35:0.23486,(P_dactylifera_renamed_XP_026659558.1:0.00014,(P_dactylifera_renamed_XP_026659559.1:0.02559,P_dactylifera_renamed_XP_008786553.1:0.00164)n38:0.00029)n37:0.10938)n34:0.08453)n30:0.05138)n29:0.13391)n28:0.266976)n11:0.029664)n9:0.04777)n2:0.03218)n1:0.016265,((C_braunii_renamed_GBG84608:0.80735,(S_muscicola_renamed_SM000024S07806:0.01538,(S_muscicola_renamed_SM000006S19376:0.0046,S_muscicola_renamed_SM000008S22394:0.00153)n42:0.00014)n41:0.46003)n40:0.21093,(((P_patens_renamed_P33_20980V3.1:0,P_patens_renamed_P33_20980V3.2:0)n45:0.41481,T_lepidozioides_scaffold-SKQD-2080359-Takakia_lepidozioides:0.09176)n44:0.05896,(T_lepidozioides_scaffold-SKQD-2079447-Takakia_lepidozioides:0.10356,((P_patens_renamed_P36_950V3.6:0,P_patens_renamed_P36_950V3.3:0,P_patens_renamed_P36_950V3.2:0,P_patens_renamed_P36_950V3.4:0,P_patens_renamed_P36_950V3.1:0,P_patens_renamed_P36_950V3.5:0,P_patens_renamed_P36_950V3.9:0)n48:0.04335,((P_patens_renamed_P36_1830V3.7:0,P_patens_renamed_P36_1830V3.9:0)n50:0.00015,(P_patens_renamed_P36_1830V3.10:0,P_patens_renamed_P36_1830V3.11:0,P_patens_renamed_P36_1830V3.1:0,P_patens_renamed_P36_1830V3.3:0,P_patens_renamed_P36_1830V3.6:0,P_patens_renamed_P36_1830V3.5:0,P_patens_renamed_P36_1830V3.8:0,P_patens_renamed_P36_1830V3.2:0,P_patens_renamed_P36_1830V3.4:0)n51:0.00014)n49:0.04499)n47:0.188352)n46:0.020928)n43:0.04751)n39:0.016265)n0;
```
