## Supplementary material for "Transcriptional responses to arbuscular mycorrhizal symbiosis development are conserved in the early divergent *Marchantia paleacea*": OG0002055_tree.txt

```
((S_muscicola_renamed_SM000041S15435:0.03002,(S_muscicola_renamed_SM000005S17217:0.02983,S_muscicola_renamed_SM000054S18099:0.01676)n2:0.00426)n1:0.46777,((P_abies_renamed_MA_604666g0010:0.33025,(((((Z_mays_renamed_A0A1D6JVR9:0.08062,(Oryza_sativa_renamed_LOC_Os03g14010.2:0.00014,(Oryza_sativa_renamed_LOC_Os03g14010.1:0.00133,Oryza_sativa_renamed_LOC_Os03g14010.3:0.00014)n11:0.00017)n10:0.04505)n9:0.27687,(Z_mays_renamed_K7TJG7:0.11061,(Oryza_sativa_renamed_LOC_Os05g23924.2:0.01703,Oryza_sativa_renamed_LOC_Os05g23924.1:0.00014)n13:0.07972)n12:0.28831)n8:0.03327,(P_dactylifera_renamed_XP_026657966.1:0.18381,P_dactylifera_renamed_XP_008788407.1:0.16766)n14:0.04486)n7:0.07869,((A_thaliana_renamed_AT4G38300.1:0.0645,A_thaliana_renamed_AT4G38650.1:0.00499)n16:0.27124,(B_vulgaris_renamed_KMT01420:0.26744,((M_truncatula_renamed_MTR_3117800:0.00014,(M_truncatula_renamed_MTR_3117800:0.00015,M_truncatula_renamed_MTR_3117800:0.00014)n20:0.00016)n19:0.12392,(L_japonicus_renamed_Lj1g3v3343780.1:0.10066,(L_angustifolius_renamed_OIW14715:0.17207,L_angustifolius_renamed_OIW08854:0.15534)n22:0.01726)n21:0.02186)n18:0.11194)n17:0.05127)n15:0.09305)n6:0.03848,A_trichopoda_renamed_ERN13377:0.25839)n5:0.16293)n4:0.14889,((P_abies_renamed_MA_10433351g0010:0.1896,P_abies_renamed_MA_707199g0010:0.10953)n24:0.17055,(A_filiculoides_renamed_Azfi_s0207.g057923:0.66988,((S_moellendorffii_renamed_EFJ18127:0.00401,S_moellendorffii_renamed_EFJ09590:0.0222)n27:0.42013,((A_trichopoda_renamed_ERN02766:0.44763,(P_dactylifera_renamed_XP_008787230.1:0.50322,(((Oryza_sativa_renamed_LOC_Os03g10440.1:0.10675,Z_mays_renamed_A0A1D6PI50:0.12274)n33:0.13177,(Oryza_sativa_renamed_LOC_Os03g10478.1:0.10797,(Z_mays_renamed_A0A1D6JS31:0.03134,Z_mays_renamed_A0A1D6PI47:0.08474)n35:0.10908)n34:0.09867)n32:0.10538,(Z_mays_renamed_A0A1R3LXF8:0.14611,((Oryza_sativa_renamed_LOC_Os03g10469.1:0.00391,Oryza_sativa_renamed_LOC_Os03g10469.2:0.00075)n38:0.53781,(Oryza_sativa_renamed_LOC_Os10g21100.1:0.23935,Oryza_sativa_renamed_LOC_Os10g21110.1:0.091791)n39:0.0091791)n37:0.0010199)n36:0.10847)n31:0.11114)n30:0.07215)n29:0.03773,(((B_vulgaris_renamed_KMT14936:0.10822,B_vulgaris_renamed_KMT07006:0.15975)n42:0.30257,(L_angustifolius_renamed_OIW12854:0.19016,((L_japonicus_renamed_Lj5g3v2099500.1:0.00014,L_japonicus_renamed_Lj5g3v2099500.2:0.00016)n45:0.1433,(M_truncatula_renamed_MTR_1069205:0.78247,((M_truncatula_renamed_MTR_1106200:0.00014,M_truncatula_renamed_MTR_1106200:0.00014)n48:0.13795,((M_truncatula_renamed_MTR_1106910:0.10062,(M_truncatula_renamed_MTR_1106790:0.00043,M_truncatula_renamed_MTR_1463s0010:0.564)n51:0.11008)n50:0.01495,M_truncatula_renamed_MTR_1106770:0.12155)n49:0.03591)n47:0.034668)n46:0.003852)n44:0.0214)n43:0.20318)n41:0.16609,(((M_truncatula_renamed_MTR_4074070:0.16906,(M_truncatula_renamed_MTR_5049180:0.11497,M_truncatula_renamed_MTR_7024420:0.08441)n55:0.03755)n54:0.04276,((L_angustifolius_renamed_OIW08847:0.14477,(L_angustifolius_renamed_OIW05640:0.15306,L_angustifolius_renamed_OIV99566:0.19923)n58:0.09459)n57:0.03802,(L_japonicus_renamed_Lj3g3v3500160.1:0.18744,(L_japonicus_renamed_Lj0g3v0167789.1:0.07117,L_japonicus_renamed_Lj3g3v3500170.1:0.0625)n60:0.078363)n59:0.008707)n56:0.02562)n53:0.16601,(B_vulgaris_renamed_KMT01036:0.40995,(A_thaliana_renamed_AT4G33860.1:0.10466,(A_thaliana_renamed_AT4G33830.1:0.09826,A_thaliana_renamed_AT4G33840.1:0.07378)n63:0.04762)n62:0.25381)n61:0.04095)n52:0.07758)n40:0.00862)n28:0.05047)n26:0.05004)n25:0.08261)n23:0.01505)n3:0.46777)n0;
```
