## Supplementary material for "Transcriptional responses to arbuscular mycorrhizal symbiosis development are conserved in the early divergent *Marchantia paleacea*": OG0002056_tree.txt

```
(A_filiculoides_renamed_Azfi_s0215.g058433:0.28748,((((M_flagellaris_scaffold-UCRN-2053466-Megaceros_tosanus:0.05768,(A_agrestis_renamed_Aagr.utg000010l.454.1:0.05723,(((A_agrestis_renamed_Aagr.utg000001l.479.5:0,A_agrestis_renamed_Aagr.utg000001l.479.1:0)n8:0.00014,A_agrestis_renamed_Aagr.utg000001l.479.2:0.00014)n7:0.00046,(A_agrestis_renamed_Aagr.utg000001l.479.4:0.00014,A_agrestis_renamed_Aagr.utg000001l.479.3:0.01818)n9:0.00512)n6:0.03992)n5:0.04945)n4:0.08527,((M_polymorpha_renamed_Mapoly0034s0044.1:0.00998,(M_paleacea_Rhiz_final_MPA9826.1.p1:0.00015,M_paleacea_Rhiz_final_MPA9826.2.p1:0.00014)n12:0.01115)n11:0.094,(P_pinnata_scaffold-UUHD-2150302-Porella_pinnata:0.05379,(P_neesiana_scaffold-JHFI-2018221-Pellia_neesiana:0.09819,(P_neesiana_scaffold-JHFI-2014449-Pellia_neesiana:0.02874,P_neesiana_scaffold-JHFI-2014450-Pellia_neesiana:0.0321)n15:0.022869)n14:0.002541)n13:0.01352)n10:0.12125)n3:0.02425,(((S_muscicola_renamed_SM000278S10021:0.00238,(S_muscicola_renamed_SM000151S01515:0.00642,S_muscicola_renamed_SM000174S03360:0.01234)n19:0.00743)n18:0.13873,((S_moellendorffii_renamed_EFJ31134:0.27129,(((P_patens_renamed_P35_3820V3.4:0,P_patens_renamed_P35_3820V3.3:0,P_patens_renamed_P35_3820V3.5:0,P_patens_renamed_P35_3820V3.2:0,P_patens_renamed_P35_3820V3.1:0)n24:0.08717,(((P_patens_renamed_P325_1860V3.3:0,P_patens_renamed_P325_1860V3.1:0)n27:0.00015,P_patens_renamed_P325_1860V3.2:0.00014)n26:0.07663,((P_patens_renamed_P316_6380V3.2:0,P_patens_renamed_P316_6380V3.1:0,P_patens_renamed_P316_6380V3.3:0)n29:0.00014,(P_patens_renamed_P316_6380V3.4:0,P_patens_renamed_P316_6380V3.5:0)n30:0.00015)n28:0.09409)n25:0.05772)n23:0.18754,(P_patens_renamed_P36_18070V3.2:0.00014,P_patens_renamed_P36_18070V3.1:0.00015)n31:0.259092)n22:0.028788)n21:0.06313,(T_lepidozioides_scaffold-SKQD-2005457-Takakia_lepidozioides:0.00014,T_lepidozioides_scaffold-SKQD-2005458-Takakia_lepidozioides:0.00014)n32:0.07817)n20:0.01717)n17:0.0179,(M_flagellaris_scaffold-UCRN-2052696-Megaceros_tosanus:0.09836,A_agrestis_renamed_Aagr.utg000009l.231.1:0.12887)n33:0.090594)n16:0.010066)n2:0.01225,((S_moellendorffii_renamed_EFJ30865:0.00244,S_moellendorffii_renamed_EFJ22776:0.00377)n35:0.10505,(((Z_mays_renamed_spP49105:0.03499,((Oryza_sativa_renamed_LOC_Os06g14510.1:0,Oryza_sativa_renamed_LOC_Os06g14510.3:0,Oryza_sativa_renamed_LOC_Os06g14510.2:0)n40:0.00802,((Oryza_sativa_renamed_LOC_Os03g56460.1:0,Oryza_sativa_renamed_LOC_Os03g56460.2:0)n42:0.00014,Oryza_sativa_renamed_LOC_Os03g56460.3:0.00014)n41:0.01715)n39:0.03341)n38:0.10527,((A_trichopoda_renamed_ERN00198:0.09013,(P_dactylifera_renamed_XP_008783474.1:0,P_dactylifera_renamed_XP_008783475.1:0)n45:0.07577)n44:0.02017,((B_vulgaris_renamed_KMT11495:0.09276,(M_truncatula_renamed_MTR_6009330:0.05666,(L_angustifolius_renamed_OIV89803:0.06299,(L_japonicus_renamed_Lj3g3v0029620.1:0.00014,(L_japonicus_renamed_Lj1g3v0913320.1:0.00014,L_japonicus_renamed_Lj3g3v0029610.1:0.01073)n51:0.00014)n50:0.03464)n49:0.03067)n48:0.02158)n47:0.0196,((A_thaliana_renamed_AT5G42740.3:0.00014,(A_thaliana_renamed_AT5G42740.2:0,A_thaliana_renamed_AT5G42740.1:0)n54:0.00014)n53:0.04204,P_pinnata_scaffold-UUHD-2133161-Porella_pinnata:0.67706)n52:0.05348)n46:0.02781)n43:0.0155)n37:0.10887,((C_braunii_renamed_GBG69233:0.10386,C_braunii_renamed_GBG91293:0.07831)n56:0.12241,(P_pinnata_scaffold-UUHD-2133533-Porella_pinnata:0.5255,(M_paleacea_Rhiz_final_MPA4912.1.p1:0.19039,P_neesiana_scaffold-JHFI-2016866-Pellia_neesiana:0.29319)n58:0.56097)n57:0.15663)n55:0.062757)n36:0.006973)n34:0.015885)n1:0.001765)n0;
```
