## Supplementary material for "Transcriptional responses to arbuscular mycorrhizal symbiosis development are conserved in the early divergent *Marchantia paleacea*": OG0002057_tree.txt

```
(((S_moellendorffii_renamed_EFJ29002:0.00152,S_moellendorffii_renamed_EFJ13705:0.01197)n2:0.04504,(((P_abies_renamed_MA_160270g0010:0.01877,P_abies_renamed_MA_381155g0010:0.18016)n5:0.0533,(A_filiculoides_renamed_Azfi_s0330.g065381:0.12822,(((((Z_mays_renamed_B4FID6:0.07458,(Oryza_sativa_renamed_LOC_Os04g40310.1:0.00014,Oryza_sativa_renamed_LOC_Os04g40310.2:0.00014)n12:0.02835)n11:0.02617,(Z_mays_renamed_A0A1D6HC33:0.03124,Oryza_sativa_renamed_LOC_Os02g38200.1:0.036963)n13:0.004107)n10:0.02395,Z_mays_renamed_A0A1D6Q461:0.07346)n9:0.01852,((P_dactylifera_renamed_XP_008804217.1:0.00015,P_dactylifera_renamed_XP_008804216.1:0.00014)n15:0.05496,((P_dactylifera_renamed_XP_008807462.1:0,P_dactylifera_renamed_XP_008807463.1:0)n17:0.02571,(P_dactylifera_renamed_XP_017699931.1:0.00014,P_dactylifera_renamed_XP_008796958.1:0.00014)n18:0.04621)n16:0.02186)n14:0.01533)n8:0.01686,(A_trichopoda_renamed_ERN13173:0.07003,((((M_truncatula_renamed_MTR_8074030:0.00014,M_truncatula_renamed_MTR_8074030:0.00015)n23:0.0512,(L_japonicus_renamed_Lj0g3v0312989.1:0.05831,L_angustifolius_renamed_OIV93828:0.05732)n24:0.02703)n22:0.01913,(((L_angustifolius_renamed_OIW11081:0.02831,L_angustifolius_renamed_OIV94878:0.0246)n27:0.05476,(A_filiculoides_renamed_Azfi_s0220.g058650:0.55808,((M_truncatula_renamed_MTR_5023740:0.00014,M_truncatula_renamed_MTR_5023740:0.00015)n30:0.00016,(M_truncatula_renamed_MTR_5023740:0.02159,(M_truncatula_renamed_MTR_5023740:0.00014,M_truncatula_renamed_MTR_5023740:0.00015)n32:0.01911)n31:0.00313)n29:0.07655)n28:0.000126)n26:1.4e-05,(L_japonicus_renamed_Lj2g3v1646570.1:0.00014,L_japonicus_renamed_Lj2g3v1646570.2:0.00014)n33:0.033687)n25:0.003743)n21:0.04238,((B_vulgaris_renamed_KMT01255:0.16064,(A_thaliana_renamed_AT4G35260.1:0.04289,(A_thaliana_renamed_AT2G17130.2:0.00015,A_thaliana_renamed_AT2G17130.1:0.00014)n37:0.10047)n36:0.03811)n35:0.02847,(A_thaliana_renamed_AT4G35650.1:0.10625,B_vulgaris_renamed_KMT06876:0.11144)n38:0.026766)n34:0.002974)n20:0.00603)n19:0.0229)n7:0.056079)n6:0.006231)n4:0.01787,(S_muscicola_renamed_SM000001S04558:0.00014,(S_muscicola_renamed_SM000159S01788:0.00385,S_muscicola_renamed_SM000070S21354:0.01291)n40:0.00154)n39:0.19609)n3:0.0412)n1:0.011425,(C_braunii_renamed_GBG82676:0.31308,(((((M_paleacea_Rhiz_final_MPA17843.1.p1:0,M_paleacea_Rhiz_final_MPA17843.2.p1:0)n46:0.00193,M_polymorpha_renamed_Mapoly0029s0048.1:0.01895)n45:0.06452,(P_neesiana_scaffold-JHFI-2112577-Pellia_neesiana:0.03938,P_pinnata_scaffold-UUHD-2148562-Porella_pinnata:0.03783)n47:0.0401)n44:0.03972,((((P_patens_renamed_P324_19500V3.3:0,P_patens_renamed_P324_19500V3.2:0,P_patens_renamed_P324_19500V3.1:0)n51:0.02157,((P_patens_renamed_P38_18310V3.4:0,P_patens_renamed_P38_18310V3.2:0,P_patens_renamed_P38_18310V3.3:0,P_patens_renamed_P38_18310V3.1:0)n53:0.00015,P_patens_renamed_P38_18310V3.5:0.08682)n52:0.00652)n50:0.01377,(P_patens_renamed_P320_2020V3.2:0,P_patens_renamed_P320_2020V3.1:0)n54:0.04091)n49:0.04929,T_lepidozioides_scaffold-SKQD-2078997-Takakia_lepidozioides:0.04421)n48:0.02507)n43:0.01607,((M_flagellaris_scaffold-UCRN-2051056-Megaceros_tosanus:0.01789,(M_flagellaris_scaffold-UCRN-2006707-Megaceros_tosanus:0.00014,M_flagellaris_scaffold-UCRN-2006708-Megaceros_tosanus:0.00014)n57:0.12695)n56:0.02818,((A_agrestis_renamed_Aagr.utg000018l.168.2:0.00014,(A_agrestis_renamed_Aagr.utg000018l.168.4:0.00014,A_agrestis_renamed_Aagr.utg000018l.168.1:0.00014)n60:0.00015)n59:0.00014,A_agrestis_renamed_Aagr.utg000018l.168.5:0.08755)n58:0.01752)n55:0.04413)n42:0.01076)n41:0.011425)n0;
```
