## Supplementary material for "Transcriptional responses to arbuscular mycorrhizal symbiosis development are conserved in the early divergent *Marchantia paleacea*": OG0002058_tree.txt

```
(((C_braunii_renamed_GBG66843:0.00014,C_braunii_renamed_GBG66844:0.00014)n2:0.9751,(M_flagellaris_scaffold-UCRN-2052793-Megaceros_tosanus:0.10957,((A_agrestis_renamed_Aagr.utg000125l.91.7:0,A_agrestis_renamed_Aagr.utg000125l.91.6:0)n5:0.03649,((A_agrestis_renamed_Aagr.utg000125l.91.3:0,A_agrestis_renamed_Aagr.utg000125l.91.5:0,A_agrestis_renamed_Aagr.utg000125l.91.2:0)n7:0.00014,(A_agrestis_renamed_Aagr.utg000125l.91.1:0.00014,((A_agrestis_renamed_Aagr.utg000125l.91.8:0.00014,A_agrestis_renamed_Aagr.utg000125l.91.9:0.00014)n10:0.00016,A_agrestis_renamed_Aagr.utg000125l.91.4:0.00014)n9:0.00014)n8:0.00015)n6:0.00016)n4:0.11185)n3:0.30806)n1:0.028765,((S_moellendorffii_renamed_EFJ24069:0.01272,S_moellendorffii_renamed_EFJ35116:0.00106)n12:0.45099,((A_filiculoides_renamed_Azfi_s0246.g060032:0.39463,(P_abies_renamed_MA_10436927g0010:0.16803,((((B_vulgaris_renamed_KMT09702:0.43394,Z_mays_renamed_A0A1D6GX51:0.50027)n19:0.03881,((A_thaliana_renamed_AT2G02148.2:0.10207,(A_thaliana_renamed_AT2G02148.5:0,A_thaliana_renamed_AT2G02148.4:0,A_thaliana_renamed_AT2G02148.1:0,A_thaliana_renamed_AT2G02148.3:0)n22:0.00015)n21:0.34082,((L_japonicus_renamed_Lj4g3v0166430.1:0.00014,L_japonicus_renamed_Lj4g3v0178660.1:0.12164)n24:0.08021,(L_angustifolius_renamed_OIW18092:0.04825,(M_truncatula_renamed_MTR_5010860:0.00011,M_truncatula_renamed_MTR_6043130:0.0002)n26:0.33716)n25:0.05962)n23:0.13741)n20:0.05124)n18:0.03596,P_dactylifera_renamed_XP_017701892.1:0.17054)n17:0.04177,A_trichopoda_renamed_ERN09573:0.1861)n16:0.20236)n15:0.11988)n14:0.12463,(((M_polymorpha_renamed_Mapoly0001s0015.1:0.01031,((M_paleacea_Rhiz_final_MPA22614.1.p1:0,M_paleacea_Rhiz_final_MPA22614.2.p1:0)n31:0.00014,M_paleacea_Rhiz_final_MPA22614.3.p1:0.00015)n30:0.06278)n29:0.07112,(P_pinnata_scaffold-UUHD-2008298-Porella_pinnata:0.04955,(P_neesiana_scaffold-JHFI-2010176-Pellia_neesiana:0.00015,P_neesiana_scaffold-JHFI-2010177-Pellia_neesiana:0.00014)n33:0.08469)n32:0.05544)n28:0.12413,(T_lepidozioides_scaffold-SKQD-2013118-Takakia_lepidozioides:0.09836,((P_patens_renamed_P36_29570V3.2:0,P_patens_renamed_P36_29570V3.1:0)n36:0.4937,((((P_patens_renamed_P35_2140V3.14:0,P_patens_renamed_P35_2140V3.16:0,P_patens_renamed_P35_2140V3.15:0)n40:0.00014,((P_patens_renamed_P35_2140V3.18:0.08128,(P_patens_renamed_P35_2140V3.2:0,P_patens_renamed_P35_2140V3.17:0)n43:0.00014)n42:0.0001,(P_patens_renamed_P35_2140V3.13:0,P_patens_renamed_P35_2140V3.12:0,P_patens_renamed_P35_2140V3.11:0,P_patens_renamed_P35_2140V3.10:0)n44:0.00014)n41:0.00014)n39:0.00014,((P_patens_renamed_P35_2140V3.1:0,P_patens_renamed_P35_2140V3.5:0,P_patens_renamed_P35_2140V3.3:0,P_patens_renamed_P35_2140V3.6:0,P_patens_renamed_P35_2140V3.4:0)n46:0.00014,(P_patens_renamed_P35_2140V3.9:0,P_patens_renamed_P35_2140V3.7:0,P_patens_renamed_P35_2140V3.8:0)n47:0.00014)n45:0.00015)n38:0.08544,((P_patens_renamed_P36_26300V3.3:0,P_patens_renamed_P36_26300V3.1:0)n49:0.00014,((P_patens_renamed_P36_26300V3.7:0.00014,(P_patens_renamed_P36_26300V3.2:0.00014,P_patens_renamed_P36_26300V3.4:0.00014)n52:0.00014)n51:0.00015,(P_patens_renamed_P36_26300V3.5:0.00014,P_patens_renamed_P36_26300V3.6:0.00014)n53:0.00014)n50:0.00016)n48:0.05105)n37:0.0051)n35:0.1813)n34:0.07696)n27:0.06011)n13:0.03819)n11:0.028765)n0;
```
