## Supplementary material for "Transcriptional responses to arbuscular mycorrhizal symbiosis development are conserved in the early divergent *Marchantia paleacea*": OG0002059_tree.txt

```
(((S_muscicola_renamed_SM000058S18515:0.00015,S_muscicola_renamed_SM000142S00546:0.00654)n2:0.14387,((A_filiculoides_renamed_Azfi_s0288.g063248:0.13568,(S_moellendorffii_renamed_EFJ33275:0.00014,S_moellendorffii_renamed_EFJ15914:0.00656)n5:0.19146)n4:0.06505,((A_trichopoda_renamed_ERN01015:0.15797,((P_abies_renamed_MA_10297446g0010:0,P_abies_renamed_MA_67467g0010:0)n9:0.29119,(((Oryza_sativa_renamed_LOC_Os02g39070.2:0,Oryza_sativa_renamed_LOC_Os02g39070.1:0)n12:0.02631,Z_mays_renamed_B4FF15:0.03363)n11:0.19447,((P_dactylifera_renamed_XP_026661005.1:0,P_dactylifera_renamed_XP_026661006.1:0,P_dactylifera_renamed_XP_026661008.1:0,P_dactylifera_renamed_XP_026661009.1:0,P_dactylifera_renamed_XP_026661010.1:0,P_dactylifera_renamed_XP_008791740.1:0,P_dactylifera_renamed_XP_008791741.1:0)n14:0.14597,(((A_thaliana_renamed_AT1G05785.6:0,A_thaliana_renamed_AT1G05785.7:0)n17:0.00015,(A_thaliana_renamed_AT1G05785.4:0.00975,((A_thaliana_renamed_AT1G05785.2:0,A_thaliana_renamed_AT1G05785.5:0,A_thaliana_renamed_AT1G05785.1:0)n20:0.00014,A_thaliana_renamed_AT1G05785.3:0.02315)n19:0.00014)n18:0.06379)n16:0.32231,(L_angustifolius_renamed_OIW05522:0.05866,(L_japonicus_renamed_Lj1g3v3329200.1:0.06556,M_truncatula_renamed_MTR_7006340:0.02427)n22:0.07182)n21:0.1277)n15:0.17142)n13:0.0256)n10:0.48084)n8:0.018072)n7:0.002008,((A_trichopoda_renamed_ERN00889:0.12126,(((((L_japonicus_renamed_Lj6g3v0962620.1:0.05659,((L_angustifolius_renamed_OIW04182:0.01851,(L_angustifolius_renamed_OIW16286:0.02515,L_angustifolius_renamed_OIW10264:0.00016)n32:0.01416)n31:0.03877,(M_truncatula_renamed_MTR_0180s0070:0.10824,M_truncatula_renamed_MTR_5089500:0.045414)n33:0.005046)n30:0.02147)n29:0.06937,((A_thaliana_renamed_AT3G03180.3:0.0911,(A_thaliana_renamed_AT3G03180.2:0.00014,A_thaliana_renamed_AT3G03180.1:0.00014)n36:0.00015)n35:0.2179,(A_thaliana_renamed_AT3G49420.2:0,A_thaliana_renamed_AT3G49420.1:0,A_thaliana_renamed_AT3G49420.3:0,A_thaliana_renamed_AT5G01430.2:0,A_thaliana_renamed_AT5G01430.1:0)n37:0.08721)n34:0.00969)n28:0.03038,(B_vulgaris_renamed_KMT04152:0.09583,B_vulgaris_renamed_KMT11743:0.12619)n38:0.03516)n27:0.05074,(Z_mays_renamed_A0A096PV52:0.2841,((Z_mays_renamed_A0A1D6PHT9:0.00947,Oryza_sativa_renamed_LOC_Os03g11100.1:0.01335)n41:0.00848,(Z_mays_renamed_B4FM03:0.01409,Oryza_sativa_renamed_LOC_Os10g19190.1:0.088164)n42:0.009796)n40:0.091197)n39:0.010133)n26:0.02567,(P_dactylifera_renamed_XP_026666379.1:0.00014,P_dactylifera_renamed_XP_008779782.2:0.03582)n43:0.01405)n25:0.04415)n24:0.06377,P_abies_renamed_MA_97641g0010:0.182421)n23:0.020269)n6:0.0224)n3:0.02929)n1:0.00708,((M_flagellaris_scaffold-UCRN-2010202-Megaceros_tosanus:0.0263,((A_agrestis_renamed_Aagr.utg000063l.382.2:0.00783,A_agrestis_renamed_Aagr.utg000063l.382.4:0.00014)n47:0.07147,(A_agrestis_renamed_Aagr.utg000063l.382.1:0,A_agrestis_renamed_Aagr.utg000063l.382.3:0)n48:0.00014)n46:0.00747)n45:0.05727,((P_neesiana_scaffold-JHFI-2112951-Pellia_neesiana:0.13347,((P_patens_renamed_P313_2220V3.1:0,P_patens_renamed_P313_2220V3.2:0)n52:0.29984,P_pinnata_scaffold-UUHD-2148182-Porella_pinnata:0.05734)n51:0.02986)n50:0.04222,(T_lepidozioides_scaffold-SKQD-2075981-Takakia_lepidozioides:0.07612,(M_paleacea_Rhiz_final_MPA6264.1.p1:0.01382,M_polymorpha_renamed_Mapoly0001s0458.1:0.00016)n54:0.07412)n53:0.02528)n49:0.04902)n44:0.00708)n0;
```
