## Supplementary material for "Transcriptional responses to arbuscular mycorrhizal symbiosis development are conserved in the early divergent *Marchantia paleacea*": OG0002060_tree.txt

```
(((M_flagellaris_scaffold-UCRN-2051175-Megaceros_tosanus:0.15001,(A_agrestis_renamed_Aagr.utg000063l.303.1:0.24922,A_agrestis_renamed_Aagr.utg000027l.366.1:0.246771)n3:0.027419)n2:0.08012,(((((T_lepidozioides_scaffold-SKQD-2076148-Takakia_lepidozioides:0.23172,((P_patens_renamed_P32_27440V3.2:0,P_patens_renamed_P32_27440V3.1:0)n10:0.15814,(P_patens_renamed_P37_19790V3.1:0,P_patens_renamed_P37_19790V3.2:0)n11:0.29909)n9:0.22494)n8:0.11938,C_braunii_renamed_GBG73690:0.43138)n7:0.05038,(P_neesiana_scaffold-JHFI-2093178-Pellia_neesiana:0.84612,((((Oryza_sativa_renamed_LOC_Os06g02500.1:0.19197,Z_mays_renamed_C0HH91:0.20456)n16:0.6994,(S_moellendorffii_renamed_EFJ12904:0.01049,S_moellendorffii_renamed_EFJ17097:0.00014)n17:0.37103)n15:0.12451,(B_vulgaris_renamed_KMT12301:0.20727,((L_japonicus_renamed_Lj6g3v0156170.1:0.08293,((M_truncatula_renamed_MTR_1048990:0.00375,M_truncatula_renamed_MTR_1048990:0.00016)n22:0.14404,L_angustifolius_renamed_OIV89008:0.16655)n21:0.01913)n20:0.16298,(((A_thaliana_renamed_AT4G25100.3:0,A_thaliana_renamed_AT4G25100.5:0,A_thaliana_renamed_AT4G25100.1:0,A_thaliana_renamed_AT4G25100.2:0)n25:0.00015,A_thaliana_renamed_AT4G25100.4:0.00014)n24:0.21368,(((((A_thaliana_renamed_AT5G51100.1:0.00014,(A_thaliana_renamed_AT5G51100.2:0,A_thaliana_renamed_AT5G51100.6:0)n31:0.00014)n30:0.00015,A_thaliana_renamed_AT5G51100.5:0.00014)n29:0.00015,A_thaliana_renamed_AT4G00651.1:0.39749)n28:0.00104,(A_thaliana_renamed_AT5G51100.4:0,A_thaliana_renamed_AT5G51100.3:0)n32:0.01878)n27:0.30581,(A_trichopoda_renamed_ERN01009:0.2479,(P_dactylifera_renamed_XP_026664947.1:0.00015,(P_dactylifera_renamed_XP_008805922.1:0.00014,P_dactylifera_renamed_XP_026664946.1:0.00014)n35:0.00014)n34:0.28869)n33:0.13306)n26:0.052119)n23:0.005791)n19:0.05471)n18:0.04512)n14:0.10296,(A_thaliana_renamed_AT5G23310.1:0.13756,((((P_dactylifera_renamed_XP_008809006.1:0,P_dactylifera_renamed_XP_008809008.1:0)n40:0.00014,P_dactylifera_renamed_XP_017701600.1:0.00014)n39:0.15466,(A_trichopoda_renamed_ERN17040:0.20928,((Oryza_sativa_renamed_LOC_Os06g05110.3:0.14587,Oryza_sativa_renamed_LOC_Os06g05110.1:0.00014)n43:0.07926,((Z_mays_renamed_A0A1D6IXW9:0.62731,(Z_mays_renamed_A0A1D6GUM7:0.00605,Z_mays_renamed_A0A1D6J4T2:0.00014)n46:0.03096)n45:0.0969,(Z_mays_renamed_A0A1D6LKU6:0.01568,(Z_mays_renamed_A0A1D6M242:0.1494,Z_mays_renamed_A0A1D6NVP8:0.04034)n48:0.02813)n47:0.04859)n44:0.09716)n42:0.201)n41:0.07654)n38:0.15874,((L_angustifolius_renamed_OIW00849:0.15179,(L_japonicus_renamed_Lj0g3v0062359.1:0.04571,M_truncatula_renamed_MTR_3078860:0.0852)n51:0.02077)n50:0.11743,B_vulgaris_renamed_KMT05105:0.3076)n49:0.07395)n37:0.04864)n36:0.373932)n13:0.041548)n12:0.08165)n6:0.06846,((P_patens_renamed_P317_14510V3.2:0,P_patens_renamed_P317_14510V3.1:0)n53:0.45983,(P_pinnata_scaffold-UUHD-2146559-Porella_pinnata:0.14119,P_neesiana_scaffold-JHFI-2108513-Pellia_neesiana:0.17357)n54:0.030348)n52:0.003372)n5:0.049077,((A_filiculoides_renamed_Azfi_s0358.g066808:0.35998,A_filiculoides_renamed_Azfi_s0495.g073583:0.20303)n56:0.30402,((S_muscicola_renamed_SM000017S02909:0.03013,(S_muscicola_renamed_SM000009S23650:0.01188,S_muscicola_renamed_SM000022S07205:0.01945)n59:0.01752)n58:0.45628,(S_moellendorffii_renamed_EFJ28163:0.00371,S_moellendorffii_renamed_EFJ29656:0.01228)n60:0.47994)n57:0.10018)n55:0.033219)n4:0.003691)n1:7.5e-05,(M_paleacea_Rhiz_final_MPA18699.1.p1:0.01513,M_polymorpha_renamed_Mapoly0009s0094.1:0.01402)n61:0.25166)n0;
```
