## Supplementary material for "Transcriptional responses to arbuscular mycorrhizal symbiosis development are conserved in the early divergent *Marchantia paleacea*": OG0002061_tree.txt

```
(((M_flagellaris_scaffold-UCRN-2003548-Megaceros_tosanus:0.29413,A_agrestis_renamed_Aagr.utg000010l.144.1:0.337)n2:0.22947,((P_abies_renamed_MA_9694g0010:0.22129,(P_abies_renamed_MA_108756g0010:0.20148,P_abies_renamed_MA_11774g0010:0.18958)n5:0.08971)n4:0.25841,((A_trichopoda_renamed_ERN13795:0.10959,(A_trichopoda_renamed_ERN14489:0.06328,((A_trichopoda_renamed_ERM95791:0.03163,A_trichopoda_renamed_ERM95787:0.06062)n10:0.16042,(A_trichopoda_renamed_ERN00799:0.30291,A_trichopoda_renamed_ERN10814:0.00015)n11:0.46695)n9:0.00016)n8:0.04905)n7:0.18624,((B_vulgaris_renamed_KMS95334:0.75243,((L_angustifolius_renamed_OIW00300:0.128,(L_japonicus_renamed_Lj4g3v1415270.1:0.14113,(M_truncatula_renamed_MTR_4104730:0.00632,M_truncatula_renamed_MTR_4104700:0.01514)n17:0.13379)n16:0.0423)n15:0.10887,((A_thaliana_renamed_AT5G50200.2:0,A_thaliana_renamed_AT5G50200.3:0,A_thaliana_renamed_AT5G50200.1:0)n19:0.21581,A_thaliana_renamed_AT4G24715.1:0.26518)n18:0.31821)n14:0.07066)n13:0.0443,(((Oryza_sativa_renamed_LOC_Os04g40410.1:0.13419,Z_mays_renamed_A0A1D6E8D5:0.24354)n22:0.12967,(Oryza_sativa_renamed_LOC_Os02g38230.1:0.21718,Z_mays_renamed_A0A1D6HC37:0.145368)n23:0.016152)n21:0.24931,(P_dactylifera_renamed_XP_026662238.1:0.55614,P_dactylifera_renamed_XP_008793734.1:0.140913)n24:0.015657)n20:0.05846)n12:0.10916)n6:0.15613)n3:0.08496)n1:0.037105,((S_muscicola_renamed_SM000342S12972:0.03685,(S_muscicola_renamed_SM000247S08302:0.01876,S_muscicola_renamed_SM000270S10374:0.0551)n27:0.02408)n26:0.64647,(T_lepidozioides_scaffold-SKQD-2074786-Takakia_lepidozioides:0.35241,((A_filiculoides_renamed_Azfi_s0451.g070780:0.62168,((S_moellendorffii_renamed_EFJ32310:0.00793,S_moellendorffii_renamed_EFJ20946:0.00015)n32:0.37383,((P_patens_renamed_P322_21950V3.4:0,P_patens_renamed_P322_21950V3.1:0,P_patens_renamed_P322_21950V3.3:0,P_patens_renamed_P322_21950V3.2:0)n34:0.27653,((P_patens_renamed_P318_3270V3.2:0,P_patens_renamed_P318_3270V3.1:0,P_patens_renamed_P318_3270V3.3:0)n36:0.18214,(P_patens_renamed_P321_13230V3.2:0,P_patens_renamed_P321_13230V3.1:0,P_patens_renamed_P321_13230V3.3:0)n37:0.07405)n35:0.14966)n33:0.27976)n31:0.05382)n30:0.07998,(((((((M_paleacea_Rhiz_final_MPA9512.1.p1:0.05246,M_polymorpha_renamed_Mapoly0020s0047.1:0.09594)n44:0.03992,((M_paleacea_Rhiz_final_MPA9532.1.p1:0.03918,M_polymorpha_renamed_Mapoly0020s0039.1:0.04627)n46:0.05806,(M_paleacea_Rhiz_final_MPA9525.1.p1:0.04198,((M_polymorpha_renamed_Mapoly0020s0042.1:0,M_polymorpha_renamed_Mapoly1609s0001.1:0)n49:0.00016,M_polymorpha_renamed_Mapoly1022s0002.1:0.03117)n48:0.03783)n47:0.07268)n45:0.05462)n43:0.20661,((M_paleacea_Rhiz_final_MPA29098.1.p1:0.05436,M_polymorpha_renamed_Mapoly0172s0019.1:0.0577)n51:0.25602,(M_paleacea_Rhiz_final_MPA11755.1.p1:0.01819,M_polymorpha_renamed_Mapoly0054s0096.1:0.0808)n52:0.17333)n50:0.06699)n42:0.05354,((M_paleacea_Rhiz_final_MPA26494.1.p1:0.04135,M_polymorpha_renamed_Mapoly0020s0036.1:0.03951)n54:0.3004,(M_paleacea_Rhiz_final_MPA9092.1.p1:0.06363,M_polymorpha_renamed_Mapoly0112s0029.1:0.10182)n55:0.33261)n53:0.09569)n41:0.03011,(M_paleacea_Rhiz_final_MPA14242.1.p1:0.07662,M_polymorpha_renamed_Mapoly0020s0049.1:0.05279)n56:0.50163)n40:0.01521,((P_neesiana_scaffold-JHFI-2111042-Pellia_neesiana:0.17042,P_neesiana_scaffold-JHFI-2015644-Pellia_neesiana:0.208476)n58:0.023164,P_neesiana_scaffold-JHFI-2017277-Pellia_neesiana:0.532323)n57:0.059147)n39:0.06635,P_pinnata_scaffold-UUHD-2147981-Porella_pinnata:0.12202)n38:0.12414)n29:0.03676)n28:0.02813)n25:0.037105)n0;
```
