## Supplementary material for "Transcriptional responses to arbuscular mycorrhizal symbiosis development are conserved in the early divergent *Marchantia paleacea*": OG0002062_tree.txt

```
((C_braunii_renamed_GBG76099:0.69589,(((S_moellendorffii_renamed_EFJ09440:0.01646,S_moellendorffii_renamed_EFJ34582:0.08013)n4:0.72087,(S_moellendorffii_renamed_EFJ28654:0.00659,S_moellendorffii_renamed_EFJ20591:0.00014)n5:0.53472)n3:0.08554,(((A_agrestis_renamed_Aagr.utg000003l.584.2:0.00014,A_agrestis_renamed_Aagr.utg000003l.584.1:0.00015)n8:0.1292,(M_flagellaris_scaffold-UCRN-2052872-Megaceros_tosanus:0.14961,M_flagellaris_scaffold-UCRN-2049993-Megaceros_tosanus:0.08259)n9:0.05786)n7:0.37627,(((((M_paleacea_Rhiz_final_MPA24025.3.p1:0.03997,M_polymorpha_renamed_Mapoly0094s0033.1:0.06434)n14:0.11689,(P_pinnata_scaffold-UUHD-2018518-Porella_pinnata:0.07908,P_neesiana_scaffold-JHFI-2014591-Pellia_neesiana:0.19108)n15:0.06592)n13:0.22964,((T_lepidozioides_scaffold-SKQD-2010470-Takakia_lepidozioides:0,T_lepidozioides_scaffold-SKQD-2010471-Takakia_lepidozioides:0)n17:0.05955,(P_patens_renamed_P32_9100V3.2:0.00014,(P_patens_renamed_P32_9100V3.3:0,P_patens_renamed_P32_9100V3.1:0)n19:0.00014)n18:0.41941)n16:0.08021)n12:0.15283,((S_muscicola_renamed_SM000253S09041:0.13962,(S_muscicola_renamed_SM000010S04373:0.03521,(S_muscicola_renamed_SM000141S00874:0.02458,S_muscicola_renamed_SM003136S12282:0.05797)n23:0.01064)n22:0.0507)n21:0.54617,(S_moellendorffii_renamed_EFJ15032:0.00014,S_moellendorffii_renamed_EFJ37660:0.1047)n24:0.70032)n20:0.1798)n11:0.28368,(P_neesiana_scaffold-JHFI-2114264-Pellia_neesiana:0.45537,(P_pinnata_scaffold-UUHD-2007982-Porella_pinnata:0.18764,(M_polymorpha_renamed_Mapoly0024s0115.1:0.01072,(M_paleacea_Rhiz_final_MPA8208.2.p1:0.00016,M_paleacea_Rhiz_final_MPA8208.1.p1:0.00497)n28:0.00882)n27:0.15242)n26:0.12832)n25:0.204723)n10:0.022747)n6:0.134748)n2:0.014972)n1:0.026035,(A_filiculoides_renamed_Azfi_s0466.g072795:0.5917,((A_trichopoda_renamed_ERM93500:0.32465,P_abies_renamed_MA_10554g0010:0.35436)n31:0.0855,(((Oryza_sativa_renamed_LOC_Os10g29560.1:0.08074,Z_mays_renamed_A0A1D6KUS0:0.11869)n34:0.25133,((P_dactylifera_renamed_XP_008797347.1:0.00014,P_dactylifera_renamed_XP_008797348.1:0.05402)n36:0.11367,(P_dactylifera_renamed_XP_017696284.2:0.01268,P_dactylifera_renamed_XP_008780023.1:0.0356)n37:0.078)n35:0.12599)n33:0.18071,(M_truncatula_renamed_MTR_3053090:2.97714,((B_vulgaris_renamed_KMS95654:0.4199,(B_vulgaris_renamed_KMT14901:0.00014,B_vulgaris_renamed_KMT14902:0.00012)n41:0.07543)n40:0.23561,((((A_thaliana_renamed_AT5G47430.6:0.00014,(A_thaliana_renamed_AT5G47430.3:0.00014,(A_thaliana_renamed_AT5G47430.2:0.00015,A_thaliana_renamed_AT5G47430.1:0.00014)n47:0.00015)n46:0.00015)n45:0.00015,(A_thaliana_renamed_AT5G47430.4:0.00014,A_thaliana_renamed_AT5G47430.5:0.00014)n48:0.05535)n44:0.15565,((A_thaliana_renamed_AT4G17410.4:0,A_thaliana_renamed_AT4G17410.6:0)n50:0.06238,((A_thaliana_renamed_AT4G17410.2:0,A_thaliana_renamed_AT4G17410.3:0)n52:0.00014,(A_thaliana_renamed_AT4G17410.5:0,A_thaliana_renamed_AT4G17410.1:0)n53:0.00014)n51:0.00631)n49:0.14851)n43:0.36348,((L_angustifolius_renamed_OIW21282:0.06173,(L_angustifolius_renamed_OIW10360:0.05324,(L_angustifolius_renamed_OIV97048:0.00527,L_angustifolius_renamed_OIV94074:0.00016)n57:0.07455)n56:0.01486)n55:0.07494,((L_japonicus_renamed_Lj0g3v0356399.1:0.00069,L_japonicus_renamed_Lj0g3v0356399.2:0.04424)n59:0.08966,((M_truncatula_renamed_MTR_4100750:0.1161,M_truncatula_renamed_MTR_4100750:0.0019)n61:0.08341,(M_truncatula_renamed_MTR_5097760:0.03869,(M_truncatula_renamed_MTR_5098230:0.05246,M_truncatula_renamed_MTR_5081800:0.05682)n63:0.03204)n62:0.153261)n60:0.017029)n58:0.01491)n54:0.14191)n42:0.07918)n39:0.053001)n38:0.005889)n32:0.10498)n30:0.01225)n29:0.05879)n0;
```
