## Supplementary material for "Transcriptional responses to arbuscular mycorrhizal symbiosis development are conserved in the early divergent *Marchantia paleacea*": OG0002063_tree.txt

```
((Z_mays_renamed_Q5CC32:1.75699,(P_abies_renamed_MA_10197506g0010:0.34183,P_abies_renamed_MA_45256g0010:0.28206)n2:0.07892)n1:0.04477,((P_abies_renamed_MA_132614g0010:0.03839,(P_abies_renamed_MA_1489g0010:0.06855,P_abies_renamed_MA_5320g0010:0.00978)n5:0.08347)n4:0.251,(((Oryza_sativa_renamed_LOC_Os02g41904.1:0.10956,(Z_mays_renamed_B6SXF2:0.0667,Z_mays_renamed_A0A1D6H4M3:0.43856)n9:0.08791)n8:0.10002,(Oryza_sativa_renamed_LOC_Os04g44130.1:0.11405,Z_mays_renamed_K7TQS7:0.13127)n10:0.14145)n7:0.17547,((Oryza_sativa_renamed_LOC_Os03g03810.1:0.22176,(((Z_mays_renamed_B6SJ49:0.11895,B_vulgaris_renamed_KMT16446:0.26906)n15:0.05281,((B_vulgaris_renamed_KMT16445:0.26393,(B_vulgaris_renamed_KMT10452:0.1164,((B_vulgaris_renamed_KMT10451:0.245,(B_vulgaris_renamed_KMT10447:0.07158,(B_vulgaris_renamed_KMT10448:0.04389,B_vulgaris_renamed_KMT10449:0.10159)n22:0.04437)n21:0.0704)n20:0.04329,(B_vulgaris_renamed_KMT10453:0.32111,B_vulgaris_renamed_KMT05877:0.31857)n23:0.08802)n19:0.09396)n18:0.18098)n17:0.02153,((P_dactylifera_renamed_XP_008793609.1:0.00015,P_dactylifera_renamed_XP_008793610.1:0.00014)n25:0.19733,Z_mays_renamed_B6SJS8:0.42917)n24:0.045144)n16:0.005016)n14:0.02132,(((Z_mays_renamed_A0A1D6EET4:0.09003,Z_mays_renamed_B6T249:0.11067)n28:0.19971,(Oryza_sativa_renamed_LOC_Os04g11165.1:0.27058,(Oryza_sativa_renamed_LOC_Os04g11130.1:0.11817,Oryza_sativa_renamed_LOC_Os04g11195.1:0.302256)n30:0.0302256)n29:0.0033584)n27:0.09496,(Oryza_sativa_renamed_LOC_Os02g12060.1:0.56255,(A_thaliana_renamed_AT2G02147.1:0.73765,(P_dactylifera_renamed_XP_017696670.1:0.2967,(Z_mays_renamed_B6SL97:0.01864,Z_mays_renamed_spP81008:0.00014)n34:0.2548)n33:0.18801)n32:0.16335)n31:0.01815)n26:0.163935)n13:0.018215)n12:0.03743,(((A_thaliana_renamed_AT2G02120.1:0.13344,(A_thaliana_renamed_AT2G02130.1:0.13194,A_thaliana_renamed_AT2G02100.1:0.04797)n38:0.01716)n37:0.02661,(A_thaliana_renamed_AT1G61070.1:0.24505,A_thaliana_renamed_AT2G02140.1:0.42892)n39:0.07473)n36:0.17788,((P_dactylifera_renamed_XP_008780828.1:0.54921,(M_truncatula_renamed_MTR_8070770:0.05765,((L_japonicus_renamed_Lj4g3v2858510.1:0.19027,(M_truncatula_renamed_MTR_8095375:0.07537,M_truncatula_renamed_MTR_8095370:0.06992)n45:0.19227)n44:0.04398,(((L_angustifolius_renamed_OIV98123:0.12612,L_angustifolius_renamed_OIV97021:0.04473)n48:0.06924,((M_truncatula_renamed_MTR_3097420:0.0342,(M_truncatula_renamed_MTR_3097390:0.61481,M_truncatula_renamed_MTR_3097380:0.90955)n51:0.16141)n50:0.03547,L_japonicus_renamed_Lj1g3v1382030.1:0.13821)n49:0.02931)n47:0.27751,(((A_thaliana_renamed_AT5G63660.1:0.25313,B_vulgaris_renamed_KMT13373:0.18294)n54:0.21241,(M_truncatula_renamed_MTR_3097370:0.13566,L_japonicus_renamed_Lj0g3v0276939.1:0.15128)n55:0.03028)n53:0.02126,(L_angustifolius_renamed_OIV98122:0.16959,B_vulgaris_renamed_KMT13372:0.27009)n56:0.03001)n52:0.08863)n46:0.06553)n43:0.225099)n42:0.025011)n41:0.10779,((L_japonicus_renamed_Lj0g3v0253209.1:0.04732,(L_angustifolius_renamed_OIW09581:0.04795,L_angustifolius_renamed_OIW09580:0.06471)n59:0.09109)n58:0.01695,((M_truncatula_renamed_MTR_3032570:0.32938,((M_truncatula_renamed_MTR_8070790:0.02607,M_truncatula_renamed_MTR_8070780:0.1173)n63:0.07257,M_truncatula_renamed_MTR_8075980:0.30755)n62:0.0137)n61:0.00014,Z_mays_renamed_B6SMX5:0.81646)n60:0.041481)n57:0.004609)n40:0.120942)n35:0.013438)n11:0.08111)n6:0.26559)n3:0.04477)n0;
```
