## Supplementary material for "Transcriptional responses to arbuscular mycorrhizal symbiosis development are conserved in the early divergent *Marchantia paleacea*": OG0002064_tree.txt

```
(((P_abies_renamed_MA_10431317g0010:0.62138,(P_abies_renamed_MA_125845g0010:0,P_abies_renamed_MA_7869355g0010:0)n3:0.72316)n2:0.5944,(P_abies_renamed_MA_10430070g0010:0.56885,P_abies_renamed_MA_10430774g0010:0.45419)n4:0.22155)n1:0.078305,((A_trichopoda_renamed_ERN02164:0.73071,(A_thaliana_renamed_AT5G66980.1:1.23989,Oryza_sativa_renamed_LOC_Os03g11370.1:1.32018)n7:0.36508)n6:0.23181,(((((A_thaliana_renamed_AT4G33280.2:0.06137,(A_thaliana_renamed_AT4G33280.1:0.00014,A_thaliana_renamed_AT4G33280.3:0.00014)n13:0.00014)n12:0.85155,((L_japonicus_renamed_Lj0g3v0112049.1:0.16587,(L_angustifolius_renamed_OIW03446:0.25171,(L_angustifolius_renamed_OIW20286:0.18154,L_angustifolius_renamed_OIW12056:0.24283)n17:0.07324)n16:0.077)n15:0.02961,(((M_truncatula_renamed_MTR_1021435:0.12044,(M_truncatula_renamed_MTR_1021380:0.18998,(M_truncatula_renamed_MTR_1021410:0.0801,M_truncatula_renamed_MTR_1021400:0.0945)n22:0.03897)n21:0.00891)n20:0.04939,(((M_truncatula_renamed_MTR_1021290:0.1977,M_truncatula_renamed_MTR_1021320:0.10858)n25:0.06119,M_truncatula_renamed_MTR_1021360:0.09672)n24:0.04619,(((M_truncatula_renamed_MTR_1021440:0.00014,M_truncatula_renamed_MTR_1021440:0.00014)n28:0.00014,(M_truncatula_renamed_MTR_1021440:0.00014,M_truncatula_renamed_MTR_1021440:0.00014)n29:0.0106)n27:0.14256,(M_truncatula_renamed_MTR_1021350:0.14428,M_truncatula_renamed_MTR_1021330:0.11574)n30:0.05215)n26:0.01786)n23:0.10028)n19:0.36531,(M_truncatula_renamed_MTR_1021500:0.00014,M_truncatula_renamed_MTR_1021500:0.00014)n31:0.184248)n18:0.020472)n14:0.11084)n11:0.10791,(B_vulgaris_renamed_KMT08665:0.57133,(B_vulgaris_renamed_KMS97935:0.64706,B_vulgaris_renamed_KMT11464:0.92243)n33:0.25023)n32:0.06639)n10:0.26582,((M_truncatula_renamed_MTR_1021295:0.28817,M_truncatula_renamed_MTR_6036740:0.41926)n35:1.09006,(B_vulgaris_renamed_KMT00794:0.61464,B_vulgaris_renamed_KMT08566:0.59761)n36:0.216351)n34:0.024039)n9:0.157239,((A_trichopoda_renamed_ERN02165:0.99677,((Oryza_sativa_renamed_LOC_Os01g52514.1:0.46712,P_dactylifera_renamed_XP_026666185.1:0.27207)n40:0.54852,((P_dactylifera_renamed_XP_026659896.1:0.00014,(P_dactylifera_renamed_XP_008787669.1:0.00014,(P_dactylifera_renamed_XP_008787668.1:0.00014,(P_dactylifera_renamed_XP_026659897.1:0.01403,P_dactylifera_renamed_XP_008787667.1:0.00014)n45:0.00016)n44:0.00015)n43:0.00181)n42:0.38277,(Z_mays_renamed_B4FB68:0.37915,(Oryza_sativa_renamed_LOC_Os11g09160.1:0.00205,Oryza_sativa_renamed_LOC_Os11g09160.2:0.00014)n47:0.36144)n46:0.32236)n41:0.241839)n39:0.026871)n38:0.10088,((A_trichopoda_renamed_ERN03807:0.7522,(A_trichopoda_renamed_ERN12682:0.9372,(A_trichopoda_renamed_ERM98499:0.53207,A_trichopoda_renamed_ERN02484:0.52856)n51:0.10884)n50:0.10834)n49:0.03837,((P_dactylifera_renamed_XP_008786201.1:0.18719,P_dactylifera_renamed_XP_026661919.1:0.19654)n53:0.54455,(((Z_mays_renamed_A0A1D6KEY8:0.41503,(Oryza_sativa_renamed_LOC_Os12g40090.1:0.07826,Oryza_sativa_renamed_LOC_Os12g40120.1:0.07993)n57:0.12061)n56:0.1419,(Z_mays_renamed_B4FGA0:0.27009,(Oryza_sativa_renamed_LOC_Os03g42420.1:0.16033,Oryza_sativa_renamed_LOC_Os03g42430.1:0.09675)n59:0.511974)n58:0.056886)n55:0.22576,((Z_mays_renamed_A0A1D6KXP0:0.43522,(Z_mays_renamed_A0A1D6GLP9:0.17153,Z_mays_renamed_A0A1D6KXP1:0.15539)n62:0.18821)n61:0.11073,(Oryza_sativa_renamed_LOC_Os03g42370.1:0.47972,Oryza_sativa_renamed_LOC_Os03g42410.1:0.365796)n63:0.040644)n60:0.39369)n54:0.32313)n52:0.08298)n48:0.00922)n37:0.040275)n8:0.004475)n5:0.078305)n0;
```
