## Supplementary material for "Transcriptional responses to arbuscular mycorrhizal symbiosis development are conserved in the early divergent *Marchantia paleacea*": OG0002065_tree.txt

```
(((M_flagellaris_scaffold-UCRN-2053967-Megaceros_tosanus:0.18324,(((A_agrestis_renamed_Aagr.utg000009l.474.2:0.00014,A_agrestis_renamed_Aagr.utg000009l.474.3:0.00014)n5:0.00016,A_agrestis_renamed_Aagr.utg000009l.474.4:0.00598)n4:0.01464,A_agrestis_renamed_Aagr.utg000009l.474.1:0.00156)n3:0.16323)n2:0.36193,((T_lepidozioides_scaffold-SKQD-2003887-Takakia_lepidozioides:0.14448,((P_patens_renamed_P311_23240V3.3:0,P_patens_renamed_P311_23240V3.1:0)n9:0.10017,(P_patens_renamed_P37_2390V3.2:0.00014,P_patens_renamed_P37_2390V3.1:0.00014)n10:0.18781)n8:0.31847)n7:0.12387,((M_polymorpha_renamed_Mapoly0013s0145.1:0.01977,(M_paleacea_Rhiz_final_MPA21137.1.p1:0.00014,M_paleacea_Rhiz_final_MPA21137.2.p1:0.00014)n13:0.02738)n12:0.26747,(P_neesiana_scaffold-JHFI-2019000-Pellia_neesiana:0.23527,P_pinnata_scaffold-UUHD-2150784-Porella_pinnata:0.18617)n14:0.0897)n11:0.17071)n6:0.08399)n1:0.041155,((S_moellendorffii_renamed_EFJ17709:0.00394,S_moellendorffii_renamed_EFJ16240:0.00014)n16:0.60507,((C_braunii_renamed_GBG78256:0.77862,(S_muscicola_renamed_SM000145S00808:0.01831,(S_muscicola_renamed_SM002512S08656:0.02017,S_muscicola_renamed_SM000194S04833:0.05926)n20:0.02542)n19:0.56453)n18:0.30029,((P_abies_renamed_MA_9605877g0010:0.21002,((((B_vulgaris_renamed_KMT13753:0.71263,((A_thaliana_renamed_AT5G27610.1:0.33024,(A_thaliana_renamed_AT3G05380.3:0.00015,((A_thaliana_renamed_AT3G05380.5:0,A_thaliana_renamed_AT3G05380.2:0,A_thaliana_renamed_AT3G05380.4:0)n31:0.00014,A_thaliana_renamed_AT3G05380.1:0.00014)n30:0.00015)n29:0.17317)n28:0.38316,(((M_truncatula_renamed_MTR_1083040:0.00543,((M_truncatula_renamed_MTR_1083040:0.00014,(M_truncatula_renamed_MTR_1083040:0.00014,M_truncatula_renamed_MTR_1083040:0.00014)n37:0.00013)n36:0.00015,M_truncatula_renamed_MTR_1083040:0.00014)n35:0.00014)n34:0.1377,(L_japonicus_renamed_Lj0g3v0057329.1:0.00014,L_japonicus_renamed_Lj0g3v0057329.2:0.00015)n38:0.14757)n33:0.02152,(L_angustifolius_renamed_OIW13567:0.18238,L_angustifolius_renamed_OIW13045:0.133164)n39:0.014796)n32:0.04148)n27:0.10497)n26:0.04914,((B_vulgaris_renamed_KMS95125:0.00016,B_vulgaris_renamed_KMS95124:0.00014)n41:0.35409,(((A_thaliana_renamed_AT3G21430.4:0,A_thaliana_renamed_AT3G21430.3:0)n44:0.00014,A_thaliana_renamed_AT3G21430.2:0.00014)n43:0.50606,(L_angustifolius_renamed_OIW00032:0.15881,(L_japonicus_renamed_Lj4g3v2367360.1:0.1111,(M_truncatula_renamed_MTR_4119390:0.00014,M_truncatula_renamed_MTR_4119390:0.00014)n47:0.12424)n46:0.0325)n45:0.30187)n42:0.0726)n40:0.12759)n25:0.12115,(((Oryza_sativa_renamed_LOC_Os03g43800.2:0.00014,Oryza_sativa_renamed_LOC_Os03g43800.1:0.00015)n50:0.0925,(Z_mays_renamed_A0A1D6JF22:0.09063,Z_mays_renamed_A0A1D6MI25:0.46113)n51:0.03905)n49:0.24452,((P_dactylifera_renamed_XP_008782505.1:0.00014,((P_dactylifera_renamed_XP_017697044.1:0,P_dactylifera_renamed_XP_008782502.1:0,P_dactylifera_renamed_XP_008782504.1:0)n55:0.00014,P_dactylifera_renamed_XP_026658396.1:0.00014)n54:0.00015)n53:0.5021,((P_dactylifera_renamed_XP_026665139.1:0.00117,(P_dactylifera_renamed_XP_026665140.1:0.00014,(P_dactylifera_renamed_XP_026665141.1:0.00014,P_dactylifera_renamed_XP_017701253.1:0.00048)n59:0.00041)n58:0.00218)n57:0.00298,((P_dactylifera_renamed_XP_008806732.1:0,P_dactylifera_renamed_XP_008806733.1:0)n61:0.00014,P_dactylifera_renamed_XP_008806734.1:0.00014)n60:0.00016)n56:0.128358)n52:0.014262)n48:0.06538)n24:0.07077,Z_mays_renamed_A0A1D6Q6E9:1.39452)n23:0.154947)n22:0.70836,A_trichopoda_renamed_ERM99097:0.35773)n21:0.22738)n17:0.09099)n15:0.041155)n0;
```
