## Supplementary material for "Transcriptional responses to arbuscular mycorrhizal symbiosis development are conserved in the early divergent *Marchantia paleacea*": OG0002066_tree.txt

```
(S_muscicola_renamed_SM000460S16112:0.10675,((((P_patens_renamed_P32_10430V3.2:0,P_patens_renamed_P32_10430V3.1:0)n4:0.50604,(T_lepidozioides_scaffold-SKQD-2070880-Takakia_lepidozioides:0.15779,((S_moellendorffii_renamed_ADH10453:0.00014,S_moellendorffii_renamed_EFJ05036:0.00016)n7:0.4556,T_lepidozioides_scaffold-SKQD-2006503-Takakia_lepidozioides:0.03555)n6:0.000144)n5:1.6e-05)n3:0.02095,(((M_truncatula_renamed_MTR_8086030:1.21882,M_truncatula_renamed_MTR_7022770:1.68423)n10:0.3544,M_polymorpha_renamed_Mapoly0092s0003.1:0.3439)n9:0.19988,(B_vulgaris_renamed_KMT14546:2.45449,(((Z_mays_renamed_spP11647:0.02599,(P_dactylifera_renamed_XP_026657524.1:0.00014,(Oryza_sativa_renamed_LOC_Os06g46435.1:0.00185,Oryza_sativa_renamed_LOC_Os07g22504.1:0.00563)n16:0.00011)n15:0.0166)n14:0.01207,M_truncatula_renamed_MTR_0002s0170:0.18892)n13:0.07308,(P_dactylifera_renamed_YP_003540983.1:0.03445,(A_thaliana_renamed_ATCG01050.1:0.10104,(M_polymorpha_renamed_Mapoly0012s0041.1:1.10527,(L_japonicus_renamed_Lj0g3v0304659.1:0.19317,((L_japonicus_renamed_Ljchlorog3v0013310.1:0,L_japonicus_renamed_Lj0g3v0050889.1:0)n22:0.00058,(M_truncatula_renamed_MTR_4050950:0.03442,(M_truncatula_renamed_MTR_4006120:0.00014,(((((M_truncatula_renamed_MTR_3114440:0.23179,M_truncatula_renamed_MTR_5021300:0.25527)n29:0.1184,M_truncatula_renamed_MTR_6080310:1.93363)n28:0.00114,(M_truncatula_renamed_MTR_8085370:0.12953,M_truncatula_renamed_MTR_0148s0110:0.09804)n30:0.0156)n27:0.01772,(((((M_truncatula_renamed_MTR_8086440:0.11331,(M_truncatula_renamed_MTR_7112630:0.1068,M_truncatula_renamed_MTR_4086110:0.05278)n36:0.02181)n35:0.0091,M_truncatula_renamed_MTR_3008330:0.25972)n34:0.00707,M_truncatula_renamed_MTR_5094180:0.04925)n33:0.00014,((M_truncatula_renamed_MTR_2042860:0.05432,(((M_truncatula_renamed_MTR_7044990:0.08942,(M_truncatula_renamed_MTR_5099080:0.18156,M_truncatula_renamed_MTR_2102090:0.18244)n42:0.12509)n41:0.06842,(M_truncatula_renamed_MTR_1103000:0.82083,((M_truncatula_renamed_MTR_7012690:0.05645,(M_truncatula_renamed_MTR_8087010:0.00015,M_truncatula_renamed_MTR_7045000:0.44125)n46:0.34079)n45:0.21022,((M_truncatula_renamed_MTR_4128700:0.00016,M_truncatula_renamed_MTR_1040655:0.18901)n48:0.09933,((M_truncatula_renamed_MTR_1085100:0.10613,(M_truncatula_renamed_MTR_3109440:0.06403,(M_truncatula_renamed_MTR_1085110:0.10878,M_truncatula_renamed_MTR_2048620:0.11529)n52:0.00011)n51:0.02278)n50:0.12258,M_truncatula_renamed_MTR_5464700:0.08701)n49:0.06632)n47:0.17416)n44:0.05549)n43:0.04122)n40:0.00013,M_truncatula_renamed_MTR_8056200:0.05214)n39:0.00013)n38:0.06884,(M_truncatula_renamed_MTR_7108460:0.0597,(((M_truncatula_renamed_MTR_2103350:0.04441,M_truncatula_renamed_MTR_3073110:0.11405)n56:0.06888,(M_truncatula_renamed_MTR_4106580:0.04359,M_truncatula_renamed_MTR_5089040:0.06974)n57:0.01993)n55:0.01114,(M_truncatula_renamed_MTR_3082380:0.1641,(M_truncatula_renamed_MTR_1081540:0.1455,M_truncatula_renamed_MTR_7086590:0.0433)n59:0.04943)n58:0.02824)n54:0.02897)n53:0.00801)n37:0.05103)n32:0.00016,((M_truncatula_renamed_MTR_3071600:0.46223,M_truncatula_renamed_MTR_5032430:0.08524)n61:0.00788,M_truncatula_renamed_MTR_2047260:0.10034)n60:0.01382)n31:0.09387)n26:0.14664,M_truncatula_renamed_MTR_7021720:0.00547)n25:0.00252)n24:0.00015)n23:0.03899)n21:0.021609)n20:0.002401)n19:0.04425)n18:9e-05)n17:1e-05)n12:0.17162)n11:0.010845)n8:0.001205)n2:0.03748,(P_pinnata_scaffold-UUHD-2016818-Porella_pinnata:0.07912,(P_neesiana_scaffold-JHFI-2101741-Pellia_neesiana:0.15829,P_neesiana_scaffold-JHFI-2107848-Pellia_neesiana:0.042939)n63:0.004771)n62:0.01495)n1:0.03723)n0;
```
