## Supplementary material for "Transcriptional responses to arbuscular mycorrhizal symbiosis development are conserved in the early divergent *Marchantia paleacea*": OG0002067_tree.txt

```
(P_patens_renamed_P310_6200V3.1:0.06493,((P_patens_renamed_P31_14600V3.2:0.00014,P_patens_renamed_P31_14600V3.1:0.00014)n2:0.44486,((P_patens_renamed_P311_8100V3.1:0.52562,P_patens_renamed_P38_23440V3.1:0.24744)n4:0.04194,((P_patens_renamed_P322_8900V3.1:0.10277,(P_patens_renamed_P322_11910V3.1:0.2383,(P_patens_renamed_P31_37130V3.1:0.29592,P_patens_renamed_P38_21380V3.1:0.16846)n8:0.05089)n7:0.07238)n6:0.0547,(((P_patens_renamed_P312_17210V3.1:0.00014,P_patens_renamed_P312_17210V3.2:0.00016)n11:0.1492,((P_patens_renamed_P313_16370V3.1:0.30352,P_patens_renamed_P31_32680V3.1:0.14148)n13:0.04472,P_patens_renamed_P324_20860V3.1:0.262)n12:0.05967)n10:0.01039,(P_patens_renamed_P312_5040V3.1:0.84268,(((((P_patens_renamed_P325_5010V3.1:0.47484,(P_patens_renamed_P313_16650V3.1:0.16237,P_patens_renamed_P34_10130V3.1:0.14174)n20:0.09386)n19:0.11634,(P_patens_renamed_P317_9920V3.1:0.41148,(P_patens_renamed_P319_18520V3.1:0.21512,((P_patens_renamed_P322_3600V3.1:0.29534,(P_patens_renamed_P319_11560V3.1:0.46779,P_patens_renamed_P310_2080V3.1:0.17255)n25:0.01991)n24:0.1299,P_patens_renamed_P32_18690V3.1:0.33417)n23:0.0214)n22:0.05118)n21:0.00017)n18:0.09005,(((((P_patens_renamed_P327_3990V3.1:0.00014,P_patens_renamed_P321_2620V3.1:0.23106)n30:0.1264,(P_patens_renamed_P38_25070V3.1:0.43662,(P_patens_renamed_P316_16730V3.1:0.00014,P_patens_renamed_P316_16730V3.2:0.00015)n32:0.294)n31:0.08187)n29:0.08446,((P_patens_renamed_P317_9900V3.1:1.05013,(P_patens_renamed_P32_24080V3.1:0.51408,P_patens_renamed_P320_20591V3.1:0.28254)n35:0.0147)n34:0.1529,P_patens_renamed_P36_4149V3.1:0.4921)n33:0.03751)n28:0.04293,(P_patens_renamed_P314_3640V3.1:0.20386,(((P_patens_renamed_P311_8090V3.1:0.35018,P_patens_renamed_P37_23190V3.1:0.18104)n39:0.21592,P_patens_renamed_P37_25170V3.1:0.29106)n38:0.0696,(P_patens_renamed_P321_9670V3.1:0.23889,(P_patens_renamed_P37_12410V3.1:0.1269,(P_patens_renamed_P31_31430V3.1:0.00014,P_patens_renamed_P31_31430V3.2:0.00016)n42:0.41411)n41:0.09204)n40:0.0348)n37:0.05729)n36:0.22705)n27:0.01417,P_patens_renamed_P321_3200V3.1:0.35822)n26:0.0746)n17:0.05929,((P_patens_renamed_P34_4873V3.1:1.03856,(P_patens_renamed_P315_6480V3.1:0.00014,P_patens_renamed_P315_6480V3.2:0.00015)n45:0.08894)n44:0.17808,(P_patens_renamed_P319_13460V3.1:0.24929,(P_patens_renamed_P39_25680V3.2:0.00016,P_patens_renamed_P39_25680V3.1:0.00014)n47:0.36581)n46:0.13809)n43:0.08691)n16:0.09327,(P_patens_renamed_P315_549V3.1:0.10883,((((P_patens_renamed_P321_9270V3.1:0.25067,(P_patens_renamed_P312_1670V3.2:0.00014,P_patens_renamed_P312_1670V3.1:0.00015)n53:0.43621)n52:0.07338,(((((P_patens_renamed_P31_29690V3.1:0.00014,P_patens_renamed_P31_29690V3.2:0.00015)n58:0.25865,P_patens_renamed_P31_7530V3.1:0.04606)n57:0.21559,P_patens_renamed_P33_26830V3.1:0.25505)n56:0.02658,P_patens_renamed_P326_9991V3.1:0.18434)n55:0.03515,(((P_patens_renamed_P327_1420V3.1:0.15,P_patens_renamed_P34_6613V3.1:0.50969)n61:0.09392,P_patens_renamed_P37_3390V3.1:0.25343)n60:0.02615,P_patens_renamed_P320_9150V3.1:0.17794)n59:0.03681)n54:0.04206)n51:0.05029,(P_patens_renamed_P310_17990V3.1:0.18644,P_patens_renamed_P314_9680V3.1:0.06596)n62:0.14829)n50:0.03177,(P_patens_renamed_P316_16020V3.2:0.00014,P_patens_renamed_P316_16020V3.1:0.00015)n63:0.38974)n49:0.00015)n48:0.07256)n15:0.00015)n14:0.03901)n9:0.07513)n5:0.05225)n3:0.04139)n1:0.06493)n0;
```
