## Supplementary material for "Transcriptional responses to arbuscular mycorrhizal symbiosis development are conserved in the early divergent *Marchantia paleacea*": OG0002068_tree.txt

```
(A_agrestis_renamed_Aagr.utg000098l.45.1:0.57659,((M_polymorpha_renamed_Mapoly0053s0056.1:0.31583,M_polymorpha_renamed_Mapoly0001s0175.1:0.72388)n2:0.56992,((((P_patens_renamed_P322_9190V3.1:0,P_patens_renamed_P322_9190V3.2:0)n6:0.97053,(A_filiculoides_renamed_Azfi_s0125.g048551:0.88947,A_filiculoides_renamed_Azfi_s0213.g058236:1.69196)n7:0.33143)n5:0.00012,(S_moellendorffii_renamed_EFJ07030:0.64345,(((A_filiculoides_renamed_Azfi_s0038.g026216:0.3262,(A_filiculoides_renamed_Azfi_s0194.g057178:0.66587,(A_filiculoides_renamed_Azfi_s0003.g007429:0.04195,A_filiculoides_renamed_Azfi_s0294.g063495:0.07685)n13:0.04558)n12:0.34863)n11:0.11529,(A_filiculoides_renamed_Azfi_s0237.g059616:0.71773,A_filiculoides_renamed_Azfi_s0018.g014782:0.21208)n14:0.07947)n10:0.08635,((A_filiculoides_renamed_Azfi_s0087.g042438:0.39639,A_filiculoides_renamed_Azfi_s0488.g073488:0.3064)n16:0.27762,A_filiculoides_renamed_Azfi_s0141.g051305:0.63474)n15:0.09414)n9:0.15218)n8:0.18385)n4:0.13826,(((A_filiculoides_renamed_Azfi_s0039.g026424:0.03547,(A_filiculoides_renamed_Azfi_s0861.g090071:0.00015,((A_filiculoides_renamed_Azfi_s0013.g013065:0.05721,A_filiculoides_renamed_Azfi_s0244.g059917:0.04247)n22:0.36102,(A_filiculoides_renamed_Azfi_s0074.g037378:0.00793,(A_filiculoides_renamed_Azfi_s0746.g084818:0.03382,(A_filiculoides_renamed_Azfi_s0420.g069165:0.09427,A_filiculoides_renamed_Azfi_s0336.g065563:0.13)n25:0.05508)n24:0.04983)n23:0.00015)n21:0.05134)n20:0.03086)n19:0.04413,(A_filiculoides_renamed_Azfi_s0389.g067644:0.04805,A_filiculoides_renamed_Azfi_s1512.g103873:0.06194)n26:0.05274)n18:0.47161,((((A_filiculoides_renamed_Azfi_s0219.g058638:0.14546,((A_filiculoides_renamed_Azfi_s0236.g059512:0.19881,A_filiculoides_renamed_Azfi_s0141.g051335:0.20215)n32:0.16023,(A_filiculoides_renamed_Azfi_s0361.g066883:0.15772,(((((((A_filiculoides_renamed_Azfi_s0042.g026833:0.09118,A_filiculoides_renamed_Azfi_s1546.g104293:0.21516)n40:0.11636,A_filiculoides_renamed_Azfi_s0158.g053916:0.01179)n39:0.02101,A_filiculoides_renamed_Azfi_s0333.g065445:0.19513)n38:0.282,A_filiculoides_renamed_Azfi_s0037.g026040:0.20614)n37:0.00015,A_filiculoides_renamed_Azfi_s0084.g039014:0.04885)n36:0.00014,A_filiculoides_renamed_Azfi_s0437.g069962:0.03524)n35:0.00016,((A_filiculoides_renamed_Azfi_s0060.g034791:0.0262,A_filiculoides_renamed_Azfi_s0249.g060161:0.11161)n42:0.02428,A_filiculoides_renamed_Azfi_s0017.g014606:0.05017)n41:0.0001)n34:0.10715)n33:0.00657)n31:0.06759)n30:0.11161,(A_filiculoides_renamed_Azfi_s0012.g012950:0.77794,A_filiculoides_renamed_Azfi_s0757.g085485:0.17811)n43:0.19306)n29:0.0637,A_filiculoides_renamed_Azfi_s0039.g026437:1.02014)n28:0.16853,(A_filiculoides_renamed_Azfi_s0001.g000029:0.27688,((A_filiculoides_renamed_Azfi_s1518.g103972:0.04231,(((A_filiculoides_renamed_Azfi_s0087.g042410:0.08605,(A_filiculoides_renamed_Azfi_s0123.g048439:0.00014,A_filiculoides_renamed_Azfi_s0262.g060854:0.00014)n50:0.08903)n49:0.01395,A_filiculoides_renamed_Azfi_s0246.g060056:0.03604)n48:0.03638,(A_filiculoides_renamed_Azfi_s0126.g048594:0.03842,A_filiculoides_renamed_Azfi_s2918.g113692:0.02675)n51:0.03829)n47:0.01008)n46:0.23484,((A_filiculoides_renamed_Azfi_s0066.g036121:0.34493,A_filiculoides_renamed_Azfi_s0238.g059649:0.07937)n53:0.04564,(((A_filiculoides_renamed_Azfi_s0041.g026678:0.10258,A_filiculoides_renamed_Azfi_s0082.g038751:0.01723)n56:0.00015,(((A_filiculoides_renamed_Azfi_s0007.g011231:0,A_filiculoides_renamed_Azfi_s0454.g071287:0)n59:0.12037,A_filiculoides_renamed_Azfi_s0649.g080913:0.0516)n58:0.05975,(A_filiculoides_renamed_Azfi_s0200.g057539:0.43334,A_filiculoides_renamed_Azfi_s0788.g087110:0.00016)n60:0.05081)n57:0.01325)n55:0.02086,(A_filiculoides_renamed_Azfi_s0054.g033651:0.09922,(A_filiculoides_renamed_Azfi_s0762.g085624:0.02473,A_filiculoides_renamed_Azfi_s0141.g051333:0.17728)n62:0.01094)n61:0.01079)n54:0.04306)n52:0.12177)n45:0.03066)n44:0.29025)n27:0.14702)n17:0.30316)n3:0.31455)n1:0.57659)n0;
```
