## Supplementary material for "Transcriptional responses to arbuscular mycorrhizal symbiosis development are conserved in the early divergent *Marchantia paleacea*": OG0002069_tree.txt

```
(C_braunii_renamed_GBG82659:0.368895,((((P_patens_renamed_P324_20970V3.1:0,P_patens_renamed_P324_20970V3.2:0,P_patens_renamed_P324_20970V3.3:0,P_patens_renamed_P324_20970V3.4:0)n4:0.34667,T_lepidozioides_scaffold-SKQD-2077682-Takakia_lepidozioides:0.08657)n3:0.1417,(((((A_trichopoda_renamed_ERN01050:0.29355,((P_dactylifera_renamed_XP_026663988.1:0.39357,(Oryza_sativa_renamed_LOC_Os10g41534.3:0.04696,(Z_mays_renamed_A0A1X7YEB1:0.02116,Z_mays_renamed_B6UBK1:0.02439)n13:0.05761)n12:0.21724)n11:0.08418,((B_vulgaris_renamed_KMS99894:0.13161,(((L_angustifolius_renamed_OIW07620:0.07953,L_angustifolius_renamed_OIW01333:0.13638)n18:0.04989,L_japonicus_renamed_Lj1g3v3608310.1:0.03448)n17:0.02757,(M_truncatula_renamed_MTR_8007500:0.4046,M_truncatula_renamed_MTR_7451440:0.166104)n19:0.018456)n16:0.0304)n15:0.12527,((L_angustifolius_renamed_OIW10332:0.25112,(L_japonicus_renamed_Lj4g3v1202140.1:0.1542,(M_truncatula_renamed_MTR_4099180:0.00542,(M_truncatula_renamed_MTR_4099180:0.03367,M_truncatula_renamed_MTR_4099180:0.07105)n24:0.06888)n23:0.24718)n22:0.0167)n21:0.22567,(B_vulgaris_renamed_KMS97666:0.53591,(A_thaliana_renamed_AT4G17080.1:0.14004,A_thaliana_renamed_AT2G35170.1:0.25722)n26:0.27367)n25:0.05995)n20:0.03581)n14:0.04539)n10:0.1284)n9:0.06752,P_abies_renamed_MA_10427942g0020:0.56006)n8:0.04465,((A_trichopoda_renamed_ERN07609:0.31074,(P_pinnata_scaffold-UUHD-2013561-Porella_pinnata:3.86163,((B_vulgaris_renamed_KMT19989:0.33863,((A_thaliana_renamed_AT1G77660.1:0.20614,(A_thaliana_renamed_AT1G21920.1:0.00014,A_thaliana_renamed_AT1G21920.2:0.00782)n34:0.12662)n33:0.18762,(((M_truncatula_renamed_MTR_3072650:0.00014,M_truncatula_renamed_MTR_3072650:0.0415)n37:0.17976,(L_angustifolius_renamed_OIV97929:0.14501,L_angustifolius_renamed_OIV96676:0.04194)n38:0.10668)n36:0.0415,((L_japonicus_renamed_Lj0g3v0307099.1:0.23638,M_truncatula_renamed_MTR_5058920:0.1451)n40:0.06153,(L_angustifolius_renamed_OIW16618:0.06641,(L_angustifolius_renamed_OIW04489:0.07742,L_angustifolius_renamed_OIW02423:0.27489)n42:0.04857)n41:0.16846)n39:0.06458)n35:0.13746)n32:0.06971)n31:0.17835,((Oryza_sativa_renamed_LOC_Os09g28060.1:0.05051,((Z_mays_renamed_A0A1D6KL87:0.07307,(Z_mays_renamed_A0A1D6M6A6:0.01904,Z_mays_renamed_K7TV33:0.00026)n47:0.08445)n46:0.21172,(Z_mays_renamed_A0A1D6ER94:0.02846,Z_mays_renamed_A0A1D6I5Q8:0.03223)n48:0.035388)n45:0.003932)n44:0.085,(((P_dactylifera_renamed_XP_008797288.1:0,P_dactylifera_renamed_XP_008797289.1:0)n51:0.06359,((P_dactylifera_renamed_XP_026657449.1:0,P_dactylifera_renamed_XP_008778859.1:0)n53:0.00014,P_dactylifera_renamed_XP_026657450.1:0.02917)n52:0.16653)n50:0.09822,(P_dactylifera_renamed_XP_008782234.1:0.13715,P_dactylifera_renamed_XP_017696710.1:0.10458)n54:0.136224)n49:0.015136)n43:0.04227)n30:0.00026)n29:0.23982)n28:0.28787,P_abies_renamed_MA_100231g0010:0.293598)n27:0.032622)n7:0.09362,(A_filiculoides_renamed_Azfi_s0002.g001147:0.23273,(A_filiculoides_renamed_Azfi_s0003.g008122:0.00015,A_filiculoides_renamed_Azfi_s0854.g089530:0.00476)n56:0.56816)n55:0.15193)n6:0.0625,((P_pinnata_scaffold-UUHD-2019131-Porella_pinnata:0.05598,(M_paleacea_Rhiz_final_MPA14051.1.p1:0.00742,M_polymorpha_renamed_Mapoly0001s0505.1:0.00414)n59:0.09945)n58:0.08375,P_neesiana_scaffold-JHFI-2114141-Pellia_neesiana:0.24389)n57:0.110988)n5:0.012332)n2:0.05773,(S_moellendorffii_renamed_EFJ10395:0.00014,S_moellendorffii_renamed_EFJ19700:0.00014)n60:0.24291)n1:0.368895)n0;
```
