## Supplementary material for "Transcriptional responses to arbuscular mycorrhizal symbiosis development are conserved in the early divergent *Marchantia paleacea*": OG0002070_tree.txt

```
(((S_muscicola_renamed_SM000024S07745:0,S_muscicola_renamed_SM000039S14513:0)n2:0.00015,S_muscicola_renamed_SM000049S16687:0.01073)n1:0.12263,(((A_agrestis_renamed_Aagr.utg000006l.516.1:0.17232,(T_lepidozioides_scaffold-SKQD-2074661-Takakia_lepidozioides:0.05524,((P_patens_renamed_P315_20620V3.4:0,P_patens_renamed_P315_20620V3.3:0,P_patens_renamed_P315_20620V3.2:0,P_patens_renamed_P315_20620V3.1:0)n8:0.02274,(P_patens_renamed_P315_14890V3.2:0,P_patens_renamed_P315_14890V3.1:0)n9:0.0197)n7:0.05846)n6:0.02224)n5:0.0121,((M_paleacea_Rhiz_final_MPA21176.1.p1:0.00016,M_polymorpha_renamed_Mapoly0042s0039.1:0.01046)n11:0.02208,(P_neesiana_scaffold-JHFI-2109016-Pellia_neesiana:0.05377,(P_pinnata_scaffold-UUHD-2148453-Porella_pinnata:0.02021,(C_braunii_renamed_GBG86582:0.17548,((A_filiculoides_renamed_Azfi_s0050.g031065:0.00015,(A_filiculoides_renamed_Azfi_s0002.g001202:0.03262,A_filiculoides_renamed_Azfi_s0376.g067277:0.00014)n17:0.00015)n16:0.11755,(B_vulgaris_renamed_KMT17989:0.08267,((L_angustifolius_renamed_OIV89945:0.50757,((Z_mays_renamed_A0A1D6NDN2:0.07627,P_dactylifera_renamed_XP_008795466.1:0.02789)n22:0.00926,(((Z_mays_renamed_A0A1D6NDN3:0.00015,(A_trichopoda_renamed_ERN06465:2.6705,(Oryza_sativa_renamed_LOC_Os07g02580.1:1.00016,Oryza_sativa_renamed_LOC_Os03g30610.1:0.301797)n27:0.033533)n26:0.2316)n25:0.09844,(Z_mays_renamed_B4G1P2:0.03449,(Oryza_sativa_renamed_LOC_Os01g52214.1:0.04152,Oryza_sativa_renamed_LOC_Os05g45730.1:0.05049)n29:0.00561)n28:0.00015)n24:0.10848,P_dactylifera_renamed_XP_017695969.1:0.106092)n23:0.011788)n21:0.01521)n20:0.00169,((A_trichopoda_renamed_ERM96019:0.1406,A_trichopoda_renamed_ERN14848:0.06348)n31:0.14224,(A_thaliana_renamed_AT5G11770.1:0.07906,((L_angustifolius_renamed_OIV89946:0.02744,(L_angustifolius_renamed_OIW03401:0.01452,L_angustifolius_renamed_OIV89995:0.01045)n35:0.01429)n34:0.03104,(M_truncatula_renamed_MTR_3104310:0.04566,(L_japonicus_renamed_Lj1g3v1785880.2:0.05768,L_japonicus_renamed_Lj1g3v1785880.1:0.00015)n37:0.00304)n36:0.03583)n33:0.01758)n32:0.029547)n30:0.003283)n19:0.07256)n18:0.09499)n15:0.03597)n14:0.05916)n13:0.03093)n12:0.04519)n10:0.0216)n4:7.5e-05,(B_vulgaris_renamed_KMS94330:0.475,(P_pinnata_scaffold-UUHD-2135224-Porella_pinnata:0.10079,((S_moellendorffii_renamed_EFJ14997:0,S_moellendorffii_renamed_EFJ37691:0)n41:0.15839,((A_filiculoides_renamed_Azfi_s0026.g023371:0.57961,(((((L_japonicus_renamed_Ljchlorog3v0000080.1:0,L_japonicus_renamed_Lj0g3v0054269.1:0)n48:0.06835,(M_truncatula_renamed_MTR_7033745:0.13506,(M_truncatula_renamed_MTR_4051225:0.0046,M_truncatula_renamed_MTR_7021790:0.00014)n50:0.00016)n49:0.06956)n47:0.05715,((((Oryza_sativa_renamed_LOC_Os01g58022.1:0.00014,(Oryza_sativa_renamed_LOC_Os12g19420.1:0.00711,Oryza_sativa_renamed_LOC_Os06g22010.1:0.02849)n55:0.00016)n54:0.01518,(Z_mays_renamed_A0A3B6U648:0.00439,Z_mays_renamed_spP06670:0.00014)n56:0.02235)n53:0.07538,P_dactylifera_renamed_YP_003540935.1:0.04606)n52:0.0129,A_trichopoda_renamed_ERN00558:0.14833)n51:0.0204)n46:0.02655,A_thaliana_renamed_ATCG00430.1:0.05513)n45:0.07375,Z_mays_renamed_A0A1D6I5D2:0.251073)n44:0.027897)n43:0.00013,((M_flagellaris_scaffold-UCRN-2011867-Megaceros_tosanus:0.10573,T_lepidozioides_scaffold-SKQD-2063488-Takakia_lepidozioides:0.01236)n58:0.00602,(S_moellendorffii_renamed_ADH10415:0.00015,(S_moellendorffii_renamed_EFJ05055:0,S_moellendorffii_renamed_EFJ05052:0)n60:0.00014)n59:0.4337)n57:0.09319)n42:0.921042)n40:0.102338)n39:0.1975)n38:0.103896)n3:0.011544)n0;
```
