## Supplementary material for "Transcriptional responses to arbuscular mycorrhizal symbiosis development are conserved in the early divergent *Marchantia paleacea*": OG0002071_tree.txt

```
(((S_moellendorffii_renamed_EFJ38121:0.00413,S_moellendorffii_renamed_EFJ29308:0.00014)n2:0.34822,((M_flagellaris_scaffold-UCRN-2012207-Megaceros_tosanus:0.12524,A_agrestis_renamed_Aagr.utg000001l.37.1:0.13029)n4:0.13118,(S_muscicola_renamed_SM000062S19890:0.02057,(S_muscicola_renamed_SM000224S07108:0.02635,S_muscicola_renamed_SM000273S10243:0.0063)n6:0.00394)n5:0.49406)n3:0.02148)n1:0.018395,((((M_polymorpha_renamed_Mapoly0011s0006.1:0.00758,(M_paleacea_Rhiz_final_MPA10659.1.p1:0.00014,M_paleacea_Rhiz_final_MPA10659.2.p1:0.00014)n11:0.00561)n10:0.11753,(P_neesiana_scaffold-JHFI-2113945-Pellia_neesiana:0.13857,P_pinnata_scaffold-UUHD-2149714-Porella_pinnata:0.20847)n12:0.03184)n9:0.11023,(((P_patens_renamed_P34_7570V3.1:0,P_patens_renamed_P34_7570V3.2:0)n15:0.0863,(P_patens_renamed_P312_14430V3.3:0.0225,((P_patens_renamed_P312_14430V3.4:0,P_patens_renamed_P312_14430V3.6:0,P_patens_renamed_P312_14430V3.5:0)n18:0.00016,(P_patens_renamed_P312_14430V3.2:0,P_patens_renamed_P312_14430V3.1:0)n19:0.00014)n17:0.00014)n16:0.0476)n14:0.14915,(T_lepidozioides_scaffold-SKQD-2002458-Takakia_lepidozioides:0.01226,(T_lepidozioides_scaffold-SKQD-2002457-Takakia_lepidozioides:0.00015,T_lepidozioides_scaffold-SKQD-2002456-Takakia_lepidozioides:0.19148)n21:0.03687)n20:0.11195)n13:0.06515)n8:0.03408,((A_filiculoides_renamed_Azfi_s0002.g001300:0.42519,(A_filiculoides_renamed_Azfi_s0193.g057110:0.23707,(A_filiculoides_renamed_Azfi_s0247.g060078:0.00014,A_filiculoides_renamed_Azfi_s3988.g117515:0.06618)n25:0.1513)n24:0.06949)n23:0.09867,(C_braunii_renamed_GBG61551:0.52643,(P_abies_renamed_MA_10277062g0010:0.16209,(L_japonicus_renamed_Lj4g3v1957740.1:2.09692,((A_trichopoda_renamed_ERN14295:0.18614,(((A_thaliana_renamed_AT5G20350.1:0.16095,B_vulgaris_renamed_KMT02711:0.12325)n33:0.02874,((L_angustifolius_renamed_OIV99885:0.03595,(L_angustifolius_renamed_OIW18604:0.02491,L_angustifolius_renamed_OIW19522:0.04238)n36:0.0044)n35:0.02574,(((M_truncatula_renamed_MTR_1112820:0.29145,M_truncatula_renamed_MTR_1112830:0.16934)n39:0.17824,(M_truncatula_renamed_MTR_4116160:0.00512,(M_truncatula_renamed_MTR_4116160:0.0215,M_truncatula_renamed_MTR_4116160:0.00014)n41:0.00015)n40:0.047502)n38:0.005278,((L_japonicus_renamed_Lj4g3v1947710.1:0.00997,L_japonicus_renamed_Lj4g3v1947710.2:0.00015)n43:0.08519,L_japonicus_renamed_Lj4g3v1947720.1:0.07056)n42:0.00784)n37:0.02127)n34:0.01473)n32:0.05666,((P_dactylifera_renamed_XP_008788793.1:0.04183,(P_dactylifera_renamed_XP_008795828.1:0.00014,P_dactylifera_renamed_XP_008795826.1:0.00014)n46:0.068)n45:0.023,((Oryza_sativa_renamed_LOC_Os06g43680.1:0.06623,(Z_mays_renamed_A0A1D6LQU7:0.02615,Z_mays_renamed_A0A1D6P3W0:0.02293)n49:0.05163)n48:0.04851,(Oryza_sativa_renamed_LOC_Os02g09130.1:0.03367,(Z_mays_renamed_A0A1D6H2P9:0.15923,Z_mays_renamed_A0A1D6H2Q0:0.228483)n51:0.025387)n50:0.01821)n47:0.13532)n44:0.04717)n31:0.04417)n30:0.1462,((((P_dactylifera_renamed_XP_008790390.1:0.12036,(Z_mays_renamed_A0A1D6F6K6:0.12637,(Oryza_sativa_renamed_LOC_Os11g34860.1:0.00015,Oryza_sativa_renamed_LOC_Os11g34860.2:0.00869)n57:0.08038)n56:0.23273)n55:0.08788,A_thaliana_renamed_AT2G14255.1:0.40931)n54:0.03719,(B_vulgaris_renamed_KMT00964:0.1664,((M_truncatula_renamed_MTR_4092760:0.00014,M_truncatula_renamed_MTR_4092760:0.00016)n60:0.10122,(L_angustifolius_renamed_OIV94574:0.10431,L_japonicus_renamed_Lj4g3v0409560.1:0.1177)n61:0.02713)n59:0.14256)n58:0.06043)n53:0.06445,A_trichopoda_renamed_ERN14187:0.20815)n52:0.18234)n29:0.018234)n28:0.002026)n27:0.07585)n26:0.02423)n22:0.07158)n7:0.018395)n0;
```
