## Supplementary material for "Transcriptional responses to arbuscular mycorrhizal symbiosis development are conserved in the early divergent *Marchantia paleacea*": OG0002072_tree.txt

```
(A_trichopoda_renamed_ERN15132:0.40961,(((M_flagellaris_scaffold-UCRN-2012120-Megaceros_tosanus:0.37332,A_agrestis_renamed_Aagr.utg000083l.412.1:0.52454)n3:0.52175,((((P_patens_renamed_P35_20740V3.3:0,P_patens_renamed_P35_20740V3.1:0,P_patens_renamed_P35_20740V3.2:0)n7:0.18077,((P_patens_renamed_P36_8521V3.2:0,P_patens_renamed_P36_8520V3.1:0)n9:0.00015,P_patens_renamed_P36_8521V3.1:0.00014)n8:0.09358)n6:0.41328,(T_lepidozioides_scaffold-SKQD-2076027-Takakia_lepidozioides:0.43055,(T_lepidozioides_scaffold-SKQD-2005414-Takakia_lepidozioides:0.25267,T_lepidozioides_scaffold-SKQD-2009721-Takakia_lepidozioides:0.48824)n11:0.10817)n10:0.04909)n5:0.49922,((P_pinnata_scaffold-UUHD-2149965-Porella_pinnata:0.19032,(P_neesiana_scaffold-JHFI-2006216-Pellia_neesiana:0.00014,P_neesiana_scaffold-JHFI-2006217-Pellia_neesiana:0.01025)n14:0.17698)n13:0.05478,(P_neesiana_scaffold-JHFI-2003514-Pellia_neesiana:0.25957,((Z_mays_renamed_A0A1D6EFB3:2.2058,(P_pinnata_scaffold-UUHD-2017663-Porella_pinnata:0.80799,P_pinnata_scaffold-UUHD-2145567-Porella_pinnata:0.000126)n18:1.4e-05)n17:0.77402,((M_polymorpha_renamed_Mapoly0048s0033.1:0.08572,(M_paleacea_Rhiz_final_MPA10944.3.p1:0.00014,(M_paleacea_Rhiz_final_MPA10944.1.p1:0.0348,M_paleacea_Rhiz_final_MPA10944.2.p1:0.13836)n22:0.00011)n21:0.01824)n20:0.47305,((M_paleacea_Rhiz_final_MPA10969.2.p1:0.04777,((M_paleacea_Rhiz_final_MPA10969.1.p1:0.00014,M_paleacea_Rhiz_final_MPA10969.3.p1:0.00014)n26:0.0022,M_paleacea_Rhiz_final_MPA10969.4.p1:0.00014)n25:0.00034)n24:0.02367,M_polymorpha_renamed_Mapoly0048s0038.1:0.23829)n23:0.54877)n19:0.18069)n16:0.027585)n15:0.003065)n12:0.19215)n4:0.09701)n2:0.08971,((((M_flagellaris_scaffold-UCRN-2053699-Megaceros_tosanus:0.55316,(A_agrestis_renamed_Aagr.utg000033l.94.1:0.25006,A_agrestis_renamed_Aagr.utg000085l.53.1:0.26078)n31:0.72925)n30:0.24448,(T_lepidozioides_scaffold-SKQD-2074719-Takakia_lepidozioides:0.62685,(A_filiculoides_renamed_Azfi_s0003.g008118:0.05847,(A_filiculoides_renamed_Azfi_s1152.g098436:0.00217,A_filiculoides_renamed_Azfi_s2661.g112535:0.00014)n34:0.02017)n33:0.56576)n32:0.17248)n29:0.13635,((C_braunii_renamed_GBG91179:1.42605,(S_moellendorffii_renamed_EFJ25612:0.01317,S_moellendorffii_renamed_EFJ05336:0.00014)n37:0.74992)n36:0.07268,P_pinnata_scaffold-UUHD-2014590-Porella_pinnata:0.55329)n35:0.06993)n28:0.0428,(((B_vulgaris_renamed_KMT03173:0.53532,(B_vulgaris_renamed_KMT03175:0.00014,(B_vulgaris_renamed_KMT03174:0.00014,B_vulgaris_renamed_KMT03176:0.00484)n42:0.00014)n41:0.47779)n40:0.14835,(((A_thaliana_renamed_AT2G19930.3:0.00014,(A_thaliana_renamed_AT2G19930.1:0.00014,A_thaliana_renamed_AT2G19930.2:0.00014)n46:0.00014)n45:0.18134,((A_thaliana_renamed_AT2G19910.1:0.00014,A_thaliana_renamed_AT2G19910.2:0.00014)n48:0.14884,((A_thaliana_renamed_AT2G19920.2:0.00014,(A_thaliana_renamed_AT2G19920.1:0.00014,A_thaliana_renamed_AT2G19920.3:0.00014)n51:0.00014)n50:0.00014,A_thaliana_renamed_AT2G19920.4:0.00014)n49:0.16346)n47:0.05071)n44:0.33061,(L_angustifolius_renamed_OIW03701:0.24566,((M_truncatula_renamed_MTR_2059620:0.68552,M_truncatula_renamed_MTR_6088660:0.13504)n54:0.1071,(L_japonicus_renamed_Lj2g3v0855300.3:0.04545,(L_japonicus_renamed_Lj2g3v0855300.1:0.00014,L_japonicus_renamed_Lj2g3v0855300.2:0.00014)n56:0.00016)n55:0.1801)n53:0.05231)n52:0.24847)n43:0.07889)n39:0.07978,((Z_mays_renamed_A0A1D6EFA3:0.61646,(Oryza_sativa_renamed_LOC_Os01g10130.1:0.14261,(Oryza_sativa_renamed_LOC_Os01g10140.3:0.03051,Oryza_sativa_renamed_LOC_Os01g10140.2:0.00014)n60:0.14622)n59:0.18548)n58:0.23747,(P_dactylifera_renamed_XP_008791538.1:0.00014,P_dactylifera_renamed_XP_008791522.1:0.00014)n61:0.28962)n57:0.10854)n38:0.058581)n27:0.006509)n1:0.03852)n0;
```
