## Supplementary material for "Transcriptional responses to arbuscular mycorrhizal symbiosis development are conserved in the early divergent *Marchantia paleacea*": OG0002073_tree.txt

```
((((M_paleacea_Rhiz_final_MPA15261.1.p1:0.00635,M_polymorpha_renamed_Mapoly0114s0021.1:0.00813)n3:0.13749,(P_neesiana_scaffold-JHFI-2114229-Pellia_neesiana:0.06476,P_pinnata_scaffold-UUHD-2150676-Porella_pinnata:0.07266)n4:0.05143)n2:0.13509,(M_flagellaris_scaffold-UCRN-2053538-Megaceros_tosanus:0.08018,(A_agrestis_renamed_Aagr.utg000100l.357.5:0.0145,(A_agrestis_renamed_Aagr.utg000100l.357.3:0.00331,((A_agrestis_renamed_Aagr.utg000100l.357.2:0,A_agrestis_renamed_Aagr.utg000100l.357.4:0)n9:0.00015,A_agrestis_renamed_Aagr.utg000100l.357.1:0.00014)n8:0.00015)n7:0.0011)n6:0.08357)n5:0.21059)n1:0.01343,(((T_lepidozioides_scaffold-SKQD-2012799-Takakia_lepidozioides:0.10202,T_lepidozioides_scaffold-SKQD-2013157-Takakia_lepidozioides:0.07197)n12:0.05153,((((P_patens_renamed_P32_32060V3.2:0,P_patens_renamed_P32_32060V3.1:0)n16:0.00015,(P_patens_renamed_P32_32060V3.4:0.00014,(P_patens_renamed_P32_32060V3.5:0.00014,P_patens_renamed_P32_32060V3.3:0.00596)n18:0.00379)n17:0.00362)n15:0.04483,(P_patens_renamed_P31_8440V3.4:0.00583,(P_patens_renamed_P31_8440V3.3:0.00014,(P_patens_renamed_P31_8440V3.2:0,P_patens_renamed_P31_8440V3.1:0)n21:0.00014)n20:0.00016)n19:0.04722)n14:0.13861,((P_patens_renamed_P318_20600V3.2:0,P_patens_renamed_P318_20600V3.1:0)n23:0.0851,(P_patens_renamed_P319_3640V3.2:0,P_patens_renamed_P319_3640V3.1:0)n24:0.10391)n22:0.06499)n13:0.16084)n11:0.06194,(((S_moellendorffii_renamed_EFJ05623:0.00252,S_moellendorffii_renamed_EFJ28901:0.00163)n27:0.30973,(S_moellendorffii_renamed_EFJ33653:0.01289,S_moellendorffii_renamed_EFJ37003:0.00016)n28:0.29545)n26:0.07692,((S_muscicola_renamed_SM000303S11781:0.00645,((S_muscicola_renamed_SM000002S05740:0.0055,S_muscicola_renamed_SM000553S17884:0.13774)n32:0.01333,S_muscicola_renamed_SM000356S13443:0.00809)n31:0.01278)n30:0.83326,((A_filiculoides_renamed_Azfi_s0042.g026914:0.0969,(A_filiculoides_renamed_Azfi_s0005.g008948:0.05248,A_filiculoides_renamed_Azfi_s0056.g034150:1.08759)n35:0.01133)n34:0.16856,(P_abies_renamed_MA_10433644g0010:0.07715,(A_trichopoda_renamed_ERN04936:0.08541,((P_dactylifera_renamed_XP_008779526.1:0.05238,(P_dactylifera_renamed_XP_008788765.1:0.00014,P_dactylifera_renamed_XP_026660223.1:0.00107)n40:0.06837)n39:0.02225,(((Oryza_sativa_renamed_LOC_Os08g32920.1:0.12796,Z_mays_renamed_A0A1D6KPH4:0.1781)n43:0.15788,((Oryza_sativa_renamed_LOC_Os02g50550.1:0.05092,Z_mays_renamed_A0A1D6HJQ5:0.04662)n45:0.03218,((Oryza_sativa_renamed_LOC_Os06g13820.1:0,Oryza_sativa_renamed_LOC_Os06g13820.2:0)n47:0.06038,(Z_mays_renamed_A0A1D6NRA8:0.02413,Z_mays_renamed_C0HFG9:0.0143)n48:0.02114)n46:0.03668)n44:0.06995)n42:0.05533,(((L_angustifolius_renamed_OIV98986:0.02271,(L_angustifolius_renamed_OIW07952:0.01537,L_angustifolius_renamed_OIW06215:0.03032)n52:0.00305)n51:0.0334,((B_vulgaris_renamed_KMT07904:0.11029,(L_japonicus_renamed_Lj4g3v0000080.1:0.03935,(M_truncatula_renamed_MTR_4134680:0.00014,(M_truncatula_renamed_MTR_4134680:0.00014,(M_truncatula_renamed_MTR_4134680:0.0025,M_truncatula_renamed_MTR_4134680:0.00061)n58:0.00726)n57:0.00014)n56:0.07179)n55:0.05615)n54:0.03105,((L_japonicus_renamed_Lj3g3v0462040.1:0.00016,L_japonicus_renamed_Lj3g3v0462310.1:0.0074)n60:0.04717,(M_truncatula_renamed_MTR_4030140:0.00018,M_truncatula_renamed_MTR_4022340:0.17634)n61:0.05353)n59:0.012429)n53:0.001381)n50:0.06853,(A_thaliana_renamed_AT1G59610.1:0.03133,A_thaliana_renamed_AT1G10290.1:0.0386)n62:0.09655)n49:0.02522)n41:0.02567)n38:0.02603)n37:0.04647)n36:0.13512)n33:0.06734)n29:0.01575)n25:0.04123)n10:0.01343)n0;
```
