## Supplementary material for "Transcriptional responses to arbuscular mycorrhizal symbiosis development are conserved in the early divergent *Marchantia paleacea*": OG0002074_tree.txt

```
(((C_braunii_renamed_GBG80319:0.67086,(S_muscicola_renamed_SM000038S14284:0.00015,(S_muscicola_renamed_SM000175S03304:0.03389,S_muscicola_renamed_SM000016S01862:0.01932)n4:0.00346)n3:0.45329)n2:0.1973,((S_moellendorffii_renamed_EFJ22003:0.00156,S_moellendorffii_renamed_EFJ18263:0.00393)n6:0.43244,((P_abies_renamed_MA_8816501g0010:0.08931,(((P_dactylifera_renamed_XP_008797032.1:0.08605,(Z_mays_renamed_A0A1D6INK8:0.05174,(Oryza_sativa_renamed_LOC_Os08g22864.1:0.00014,Oryza_sativa_renamed_LOC_Os08g22864.2:0.00015)n13:0.05258)n12:0.18905)n11:0.07908,(B_vulgaris_renamed_KMS99852:0.17128,((A_thaliana_renamed_AT3G10380.2:0.00535,A_thaliana_renamed_AT3G10380.1:0.00071)n16:0.20214,(L_japonicus_renamed_Lj5g3v1795780.1:0.03122,(((M_truncatula_renamed_MTR_5017640:0.00014,M_truncatula_renamed_MTR_5017640:0.00014)n20:0.02292,(M_truncatula_renamed_MTR_8104855:0.01403,(M_truncatula_renamed_MTR_8104855:0.00014,M_truncatula_renamed_MTR_8104855:0.00014)n22:0.00014)n21:0.01687)n19:0.04513,(L_angustifolius_renamed_OIW16963:0.03366,L_angustifolius_renamed_OIV89564:0.02937)n23:0.01707)n18:0.01073)n17:0.07268)n15:0.02464)n14:0.07835)n10:0.05904,(A_trichopoda_renamed_ERN06483:0.27543,A_trichopoda_renamed_ERN06482:0.14085)n24:0.01565)n9:0.03303)n8:0.17698,A_filiculoides_renamed_Azfi_s0005.g008985:0.37076)n7:0.02321)n5:0.02585)n1:0.022315,((((M_polymorpha_renamed_Mapoly0170s0008.1:0.00488,(M_paleacea_Rhiz_final_MPA7180.1.p1:0.00014,M_paleacea_Rhiz_final_MPA7180.2.p1:0.00014)n29:0.00413)n28:0.06743,(P_neesiana_scaffold-JHFI-2012241-Pellia_neesiana:0.11138,P_pinnata_scaffold-UUHD-2019126-Porella_pinnata:0.0669)n30:0.04698)n27:0.13324,(T_lepidozioides_scaffold-SKQD-2013269-Takakia_lepidozioides:0.05543,(((((P_patens_renamed_P312_15420V3.11:0,P_patens_renamed_P312_15420V3.15:0,P_patens_renamed_P312_15420V3.10:0)n36:0.00014,(P_patens_renamed_P312_15420V3.13:0.00015,((P_patens_renamed_P312_15420V3.9:0,P_patens_renamed_P312_15420V3.8:0,P_patens_renamed_P312_15420V3.14:0)n39:0.00014,P_patens_renamed_P312_15420V3.12:0.00015)n38:0.00092)n37:0.00318)n35:0.00044,((P_patens_renamed_P312_15420V3.5:0,P_patens_renamed_P312_15420V3.4:0,P_patens_renamed_P312_15420V3.7:0)n41:0.00014,(P_patens_renamed_P312_15420V3.6:0,P_patens_renamed_P312_15420V3.1:0,P_patens_renamed_P312_15420V3.2:0,P_patens_renamed_P312_15420V3.3:0)n42:0.00084)n40:0.00016)n34:0.1464,((P_patens_renamed_P33_21120V3.3:0,P_patens_renamed_P33_21120V3.2:0)n44:0.00014,(P_patens_renamed_P33_21120V3.4:0,P_patens_renamed_P33_21120V3.5:0,P_patens_renamed_P33_21120V3.1:0)n45:0.00015)n43:0.10515)n33:0.1988,(P_patens_renamed_P316_24260V3.4:0.00507,((P_patens_renamed_P316_24260V3.2:0,P_patens_renamed_P316_24260V3.3:0,P_patens_renamed_P316_24260V3.1:0)n48:0.00014,P_patens_renamed_P316_24260V3.5:0.00016)n47:0.00014)n46:0.116262)n32:0.012918)n31:0.04916)n26:0.06025,((M_flagellaris_scaffold-UCRN-2007190-Megaceros_tosanus:0.00014,M_flagellaris_scaffold-UCRN-2007191-Megaceros_tosanus:0.00014)n50:0.05192,((A_agrestis_renamed_Aagr.utg000050l.112.4:0.00014,(A_agrestis_renamed_Aagr.utg000050l.112.1:0,A_agrestis_renamed_Aagr.utg000050l.112.3:0)n53:0.00862)n52:0.00014,(A_agrestis_renamed_Aagr.utg000050l.112.5:0.00014,(A_agrestis_renamed_Aagr.utg000050l.112.2:0.00901,A_agrestis_renamed_Aagr.utg000050l.112.6:0.00015)n55:0.00282)n54:0.00506)n51:0.04486)n49:0.14624)n25:0.022315)n0;
```
