## Supplementary material for "Transcriptional responses to arbuscular mycorrhizal symbiosis development are conserved in the early divergent *Marchantia paleacea*": OG0002075_tree.txt

```
((((P_neesiana_scaffold-JHFI-2008057-Pellia_neesiana:0.15512,P_pinnata_scaffold-UUHD-2149682-Porella_pinnata:0.23345)n3:0.22837,(C_braunii_renamed_GBG83507:0.33584,((M_paleacea_Rhiz_final_MPA1831.1.p1:0.88669,M_paleacea_Rhiz_final_MPA2384.1.p1:1.19458)n6:0.43977,(S_muscicola_renamed_SM000083S22773:0.00744,(S_muscicola_renamed_SM000151S01467:0.03923,S_muscicola_renamed_SM000290S10902:0.02273)n8:0.02807)n7:0.22379)n5:0.21536)n4:0.21784)n2:0.04089,(((M_flagellaris_scaffold-UCRN-2009921-Megaceros_tosanus:0.00015,M_flagellaris_scaffold-UCRN-2009922-Megaceros_tosanus:0.00761)n11:0.13044,(A_agrestis_renamed_Aagr.utg000050l.221.3:0.13653,((A_agrestis_renamed_Aagr.utg000050l.221.2:0,A_agrestis_renamed_Aagr.utg000050l.221.1:0)n14:0.00014,A_agrestis_renamed_Aagr.utg000050l.221.4:0.00011)n13:0.00015)n12:0.12723)n10:0.24891,((A_filiculoides_renamed_Azfi_s0005.g009201:0.32994,A_filiculoides_renamed_Azfi_s0121.g046851:0.31995)n16:0.17295,(T_lepidozioides_scaffold-SKQD-2080152-Takakia_lepidozioides:0.16713,((P_patens_renamed_P326_14570V3.3:0,P_patens_renamed_P326_14570V3.2:0,P_patens_renamed_P326_14570V3.1:0)n19:0.10181,P_patens_renamed_P34_28070V3.1:0.80234)n18:0.11642)n17:0.18321)n15:0.03167)n9:0.06493)n1:0.02157,((S_moellendorffii_renamed_EFJ14794:0.00014,S_moellendorffii_renamed_EFJ26539:0.00315)n21:0.39896,((P_abies_renamed_MA_10433305g0010:0.3555,(A_trichopoda_renamed_ERM99140:0.14978,((L_angustifolius_renamed_OIW15729:0.14854,((L_japonicus_renamed_Lj2g3v0911650.1:0.00014,L_japonicus_renamed_Lj2g3v0911650.2:0.01861)n28:0.04513,((M_truncatula_renamed_MTR_6034145:0.01066,(M_truncatula_renamed_MTR_6092210:0.02857,M_truncatula_renamed_MTR_6091910:0.00016)n31:0.029)n30:0.0042,(M_truncatula_renamed_MTR_6091800:0.00014,(M_truncatula_renamed_MTR_6091800:0.00016,((((M_truncatula_renamed_MTR_6091800:0.00014,M_truncatula_renamed_MTR_6091800:0.00014)n37:0.00947,(M_truncatula_renamed_MTR_6091800:0.00293,(M_truncatula_renamed_MTR_6091800:0.00015,M_truncatula_renamed_MTR_6091800:0.00014)n39:0.06715)n38:0.00037)n36:0.00768,M_truncatula_renamed_MTR_6091800:0.00014)n35:0.00015,M_truncatula_renamed_MTR_6091800:0.00014)n34:0.00016)n33:0.00014)n32:0.00338)n29:0.08475)n27:0.03337)n26:0.18187,((B_vulgaris_renamed_KMT03667:0.16742,(A_thaliana_renamed_AT4G26180.1:0.00014,A_thaliana_renamed_AT4G26180.2:0.00014)n42:0.24356)n41:0.06088,((Z_mays_renamed_spB4F8I5:0.07277,(Oryza_sativa_renamed_LOC_Os02g13300.1:0.00014,Oryza_sativa_renamed_LOC_Os02g13300.2:0.00015)n45:0.05511)n44:0.24604,(P_dactylifera_renamed_XP_017696002.1:0.31098,(P_dactylifera_renamed_XP_026655654.1:0.11449,P_dactylifera_renamed_XP_008811727.1:0.00012)n47:0.0205)n46:0.10541)n43:0.12154)n40:0.04709)n25:0.08961)n24:0.2304)n23:0.10694,((A_trichopoda_renamed_ERN15340:0.18184,(((A_thaliana_renamed_AT1G14560.2:0.0161,(A_thaliana_renamed_AT1G14560.3:0.00014,A_thaliana_renamed_AT1G14560.1:0.00014)n53:0.00014)n52:0.28021,((L_angustifolius_renamed_OIW14941:0.0657,(M_truncatula_renamed_MTR_3104600:0.09181,(L_japonicus_renamed_Lj1g3v1786390.1:0.00015,L_japonicus_renamed_Lj1g3v1786390.2:0.00014)n57:0.06512)n56:0.03288)n55:0.2323,B_vulgaris_renamed_KMT04872:0.23352)n54:0.03294)n51:0.07131,(P_dactylifera_renamed_XP_008775917.1:0.07984,((Oryza_sativa_renamed_LOC_Os01g38990.1:0.03366,Z_mays_renamed_spK7VYZ9:0.07155)n60:0.14111,(Oryza_sativa_renamed_LOC_Os01g51250.1:0.0583,Z_mays_renamed_B6T7U0:0.0804)n61:0.197)n59:0.06468)n58:0.10958)n50:0.03976)n49:0.14745,P_abies_renamed_MA_138387g0010:0.17263)n48:0.09418)n22:0.14295)n20:0.02157)n0;
```
