## Supplementary material for "Transcriptional responses to arbuscular mycorrhizal symbiosis development are conserved in the early divergent *Marchantia paleacea*": OG0002076_tree.txt

```
(((((M_paleacea_Rhiz_final_MPA14855.1.p1:0.00642,M_polymorpha_renamed_Mapoly0155s0022.1:0.02109)n4:0.11829,(P_neesiana_scaffold-JHFI-2114292-Pellia_neesiana:0.16617,P_pinnata_scaffold-UUHD-2150578-Porella_pinnata:0.1855)n5:0.08397)n3:0.17954,((T_lepidozioides_scaffold-SKQD-2013017-Takakia_lepidozioides:0.14611,((P_patens_renamed_P31_13840V3.2:0,P_patens_renamed_P31_13840V3.1:0)n9:0.11997,((P_patens_renamed_P37_9820V3.1:0,P_patens_renamed_P37_9820V3.5:0,P_patens_renamed_P37_9820V3.2:0,P_patens_renamed_P37_9820V3.4:0,P_patens_renamed_P37_9820V3.3:0)n11:0.07751,(P_patens_renamed_P311_15540V3.2:0.00014,(P_patens_renamed_P311_15540V3.3:0,P_patens_renamed_P311_15540V3.1:0)n13:0.00015)n12:0.06161)n10:0.08439)n8:0.23641)n7:0.08207,(T_lepidozioides_scaffold-SKQD-2080204-Takakia_lepidozioides:0.16931,(((P_patens_renamed_P36_25510V3.1:0,P_patens_renamed_P36_25510V3.2:0)n17:0.1756,(P_patens_renamed_P316_3180V3.1:0,P_patens_renamed_P316_3180V3.2:0)n18:0.14782)n16:0.22381,((P_patens_renamed_P39_3190V3.2:0,P_patens_renamed_P39_3190V3.1:0)n20:0.1196,((P_patens_renamed_P312_18380V3.2:0,P_patens_renamed_P312_18380V3.3:0)n22:0.00014,(P_patens_renamed_P312_18380V3.4:0,P_patens_renamed_P312_18380V3.1:0,P_patens_renamed_P312_18380V3.5:0)n23:0.00015)n21:0.13877)n19:0.12328)n15:0.14043)n14:0.0404)n6:0.07301)n2:0.042,(A_agrestis_renamed_Aagr.utg000002l.279.2:0.03214,((A_agrestis_renamed_Aagr.utg000002l.279.3:0,A_agrestis_renamed_Aagr.utg000002l.279.4:0)n26:0.00014,A_agrestis_renamed_Aagr.utg000002l.279.1:0.00017)n25:0.00099)n24:0.33679)n1:0.026445,(((((P_abies_renamed_MA_99251g0010:0.09094,(P_abies_renamed_MA_10431698g0010:0.0566,P_abies_renamed_MA_125601g0010:0.03344)n32:0.00991)n31:0.02786,(P_abies_renamed_MA_15650g0010:0.07929,(P_abies_renamed_MA_158173g0010:0.10143,P_abies_renamed_MA_78696g0010:0.08437)n34:0.02903)n33:0.01969)n30:0.15245,(A_trichopoda_renamed_ERM99166:0.21512,(((B_vulgaris_renamed_KMT03887:0.05933,(B_vulgaris_renamed_KMT03912:0.00118,B_vulgaris_renamed_KMT03911:0.00014)n39:0.10762)n38:0.14031,(A_thaliana_renamed_AT1G30360.1:0.28099,(L_angustifolius_renamed_OIV95747:0.07594,((L_japonicus_renamed_Lj6g3v1948640.1:0.00014,L_japonicus_renamed_Lj6g3v1948640.2:0.00015)n43:0.07915,M_truncatula_renamed_MTR_2018780:0.1168)n42:0.01705)n41:0.07669)n40:0.0413)n37:0.0804,(P_dactylifera_renamed_XP_008784823.1:0.09604,((Oryza_sativa_renamed_LOC_Os07g05570.1:0.00014,Oryza_sativa_renamed_LOC_Os07g05570.2:0.00014)n46:0.09361,(Z_mays_renamed_A0A1D6F9C8:0.006,Z_mays_renamed_A0A1D6GUN5:0.12706)n47:0.09848)n45:0.16342)n44:0.08854)n36:0.0485)n35:0.14468)n29:0.08901,((S_moellendorffii_renamed_EFJ12268:0.00469,S_moellendorffii_renamed_EFJ08174:0.00015)n49:0.46641,((A_filiculoides_renamed_Azfi_s0373.g067190:0.44729,(A_filiculoides_renamed_Azfi_s0795.g087273:0.23158,(A_filiculoides_renamed_Azfi_s0199.g057465:0.07542,A_filiculoides_renamed_Azfi_s0199.g057474:0.32389)n53:0.02795)n52:0.13331)n51:0.17018,A_filiculoides_renamed_Azfi_s0005.g009482:0.722331)n50:0.080259)n48:0.07579)n28:0.04079,(C_braunii_renamed_GBG63700:0.59069,((S_muscicola_renamed_SM000126S26357:0.01983,(S_muscicola_renamed_SM000002S05649:0.01398,S_muscicola_renamed_SM000153S01582:0.03174)n57:0.01003)n56:0.77705,(S_muscicola_renamed_SM000200S05824:0.01899,S_muscicola_renamed_SM000214S06783:0.02392)n58:0.506853)n55:0.056317)n54:0.05849)n27:0.026445)n0;
```
