## Supplementary material for "Transcriptional responses to arbuscular mycorrhizal symbiosis development are conserved in the early divergent *Marchantia paleacea*": OG0002077_tree.txt

```
(((M_flagellaris_scaffold-UCRN-2052645-Megaceros_tosanus:0.17962,A_agrestis_renamed_Aagr.utg000001l.93.1:0.24739)n2:0.31319,((S_moellendorffii_renamed_EFJ14636:0.00495,S_moellendorffii_renamed_EFJ26300:0.00014)n4:0.27832,(((A_filiculoides_renamed_Azfi_s0006.g009510:0.14493,(A_filiculoides_renamed_Azfi_s0513.g074928:0.00014,A_filiculoides_renamed_Azfi_s0693.g082558:0.00261)n8:0.10453)n7:0.22049,((((((B_vulgaris_renamed_KMT16102:0.05472,B_vulgaris_renamed_KMT16101:0.00015)n14:0.195,((A_thaliana_renamed_AT5G53340.1:0.00014,A_thaliana_renamed_AT5G53340.2:0.00014)n16:0.2222,(L_angustifolius_renamed_OIV97979:0.07797,((L_japonicus_renamed_Lj1g3v0923350.1:0.00014,L_japonicus_renamed_Lj1g3v0923350.2:0.00016)n19:0.07298,((M_truncatula_renamed_MTR_3090600:0.00012,M_truncatula_renamed_MTR_3090600:0.00014)n21:0.02067,(M_truncatula_renamed_MTR_3090600:0.00014,M_truncatula_renamed_MTR_3090600:0.00013)n22:0.00015)n20:0.02931)n18:0.01361)n17:0.06891)n15:0.02366)n13:0.04754,((L_angustifolius_renamed_OIV94929:0.14989,((L_japonicus_renamed_Lj2g3v2087630.1:0,L_japonicus_renamed_Lj2g3v2087630.2:0)n26:0.06282,(M_truncatula_renamed_MTR_5009700:0.00016,M_truncatula_renamed_MTR_5009700:0.00014)n27:0.07719)n25:0.0277)n24:0.14243,B_vulgaris_renamed_KMT11986:0.15134)n23:0.02254)n12:0.03797,((Oryza_sativa_renamed_LOC_Os08g29710.1:0.06026,(Z_mays_renamed_A0A1D6KPJ9:0.06639,Z_mays_renamed_A0A1D6Q0M8:0.01147)n30:0.07258)n29:0.15428,(P_dactylifera_renamed_XP_008798662.1:0.05511,(P_dactylifera_renamed_XP_008791474.1:0.00014,(P_dactylifera_renamed_XP_017698589.1:0.0068,(P_dactylifera_renamed_XP_026660934.1:0,P_dactylifera_renamed_XP_026660935.1:0)n34:0.02275)n33:0.03778)n32:0.0517)n31:0.05304)n28:0.0438)n11:0.0418,A_trichopoda_renamed_ERN04589:0.15347)n10:0.12393,(A_trichopoda_renamed_ERN14321:0.11471,(((A_thaliana_renamed_AT4G32120.1:0.0986,(A_thaliana_renamed_AT2G25300.2:0.00014,A_thaliana_renamed_AT2G25300.1:0.00015)n39:0.07773)n38:0.05652,(B_vulgaris_renamed_KMT18977:0.16756,(L_angustifolius_renamed_OIW03102:0.09112,(M_truncatula_renamed_MTR_1012800:0.07085,(L_japonicus_renamed_Lj0g3v0129909.1:0.00015,L_japonicus_renamed_Lj5g3v0529150.1:0.00014)n43:0.04902)n42:0.03272)n41:0.05062)n40:0.02886)n37:0.09194,(P_dactylifera_renamed_XP_008801903.1:0.04976,((Oryza_sativa_renamed_LOC_Os06g07905.1:0.01281,(Oryza_sativa_renamed_LOC_Os06g07905.2:0,Oryza_sativa_renamed_LOC_Os06g08005.1:0)n47:0.00014)n46:0.04991,(Z_mays_renamed_A0A1D6MRE8:0.81843,Z_mays_renamed_K7V6D7:0.045009)n48:0.005001)n45:0.00024)n44:0.10083)n36:0.13682)n35:0.265878)n9:0.029542)n6:0.14122,P_abies_renamed_MA_10431213g0010:0.1525)n5:0.07317)n3:0.05198)n1:0.01659,(((S_muscicola_renamed_SM000043S15861:0,S_muscicola_renamed_SM000108S14239:0)n51:0.00368,(S_muscicola_renamed_SM000016S01824:0.01256,S_muscicola_renamed_SM000307S11696:0.00707)n52:0.00579)n50:0.47515,((C_braunii_renamed_GBG76105:0.58912,((M_polymorpha_renamed_Mapoly0007s0142.1:0.02147,(M_paleacea_Rhiz_final_MPA14623.1.p1:0.00251,M_paleacea_Rhiz_final_MPA14623.2.p1:0.00015)n57:0.00426)n56:0.12112,(P_neesiana_scaffold-JHFI-2018542-Pellia_neesiana:0.07287,P_pinnata_scaffold-UUHD-2014799-Porella_pinnata:0.11203)n58:0.04824)n55:0.08071)n54:0.0708,(T_lepidozioides_scaffold-SKQD-2011029-Takakia_lepidozioides:0.09019,((P_patens_renamed_P320_2940V3.2:0,P_patens_renamed_P320_2940V3.1:0)n61:0.14536,(P_patens_renamed_P324_18410V3.1:0.00015,P_patens_renamed_P324_18410V3.2:0.01387)n62:0.24635)n60:0.36799)n59:0.11746)n53:0.00555)n49:0.01659)n0;
```
