## Supplementary material for "Transcriptional responses to arbuscular mycorrhizal symbiosis development are conserved in the early divergent *Marchantia paleacea*": OG0002078_tree.txt

```
(((M_flagellaris_scaffold-UCRN-2002890-Megaceros_tosanus:0.20397,A_agrestis_renamed_Aagr.utg000041l.30.1:0.15959)n2:0.13991,((((C_braunii_renamed_GBG86183:0.49359,(P_neesiana_scaffold-JHFI-2018555-Pellia_neesiana:0.17097,P_pinnata_scaffold-UUHD-2016083-Porella_pinnata:0.20929)n7:0.16154)n6:0.04976,((T_lepidozioides_scaffold-SKQD-2079167-Takakia_lepidozioides:0.17026,(((P_patens_renamed_P327_6280V3.1:0,P_patens_renamed_P327_6280V3.2:0)n12:0.00014,P_patens_renamed_P327_6280V3.3:0.04277)n11:0.2101,(P_patens_renamed_P36_20610V3.1:0.00246,P_patens_renamed_P36_20610V3.2:0.00014)n13:0.17647)n10:0.23919)n9:0.10931,(S_muscicola_renamed_SM000098S25092:0.06615,(S_muscicola_renamed_SM000115S23926:0.02412,S_muscicola_renamed_SM000188S03826:0.02335)n15:0.00035)n14:0.48553)n8:0.01798)n5:0.02392,((T_lepidozioides_scaffold-SKQD-2076866-Takakia_lepidozioides:0.13119,(P_patens_renamed_P323_18091V3.3:0.00014,((P_patens_renamed_P323_18090V3.1:0,P_patens_renamed_P323_18091V3.1:0)n20:0.00014,P_patens_renamed_P323_18091V3.2:0.00016)n19:0.00016)n18:0.503)n17:0.0813,((A_filiculoides_renamed_Azfi_s0006.g009666:0.41272,C_braunii_renamed_GBG86181:0.91623)n22:0.05172,((P_neesiana_scaffold-JHFI-2015637-Pellia_neesiana:0.18923,P_pinnata_scaffold-UUHD-2149594-Porella_pinnata:0.21091)n24:0.10934,(M_polymorpha_renamed_Mapoly0139s0019.1:0.00343,(M_paleacea_Rhiz_final_MPA22054.1.p1:0.03111,M_paleacea_Rhiz_final_MPA22054.2.p1:0.013797)n26:0.001533)n25:0.02634)n23:0.07136)n21:0.03617)n16:0.01974)n4:0.03525,(A_filiculoides_renamed_Azfi_s0173.g055831:0.00329,A_filiculoides_renamed_Azfi_s3195.g114990:0.00199)n27:0.431703)n3:0.047967)n1:0.003195,(((S_moellendorffii_renamed_EFJ33711:0.10718,S_moellendorffii_renamed_EFJ37059:0.01499)n30:0.34678,((B_vulgaris_renamed_KMT20156:0.25469,((A_thaliana_renamed_AT5G47840.2:0.00015,A_thaliana_renamed_AT5G47840.1:0.00014)n34:0.24181,(L_japonicus_renamed_Lj3g3v3752280.1:0.14751,M_truncatula_renamed_MTR_4035170:0.16144)n35:0.144)n33:0.03439)n32:0.08666,(((Z_mays_renamed_B4FL09:0.00015,Z_mays_renamed_spP43188:0.00014)n38:0.14644,(Oryza_sativa_renamed_LOC_Os08g01770.1:0.00752,Oryza_sativa_renamed_LOC_Os08g01770.2:0.06096)n39:0.05075)n37:0.20942,(A_trichopoda_renamed_ERN20024:0.27259,((((P_dactylifera_renamed_XP_008802890.1:0.00012,P_dactylifera_renamed_XP_008802887.1:0.00526)n44:0.00533,((P_dactylifera_renamed_XP_008802893.1:0,P_dactylifera_renamed_XP_008802894.1:0)n46:0.02054,P_dactylifera_renamed_XP_026664065.1:0.03757)n45:0.01289)n43:0.00045,P_dactylifera_renamed_XP_008802889.1:0.00014)n42:0.05757,(P_dactylifera_renamed_XP_008803670.1:0.00644,(P_dactylifera_renamed_XP_008803669.1:0.00014,P_dactylifera_renamed_XP_026664273.1:0.00015)n48:0.00014)n47:0.09437)n41:0.12048)n40:0.06049)n36:0.06976)n31:0.09196)n29:0.0635,((P_abies_renamed_MA_10432158g0010:0.16844,((A_trichopoda_renamed_ERN10377:0.24551,((Oryza_sativa_renamed_LOC_Os08g19140.1:0.09336,Z_mays_renamed_A0A1D6Q048:0.15779)n54:0.2225,(P_dactylifera_renamed_XP_008788770.1:0.00015,P_dactylifera_renamed_XP_008788879.1:0.00243)n55:0.148)n53:0.07498)n52:0.03842,((B_vulgaris_renamed_KMT03590:0.00014,B_vulgaris_renamed_KMT03589:0.00016)n57:0.22995,((A_thaliana_renamed_AT5G35170.2:0.00014,A_thaliana_renamed_AT5G35170.1:0.00014)n59:0.25251,(L_angustifolius_renamed_OIW10375:0.07015,(L_japonicus_renamed_Lj5g3v2133680.1:0.08335,M_truncatula_renamed_MTR_2461290:0.10318)n61:0.03782)n60:0.11437)n58:0.05508)n56:0.03648)n51:0.20748)n50:0.09005,(S_moellendorffii_renamed_EFJ34288:0.01009,S_moellendorffii_renamed_EFJ31312:0.00848)n62:0.43377)n49:0.03926)n28:0.04856)n0;
```
