## Supplementary material for "Transcriptional responses to arbuscular mycorrhizal symbiosis development are conserved in the early divergent *Marchantia paleacea*": OG0002079_tree.txt

```
((C_braunii_renamed_GBG59452:0.61637,((((((S_moellendorffii_renamed_EFJ30807:0.01367,S_moellendorffii_renamed_EFJ22833:0.08961)n7:0.2832,(A_filiculoides_renamed_Azfi_s0436.g069941:0.41854,((B_vulgaris_renamed_KMT07786:0.02147,P_abies_renamed_MA_55673g0010:0.04088)n10:0.31494,(P_abies_renamed_MA_120059g0010:0.18087,((A_trichopoda_renamed_ERM95476:0.10616,((((B_vulgaris_renamed_KMT13981:0.00014,B_vulgaris_renamed_KMT13980:0.00016)n17:0.11347,A_thaliana_renamed_AT5G13340.1:0.30405)n16:0.03762,(L_angustifolius_renamed_OIV98117:0.12825,((M_truncatula_renamed_MTR_3097170:0.00793,M_truncatula_renamed_MTR_3097170:0.00014)n20:0.11978,(L_japonicus_renamed_Lj1g3v1379770.1:0.07736,L_japonicus_renamed_Lj1g3v1379770.2:0.04258)n21:0.0814)n19:0.0301)n18:0.17402)n15:0.03969,((B_vulgaris_renamed_KMT08129:0.16868,((A_thaliana_renamed_AT1G10890.4:0.00015,A_thaliana_renamed_AT1G10890.1:0.00014)n25:0.00016,(A_thaliana_renamed_AT1G10890.3:0.00373,A_thaliana_renamed_AT1G10890.2:0.00014)n26:0.00363)n24:0.19369)n23:0.03141,((M_truncatula_renamed_MTR_2007150:0.00014,M_truncatula_renamed_MTR_2007150:0.00014)n28:0.06575,L_japonicus_renamed_Lj6g3v2272120.1:0.04987)n27:0.05976)n22:0.063468)n14:0.007052)n13:0.01133,((Oryza_sativa_renamed_LOC_Os10g15390.1:0.00014,Oryza_sativa_renamed_LOC_Os10g15390.2:0.06555)n30:0.11107,((P_dactylifera_renamed_XP_008802081.1:0.00903,(Z_mays_renamed_A0A1D6F6E0:0.13121,Z_mays_renamed_A0A1D6QI07:0.12056)n33:0.32922)n32:0.0189,(((P_dactylifera_renamed_XP_017697005.1:0,P_dactylifera_renamed_XP_008782240.1:0)n36:0.00014,P_dactylifera_renamed_XP_008782242.1:0.03017)n35:0.07207,Z_mays_renamed_A0A1D6H700:0.268839)n34:0.029871)n31:0.011025)n29:0.001225)n12:0.032058)n11:0.003562)n9:0.04037)n8:0.0882)n6:0.05829,((T_lepidozioides_scaffold-SKQD-2006628-Takakia_lepidozioides:0.01301,T_lepidozioides_scaffold-SKQD-2006629-Takakia_lepidozioides:0.00014)n38:0.05588,T_lepidozioides_scaffold-SKQD-2009323-Takakia_lepidozioides:0.180306)n37:0.020034)n5:0.01891,(((P_patens_renamed_P39_6610V3.3:0,P_patens_renamed_P39_6610V3.5:0,P_patens_renamed_P39_6610V3.2:0,P_patens_renamed_P39_6610V3.4:0)n41:0.05437,(P_patens_renamed_P39_6610V3.1:0,P_patens_renamed_P39_6610V3.6:0,P_patens_renamed_P39_6610V3.7:0)n42:0.00015)n40:0.03734,((P_patens_renamed_P315_6590V3.4:0,P_patens_renamed_P315_6590V3.8:0,P_patens_renamed_P315_6590V3.6:0,P_patens_renamed_P315_6590V3.5:0,P_patens_renamed_P315_6590V3.7:0)n44:0.00189,(P_patens_renamed_P315_6590V3.1:0,P_patens_renamed_P315_6590V3.2:0,P_patens_renamed_P315_6590V3.3:0)n45:0.09537)n43:0.04405)n39:0.15255)n4:0.01164,(((P_pinnata_scaffold-UUHD-2013112-Porella_pinnata:0,P_pinnata_scaffold-UUHD-2013113-Porella_pinnata:0)n48:0.14261,(P_neesiana_scaffold-JHFI-2007969-Pellia_neesiana:0.19478,P_neesiana_scaffold-JHFI-2109612-Pellia_neesiana:0.16885)n49:0.02843)n47:0.02519,(M_polymorpha_renamed_Mapoly0020s0030.1:0.00317,((M_paleacea_Rhiz_final_MPA7454.2.p1:0,M_paleacea_Rhiz_final_MPA7454.3.p1:0)n52:0.00014,M_paleacea_Rhiz_final_MPA7454.1.p1:0.000126)n51:1.4e-05)n50:0.00015)n46:0.05485)n3:0.02928,A_filiculoides_renamed_Azfi_s0006.g010180:0.411219)n2:0.045691)n1:0.054795,((M_flagellaris_scaffold-UCRN-2009388-Megaceros_tosanus:0,M_flagellaris_scaffold-UCRN-2009389-Megaceros_tosanus:0)n54:0.0993,(A_agrestis_renamed_Aagr.utg000024l.254.1:0.00441,A_agrestis_renamed_Aagr.utg000024l.254.2:0.00014)n55:0.06589)n53:0.05456)n0;
```
