## Supplementary material for "Transcriptional responses to arbuscular mycorrhizal symbiosis development are conserved in the early divergent *Marchantia paleacea*": OG0002080_tree.txt

```
(((C_braunii_renamed_GBG91939:0.17709,(A_filiculoides_renamed_Azfi_s0007.g010675:0.04951,(P_abies_renamed_MA_14170g0010:0.10613,(A_trichopoda_renamed_ERM97694:0.14248,((B_vulgaris_renamed_KMT04871:0.12612,((A_thaliana_renamed_AT1G60970.1:0.16178,(M_truncatula_renamed_MTR_2028750:0.15208,((L_japonicus_renamed_Lj4g3v0070720.1:0,L_japonicus_renamed_Lj6g3v1692710.1:0)n12:0.03713,L_angustifolius_renamed_OIV96024:0.15754)n11:0.02553)n10:0.11559)n9:0.03325,((A_thaliana_renamed_AT4G08520.1:0.02259,((A_thaliana_renamed_AT3G09800.3:0,A_thaliana_renamed_AT3G09800.2:0)n16:0.11217,((A_thaliana_renamed_AT3G09800.5:0,A_thaliana_renamed_AT3G09800.4:0,A_thaliana_renamed_AT3G09800.1:0)n18:0.00014,A_thaliana_renamed_AT3G09800.6:0.00016)n17:0.00016)n15:0.09414)n14:0.23447,(((L_angustifolius_renamed_OIW04927:0.05133,L_angustifolius_renamed_OIV89720:0.0197)n21:0.02311,(L_japonicus_renamed_Lj3g3v2666480.1:0.02045,(M_truncatula_renamed_MTR_8017630:0.00014,M_truncatula_renamed_MTR_0350s0010:0.1077)n23:0.09268)n22:0.01476)n20:0.02633,(L_angustifolius_renamed_OIW15904:0.02852,M_truncatula_renamed_MTR_7009640:0.22908)n24:0.03848)n19:0.12618)n13:0.047439)n8:0.005271)n7:0.03,(((Oryza_sativa_renamed_LOC_Os05g38610.1:0.04327,(Z_mays_renamed_A0A1D6FRR0:0.03614,Z_mays_renamed_Q9MAY9:0.0185)n28:0.09567)n27:0.12803,(P_dactylifera_renamed_XP_008794872.1:0.10341,P_dactylifera_renamed_XP_008788080.1:0.078273)n29:0.008697)n26:0.02454,((P_dactylifera_renamed_XP_008804258.1:0.00014,P_dactylifera_renamed_XP_008804260.1:0.00014)n31:0.06529,((Oryza_sativa_renamed_LOC_Os02g21250.1:0,Oryza_sativa_renamed_LOC_Os02g21250.2:0)n33:0.03662,Z_mays_renamed_A0A1D6I669:0.04584)n32:0.04291)n30:0.104769)n25:0.011641)n6:0.05514)n5:0.05648)n4:0.10438)n3:0.05171)n2:0.02052,(((P_patens_renamed_P38_6980V3.1:0,P_patens_renamed_P38_6980V3.2:0)n36:0.07545,((P_patens_renamed_P34_17280V3.2:0,P_patens_renamed_P34_17280V3.1:0)n38:0.0234,((P_patens_renamed_P312_7940V3.1:0,P_patens_renamed_P312_7940V3.2:0)n40:0.00014,P_patens_renamed_P312_7940V3.3:0.01342)n39:0.06809)n37:0.08508)n35:0.04268,T_lepidozioides_scaffold-SKQD-2077274-Takakia_lepidozioides:0.02381)n34:0.01046)n1:0.00866,(((S_muscicola_renamed_SM000131S26752:0.00576,(S_muscicola_renamed_SM000058S18467:0.00014,S_muscicola_renamed_SM000030S11450:0.00578)n44:0.00014)n43:0.11768,(S_moellendorffii_renamed_EFJ23942:0.00549,S_moellendorffii_renamed_EFJ21566:0.00589)n45:0.22212)n42:0.03491,((M_flagellaris_scaffold-UCRN-2007877-Megaceros_tosanus:0.15004,(M_paleacea_Rhiz_final_MPA11455.1.p1:0.36518,(A_agrestis_renamed_Aagr.utg000006l.978.2:0.00015,(A_agrestis_renamed_Aagr.utg000006l.978.1:0.00014,(A_agrestis_renamed_Aagr.utg000006l.978.4:0.00014,(A_agrestis_renamed_Aagr.utg000006l.978.3:0.05514,A_agrestis_renamed_Aagr.utg000006l.978.5:0.015885)n52:0.0015885)n51:0.00015885)n50:1.5885e-05)n49:1.765e-06)n48:0.17829)n47:0.01403,(M_flagellaris_scaffold-UCRN-2049925-Megaceros_tosanus:0.04779,((M_polymorpha_renamed_Mapoly0005s0013.1:0.00555,(M_paleacea_Rhiz_final_MPA11455.3.p1:0.00015,(M_paleacea_Rhiz_final_MPA11455.2.p1:0.00014,M_paleacea_Rhiz_final_MPA11455.4.p1:0.00016)n57:0.00651)n56:0.00675)n55:0.02974,(P_pinnata_scaffold-UUHD-2148633-Porella_pinnata:0.03921,((P_neesiana_scaffold-JHFI-2013127-Pellia_neesiana:0.03906,P_neesiana_scaffold-JHFI-2014613-Pellia_neesiana:0.04973)n60:0.05915,(P_neesiana_scaffold-JHFI-2007223-Pellia_neesiana:0,P_neesiana_scaffold-JHFI-2007224-Pellia_neesiana:0)n61:0.074583)n59:0.008287)n58:0.00902)n54:0.038763)n53:0.004307)n46:0.00725)n41:0.00866)n0;
```
