## Supplementary material for "Transcriptional responses to arbuscular mycorrhizal symbiosis development are conserved in the early divergent *Marchantia paleacea*": OG0002081_tree.txt

```
(((M_flagellaris_scaffold-UCRN-2006674-Megaceros_tosanus:0,M_flagellaris_scaffold-UCRN-2006675-Megaceros_tosanus:0)n2:0.28975,A_agrestis_renamed_Aagr.utg000109l.136.1:0.39197)n1:0.202255,((((P_neesiana_scaffold-JHFI-2110207-Pellia_neesiana:0.67899,(S_moellendorffii_renamed_EFJ32607:0.00707,S_moellendorffii_renamed_EFJ16663:0.00963)n7:0.52956)n6:0.10147,(((M_paleacea_Rhiz_final_MPA9429.1.p1:0.04943,M_polymorpha_renamed_Mapoly0204s0015.1:0.06221)n10:0.38824,(P_neesiana_scaffold-JHFI-2112989-Pellia_neesiana:0.19684,P_pinnata_scaffold-UUHD-2014646-Porella_pinnata:0.18722)n11:0.0571)n9:0.27477,(((P_patens_renamed_P322_14440V3.1:0,P_patens_renamed_P322_14440V3.3:0,P_patens_renamed_P322_14440V3.2:0)n14:0.39275,(P_patens_renamed_P31_3510V3.1:0.59487,((P_patens_renamed_P321_8420V3.2:0,P_patens_renamed_P321_8420V3.3:0,P_patens_renamed_P321_8420V3.1:0)n17:0.15329,P_patens_renamed_P318_9680V3.1:0.18309)n16:0.11716)n15:0.04902)n13:0.11935,(T_lepidozioides_scaffold-SKQD-2066393-Takakia_lepidozioides:0.32845,T_lepidozioides_scaffold-SKQD-2074899-Takakia_lepidozioides:0.197658)n18:0.021962)n12:0.0461)n8:0.07718)n5:0.03627,(P_neesiana_scaffold-JHFI-2013525-Pellia_neesiana:0.66979,(P_neesiana_scaffold-JHFI-2107980-Pellia_neesiana:0.00028,P_neesiana_scaffold-JHFI-2109261-Pellia_neesiana:0.42493)n20:0.2361)n19:0.64409)n4:0.01866,(((A_trichopoda_renamed_ERN13870:0.34047,(((B_vulgaris_renamed_KMS99333:0.51829,(A_thaliana_renamed_AT5G05480.1:0.4105,(L_japonicus_renamed_Lj2g3v2795610.1:0.30543,M_truncatula_renamed_MTR_5083160:0.30107)n28:0.26754)n27:0.16534)n26:0.14636,((Oryza_sativa_renamed_LOC_Os05g32820.1:0.22159,Z_mays_renamed_B4G227:0.19901)n30:0.5218,(((P_dactylifera_renamed_XP_008806021.1:0.21478,P_dactylifera_renamed_XP_008789184.1:0.16939)n33:0.13142,(P_dactylifera_renamed_XP_008794299.1:0.26217,(P_dactylifera_renamed_XP_008805998.1:0.21351,(P_dactylifera_renamed_XP_008811694.1:0.30312,P_dactylifera_renamed_XP_008806010.1:0.07831)n36:0.08204)n35:0.06586)n34:0.17994)n32:0.51723,P_dactylifera_renamed_XP_008794233.1:0.24165)n31:0.02685)n29:0.06118)n25:0.48904,(((((Oryza_sativa_renamed_LOC_Os01g10950.1:0.12999,Z_mays_renamed_B6UCE2:0.13049)n41:0.2591,(Z_mays_renamed_A0A1D6GPB2:0.39239,(Oryza_sativa_renamed_LOC_Os01g10960.1:0.25564,Oryza_sativa_renamed_LOC_Os01g11010.1:0.145818)n43:0.016202)n42:0.15033)n40:0.22953,(Z_mays_renamed_K7UZF0:0.16508,(Oryza_sativa_renamed_LOC_Os01g10920.1:0.304,Oryza_sativa_renamed_LOC_Os01g10930.1:0.096318)n45:0.010702)n44:0.03108)n39:0.19644,(P_dactylifera_renamed_XP_008811312.1:0.08477,P_dactylifera_renamed_XP_008789985.1:0.07502)n46:0.15784)n38:0.11473,(B_vulgaris_renamed_KMT13163:0.46162,(A_thaliana_renamed_AT3G14920.1:0.42704,((L_japonicus_renamed_Lj0g3v0096079.1:0.1183,(L_japonicus_renamed_Lj0g3v0096069.1:0.00014,L_japonicus_renamed_Lj3g3v0427280.1:0.0037)n51:0.03457)n50:0.09543,(L_angustifolius_renamed_OIW06062:0.17414,(M_truncatula_renamed_MTR_1023035:0.06948,(M_truncatula_renamed_MTR_1023030:0.13265,M_truncatula_renamed_MTR_1023030:0.00015)n54:0.06607)n53:0.1214)n52:0.02111)n49:0.14615)n48:0.11261)n47:0.10597)n37:0.04158)n24:0.00462)n23:0.21928,((P_abies_renamed_MA_172962g0010:0.00494,P_abies_renamed_MA_87184g0010:0.00947)n56:0.44148,(P_abies_renamed_MA_11372g0010:0.18617,(P_abies_renamed_MA_10379445g0010:0.11508,(P_abies_renamed_MA_10226858g0010:0.02292,P_abies_renamed_MA_362355g0010:0.00857)n59:0.08223)n58:0.04168)n57:0.27141)n55:0.10109)n22:0.08768,(A_filiculoides_renamed_Azfi_s0032.g024882:1.12592,A_filiculoides_renamed_Azfi_s0007.g010761:0.654876)n60:0.072764)n21:0.08658)n3:0.202255)n0;
```
