## Supplementary material for "Transcriptional responses to arbuscular mycorrhizal symbiosis development are conserved in the early divergent *Marchantia paleacea*": OG0002082_tree.txt

```
((S_muscicola_renamed_SM000070S21345:0.04381,(S_muscicola_renamed_SM000001S04551:0.02903,S_muscicola_renamed_SM000159S01762:0.04142)n2:0.02186)n1:0.8385,(((M_flagellaris_scaffold-UCRN-2005441-Megaceros_tosanus:0,M_flagellaris_scaffold-UCRN-2005442-Megaceros_tosanus:0)n5:0.30599,A_agrestis_renamed_Aagr.utg000003l.169.1:0.59857)n4:0.27163,(((((P_abies_renamed_MA_10436174g0030:0.78872,(A_trichopoda_renamed_ERN13808:0.87397,((B_vulgaris_renamed_KMT10703:0.55434,(A_thaliana_renamed_AT4G24690.1:0.56343,((L_angustifolius_renamed_OIW17750:0.14489,L_angustifolius_renamed_OIW00304:0.19664)n16:0.19186,(L_japonicus_renamed_Lj4g3v1427520.1:0.30701,(M_truncatula_renamed_MTR_4104880:0.00015,M_truncatula_renamed_MTR_4104880:0.00014)n18:0.22371)n17:0.09266)n15:0.21588)n14:0.0773)n13:0.1569,((P_dactylifera_renamed_XP_008796589.1:0.10856,P_dactylifera_renamed_XP_008777228.1:0.15152)n20:0.35073,((Z_mays_renamed_C0PDQ4:0.30618,(Oryza_sativa_renamed_LOC_Os02g38050.4:0.0091,((Oryza_sativa_renamed_LOC_Os02g38050.3:0.00014,(Oryza_sativa_renamed_LOC_Os02g38050.6:0.00042,Oryza_sativa_renamed_LOC_Os02g38050.5:0.02448)n26:0.02971)n25:0.00015,(Oryza_sativa_renamed_LOC_Os02g38050.1:0.00014,Oryza_sativa_renamed_LOC_Os02g38050.2:0.00014)n27:0.00016)n24:0.00016)n23:0.17577)n22:0.19012,(Oryza_sativa_renamed_LOC_Os04g40090.1:0.31196,Z_mays_renamed_A0A1D6E8G4:0.68279)n28:0.18586)n21:0.22005)n19:0.16839)n12:0.12158)n11:0.16929)n10:0.13238,M_paleacea_Rhiz_final_MPA4867.1.p1:1.72725)n9:0.10043,(A_filiculoides_renamed_Azfi_s0009.g011918:0.60945,(A_filiculoides_renamed_Azfi_s0009.g011921:0.24853,A_filiculoides_renamed_Azfi_s0009.g011922:0.19464)n30:0.45114)n29:0.32486)n8:0.08528,(P_pinnata_scaffold-UUHD-2139484-Porella_pinnata:2.13339,(C_braunii_renamed_GBG74961:0.00015,C_braunii_renamed_GBG74962:0.00014)n32:0.68278)n31:0.354)n7:0.05886,(((T_lepidozioides_scaffold-SKQD-2005504-Takakia_lepidozioides:0.00014,(T_lepidozioides_scaffold-SKQD-2005505-Takakia_lepidozioides:0.00014,T_lepidozioides_scaffold-SKQD-2005506-Takakia_lepidozioides:0.00014)n36:0.00262)n35:0.3049,((P_patens_renamed_P37_8990V3.1:0,P_patens_renamed_P37_8990V3.2:0)n38:0.19847,(P_patens_renamed_P311_16970V3.2:0,P_patens_renamed_P311_16970V3.1:0)n39:0.2446)n37:0.45921)n34:0.10987,(S_moellendorffii_renamed_EFJ05566:0.68902,(((P_neesiana_scaffold-JHFI-2114247-Pellia_neesiana:0.3878,P_pinnata_scaffold-UUHD-2150637-Porella_pinnata:0.50434)n43:0.09254,(M_polymorpha_renamed_Mapoly0100s0042.1:0.05781,(M_paleacea_Rhiz_final_MPA7891.1.p1:0.01031,M_paleacea_Rhiz_final_MPA7890.1.p1:0.071397)n45:0.007933)n44:0.08647)n42:0.08215,((M_polymorpha_renamed_Mapoly0039s0051.1:0.12499,(M_paleacea_Rhiz_final_MPA12276.1.p1:0.14863,(M_paleacea_Rhiz_final_MPA12275.1.p1:0.00014,M_paleacea_Rhiz_final_MPA12275.2.p1:0.00014)n49:0.00341)n48:0.08105)n47:0.69423,(P_pinnata_scaffold-UUHD-2150474-Porella_pinnata:0.57685,((P_neesiana_scaffold-JHFI-2017691-Pellia_neesiana:0.48844,P_pinnata_scaffold-UUHD-2150393-Porella_pinnata:0.37385)n52:0.06099,((((P_neesiana_scaffold-JHFI-2018364-Pellia_neesiana:0.53865,(P_neesiana_scaffold-JHFI-2113498-Pellia_neesiana:0.30304,(P_neesiana_scaffold-JHFI-2001401-Pellia_neesiana:0.03268,((P_neesiana_scaffold-JHFI-2001398-Pellia_neesiana:0,P_neesiana_scaffold-JHFI-2001399-Pellia_neesiana:0)n60:0.00015,P_neesiana_scaffold-JHFI-2001400-Pellia_neesiana:0.01508)n59:0.01487)n58:0.36114)n57:0.18208)n56:0.05615,P_neesiana_scaffold-JHFI-2113165-Pellia_neesiana:0.28327)n55:0.06277,P_neesiana_scaffold-JHFI-2016918-Pellia_neesiana:0.45552)n54:0.11044,((P_pinnata_scaffold-UUHD-2006667-Porella_pinnata:0.05536,P_pinnata_scaffold-UUHD-2011053-Porella_pinnata:0.04681)n62:0.0794,P_pinnata_scaffold-UUHD-2015761-Porella_pinnata:0.13678)n61:0.24138)n53:0.02682)n51:0.06057)n50:0.16514)n46:0.068085)n41:0.007565)n40:0.03776)n33:0.047187)n6:0.005243)n3:0.08505)n0;
```
