## Supplementary material for "Transcriptional responses to arbuscular mycorrhizal symbiosis development are conserved in the early divergent *Marchantia paleacea*": OG0002083_tree.txt

```
((((S_moellendorffii_renamed_EFJ04733:0.00014,S_moellendorffii_renamed_EFJ05248:0.00862)n3:0.30364,(C_braunii_renamed_GBG69130:1.57374,(((S_muscicola_renamed_SM000026S08841:0.01225,(S_muscicola_renamed_SM000362S13790:0.02407,S_muscicola_renamed_SM000409S15232:0.02395)n8:0.01165)n7:0.51743,((S_muscicola_renamed_SM000166S02487:0.04457,(S_muscicola_renamed_SM000436S15710:0.04121,S_muscicola_renamed_SM000192S04908:0.07299)n11:0.01076)n10:0.20249,((S_muscicola_renamed_SM000047S16814:0.06793,(S_muscicola_renamed_SM000046S16347:0.03076,S_muscicola_renamed_SM000475S16798:0.02708)n14:0.00737)n13:0.19856,(S_muscicola_renamed_SM000047S16829:0.09043,(S_muscicola_renamed_SM000046S16349:0.05812,S_muscicola_renamed_SM000505S17661:0.09013)n16:0.01677)n15:0.15668)n12:0.07787)n9:0.31702)n6:0.0754,((S_muscicola_renamed_SM000066S20479:0.03244,(S_muscicola_renamed_SM000047S16919:0.02657,S_muscicola_renamed_SM000046S16445:0.05712)n19:0.00432)n18:0.50512,S_muscicola_renamed_SM000105S13863:0.45695)n17:0.08534)n5:0.12461)n4:0.20336)n2:0.05781,((P_abies_renamed_MA_10436102g0010:0.22288,(((A_thaliana_renamed_AT3G57630.2:0.00014,(A_thaliana_renamed_AT3G57630.3:0,A_thaliana_renamed_AT3G57630.1:0)n25:0.00014)n24:0.20495,((B_vulgaris_renamed_KMT15418:0.14405,A_agrestis_renamed_Aagr.utg000006l.1003.1:1.09144)n27:0.10418,(((M_truncatula_renamed_MTR_1052730:0.0707,M_truncatula_renamed_MTR_1052730:0.00326)n30:0.06381,L_japonicus_renamed_Lj0g3v0361589.1:0.05869)n29:0.02119,((L_angustifolius_renamed_OIW10926:0.14929,L_angustifolius_renamed_OIW12070:0.1127)n32:0.02592,(L_angustifolius_renamed_OIW12069:0.13806,L_angustifolius_renamed_OIW12071:0.060957)n33:0.0060957)n31:0.0006773)n28:0.00603)n26:0.03727)n23:0.06161,(A_trichopoda_renamed_ERN11776:0.21901,((P_dactylifera_renamed_XP_026657431.1:0.03672,(P_dactylifera_renamed_XP_008778784.1:0.00014,(P_dactylifera_renamed_XP_026657430.1:0.00014,P_dactylifera_renamed_XP_008778785.1:0.02235)n38:0.00015)n37:0.00016)n36:0.11782,(Oryza_sativa_renamed_LOC_Os03g07820.1:0.10073,Z_mays_renamed_K7VH68:0.07444)n39:0.21431)n35:0.04634)n34:0.02637)n22:0.07237)n21:0.10979,(((T_lepidozioides_scaffold-SKQD-2064317-Takakia_lepidozioides:0.25812,(((((P_patens_renamed_P34_26380V3.10:0,P_patens_renamed_P34_26380V3.9:0,P_patens_renamed_P34_26380V3.11:0)n47:0.00015,P_patens_renamed_P34_26380V3.7:0.00124)n46:0.00679,((P_patens_renamed_P34_26380V3.14:0,P_patens_renamed_P34_26380V3.1:0,P_patens_renamed_P34_26380V3.13:0,P_patens_renamed_P34_26380V3.12:0)n49:0.00014,P_patens_renamed_P34_26380V3.15:0.00014)n48:0.00016)n45:0.0006,((P_patens_renamed_P34_26380V3.4:0,P_patens_renamed_P34_26380V3.6:0,P_patens_renamed_P34_26380V3.5:0)n51:0.00014,(P_patens_renamed_P34_26380V3.2:0,P_patens_renamed_P34_26380V3.3:0)n52:0.01007)n50:0.01117)n44:0.00047,P_patens_renamed_P34_26380V3.8:0.00016)n43:0.38259)n42:0.05637,((A_trichopoda_renamed_ERN11778:2.60503,(P_neesiana_scaffold-JHFI-2106148-Pellia_neesiana:0.15615,P_neesiana_scaffold-JHFI-2015210-Pellia_neesiana:0.187668)n55:0.020852)n54:0.09325,(M_polymorpha_renamed_Mapoly0126s0040.1:0.02965,(M_paleacea_Rhiz_final_MPA21730.1.p1:0.02232,M_paleacea_Rhiz_final_MPA21730.2.p1:0.00016)n57:0.02241)n56:0.30046)n53:0.01639)n41:0.04618,(M_flagellaris_scaffold-UCRN-2053237-Megaceros_tosanus:0.16854,A_agrestis_renamed_Aagr.utg000006l.1004.1:0.14936)n58:0.2541)n40:0.056745)n20:0.006305)n1:0.03216,A_filiculoides_renamed_Azfi_s0015.g014128:0.42083)n0;
```
