## Supplementary material for "Transcriptional responses to arbuscular mycorrhizal symbiosis development are conserved in the early divergent *Marchantia paleacea*": OG0002084_tree.txt

```
((C_braunii_renamed_GBG80429:0.09605,((((S_muscicola_renamed_SM000003S11025:0.00771,(S_muscicola_renamed_SM000003S10967:0.03371,S_muscicola_renamed_SM000072S21231:0.0081)n6:0.01637)n5:0.20462,(P_abies_renamed_MA_66419g0010:0.23405,((M_paleacea_Rhiz_final_MPA23480.1.p1:0.00858,M_polymorpha_renamed_Mapoly0109s0026.1:0.00749)n9:0.02868,(P_pinnata_scaffold-UUHD-2145885-Porella_pinnata:0.01217,(P_neesiana_scaffold-JHFI-2105503-Pellia_neesiana:0.04216,P_neesiana_scaffold-JHFI-2108033-Pellia_neesiana:0.074601)n11:0.008289)n10:0.02199)n8:0.04277)n7:0.01242)n4:0.04107,(A_filiculoides_renamed_Azfi_s0560.g076954:0.16581,(A_filiculoides_renamed_Azfi_s0017.g014449:0.29286,((S_moellendorffii_renamed_EFJ06794:2.28925,((((P_dactylifera_renamed_XP_008807590.1:0.00014,((P_dactylifera_renamed_XP_008807586.1:0,P_dactylifera_renamed_XP_008807588.1:0)n21:0.00015,P_dactylifera_renamed_XP_008807589.1:0.00014)n20:0.00015)n19:0.04344,((Oryza_sativa_renamed_LOC_Os07g40030.1:0.00016,(Oryza_sativa_renamed_LOC_Os07g40030.2:0.00849,Oryza_sativa_renamed_LOC_Os07g40030.3:0.00403)n24:0.01256)n23:0.06541,(Z_mays_renamed_B4F8A5:0.01357,Z_mays_renamed_A0A1D6HR75:0.30186)n25:0.03267)n22:0.14444)n18:0.061,((L_angustifolius_renamed_OIW20133:0.04137,(M_truncatula_renamed_MTR_8068320:0.00016,M_truncatula_renamed_MTR_8068320:0.00244)n28:0.0541)n27:0.0483,(B_vulgaris_renamed_KMT09620:0.06989,(A_thaliana_renamed_AT5G66240.2:0.00508,(A_thaliana_renamed_AT5G66240.1:0.00014,A_thaliana_renamed_AT5G66240.3:0.00014)n31:0.00014)n30:0.14799)n29:0.01194)n26:0.03787)n17:0.07548,A_trichopoda_renamed_ERN18729:0.07758)n16:0.30316)n15:0.11735,((((B_vulgaris_renamed_KMS98189:0.00014,B_vulgaris_renamed_KMS98188:0.00014)n35:0.0845,(A_thaliana_renamed_AT5G14530.1:0.14504,(L_japonicus_renamed_Lj1g3v3646460.1:0.05798,(L_angustifolius_renamed_OIW03024:0.0804,M_truncatula_renamed_MTR_6007797:0.0546)n38:0.03736)n37:0.01575)n36:0.0201)n34:0.03798,(A_trichopoda_renamed_ERN09203:0.13325,((P_dactylifera_renamed_XP_026660840.1:0.00015,(P_dactylifera_renamed_XP_026660839.1:0,P_dactylifera_renamed_XP_008791174.1:0,P_dactylifera_renamed_XP_008791177.1:0)n42:0.00014)n41:0.04548,(Oryza_sativa_renamed_LOC_Os05g46570.1:0.02382,(Z_mays_renamed_B6U4G9:0.02414,Z_mays_renamed_C0PER6:0.002484)n44:0.000276)n43:0.00959)n40:0.04997)n39:0.02176)n33:0.27049,(S_moellendorffii_renamed_EFJ21707:0.00216,S_moellendorffii_renamed_EFJ33859:0.00523)n45:0.227637)n32:0.025293)n14:0.02079)n13:0.002079)n12:0.000231)n3:0.01535,(((S_moellendorffii_renamed_EFJ21865:0.02421,((S_moellendorffii_renamed_EFJ34246:0.00366,(S_moellendorffii_renamed_EFJ21863:0.00097,S_moellendorffii_renamed_EFJ34245:0.01755)n51:0.05537)n50:0.0162,((S_moellendorffii_renamed_EFJ21864:0.05476,S_moellendorffii_renamed_EFJ06760:1.52929)n53:0.0328,S_moellendorffii_renamed_EFJ06795:0.00016)n52:0.00767)n49:0.05468)n48:0.03654,(S_moellendorffii_renamed_EFJ06797:0.00014,S_moellendorffii_renamed_EFJ21867:0.00551)n54:0.00014)n47:0.17309,(M_flagellaris_scaffold-UCRN-2011010-Megaceros_tosanus:0.0469,A_agrestis_renamed_Aagr.utg000042l.376.1:0.1004)n55:0.10263)n46:0.012627)n2:0.001403)n1:0.01068,(T_lepidozioides_scaffold-SKQD-2010148-Takakia_lepidozioides:0.06139,((P_patens_renamed_P319_4130V3.2:0,P_patens_renamed_P319_4130V3.1:0)n58:0.07588,(P_patens_renamed_P321_4780V3.3:0.02728,((P_patens_renamed_P321_4780V3.4:0,P_patens_renamed_P321_4780V3.1:0)n61:0.00014,P_patens_renamed_P321_4780V3.2:0.00014)n60:0.00015)n59:0.07074)n57:0.04294)n56:0.03108)n0;
```
