## Supplementary material for "Transcriptional responses to arbuscular mycorrhizal symbiosis development are conserved in the early divergent *Marchantia paleacea*": OG0002085_tree.txt

```
(((((M_flagellaris_scaffold-UCRN-2004881-Megaceros_tosanus:0,M_flagellaris_scaffold-UCRN-2004882-Megaceros_tosanus:0,M_flagellaris_scaffold-UCRN-2004885-Megaceros_tosanus:0)n4:0.00193,M_flagellaris_scaffold-UCRN-2004884-Megaceros_tosanus:0.00014)n3:0.29659,((A_agrestis_renamed_Aagr.utg000127l.50.1:0.0074,(A_agrestis_renamed_Aagr.utg000127l.40.1:0.00147,A_agrestis_renamed_Aagr.utg000127l.44.1:0.30389)n7:0.04052)n6:0.01631,A_agrestis_renamed_Aagr.utg000127l.39.1:0.00597)n5:0.24587)n2:0.28205,((((A_filiculoides_renamed_Azfi_s0019.g015143:0.70229,(((A_trichopoda_renamed_ERN09812:0.39595,(B_vulgaris_renamed_KMT11140:0.44896,((A_thaliana_renamed_AT1G05790.4:0.0396,(A_thaliana_renamed_AT1G05790.3:0.00014,(A_thaliana_renamed_AT1G05790.1:0.00014,A_thaliana_renamed_AT1G05790.2:0.00014)n19:0.00016)n18:0.00469)n17:0.40742,(L_angustifolius_renamed_OIW12809:0.11174,((L_japonicus_renamed_Lj5g3v2302860.1:0.00014,L_japonicus_renamed_Lj5g3v2302860.2:0.00015)n22:0.10745,(M_truncatula_renamed_MTR_1116780:0.00014,M_truncatula_renamed_MTR_1116780:0.00665)n23:0.14953)n21:0.07104)n20:0.25774)n16:0.07341)n15:0.11014)n14:0.08255,((P_dactylifera_renamed_XP_008804210.1:0.46879,(Oryza_sativa_renamed_LOC_Os04g41200.1:0.10562,Z_mays_renamed_A0A1D6J908:0.11522)n26:0.22532)n25:0.10824,((P_dactylifera_renamed_XP_008783785.1:0.00014,P_dactylifera_renamed_XP_008783786.1:0.00014)n28:0.20632,(Oryza_sativa_renamed_LOC_Os01g67420.1:0.11303,Z_mays_renamed_A0A1D6N4E4:0.23685)n29:0.420633)n27:0.046737)n24:0.02994)n13:0.14821,(P_abies_renamed_MA_141860g0010:0.5354,P_abies_renamed_MA_10430637g0010:0.381897)n30:0.042433)n12:0.11197)n11:0.0688,(C_braunii_renamed_GBG68218:0.8673,(S_muscicola_renamed_SM000046S16437:0.0093,(S_muscicola_renamed_SM000047S16910:0.04546,S_muscicola_renamed_SM000066S20467:0.0428)n33:0.01581)n32:0.65363)n31:0.15719)n10:0.09303,(((P_neesiana_scaffold-JHFI-2110670-Pellia_neesiana:0.25953,(P_pinnata_scaffold-UUHD-2006822-Porella_pinnata:0.41093,(M_polymorpha_renamed_Mapoly0123s0015.1:0.03037,(M_paleacea_Rhiz_final_MPA10919.1.p1:0.00127,M_paleacea_Rhiz_final_MPA10919.2.p1:0.00014)n39:0.01027)n38:0.14183)n37:0.07845)n36:0.01719,((P_pinnata_scaffold-UUHD-2016007-Porella_pinnata:0.00014,P_pinnata_scaffold-UUHD-2016008-Porella_pinnata:0.00015)n41:0.25617,(P_neesiana_scaffold-JHFI-2015926-Pellia_neesiana:0.00014,P_neesiana_scaffold-JHFI-2015927-Pellia_neesiana:0.00016)n42:0.275472)n40:0.030608)n35:0.16313,((T_lepidozioides_scaffold-SKQD-2007695-Takakia_lepidozioides:0.00014,(T_lepidozioides_scaffold-SKQD-2007694-Takakia_lepidozioides:0.00032,T_lepidozioides_scaffold-SKQD-2007696-Takakia_lepidozioides:0.00014)n45:0.00158)n44:0.258,((P_patens_renamed_P35_12210V3.1:0.00015,(P_patens_renamed_P35_12210V3.2:0,P_patens_renamed_P35_12210V3.4:0,P_patens_renamed_P35_12210V3.3:0,P_patens_renamed_P35_12210V3.5:0,P_patens_renamed_P35_12210V3.6:0)n48:0.00014)n47:0.37804,((P_patens_renamed_P36_14360V3.4:0,P_patens_renamed_P36_14360V3.5:0,P_patens_renamed_P36_14360V3.3:0)n50:0.00093,(P_patens_renamed_P36_14360V3.1:0,P_patens_renamed_P36_14360V3.6:0,P_patens_renamed_P36_14360V3.2:0)n51:0.00014)n49:0.24731)n46:0.5909)n43:0.08406)n34:0.04913)n9:0.03938,T_lepidozioides_scaffold-SKQD-2075925-Takakia_lepidozioides:0.391752)n8:0.043528)n1:0.0141,((S_moellendorffii_renamed_EFJ11350:0.02236,(S_moellendorffii_renamed_EFJ09300:0.35094,S_moellendorffii_renamed_EFJ38242:0.18019)n54:0.037)n53:0.00016,((S_moellendorffii_renamed_EFJ06106:0.00923,S_moellendorffii_renamed_EFJ11321:0.01304)n56:0.00317,S_moellendorffii_renamed_EFJ11348:0.01472)n55:0.00061)n52:0.53908)n0;
```
