## Supplementary material for "Transcriptional responses to arbuscular mycorrhizal symbiosis development are conserved in the early divergent *Marchantia paleacea*": OG0002086_tree.txt

```
(((C_braunii_renamed_GBG69703:0.00014,C_braunii_renamed_GBG69704:0.00014)n2:0.30104,(((((T_lepidozioides_scaffold-SKQD-2006634-Takakia_lepidozioides:0.00014,T_lepidozioides_scaffold-SKQD-2006635-Takakia_lepidozioides:0.00652)n7:0.07176,((P_patens_renamed_P35_17730V3.1:0,P_patens_renamed_P35_17730V3.2:0)n9:0.06986,(P_patens_renamed_P36_16450V3.1:0,P_patens_renamed_P36_16450V3.2:0)n10:0.04232)n8:0.20588)n6:0.09662,(((A_filiculoides_renamed_Azfi_s0167.g054479:0.23691,(A_filiculoides_renamed_Azfi_s0019.g015175:0.15645,A_filiculoides_renamed_Azfi_s0168.g054637:0.20674)n14:0.07996)n13:0.0886,((A_trichopoda_renamed_ERN20469:0.20152,((((Z_mays_renamed_A0A1D6MA25:0.01626,Z_mays_renamed_K7V516:0.01438)n20:0.03429,(Oryza_sativa_renamed_LOC_Os05g44210.1:0.05653,Oryza_sativa_renamed_LOC_Os05g44210.2:0.00015)n21:0.02992)n19:0.16173,((P_dactylifera_renamed_XP_026664285.1:0,P_dactylifera_renamed_XP_008803734.1:0,P_dactylifera_renamed_XP_008803735.1:0)n23:0.02255,(P_dactylifera_renamed_XP_008792292.1:0.00014,(P_dactylifera_renamed_XP_026661139.1:0,P_dactylifera_renamed_XP_026661140.1:0,P_dactylifera_renamed_XP_008792288.1:0,P_dactylifera_renamed_XP_008792289.1:0)n25:0.00014)n24:0.04167)n22:0.0649)n18:0.0658,(((A_thaliana_renamed_AT1G78580.4:0,A_thaliana_renamed_AT1G78580.1:0,A_thaliana_renamed_AT1G78580.2:0,A_thaliana_renamed_AT1G78580.3:0)n28:0.03867,((A_thaliana_renamed_AT4G27550.2:0.00143,A_thaliana_renamed_AT4G27550.1:0.00014)n30:0.27482,(A_thaliana_renamed_AT1G16980.1:0.00015,A_thaliana_renamed_AT1G16980.2:0.0731)n31:0.28875)n29:0.25159)n27:0.0662,(B_vulgaris_renamed_KMT13222:0.18605,(((M_truncatula_renamed_MTR_8087910:0.08361,L_japonicus_renamed_Lj4g3v2628720.1:0.04893)n35:0.05137,(L_japonicus_renamed_Lj4g3v2628730.1:0.03224,(L_angustifolius_renamed_OIW17945:0.06965,M_truncatula_renamed_MTR_8087930:0.06118)n37:0.01865)n36:0.03193)n34:0.12869,((L_angustifolius_renamed_OIV99021:0.08729,(M_truncatula_renamed_MTR_0034s0170:0.12527,(L_japonicus_renamed_Lj0g3v0261569.1:0.00014,(L_japonicus_renamed_Lj0g3v0024249.2:0.00014,L_japonicus_renamed_Lj0g3v0024249.1:0.02979)n42:0.00016)n41:0.07322)n40:0.03174)n39:0.02974,(((L_angustifolius_renamed_OIW05306:0.04108,L_angustifolius_renamed_OIV92465:0.02439)n45:0.03996,((L_japonicus_renamed_Lj0g3v0214199.1:0.0022,L_japonicus_renamed_Lj0g3v0214199.2:0.00016)n47:0.09839,L_japonicus_renamed_Lj4g3v0254410.1:0.090135)n46:0.010015)n44:0.00965,M_truncatula_renamed_MTR_2073260:0.11752)n43:0.04186)n38:0.058113)n33:0.006457)n32:0.03412)n26:0.03053)n17:0.06145)n16:0.06209,(P_abies_renamed_MA_10432095g0010:0.19797,(P_abies_renamed_MA_10436560g0010:0.1797,P_abies_renamed_MA_747988g0010:0.05272)n49:0.056412)n48:0.006268)n15:0.06486)n12:0.06656,((M_paleacea_Rhiz_final_MPA10754.1.p1:0.01657,M_polymorpha_renamed_Mapoly0056s0103.1:0.02246)n51:0.17149,(P_pinnata_scaffold-UUHD-2150595-Porella_pinnata:0.03075,(A_thaliana_renamed_AT4G27565.1:1.64937,(P_neesiana_scaffold-JHFI-2011569-Pellia_neesiana:0.01482,P_neesiana_scaffold-JHFI-2011568-Pellia_neesiana:0.000216)n54:2.4e-05)n53:0.02736)n52:0.05305)n50:0.068472)n11:0.007608)n5:0.0377,(S_moellendorffii_renamed_EFJ28419:0.25421,S_moellendorffii_renamed_EFJ09193:0.21691)n55:0.08423)n4:0.03854,P_neesiana_scaffold-JHFI-2099718-Pellia_neesiana:0.733077)n3:0.081453)n1:0.1528,(M_flagellaris_scaffold-UCRN-2005943-Megaceros_tosanus:0.14269,(A_agrestis_renamed_Aagr.utg000103l.65.1:0.00014,A_agrestis_renamed_Aagr.utg000103l.65.2:0.00014)n57:0.10892)n56:0.19131)n0;
```
