## Supplementary material for "Transcriptional responses to arbuscular mycorrhizal symbiosis development are conserved in the early divergent *Marchantia paleacea*": OG0002087_tree.txt

```
((P_abies_renamed_MA_137061g0010:0.88813,(C_braunii_renamed_GBG65902:0.73261,(S_muscicola_renamed_SM000324S12593:0.0086,(S_muscicola_renamed_SM000143S00743:0.00969,S_muscicola_renamed_SM000003S11088:0.01841)n4:0.01162)n3:0.51754)n2:0.17214)n1:0.038195,(((((S_moellendorffii_renamed_EFJ15599:0.00287,S_moellendorffii_renamed_EFJ38838:0.0005)n9:0.28685,((M_flagellaris_scaffold-UCRN-2012139-Megaceros_tosanus:0.1441,A_agrestis_renamed_Aagr.utg000085l.96.1:0.07887)n11:0.21117,((T_lepidozioides_scaffold-SKQD-2079982-Takakia_lepidozioides:0.08508,((P_patens_renamed_P37_8560V3.1:0.00014,(P_patens_renamed_P37_8560V3.2:0,P_patens_renamed_P37_8560V3.3:0)n16:0.00015)n15:0.02493,(P_patens_renamed_P311_24880V3.5:0.06968,((P_patens_renamed_P311_24880V3.4:0,P_patens_renamed_P311_24880V3.3:0,P_patens_renamed_P311_24880V3.6:0,P_patens_renamed_P311_24880V3.2:0,P_patens_renamed_P311_24880V3.7:0)n19:0.00014,P_patens_renamed_P311_24880V3.1:0.00014)n18:0.00016)n17:0.05611)n14:0.1396)n13:0.09338,((M_paleacea_Rhiz_final_MPA25144.1.p1:0.01381,M_polymorpha_renamed_Mapoly0037s0107.1:0.02229)n21:0.08427,(P_pinnata_scaffold-UUHD-2150296-Porella_pinnata:0.08022,P_neesiana_scaffold-JHFI-2114091-Pellia_neesiana:0.17885)n22:0.02021)n20:0.08685)n12:0.02659)n10:0.07482)n8:0.05282,A_filiculoides_renamed_Azfi_s0024.g020458:0.36479)n7:0.02406,(A_trichopoda_renamed_ERN04569:0.10445,(((Oryza_sativa_renamed_LOC_Os06g31090.1:0.69516,((Oryza_sativa_renamed_LOC_Os06g31100.1:0.03442,Z_mays_renamed_C0HG55:0.04361)n28:0.04865,((Oryza_sativa_renamed_LOC_Os02g16000.2:0.00014,Oryza_sativa_renamed_LOC_Os02g16000.1:0.00014)n30:0.06341,(Z_mays_renamed_A0A1D6H591:0.01022,Z_mays_renamed_K7V570:0.06081)n31:0.04468)n29:0.06501)n27:0.0232)n26:0.13757,(P_dactylifera_renamed_XP_008798670.1:0.15748,(P_dactylifera_renamed_XP_008793877.1:0.04706,P_dactylifera_renamed_XP_008794992.1:0.06886)n33:0.026811)n32:0.002979)n25:0.05616,((((A_thaliana_renamed_AT4G01160.1:0.00014,A_thaliana_renamed_AT4G01160.2:0.00015)n37:0.51931,(A_thaliana_renamed_AT2G46260.1:0.05567,(A_thaliana_renamed_AT3G61600.1:0.00016,A_thaliana_renamed_AT3G61600.2:0.00672)n39:0.05708)n38:0.05841)n36:0.04474,((M_truncatula_renamed_MTR_8028190:0.00014,(M_truncatula_renamed_MTR_8028190:0.00014,M_truncatula_renamed_MTR_8028190:0.00014)n42:0.00015)n41:0.09568,((L_japonicus_renamed_Lj1g3v5031310.1:0.07035,(L_angustifolius_renamed_OIW17209:0.03298,L_angustifolius_renamed_OIV91990:0.11099)n45:0.03116)n44:0.02642,(L_angustifolius_renamed_OIW04609:0.07053,(L_japonicus_renamed_Lj3g3v2364160.1:0.17543,((L_japonicus_renamed_Lj3g3v3241050.2:0.21586,(L_japonicus_renamed_Lj3g3v3241060.1:0.27745,(L_japonicus_renamed_Lj0g3v0339349.1:0.18809,L_japonicus_renamed_Lj3g3v3678730.1:0.26442)n51:0.12698)n50:0.02331)n49:0.04723,(((L_japonicus_renamed_Lj0g3v0135349.1:0,L_japonicus_renamed_Lj3g3v3527490.1:0)n54:0.28126,L_japonicus_renamed_Lj3g3v3688840.1:0.24427)n53:0.08808,L_japonicus_renamed_Lj0g3v0288749.1:0.36053)n52:0.07956)n48:0.03381)n47:0.0432)n46:0.005436)n43:0.000604)n40:0.01436)n35:0.01648,(B_vulgaris_renamed_KMT11993:0.25829,B_vulgaris_renamed_KMT20372:0.100359)n55:0.011151)n34:0.03728)n24:0.08907)n23:0.05082)n6:0.02935,((L_japonicus_renamed_Lj0g3v0337169.1:1.66044,L_japonicus_renamed_Lj0g3v0276379.1:0.34813)n57:0.14043,(M_truncatula_renamed_MTR_2007270:1.11171,(A_trichopoda_renamed_ERM97807:0.45835,A_trichopoda_renamed_ERM97800:0.830691)n59:0.092299)n58:0.283365)n56:0.031485)n5:0.038195)n0;
```
