## Supplementary material for "Transcriptional responses to arbuscular mycorrhizal symbiosis development are conserved in the early divergent *Marchantia paleacea*": OG0002088_tree.txt

```
((C_braunii_renamed_GBG87226:1.10893,((S_muscicola_renamed_SM000077S21573:0.01223,(S_muscicola_renamed_SM000075S21937:0.0277,S_muscicola_renamed_SM000156S02172:0.02989)n4:0.0106)n3:0.65714,(M_flagellaris_scaffold-UCRN-2006825-Megaceros_tosanus:0.05168,A_agrestis_renamed_Aagr.utg000091l.632.1:0.09362)n5:0.14104)n2:0.08385)n1:0.005025,((((P_neesiana_scaffold-JHFI-2113267-Pellia_neesiana:0.0376,(P_pinnata_scaffold-UUHD-2147235-Porella_pinnata:0.11906,P_pinnata_scaffold-UUHD-2010217-Porella_pinnata:0.086625)n10:0.009625)n9:0.05935,(M_paleacea_Rhiz_final_MPA18935.1.p1:0.01311,M_polymorpha_renamed_Mapoly0163s0016.1:0.00355)n11:0.07845)n8:0.1816,((T_lepidozioides_scaffold-SKQD-2000218-Takakia_lepidozioides:0.00014,T_lepidozioides_scaffold-SKQD-2000219-Takakia_lepidozioides:0.00015)n13:0.12898,((P_patens_renamed_P313_8530V3.6:0.00014,(P_patens_renamed_P313_8530V3.1:0.00176,((P_patens_renamed_P313_8530V3.5:0,P_patens_renamed_P313_8530V3.4:0,P_patens_renamed_P313_8530V3.3:0)n18:0.00015,P_patens_renamed_P313_8530V3.2:0.00014)n17:0.00813)n16:0.0022)n15:0.42524,(P_patens_renamed_P35_12440V3.5:0,P_patens_renamed_P35_12440V3.2:0,P_patens_renamed_P35_12440V3.1:0,P_patens_renamed_P35_12440V3.7:0,P_patens_renamed_P35_12440V3.3:0,P_patens_renamed_P35_12440V3.6:0,P_patens_renamed_P35_12440V3.4:0)n19:0.228645)n14:0.025405)n12:0.03964)n7:0.05271,((S_moellendorffii_renamed_EFJ20205:0.00312,S_moellendorffii_renamed_EFJ14317:0.00015)n21:0.24729,((P_abies_renamed_MA_10436078g0010:0.19802,((A_trichopoda_renamed_ERN00152:0.16669,((P_dactylifera_renamed_XP_008803813.1:0.15619,((Z_mays_renamed_A0A1D6NQ38:0.00605,Z_mays_renamed_A0A1D6NQ55:0.02596)n29:0.082,((Oryza_sativa_renamed_LOC_Os12g01930.5:0.00014,(Oryza_sativa_renamed_LOC_Os12g01930.4:0.00568,(Oryza_sativa_renamed_LOC_Os12g01930.2:0,Oryza_sativa_renamed_LOC_Os12g01930.1:0,Oryza_sativa_renamed_LOC_Os12g01930.3:0)n33:0.00014)n32:0.00016)n31:0.01142,((Oryza_sativa_renamed_LOC_Os11g01875.3:0,Oryza_sativa_renamed_LOC_Os11g01875.1:0,Oryza_sativa_renamed_LOC_Os11g01875.2:0)n35:0.00096,(Oryza_sativa_renamed_LOC_Os11g01875.4:0,Oryza_sativa_renamed_LOC_Os11g01875.5:0)n36:0.00014)n34:0.00275)n30:0.05252)n28:0.22032)n27:0.09106,((((L_japonicus_renamed_Lj3g3v0509660.1:0.00015,L_japonicus_renamed_Lj3g3v0509660.2:0.00878)n40:0.06458,M_truncatula_renamed_MTR_8006370:0.09303)n39:0.04102,L_angustifolius_renamed_OIW18814:0.06869)n38:0.11672,((A_thaliana_renamed_AT2G44970.3:0.00014,(A_thaliana_renamed_AT2G44970.1:0.00014,A_thaliana_renamed_AT2G44970.2:0.00011)n43:0.00014)n42:0.26338,B_vulgaris_renamed_KMS99987:0.24167)n41:0.03535)n37:0.0971)n26:0.20698)n25:0.1192,(A_trichopoda_renamed_ERN15095:0.2695,(((P_dactylifera_renamed_XP_008801478.1:0.00014,P_dactylifera_renamed_XP_026663676.1:0.05617)n47:0.17151,((Oryza_sativa_renamed_LOC_Os05g48416.1:0,Oryza_sativa_renamed_LOC_Os05g48416.2:0)n49:0.18055,Z_mays_renamed_A0A1D6MC79:0.15023)n48:0.22995)n46:0.16057,(B_vulgaris_renamed_KMT03159:0.29056,((L_japonicus_renamed_Lj4g3v3056170.1:0.00016,L_japonicus_renamed_Lj4g3v3056170.2:0.00014)n52:0.16708,(L_angustifolius_renamed_OIV93479:0.21406,M_truncatula_renamed_MTR_8102820:0.09246)n53:0.03838)n51:0.2112)n50:0.12798)n45:0.13371)n44:0.1095)n24:0.06063)n23:0.14776,(A_filiculoides_renamed_Azfi_s0027.g023697:0.5051,A_filiculoides_renamed_Azfi_s0059.g034589:0.547929)n54:0.060881)n22:0.05601)n20:0.03999)n6:0.005025)n0;
```
