## Supplementary material for "Transcriptional responses to arbuscular mycorrhizal symbiosis development are conserved in the early divergent *Marchantia paleacea*": OG0002089_tree.txt

```
(((S_moellendorffii_renamed_EFJ30754:0,S_moellendorffii_renamed_EFJ22888:0)n2:0.20382,((C_braunii_renamed_GBG80439:0.08163,C_braunii_renamed_GBG90712:0.19292)n4:0.43428,((S_muscicola_renamed_SM000002S05786:0.0124,(S_muscicola_renamed_SM000064S19807:0.00851,S_muscicola_renamed_SM000190S04882:0.01462)n7:0.01227)n6:0.29276,(S_muscicola_renamed_SM000249S08255:0.01008,(S_muscicola_renamed_SM000014S00421:0.00014,S_muscicola_renamed_SM000097S24816:0.01246)n9:0.00026)n8:0.263556)n5:0.029284)n3:0.10893)n1:0.03686,((((P_patens_renamed_P323_18110V3.1:0,P_patens_renamed_P323_18110V3.2:0,P_patens_renamed_P323_18110V3.4:0,P_patens_renamed_P323_18110V3.3:0)n13:0.06334,(P_patens_renamed_P320_2820V3.1:0,P_patens_renamed_P320_2820V3.2:0)n14:0.04872)n12:0.06481,(P_patens_renamed_P34_4580V3.1:0.50053,(P_patens_renamed_P38_22570V3.2:0,P_patens_renamed_P38_22570V3.1:0)n16:0.09837)n15:0.06313)n11:0.24247,((A_agrestis_renamed_Aagr.utg000058l.350.1:0.26632,(((P_neesiana_scaffold-JHFI-2112412-Pellia_neesiana:0.04048,P_pinnata_scaffold-UUHD-2150268-Porella_pinnata:0.04644)n21:0.05757,((M_paleacea_Rhiz_final_MPA10818.1.p1:0.00019,M_polymorpha_renamed_Mapoly0009s0170.1:0.0081)n23:0.12367,((M_paleacea_Rhiz_final_MPA9056.1.p1:0,M_paleacea_Rhiz_final_MPA9056.2.p1:0)n25:0.00694,M_polymorpha_renamed_Mapoly0031s0081.1:0.01015)n24:0.04659)n22:0.02641)n20:0.03236,(T_lepidozioides_scaffold-SKQD-2069004-Takakia_lepidozioides:0.08619,T_lepidozioides_scaffold-SKQD-2078389-Takakia_lepidozioides:0.108045)n26:0.012005)n19:0.01011)n18:0.00617,(((A_filiculoides_renamed_Azfi_s0027.g023707:0.12272,A_filiculoides_renamed_Azfi_s0104.g044812:0.13732)n29:0.11535,((A_trichopoda_renamed_ERN05894:0.09826,(P_abies_renamed_MA_10429847g0010:0.01817,P_abies_renamed_MA_8990810g0010:0.06628)n32:0.08129)n31:0.07619,(P_abies_renamed_MA_959359g0010:0.28934,P_abies_renamed_MA_97876g0010:0.28147)n33:0.039033)n30:0.004337)n28:0.0315,((((A_thaliana_renamed_AT2G25520.1:0.03639,A_thaliana_renamed_AT4G32390.1:0.03112)n37:0.05567,(A_thaliana_renamed_AT5G11230.1:0.08522,A_thaliana_renamed_AT5G25400.1:0.03959)n38:0.05916)n36:0.03385,(B_vulgaris_renamed_KMT16790:0.32705,(B_vulgaris_renamed_KMT02882:0.10711,(((L_angustifolius_renamed_OIV96180:0.06781,M_truncatula_renamed_MTR_0011s0320:0.12469)n43:0.06529,((L_angustifolius_renamed_OIW18577:0.03341,(L_angustifolius_renamed_OIW19753:0.02607,L_angustifolius_renamed_OIV99915:0.02147)n46:0.00993)n45:0.01371,(L_japonicus_renamed_Lj0g3v0072499.1:0.0621,(M_truncatula_renamed_MTR_0662s0010:0.00014,M_truncatula_renamed_MTR_4114360:0.00016)n48:0.02877)n47:0.009414)n44:0.001046)n42:0.07889,(L_angustifolius_renamed_OIW15019:0.06097,M_truncatula_renamed_MTR_3107470:0.04684)n49:0.05525)n41:0.01637)n40:0.022518)n39:0.002502)n35:0.0118,((P_dactylifera_renamed_XP_008786878.1:0.08281,P_dactylifera_renamed_XP_008788569.1:0.03209)n51:0.06232,((Z_mays_renamed_B4FVJ1:0.02351,Z_mays_renamed_B6TD27:0.00999)n53:0.01787,((Oryza_sativa_renamed_LOC_Os05g41480.1:0,Oryza_sativa_renamed_LOC_Os05g41480.2:0)n55:0.0173,((Oryza_sativa_renamed_LOC_Os01g58870.1:0.04015,(Z_mays_renamed_B4FBK5:0.01817,Z_mays_renamed_C4J5Y9:0.01091)n58:0.01373)n57:0.03123,(Z_mays_renamed_K7TLN8:0.11935,(Oryza_sativa_renamed_LOC_Os11g04380.1:0.01415,Oryza_sativa_renamed_LOC_Os12g04170.1:0.00168)n60:0.09105)n59:0.24548)n56:0.006525)n54:0.000725)n52:0.02102)n50:0.12856)n34:0.07696)n27:0.02346)n17:0.03509)n10:0.03686)n0;
```
