## Supplementary material for "Transcriptional responses to arbuscular mycorrhizal symbiosis development are conserved in the early divergent *Marchantia paleacea*": OG0002090_tree.txt

```
((((M_flagellaris_scaffold-UCRN-2051973-Megaceros_tosanus:0.23218,A_agrestis_renamed_Aagr.utg000058l.146.1:0.16161)n3:0.18899,(((S_muscicola_renamed_SM000049S16762:0.02534,S_muscicola_renamed_SM000080S22947:0.08644)n6:0.23577,(P_neesiana_scaffold-JHFI-2109747-Pellia_neesiana:0.76276,(P_pinnata_scaffold-UUHD-2136368-Porella_pinnata:0.00016,(P_pinnata_scaffold-UUHD-2124180-Porella_pinnata:0.05967,P_pinnata_scaffold-UUHD-2139071-Porella_pinnata:0.12318)n9:0.07706)n8:1.23065)n7:0.519)n5:0.19227,(((M_paleacea_Rhiz_final_MPA17897.1.p1:0.01447,M_polymorpha_renamed_Mapoly0075s0021.1:0.02114)n12:0.11143,(P_neesiana_scaffold-JHFI-2111383-Pellia_neesiana:0.09874,P_pinnata_scaffold-UUHD-2018256-Porella_pinnata:0.15896)n13:0.11366)n11:0.11245,(T_lepidozioides_scaffold-SKQD-2079086-Takakia_lepidozioides:0.18791,((P_patens_renamed_P31_27900V3.3:0,P_patens_renamed_P31_27900V3.4:0,P_patens_renamed_P31_27900V3.2:0,P_patens_renamed_P31_27900V3.1:0)n16:0.05441,(P_patens_renamed_P32_14160V3.1:0,P_patens_renamed_P32_14160V3.4:0,P_patens_renamed_P32_14160V3.3:0,P_patens_renamed_P32_14160V3.2:0)n17:0.0499)n15:0.26302)n14:0.08146)n10:0.038277)n4:0.004253)n2:0.03891,(S_moellendorffii_renamed_EFJ14993:0.00275,S_moellendorffii_renamed_EFJ37694:0.00865)n18:0.45786)n1:0.022725,(((A_filiculoides_renamed_Azfi_s0028.g023866:0.00016,A_filiculoides_renamed_Azfi_s2892.g113568:0.00841)n21:0.34652,(A_filiculoides_renamed_Azfi_s0557.g076893:0.00125,A_filiculoides_renamed_Azfi_s2721.g112778:0.00499)n22:0.24631)n20:0.15277,((P_abies_renamed_MA_203704g0010:0.05545,(P_abies_renamed_MA_10102291g0010:0.15118,P_abies_renamed_MA_20551g0010:0.0017)n25:0.01313)n24:0.19825,(((P_dactylifera_renamed_XP_008799208.1:0.08732,P_dactylifera_renamed_XP_008813208.1:0.05665)n28:0.0645,(((Z_mays_renamed_A0A1D6IVG6:0.23919,(Oryza_sativa_renamed_LOC_Os07g23390.1:0.85525,(Oryza_sativa_renamed_LOC_Os07g23410.1:0,Oryza_sativa_renamed_LOC_Os07g23410.2:0)n33:0.04703)n32:0.11772)n31:0.1053,(Oryza_sativa_renamed_LOC_Os07g23430.1:0.10177,(Z_mays_renamed_A0A1D6HT09:0.50255,Z_mays_renamed_K7TNB1:0.175032)n35:0.019448)n34:0.16513)n30:0.08056,((Oryza_sativa_renamed_LOC_Os02g48560.6:0.00014,(Oryza_sativa_renamed_LOC_Os02g48560.1:0.00016,(Oryza_sativa_renamed_LOC_Os02g48560.3:0,Oryza_sativa_renamed_LOC_Os02g48560.5:0,Oryza_sativa_renamed_LOC_Os02g48560.4:0,Oryza_sativa_renamed_LOC_Os02g48560.2:0)n39:0.00014)n38:0.00016)n37:0.14149,(Z_mays_renamed_A0A1D6Q8L5:0.15958,(Z_mays_renamed_C0HHQ4:0.15981,Z_mays_renamed_B4F8F5:0.02127)n41:0.01177)n40:0.06271)n36:0.02757)n29:0.09666)n27:0.11532,(A_trichopoda_renamed_ERN11582:0.22937,((L_angustifolius_renamed_OIW12133:0.1165,M_truncatula_renamed_MTR_1054035:0.12744)n44:0.03475,((B_vulgaris_renamed_KMT14385:0.27709,((L_japonicus_renamed_Lj5g3v2237610.1:0.00016,L_japonicus_renamed_Lj5g3v2237610.2:0.00014)n48:0.11069,(M_truncatula_renamed_MTR_1111880:0.16917,L_angustifolius_renamed_OIW12960:0.12811)n49:0.0203)n47:0.14708)n46:0.0609,(B_vulgaris_renamed_KMT15322:0.19073,((A_thaliana_renamed_AT3G12120.1:0,A_thaliana_renamed_AT3G12120.2:0)n52:0.20279,((L_japonicus_renamed_Lj1g3v4317650.1:0.04959,((L_angustifolius_renamed_OIW17399:0.0226,L_angustifolius_renamed_OIW13330:0.01259)n56:0.02205,L_angustifolius_renamed_OIV95446:0.16415)n55:0.04443)n54:0.01892,M_truncatula_renamed_MTR_7093200:0.07042)n53:0.05127)n51:0.05617)n50:0.0155)n45:0.03995)n43:0.10075)n42:0.04479)n26:0.15832)n23:0.07502)n19:0.022725)n0;
```
