## Supplementary material for "Transcriptional responses to arbuscular mycorrhizal symbiosis development are conserved in the early divergent *Marchantia paleacea*": OG0002091_tree.txt

```
(A_trichopoda_renamed_ERN19309:0.20625,((((((((M_flagellaris_scaffold-UCRN-2051184-Megaceros_tosanus:0.14925,A_agrestis_renamed_Aagr.utg000003l.570.1:0.14141)n8:0.13525,((T_lepidozioides_scaffold-SKQD-2079122-Takakia_lepidozioides:0.14964,(((P_patens_renamed_P324_14110V3.1:0,P_patens_renamed_P324_14110V3.2:0)n13:0.09145,(P_patens_renamed_P38_18530V3.1:0.07118,P_patens_renamed_P38_18530V3.2:0.02153)n14:0.34211)n12:0.11883,((P_patens_renamed_P38_18540V3.8:0,P_patens_renamed_P38_18540V3.7:0,P_patens_renamed_P38_18540V3.9:0)n16:0.00014,(P_patens_renamed_P38_18540V3.5:0,P_patens_renamed_P38_18540V3.4:0,P_patens_renamed_P38_18540V3.2:0,P_patens_renamed_P38_18540V3.1:0,P_patens_renamed_P38_18540V3.3:0,P_patens_renamed_P38_18540V3.6:0)n17:0.00014)n15:0.42625)n11:0.09751)n10:0.10016,((M_paleacea_Rhiz_final_MPA16525.1.p1:0.06945,M_polymorpha_renamed_Mapoly0133s0013.1:0.01995)n19:0.39887,(P_neesiana_scaffold-JHFI-2015019-Pellia_neesiana:0.00016,P_neesiana_scaffold-JHFI-2015020-Pellia_neesiana:0.00014)n20:0.16329)n18:0.12438)n9:0.03577)n7:0.02251,(A_filiculoides_renamed_Azfi_s0123.g048409:0.50301,(A_filiculoides_renamed_Azfi_s0030.g024356:0.38263,(S_moellendorffii_renamed_EFJ28497:0.00016,S_moellendorffii_renamed_EFJ30385:0.00698)n23:0.33849)n22:0.106182)n21:0.011798)n6:0.05804,(C_braunii_renamed_GBG92079:0.43337,C_braunii_renamed_GBG71922:0.56532)n24:0.27158)n5:0.02707,Z_mays_renamed_A0A1D6LKB6:0.84634)n4:0.11494,(P_abies_renamed_MA_125231g0010:0.06423,P_abies_renamed_MA_455781g0010:0.10931)n25:0.22022)n3:0.04001,(P_abies_renamed_MA_73622g0010:0.18393,(((A_thaliana_renamed_AT5G09790.1:0.00014,A_thaliana_renamed_AT5G09790.2:0.00016)n29:0.29578,(B_vulgaris_renamed_KMT09199:0.17623,((M_truncatula_renamed_MTR_3095840:0.23017,((L_japonicus_renamed_Lj1g3v1300630.1:0.00954,L_japonicus_renamed_Lj1g3v1300630.2:0.00014)n34:0.28913,(L_angustifolius_renamed_OIW15355:0.16757,L_angustifolius_renamed_OIV96979:0.11228)n35:0.02523)n33:0.0698)n32:0.05841,(M_truncatula_renamed_MTR_3095830:0.13085,(L_japonicus_renamed_Lj0g3v0118099.1:0.00014,L_japonicus_renamed_Lj1g3v1289030.1:0.03578)n37:0.93482)n36:0.11543)n31:0.05393)n30:0.03153)n28:0.09554,((P_dactylifera_renamed_XP_008799723.1:0.07146,((P_dactylifera_renamed_XP_026658812.1:0,P_dactylifera_renamed_XP_026658814.1:0,P_dactylifera_renamed_XP_026658815.1:0)n41:0.0274,P_dactylifera_renamed_XP_008784125.1:0.00014)n40:0.06094)n39:0.11292,(Oryza_sativa_renamed_LOC_Os01g73460.1:0.10856,Z_mays_renamed_A0A1D6G3Z2:0.1787)n42:0.17171)n38:0.08666)n27:0.080739)n26:0.008971)n2:0.061455,((Oryza_sativa_renamed_LOC_Os02g03030.1:0.08119,Z_mays_renamed_A0A1D6GYZ0:0.17893)n44:0.14119,(P_dactylifera_renamed_XP_008775399.1:0.14769,((B_vulgaris_renamed_KMT15966:0.1554,A_agrestis_renamed_Aagr.utg000050l.575.1:0.84369)n47:0.04426,((((L_japonicus_renamed_Lj1g3v3832560.1:0.1149,L_japonicus_renamed_Lj1g3v3832560.2:0.00014)n51:0.00387,(P_pinnata_scaffold-UUHD-2141842-Porella_pinnata:0.94969,C_braunii_renamed_GBG59054:1.16223)n52:0.24862)n50:0.02606,((M_truncatula_renamed_MTR_1007670:0.03803,(M_truncatula_renamed_MTR_1007690:0.22363,M_truncatula_renamed_MTR_1007700:0.30697)n55:0.03644)n54:0.10218,M_truncatula_renamed_MTR_3027790:0.765873)n53:0.085097)n49:0.0157,(A_thaliana_renamed_AT5G24330.1:0.21308,L_angustifolius_renamed_OIW21836:0.07326)n56:0.02599)n48:0.05073)n46:0.06944)n45:0.02963)n43:0.024345)n1:0.002705)n0;
```
