## Supplementary material for "Transcriptional responses to arbuscular mycorrhizal symbiosis development are conserved in the early divergent *Marchantia paleacea*": OG0002092_tree.txt

```
(((C_braunii_renamed_GBG74683:0.06276,((((M_paleacea_Rhiz_final_MPA1093.1.p1:0.21731,(P_pinnata_scaffold-UUHD-2129640-Porella_pinnata:0.13832,(P_pinnata_scaffold-UUHD-2137877-Porella_pinnata:0,P_pinnata_scaffold-UUHD-2137877-Porella_pinnata:0)n8:0.54206)n7:0.12143)n6:0.17477,(((P_patens_renamed_P39_23630V3.2:0,P_patens_renamed_P39_23630V3.1:0)n11:0.00016,P_patens_renamed_P39_23630V3.3:0.048249)n10:0.005361,((P_patens_renamed_P315_22530V3.4:0.0001,P_patens_renamed_P315_22530V3.3:0.00014)n13:0.10421,(P_patens_renamed_P315_22530V3.2:0,P_patens_renamed_P315_22530V3.1:0)n14:0.00014)n12:0.000135)n9:1.5e-05)n5:0.02952,S_muscicola_renamed_SM000180S03528:0.11008)n4:0.01224,((M_flagellaris_scaffold-UCRN-2050729-Megaceros_tosanus:0.01719,(A_agrestis_renamed_Aagr.utg000002l.41.1:0.02742,(A_agrestis_renamed_Aagr.utg000002l.41.2:0,A_agrestis_renamed_Aagr.utg000002l.41.4:0)n18:0.00015)n17:0.0131)n16:0.01374,((((S_moellendorffii_renamed_EFJ16885:0.02265,S_moellendorffii_renamed_EFJ06742:0.00357)n22:0.13137,(P_neesiana_scaffold-JHFI-2007293-Pellia_neesiana:0.00015,P_neesiana_scaffold-JHFI-2007294-Pellia_neesiana:0.00014)n23:0.00789)n21:0.02552,(M_paleacea_Rhiz_final_MPA19856.2.p1:0,M_polymorpha_renamed_Mapoly0062s0003.1:0)n24:0.00559)n20:0.00657,(P_pinnata_scaffold-UUHD-2005868-Porella_pinnata:0,P_pinnata_scaffold-UUHD-2005869-Porella_pinnata:0)n25:0.01186)n19:0.01989)n15:0.000126)n3:1.4e-05)n2:0.00824,(T_lepidozioides_scaffold-SKQD-2008070-Takakia_lepidozioides:0,T_lepidozioides_scaffold-SKQD-2008072-Takakia_lepidozioides:0)n26:0.02459)n1:0.022685,((L_angustifolius_renamed_OIW08218:0.00649,((((L_japonicus_renamed_Lj3g3v1061310.1:0,L_japonicus_renamed_Lj4g3v0548810.1:0)n32:0.00014,(L_angustifolius_renamed_OIV92449:0.00343,L_angustifolius_renamed_OIW11578:0.01783)n33:0.00334)n31:0.00614,(A_thaliana_renamed_AT1G16890.3:0.00731,(A_thaliana_renamed_AT1G16890.1:0.00014,((A_thaliana_renamed_AT1G78870.3:0.02793,(M_truncatula_renamed_MTR_2078010:0.00015,M_truncatula_renamed_MTR_2078010:0.002358)n38:0.000262)n37:0.03168,((M_truncatula_renamed_MTR_2078010:0.00016,M_truncatula_renamed_MTR_2078010:0.00014)n40:0.00016,((A_thaliana_renamed_AT1G78870.2:0.00014,(A_thaliana_renamed_AT1G78870.1:0.00015,A_thaliana_renamed_AT1G78870.4:0.00014)n43:0.00014)n42:0.01038,((B_vulgaris_renamed_KMT13217:0.01678,A_filiculoides_renamed_Azfi_s0033.g025072:0.05284)n45:0.00241,((A_trichopoda_renamed_ERN13879:0.01853,(Oryza_sativa_renamed_LOC_Os01g48280.1:0.00016,((Z_mays_renamed_A0A1D6FJY8:0.01077,Z_mays_renamed_A0A1D6MCH9:0.00627)n50:0.01105,(Z_mays_renamed_A0A1D6G1D6:0.00015,Z_mays_renamed_A0A1D6NG29:0.02523)n51:0.014346)n49:0.001594)n48:0.00014)n47:0.00016,((P_dactylifera_renamed_XP_008811252.1:0.00648,(P_dactylifera_renamed_XP_008778384.1:0.00014,P_dactylifera_renamed_XP_008779001.1:0.00014)n54:0.01231)n53:0.00602,P_dactylifera_renamed_XP_008793012.1:0.000135)n52:1.5e-05)n46:0.00015)n44:0.00689)n41:0.000135)n39:1.5e-05)n36:0.00011)n35:0.00711)n34:0.00015)n30:0.00016,(((B_vulgaris_renamed_KMT01836:0.01865,L_angustifolius_renamed_OIW06071:0.00611)n57:0.00014,(L_japonicus_renamed_Lj3g3v0428400.1:0.00015,L_japonicus_renamed_Lj3g3v0428400.2:0.000135)n58:1.5e-05)n56:0.00594,A_thaliana_renamed_AT1G16890.2:0.000126)n55:1.4e-05)n29:0.00014)n28:0.00014,((L_angustifolius_renamed_OIV99120:0.17775,Oryza_sativa_renamed_LOC_Os01g48280.2:0.15678)n60:0.25658,(P_dactylifera_renamed_XP_008793013.1:0.00014,(P_dactylifera_renamed_XP_026658997.1:0,P_dactylifera_renamed_XP_026659023.1:0)n62:0.000135)n61:1.5e-05)n59:0.09395)n27:0.022685)n0;
```
