## Supplementary material for "Transcriptional responses to arbuscular mycorrhizal symbiosis development are conserved in the early divergent *Marchantia paleacea*": OG0002093_tree.txt

```
((S_muscicola_renamed_SM000511S17828:0.05445,P_pinnata_scaffold-UUHD-2015095-Porella_pinnata:0.03354)n1:0.006095,(P_neesiana_scaffold-JHFI-2017770-Pellia_neesiana:0.02767,(T_lepidozioides_scaffold-SKQD-2077515-Takakia_lepidozioides:0.01703,(M_flagellaris_scaffold-UCRN-2051794-Megaceros_tosanus:0.01435,(((S_moellendorffii_renamed_ADH10411:0.00014,S_moellendorffii_renamed_EFJ05024:0.00016)n7:0.0541,((B_vulgaris_renamed_KMS64730:0.11607,((B_vulgaris_renamed_KMT13187:0.15763,(A_trichopoda_renamed_ERN07827:0.19329,A_trichopoda_renamed_ERM97892:0.00015)n12:0.01706)n11:0.00549,(((((L_japonicus_renamed_Lj0g3v0207869.1:0.00016,L_japonicus_renamed_Ljmitog3v0000680.1:0.00014)n17:0.13458,(M_polymorpha_renamed_Mapoly0007s0124.1:1.21445,(A_thaliana_renamed_ATCG00490.1:0.04728,A_trichopoda_renamed_ERN02871:0.01375)n19:0.00012)n18:0.00299)n16:0.0068,(((A_trichopoda_renamed_ERN12658:0.22979,((M_truncatula_renamed_MTR_7021770:0.00135,M_truncatula_renamed_MTR_7033770:0.0223)n24:0.00277,((M_truncatula_renamed_MTR_4051270:0.00014,M_truncatula_renamed_MTR_7117930:0.00406)n26:0.00016,(M_truncatula_renamed_MTR_6055010:0.00524,((M_truncatula_renamed_MTR_0002s0100:0.20042,M_truncatula_renamed_MTR_3035490:0.07441)n29:0.11934,M_truncatula_renamed_MTR_5075460:0.484704)n28:0.0484704)n27:0.00484704)n25:0.000484704)n23:5.3856e-05)n22:0.13402,(M_truncatula_renamed_MTR_3035680:0.05613,A_trichopoda_renamed_ERM96671:0.280197)n30:0.031133)n21:0.0088,((A_thaliana_renamed_AT2G07732.1:0.01015,A_thaliana_renamed_ATMG00280.1:0.05205)n32:0.24499,((L_angustifolius_renamed_OIW15164:0.06777,L_japonicus_renamed_Lj4g3v1330570.1:0.04263)n34:0.00693,((L_japonicus_renamed_Ljchlorog3v0000040.1:0.00015,L_japonicus_renamed_Lj0g3v0054319.1:0.00016)n36:0.00848,((((B_vulgaris_renamed_KMT15788:0.18045,(B_vulgaris_renamed_KMS96948:0.10178,B_vulgaris_renamed_KMS96946:0.01341)n41:0.11659)n40:0.00984,B_vulgaris_renamed_KMS65226:0.28844)n39:0.00012,(B_vulgaris_renamed_KMS93637:0.05243,B_vulgaris_renamed_KMS93828:0.09539)n42:0.00973)n38:0.03619,(L_angustifolius_renamed_OIW17247:0,L_angustifolius_renamed_OIW15168:0)n43:0.00016)n37:0.000261)n35:2.9e-05)n33:0.011628)n31:0.001292)n20:0.01291)n15:0.00899,(P_dactylifera_renamed_YP_003540939.1:0.00969,(M_truncatula_renamed_MTR_2176s0010:0.04355,((Oryza_sativa_renamed_LOC_Os10g21268.1:0.00607,(((B_vulgaris_renamed_KMS98568:0.13177,B_vulgaris_renamed_KMT15789:0.20289)n50:0.05849,((L_angustifolius_renamed_OIW20528:0.00017,M_truncatula_renamed_MTR_7084780:0.17006)n52:0.53289,(Z_mays_renamed_A0A1D6LYF6:0.18883,(Oryza_sativa_renamed_LOC_Os01g58020.1:0.00015,Oryza_sativa_renamed_LOC_Os05g35330.1:0.004707)n54:0.000523)n53:0.01421)n51:0.00012)n49:0.0683,(Oryza_sativa_renamed_LOC_Os12g10580.1:0.20155,L_angustifolius_renamed_OIW06377:0.188775)n55:0.020975)n48:0.00042)n47:0.00556,(Oryza_sativa_renamed_LOC_Os11g32770.1:0.05852,(M_truncatula_renamed_MTR_0002s0660:0.01346,(Z_mays_renamed_A0A1D6Q759:0.07001,((Z_mays_renamed_A0A1D6EVW3:0.00014,(Z_mays_renamed_A0A096TUU6:0.00014,Z_mays_renamed_spP00874:0.00014)n61:0.00014)n60:0.00014,Z_mays_renamed_A0A1D6NYD9:0.00014)n59:0.01058)n58:0.02995)n57:0.013122)n56:0.001458)n46:0.031284)n45:0.003476)n44:0.00631)n14:0.0013,B_vulgaris_renamed_KMS93539:0.113877)n13:0.0113877)n10:0.00113877)n9:0.00012653,A_trichopoda_renamed_ERN04534:0.20574)n8:0.02286)n6:0.03926,(A_filiculoides_renamed_Azfi_s0033.g025103:0.91746,P_abies_renamed_MA_103636g0010:0.00014)n62:0.11892)n5:0.01075)n4:0.02599)n3:0.01842)n2:0.006095)n0;
```
