## Supplementary material for "Transcriptional responses to arbuscular mycorrhizal symbiosis development are conserved in the early divergent *Marchantia paleacea*": OG0002094_tree.txt

```
((P_dactylifera_renamed_XP_008792902.1:0.098,(P_dactylifera_renamed_XP_008789131.1:0.08319,P_dactylifera_renamed_XP_026665457.1:0.30373)n2:0.01081)n1:0.05112,(A_trichopoda_renamed_ERN05313:0.14422,((((S_moellendorffii_renamed_EFJ17325:0,S_moellendorffii_renamed_EFJ35442:0)n7:0.35518,((A_filiculoides_renamed_Azfi_s0128.g048782:0.63162,(C_braunii_renamed_GBG79971:0.78053,(C_braunii_renamed_GBG67600:0.93686,C_braunii_renamed_GBG79975:0.24236)n11:0.134496)n10:0.014944)n9:0.24763,((A_agrestis_renamed_Aagr.utg000058l.428.1:0,A_agrestis_renamed_Aagr.utg000058l.428.2:0)n13:0.55508,((S_muscicola_renamed_SM000190S04869:0.00015,(S_muscicola_renamed_SM000010S04363:0.02822,S_muscicola_renamed_SM000001S04699:0.07784)n16:0.0739)n15:0.36868,(((A_agrestis_renamed_Aagr.utg000018l.565.1:0.0886,P_abies_renamed_MA_3324524g0010:0.42081)n19:0.05194,(M_paleacea_Rhiz_final_MPA28897.1.p1:0.03984,M_polymorpha_renamed_Mapoly0185s0004.1:0.02238)n20:0.22708)n18:0.01469,P_pinnata_scaffold-UUHD-2136523-Porella_pinnata:0.1261)n17:0.23233)n14:0.238464)n12:0.026496)n8:0.07019)n6:0.00016,(P_abies_renamed_MA_19457g0010:0.19319,((S_moellendorffii_renamed_EFJ17326:0,S_moellendorffii_renamed_EFJ35441:0)n23:0.13887,A_agrestis_renamed_Aagr.utg000009l.433.1:0.40059)n22:0.097488)n21:0.010832)n5:8e-05,(((B_vulgaris_renamed_KMT11748:0.26259,A_thaliana_renamed_AT2G40170.1:0.12196)n26:0.0867,((A_thaliana_renamed_AT3G51810.1:0.00014,A_thaliana_renamed_AT3G51810.2:0.00014)n28:0.15833,(((B_vulgaris_renamed_KMT12358:0.09249,((((S_muscicola_renamed_SM000087S23371:0.01958,(S_muscicola_renamed_SM000013S26383:0.02739,S_muscicola_renamed_SM000065S20191:0.00014)n36:0.00014)n35:0.40473,((S_muscicola_renamed_SM000003S11231:0.20625,S_muscicola_renamed_SM000032S12171:0.08634)n38:0.47931,(S_muscicola_renamed_SM000003S11225:0.02376,((S_muscicola_renamed_SM000036S13238:0,S_muscicola_renamed_SM002428S08226:0)n41:0.0513,S_muscicola_renamed_SM000032S12166:0.14126)n40:0.09141)n39:0.13319)n37:0.09522)n34:0.09505,(S_muscicola_renamed_SM000061S19291:0.00016,(S_muscicola_renamed_SM000003S11244:0.04488,S_muscicola_renamed_SM000036S13231:0.05424)n43:0.00729)n42:0.01609)n33:0.28669,(Oryza_sativa_renamed_LOC_Os05g28210.1:0.15989,((Z_mays_renamed_B6SI37:0.00016,Z_mays_renamed_spP46517:0.01139)n46:0.14605,Z_mays_renamed_B6T8E4:0.08226)n45:0.00914)n44:0.031)n32:0.04731)n31:0.05601,(L_angustifolius_renamed_OIW01553:0.14772,M_truncatula_renamed_MTR_4016960:0.08465)n47:0.01137)n30:0.00526,((((Oryza_sativa_renamed_LOC_Os01g06630.1:1.09257,(C_braunii_renamed_GBG72630:0.43793,(S_moellendorffii_renamed_EFJ24161:0.00014,S_moellendorffii_renamed_EFJ35223:0.00014)n53:0.23128)n52:0.22029)n51:0.29203,A_filiculoides_renamed_Azfi_s0034.g025404:0.00015)n50:0.13208,((M_paleacea_Rhiz_final_MPA27608.1.p1:0.02184,((M_polymorpha_renamed_Mapoly0105s0032.1:0.01242,(M_polymorpha_renamed_Mapoly0105s0031.1:0.12287,M_polymorpha_renamed_Mapoly0105s0030.1:0.24419)n58:0.06147)n57:0.30623,M_polymorpha_renamed_Mapoly0009s0218.1:0.080514)n56:0.008946)n55:0.26924,((P_patens_renamed_P316_20740V3.1:0,P_patens_renamed_P316_20740V3.2:0)n60:0.17815,(P_patens_renamed_P322_8970V3.2:0.00015,P_patens_renamed_P322_8970V3.1:0.00014)n61:0.05331)n59:0.2574)n54:0.21252)n49:0.18488,(L_angustifolius_renamed_OIW01172:0.0891,M_truncatula_renamed_MTR_7069250:0.12947)n62:0.04284)n48:0.00476)n29:0.079065)n27:0.008785)n25:0.03189,B_vulgaris_renamed_KMT18184:0.11196)n24:0.011196)n4:0.001244)n3:0.00014)n0;
```
