## Supplementary material for "Transcriptional responses to arbuscular mycorrhizal symbiosis development are conserved in the early divergent *Marchantia paleacea*": OG0002095_tree.txt

```
((C_braunii_renamed_GBG80109:1.17927,(((A_agrestis_renamed_Aagr.utg000077l.196.1:0.6881,(S_moellendorffii_renamed_EFJ32269:0.01215,S_moellendorffii_renamed_EFJ16559:0.00555)n5:0.49756)n4:0.09998,(((M_paleacea_Rhiz_final_MPA21491.1.p1:0.0395,M_polymorpha_renamed_Mapoly0014s0020.1:0.05048)n8:0.34956,(P_neesiana_scaffold-JHFI-2112229-Pellia_neesiana:0.21514,P_pinnata_scaffold-UUHD-2149542-Porella_pinnata:0.2358)n9:0.13402)n7:0.13029,(((((P_dactylifera_renamed_XP_008783025.1:0.0859,P_dactylifera_renamed_XP_008797756.1:0.06948)n14:0.1419,(Oryza_sativa_renamed_LOC_Os02g49320.1:0.13245,Z_mays_renamed_K7U3S1:0.16581)n15:0.29124)n13:0.07441,((B_vulgaris_renamed_KMT12631:0.29041,((A_thaliana_renamed_AT4G26620.1:0.11654,(A_thaliana_renamed_AT5G55900.2:0.02061,A_thaliana_renamed_AT5G55900.1:0.00014)n20:0.26013)n19:0.11344,(((((L_japonicus_renamed_Lj0g3v0265159.1:0.01491,L_japonicus_renamed_Lj2g3v3315580.1:0.00015)n25:0.02523,L_japonicus_renamed_Lj0g3v0138649.1:0.0635)n24:0.00308,L_japonicus_renamed_Lj5g3v1200180.1:0.25514)n23:0.03815,((M_truncatula_renamed_MTR_3007930:0.00822,M_truncatula_renamed_MTR_5096090:0.00015)n27:0.00971,(M_truncatula_renamed_MTR_3007930:0.00331,M_truncatula_renamed_MTR_5096090:0.00014)n28:0.07188)n26:0.10289)n22:0.03022,(L_angustifolius_renamed_OIW09506:0.2755,(L_angustifolius_renamed_OIW02917:0.29832,L_angustifolius_renamed_OIW04266:0.04261)n30:0.034191)n29:0.003799)n21:0.06501)n18:0.04676)n17:0.20585,A_trichopoda_renamed_ERN19217:0.31405)n16:0.04291)n12:0.15349,(A_filiculoides_renamed_Azfi_s0037.g025882:1.03865,(A_trichopoda_renamed_ERN13775:0.31935,((B_vulgaris_renamed_KMT08066:0.38279,((((L_angustifolius_renamed_OIW14428:0.18216,L_angustifolius_renamed_OIW03017:0.08455)n38:0.06171,(L_japonicus_renamed_Lj1g3v3648750.1:0.24824,M_truncatula_renamed_MTR_7033625:0.19732)n39:0.04192)n37:0.04871,((M_truncatula_renamed_MTR_6004780:0.0828,(M_truncatula_renamed_MTR_6004750:0.31891,M_truncatula_renamed_MTR_6004740:0.35561)n42:0.11422)n41:0.09682,L_angustifolius_renamed_OIV90325:0.24186)n40:0.05324)n36:0.33804,((A_thaliana_renamed_AT3G27570.1:0.00015,A_thaliana_renamed_AT3G27570.2:0.00014)n44:0.25279,(A_thaliana_renamed_AT5G40510.1:0.00014,A_thaliana_renamed_AT5G40510.2:0.00015)n45:0.31696)n43:0.24539)n35:0.11819)n34:0.21884,A_filiculoides_renamed_Azfi_s0092.g043068:0.69453)n33:0.033705)n32:0.0033705)n31:0.0003745)n11:0.02887,P_abies_renamed_MA_56129g0010:0.37494)n10:0.02946)n6:0.073)n3:0.13449,(M_paleacea_Rhiz_final_MPA1921.1.p1:0.05621,M_paleacea_Rhiz_final_MPA3926.1.p1:1.30946)n46:1.76387)n2:0.195986)n1:0.11544,(((P_patens_renamed_P321_9690V3.1:0,P_patens_renamed_P321_9690V3.2:0)n49:0.14337,((P_patens_renamed_P318_13900V3.8:0,P_patens_renamed_P318_13900V3.7:0,P_patens_renamed_P318_13900V3.6:0)n51:0.06207,((P_patens_renamed_P318_13900V3.9:0,P_patens_renamed_P318_13900V3.4:0,P_patens_renamed_P318_13900V3.5:0,P_patens_renamed_P318_13900V3.10:0,P_patens_renamed_P318_13900V3.3:0,P_patens_renamed_P318_13900V3.1:0,P_patens_renamed_P318_13900V3.13:0,P_patens_renamed_P318_13900V3.2:0,P_patens_renamed_P318_13900V3.11:0)n53:0.00014,P_patens_renamed_P318_13900V3.12:0.00014)n52:0.00015)n50:0.08001)n48:0.42734,(T_lepidozioides_scaffold-SKQD-2078479-Takakia_lepidozioides:0.256,T_lepidozioides_scaffold-SKQD-2078871-Takakia_lepidozioides:0.18878)n54:0.16321)n47:0.11221)n0;
```
