## Supplementary material for "Transcriptional responses to arbuscular mycorrhizal symbiosis development are conserved in the early divergent *Marchantia paleacea*": OG0002096_tree.txt

```
(((S_muscicola_renamed_SM000220S07051:0.0134,(S_muscicola_renamed_SM000156S02117:0.02062,S_muscicola_renamed_SM000069S20709:0.12381)n3:0.00097)n2:0.31885,((((((((A_trichopoda_renamed_ERM94522:0.29744,((Oryza_sativa_renamed_LOC_Os03g07370.1:0.07093,Z_mays_renamed_A0A1D6JQ24:0.08563)n13:0.17412,((P_dactylifera_renamed_XP_008780532.1:0.00014,P_dactylifera_renamed_XP_008780537.1:0.07212)n15:0.23148,M_truncatula_renamed_MTR_4108710:0.2455)n14:0.04887)n12:0.05813)n11:0.04612,((B_vulgaris_renamed_KMT10806:0.15483,((A_thaliana_renamed_AT3G47490.1:0.00014,(A_thaliana_renamed_AT3G47490.4:0.00014,(A_thaliana_renamed_AT3G47490.2:0.00866,((A_thaliana_renamed_AT3G47490.6:0,A_thaliana_renamed_AT3G47490.5:0)n23:0.00014,A_thaliana_renamed_AT3G47490.7:0.00014)n22:0.00015)n21:0.06064)n20:0.00014)n19:0.00015,A_thaliana_renamed_AT3G47490.3:0.00014)n18:0.33079)n17:0.07006,L_angustifolius_renamed_OIW19633:0.34751)n16:0.04507)n10:0.28976,T_lepidozioides_scaffold-SKQD-2009580-Takakia_lepidozioides:0.10774)n9:0.03223,(((M_paleacea_Rhiz_final_MPA20299.1.p1:0.04132,M_polymorpha_renamed_Mapoly0023s0106.1:0.02839)n26:0.19945,(P_neesiana_scaffold-JHFI-2002452-Pellia_neesiana:0.00014,P_neesiana_scaffold-JHFI-2002453-Pellia_neesiana:0.00014)n27:0.07919)n25:0.14843,C_braunii_renamed_GBG59067:0.51789)n24:0.04085)n8:0.00272,P_abies_renamed_MA_184381g0010:1.09309)n7:0.06991,A_filiculoides_renamed_Azfi_s0037.g026020:0.29901)n6:0.00014,((P_patens_renamed_P314_14920V3.1:0,P_patens_renamed_P314_14920V3.2:0)n29:0.04599,P_patens_renamed_P314_14920V3.3:0.17418)n28:0.22306)n5:0.06082,A_agrestis_renamed_Aagr.utg000041l.148.1:0.29906)n4:0.10337)n1:0.31561,(Oryza_sativa_renamed_LOC_Os04g40200.1:1.07736,(C_braunii_renamed_GBG79765:0.24706,(((P_abies_renamed_MA_23301g0010:0.00499,P_abies_renamed_MA_41403g0010:0.2127)n34:0.04481,(A_filiculoides_renamed_Azfi_s0068.g036440:0.25443,((S_moellendorffii_renamed_EFJ11415:0.00529,S_moellendorffii_renamed_EFJ06134:0.00015)n37:0.33446,(((T_lepidozioides_scaffold-SKQD-2076526-Takakia_lepidozioides:0.19209,(A_agrestis_renamed_Aagr.utg000109l.125.1:0.11811,(M_flagellaris_scaffold-UCRN-2008480-Megaceros_tosanus:0.00014,M_flagellaris_scaffold-UCRN-2008481-Megaceros_tosanus:0.00014)n42:0.08569)n41:0.04615)n40:0.03078,(((P_patens_renamed_P318_10100V3.3:0.00016,P_patens_renamed_P318_10100V3.4:0.00014)n45:0.03769,((P_patens_renamed_P318_10100V3.1:0,P_patens_renamed_P318_10100V3.6:0,P_patens_renamed_P318_10100V3.2:0,P_patens_renamed_P318_10100V3.5:0)n47:0.00014,P_patens_renamed_P318_10100V3.7:0.00014)n46:0.00029)n44:0.25253,P_neesiana_scaffold-JHFI-2111348-Pellia_neesiana:0.08825)n43:0.04187)n39:0.01698,(M_paleacea_Rhiz_final_MPA7772.1.p2:0.02308,M_polymorpha_renamed_Mapoly0068s0002.1:0.0305)n48:0.18673)n38:0.05563)n36:0.03598)n35:0.13407)n33:0.10943,(A_trichopoda_renamed_ERN06522:0.16265,((Oryza_sativa_renamed_LOC_Os10g18890.1:0.04544,Z_mays_renamed_A0A1D6GRY6:0.12415)n51:0.16128,((A_thaliana_renamed_AT1G18680.1:0.31407,(B_vulgaris_renamed_KMT10754:0.24589,(((L_japonicus_renamed_Lj4g3v1660960.1:0.00015,L_japonicus_renamed_Lj4g3v1660960.2:0.00014)n57:0.09964,((S_muscicola_renamed_SM001189S25551:0.15257,S_muscicola_renamed_SM001831S04164:0.00014)n59:1.00492,(M_truncatula_renamed_MTR_4109110:0.00015,M_truncatula_renamed_MTR_4109110:0.322083)n60:0.035787)n58:0.17776)n56:0.06114,L_angustifolius_renamed_OIW19643:0.15641)n55:0.08959)n54:0.0431)n53:0.12284,P_dactylifera_renamed_XP_008790092.1:0.06093)n52:0.08547)n50:0.05611)n49:0.08712)n32:0.29091)n31:0.37529)n30:0.31561)n0;
```
