## Supplementary material for "Transcriptional responses to arbuscular mycorrhizal symbiosis development are conserved in the early divergent *Marchantia paleacea*": OG0002097_tree.txt

```
((A_agrestis_renamed_Aagr.utg000113l.176.3:0.00121,(A_agrestis_renamed_Aagr.utg000113l.176.2:0.00014,A_agrestis_renamed_Aagr.utg000113l.176.1:0.00014)n2:0.00015)n1:0.37267,(((P_pinnata_scaffold-UUHD-2017791-Porella_pinnata:0.24418,(M_paleacea_Rhiz_final_MPA12703.1.p1:0.01983,M_polymorpha_renamed_Mapoly0177s0019.1:0.03619)n6:0.24482)n5:0.23731,(T_lepidozioides_scaffold-SKQD-2079973-Takakia_lepidozioides:0.331,((P_patens_renamed_P33_23400V3.1:0,P_patens_renamed_P33_23400V3.4:0,P_patens_renamed_P33_23400V3.5:0,P_patens_renamed_P33_23400V3.3:0,P_patens_renamed_P33_23400V3.2:0)n9:0.17968,((P_patens_renamed_P310_12150V3.5:0.05386,((P_patens_renamed_P310_12150V3.4:0,P_patens_renamed_P310_12150V3.3:0)n13:0.00014,(P_patens_renamed_P310_12150V3.1:0,P_patens_renamed_P310_12150V3.2:0)n14:0.00014)n12:0.02282)n11:0.00016,((P_patens_renamed_P310_12150V3.6:0,P_patens_renamed_P310_12150V3.18:0,P_patens_renamed_P310_12150V3.7:0,P_patens_renamed_P310_12150V3.9:0,P_patens_renamed_P310_12150V3.10:0,P_patens_renamed_P310_12150V3.11:0,P_patens_renamed_P310_12150V3.8:0)n16:0.0001,(P_patens_renamed_P310_12150V3.16:0,P_patens_renamed_P310_12150V3.15:0,P_patens_renamed_P310_12150V3.17:0,P_patens_renamed_P310_12150V3.12:0,P_patens_renamed_P310_12150V3.14:0,P_patens_renamed_P310_12150V3.13:0)n17:0.00014)n15:0.00015)n10:0.12647)n8:0.55597)n7:0.2335)n4:0.08796,((S_moellendorffii_renamed_EFJ05625:0.00678,S_moellendorffii_renamed_EFJ28903:0.00014)n19:0.65044,((A_filiculoides_renamed_Azfi_s0254.g060444:0.88099,(A_filiculoides_renamed_Azfi_s0050.g031063:0.30847,A_filiculoides_renamed_Azfi_s0376.g067287:0.181)n22:0.40071)n21:0.20284,(P_abies_renamed_MA_10434970g0010:0.49844,((((P_dactylifera_renamed_XP_008804460.2:0.06548,(P_dactylifera_renamed_XP_026657490.1:0.0394,(P_dactylifera_renamed_XP_008795707.1:0.00014,P_dactylifera_renamed_XP_008795708.1:0.00014)n29:0.00025)n28:0.11478)n27:0.09194,((Oryza_sativa_renamed_LOC_Os04g39629.1:0.22743,(Z_mays_renamed_A0A1D6E8K9:0.06939,Z_mays_renamed_K7TU34:0.07149)n32:0.15457)n31:0.39259,((Oryza_sativa_renamed_LOC_Os08g39440.2:0.00014,Oryza_sativa_renamed_LOC_Os08g39440.1:0.00014)n34:0.17911,(Z_mays_renamed_A0A1D6KIM3:0.04388,Z_mays_renamed_K7U4K0:0.07677)n35:0.16942)n33:0.38607)n30:0.08332)n26:0.12741,(B_vulgaris_renamed_KMT18846:0.38216,((A_thaliana_renamed_AT3G12640.4:0.00014,(A_thaliana_renamed_AT3G12640.1:0.00014,(A_thaliana_renamed_AT3G12640.2:0,A_thaliana_renamed_AT3G12640.3:0)n40:0.00014)n39:0.00016)n38:0.67325,(((L_angustifolius_renamed_OIW07970:0.13558,L_angustifolius_renamed_OIW06196:0.05315)n43:0.06436,((M_truncatula_renamed_MTR_8037000:0.00014,M_truncatula_renamed_MTR_8037000:0.00265)n45:0.22088,(L_japonicus_renamed_Lj3g3v0478170.1:0.00089,L_japonicus_renamed_Lj5g3v0091580.1:0.036)n46:0.11613)n44:0.07565)n42:0.04431,((M_truncatula_renamed_MTR_3028140:0.00014,M_truncatula_renamed_MTR_3028140:0.00014)n48:0.16359,(L_angustifolius_renamed_OIW11755:0.12635,L_japonicus_renamed_Lj0g3v0120029.1:0.09999)n49:0.03773)n47:0.03413)n41:0.17202)n37:0.05373)n36:0.10185)n25:0.13587,(A_trichopoda_renamed_ERN12574:1.25961,A_trichopoda_renamed_ERN11737:0.360423)n50:0.040047)n24:0.36693)n23:0.25045)n20:0.10488)n18:0.09576)n3:0.37267)n0;
```
