## Supplementary material for "Transcriptional responses to arbuscular mycorrhizal symbiosis development are conserved in the early divergent *Marchantia paleacea*": OG0002098_tree.txt

```
((((P_neesiana_scaffold-JHFI-2006895-Pellia_neesiana:0.21132,P_pinnata_scaffold-UUHD-2150065-Porella_pinnata:0.22853)n3:0.10919,(((A_filiculoides_renamed_Azfi_s0051.g031377:0.51334,(M_polymorpha_renamed_Mapoly0016s0175.1:0.07665,((M_paleacea_Rhiz_final_MPA22840.1.p1:0,M_paleacea_Rhiz_final_MPA22840.2.p1:0)n9:0.61524,M_paleacea_Rhiz_final_MPA10734.1.p1:0.001422)n8:0.000158)n7:0.44252)n6:0.13866,(((((A_trichopoda_renamed_ERN13856:0.30893,((P_dactylifera_renamed_XP_008793726.2:0.28854,(Oryza_sativa_renamed_LOC_Os01g33420.1:0.12983,Z_mays_renamed_C0PAL4:0.14917)n17:0.37965)n16:0.15171,((A_thaliana_renamed_AT3G26380.2:0.00014,A_thaliana_renamed_AT3G26380.1:0.00014)n19:0.29084,(B_vulgaris_renamed_KMT07776:0.28521,((L_angustifolius_renamed_OIW16233:0.09512,(L_angustifolius_renamed_OIW16232:0.04526,L_angustifolius_renamed_OIW16231:0.04496)n23:0.05423)n22:0.4546,((L_angustifolius_renamed_OIW00385:0.09788,((L_japonicus_renamed_Lj4g3v2728280.1:0.00014,L_japonicus_renamed_Lj4g3v2728280.2:0.00014)n27:0.15761,(M_truncatula_renamed_MTR_2096530:0.08376,(M_truncatula_renamed_MTR_8089780:0.32398,((M_truncatula_renamed_MTR_8089745:0.00014,M_truncatula_renamed_MTR_8089745:0.00016)n31:0.03733,(M_truncatula_renamed_MTR_8089740:0.07244,(M_truncatula_renamed_MTR_8089725:0.00015,M_truncatula_renamed_MTR_8089735:0.00402)n33:0.24698)n32:0.03098)n30:0.02812)n29:0.02777)n28:0.06416)n26:0.04789)n25:0.0187,(L_angustifolius_renamed_OIW14633:0.18945,((L_japonicus_renamed_Lj0g3v0136369.1:0.00235,L_japonicus_renamed_Lj6g3v0574710.1:0.01383)n36:0.14026,(M_truncatula_renamed_MTR_3086580:0.00014,M_truncatula_renamed_MTR_3086580:0.00014)n37:0.118)n35:0.03357)n34:0.07328)n24:0.121302)n21:0.013478)n20:0.06582)n18:0.08267)n15:0.0994)n14:0.14983,P_abies_renamed_MA_10434513g0010:0.32605)n13:0.07242,(P_abies_renamed_MA_99538g0010:0.44335,A_trichopoda_renamed_ERN13668:0.496683)n38:0.055187)n12:0.06028,P_abies_renamed_MA_601304g0010:0.43873)n11:0.16695,((((S_moellendorffii_renamed_EFJ34281:0.0101,S_moellendorffii_renamed_EFJ31319:0.019)n42:0.27003,(S_moellendorffii_renamed_EFJ07520:0.00033,S_moellendorffii_renamed_EFJ05091:0.00651)n43:0.47401)n41:0.17122,S_moellendorffii_renamed_EFJ20054:0.4283)n40:0.12996,(S_moellendorffii_renamed_EFJ26238:0.00368,S_moellendorffii_renamed_EFJ14535:0.00015)n44:0.674676)n39:0.074964)n10:0.04153)n5:0.05516,(M_paleacea_Rhiz_final_MPA13029.1.p1:0.05924,M_polymorpha_renamed_Mapoly0033s0125.1:0.01563)n45:0.295029)n4:0.032781)n2:0.2317,(P_patens_renamed_P311_18080V3.3:0.00176,((P_patens_renamed_P311_18080V3.1:0,P_patens_renamed_P311_18080V3.4:0)n48:0.00016,P_patens_renamed_P311_18080V3.2:0.00014)n47:0.00016)n46:0.64347)n1:0.033875,((M_flagellaris_scaffold-UCRN-2006066-Megaceros_tosanus:0.00014,M_flagellaris_scaffold-UCRN-2006067-Megaceros_tosanus:0.00014)n50:0.24589,(((A_agrestis_renamed_Aagr.utg000013l.44.6:0.10604,(A_agrestis_renamed_Aagr.utg000013l.44.2:0.00014,((A_agrestis_renamed_Aagr.utg000013l.44.8:0,A_agrestis_renamed_Aagr.utg000013l.44.7:0)n56:0.00014,A_agrestis_renamed_Aagr.utg000013l.44.4:0.00014)n55:0.00014)n54:0.00016)n53:0.00721,(A_agrestis_renamed_Aagr.utg000013l.44.1:0.03377,(A_agrestis_renamed_Aagr.utg000013l.44.3:0,A_agrestis_renamed_Aagr.utg000013l.44.5:0)n58:0.00952)n57:0.0535)n52:0.71434,(A_agrestis_renamed_Aagr.utg000133l.33.4:0.00014,(A_agrestis_renamed_Aagr.utg000133l.33.3:0.00014,(A_agrestis_renamed_Aagr.utg000133l.33.2:0.00015,(A_agrestis_renamed_Aagr.utg000133l.33.1:0.00014,A_agrestis_renamed_Aagr.utg000133l.33.5:0.00014)n62:0.00015)n61:0.00015)n60:0.00014)n59:0.296928)n51:0.032992)n49:0.25062)n0;
```
