## Supplementary material for "Transcriptional responses to arbuscular mycorrhizal symbiosis development are conserved in the early divergent *Marchantia paleacea*": OG0002099_tree.txt

```
(((((M_paleacea_Rhiz_final_MPA13573.1.p1:0.02095,M_polymorpha_renamed_Mapoly0006s0212.1:0.03643)n4:0.21458,(P_neesiana_scaffold-JHFI-2114339-Pellia_neesiana:0.14639,(P_pinnata_scaffold-UUHD-2015127-Porella_pinnata:0.17263,P_pinnata_scaffold-UUHD-2150497-Porella_pinnata:0.194463)n6:0.021607)n5:0.0388)n3:0.32244,((P_patens_renamed_P316_2270V3.4:0.00132,((P_patens_renamed_P316_2270V3.2:0,P_patens_renamed_P316_2270V3.5:0,P_patens_renamed_P316_2270V3.3:0)n10:0.00014,P_patens_renamed_P316_2270V3.1:0.00014)n9:0.00125)n8:0.55469,(T_lepidozioides_scaffold-SKQD-2078498-Takakia_lepidozioides:0.2433,T_lepidozioides_scaffold-SKQD-2077229-Takakia_lepidozioides:0.215748)n11:0.023972)n7:0.05492)n2:0.06614,(C_braunii_renamed_GBG74594:0.94073,(S_muscicola_renamed_SM000018S03686:0.02033,(S_muscicola_renamed_SM000072S21160:0.03436,S_muscicola_renamed_SM000146S00969:0.02277)n14:0.00799)n13:0.62152)n12:0.17224)n1:0.03026,((S_moellendorffii_renamed_EFJ27510:0.02448,S_moellendorffii_renamed_EFJ35683:0.03776)n16:0.43775,(((M_flagellaris_scaffold-UCRN-2010616-Megaceros_tosanus:0,M_flagellaris_scaffold-UCRN-2010617-Megaceros_tosanus:0,M_flagellaris_scaffold-UCRN-2010618-Megaceros_tosanus:0)n19:0.18421,A_agrestis_renamed_Aagr.utg000010l.33.1:0.17213)n18:0.47193,(A_filiculoides_renamed_Azfi_s0051.g031414:0.67757,(((B_vulgaris_renamed_KMT15569:0.28165,(((L_angustifolius_renamed_OIW21567:0.05258,L_angustifolius_renamed_OIV93743:0.04604)n26:0.05444,(L_japonicus_renamed_Lj5g3v2133790.1:0.05026,M_truncatula_renamed_MTR_6092670:0.07903)n27:0.02984)n25:0.09722,((A_thaliana_renamed_AT2G43900.2:0.00014,A_thaliana_renamed_AT2G43900.1:0.00066)n29:0.19112,((A_thaliana_renamed_AT2G31830.1:0.00015,(A_thaliana_renamed_AT2G31830.3:0.00014,A_thaliana_renamed_AT2G31830.2:0.00715)n32:0.00372)n31:0.19446,(A_thaliana_renamed_AT1G05630.3:0.01434,(A_thaliana_renamed_AT1G05630.2:0.00014,A_thaliana_renamed_AT1G05630.1:0.00014)n34:0.00016)n33:0.09188)n30:0.1675)n28:0.09674)n24:0.04528)n23:0.0953,(((L_angustifolius_renamed_OIV90736:0.04111,L_angustifolius_renamed_OIV90737:0.00015)n37:0.10228,((L_japonicus_renamed_Lj5g3v1275070.1:0.03901,(L_japonicus_renamed_Lj5g3v1275070.2:0,L_japonicus_renamed_Lj5g3v1275070.3:0)n40:0.00014)n39:0.05746,(M_truncatula_renamed_MTR_1078100:0.00015,(M_truncatula_renamed_MTR_1078100:0.00014,M_truncatula_renamed_MTR_1078100:0.00115)n42:0.04499)n41:0.078)n38:0.0306)n36:0.17275,(B_vulgaris_renamed_KMT14685:0.25044,(A_thaliana_renamed_AT1G65580.2:0.00014,A_thaliana_renamed_AT1G65580.1:0.00016)n44:0.28425)n43:0.04822)n35:0.07561)n22:0.05022,((A_trichopoda_renamed_ERN09180:0.00398,A_trichopoda_renamed_ERN06999:0.038)n46:0.22366,(((P_dactylifera_renamed_XP_017697883.1:0.05506,P_dactylifera_renamed_XP_008800982.1:0.0454)n49:0.04316,((Oryza_sativa_renamed_LOC_Os09g32440.1:0.04269,(Z_mays_renamed_A0A1D6ESL3:0.01277,Z_mays_renamed_A0A1D6I7V6:0.02758)n52:0.04667)n51:0.08976,((Oryza_sativa_renamed_LOC_Os08g41270.1:0.00014,Oryza_sativa_renamed_LOC_Os08g41270.2:0.00014)n54:0.14617,(((Z_mays_renamed_A0A1D6E2U6:0.04823,Z_mays_renamed_A0A1D6JU46:0.122)n57:0.05337,Z_mays_renamed_A0A1D6PY47:0.0184)n56:0.06646,Z_mays_renamed_A0A1D6KJM2:0.06777)n55:0.11024)n53:0.05939)n50:0.21295)n48:0.08482,((Z_mays_renamed_A0A1D6H860:0.12963,(Oryza_sativa_renamed_LOC_Os02g27620.1:0.00014,Oryza_sativa_renamed_LOC_Os02g27620.2:0.00014)n60:0.15984)n59:0.41673,P_dactylifera_renamed_XP_008811418.1:0.21037)n58:0.08889)n47:0.07101)n45:0.01793)n21:0.48551)n20:0.07422)n17:0.05558)n15:0.03026)n0;
```
