## Supplementary material for "Transcriptional responses to arbuscular mycorrhizal symbiosis development are conserved in the early divergent *Marchantia paleacea*": OG0002100_tree.txt

```
(((C_braunii_renamed_GBG84296:0.36506,(S_muscicola_renamed_SM000001S04638:0.00824,(S_muscicola_renamed_SM000018S03589:0.00776,S_muscicola_renamed_SM000026S08973:0.00668)n4:0.00742)n3:0.32768)n2:0.14522,(M_flagellaris_scaffold-UCRN-2006558-Megaceros_tosanus:0.0446,(A_agrestis_renamed_Aagr.utg000109l.217.3:0.01748,(A_agrestis_renamed_Aagr.utg000109l.217.1:0.00015,A_agrestis_renamed_Aagr.utg000109l.217.2:0.0052)n7:0.00113)n6:0.06435)n5:0.16416)n1:0.008465,(((S_moellendorffii_renamed_EFJ26438:0.0158,S_moellendorffii_renamed_EFJ26745:0.00015)n10:0.46663,((A_filiculoides_renamed_Azfi_s0054.g033828:0.88594,(A_filiculoides_renamed_Azfi_s0092.g043031:0.21264,A_filiculoides_renamed_Azfi_s0124.g048501:0.14744)n13:0.16538)n12:0.15276,(((A_trichopoda_renamed_ERN20335:0.12147,(((P_dactylifera_renamed_XP_008796676.1:0.04705,P_dactylifera_renamed_XP_008775498.1:0.02651)n19:0.03053,((Oryza_sativa_renamed_LOC_Os07g10110.1:0.04061,(Z_mays_renamed_A0A1D6F8N6:0.01651,Z_mays_renamed_A0A1D6HV41:0.01051)n22:0.02252)n21:0.04729,(Z_mays_renamed_A0A1D6GFA6:0.09163,(Oryza_sativa_renamed_LOC_Os03g58970.1:0.04306,Oryza_sativa_renamed_LOC_Os03g58970.2:0.00015)n24:0.09895)n23:0.02019)n20:0.08365)n18:0.09789,((B_vulgaris_renamed_KMT07174:0.33518,(A_thaliana_renamed_AT1G10385.1:0.20377,(L_angustifolius_renamed_OIV93109:0.06843,((M_truncatula_renamed_MTR_1111120:0.04256,M_truncatula_renamed_MTR_6045363:0.0671)n30:0.06993,(L_japonicus_renamed_Lj0g3v0278359.1:0.03279,L_japonicus_renamed_Lj0g3v0228939.1:0.064935)n31:0.007215)n29:0.01931)n28:0.2018)n27:0.03723)n26:0.14677,(B_vulgaris_renamed_KMT04698:0.15662,((A_thaliana_renamed_AT5G49830.1:0.00015,(A_thaliana_renamed_AT5G49830.2:0.00014,A_thaliana_renamed_AT5G49830.3:0.00014)n35:0.00014)n34:0.18071,((L_angustifolius_renamed_OIW08876:0.06613,L_angustifolius_renamed_OIW04982:0.05749)n37:0.01978,(L_japonicus_renamed_Lj3g3v2042240.1:0.04812,M_truncatula_renamed_MTR_4005930:0.05643)n38:0.01304)n36:0.06569)n33:0.00986)n32:0.09071)n25:0.01355)n17:0.06477)n16:0.08022,P_abies_renamed_MA_10436521g0010:0.10519)n15:0.16258,(P_abies_renamed_MA_10436132g0010:0.77057,(((P_dactylifera_renamed_XP_008789451.1:0.43479,(Oryza_sativa_renamed_LOC_Os08g45200.1:0.59101,Z_mays_renamed_A0A1D6KLY4:0.515)n43:0.68151)n42:0.15926,(L_japonicus_renamed_Lj5g3v1118440.1:0.18995,(M_truncatula_renamed_MTR_1069620:0.04537,M_truncatula_renamed_MTR_2022500:0.24246)n45:0.20509)n44:0.69456)n41:0.14062,A_trichopoda_renamed_ERN18919:0.4276)n40:0.63671)n39:0.321651)n14:0.035739)n11:0.04862)n9:0.03874,((((M_paleacea_Rhiz_final_MPA9989.1.p1:0,M_paleacea_Rhiz_final_MPA9989.2.p1:0)n49:0.01166,M_polymorpha_renamed_Mapoly0120s0028.1:0.03013)n48:0.18924,(P_neesiana_scaffold-JHFI-2114274-Pellia_neesiana:0.19095,P_pinnata_scaffold-UUHD-2150667-Porella_pinnata:0.16171)n50:0.04739)n47:0.14809,((T_lepidozioides_scaffold-SKQD-2013205-Takakia_lepidozioides:0.00014,T_lepidozioides_scaffold-SKQD-2013206-Takakia_lepidozioides:0.00249)n52:0.0902,((P_patens_renamed_P317_8270V3.2:0,P_patens_renamed_P317_8270V3.1:0)n54:0.07644,((P_patens_renamed_P39_2250V3.3:0,P_patens_renamed_P39_2250V3.4:0,P_patens_renamed_P39_2250V3.1:0,P_patens_renamed_P39_2250V3.2:0)n56:0.04442,((P_patens_renamed_P315_1370V3.1:0,P_patens_renamed_P315_1370V3.4:0)n58:0.00014,(P_patens_renamed_P315_1370V3.2:0,P_patens_renamed_P315_1370V3.3:0,P_patens_renamed_P315_1370V3.5:0)n59:0.00016)n57:0.09026)n55:0.0199)n53:0.1371)n51:0.11776)n46:0.03642)n8:0.008465)n0;
```
