## Supplementary material for "Transcriptional responses to arbuscular mycorrhizal symbiosis development are conserved in the early divergent *Marchantia paleacea*": OG0002101_tree.txt

```
((C_braunii_renamed_GBG88179:0.05786,((((P_abies_renamed_MA_10317345g0020:0.02846,P_abies_renamed_MA_909562g0010:0.03749)n5:0.1499,(M_paleacea_Rhiz_final_MPA5498.1.p1:0.32986,P_pinnata_scaffold-UUHD-2016792-Porella_pinnata:0.30094)n6:0.10918)n4:0.03257,(((((M_paleacea_Rhiz_final_MPA7574.1.p1:0,M_paleacea_Rhiz_final_MPA7574.2.p1:0,M_polymorpha_renamed_Mapoly0029s0012.1:0)n11:0.01118,(((S_moellendorffii_renamed_EFJ28949:0.00014,S_moellendorffii_renamed_EFJ13655:0.00924)n14:0.04815,(M_flagellaris_scaffold-UCRN-2009042-Megaceros_tosanus:0.07194,(M_flagellaris_scaffold-UCRN-2008382-Megaceros_tosanus:0.1175,((A_filiculoides_renamed_Azfi_s0065.g035967:0.02986,(A_filiculoides_renamed_Azfi_s0557.g076900:0.00014,A_filiculoides_renamed_Azfi_s2721.g112781:0.14019)n19:0.04109)n18:0.06416,(((P_patens_renamed_P311_18810V3.1:0,P_patens_renamed_P311_18810V3.2:0)n22:0.00014,P_patens_renamed_P311_18810V3.3:0.00343)n21:0.009,((P_patens_renamed_P37_5890V3.3:0,P_patens_renamed_P37_5890V3.1:0)n24:0.00015,P_patens_renamed_P37_5890V3.2:0.00342)n23:0.01033)n20:0.00873)n17:0.01746)n16:0.012573)n15:0.001397)n13:0.0142,A_agrestis_renamed_Aagr.utg000124l.61.1:0.00806)n12:0.031)n10:0.01326,P_neesiana_scaffold-JHFI-2113094-Pellia_neesiana:0.03639)n9:0.01884,(((L_angustifolius_renamed_OIW11922:0.07041,Z_mays_renamed_A0A1D6FX10:0.17574)n27:0.1666,((T_lepidozioides_scaffold-SKQD-2005959-Takakia_lepidozioides:0.00014,(T_lepidozioides_scaffold-SKQD-2005957-Takakia_lepidozioides:0.00014,T_lepidozioides_scaffold-SKQD-2005958-Takakia_lepidozioides:0.00016)n30:0.00015)n29:0.0266,(T_lepidozioides_scaffold-SKQD-2007165-Takakia_lepidozioides:0.00014,T_lepidozioides_scaffold-SKQD-2007164-Takakia_lepidozioides:0.00016)n31:0.019908)n28:0.002212)n26:0.03778,(M_truncatula_renamed_MTR_3107420:0.36145,(P_pinnata_scaffold-UUHD-2001294-Porella_pinnata:0.00014,P_pinnata_scaffold-UUHD-2001295-Porella_pinnata:0.000135)n33:1.5e-05)n32:0.0276)n25:0.00472)n8:0.03459,(((((Oryza_sativa_renamed_LOC_Os01g36890.2:0,Oryza_sativa_renamed_LOC_Os01g36920.2:0)n38:0.02518,Z_mays_renamed_A0A1D6FLR3:0.01965)n37:0.10398,((P_dactylifera_renamed_XP_008806594.1:0,P_dactylifera_renamed_XP_008806602.1:0)n40:0.00015,((P_dactylifera_renamed_XP_008797872.1:0.00014,(P_dactylifera_renamed_XP_008797870.1:0,P_dactylifera_renamed_XP_008797871.1:0)n43:0.00014)n42:0.0155,P_dactylifera_renamed_XP_008806610.1:0.00014)n41:0.00015)n39:0.0111)n36:0.01407,((A_thaliana_renamed_AT5G11200.3:0.05134,(A_thaliana_renamed_AT5G11170.2:0.00014,((A_thaliana_renamed_AT5G11170.1:0,A_thaliana_renamed_AT5G11200.1:0)n48:0.00014,A_thaliana_renamed_AT5G11200.2:0.00015)n47:0.0219)n46:0.0027)n45:0.09279,(B_vulgaris_renamed_KMT18918:0.02869,(((L_japonicus_renamed_Lj1g3v1911750.1:0.01904,(L_angustifolius_renamed_OIW15015:0.00547,(L_angustifolius_renamed_OIV97742:0.0169,L_angustifolius_renamed_OIV96488:0.006948)n54:0.0006948)n53:7.72e-05)n52:0.00348,(M_truncatula_renamed_MTR_1012420:0.00987,M_truncatula_renamed_MTR_3107420:0.033147)n55:0.003683)n51:0.02547,((L_japonicus_renamed_Lj0g3v0209329.1:0.02095,M_truncatula_renamed_MTR_4010565:0.02588)n57:0.01613,(L_angustifolius_renamed_OIW19209:0.0274,L_angustifolius_renamed_OIW04895:0.009783)n58:0.001087)n56:0.01559)n50:0.06994)n49:0.03418)n44:0.04389)n35:0.06694,P_abies_renamed_MA_99733g0010:0.11853)n34:0.01242)n7:0.00138)n3:0.051237,(A_filiculoides_renamed_Azfi_s0201.g057573:0.07881,(S_muscicola_renamed_SM000249S08260:0.02376,(S_muscicola_renamed_SM000097S24818:0.05129,S_muscicola_renamed_SM000014S00402:0.05995)n61:0.01351)n60:0.17328)n59:0.044748)n2:0.004972)n1:0.02154,A_trichopoda_renamed_ERN15449:0.02662)n0;
```
