## Supplementary material for "Transcriptional responses to arbuscular mycorrhizal symbiosis development are conserved in the early divergent *Marchantia paleacea*": OG0002102_tree.txt

```
(A_filiculoides_renamed_Azfi_s0071.g036823:0.30202,(P_abies_renamed_MA_10426023g0020:0.16393,((((T_lepidozioides_scaffold-SKQD-2079434-Takakia_lepidozioides:0.11671,((P_patens_renamed_P32_3460V3.4:0.00014,(P_patens_renamed_P32_3460V3.2:0.00014,(P_patens_renamed_P32_3460V3.5:0.00014,(P_patens_renamed_P32_3460V3.3:0,P_patens_renamed_P32_3460V3.1:0)n10:0.00015)n9:0.00014)n8:0.00014)n7:0.23667,((P_patens_renamed_P33_37390V3.1:0,P_patens_renamed_P33_37390V3.5:0,P_patens_renamed_P33_37390V3.3:0,P_patens_renamed_P33_37390V3.4:0)n12:0.00014,P_patens_renamed_P33_37390V3.2:0.00161)n11:0.1179)n6:0.13196)n5:0.0891,((M_flagellaris_scaffold-UCRN-2011496-Megaceros_tosanus:0.16929,((A_agrestis_renamed_Aagr.utg000057l.167.5:0.00911,(A_agrestis_renamed_Aagr.utg000057l.167.4:0.00803,A_agrestis_renamed_Aagr.utg000057l.167.3:0.00713)n17:0.01383)n16:0.00179,(A_agrestis_renamed_Aagr.utg000057l.167.1:0.00014,A_agrestis_renamed_Aagr.utg000057l.167.2:0.00014)n18:0.00016)n15:0.15902)n14:0.14303,((M_polymorpha_renamed_Mapoly0038s0034.1:0.03126,(M_paleacea_Rhiz_final_MPA26906.1.p1:0.00014,M_paleacea_Rhiz_final_MPA26906.2.p1:0.01244)n21:0.02741)n20:0.19294,(P_pinnata_scaffold-UUHD-2016350-Porella_pinnata:0.11121,(P_neesiana_scaffold-JHFI-2109115-Pellia_neesiana:0.17639,(P_neesiana_scaffold-JHFI-2013981-Pellia_neesiana:0.17977,P_neesiana_scaffold-JHFI-2100788-Pellia_neesiana:0.071361)n24:0.0071361)n23:0.0007929)n22:0.02762)n19:0.15298)n13:0.03271)n4:0.05427,((S_moellendorffii_renamed_EFJ21933:0.00638,S_moellendorffii_renamed_EFJ18203:0.00284)n26:0.32265,((M_paleacea_Rhiz_final_MPA1613.1.p1:0.83641,C_braunii_renamed_GBG66859:0.29073)n28:0.22,(P_pinnata_scaffold-UUHD-2136312-Porella_pinnata:1.67412,(S_muscicola_renamed_SM000077S21558:0.01874,(S_muscicola_renamed_SM000075S21930:0.04527,S_muscicola_renamed_SM000156S02154:0.03178)n31:0.00815)n30:0.34364)n29:0.08983)n27:0.14163)n25:0.04077)n3:0.03864,(A_trichopoda_renamed_ERN17219:0.14762,(((P_dactylifera_renamed_XP_026655951.1:0.07513,(P_dactylifera_renamed_XP_026656970.1:0.0986,(P_dactylifera_renamed_XP_008802871.1:0.03189,P_dactylifera_renamed_XP_026657864.1:0.21193)n37:0.0246)n36:0.0112)n35:0.07469,(Oryza_sativa_renamed_LOC_Os04g47590.1:0.0362,(Z_mays_renamed_A0A1D6JCY5:0.18194,Z_mays_renamed_A0A1D6JCY6:0.424575)n39:0.047175)n38:0.12044)n34:0.09456,(((A_thaliana_renamed_AT4G38350.2:0.00014,A_thaliana_renamed_AT4G38350.1:0.00014)n42:0.23055,(B_vulgaris_renamed_KMT01231:0.18369,(L_angustifolius_renamed_OIW16466:0.10246,(M_truncatula_renamed_MTR_5099070:0.10542,((L_japonicus_renamed_Lj2g3v3373160.1:0,L_japonicus_renamed_Lj2g3v3373160.2:0,L_japonicus_renamed_Lj2g3v3373160.3:0,L_japonicus_renamed_Lj2g3v3373160.4:0,L_japonicus_renamed_Lj2g3v3373160.5:0)n47:0.04578,(L_japonicus_renamed_Lj0g3v0126949.1:0.00014,L_japonicus_renamed_Lj0g3v0268489.1:0.00145)n48:0.101142)n46:0.011238)n45:0.03234)n44:0.00853)n43:0.02019)n41:0.04722,(((((L_japonicus_renamed_Lj1g3v2295220.2:0.00408,L_japonicus_renamed_Lj1g3v2295220.1:0.00015)n53:0.05142,(M_truncatula_renamed_MTR_3115450:0.07102,M_truncatula_renamed_MTR_3115450:0.00614)n54:0.08135)n52:0.01663,(P_pinnata_scaffold-UUHD-2134984-Porella_pinnata:0.8969,((L_angustifolius_renamed_OIW14788:0.04438,L_angustifolius_renamed_OIV97566:0.07896)n57:0.01482,L_angustifolius_renamed_OIV96290:0.000126)n56:1.4e-05)n55:0.02885)n51:0.12707,A_thaliana_renamed_AT1G42470.1:0.21755)n50:0.02921,B_vulgaris_renamed_KMS99730:0.2349)n49:0.03743)n40:0.04462)n33:0.0367)n32:0.104652)n2:0.011628)n1:0.11834)n0;
```
