## Supplementary material for "Transcriptional responses to arbuscular mycorrhizal symbiosis development are conserved in the early divergent *Marchantia paleacea*": OG0002103_tree.txt

```
((S_muscicola_renamed_SM000038S14287:0.01531,(S_muscicola_renamed_SM000016S01877:0.01187,S_muscicola_renamed_SM000175S03276:0.00014)n2:0.00966)n1:0.33328,((((((S_moellendorffii_renamed_EFJ32785:0.00815,(S_moellendorffii_renamed_EFJ20648:0.01608,(S_moellendorffii_renamed_EFJ32428:0,S_moellendorffii_renamed_EFJ20819:0)n10:0.00014)n9:0.00016)n8:0.061,S_moellendorffii_renamed_EFJ11285:0.00389)n7:0.00831,S_moellendorffii_renamed_EFJ15521:0.00014)n6:0.52325,(S_moellendorffii_renamed_EFJ19143:0.00316,S_moellendorffii_renamed_EFJ10475:0.00586)n11:0.10641)n5:0.08873,(S_moellendorffii_renamed_EFJ21768:0.01443,S_moellendorffii_renamed_EFJ34148:0.02191)n12:0.22662)n4:0.18162,(((((P_pinnata_scaffold-UUHD-2014201-Porella_pinnata:0.66743,((A_filiculoides_renamed_Azfi_s0073.g037208:0.37204,A_trichopoda_renamed_ERM94167:0.59516)n19:0.17418,((Oryza_sativa_renamed_LOC_Os09g20440.1:0.15924,Z_mays_renamed_A0A1D6EPD2:0.10573)n21:0.24732,(A_trichopoda_renamed_ERM94168:0.18951,((A_thaliana_renamed_AT5G65165.2:0.00331,A_thaliana_renamed_AT5G65165.1:0.00016)n24:0.24916,B_vulgaris_renamed_KMT08803:0.18732)n23:0.08164)n22:0.05498)n20:0.123066)n18:0.013674)n17:0.10485,(A_agrestis_renamed_Aagr.utg000109l.222.2:0.00014,A_agrestis_renamed_Aagr.utg000109l.222.1:0.00016)n25:0.42841)n16:0.08571,P_patens_renamed_P31_3190V3.1:0.50889)n15:0.12041,(M_paleacea_Rhiz_final_MPA615.1.p1:0.43842,(A_trichopoda_renamed_ERN13753:0.03442,(((B_vulgaris_renamed_KMT02401:0.16476,((L_japonicus_renamed_Lj1g3v3740570.1:0.03285,((L_japonicus_renamed_Lj0g3v0336509.1:0.00015,L_japonicus_renamed_Lj4g3v0485140.1:0.00015)n34:0.10178,(L_japonicus_renamed_Lj1g3v3751710.1:0,L_japonicus_renamed_Lj1g3v3751710.2:0)n35:0.00015)n33:0.0096)n32:0.07498,(L_angustifolius_renamed_OIW09417:0.05898,(M_truncatula_renamed_MTR_1492610:0.01142,M_truncatula_renamed_MTR_0018s0260:0.00376)n37:0.07227)n36:0.03572)n31:0.07779)n30:0.04458,((A_thaliana_renamed_AT3G27380.1:0,A_thaliana_renamed_AT3G27380.2:0)n39:0.05479,(A_thaliana_renamed_AT5G40650.1:0.00014,A_thaliana_renamed_AT5G40650.2:0.00016)n40:0.02617)n38:0.13328)n29:0.03728,(((Z_mays_renamed_A0A1D6LEN4:0.02073,(Z_mays_renamed_K7U1I2:0.00793,Z_mays_renamed_K7V6D9:0.07096)n44:0.01282)n43:0.01879,((Oryza_sativa_renamed_LOC_Os08g02640.4:0,Oryza_sativa_renamed_LOC_Os08g02640.5:0,Oryza_sativa_renamed_LOC_Os08g02640.3:0,Oryza_sativa_renamed_LOC_Os08g02640.2:0)n46:0.00016,Oryza_sativa_renamed_LOC_Os08g02640.1:0.00014)n45:0.03638)n42:0.19109,(P_dactylifera_renamed_XP_008797193.1:0.03459,P_dactylifera_renamed_XP_008799935.1:0.04649)n47:0.04621)n41:0.10125)n28:0.05158)n27:0.05256)n26:0.00584)n14:0.016125,(((A_agrestis_renamed_Aagr.utg000091l.79.1:0,A_agrestis_renamed_Aagr.utg000091l.79.3:0,A_agrestis_renamed_Aagr.utg000091l.79.2:0)n50:0.2461,(A_filiculoides_renamed_Azfi_s0102.g044534:0.14998,A_filiculoides_renamed_Azfi_s0345.g065822:0.16545)n51:0.06471)n49:0.03183,(((M_paleacea_Rhiz_final_MPA23675.1.p1:0.01224,M_polymorpha_renamed_Mapoly0091s0036.1:0.0334)n54:0.10977,(P_neesiana_scaffold-JHFI-2015919-Pellia_neesiana:0.15832,(P_pinnata_scaffold-UUHD-2000760-Porella_pinnata:0,P_pinnata_scaffold-UUHD-2000761-Porella_pinnata:0)n56:0.13961)n55:0.03617)n53:0.07943,((P_patens_renamed_P312_11350V3.1:0,P_patens_renamed_P312_11350V3.2:0)n58:0.19208,(T_lepidozioides_scaffold-SKQD-2076370-Takakia_lepidozioides:0.0996,T_lepidozioides_scaffold-SKQD-2011730-Takakia_lepidozioides:0.08091)n59:0.00899)n57:0.06947)n52:0.0237)n48:0.035487)n13:0.003943)n3:0.02511)n0;
```
