## Supplementary material for "Transcriptional responses to arbuscular mycorrhizal symbiosis development are conserved in the early divergent *Marchantia paleacea*": OG0002104_tree.txt

```
((S_muscicola_renamed_SM000184S03779:0.01671,(S_muscicola_renamed_SM000167S02977:0.05799,(S_muscicola_renamed_SM000052S17669:0.00016,S_muscicola_renamed_SM011029S18838:0.00014)n3:0.05365)n2:0.01577)n1:0.57767,(((M_flagellaris_scaffold-UCRN-2050846-Megaceros_tosanus:0.05578,(A_agrestis_renamed_Aagr.utg000083l.159.10:0.00014,(A_agrestis_renamed_Aagr.utg000083l.159.9:0.00014,(A_agrestis_renamed_Aagr.utg000083l.159.16:0.00014,(A_agrestis_renamed_Aagr.utg000083l.159.1:0.10575,(((A_agrestis_renamed_Aagr.utg000083l.159.19:0,A_agrestis_renamed_Aagr.utg000083l.159.13:0,A_agrestis_renamed_Aagr.utg000083l.159.21:0)n13:0.00014,(A_agrestis_renamed_Aagr.utg000083l.159.20:0,A_agrestis_renamed_Aagr.utg000083l.159.11:0,A_agrestis_renamed_Aagr.utg000083l.159.14:0)n14:0.00014)n12:0.02157,((A_agrestis_renamed_Aagr.utg000083l.159.18:0.00014,((A_agrestis_renamed_Aagr.utg000083l.159.4:0,A_agrestis_renamed_Aagr.utg000083l.159.2:0,A_agrestis_renamed_Aagr.utg000083l.159.7:0)n18:0.00014,(A_agrestis_renamed_Aagr.utg000083l.159.17:0,A_agrestis_renamed_Aagr.utg000083l.159.6:0,A_agrestis_renamed_Aagr.utg000083l.159.3:0)n19:0.00014)n17:0.00014)n16:0.02923,((A_agrestis_renamed_Aagr.utg000083l.159.5:0,A_agrestis_renamed_Aagr.utg000083l.159.15:0,A_agrestis_renamed_Aagr.utg000083l.159.12:0)n21:0.00016,A_agrestis_renamed_Aagr.utg000083l.159.8:0.00014)n20:0.00726)n15:0.02706)n11:0.01657)n10:0.06542)n9:0.00014)n8:0.00016)n7:0.10176)n6:0.23426,(((P_patens_renamed_P320_23480V3.1:0.00353,((P_patens_renamed_P320_23480V3.3:0.0082,P_patens_renamed_P320_23480V3.2:0.03782)n26:0.01936,P_patens_renamed_P320_23480V3.4:0.11673)n25:0.00014)n24:0.20466,(((M_paleacea_Rhiz_final_MPA15319.1.p1:0,M_paleacea_Rhiz_final_MPA15319.2.p1:0)n29:0.03553,M_polymorpha_renamed_Mapoly0022s0092.1:0.02582)n28:0.18944,(P_pinnata_scaffold-UUHD-2149275-Porella_pinnata:0.05148,P_neesiana_scaffold-JHFI-2013055-Pellia_neesiana:0.13728)n30:0.05166)n27:0.31234)n23:0.14696,(T_lepidozioides_scaffold-SKQD-2007571-Takakia_lepidozioides:0.01464,T_lepidozioides_scaffold-SKQD-2007572-Takakia_lepidozioides:0.00016)n31:0.13912)n22:0.08856)n5:0.05629,(((C_braunii_renamed_GBG62120:0.95117,(S_moellendorffii_renamed_EFJ04902:0,S_moellendorffii_renamed_EFJ11012:0)n35:0.05209)n34:0.18111,((M_paleacea_Rhiz_final_MPA3945.1.p1:0.78956,(P_pinnata_scaffold-UUHD-2145479-Porella_pinnata:0.54876,(P_neesiana_scaffold-JHFI-2094564-Pellia_neesiana:1.37099,P_neesiana_scaffold-JHFI-2105651-Pellia_neesiana:0.52785)n39:0.0593)n38:1.23185)n37:0.26829,(((B_vulgaris_renamed_KMT18809:0.2865,(((A_thaliana_renamed_AT5G09680.2:0,A_thaliana_renamed_AT5G09680.1:0)n45:0.00014,A_thaliana_renamed_AT5G09680.3:0.00016)n44:0.38607,((M_truncatula_renamed_MTR_0085s0010:0.10347,L_angustifolius_renamed_OIV99678:0.15755)n47:0.02362,((L_japonicus_renamed_Lj0g3v0067269.1:0.10118,(L_japonicus_renamed_Lj3g3v3688850.2:0,L_japonicus_renamed_Lj3g3v3688850.3:0)n50:0.00014)n49:0.00014,L_japonicus_renamed_Lj3g3v3688850.1:0.00015)n48:0.07447)n46:0.04102)n43:0.08481)n42:0.2299,(P_dactylifera_renamed_XP_017698687.1:0,P_dactylifera_renamed_XP_017698688.1:0,P_dactylifera_renamed_XP_008791871.1:0)n51:0.26802)n41:0.01311,((Z_mays_renamed_A0A1D6EKZ2:0.41423,((Oryza_sativa_renamed_LOC_Os07g12830.1:0,Oryza_sativa_renamed_LOC_Os07g12830.3:0)n55:0.00015,Oryza_sativa_renamed_LOC_Os07g12830.2:0.03384)n54:0.17837)n53:0.11539,(A_filiculoides_renamed_Azfi_s0074.g037449:0.62414,A_trichopoda_renamed_ERN09437:0.4511)n56:0.17523)n52:0.08287)n40:0.09248)n36:0.13993)n33:0.056365,M_flagellaris_scaffold-UCRN-2050239-Megaceros_tosanus:0.35505)n32:0.03945)n4:0.0507285)n0;
```
