## Supplementary material for "Transcriptional responses to arbuscular mycorrhizal symbiosis development are conserved in the early divergent *Marchantia paleacea*": OG0002105_tree.txt

```
(((C_braunii_renamed_GBG73224:0.76486,((S_muscicola_renamed_SM000264S09758:0.01736,(S_muscicola_renamed_SM000013S26590:0.0253,S_muscicola_renamed_SM000179S03415:0.01105)n5:0.01654)n4:0.60219,A_agrestis_renamed_Aagr.utg000033l.240.1:1.58764)n3:0.0004)n2:0.11557,A_filiculoides_renamed_Azfi_s0081.g038656:0.65876)n1:0.033845,((M_flagellaris_scaffold-UCRN-2053646-Megaceros_tosanus:0.51106,((P_neesiana_scaffold-JHFI-2113841-Pellia_neesiana:0.14981,(((M_paleacea_Rhiz_final_MPA13767.1.p1:0.00016,(M_paleacea_Rhiz_final_MPA13766.1.p1:0.0173,M_paleacea_Rhiz_final_MPA13767.2.p1:0.01287)n13:0.02027)n12:0.0186,M_polymorpha_renamed_Mapoly0070s0077.1:0.00174)n11:0.09431,(P_pinnata_scaffold-UUHD-2146902-Porella_pinnata:0.00836,P_pinnata_scaffold-UUHD-2148626-Porella_pinnata:0.08765)n14:0.17036)n10:0.03408)n9:0.15019,((T_lepidozioides_scaffold-SKQD-2012391-Takakia_lepidozioides:0.10717,((P_patens_renamed_P324_12870V3.2:0,P_patens_renamed_P324_12870V3.1:0,P_patens_renamed_P324_12870V3.3:0)n18:0.05971,(P_patens_renamed_P38_20970V3.1:0,P_patens_renamed_P38_20970V3.2:0)n19:0.0931)n17:0.13063)n16:0.23495,(S_moellendorffii_renamed_EFJ18639:0.00014,S_moellendorffii_renamed_EFJ36175:0.00016)n20:0.26751)n15:0.04525)n8:0.09552)n7:0.07382,(P_abies_renamed_MA_10376188g0010:0.23017,((((P_dactylifera_renamed_XP_008775079.1:0.14745,(((Oryza_sativa_renamed_LOC_Os02g19220.1:0,Oryza_sativa_renamed_LOC_Os02g19220.2:0)n28:0.02153,(Oryza_sativa_renamed_LOC_Os02g19330.1:0,Oryza_sativa_renamed_LOC_Os02g19330.2:0)n29:0.00694)n27:0.12148,(Z_mays_renamed_A0A1D6FGY5:0.2906,Z_mays_renamed_C0PDG9:0.123921)n30:0.013769)n26:0.0985)n25:0.03466,(((P_dactylifera_renamed_XP_017697828.1:0.21296,P_dactylifera_renamed_XP_008793552.1:0.04538)n33:0.03821,(P_dactylifera_renamed_XP_017701736.1:0.01736,(P_dactylifera_renamed_XP_026665925.1:0.02978,(P_dactylifera_renamed_XP_017697807.1:0.00014,(P_dactylifera_renamed_XP_026665924.1:0.07511,P_dactylifera_renamed_XP_008780522.2:0.02039)n37:0.00252)n36:0.00014)n35:0.00418)n34:0.03961)n32:0.01475,((Oryza_sativa_renamed_LOC_Os01g56300.1:0.04446,(Oryza_sativa_renamed_LOC_Os02g31220.2:0,Oryza_sativa_renamed_LOC_Os02g31220.1:0)n40:0.03591)n39:0.04774,(Z_mays_renamed_A0A1D6M804:0.22914,Z_mays_renamed_A0A1D6NAK5:0.104976)n41:0.011664)n38:0.08594)n31:0.05611)n24:0.03867,A_trichopoda_renamed_ERN07657:0.337)n23:0.04012,(((((L_japonicus_renamed_Lj3g3v0394890.1:0,L_japonicus_renamed_Lj3g3v0394890.2:0)n46:0.08927,((L_angustifolius_renamed_OIW11670:0.08855,L_angustifolius_renamed_OIV92494:0.05675)n48:0.06667,(L_angustifolius_renamed_OIW20216:0.07131,L_angustifolius_renamed_OIW21123:0.06289)n49:0.058815)n47:0.006535)n45:0.04141,M_truncatula_renamed_MTR_2069530:0.10257)n44:0.07272,((L_angustifolius_renamed_OIW05322:0.07896,(L_angustifolius_renamed_OIV92495:0.06057,(L_angustifolius_renamed_OIW11669:0.04013,L_angustifolius_renamed_OIW05323:0.08219)n53:0.01899)n52:0.00551)n51:0.10823,(L_japonicus_renamed_Lj3g3v0965940.1:0.07993,M_truncatula_renamed_MTR_2069550:0.1334)n54:0.0545)n50:0.04967)n43:0.10307,((B_vulgaris_renamed_KMT06153:0.38174,(A_thaliana_renamed_AT3G22270.1:0.09483,(A_thaliana_renamed_AT4G14990.1:0.00015,A_thaliana_renamed_AT4G14990.2:0.00014)n58:0.07251)n57:0.33283)n56:0.12169,((A_thaliana_renamed_AT1G79090.3:0,A_thaliana_renamed_AT1G79090.1:0,A_thaliana_renamed_AT1G79090.2:0)n60:0.40624,B_vulgaris_renamed_KMT20240:0.32356)n59:0.038871)n55:0.004319)n42:0.08227)n22:0.14875)n21:0.11127)n6:0.033845)n0;
```
