## Supplementary material for "Transcriptional responses to arbuscular mycorrhizal symbiosis development are conserved in the early divergent *Marchantia paleacea*": OG0002106_tree.txt

```
((((((A_filiculoides_renamed_Azfi_s0083.g038844:0.36008,A_filiculoides_renamed_Azfi_s0393.g067826:0.37041)n5:0.30566,(P_abies_renamed_MA_10433100g0010:0.3512,(((B_vulgaris_renamed_KMT03932:0.32884,(((A_thaliana_renamed_AT1G48635.1:0.00014,A_thaliana_renamed_AT1G48635.2:0.00014)n12:0.10696,(A_thaliana_renamed_AT3G18160.1:0.00014,(A_thaliana_renamed_AT3G18160.2:0.01547,A_thaliana_renamed_AT3G18160.3:0.00103)n14:0.01165)n13:0.13307)n11:0.25862,((L_angustifolius_renamed_OIV94158:0.08653,(L_angustifolius_renamed_OIV89421:0.09365,L_angustifolius_renamed_OIW10113:0.13412)n17:0.01528)n16:0.04758,((L_japonicus_renamed_Lj2g3v0690350.1:0,L_japonicus_renamed_Lj4g3v3114350.1:0)n19:0.10976,(M_truncatula_renamed_MTR_8106780:0.05981,(M_truncatula_renamed_MTR_8106780:0.00762,M_truncatula_renamed_MTR_8106780:0.00014)n21:0.00014)n20:0.12091)n18:0.03488)n15:0.21122)n10:0.03264)n9:0.19647,(((Z_mays_renamed_A0A1D6I1T9:0.05105,(Z_mays_renamed_A0A1D6G7V2:0.24585,Z_mays_renamed_B4FYH4:0.04785)n25:0.00817)n24:0.17433,(Oryza_sativa_renamed_LOC_Os09g14510.3:0.02113,(Oryza_sativa_renamed_LOC_Os09g14510.1:0.00014,Oryza_sativa_renamed_LOC_Os09g14510.2:0.00014)n27:0.00016)n26:0.0649)n23:0.30254,(P_dactylifera_renamed_XP_008803262.1:0.0925,P_dactylifera_renamed_XP_008812617.1:0.07194)n28:0.11051)n22:0.10245)n8:0.1086,A_trichopoda_renamed_ERN00057:0.26724)n7:0.32935)n6:0.32994)n4:0.21071,(T_lepidozioides_scaffold-SKQD-2078543-Takakia_lepidozioides:0.07084,(((P_patens_renamed_P324_12050V3.2:0,P_patens_renamed_P324_12050V3.1:0)n32:0.00014,P_patens_renamed_P324_12050V3.3:0.02102)n31:0.06437,((P_patens_renamed_P320_5170V3.5:0.0065,((P_patens_renamed_P320_5170V3.3:0,P_patens_renamed_P320_5170V3.4:0)n36:0.00015,(P_patens_renamed_P320_5170V3.1:0,P_patens_renamed_P320_5170V3.6:0,P_patens_renamed_P320_5170V3.2:0)n37:0.00014)n35:0.00017)n34:0.17376,((P_patens_renamed_P38_16550V3.9:0,P_patens_renamed_P38_16550V3.8:0,P_patens_renamed_P38_16550V3.11:0,P_patens_renamed_P38_16550V3.12:0,P_patens_renamed_P38_16550V3.10:0)n39:0.06876,((P_patens_renamed_P38_16550V3.13:0,P_patens_renamed_P38_16550V3.2:0,P_patens_renamed_P38_16550V3.3:0,P_patens_renamed_P38_16550V3.5:0,P_patens_renamed_P38_16550V3.4:0,P_patens_renamed_P38_16550V3.7:0,P_patens_renamed_P38_16550V3.6:0)n41:0.00014,P_patens_renamed_P38_16550V3.1:0.00016)n40:0.00015)n38:0.0738)n33:0.02669)n30:0.18663)n29:0.08736)n3:0.06656,((M_polymorpha_renamed_Mapoly0003s0191.1:0.0125,(M_paleacea_Rhiz_final_MPA15402.1.p1:0.00284,M_paleacea_Rhiz_final_MPA15402.2.p1:0.00016)n44:0.00771)n43:0.08052,(P_neesiana_scaffold-JHFI-2111809-Pellia_neesiana:0.1345,(P_pinnata_scaffold-UUHD-2008146-Porella_pinnata:0.00014,P_pinnata_scaffold-UUHD-2008147-Porella_pinnata:0.00015)n46:0.12515)n45:0.05272)n42:0.09858)n2:0.04564,(M_flagellaris_scaffold-UCRN-2051962-Megaceros_tosanus:0.21586,(A_agrestis_renamed_Aagr.utg000140l.74.1:1.28037,(A_agrestis_renamed_Aagr.utg000006l.445.2:0.00308,A_agrestis_renamed_Aagr.utg000006l.445.1:0.00014)n49:0.21962)n48:0.056)n47:0.15904)n1:0.027665,((S_muscicola_renamed_SM000076S21820:0.00345,(S_muscicola_renamed_SM000028S10134:0.01214,S_muscicola_renamed_SM000030S11324:0.02538)n52:0.00431)n51:0.38067,(S_moellendorffii_renamed_EFJ37783:0.72938,C_braunii_renamed_GBG84138:0.55453)n53:0.08505)n50:0.027665)n0;
```
