## Supplementary material for "Transcriptional responses to arbuscular mycorrhizal symbiosis development are conserved in the early divergent *Marchantia paleacea*": OG0002107_tree.txt

```
((M_flagellaris_scaffold-UCRN-2010554-Megaceros_tosanus:0.2208,A_agrestis_renamed_Aagr.utg000049l.782.1:0.21794)n1:0.22612,((S_moellendorffii_renamed_EFJ32278:0.00014,S_moellendorffii_renamed_EFJ16568:0.01375)n3:0.71636,((((M_polymorpha_renamed_Mapoly0002s0203.1:0.07674,(M_paleacea_Rhiz_final_MPA27656.1.p1:0.00015,M_paleacea_Rhiz_final_MPA27657.1.p1:0.03101)n8:0.05731)n7:0.20978,(P_neesiana_scaffold-JHFI-2017356-Pellia_neesiana:0.22188,(P_pinnata_scaffold-UUHD-2146854-Porella_pinnata:0.19192,P_pinnata_scaffold-UUHD-2146540-Porella_pinnata:0.245502)n10:0.027278)n9:0.04503)n6:0.29582,(T_lepidozioides_scaffold-SKQD-2078864-Takakia_lepidozioides:0.18596,(((P_patens_renamed_P33_31860V3.5:0,P_patens_renamed_P33_31860V3.4:0,P_patens_renamed_P33_31860V3.6:0,P_patens_renamed_P33_31860V3.1:0)n14:0.00016,(P_patens_renamed_P33_31860V3.2:0,P_patens_renamed_P33_31860V3.3:0,P_patens_renamed_P33_31860V3.7:0)n15:0.00014)n13:0.38111,((P_patens_renamed_P34_3090V3.3:0,P_patens_renamed_P34_3090V3.2:0)n17:0.00426,((P_patens_renamed_P34_3090V3.1:0,P_patens_renamed_P34_3090V3.4:0,P_patens_renamed_P34_3090V3.5:0)n19:0.00015,P_patens_renamed_P34_3090V3.6:0.00014)n18:0.00014)n16:0.17526)n12:0.41125)n11:0.20017)n5:0.10607,(A_filiculoides_renamed_Azfi_s0102.g044429:0.64803,(P_abies_renamed_MA_625332g0010:0.26161,(A_trichopoda_renamed_ERN12551:0.25228,(((Oryza_sativa_renamed_LOC_Os08g40870.1:0.10123,Z_mays_renamed_A0A1D6KJE3:0.12464)n25:0.54229,(P_dactylifera_renamed_XP_026656269.1:0.00014,(P_dactylifera_renamed_XP_026656242.1:0,P_dactylifera_renamed_XP_026656243.1:0,P_dactylifera_renamed_XP_026656244.1:0,P_dactylifera_renamed_XP_026656245.1:0,P_dactylifera_renamed_XP_026656246.1:0,P_dactylifera_renamed_XP_026656247.1:0,P_dactylifera_renamed_XP_026656248.1:0,P_dactylifera_renamed_XP_026656249.1:0,P_dactylifera_renamed_XP_026656250.1:0,P_dactylifera_renamed_XP_026656251.1:0,P_dactylifera_renamed_XP_026656252.1:0,P_dactylifera_renamed_XP_026656253.1:0,P_dactylifera_renamed_XP_026656254.1:0,P_dactylifera_renamed_XP_026656255.1:0,P_dactylifera_renamed_XP_026656257.1:0,P_dactylifera_renamed_XP_026656258.1:0,P_dactylifera_renamed_XP_026656259.1:0,P_dactylifera_renamed_XP_026656260.1:0,P_dactylifera_renamed_XP_026656261.1:0,P_dactylifera_renamed_XP_026656262.1:0,P_dactylifera_renamed_XP_026656263.1:0,P_dactylifera_renamed_XP_026656264.1:0,P_dactylifera_renamed_XP_026656265.1:0,P_dactylifera_renamed_XP_026656266.1:0,P_dactylifera_renamed_XP_026656267.1:0,P_dactylifera_renamed_XP_026656268.1:0)n27:0.00015)n26:0.18954)n24:0.10573,(((M_truncatula_renamed_MTR_5068170:0.11696,(M_truncatula_renamed_MTR_1051205:0.01277,M_truncatula_renamed_MTR_0004s0610:0.00958)n31:0.06135)n30:0.25742,(L_angustifolius_renamed_OIW01514:0.13105,(L_japonicus_renamed_Lj0g3v0235969.1:0,L_japonicus_renamed_Lj0g3v0235969.2:0)n33:0.12987)n32:0.05867)n29:0.20436,(A_thaliana_renamed_AT3G42630.1:0.43568,B_vulgaris_renamed_KMT09614:0.44971)n34:0.07953)n28:0.08854)n23:0.03027)n22:0.37446)n21:0.39609)n20:0.11745)n4:0.08312)n2:0.22612)n0;
```
