## Supplementary material for "Transcriptional responses to arbuscular mycorrhizal symbiosis development are conserved in the early divergent *Marchantia paleacea*": OG0002108_tree.txt

```
((((S_muscicola_renamed_SM000010S04388:0.00547,(S_muscicola_renamed_SM000141S00914:0.01421,S_muscicola_renamed_SM000190S04838:0.01173)n4:0.00554)n3:0.56389,(C_braunii_renamed_GBG63876:0.87555,C_braunii_renamed_GBG83487:0.84439)n5:0.3148)n2:0.12132,((A_agrestis_renamed_Aagr.utg000058l.128.1:0.4196,(((((T_lepidozioides_scaffold-SKQD-2007961-Takakia_lepidozioides:0.00014,T_lepidozioides_scaffold-SKQD-2007964-Takakia_lepidozioides:0.00229)n12:0.08864,(T_lepidozioides_scaffold-SKQD-2007962-Takakia_lepidozioides:0.00014,T_lepidozioides_scaffold-SKQD-2007963-Takakia_lepidozioides:0.00014)n13:0.07695)n11:0.07785,(((P_patens_renamed_P326_7880V3.4:0,P_patens_renamed_P326_7880V3.1:0,P_patens_renamed_P326_7880V3.2:0)n16:0.00015,P_patens_renamed_P326_7880V3.3:0.00014)n15:0.20839,((P_patens_renamed_P33_18090V3.2:0,P_patens_renamed_P33_18090V3.1:0,P_patens_renamed_P33_18090V3.3:0)n18:0.12144,(P_patens_renamed_P313_12560V3.3:0.00014,((P_patens_renamed_P313_12560V3.6:0,P_patens_renamed_P313_12560V3.7:0,P_patens_renamed_P313_12560V3.5:0)n21:0.00014,(P_patens_renamed_P313_12560V3.2:0.00014,(P_patens_renamed_P313_12560V3.1:0,P_patens_renamed_P313_12560V3.4:0)n23:0.00016)n22:0.00014)n20:0.00015)n19:0.09323)n17:0.05946)n14:0.22905)n10:0.08953,((P_neesiana_scaffold-JHFI-2113803-Pellia_neesiana:0.07355,P_pinnata_scaffold-UUHD-2150054-Porella_pinnata:0.09337)n25:0.10712,(M_polymorpha_renamed_Mapoly0066s0014.1:0.05901,((M_paleacea_Rhiz_final_MPA15993.2.p1:0,M_paleacea_Rhiz_final_MPA15993.3.p1:0)n28:0.00015,M_paleacea_Rhiz_final_MPA15993.1.p1:0.000135)n27:1.5e-05)n26:0.01267)n24:0.141)n9:0.03959,((S_moellendorffii_renamed_EFJ14850:0.00815,S_moellendorffii_renamed_EFJ38373:0.00015)n30:0.33062,(A_filiculoides_renamed_Azfi_s0627.g079991:0.00034,A_filiculoides_renamed_Azfi_s0862.g090078:0.00138)n31:0.45235)n29:0.06804)n8:0.02686)n7:0.06668,A_filiculoides_renamed_Azfi_s0104.g044804:0.564642)n6:0.062738)n1:0.046555,(((((B_vulgaris_renamed_KMS97880:0.2478,(A_thaliana_renamed_AT4G16600.1:0.13261,(A_thaliana_renamed_AT2G35710.2:0.01038,(A_thaliana_renamed_AT2G35710.1:0.00014,A_thaliana_renamed_AT2G35710.4:0.00015)n39:0.00015)n38:0.12168)n37:0.1588)n36:0.04971,(((L_japonicus_renamed_Lj4g3v1259160.1:0.10833,M_truncatula_renamed_MTR_4100950:0.084)n42:0.02637,(M_truncatula_renamed_MTR_5012590:0.1417,(L_japonicus_renamed_Lj2g3v2001740.1:0,L_japonicus_renamed_Lj4g3v1273430.1:0)n44:0.107811)n43:0.011979)n41:0.031635,((L_angustifolius_renamed_OIW10832:0.07501,L_angustifolius_renamed_OIV92775:0.06675)n46:0.03844,(L_angustifolius_renamed_OIW10367:0.07083,L_angustifolius_renamed_OIV94065:0.04536)n47:0.05976)n45:0.00664)n40:0.003515)n35:0.06923,(((Oryza_sativa_renamed_LOC_Os10g40640.1:0.09196,(Z_mays_renamed_A0A1D6K8K1:0.04283,Z_mays_renamed_C0PFB7:0.01452)n51:0.08221)n50:0.26773,((Z_mays_renamed_A0A1D6E3U1:0.02272,Z_mays_renamed_A0A1D6JD51:0.13021)n53:0.08029,(Oryza_sativa_renamed_LOC_Os04g46750.1:0.00014,(Oryza_sativa_renamed_LOC_Os04g46750.2:0.00014,Oryza_sativa_renamed_LOC_Os04g46750.3:0.000126)n55:1.26e-05)n54:1.4e-06)n52:0.00015)n49:0.0494,(P_dactylifera_renamed_XP_008794803.1:0.17791,P_dactylifera_renamed_XP_008786961.1:0.087903)n56:0.009767)n48:0.03295)n34:0.05605,A_trichopoda_renamed_ERN00716:0.22565)n33:0.18675,(P_abies_renamed_MA_13386g0010:0.41694,(P_abies_renamed_MA_103998g0010:0.15149,(P_abies_renamed_MA_10434131g0010:0.0248,P_abies_renamed_MA_10435691g0010:0.59885)n59:0.09986)n58:0.265887)n57:0.029543)n32:0.07373)n0;
```
