## Supplementary material for "Transcriptional responses to arbuscular mycorrhizal symbiosis development are conserved in the early divergent *Marchantia paleacea*": OG0002109_tree.txt

```
(((((A_agrestis_renamed_Aagr.utg000038l.76.8:0.03093,(A_agrestis_renamed_Aagr.utg000038l.76.1:0.00014,A_agrestis_renamed_Aagr.utg000038l.76.4:0.00015)n5:0.00213)n4:0.00023,A_agrestis_renamed_Aagr.utg000038l.76.3:0.00014)n3:0.00792,((A_agrestis_renamed_Aagr.utg000038l.76.5:0,A_agrestis_renamed_Aagr.utg000038l.76.6:0)n7:0.06453,(A_agrestis_renamed_Aagr.utg000038l.76.2:0.00017,A_agrestis_renamed_Aagr.utg000038l.76.7:0.00014)n8:0.00471)n6:0.00027)n2:0.31979,(((P_neesiana_scaffold-JHFI-2017146-Pellia_neesiana:0,P_neesiana_scaffold-JHFI-2017147-Pellia_neesiana:0)n11:0.2553,P_pinnata_scaffold-UUHD-2017785-Porella_pinnata:0.4062)n10:0.08775,(M_polymorpha_renamed_Mapoly0070s0095.1:0.0159,(M_paleacea_Rhiz_final_MPA6766.3.p1:0.00014,(M_paleacea_Rhiz_final_MPA6766.2.p1:0.00014,M_paleacea_Rhiz_final_MPA6766.1.p1:0.01151)n14:0.00014)n13:0.01295)n12:0.13492)n9:0.06898)n1:0.012965,(((S_moellendorffii_renamed_EFJ12839:0.00014,S_moellendorffii_renamed_EFJ16991:0.0113)n17:0.35771,((A_filiculoides_renamed_Azfi_s0157.g053789:0.38485,(P_abies_renamed_MA_10435270g0010:0.28619,((((Z_mays_renamed_A0A1D6EVF6:0.12839,(Oryza_sativa_renamed_LOC_Os09g38790.3:0.00014,(Oryza_sativa_renamed_LOC_Os09g38790.1:0,Oryza_sativa_renamed_LOC_Os09g38790.2:0)n26:0.01798)n25:0.09879)n24:0.23624,(P_dactylifera_renamed_XP_026665817.1:0.16658,(P_dactylifera_renamed_XP_008812445.1:0.00014,P_dactylifera_renamed_XP_008812444.1:0.0471)n28:0.06566)n27:0.08176)n23:0.03576,A_trichopoda_renamed_ERM94752:0.25019)n22:0.06467,((B_vulgaris_renamed_KMT09117:0.27494,(((M_truncatula_renamed_MTR_8106220:0.00014,(M_truncatula_renamed_MTR_8106220:0.00015,M_truncatula_renamed_MTR_8106220:0.00195)n34:0.05076)n33:0.00014,((L_japonicus_renamed_Lj4g3v3113890.1:0.00014,L_japonicus_renamed_Lj4g3v3113890.2:0.0814)n36:0.0595,L_japonicus_renamed_Lj3g3v0966410.1:0.693729)n35:0.077081)n32:0.07235,(L_angustifolius_renamed_OIW01904:0.1228,(L_angustifolius_renamed_OIW10105:0.04644,L_angustifolius_renamed_OIV94129:0.0508)n38:0.04311)n37:0.00479)n31:0.02908)n30:0.03579,(A_thaliana_renamed_AT1G30970.2:0.03176,(A_thaliana_renamed_AT1G30970.1:0.00014,A_thaliana_renamed_AT1G30970.3:0.02863)n40:0.00014)n39:0.28715)n29:0.04814)n21:0.20949)n20:0.07349)n19:0.04845,((((S_muscicola_renamed_SM000195S05255:0.10573,S_muscicola_renamed_SM000255S08771:0.05175)n44:0.006,S_muscicola_renamed_SM003242S12604:0.01089)n43:0.01509,(S_muscicola_renamed_SM000237S08129:0.00775,S_muscicola_renamed_SM003274S12426:0.00015)n45:0.00564)n42:0.68559,C_braunii_renamed_GBG67955:0.39757)n41:0.11468)n18:0.05569)n16:0.0554,((((P_patens_renamed_P322_1400V3.1:0,P_patens_renamed_P322_1400V3.6:0)n49:0.00014,(P_patens_renamed_P322_1400V3.7:0.00014,((P_patens_renamed_P322_1400V3.4:0,P_patens_renamed_P322_1400V3.5:0)n52:0.00014,((P_patens_renamed_P322_1400V3.2:0,P_patens_renamed_P322_1400V3.3:0)n54:0.00015,P_patens_renamed_P322_1400V3.8:0.01465)n53:0.01514)n51:0.06003)n50:0.00014)n48:0.06615,((P_patens_renamed_P319_17160V3.7:0,P_patens_renamed_P319_17160V3.2:0,P_patens_renamed_P319_17160V3.3:0,P_patens_renamed_P319_17160V3.1:0)n56:0.00014,(P_patens_renamed_P319_17160V3.8:0.00014,((P_patens_renamed_P319_17160V3.5:0,P_patens_renamed_P319_17160V3.6:0)n59:0.00014,P_patens_renamed_P319_17160V3.4:0.00015)n58:0.00014)n57:0.06757)n55:0.04518)n47:0.19137,(T_lepidozioides_scaffold-SKQD-2005163-Takakia_lepidozioides:0.08455,T_lepidozioides_scaffold-SKQD-2005164-Takakia_lepidozioides:0.204)n60:0.10353)n46:0.03986)n15:0.012965)n0;
```
