## Supplementary material for "Transcriptional responses to arbuscular mycorrhizal symbiosis development are conserved in the early divergent *Marchantia paleacea*": OG0002110_tree.txt

```
(((C_braunii_renamed_GBG63773:1.00404,(S_muscicola_renamed_SM000159S01803:0.02817,(S_muscicola_renamed_SM000001S04602:0.01466,S_muscicola_renamed_SM000372S13693:0.02522)n4:0.00478)n3:0.34866)n2:0.08437,((((T_lepidozioides_scaffold-SKQD-2006486-Takakia_lepidozioides:0.08568,((P_patens_renamed_P312_7340V3.8:0.00267,((P_patens_renamed_P312_7340V3.1:0,P_patens_renamed_P312_7340V3.5:0,P_patens_renamed_P312_7340V3.6:0)n12:0.00014,((P_patens_renamed_P312_7340V3.4:0,P_patens_renamed_P312_7340V3.3:0)n14:0.00014,(P_patens_renamed_P312_7340V3.7:0.00015,P_patens_renamed_P312_7340V3.2:0.00014)n15:0.00014)n13:0.00014)n11:0.00014)n10:0.10813,(P_patens_renamed_P33_16750V3.8:0.07286,((P_patens_renamed_P33_16750V3.6:0,P_patens_renamed_P33_16750V3.5:0,P_patens_renamed_P33_16750V3.7:0)n18:0.00015,(P_patens_renamed_P33_16750V3.1:0,P_patens_renamed_P33_16750V3.9:0,P_patens_renamed_P33_16750V3.4:0,P_patens_renamed_P33_16750V3.2:0,P_patens_renamed_P33_16750V3.3:0,P_patens_renamed_P33_16750V3.10:0)n19:0.00014)n17:0.00015)n16:0.09309)n9:0.12126)n8:0.08416,(S_moellendorffii_renamed_EFJ17834:0.00968,S_moellendorffii_renamed_EFJ16368:0.00316)n20:0.34945)n7:0.03144,(((M_polymorpha_renamed_Mapoly0100s0051.1:0.00319,(M_paleacea_Rhiz_final_MPA8677.3.p1:0.00015,M_paleacea_Rhiz_final_MPA8677.2.p1:0.01136)n24:0.02311)n23:0.1375,((P_neesiana_scaffold-JHFI-2111583-Pellia_neesiana:0.29255,P_neesiana_scaffold-JHFI-2012786-Pellia_neesiana:0.185589)n26:0.020621,P_neesiana_scaffold-JHFI-2106608-Pellia_neesiana:0.222282)n25:0.024698)n22:0.02776,(P_abies_renamed_MA_10427018g0010:1.21443,P_pinnata_scaffold-UUHD-2145819-Porella_pinnata:0.07736)n27:0.0605)n21:0.04933)n6:0.06928,(((((B_vulgaris_renamed_KMS97317:0.27399,(L_angustifolius_renamed_OIW06951:0.20448,((M_truncatula_renamed_MTR_1109590:0.01055,M_truncatula_renamed_MTR_1109590:0.00014)n35:0.08159,(L_japonicus_renamed_Lj0g3v0268509.1:0.03884,(L_japonicus_renamed_Lj5g3v2179930.1:0.00014,L_japonicus_renamed_Lj5g3v2179930.2:0.00014)n37:0.00015)n36:0.04738)n34:0.00698)n33:0.04283)n32:0.03665,((A_thaliana_renamed_AT3G27610.1:0.00014,(A_thaliana_renamed_AT3G27610.2:0.00014,((A_thaliana_renamed_AT3G27610.9:0,A_thaliana_renamed_AT3G27610.6:0,A_thaliana_renamed_AT3G27610.7:0,A_thaliana_renamed_AT3G27610.4:0)n42:0.03804,(A_thaliana_renamed_AT3G27610.8:0,A_thaliana_renamed_AT3G27610.5:0,A_thaliana_renamed_AT3G27610.3:0)n43:0.00265)n41:0.00014)n40:0.00016)n39:0.13281,(A_thaliana_renamed_AT2G01220.2:0.00014,A_thaliana_renamed_AT2G01220.1:0.00014)n44:0.05953)n38:0.16949)n31:0.04582,((P_dactylifera_renamed_XP_008810043.1:0.00014,P_dactylifera_renamed_XP_026666011.1:0.06359)n46:0.11418,(Z_mays_renamed_B4FI85:0.06042,(P_abies_renamed_MA_52426g0010:0.47732,((Oryza_sativa_renamed_LOC_Os01g49670.3:0.00313,Oryza_sativa_renamed_LOC_Os01g49670.1:0.00014)n50:0.00134,(Oryza_sativa_renamed_LOC_Os01g49670.2:0.00014,(Oryza_sativa_renamed_LOC_Os01g49670.4:0,Oryza_sativa_renamed_LOC_Os01g49670.5:0)n52:0.000234)n51:2.34e-05)n49:2.6e-06)n48:0.0049)n47:0.1392)n45:0.03906)n30:0.05596,A_trichopoda_renamed_ERN17264:0.18005)n29:0.25396,A_filiculoides_renamed_Azfi_s0178.g056192:0.5235)n28:0.030942)n5:0.003438)n1:0.02743,(M_flagellaris_scaffold-UCRN-2000274-Megaceros_tosanus:0,M_flagellaris_scaffold-UCRN-2000276-Megaceros_tosanus:0)n53:0.22679)n0;
```
