## Supplementary material for "Transcriptional responses to arbuscular mycorrhizal symbiosis development are conserved in the early divergent *Marchantia paleacea*": OG0002111_tree.txt

```
((P_abies_renamed_MA_10437004g0010:0.31074,((A_trichopoda_renamed_ERN07070:0.23235,((P_dactylifera_renamed_XP_008789896.1:0.25056,(P_dactylifera_renamed_XP_008794379.1:0.06778,(P_dactylifera_renamed_XP_008790123.1:0.00016,P_dactylifera_renamed_XP_026660600.1:0.01535)n7:0.0743)n6:0.09306)n5:0.04922,((Oryza_sativa_renamed_LOC_Os06g08750.1:0.13167,Z_mays_renamed_A0A1D6NTI2:0.14153)n9:0.18406,(Oryza_sativa_renamed_LOC_Os04g42130.1:0.10839,Z_mays_renamed_A0A1D6E709:0.19202)n10:0.28622)n8:0.05067)n4:0.07428)n3:0.03143,((((M_truncatula_renamed_MTR_1014250:0.00491,M_truncatula_renamed_MTR_1014250:0.00015)n14:0.10579,(((L_japonicus_renamed_Lj0g3v0092339.2:0.00014,L_japonicus_renamed_Lj0g3v0187819.1:0.00015)n17:0.00016,(L_japonicus_renamed_Lj0g3v0092339.1:0.00014,L_japonicus_renamed_Lj0g3v0092339.3:0.00014)n18:0.00015)n16:0.09781,L_japonicus_renamed_Lj5g3v0510940.1:0.068832)n15:0.007648)n13:0.05602,L_angustifolius_renamed_OIW14968:0.10362)n12:0.11876,((B_vulgaris_renamed_KMT03797:0.2822,((A_thaliana_renamed_AT1G79710.2:0,A_thaliana_renamed_AT1G79710.1:0)n22:0.00015,A_thaliana_renamed_AT1G79710.3:0.00462)n21:0.40384)n20:0.10009,(B_vulgaris_renamed_KMT16948:0.33413,(A_thaliana_renamed_AT5G25050.1:0.00512,(A_thaliana_renamed_AT5G25040.5:0.00014,(A_thaliana_renamed_AT5G25040.2:0.00014,(A_thaliana_renamed_AT5G25040.4:0.00014,(A_thaliana_renamed_AT5G25040.1:0.00014,A_thaliana_renamed_AT5G25040.3:0.00496)n28:0.00015)n27:0.00015)n26:0.00015)n25:0.15738)n24:0.31536)n23:0.053595)n19:0.005955)n11:0.02225)n2:0.13139)n1:0.08647,(((P_dactylifera_renamed_XP_008790138.1:0.20825,(Oryza_sativa_renamed_LOC_Os09g25560.1:0.11621,(Z_mays_renamed_A0A1D6I4K4:0.00017,Z_mays_renamed_A0A1D6QKU3:0.08301)n33:0.13383)n32:0.32371)n31:0.06157,((L_angustifolius_renamed_OIW03088:0.22053,(L_japonicus_renamed_Lj5g3v0510790.1:0.18137,M_truncatula_renamed_MTR_1014220:0.17428)n36:0.02959)n35:0.16739,(B_vulgaris_renamed_KMT16946:0.39239,A_thaliana_renamed_AT5G10820.1:0.39926)n37:0.025)n34:0.14)n30:0.28283,((C_braunii_renamed_GBG74558:0.85177,((A_filiculoides_renamed_Azfi_s0391.g067716:0.00015,A_filiculoides_renamed_Azfi_s1760.g106506:0.00139)n41:0.77096,((S_muscicola_renamed_SM000154S01429:0.01643,(S_muscicola_renamed_SM000062S19952:0.04033,S_muscicola_renamed_SM000023S07553:0.04289)n44:0.0238)n43:0.57985,((S_moellendorffii_renamed_EFJ11292:0.00356,S_moellendorffii_renamed_EFJ11382:0.00118)n46:0.31358,(A_filiculoides_renamed_Azfi_s0448.g070690:0.35961,P_abies_renamed_MA_121343g0010:0.49026)n47:0.08289)n45:0.18076)n42:0.165789)n40:0.018421)n39:0.58504,((M_flagellaris_scaffold-UCRN-2004667-Megaceros_tosanus:0.24729,((A_agrestis_renamed_Aagr.utg000104l.45.2:0,A_agrestis_renamed_Aagr.utg000104l.45.4:0,A_agrestis_renamed_Aagr.utg000104l.45.3:0)n51:0.00014,(A_agrestis_renamed_Aagr.utg000104l.45.1:0.01545,A_agrestis_renamed_Aagr.utg000104l.45.5:0.0057)n52:0.02746)n50:0.17276)n49:0.38003,(((M_polymorpha_renamed_Mapoly0094s0073.1:0.02421,(M_paleacea_Rhiz_final_MPA29110.2.p1:0.01507,(M_paleacea_Rhiz_final_MPA29110.1.p1:0.00014,M_paleacea_Rhiz_final_MPA29110.3.p1:0.00014)n57:0.00015)n56:0.0072)n55:0.15726,(P_pinnata_scaffold-UUHD-2018924-Porella_pinnata:0.10404,(P_neesiana_scaffold-JHFI-2007256-Pellia_neesiana:0.00445,P_neesiana_scaffold-JHFI-2007257-Pellia_neesiana:0.00014)n59:0.07409)n58:0.132)n54:0.33126,((P_patens_renamed_P325_9740V3.1:0,P_patens_renamed_P325_9740V3.2:0)n61:0.31496,T_lepidozioides_scaffold-SKQD-2013091-Takakia_lepidozioides:0.1839)n60:0.17993)n53:0.07499)n48:0.14522)n38:0.0567135)n29:0.0063015)n0;
```
