## Supplementary material for "Transcriptional responses to arbuscular mycorrhizal symbiosis development are conserved in the early divergent *Marchantia paleacea*": OG0002112_tree.txt

```
((M_flagellaris_scaffold-UCRN-2052606-Megaceros_tosanus:0.4859,A_agrestis_renamed_Aagr.utg000038l.373.1:0.34073)n1:0.26668,((T_lepidozioides_scaffold-SKQD-2011551-Takakia_lepidozioides:0.60952,((P_patens_renamed_P311_6300V3.2:0,P_patens_renamed_P311_6300V3.1:0)n5:0.16698,(((P_patens_renamed_P32_30120V3.2:0,P_patens_renamed_P32_30120V3.1:0)n8:0.20466,(P_patens_renamed_P31_6980V3.1:0,P_patens_renamed_P31_6980V3.3:0,P_patens_renamed_P31_6980V3.2:0)n9:0.14193)n7:0.09127,(P_patens_renamed_P37_25550V3.1:0,P_patens_renamed_P37_25550V3.2:0)n10:0.28994)n6:0.05144)n4:0.37824)n3:0.17993,(((M_paleacea_Rhiz_final_MPA21376.1.p1:0.02773,M_polymorpha_renamed_Mapoly0049s0030.1:0.09209)n13:0.81967,(S_moellendorffii_renamed_EFJ05669:0.00014,S_moellendorffii_renamed_EFJ04710:0.00014)n14:0.74169)n12:0.10141,(A_filiculoides_renamed_Azfi_s0419.g069116:0.84644,(((B_vulgaris_renamed_KMS97208:0.45934,(((A_thaliana_renamed_AT4G15248.1:0.54334,A_thaliana_renamed_AT3G21890.1:0.05246)n21:0.37307,(L_japonicus_renamed_Lj3g3v1340590.1:0.35219,M_truncatula_renamed_MTR_4046640:0.1876)n22:0.52073)n20:0.94225,(M_truncatula_renamed_MTR_4008050:0.70341,A_thaliana_renamed_AT3G21150.1:0.651204)n23:0.072356)n19:0.2221)n18:0.29445,(((Oryza_sativa_renamed_LOC_Os02g07930.1:0.23616,Z_mays_renamed_B6SRW9:0.21224)n26:0.11817,(Oryza_sativa_renamed_LOC_Os06g45040.1:0.19738,(Z_mays_renamed_A0A1D6LQE8:0.13253,Z_mays_renamed_B6SSC0:0.1675)n28:0.2093)n27:0.05395)n25:0.61516,(P_dactylifera_renamed_XP_017696909.1:0.20905,(P_dactylifera_renamed_XP_008799489.1:0.28361,P_dactylifera_renamed_XP_008811460.1:0.06535)n30:0.31127)n29:0.11999)n24:0.12778)n17:0.2792,(((((P_abies_renamed_MA_10430891g0010:0.82456,(A_trichopoda_renamed_ERM98369:0.44803,(P_dactylifera_renamed_XP_008803867.1:0.24308,(P_dactylifera_renamed_XP_008813300.1:0.19592,(P_dactylifera_renamed_XP_008788940.1:0.00014,(P_dactylifera_renamed_XP_026660276.1:0,P_dactylifera_renamed_XP_008788939.1:0)n40:0.00014)n39:0.15492)n38:0.17902)n37:0.25319)n36:0.1367)n35:0.01956,((L_japonicus_renamed_Lj6g3v2116890.1:0.17216,M_truncatula_renamed_MTR_2011450:0.14871)n42:0.1988,(((L_angustifolius_renamed_OIW08407:0.24702,L_angustifolius_renamed_OIV99220:0.19726)n45:0.21206,L_japonicus_renamed_Lj3g3v2888240.1:0.23719)n44:0.07126,((L_angustifolius_renamed_OIW15523:0.10022,((L_angustifolius_renamed_OIW20452:0,L_angustifolius_renamed_OIW20453:0)n49:0.12031,L_angustifolius_renamed_OIW12078:0.2365)n48:0.06057)n47:0.14528,(L_japonicus_renamed_Lj0g3v0276019.1:0.15578,M_truncatula_renamed_MTR_2089310:0.24078)n50:0.080343)n46:0.008927)n43:0.319851)n41:0.035539)n34:0.14438,B_vulgaris_renamed_KMS95056:0.438)n33:0.02931,((A_thaliana_renamed_AT5G54470.1:0.51297,A_thaliana_renamed_AT4G27310.1:0.28159)n52:0.18687,((Oryza_sativa_renamed_LOC_Os08g08120.3:0.00015,(Oryza_sativa_renamed_LOC_Os08g08120.1:0.00015,Oryza_sativa_renamed_LOC_Os08g08120.2:0.00316)n55:0.00325)n54:0.19062,(Z_mays_renamed_A0A1D6PV36:0.08604,Z_mays_renamed_A0A1D6IY42:0.094932)n56:0.010548)n53:0.03572)n51:0.05406)n32:0.15178,((P_abies_renamed_MA_332069g0010:0.49368,(L_japonicus_renamed_Lj0g3v0263849.1:0.28259,((L_angustifolius_renamed_OIW08281:0.30509,L_angustifolius_renamed_OIW06132:0.27934)n61:0.24338,L_angustifolius_renamed_OIW05246:0.27936)n60:0.03104)n59:0.11728)n58:0.07901,B_vulgaris_renamed_KMS98388:0.630657)n57:0.070073)n31:0.271233)n16:0.030137)n15:0.44426)n11:0.13902)n2:0.26668)n0;
```
