## Supplementary material for "Transcriptional responses to arbuscular mycorrhizal symbiosis development are conserved in the early divergent *Marchantia paleacea*": OG0002113_tree.txt

```
((A_agrestis_renamed_Aagr.utg000058l.444.1:0.59514,(S_moellendorffii_renamed_EFJ28537:0.00472,S_moellendorffii_renamed_EFJ20472:0.00014)n2:0.31736)n1:0.04828,((((P_patens_renamed_P320_720V3.1:0,P_patens_renamed_P320_727V3.6:0,P_patens_renamed_P320_727V3.2:0,P_patens_renamed_P320_727V3.8:0,P_patens_renamed_P320_727V3.5:0,P_patens_renamed_P320_727V3.1:0,P_patens_renamed_P320_727V3.7:0,P_patens_renamed_P320_727V3.4:0,P_patens_renamed_P320_727V3.9:0,P_patens_renamed_P320_727V3.3:0)n6:0.04838,(((P_patens_renamed_P323_22490V3.1:0,P_patens_renamed_P323_22490V3.2:0)n9:0.00011,(P_patens_renamed_P323_22490V3.8:0.00014,(P_patens_renamed_P323_22490V3.6:0,P_patens_renamed_P323_22490V3.10:0,P_patens_renamed_P323_22490V3.4:0,P_patens_renamed_P323_22490V3.9:0,P_patens_renamed_P323_22490V3.5:0,P_patens_renamed_P323_22490V3.7:0)n11:0.00014)n10:0.00014)n8:0.00014,P_patens_renamed_P323_22490V3.3:0.00014)n7:0.18197)n5:0.30474,(T_lepidozioides_scaffold-SKQD-2008295-Takakia_lepidozioides:0.21513,((P_neesiana_scaffold-JHFI-2110310-Pellia_neesiana:0.10531,(P_neesiana_scaffold-JHFI-2111263-Pellia_neesiana:0.23534,P_neesiana_scaffold-JHFI-2110926-Pellia_neesiana:0.34064)n15:0.01494)n14:0.04713,(P_pinnata_scaffold-UUHD-2016244-Porella_pinnata:0.1162,P_pinnata_scaffold-UUHD-2016560-Porella_pinnata:0.126945)n16:0.014105)n13:0.03173)n12:0.07912)n4:0.07681,((S_muscicola_renamed_SM000040S14754:0.03202,S_muscicola_renamed_SM000094S24719:0.05056)n18:0.84051,((((L_japonicus_renamed_Lj1g3v0317990.1:0.26409,M_truncatula_renamed_MTR_1007830:0.12103)n22:0.43143,(B_vulgaris_renamed_KMT15976:0.58579,(A_thaliana_renamed_AT4G27790.1:0.00014,A_thaliana_renamed_AT4G27790.2:0.02465)n24:0.47412)n23:0.08588)n21:0.20699,(P_dactylifera_renamed_XP_008810466.2:0.33156,(Oryza_sativa_renamed_LOC_Os04g58480.1:0.14905,Z_mays_renamed_A0A1D6JI85:0.43514)n26:0.56415)n25:0.16438)n20:0.62979,(P_abies_renamed_MA_91036g0010:0.21556,((A_trichopoda_renamed_ERN15310:0.22661,(((A_thaliana_renamed_AT5G08580.2:0,A_thaliana_renamed_AT5G08580.1:0)n32:0.23495,B_vulgaris_renamed_KMT02568:0.2073)n31:0.04032,(((L_japonicus_renamed_Lj5g3v2259720.1:0,L_japonicus_renamed_Lj5g3v2259720.2:0,L_japonicus_renamed_Lj5g3v2259720.3:0)n35:0.06432,(M_truncatula_renamed_MTR_8020310:0.39095,(M_truncatula_renamed_MTR_1115135:0.04082,M_truncatula_renamed_MTR_1115135:0.00014)n37:0.07334)n36:0.03451)n34:0.05136,(L_angustifolius_renamed_OIW06804:0.1097,L_angustifolius_renamed_OIW01888:0.14696)n38:0.02353)n33:0.06544)n30:0.11205)n29:0.04818,((P_dactylifera_renamed_XP_026665089.1:0.23458,(P_dactylifera_renamed_XP_017697039.1:0,P_dactylifera_renamed_XP_017697040.1:0)n41:0.112905)n40:0.012545,((Z_mays_renamed_K7VJ62:0.13076,(Oryza_sativa_renamed_LOC_Os01g39134.1:0.00014,Oryza_sativa_renamed_LOC_Os01g39134.2:0.03396)n44:0.11946)n43:0.57476,(Z_mays_renamed_A0A096QYB9:0.07988,(Oryza_sativa_renamed_LOC_Os02g12880.5:0.08888,(Oryza_sativa_renamed_LOC_Os02g12880.4:0.00014,(Oryza_sativa_renamed_LOC_Os02g12880.3:0,Oryza_sativa_renamed_LOC_Os02g12880.1:0,Oryza_sativa_renamed_LOC_Os02g12880.2:0)n48:0.06143)n47:0.00305)n46:0.07949)n45:0.318852)n42:0.035428)n39:0.06374)n28:0.06073)n27:0.246186)n19:0.027354)n17:0.17669)n3:0.03436)n0;
```
