## Supplementary material for "Transcriptional responses to arbuscular mycorrhizal symbiosis development are conserved in the early divergent *Marchantia paleacea*": OG0002114_tree.txt

```
((((Z_mays_renamed_A0A1D6H545:1.50343,((B_vulgaris_renamed_KMT16206:1.04057,B_vulgaris_renamed_KMT12095:1.14045)n5:0.126717,(B_vulgaris_renamed_KMT12040:0.89559,B_vulgaris_renamed_KMT13202:0.72518)n6:0.206775)n4:0.022975)n3:0.14878,A_thaliana_renamed_AT5G55150.1:1.1059)n2:0.08922,(P_dactylifera_renamed_XP_017696806.1:0.99523,((L_angustifolius_renamed_OIW14799:0.23584,L_japonicus_renamed_Lj0g3v0304469.1:0.30218)n9:0.05093,(M_truncatula_renamed_MTR_3114970:0.42146,M_truncatula_renamed_MTR_3114990:0.18585)n10:0.02065)n8:0.15303)n7:0.05256)n1:0.01736,(((P_dactylifera_renamed_XP_008805972.1:0.25898,(Oryza_sativa_renamed_LOC_Os06g49340.1:0.10479,Z_mays_renamed_A0A1D6LNA9:0.23922)n14:0.3311)n13:0.52479,((Oryza_sativa_renamed_LOC_Os01g48080.1:0.99309,(((Oryza_sativa_renamed_LOC_Os04g47550.2:0,Oryza_sativa_renamed_LOC_Os04g47550.1:0)n19:0.45311,(Oryza_sativa_renamed_LOC_Os03g40370.1:0.02531,(Oryza_sativa_renamed_LOC_Os03g40410.2:0,Oryza_sativa_renamed_LOC_Os03g40410.3:0,Oryza_sativa_renamed_LOC_Os03g40410.1:0)n21:0.02104)n20:0.51356)n18:0.62672,(Oryza_sativa_renamed_LOC_Os01g22540.1:0.84393,(((Oryza_sativa_renamed_LOC_Os01g22430.1:0.03019,(Oryza_sativa_renamed_LOC_Os01g22480.2:0,Oryza_sativa_renamed_LOC_Os01g22480.1:0)n26:0.0693)n25:0.62724,((((Oryza_sativa_renamed_LOC_Os11g36350.1:0.46409,Oryza_sativa_renamed_LOC_Os11g38180.1:0.35958)n30:0.40071,(Oryza_sativa_renamed_LOC_Os11g38100.1:0.13617,Oryza_sativa_renamed_LOC_Os11g38120.1:0.17403)n31:0.28817)n29:0.11144,((Oryza_sativa_renamed_LOC_Os08g06710.1:0.05045,Oryza_sativa_renamed_LOC_Os08g06780.1:0.0577)n33:0.46594,Oryza_sativa_renamed_LOC_Os11g39609.1:0.46264)n32:0.0596)n28:0.07739,(Oryza_sativa_renamed_LOC_Os11g38070.1:0.30315,(Oryza_sativa_renamed_LOC_Os11g38130.1:0.17838,Oryza_sativa_renamed_LOC_Os11g38140.1:0.08895)n35:0.25461)n34:0.14733)n27:0.26716)n24:0.06369,((Oryza_sativa_renamed_LOC_Os06g44920.1:0.49422,(Oryza_sativa_renamed_LOC_Os12g41450.1:0.05267,Oryza_sativa_renamed_LOC_Os12g41460.1:0.09836)n38:0.39115)n37:0.32678,((Oryza_sativa_renamed_LOC_Os03g58764.1:0.46072,(((Oryza_sativa_renamed_LOC_Os11g37390.1:0.31231,(Z_mays_renamed_A0A1D6DXI8:0.0551,((((Z_mays_renamed_A0A1D6DXQ8:0.00015,Z_mays_renamed_A0A1D6DXP5:0.03275)n48:0.00518,(Z_mays_renamed_A0A1D6DXN2:0.00014,Z_mays_renamed_A0A1D6DXN7:0.00379)n49:0.01237)n47:0.00607,(Z_mays_renamed_A0A1D6DXI6:0.00994,Z_mays_renamed_A0A1D6DXQ7:0.01514)n50:0.00863)n46:0.01577,Z_mays_renamed_A0A1D6HDN2:0.02303)n45:0.01964)n44:0.42924)n43:0.0821,(Z_mays_renamed_A0A1D6KWG9:0.43285,(Oryza_sativa_renamed_LOC_Os11g36830.1:0.47804,(Oryza_sativa_renamed_LOC_Os11g36610.1:0.32067,(Oryza_sativa_renamed_LOC_Os11g37010.1:0.25601,(Oryza_sativa_renamed_LOC_Os11g37060.1:0.00905,Oryza_sativa_renamed_LOC_Os11g38500.1:0.01205)n55:0.15099)n54:0.040824)n53:0.0040824)n52:0.0004536)n51:0.08838)n42:0.04677,(Oryza_sativa_renamed_LOC_Os03g51090.1:0.08546,Oryza_sativa_renamed_LOC_Os11g37300.1:0.13188)n56:0.18377)n41:0.07006)n40:0.31483,((Oryza_sativa_renamed_LOC_Os06g35080.1:0.41774,Oryza_sativa_renamed_LOC_Os06g35090.1:0.33705)n58:0.17249,(Oryza_sativa_renamed_LOC_Os08g33010.1:0.44214,(Oryza_sativa_renamed_LOC_Os12g05529.1:0.69896,(Oryza_sativa_renamed_LOC_Os12g05609.1:0,Oryza_sativa_renamed_LOC_Os12g05709.1:0)n61:0.28957)n60:0.10776)n59:0.10036)n57:0.06127)n39:0.13373)n36:0.07548)n23:0.10587)n22:0.12062)n17:0.06211)n16:0.06634,P_dactylifera_renamed_XP_008810776.1:0.905967)n15:0.100663)n12:0.07898,P_dactylifera_renamed_XP_008810445.1:1.05444)n11:0.01736)n0;
```
