## Supplementary material for "Transcriptional responses to arbuscular mycorrhizal symbiosis development are conserved in the early divergent *Marchantia paleacea*": OG0002115_tree.txt

```
(B_vulgaris_renamed_KMS94735:0.02585,((B_vulgaris_renamed_KMS99320:0.08445,B_vulgaris_renamed_KMS94747:0.30026)n2:0.10717,((B_vulgaris_renamed_KMT07988:0.10472,(B_vulgaris_renamed_KMT19367:0.05828,(B_vulgaris_renamed_KMT19364:0.00036,B_vulgaris_renamed_KMT19363:0.00045)n6:0.21886)n5:0.00016)n4:0.12431,((B_vulgaris_renamed_KMT17549:0.02726,B_vulgaris_renamed_KMT08247:0.26025)n8:0.23271,((((B_vulgaris_renamed_KMT03805:0.11946,B_vulgaris_renamed_KMT05865:0.11655)n12:0.00584,((B_vulgaris_renamed_KMT06075:0.10045,B_vulgaris_renamed_KMT02387:0.10955)n14:0.23124,(B_vulgaris_renamed_KMT02391:0.16895,B_vulgaris_renamed_KMT01913:0.22903)n15:0.08372)n13:0.22692)n11:0.04315,(B_vulgaris_renamed_KMT02392:0.16826,(B_vulgaris_renamed_KMT18129:0.75927,((((((B_vulgaris_renamed_KMT05617:0.11551,B_vulgaris_renamed_KMT08035:0.11449)n23:0.03968,(B_vulgaris_renamed_KMT19286:0.23875,B_vulgaris_renamed_KMS98057:0.10265)n24:0.02306)n22:0.20417,((((B_vulgaris_renamed_KMT05721:0.00014,B_vulgaris_renamed_KMT01839:0.67952)n28:0.12264,(B_vulgaris_renamed_KMS96684:0.19219,(B_vulgaris_renamed_KMT19209:0.69114,B_vulgaris_renamed_KMS98581:0.32765)n30:0.06051)n29:0.0272)n27:0.03396,((B_vulgaris_renamed_KMS97521:0.08339,(((B_vulgaris_renamed_KMT07892:1.88994,B_vulgaris_renamed_KMT07643:0.00011)n35:0.29265,((B_vulgaris_renamed_KMT15081:0.47303,B_vulgaris_renamed_KMT08016:0.07723)n37:0.01877,B_vulgaris_renamed_KMT08770:1.18144)n36:0.03931)n34:0.02463,(B_vulgaris_renamed_KMT13278:1.18748,(B_vulgaris_renamed_KMS97514:0.01151,B_vulgaris_renamed_KMS97513:0.00063)n39:0.26523)n38:0.21008)n33:0.06905)n32:0.13037,B_vulgaris_renamed_KMS99544:0.20241)n31:0.01581)n26:0.0721,(B_vulgaris_renamed_KMT05834:0.21693,((B_vulgaris_renamed_KMT02255:0.09863,B_vulgaris_renamed_KMT06242:0.05287)n42:0.03228,B_vulgaris_renamed_KMT03889:0.31755)n41:0.18577)n40:0.06027)n25:0.05924)n21:0.07801,B_vulgaris_renamed_KMS97628:0.20402)n20:0.10461,(((B_vulgaris_renamed_KMT00243:0.05005,(B_vulgaris_renamed_KMS95331:0.04169,B_vulgaris_renamed_KMS94188:0.17596)n46:0.25546)n45:0.52258,(B_vulgaris_renamed_KMT17350:0.11826,B_vulgaris_renamed_KMS96180:0.38361)n47:0.05323)n44:0.09057,(B_vulgaris_renamed_KMS98408:0.23574,(B_vulgaris_renamed_KMT03707:0.11039,B_vulgaris_renamed_KMT05992:0.40509)n49:0.15301)n48:0.20171)n43:0.15064)n19:0.03811,(B_vulgaris_renamed_KMS98273:0.51489,B_vulgaris_renamed_KMT07996:0.00021)n50:0.18151)n18:0.08615)n17:0.07234)n16:0.10586)n10:0.00015,(((((B_vulgaris_renamed_KMT19349:0.02,B_vulgaris_renamed_KMT08363:0.13319)n55:0.2163,((B_vulgaris_renamed_KMT07763:0.26494,(B_vulgaris_renamed_KMS97732:0.0295,B_vulgaris_renamed_KMT07640:0.01632)n58:0.05008)n57:0.13543,(B_vulgaris_renamed_KMS94261:0.08662,(B_vulgaris_renamed_KMT11346:0.27788,B_vulgaris_renamed_KMS97100:0.06832)n60:0.0805)n59:0.0506)n56:0.00135)n54:0.0784,(B_vulgaris_renamed_KMS99570:0.09446,B_vulgaris_renamed_KMT11090:0.05095)n61:0.08652)n53:0.04591,(B_vulgaris_renamed_KMS99683:0.03374,B_vulgaris_renamed_KMS99682:0.02669)n62:0.17446)n52:0.00014,B_vulgaris_renamed_KMS98592:0.11619)n51:0.05238)n9:0.05012)n7:0.13445)n3:0.43614)n1:0.02585)n0;
```
