## Supplementary material for "Transcriptional responses to arbuscular mycorrhizal symbiosis development are conserved in the early divergent *Marchantia paleacea*": OG0002116_tree.txt

```
(M_truncatula_renamed_MTR_3062730:0.0066,(M_truncatula_renamed_MTR_6452600:0.02793,((((M_truncatula_renamed_MTR_5059190:0.01228,M_truncatula_renamed_MTR_5071720:0.01061)n5:0.00271,(M_truncatula_renamed_MTR_0028s0240:0.00426,M_truncatula_renamed_MTR_4131110:0.00612)n6:0.00654)n4:0.00437,(M_truncatula_renamed_MTR_0687s0010:0.00724,(((M_truncatula_renamed_MTR_8059230:0.24154,((M_truncatula_renamed_MTR_8041950:0.59843,((M_truncatula_renamed_MTR_1096s0010:0.03375,(M_truncatula_renamed_MTR_5015920:0.00337,(M_truncatula_renamed_MTR_2009130:0.00362,M_truncatula_renamed_MTR_3106115:0.00014)n16:0.00387)n15:0.01148)n14:0.69135,((M_truncatula_renamed_MTR_0334s0040:0.11689,(M_truncatula_renamed_MTR_8078850:0.03432,M_truncatula_renamed_MTR_7037600:0.06505)n19:0.0134)n18:0.49496,((M_truncatula_renamed_MTR_1038730:0.03213,M_truncatula_renamed_MTR_7039400:0.00938)n21:0.36582,(M_truncatula_renamed_MTR_8469050:0.14229,(M_truncatula_renamed_MTR_6472020:0.03431,(M_truncatula_renamed_MTR_5058780:0.01511,((M_truncatula_renamed_MTR_8446610:0,M_truncatula_renamed_MTR_8446580:0)n26:0.00162,M_truncatula_renamed_MTR_5058770:0.00748)n25:0.00984)n24:0.0092)n23:0.04679)n22:0.38574)n20:0.17152)n17:0.0978)n13:0.00018)n12:0.06442,(((M_truncatula_renamed_MTR_4040530:0.16118,M_truncatula_renamed_MTR_0163s0050:0.08195)n29:1.082,(((M_truncatula_renamed_MTR_0313s0020:0,M_truncatula_renamed_MTR_0313s0070:0)n32:0.04578,(M_truncatula_renamed_MTR_0059s0100:0.25644,((M_truncatula_renamed_MTR_1011357:0.001,M_truncatula_renamed_MTR_1011360:0.00851)n35:0.032,(M_truncatula_renamed_MTR_2064140:0.00603,M_truncatula_renamed_MTR_5047870:0.01229)n36:0.00426)n34:0.03161)n33:0.02378)n31:0.31966,((M_truncatula_renamed_MTR_5044090:0.21309,((M_truncatula_renamed_MTR_6069270:0.12764,M_truncatula_renamed_MTR_0254s0030:0.06331)n40:0.11076,(M_truncatula_renamed_MTR_0043s0140:0.11654,M_truncatula_renamed_MTR_0611s0030:0.07769)n41:0.11948)n39:0.03456)n38:0.15442,((M_truncatula_renamed_MTR_0058s0070:0.57786,((((M_truncatula_renamed_MTR_5049740:0.14022,M_truncatula_renamed_MTR_0014s0490:0.00393)n47:0.01884,M_truncatula_renamed_MTR_8075670:0.0277)n46:0.02259,M_truncatula_renamed_MTR_2460520:0.32067)n45:0.00954,M_truncatula_renamed_MTR_0058s0100:0.04763)n44:0.04476)n43:0.04219,M_truncatula_renamed_MTR_0014s0310:0.17513)n42:0.22219)n37:0.15363)n30:0.74741)n28:0.31836,((M_truncatula_renamed_MTR_5053210:0.98415,((M_truncatula_renamed_MTR_3050030:0.20449,((M_truncatula_renamed_MTR_7006245:0.00154,(M_truncatula_renamed_MTR_4005220:0.00014,M_truncatula_renamed_MTR_5006000:0.01322)n54:0.00014)n53:0.00828,M_truncatula_renamed_MTR_4037330:0.04081)n52:0.14209)n51:0.04463,(M_truncatula_renamed_MTR_0028s0290:0.15871,(M_truncatula_renamed_MTR_7037770:0.19911,(M_truncatula_renamed_MTR_0036s0280:0.06369,M_truncatula_renamed_MTR_0036s0270:0.12744)n57:0.01434)n56:0.14991)n55:0.08316)n50:0.51639)n49:0.39105,(M_truncatula_renamed_MTR_0378s0020:0.67309,(M_truncatula_renamed_MTR_5035210:0.01795,(M_truncatula_renamed_MTR_0019s0150:0.03245,M_truncatula_renamed_MTR_4037420:0.01502)n60:0.01872)n59:0.58551)n58:0.115)n48:0.29789)n27:0.23747)n11:0.40809)n10:0.07389,(M_truncatula_renamed_MTR_0233s0060:0.32683,M_truncatula_renamed_MTR_7045120:0.09631)n61:0.01761)n9:0.01398,M_truncatula_renamed_MTR_0299s0010:0.16016)n8:0.00214)n7:0.01275)n3:0.00379,(M_truncatula_renamed_MTR_4071143:0.00741,M_truncatula_renamed_MTR_7023210:0.30257)n62:0.00272)n2:0.00014)n1:0.0066)n0;
```
