## Supplementary material for "Transcriptional responses to arbuscular mycorrhizal symbiosis development are conserved in the early divergent *Marchantia paleacea*": OG0002117_tree.txt

```
(Oryza_sativa_renamed_LOC_Os01g10560.1:0.01527,(Oryza_sativa_renamed_LOC_Os02g44950.1:0.01198,(Oryza_sativa_renamed_LOC_Os01g63570.1:0.02434,((Oryza_sativa_renamed_LOC_Os02g36910.1:0.00599,(Oryza_sativa_renamed_LOC_Os01g69150.1:0.02409,(Oryza_sativa_renamed_LOC_Os02g37560.1:0.03397,(((Oryza_sativa_renamed_LOC_Os01g71880.1:0.04617,Oryza_sativa_renamed_LOC_Os05g40640.1:0.15459)n9:0.15031,(Oryza_sativa_renamed_LOC_Os05g31460.1:0.11499,((((((Oryza_sativa_renamed_LOC_Os02g34240.1:1.03977,Oryza_sativa_renamed_LOC_Os07g35550.1:0.12598)n16:0.10063,(Oryza_sativa_renamed_LOC_Os08g38500.1:0.19038,(Oryza_sativa_renamed_LOC_Os02g50500.1:0.0074,Oryza_sativa_renamed_LOC_Os02g50520.1:0.02751)n18:0.08656)n17:0.06659)n15:0.06709,Oryza_sativa_renamed_LOC_Os06g14690.1:0.06519)n14:0.10752,Oryza_sativa_renamed_LOC_Os12g31080.1:0.2511)n13:0.05763,(Oryza_sativa_renamed_LOC_Os05g42170.1:0.27637,(Oryza_sativa_renamed_LOC_Os05g43720.1:0.03349,(Oryza_sativa_renamed_LOC_Os04g45300.1:0.07921,Oryza_sativa_renamed_LOC_Os07g35090.1:0.05841)n21:0.02617)n20:0.11778)n19:0.06427)n12:0.21998,(Oryza_sativa_renamed_LOC_Os02g33900.1:0.10069,Oryza_sativa_renamed_LOC_Os04g47090.1:0.11571)n22:0.06878)n11:0.06604)n10:0.04343)n8:0.08145,(((Oryza_sativa_renamed_LOC_Os01g71870.1:0.23125,(Oryza_sativa_renamed_LOC_Os01g18500.1:0.55979,Oryza_sativa_renamed_LOC_Os11g17570.1:0.00016)n26:0.35158)n25:0.12065,((((((Oryza_sativa_renamed_LOC_Os11g46990.1:0.25637,(Oryza_sativa_renamed_LOC_Os07g26140.1:0.01634,Oryza_sativa_renamed_LOC_Os11g40040.1:0.40543)n33:0.1292)n32:0.08288,((Oryza_sativa_renamed_LOC_Os02g50720.1:0.05536,Oryza_sativa_renamed_LOC_Os07g15120.1:0.11688)n35:0.09974,((Oryza_sativa_renamed_LOC_Os02g04600.1:0.08969,((Oryza_sativa_renamed_LOC_Os11g02790.1:0.32633,Oryza_sativa_renamed_LOC_Os07g46010.1:0.40074)n39:0.18492,Oryza_sativa_renamed_LOC_Os04g43380.1:1.00915)n38:0.12823)n37:0.17095,(Oryza_sativa_renamed_LOC_Os04g34690.1:0.19263,(Oryza_sativa_renamed_LOC_Os02g41730.1:1.76461,Oryza_sativa_renamed_LOC_Os02g25760.1:1.0548)n41:0.04455)n40:0.1272)n36:0.08544)n34:0.13693)n31:0.05172,(Oryza_sativa_renamed_LOC_Os04g47940.1:0.50895,Oryza_sativa_renamed_LOC_Os09g26060.1:0.2282)n42:0.1824)n30:0.16266,((Oryza_sativa_renamed_LOC_Os08g30180.1:0.06855,Oryza_sativa_renamed_LOC_Os11g47850.1:0.05398)n44:0.08055,(Oryza_sativa_renamed_LOC_Os03g04230.1:0.23873,Oryza_sativa_renamed_LOC_Os12g44120.1:0.23742)n45:0.76961)n43:0.03747)n29:0.08362,(Oryza_sativa_renamed_LOC_Os02g17120.1:0.16825,Oryza_sativa_renamed_LOC_Os10g38386.1:0.18582)n46:0.47933)n28:0.08332,((((((Oryza_sativa_renamed_LOC_Os01g43790.1:0.02417,Oryza_sativa_renamed_LOC_Os05g37180.1:0.24893)n52:0.07555,(Oryza_sativa_renamed_LOC_Os01g67440.1:0.41502,Oryza_sativa_renamed_LOC_Os05g32560.1:0.06214)n53:0.50373)n51:0.02044,((Oryza_sativa_renamed_LOC_Os03g12400.1:0.03522,(Oryza_sativa_renamed_LOC_Os11g34480.1:0.00014,Oryza_sativa_renamed_LOC_Os11g34560.1:0.00869)n56:0.00823)n55:0.03386,Oryza_sativa_renamed_LOC_Os04g53544.1:0.45927)n54:0.01165)n50:0.17743,((Oryza_sativa_renamed_LOC_Os01g50140.1:0.02174,(Oryza_sativa_renamed_LOC_Os05g43210.1:0.65,Oryza_sativa_renamed_LOC_Os06g05570.1:0.00015)n59:0.04107)n58:0.02563,((Oryza_sativa_renamed_LOC_Os06g50610.1:0.01501,Oryza_sativa_renamed_LOC_Os06g50760.1:0.00921)n61:0.15587,(Oryza_sativa_renamed_LOC_Os03g13500.1:0.13675,Oryza_sativa_renamed_LOC_Os04g32900.1:0.02118)n62:0.09846)n60:0.13615)n57:0.08634)n49:0.04482,Oryza_sativa_renamed_LOC_Os10g28750.1:0.21798)n48:0.0333,Oryza_sativa_renamed_LOC_Os03g01340.1:0.50755)n47:0.03093)n27:0.09436)n24:0.08884,Oryza_sativa_renamed_LOC_Os03g59920.1:0.09424)n23:0.07629)n7:0.14513)n6:0.00016)n5:0.00015)n4:0.00594,Oryza_sativa_renamed_LOC_Os02g45290.1:0.01199)n3:0.00014)n2:0.00014)n1:0.01527)n0;
```
