## Supplementary material for "Transcriptional responses to arbuscular mycorrhizal symbiosis development are conserved in the early divergent *Marchantia paleacea*": OG0002118_tree.txt

```
((P_dactylifera_renamed_XP_008797498.1:0.52595,((P_dactylifera_renamed_XP_008797501.1:0.45141,(P_dactylifera_renamed_XP_026662570.1:0.00744,(P_dactylifera_renamed_XP_008797500.2:0.00015,P_dactylifera_renamed_XP_026662571.1:0.0019)n5:0.00013)n4:0.35753)n3:0.19014,(P_dactylifera_renamed_XP_008797499.1:0.12483,P_dactylifera_renamed_XP_008798331.1:0.1299)n6:0.30377)n2:0.0537)n1:0.25963,(((Oryza_sativa_renamed_LOC_Os07g18710.1:0.23562,Z_mays_renamed_A0A1D6HX93:0.32681)n9:0.40726,(((Z_mays_renamed_A0A1D6FSK6:0.90788,(Z_mays_renamed_A0A1D6HX56:0.20168,Z_mays_renamed_A0A1D6HX57:0.16989)n13:0.71443)n12:0.07598,(Oryza_sativa_renamed_LOC_Os07g17550.1:1.49068,(Oryza_sativa_renamed_LOC_Os07g13900.1:0.55376,((Oryza_sativa_renamed_LOC_Os07g17460.1:0.21304,(Oryza_sativa_renamed_LOC_Os07g17490.1:0.31909,Oryza_sativa_renamed_LOC_Os07g17520.1:0.06382)n18:0.10942)n17:0.38238,(Oryza_sativa_renamed_LOC_Os07g17680.1:0.59775,Oryza_sativa_renamed_LOC_Os12g31340.1:0.35738)n19:0.25246)n16:0.18612)n15:0.080298)n14:0.008922)n11:0.07964,((Z_mays_renamed_A0A1D6HX82:0.02211,Z_mays_renamed_A0A1D6HX86:0.06236)n21:0.54299,(((Oryza_sativa_renamed_LOC_Os07g18560.1:0.18329,(Oryza_sativa_renamed_LOC_Os07g18510.1:0.16468,Oryza_sativa_renamed_LOC_Os07g18540.1:0.2997)n25:0.0372)n24:0.16849,(Oryza_sativa_renamed_LOC_Os07g18600.1:0.3968,((Oryza_sativa_renamed_LOC_Os07g18610.1:0.05665,Oryza_sativa_renamed_LOC_Os07g18630.1:0.1884)n28:0.75057,(Oryza_sativa_renamed_LOC_Os07g18660.1:1.41949,Oryza_sativa_renamed_LOC_Os07g18670.1:0.17986)n29:0.46717)n27:0.09647)n26:0.06172)n23:0.15085,(Oryza_sativa_renamed_LOC_Os12g37120.1:1.0806,(Oryza_sativa_renamed_LOC_Os12g37150.1:0.22045,(Oryza_sativa_renamed_LOC_Os12g37110.1:0.10962,((Oryza_sativa_renamed_LOC_Os12g37160.3:0,Oryza_sativa_renamed_LOC_Os12g37160.2:0,Oryza_sativa_renamed_LOC_Os12g37160.1:0)n34:0.11233,Oryza_sativa_renamed_LOC_Os12g37130.1:0.13579)n33:0.02009)n32:0.04816)n31:0.10096)n30:0.097011)n22:0.010779)n20:0.34608)n10:0.38143)n8:0.12888,((Oryza_sativa_renamed_LOC_Os01g52970.1:0.73715,Oryza_sativa_renamed_LOC_Os01g52980.1:0.84545)n36:0.37005,((Oryza_sativa_renamed_LOC_Os04g31640.1:2.48855,Oryza_sativa_renamed_LOC_Os04g33400.1:0.70446)n38:0.27369,(Oryza_sativa_renamed_LOC_Os01g55210.1:1.42034,(Oryza_sativa_renamed_LOC_Os01g41530.1:0.70789,(Oryza_sativa_renamed_LOC_Os01g41250.1:0.5699,((Oryza_sativa_renamed_LOC_Os01g41340.1:0.82638,Z_mays_renamed_A0A1D6NLB9:0.61887)n43:0.31903,((Oryza_sativa_renamed_LOC_Os01g41360.1:0.76239,(Oryza_sativa_renamed_LOC_Os01g41350.1:1.07895,Oryza_sativa_renamed_LOC_Os01g41370.1:0.04743)n46:0.71564)n45:0.11169,(Oryza_sativa_renamed_LOC_Os01g39670.1:0.81275,(Oryza_sativa_renamed_LOC_Os01g41310.1:0.6059,((Z_mays_renamed_B4FZ30:0.35836,(Oryza_sativa_renamed_LOC_Os01g41260.1:0.3556,Oryza_sativa_renamed_LOC_Os01g41270.1:0.229833)n51:0.025537)n50:0.09657,(Z_mays_renamed_A0A1D6NLB8:0.36117,((Oryza_sativa_renamed_LOC_Os02g08160.1:0.47431,((Oryza_sativa_renamed_LOC_Os06g29700.1:0.13273,Oryza_sativa_renamed_LOC_Os06g29710.1:0.12958)n56:0.31167,(Oryza_sativa_renamed_LOC_Os02g29150.1:0.02598,Oryza_sativa_renamed_LOC_Os09g34080.1:0.49911)n57:0.3206)n55:0.08734)n54:0.07249,(Oryza_sativa_renamed_LOC_Os01g50990.1:0.51285,((Oryza_sativa_renamed_LOC_Os04g13150.1:0.53648,(Oryza_sativa_renamed_LOC_Os04g13160.1:0.29806,Oryza_sativa_renamed_LOC_Os04g13170.1:0.30186)n61:0.10581)n60:0.14939,Oryza_sativa_renamed_LOC_Os01g41290.1:0.311004)n59:0.0311004)n58:0.00311004)n53:0.00034556)n52:0.07569)n49:0.04132)n48:0.043)n47:0.06341)n44:0.06782)n42:0.15719)n41:0.10886)n40:0.10627)n39:0.25338)n37:0.16256)n35:0.0573)n7:0.25963)n0;
```
