## Supplementary material for "Transcriptional responses to arbuscular mycorrhizal symbiosis development are conserved in the early divergent *Marchantia paleacea*": OG0002119_tree.txt

```
(P_abies_renamed_MA_45248g0010:0.047015,((((((P_abies_renamed_MA_3179g0010:0.1605,P_abies_renamed_MA_53465g0010:0.24879)n6:1.53957,(P_abies_renamed_MA_10427402g0020:0.46133,(P_abies_renamed_MA_58609g0010:0.16442,(P_abies_renamed_MA_10433863g0020:0.10808,P_abies_renamed_MA_132893g0020:0.14897)n9:0.04139)n8:0.05552)n7:0.68664)n5:0.28871,((((P_abies_renamed_MA_115886g0020:0.18376,P_abies_renamed_MA_180000g0010:0.0806)n13:0.47789,((P_abies_renamed_MA_10018112g0010:0.08261,P_abies_renamed_MA_164921g0010:0.19664)n15:0.11237,(P_abies_renamed_MA_77869g0010:0.19598,P_abies_renamed_MA_9538114g0010:0.08052)n16:0.11297)n14:0.13387)n12:0.1247,(((P_abies_renamed_MA_5174g0010:0.04129,(P_abies_renamed_MA_179457g0010:0.04081,P_abies_renamed_MA_76557g0010:0.03956)n20:0.03401)n19:0.03369,(P_abies_renamed_MA_134075g0010:0.18736,P_abies_renamed_MA_32210g0010:0.53134)n21:0.03929)n18:0.54161,(P_abies_renamed_MA_20165g0020:0.40507,(P_abies_renamed_MA_14509g0020:0.20285,(P_abies_renamed_MA_174200g0010:0.09594,(P_abies_renamed_MA_164976g0010:0.00973,(P_abies_renamed_MA_182552g0010:0.01133,P_abies_renamed_MA_33762g0010:0.00015)n26:0.01306)n25:0.0861)n24:0.4856)n23:0.04591)n22:0.20587)n17:0.49146)n11:0.14662,(P_abies_renamed_MA_21045g0010:0.46195,((P_abies_renamed_MA_88117g0030:0.14073,P_abies_renamed_MA_605718g0010:0.16219)n29:0.1801,P_abies_renamed_MA_12604g0040:0.18864)n28:0.04137)n27:0.60314)n10:0.17461)n4:0.9149,((P_abies_renamed_MA_103112g0010:0.03147,P_abies_renamed_MA_72402g0010:0.136)n31:0.21286,(P_abies_renamed_MA_104040g0010:0.07384,(P_abies_renamed_MA_176521g0010:0.00018,(P_abies_renamed_MA_10070177g0010:0.157,(P_abies_renamed_MA_10334179g0020:0.02018,P_abies_renamed_MA_37766g0020:0.02012)n35:0.00014)n34:0.26926)n33:0.09171)n32:0.04984)n30:0.36838)n3:0.12478,((((P_abies_renamed_MA_116801g0010:0.11805,P_abies_renamed_MA_133632g0020:0.11949)n39:0.04073,((P_abies_renamed_MA_134469g0010:0.10683,P_abies_renamed_MA_141046g0010:0.10724)n41:0.02455,(P_abies_renamed_MA_13245g0010:0.08954,(((P_abies_renamed_MA_4571g0010:0.08173,P_abies_renamed_MA_10431854g0010:0.04226)n45:0.15723,P_abies_renamed_MA_10314810g0010:0.13315)n44:0.23928,P_abies_renamed_MA_174971g0010:0.07546)n43:0.01572)n42:0.04347)n40:0.04579)n38:0.16736,(P_abies_renamed_MA_9983355g0020:0.07107,((P_abies_renamed_MA_162389g0010:0.0348,(P_abies_renamed_MA_109568g0010:0.03431,P_abies_renamed_MA_56840g0010:0.02225)n49:0.007)n48:0.05138,(P_abies_renamed_MA_167126g0010:0.00786,(P_abies_renamed_MA_199814g0010:0.04244,P_abies_renamed_MA_176455g0010:0.03962)n51:0.00014)n50:0.01938)n47:0.14109)n46:0.61271)n37:0.16344,P_abies_renamed_MA_44367g0010:0.15226)n36:0.02907)n2:0.01438,((P_abies_renamed_MA_54260g0020:0.17874,P_abies_renamed_MA_87480g0010:0.20786)n53:0.98278,((P_abies_renamed_MA_95042g0010:0.08469,P_abies_renamed_MA_8461448g0010:0.06293)n55:0.00015,(P_abies_renamed_MA_7549g0010:0.05907,((P_abies_renamed_MA_200041g0020:0.11497,P_abies_renamed_MA_8461448g0020:0.06395)n58:0.09754,((P_abies_renamed_MA_852971g0010:0.30174,((P_abies_renamed_MA_7119394g0010:0.05727,P_abies_renamed_MA_147583g0020:0.06074)n62:0.00365,P_abies_renamed_MA_8429114g0010:0.04411)n61:0.00928)n60:0.09721,P_abies_renamed_MA_147583g0030:0.04117)n59:0.0264)n57:0.0741)n56:0.01122)n54:0.03324)n52:0.00762)n1:0.047015)n0;
```
