## Supplementary material for "Transcriptional responses to arbuscular mycorrhizal symbiosis development are conserved in the early divergent *Marchantia paleacea*": OG0002120_tree.txt

```
(A_agrestis_renamed_Aagr.utg000081l.247.1:0.025225,(A_agrestis_renamed_Aagr.utg000100l.379.1:0.34558,(A_agrestis_renamed_Aagr.utg000035l.232.1:0.42468,(((A_agrestis_renamed_Aagr.utg000047l.10.1:0.28346,(A_agrestis_renamed_Aagr.utg000114l.14.1:0,A_agrestis_renamed_Aagr.utg000114l.14.2:0)n6:0.27993)n5:0.07649,(((A_agrestis_renamed_Aagr.utg000020l.164.1:0.54271,A_agrestis_renamed_Aagr.utg000083l.62.1:0.22807)n9:0.12684,(((A_agrestis_renamed_Aagr.utg000010l.221.1:0.01877,(A_agrestis_renamed_Aagr.utg000010l.222.1:0.10417,A_agrestis_renamed_Aagr.utg000012l.335.1:0.01574)n13:0.00749)n12:0.32711,(A_agrestis_renamed_Aagr.utg000001l.286.1:0.07031,(A_agrestis_renamed_Aagr.utg000092l.27.1:0.02778,A_agrestis_renamed_Aagr.utg000106l.5.1:0.02171)n15:0.16427)n14:0.45743)n11:0.27431,(((((A_agrestis_renamed_Aagr.utg000006l.168.1:1.19604,A_agrestis_renamed_Aagr.utg000100l.389.1:0.67126)n20:0.32988,((A_agrestis_renamed_Aagr.utg000068l.40.1:0.65376,(A_agrestis_renamed_Aagr.utg000035l.272.1:0.67103,(((((A_agrestis_renamed_Aagr.utg000006l.798.1:0.07457,(A_agrestis_renamed_Aagr.utg000002l.672.1:0.04056,A_agrestis_renamed_Aagr.utg000045l.36.1:0.032)n29:0.06987)n28:0.04188,(A_agrestis_renamed_Aagr.utg000057l.295.1:0.00014,A_agrestis_renamed_Aagr.utg000091l.418.1:0.31183)n30:0.10525)n27:0.01898,(A_agrestis_renamed_Aagr.utg000100l.8.1:0.23169,(A_agrestis_renamed_Aagr.utg000004l.4.1:0.07901,A_agrestis_renamed_Aagr.utg000076l.50.1:0.04569)n32:0.03801)n31:0.069)n26:0.1342,A_agrestis_renamed_Aagr.utg000109l.172.1:1.04919)n25:0.18667,((A_agrestis_renamed_Aagr.utg000010l.159.1:0.02368,A_agrestis_renamed_Aagr.utg000094l.4.1:0.04012)n34:0.37068,A_agrestis_renamed_Aagr.utg000002l.621.1:0.60061)n33:0.15912)n24:0.08094)n23:0.09668)n22:0.08845,(A_agrestis_renamed_Aagr.utg000005l.38.1:0.46062,A_agrestis_renamed_Aagr.utg000049l.565.1:0.00014)n35:0.49619)n21:0.05259)n19:0.17725,(((((A_agrestis_renamed_Aagr.utg000005l.428.1:0,A_agrestis_renamed_Aagr.utg000005l.428.2:0)n40:0.21484,A_agrestis_renamed_Aagr.utg000001l.341.1:0.45814)n39:0.06296,A_agrestis_renamed_Aagr.utg000001l.256.1:0.17083)n38:0.41197,(((A_agrestis_renamed_Aagr.utg000050l.95.1:0.32796,(A_agrestis_renamed_Aagr.utg000011l.146.1:0.01806,A_agrestis_renamed_Aagr.utg000116l.377.1:0.10543)n44:0.15029)n43:0.26502,((A_agrestis_renamed_Aagr.utg000018l.11.1:0.31699,A_agrestis_renamed_Aagr.utg000001l.285.1:1.74158)n46:0.39798,(A_agrestis_renamed_Aagr.utg000083l.474.1:0.3432,A_agrestis_renamed_Aagr.utg000063l.473.1:0.34133)n47:0.11292)n45:0.06588)n42:0.10488,(A_agrestis_renamed_Aagr.utg000091l.95.1:0.34798,(A_agrestis_renamed_Aagr.utg000001l.396.1:0.19074,(A_agrestis_renamed_Aagr.utg000087l.77.1:0.05316,(A_agrestis_renamed_Aagr.utg000005l.36.1:0.05326,A_agrestis_renamed_Aagr.utg000012l.229.1:0.03941)n51:0.04402)n50:0.07203)n49:0.12679)n48:0.21671)n41:0.12362)n37:0.26573,(A_agrestis_renamed_Aagr.utg000065l.77.1:0.23651,A_agrestis_renamed_Aagr.utg000094l.121.1:0.23928)n52:1.02061)n36:0.14305)n18:0.09821,(((A_agrestis_renamed_Aagr.utg000040l.40.1:0.51334,A_agrestis_renamed_Aagr.utg000111l.96.1:0.55772)n55:0.15846,(A_agrestis_renamed_Aagr.utg000027l.323.1:0.2028,A_agrestis_renamed_Aagr.utg000057l.299.1:0.14405)n56:0.51012)n54:0.12692,(A_agrestis_renamed_Aagr.utg000004l.101.1:0.67659,(A_agrestis_renamed_Aagr.utg000042l.288.1:0.25531,A_agrestis_renamed_Aagr.utg000049l.787.1:0.13075)n58:0.04552)n57:0.45584)n53:0.57796)n17:0.03931,((A_agrestis_renamed_Aagr.utg000061l.189.1:0.51107,A_agrestis_renamed_Aagr.utg000109l.245.1:0.4233)n60:0.5039,((A_agrestis_renamed_Aagr.utg000068l.1.1:0.12703,A_agrestis_renamed_Aagr.utg000063l.248.1:0.25117)n62:1.005,A_agrestis_renamed_Aagr.utg000045l.236.1:0.70005)n61:0.14745)n59:0.15846)n16:0.4029)n10:0.16223)n8:0.09307,A_agrestis_renamed_Aagr.utg000101l.193.1:0.64619)n7:0.02558)n4:0.06968,A_agrestis_renamed_Aagr.utg000005l.518.1:0.29634)n3:0.06717)n2:0.25624)n1:0.025225)n0;
```
