## Supplementary material for "Transcriptional responses to arbuscular mycorrhizal symbiosis development are conserved in the early divergent *Marchantia paleacea*": OG0002121_tree.txt

```
((C_braunii_renamed_GBG62639:0.48253,((S_muscicola_renamed_SM000126S26296:0.00015,(S_muscicola_renamed_SM000111S18816:0.01528,S_muscicola_renamed_SM000111S18836:0.47849)n4:0.00014)n3:0.00014,S_muscicola_renamed_SM000312S11999:0.0296)n2:0.45984)n1:0.20494,(((((M_flagellaris_scaffold-UCRN-2005156-Megaceros_tosanus:0,M_flagellaris_scaffold-UCRN-2005157-Megaceros_tosanus:0)n9:0.11458,A_agrestis_renamed_Aagr.utg000006l.113.1:0.1014)n8:0.3055,(((M_paleacea_Rhiz_final_MPA27521.1.p1:0.02746,M_polymorpha_renamed_Mapoly0010s0027.1:0.01473)n12:0.09152,(P_pinnata_scaffold-UUHD-2149580-Porella_pinnata:0.14682,((P_neesiana_scaffold-JHFI-2012474-Pellia_neesiana:0.42953,P_neesiana_scaffold-JHFI-2018813-Pellia_neesiana:0.10877)n15:0.01067,(P_neesiana_scaffold-JHFI-2003290-Pellia_neesiana:0.00016,P_neesiana_scaffold-JHFI-2003291-Pellia_neesiana:0.0049)n16:0.341964)n14:0.037996)n13:0.04959)n11:0.14656,(T_lepidozioides_scaffold-SKQD-2078090-Takakia_lepidozioides:0.11284,((P_patens_renamed_P321_9280V3.3:0,P_patens_renamed_P321_9280V3.1:0,P_patens_renamed_P321_9280V3.2:0)n19:0.11824,(P_patens_renamed_P319_8030V3.2:0,P_patens_renamed_P319_8030V3.1:0)n20:0.21987)n18:0.16842)n17:0.09956)n10:0.03476)n7:0.08252,(((S_moellendorffii_renamed_EFJ08810:0.35021,(S_moellendorffii_renamed_EFJ32392:0.00015,S_moellendorffii_renamed_EFJ20852:0.00457)n24:0.39516)n23:0.14027,((A_filiculoides_renamed_Azfi_s0001.g000594:0.35405,A_filiculoides_renamed_Azfi_s0174.g055937:0.42067)n26:0.101,A_filiculoides_renamed_Azfi_s0292.g063417:0.93691)n25:0.05519)n22:0.04049,(((P_dactylifera_renamed_XP_008804250.2:0.05213,P_dactylifera_renamed_XP_008812926.1:0.06157)n29:0.06941,((((Oryza_sativa_renamed_LOC_Os04g57540.3:0.04897,(Oryza_sativa_renamed_LOC_Os04g57540.1:0.00014,Oryza_sativa_renamed_LOC_Os04g57540.2:0.04997)n34:0.00015)n33:0.09266,(Z_mays_renamed_A0A1D6JHN2:0.0496,(((Z_mays_renamed_A0A1D6DU14:0.00433,Z_mays_renamed_A0A1D6DU13:0.01533)n38:0.01723,Z_mays_renamed_A0A1X7YIH6:0.0034)n37:0.01207,(Z_mays_renamed_A0A1X7YIC5:0.00015,Z_mays_renamed_A0A1X7YIL0:0.00014)n39:0.00797)n36:0.09682)n35:0.03227)n32:0.1696,(A_thaliana_renamed_AT2G39270.1:0.26567,B_vulgaris_renamed_KMS99318:0.22174)n40:0.10937)n31:0.04348,((Oryza_sativa_renamed_LOC_Os03g03820.1:0.02629,(Z_mays_renamed_A0A1D6JMK2:0.01575,Z_mays_renamed_A0A1D6MYG3:0.00014)n43:0.03875)n42:0.23581,((A_trichopoda_renamed_ERN09499:0.01952,A_trichopoda_renamed_ERN09606:0.08206)n45:0.13209,(((L_angustifolius_renamed_OIW01633:0.12787,(L_japonicus_renamed_Lj0g3v0253299.1:0.09116,M_truncatula_renamed_MTR_1067050:0.04058)n49:0.07453)n48:0.07799,((L_angustifolius_renamed_OIW11212:0.06943,(L_angustifolius_renamed_OIV92147:0,L_angustifolius_renamed_OIV92145:0)n52:0.06053)n51:0.03399,(L_japonicus_renamed_Lj1g3v4578890.1:0.11342,M_truncatula_renamed_MTR_7100530:0.09551)n53:0.02564)n50:0.01687)n47:0.05403,(B_vulgaris_renamed_KMS95758:0.21102,A_thaliana_renamed_AT2G37250.1:0.21671)n54:0.04181)n46:0.07639)n44:0.03069)n41:0.02322)n30:0.00258)n28:0.02174,((P_abies_renamed_MA_10431854g0020:0.04884,P_abies_renamed_MA_49901g0010:0.04373)n56:0.17939,(P_abies_renamed_MA_115118g0010:0.03725,P_abies_renamed_MA_188477g0010:0.11237)n57:0.440712)n55:0.048968)n27:0.06573)n21:0.04008)n6:0.044365,((S_moellendorffii_renamed_EFJ05226:0.00024,S_moellendorffii_renamed_EFJ06188:0.00414)n59:1.00318,(M_flagellaris_scaffold-UCRN-2050871-Megaceros_tosanus:0.32711,A_agrestis_renamed_Aagr.utg000006l.326.1:0.49442)n60:0.24613)n58:0.104445)n5:0.011605)n0;
```
