## Supplementary material for "Transcriptional responses to arbuscular mycorrhizal symbiosis development are conserved in the early divergent *Marchantia paleacea*": OG0002122_tree.txt

```
((A_agrestis_renamed_Aagr.utg000017l.86.1:0.22525,((((M_paleacea_Rhiz_final_MPA7832.1.p1:0.00747,M_polymorpha_renamed_Mapoly0055s0037.1:0.02274)n5:0.09495,((P_pinnata_scaffold-UUHD-2005308-Porella_pinnata:0,P_pinnata_scaffold-UUHD-2005309-Porella_pinnata:0)n7:0.06397,(P_neesiana_scaffold-JHFI-2017749-Pellia_neesiana:0.12469,P_neesiana_scaffold-JHFI-2017929-Pellia_neesiana:0.062613)n8:0.006957)n6:0.01505)n4:0.16067,((((P_abies_renamed_MA_103794g0010:0.02383,P_abies_renamed_MA_10436322g0010:0.00988)n12:0.02896,(P_abies_renamed_MA_65331g0010:0.0832,(P_abies_renamed_MA_10428829g0010:0.05748,P_abies_renamed_MA_9794885g0010:0.09924)n14:0.0368)n13:0.03701)n11:0.07617,(((((Oryza_sativa_renamed_LOC_Os10g31950.1:0.05818,Z_mays_renamed_C0P820:0.05054)n19:0.1054,(P_dactylifera_renamed_XP_008804452.1:0.05105,P_dactylifera_renamed_XP_008804745.1:0.02814)n20:0.04028)n18:0.03136,(P_dactylifera_renamed_XP_008800565.1:0.06724,(Oryza_sativa_renamed_LOC_Os02g57260.1:0.03886,(Z_mays_renamed_B4FBK8:0.00015,(Z_mays_renamed_A0A1D6KME0:0.19049,Z_mays_renamed_A0A1D6PYI2:0.21777)n24:0.00016)n23:0.05103)n22:0.08689)n21:0.02526)n17:0.03754,((((L_angustifolius_renamed_OIW20690:0.02604,(L_angustifolius_renamed_OIW21348:0.03073,L_angustifolius_renamed_OIW16829:0.02678)n29:0.00882)n28:0.01873,(M_truncatula_renamed_MTR_1047210:0.05531,(L_japonicus_renamed_Lj0g3v0197249.1:0.00014,L_japonicus_renamed_Lj0g3v0197249.2:0.00014)n31:0.02178)n30:0.01368)n27:0.03523,(B_vulgaris_renamed_KMS97158:0.05821,(A_thaliana_renamed_AT1G04710.1:0.08989,A_thaliana_renamed_AT2G33150.1:0.03)n33:0.03016)n32:0.02558)n26:0.0179,(B_vulgaris_renamed_KMT05706:0.16513,(((A_thaliana_renamed_AT5G48880.3:0,A_thaliana_renamed_AT5G48880.2:0,A_thaliana_renamed_AT5G48880.4:0)n37:0.00014,A_thaliana_renamed_AT5G48880.1:0.00014)n36:0.22927,(L_angustifolius_renamed_OIW01023:0.15742,(L_japonicus_renamed_Lj0g3v0259119.1:0.0767,M_truncatula_renamed_MTR_4022430:0.05908)n39:0.0211)n38:0.05072)n35:0.0374)n34:0.030663)n25:0.003407)n16:0.02886,A_trichopoda_renamed_ERN15875:0.10543)n15:0.04591)n10:0.03009,((A_filiculoides_renamed_Azfi_s0001.g000824:0.11101,(C_braunii_renamed_GBG77189:0.90663,(((P_patens_renamed_P33_31720V3.2:0,P_patens_renamed_P33_31720V3.1:0)n45:0.03587,(P_patens_renamed_P310_19260V3.3:0,P_patens_renamed_P310_19260V3.2:0,P_patens_renamed_P310_19260V3.1:0)n46:0.02796)n44:0.09016,((T_lepidozioides_scaffold-SKQD-2009877-Takakia_lepidozioides:0.00015,T_lepidozioides_scaffold-SKQD-2009879-Takakia_lepidozioides:0.00014)n48:0.10254,(T_lepidozioides_scaffold-SKQD-2005566-Takakia_lepidozioides:0.00014,(T_lepidozioides_scaffold-SKQD-2005567-Takakia_lepidozioides:0.00409,T_lepidozioides_scaffold-SKQD-2005568-Takakia_lepidozioides:0.00014)n50:0.00016)n49:0.02585)n47:0.04689)n43:0.01904)n42:0.01953)n41:0.01669,(S_moellendorffii_renamed_EFJ24355:0.00014,S_moellendorffii_renamed_EFJ35624:0.00382)n51:0.09026)n40:0.02128)n9:0.021)n3:0.02025,(C_braunii_renamed_GBG77190:0.127,((P_pinnata_scaffold-UUHD-2017395-Porella_pinnata:0.1057,P_pinnata_scaffold-UUHD-2018085-Porella_pinnata:0.03128)n54:0.34393,(M_paleacea_Rhiz_final_MPA2407.1.p1:0.25112,(P_neesiana_scaffold-JHFI-2110590-Pellia_neesiana:0.05319,T_lepidozioides_scaffold-SKQD-2062965-Takakia_lepidozioides:0.00215)n56:0.58894)n55:0.14465)n53:0.29496)n52:0.07623)n2:0.00847)n1:0.015005,((P_abies_renamed_MA_10427773g0010:0.08928,P_abies_renamed_MA_30382g0010:0.19083)n58:0.0945,(S_moellendorffii_renamed_EFJ09160:0.01016,S_moellendorffii_renamed_EFJ07201:0.01345)n59:0.231543)n57:0.025727)n0;
```
