## Supplementary material for "Transcriptional responses to arbuscular mycorrhizal symbiosis development are conserved in the early divergent *Marchantia paleacea*": OG0002123_tree.txt

```
((((A_agrestis_renamed_Aagr.utg000011l.52.1:0.00014,(A_agrestis_renamed_Aagr.utg000011l.52.2:0.04694,A_agrestis_renamed_Aagr.utg000011l.52.3:0.05261)n4:0.05859)n3:0.04317,(M_flagellaris_scaffold-UCRN-2009982-Megaceros_tosanus:0.00014,M_flagellaris_scaffold-UCRN-2009981-Megaceros_tosanus:0.00014)n5:0.02504)n2:0.17589,((((S_moellendorffii_renamed_EFJ33642:0,S_moellendorffii_renamed_EFJ36989:0)n9:0.55812,(S_moellendorffii_renamed_EFJ34899:0.00014,S_moellendorffii_renamed_EFJ10093:0.0044)n10:0.43154)n8:0.31014,(((A_filiculoides_renamed_Azfi_s0092.g043024:0.35437,(A_filiculoides_renamed_Azfi_s0518.g075209:0.00572,A_filiculoides_renamed_Azfi_s1081.g097153:0.00431)n14:0.06976)n13:0.43751,A_filiculoides_renamed_Azfi_s0001.g000915:0.96049)n12:0.00024,((A_trichopoda_renamed_ERM95756:0.16411,(((((((L_japonicus_renamed_Lj0g3v0345389.1:0.00014,L_japonicus_renamed_Lj0g3v0074869.1:0.00015)n23:0.00024,L_japonicus_renamed_Lj6g3v0183700.1:0.00014)n22:0.03708,M_truncatula_renamed_MTR_1049180:0.08453)n21:0.0413,(L_angustifolius_renamed_OIW01480:0.04897,L_angustifolius_renamed_OIV89003:0.09421)n24:0.06669)n20:0.17468,B_vulgaris_renamed_KMS99309:0.18242)n19:0.07288,A_thaliana_renamed_AT5G13610.1:0.44296)n18:0.23954,((P_dactylifera_renamed_XP_008794641.1:0.09001,(P_dactylifera_renamed_XP_008792926.1:0.00014,(P_dactylifera_renamed_XP_026657507.1:0.00014,P_dactylifera_renamed_XP_008779042.1:0.00015)n28:0.04909)n27:0.05833)n26:0.08266,(Z_mays_renamed_A0A1D6IPJ0:0.17808,(Oryza_sativa_renamed_LOC_Os07g49410.1:0.00014,(Oryza_sativa_renamed_LOC_Os07g49410.2:0.00035,Oryza_sativa_renamed_LOC_Os07g49410.3:0.00629)n31:0.0078)n30:0.05153)n29:0.15403)n25:0.08691)n17:0.03733)n16:0.11682,(A_trichopoda_renamed_ERN06532:0.40131,(((Oryza_sativa_renamed_LOC_Os01g55860.1:0.06224,Z_mays_renamed_A0A1D6NAW9:0.09098)n35:0.14482,(P_dactylifera_renamed_XP_026657331.1:0.16242,(P_dactylifera_renamed_XP_008778416.1:0.00015,P_dactylifera_renamed_XP_008778417.1:0.00014)n37:0.00014)n36:0.20824)n34:0.19122,((M_truncatula_renamed_MTR_5043180:0.12738,(L_angustifolius_renamed_OIW16716:0.09082,L_angustifolius_renamed_OIW02162:0.03873)n40:0.09743)n39:0.21641,(A_thaliana_renamed_AT1G69380.1:0.32325,B_vulgaris_renamed_KMT06976:0.25875)n41:0.06694)n38:0.1915)n33:0.10259)n32:0.05195)n15:0.6554)n11:0.1017)n7:0.15634,(((P_neesiana_scaffold-JHFI-2017614-Pellia_neesiana:0.03074,(M_polymorpha_renamed_Mapoly0059s0101.1:0.05915,(M_paleacea_Rhiz_final_MPA26731.1.p1:0.00014,M_paleacea_Rhiz_final_MPA26731.2.p1:0.0117)n46:0.01193)n45:0.0653)n44:0.24546,((T_lepidozioides_scaffold-SKQD-2004669-Takakia_lepidozioides:0,T_lepidozioides_scaffold-SKQD-2004670-Takakia_lepidozioides:0)n48:0.01764,((T_lepidozioides_scaffold-SKQD-2010950-Takakia_lepidozioides:0,T_lepidozioides_scaffold-SKQD-2010951-Takakia_lepidozioides:0)n50:0.0995,((P_patens_renamed_P31_38350V3.1:0,P_patens_renamed_P31_38350V3.2:0)n52:0.18731,((P_patens_renamed_P317_21470V3.2:0,P_patens_renamed_P317_21470V3.1:0)n54:0.11594,(P_patens_renamed_P314_16900V3.3:0.0584,(P_patens_renamed_P314_16900V3.2:0,P_patens_renamed_P314_16900V3.1:0)n56:0.00014)n55:0.13883)n53:0.06642)n51:0.18911)n49:0.086949)n47:0.009661)n43:0.05806,(S_moellendorffii_renamed_EFJ16764:0.00681,S_moellendorffii_renamed_EFJ06693:0.00014)n57:0.47129)n42:0.000225)n6:2.5e-05)n1:0.024095,((C_braunii_renamed_GBG69321:0.00014,C_braunii_renamed_GBG69320:0.00014)n59:0.46287,(S_muscicola_renamed_SM000001S04707:0.00014,(S_muscicola_renamed_SM000044S15914:0.00389,S_muscicola_renamed_SM000052S17783:0.00014)n61:0.00387)n60:0.10113)n58:0.24747)n0;
```
