## Supplementary material for "Transcriptional responses to arbuscular mycorrhizal symbiosis development are conserved in the early divergent *Marchantia paleacea*": OG0002124_tree.txt

```
(A_agrestis_renamed_Aagr.utg000077l.127.1:0.23237,(((M_paleacea_Rhiz_final_MPA7022.1.p1:0.02508,M_polymorpha_renamed_Mapoly0084s0056.1:0.01222)n3:0.31386,(P_neesiana_scaffold-JHFI-2011507-Pellia_neesiana:0.14617,P_pinnata_scaffold-UUHD-2140971-Porella_pinnata:0.10396)n4:0.09107)n2:0.16453,(((P_patens_renamed_P319_14710V3.1:0,P_patens_renamed_P319_14710V3.2:0)n7:0.10306,(P_patens_renamed_P322_13550V3.1:0,P_patens_renamed_P322_13550V3.2:0)n8:0.0969)n6:0.44842,((S_moellendorffii_renamed_EFJ30840:0.02103,S_moellendorffii_renamed_EFJ22800:0.00561)n10:0.69285,(((A_filiculoides_renamed_Azfi_s0010.g012296:0.42198,A_filiculoides_renamed_Azfi_s0038.g026357:0.78292)n13:0.34231,((A_filiculoides_renamed_Azfi_s0147.g053069:0.01699,A_filiculoides_renamed_Azfi_s0178.g056221:0.11359)n15:0.81003,A_filiculoides_renamed_Azfi_s0002.g001623:0.52928)n14:0.07195)n12:0.23482,(P_abies_renamed_MA_131889g0010:0.27798,((A_trichopoda_renamed_ERM93938:0.5146,(((B_vulgaris_renamed_KMT01042:0.37107,(M_truncatula_renamed_MTR_4007130:0.11475,(L_angustifolius_renamed_OIV89187:0.07854,L_japonicus_renamed_Lj3g3v2097100.1:0.09328)n23:0.04418)n22:0.20053)n21:0.28096,((Oryza_sativa_renamed_LOC_Os02g08400.1:0.16524,(Z_mays_renamed_A0A1D6H2K8:0.04475,Z_mays_renamed_A0A1D6QRY9:0.03528)n26:0.12304)n25:0.05371,(Oryza_sativa_renamed_LOC_Os06g44100.1:0.14415,(Z_mays_renamed_A0A1D6LQK4:0.07039,Z_mays_renamed_K7VJI7:0.04038)n28:0.1135)n27:0.08273)n24:0.62005)n20:0.14767,(((P_dactylifera_renamed_XP_008792559.1:0.12683,(P_dactylifera_renamed_XP_008787222.1:0.10874,P_dactylifera_renamed_XP_008777300.1:0.06276)n32:0.15942)n31:0.05063,((Z_mays_renamed_A0A1D6JRP5:0.14743,(Oryza_sativa_renamed_LOC_Os03g10810.1:0.00015,Oryza_sativa_renamed_LOC_Os03g10810.2:0.00014)n35:0.12505)n34:0.32848,((Oryza_sativa_renamed_LOC_Os03g55530.1:0.12132,Z_mays_renamed_C0PKN8:0.10304)n37:0.12174,(Oryza_sativa_renamed_LOC_Os07g02540.1:0.10251,Z_mays_renamed_A0A1D6HRK6:0.18121)n38:0.07261)n36:0.12054)n33:0.10398)n30:0.08863,((B_vulgaris_renamed_KMT09828:0.24017,((A_thaliana_renamed_AT5G67430.2:0.00014,A_thaliana_renamed_AT5G67430.1:0.00015)n42:0.36603,((A_thaliana_renamed_AT4G37580.1:0.00016,A_thaliana_renamed_AT4G37580.2:0.00014)n44:0.04624,(A_thaliana_renamed_AT2G23060.2:0.00014,A_thaliana_renamed_AT2G23060.1:0.00014)n45:0.07594)n43:0.11993)n41:0.04377)n40:0.01838,(((L_angustifolius_renamed_OIV93788:0.07458,L_angustifolius_renamed_OIV89786:0.06521)n48:0.10268,(L_japonicus_renamed_Lj0g3v0121149.1:0.13857,M_truncatula_renamed_MTR_4095700:0.12608)n49:0.04215)n47:0.04361,(L_angustifolius_renamed_OIW10923:0.12851,(L_japonicus_renamed_Lj2g3v1966140.1:0.07249,(M_truncatula_renamed_MTR_5015810:0.00014,(M_truncatula_renamed_MTR_5015810:0.00014,M_truncatula_renamed_MTR_5015810:0.00014)n53:0.00015)n52:0.16607)n51:0.035739)n50:0.003971)n46:0.07218)n39:0.12287)n29:0.037377)n19:0.004153)n18:0.11058,(A_trichopoda_renamed_ERN05326:0.4178,(P_dactylifera_renamed_XP_008805049.1:0.39162,(A_thaliana_renamed_AT2G30090.1:0.61215,(M_truncatula_renamed_MTR_3465010:0.08156,((L_angustifolius_renamed_OIW16495:0.13451,(L_japonicus_renamed_Lj2g3v2314870.1:0.00014,L_japonicus_renamed_Lj2g3v2314880.1:0.00014)n60:0.16592)n59:0.01746,(L_angustifolius_renamed_OIV95516:0.05279,L_japonicus_renamed_Lj0g3v0081209.1:0.066393)n61:0.007377)n58:0.019755)n57:0.002195)n56:0.11261)n55:0.20083)n54:0.270693)n17:0.030077)n16:0.07731)n11:0.07244)n9:0.11865)n5:0.11633)n1:0.23237)n0;
```
