## Supplementary material for "Transcriptional responses to arbuscular mycorrhizal symbiosis development are conserved in the early divergent *Marchantia paleacea*": OG0002125_tree.txt

```
((C_braunii_renamed_GBG81616:0.34957,(((((T_lepidozioides_scaffold-SKQD-2000414-Takakia_lepidozioides:0,T_lepidozioides_scaffold-SKQD-2000415-Takakia_lepidozioides:0,T_lepidozioides_scaffold-SKQD-2000416-Takakia_lepidozioides:0)n6:0.01428,T_lepidozioides_scaffold-SKQD-2000417-Takakia_lepidozioides:0.00291)n5:0.13308,(((P_patens_renamed_P34_10100V3.1:0,P_patens_renamed_P34_10100V3.2:0,P_patens_renamed_P34_10100V3.3:0)n9:0.00143,P_patens_renamed_P34_10100V3.4:0.10767)n8:0.0805,(P_patens_renamed_P33_18340V3.9:0.109,((P_patens_renamed_P33_18340V3.7:0,P_patens_renamed_P33_18340V3.8:0)n12:0.00404,((P_patens_renamed_P33_18340V3.3:0,P_patens_renamed_P33_18340V3.10:0,P_patens_renamed_P33_18340V3.4:0,P_patens_renamed_P33_18340V3.2:0,P_patens_renamed_P33_18340V3.1:0)n14:0.00014,(P_patens_renamed_P33_18340V3.6:0,P_patens_renamed_P33_18340V3.5:0)n15:0.00014)n13:0.00015)n11:0.00014)n10:0.03712)n7:0.17662)n4:0.17484,((P_pinnata_scaffold-UUHD-2140875-Porella_pinnata:0.0919,(M_paleacea_Rhiz_final_MPA28942.2.p1:0.03699,M_polymorpha_renamed_Mapoly0071s0023.1:0.00883)n18:0.12246)n17:0.15817,S_moellendorffii_renamed_EFJ27559:0.26696)n16:0.04224)n3:0.04071,(P_pinnata_scaffold-UUHD-2142240-Porella_pinnata:1.73455,((S_muscicola_renamed_SM000051S17541:0.01738,((S_muscicola_renamed_SM005892S18596:0.00015,S_muscicola_renamed_SM007676S21882:0.00014)n23:0.458,S_muscicola_renamed_SM000181S03546:0.02027)n22:0.0004)n21:0.01357,S_muscicola_renamed_SM000103S09476:0.02241)n20:0.34375)n19:0.126711)n2:0.014079)n1:0.082775,(((P_abies_renamed_MA_10430492g0020:0.21061,(A_trichopoda_renamed_ERM99005:0.13367,(((B_vulgaris_renamed_KMS97211:0.04463,B_vulgaris_renamed_KMT01390:0.0352)n30:0.14912,(((L_angustifolius_renamed_OIV99540:0.01572,(L_angustifolius_renamed_OIW05657:0.02593,L_angustifolius_renamed_OIW08751:0.0337)n34:0.00953)n33:0.03853,(L_japonicus_renamed_Lj3g3v3410080.1:0.06525,M_truncatula_renamed_MTR_4073020:0.07448)n35:0.02374)n32:0.12506,(A_thaliana_renamed_AT1G68000.1:0.06864,(A_thaliana_renamed_AT4G38570.2:0.00014,(A_thaliana_renamed_AT4G38570.4:0,A_thaliana_renamed_AT4G38570.1:0,A_thaliana_renamed_AT4G38570.3:0)n38:0.00014)n37:0.06043)n36:0.09539)n31:0.08055)n29:0.10659,(((Z_mays_renamed_A0A1D6LPZ9:0.00752,Z_mays_renamed_B4FND0:0.03906)n41:0.08058,((Oryza_sativa_renamed_LOC_Os02g03110.2:0,Oryza_sativa_renamed_LOC_Os02g03110.1:0)n43:0.02163,(Oryza_sativa_renamed_LOC_Os06g29650.1:0,Oryza_sativa_renamed_LOC_Os06g29650.2:0)n44:0.09069)n42:0.02692)n40:0.24923,((P_dactylifera_renamed_XP_008795002.1:0.00015,(P_dactylifera_renamed_XP_026661953.1:0,P_dactylifera_renamed_XP_008795003.1:0,P_dactylifera_renamed_XP_008795004.1:0)n47:0.03386)n46:0.06533,(P_dactylifera_renamed_XP_008794206.1:0.00014,P_dactylifera_renamed_XP_026662737.1:0.00014)n48:0.017505)n45:0.001945)n39:0.01883)n28:0.18973)n27:0.14926)n26:0.03526,(A_filiculoides_renamed_Azfi_s0005.g008937:0.03968,(A_filiculoides_renamed_Azfi_s1284.g100933:0.14417,(A_filiculoides_renamed_Azfi_s0976.g094216:0.00015,A_filiculoides_renamed_Azfi_s2523.g112013:0.00014)n51:0.00087)n50:0.09957)n49:0.25555)n25:0.06574,(A_agrestis_renamed_Aagr.utg000011l.217.1:1.73209,(M_flagellaris_scaffold-UCRN-2047265-Megaceros_tosanus:0.27261,(M_flagellaris_scaffold-UCRN-2001220-Megaceros_tosanus:0,M_flagellaris_scaffold-UCRN-2001221-Megaceros_tosanus:0)n54:0.00288)n53:0.00032)n52:0.06114)n24:0.04426)n0;
```
