## Supplementary material for "Transcriptional responses to arbuscular mycorrhizal symbiosis development are conserved in the early divergent *Marchantia paleacea*": OG0002126_tree.txt

```
((((((A_filiculoides_renamed_Azfi_s0052.g031596:0.02907,A_filiculoides_renamed_Azfi_s2440.g111376:0.25711)n5:0.43531,(A_filiculoides_renamed_Azfi_s0020.g015453:0.59081,(A_filiculoides_renamed_Azfi_s0013.g013435:0.40111,A_filiculoides_renamed_Azfi_s0043.g027096:0.0696)n7:0.23174)n6:0.20017)n4:0.12406,A_filiculoides_renamed_Azfi_s0005.g009146:0.29682)n3:0.13665,(((A_trichopoda_renamed_ERN05488:0.16264,((P_dactylifera_renamed_XP_008787327.1:0.0459,(Oryza_sativa_renamed_LOC_Os03g56610.1:0.07298,Z_mays_renamed_B6TKV9:0.13207)n13:0.3222)n12:0.17391,((B_vulgaris_renamed_KMT02126:0.19419,((A_thaliana_renamed_AT1G05070.1:0.10263,(A_thaliana_renamed_AT2G32580.2:0.04028,A_thaliana_renamed_AT2G32580.1:0.00014)n18:0.1237)n17:0.19097,(L_angustifolius_renamed_OIW04049:0.14524,(L_japonicus_renamed_Lj3g3v2923160.1:0.08273,(M_truncatula_renamed_MTR_4050050:0.00014,M_truncatula_renamed_MTR_4050050:0.00015)n21:0.07943)n20:0.08569)n19:0.06556)n16:0.03886)n15:0.06056,(B_vulgaris_renamed_KMS95004:0.31242,(A_thaliana_renamed_AT4G04360.1:0.34189,(M_truncatula_renamed_MTR_2024090:0.18244,(L_angustifolius_renamed_OIW14005:0.04119,(L_angustifolius_renamed_OIV91821:0,L_angustifolius_renamed_OIV89060:0)n26:0.02756)n25:0.11853)n24:0.1588)n23:0.10664)n22:0.067806)n14:0.007534)n11:0.04667)n10:0.03663,P_abies_renamed_MA_881995g0010:0.31689)n9:0.051,(A_trichopoda_renamed_ERN12429:0.35131,(((L_japonicus_renamed_Lj1g3v4955090.1:0,L_japonicus_renamed_Lj1g3v4955090.2:0)n30:0.22011,M_truncatula_renamed_MTR_7113900:0.14321)n29:0.73182,((((Oryza_sativa_renamed_LOC_Os04g42340.1:0.05014,Z_mays_renamed_B4FHL4:0.1173)n34:0.19322,(P_dactylifera_renamed_XP_008790005.1:0.05599,P_dactylifera_renamed_XP_008794328.1:0.05399)n35:0.04607)n33:0.05686,((A_thaliana_renamed_AT4G30996.1:0.02813,A_thaliana_renamed_AT2G24290.1:0.07401)n37:0.11346,(((L_angustifolius_renamed_OIV98499:0.02732,L_angustifolius_renamed_OIV97249:0.04352)n40:0.05707,(L_japonicus_renamed_Lj6g3v1078570.1:0.08501,M_truncatula_renamed_MTR_2450100:0.1285)n41:0.04491)n39:0.12157,(B_vulgaris_renamed_KMT01068:0.42604,B_vulgaris_renamed_KMT03573:0.283734)n42:0.031526)n38:0.04615)n36:0.05146)n32:0.06959,A_trichopoda_renamed_ERN02861:0.35786)n31:0.29842)n28:0.058086)n27:0.006454)n8:0.13673)n2:0.16442,(((S_moellendorffii_renamed_EFJ24111:0.00014,S_moellendorffii_renamed_EFJ35161:0.0043)n45:0.36386,(M_flagellaris_scaffold-UCRN-2012153-Megaceros_tosanus:0.28401,A_agrestis_renamed_Aagr.utg000091l.67.1:0.2817)n46:0.33164)n44:0.07343,(M_flagellaris_scaffold-UCRN-2010503-Megaceros_tosanus:0.466,(A_agrestis_renamed_Aagr.utg000005l.125.1:0.28411,A_agrestis_renamed_Aagr.utg000049l.502.1:0.135297)n48:0.015033)n47:0.107829)n43:0.011981)n1:0.049005,(((T_lepidozioides_scaffold-SKQD-2009239-Takakia_lepidozioides:0.24765,T_lepidozioides_scaffold-SKQD-2077169-Takakia_lepidozioides:0.11645)n51:0.12965,((P_neesiana_scaffold-JHFI-2013722-Pellia_neesiana:0.31063,P_pinnata_scaffold-UUHD-2149224-Porella_pinnata:0.32287)n53:0.15667,((M_polymorpha_renamed_Mapoly0042s0084.1:0.03673,(M_paleacea_Rhiz_final_MPA8313.1.p1:0.00015,(M_paleacea_Rhiz_final_MPA8313.2.p1:0,M_paleacea_Rhiz_final_MPA8313.3.p1:0)n57:0.00014)n56:0.01181)n55:0.13482,(M_paleacea_Rhiz_final_MPA17377.1.p1:0.00014,(M_polymorpha_renamed_Mapoly0138s0016.1:0.79184,M_polymorpha_renamed_Mapoly0098s0028.1:0.500859)n59:0.055651)n58:0.59561)n54:0.06159)n52:0.29728)n50:0.06664,(S_muscicola_renamed_SM000006S19477:0.03379,(S_muscicola_renamed_SM000085S23275:0.02773,S_muscicola_renamed_SM000117S25482:0.02778)n61:0.0055)n60:0.73586)n49:0.02328)n0;
```
