## Supplementary material for "Transcriptional responses to arbuscular mycorrhizal symbiosis development are conserved in the early divergent *Marchantia paleacea*": OG0002127_tree.txt

```
((((S_moellendorffii_renamed_EFJ22683:0.0021,S_moellendorffii_renamed_EFJ11836:0.00015)n3:0.14614,(C_braunii_renamed_GBG61259:0.35257,(S_muscicola_renamed_SM000200S05809:0.00202,(S_muscicola_renamed_SM000137S00455:0.00235,S_muscicola_renamed_SM000016S01989:0.0065)n6:0.00015)n5:0.19059)n4:0.05782)n2:0.04378,((((M_flagellaris_scaffold-UCRN-2052318-Megaceros_tosanus:0.10848,A_agrestis_renamed_Aagr.utg000118l.67.1:0.13791)n10:0.10708,(M_flagellaris_scaffold-UCRN-2052368-Megaceros_tosanus:0.05322,A_agrestis_renamed_Aagr.utg000005l.272.1:0.12508)n11:0.04868)n9:0.01288,(((P_patens_renamed_P320_18250V3.1:0,P_patens_renamed_P320_18250V3.3:0,P_patens_renamed_P320_18250V3.4:0,P_patens_renamed_P320_18250V3.5:0,P_patens_renamed_P320_18250V3.6:0,P_patens_renamed_P320_18250V3.2:0)n14:0.06913,((P_patens_renamed_P38_6490V3.1:0,P_patens_renamed_P38_6500V3.1:0)n16:0.03077,(P_patens_renamed_P324_4010V3.3:0,P_patens_renamed_P324_4010V3.2:0,P_patens_renamed_P324_4010V3.4:0,P_patens_renamed_P324_4010V3.1:0)n17:0.07749)n15:0.03106)n13:0.06704,((T_lepidozioides_scaffold-SKQD-2012282-Takakia_lepidozioides:0.00014,T_lepidozioides_scaffold-SKQD-2012283-Takakia_lepidozioides:0.00015)n19:0.06942,T_lepidozioides_scaffold-SKQD-2011358-Takakia_lepidozioides:0.068769)n18:0.007641)n12:0.01443)n8:0.01024,((M_paleacea_Rhiz_final_MPA19180.1.p1:0.00015,M_polymorpha_renamed_Mapoly0163s0013.1:0.00428)n21:0.0531,(P_neesiana_scaffold-JHFI-2112790-Pellia_neesiana:0.05671,(P_pinnata_scaffold-UUHD-2017824-Porella_pinnata:0.0922,((P_pinnata_scaffold-UUHD-2005925-Porella_pinnata:0,P_pinnata_scaffold-UUHD-2005926-Porella_pinnata:0)n25:0.04274,P_pinnata_scaffold-UUHD-2001745-Porella_pinnata:0.04046)n24:0.011025)n23:0.001225)n22:0.02764)n20:0.06103)n7:0.01409)n1:0.010875,((A_filiculoides_renamed_Azfi_s0015.g013858:0.13232,(A_filiculoides_renamed_Azfi_s0005.g009429:0.00011,A_filiculoides_renamed_Azfi_s2373.g111001:0.07041)n28:0.08341)n27:0.07279,(P_abies_renamed_MA_293844g0010:0.11514,(A_trichopoda_renamed_ERN06480:0.06041,(((B_vulgaris_renamed_KMT10498:0.0726,((L_japonicus_renamed_Lj1g3v0415810.1:0.00016,L_japonicus_renamed_Lj1g3v0415810.2:0.00014)n35:0.03067,(M_truncatula_renamed_MTR_3078570:0.00862,M_truncatula_renamed_MTR_3078570:0.00748)n36:0.05648)n34:0.06545)n33:0.01645,((B_vulgaris_renamed_KMT18467:0.15959,(A_thaliana_renamed_AT2G04650.1:0.00014,A_thaliana_renamed_AT2G04650.2:0.00902)n39:0.11413)n38:0.02337,(((L_angustifolius_renamed_OIW12418:0.00688,L_angustifolius_renamed_OIW06691:0.04823)n42:0.02156,(L_japonicus_renamed_Lj2g3v1022230.1:0.02689,(M_truncatula_renamed_MTR_4071670:0.00372,M_truncatula_renamed_MTR_6008840:0.00014)n44:0.02644)n43:0.02697)n41:0.03742,((A_thaliana_renamed_AT1G74910.1:0,A_thaliana_renamed_AT1G74910.2:0)n46:0.00014,A_thaliana_renamed_AT1G74910.3:0.01368)n45:0.081882)n40:0.009098)n37:0.01466)n32:0.01651,(((Oryza_sativa_renamed_LOC_Os03g11050.1:0.00014,Oryza_sativa_renamed_LOC_Os03g11050.3:0.0222)n49:0.01173,(Z_mays_renamed_A0A1D6JRK2:0.04823,Z_mays_renamed_A0A1D6PHU3:0.0288)n50:0.02215)n48:0.05437,((P_dactylifera_renamed_XP_008812894.1:0.00203,P_dactylifera_renamed_XP_008812895.1:0.00014)n52:0.08758,((P_dactylifera_renamed_XP_026659734.1:0.00014,P_dactylifera_renamed_XP_026659735.1:0.00016)n54:0.02416,(P_dactylifera_renamed_XP_008787127.1:0.00014,P_dactylifera_renamed_XP_008787128.1:0.00014)n55:0.00016)n53:0.042471)n51:0.004719)n47:0.01296)n31:0.02506)n30:0.06802)n29:0.02142)n26:0.010875)n0;
```
