## Supplementary material for "Transcriptional responses to arbuscular mycorrhizal symbiosis development are conserved in the early divergent *Marchantia paleacea*": OG0002128_tree.txt

```
(((P_neesiana_scaffold-JHFI-2017601-Pellia_neesiana:0.11185,((P_pinnata_scaffold-UUHD-2013544-Porella_pinnata:0,P_pinnata_scaffold-UUHD-2013545-Porella_pinnata:0)n4:0.10098,(M_paleacea_Rhiz_final_MPA15682.1.p1:0.00264,M_polymorpha_renamed_Mapoly0043s0048.1:0.03172)n5:0.1505)n3:0.07396)n2:0.3715,((M_flagellaris_scaffold-UCRN-2011453-Megaceros_tosanus:0.08005,(((A_agrestis_renamed_Aagr.utg000059l.83.6:0,A_agrestis_renamed_Aagr.utg000059l.83.1:0)n10:0.00014,A_agrestis_renamed_Aagr.utg000059l.83.15:0.014)n9:0.00036,(A_agrestis_renamed_Aagr.utg000059l.83.2:0.00014,(A_agrestis_renamed_Aagr.utg000059l.83.5:0.00014,(A_agrestis_renamed_Aagr.utg000059l.83.8:0.00014,(A_agrestis_renamed_Aagr.utg000059l.83.3:0.00014,((A_agrestis_renamed_Aagr.utg000059l.83.10:0,A_agrestis_renamed_Aagr.utg000059l.83.14:0)n16:0.00014,((A_agrestis_renamed_Aagr.utg000059l.83.4:0,A_agrestis_renamed_Aagr.utg000059l.83.9:0)n18:0.00014,((A_agrestis_renamed_Aagr.utg000059l.83.12:0,A_agrestis_renamed_Aagr.utg000059l.83.11:0,A_agrestis_renamed_Aagr.utg000059l.83.7:0)n20:0.00014,A_agrestis_renamed_Aagr.utg000059l.83.13:0.00014)n19:0.01737)n17:0.00015)n15:0.00014)n14:0.00015)n13:0.00015)n12:0.00015)n11:0.00014)n8:0.12428)n7:0.2312,(A_agrestis_renamed_Aagr.utg000059l.87.1:1.16358,((A_filiculoides_renamed_Azfi_s0006.g009499:0.27054,(A_filiculoides_renamed_Azfi_s0101.g044354:0.0093,A_filiculoides_renamed_Azfi_s0655.g081098:0.00232)n24:0.4269)n23:0.79652,(C_braunii_renamed_GBG67218:1.52704,((P_abies_renamed_MA_902407g0010:0.41126,((B_vulgaris_renamed_KMT03592:0.54096,((P_dactylifera_renamed_XP_008784815.1:0.00515,P_dactylifera_renamed_XP_026659026.1:0.02091)n31:0.28815,((Z_mays_renamed_A0A1D6HNG7:0.04156,Z_mays_renamed_A0A1D6QC08:0.10671)n33:0.13558,(Oryza_sativa_renamed_LOC_Os02g34190.1:2.95691,(Oryza_sativa_renamed_LOC_Os02g55520.1:0.00014,Oryza_sativa_renamed_LOC_Os02g55520.2:0.00015)n35:0.121095)n34:0.013455)n32:0.21394)n30:0.16829)n29:0.12792,((M_truncatula_renamed_MTR_4116460:0.00014,M_truncatula_renamed_MTR_4116460:0.00015)n37:0.13378,((L_japonicus_renamed_Lj4g3v1972110.1:0,L_japonicus_renamed_Lj4g3v1982180.1:0)n39:0.1481,(L_angustifolius_renamed_OIW19512:0.12871,L_angustifolius_renamed_OIW18612:0.06725)n40:0.06906)n38:0.05812)n36:0.22833)n28:0.47521)n27:0.18358,((P_abies_renamed_MA_10432314g0010:0.61134,P_abies_renamed_MA_10435947g0020:0.27731)n42:0.34046,((B_vulgaris_renamed_KMT12273:0.35885,((A_thaliana_renamed_AT5G45290.2:0.00014,A_thaliana_renamed_AT5G45290.1:0.00014)n46:0.64079,((L_japonicus_renamed_Lj2g3v1550190.1:0.08112,((M_truncatula_renamed_MTR_8072020:0.00014,M_truncatula_renamed_MTR_8072020:0.00014)n50:0.28758,(M_truncatula_renamed_MTR_5026260:0.00014,M_truncatula_renamed_MTR_5026260:0.00016)n51:0.092556)n49:0.010284)n48:0.03242,(L_angustifolius_renamed_OIV94403:0.11881,L_angustifolius_renamed_OIV92928:0.06276)n52:0.0696)n47:0.04668)n45:0.03633)n44:0.1547,(A_trichopoda_renamed_ERM94806:0.4829,((P_dactylifera_renamed_XP_026662708.1:0.00014,(P_dactylifera_renamed_XP_008797985.1:0.00014,P_dactylifera_renamed_XP_026662707.1:0.00014)n56:0.00015)n55:0.31515,(Oryza_sativa_renamed_LOC_Os05g32350.1:0.10967,(Z_mays_renamed_A0A1D6M347:0.04075,Z_mays_renamed_B4F8Q1:0.06442)n58:0.1389)n57:0.40651)n54:0.16268)n53:0.0659)n43:0.20378)n41:0.25047)n26:0.02783)n25:0.17333)n22:0.13924)n21:0.320004)n6:0.035556)n1:0.028175,((P_patens_renamed_P325_15200V3.1:0,P_patens_renamed_P325_15200V3.2:0)n60:0.3793,T_lepidozioides_scaffold-SKQD-2079734-Takakia_lepidozioides:0.13472)n59:0.10664)n0;
```
