## Supplementary material for "Transcriptional responses to arbuscular mycorrhizal symbiosis development are conserved in the early divergent *Marchantia paleacea*": OG0002129_tree.txt

```
((((S_muscicola_renamed_SM000072S21246:0.00014,(S_muscicola_renamed_SM000003S11011:0.00599,S_muscicola_renamed_SM000002S05571:0.00905)n4:0.00598)n3:0.4765,C_braunii_renamed_GBG80698:0.52589)n2:0.12821,(((A_filiculoides_renamed_Azfi_s0006.g009537:0.11494,(A_filiculoides_renamed_Azfi_s0545.g076412:0.00014,A_filiculoides_renamed_Azfi_s0672.g081789:0.00552)n8:0.12193)n7:0.57924,(S_moellendorffii_renamed_EFJ08530:0.00295,S_moellendorffii_renamed_EFJ11170:0.00016)n9:0.40198)n6:0.08721,(A_filiculoides_renamed_Azfi_s0032.g024879:0.48569,(P_abies_renamed_MA_335371g0010:0.29059,(((A_trichopoda_renamed_ERN03802:0.3105,(B_vulgaris_renamed_KMT07125:0.44498,(((M_truncatula_renamed_MTR_5038550:0.00013,M_truncatula_renamed_MTR_5038550:0.00014)n18:0.24999,((L_angustifolius_renamed_OIW20958:0.06163,L_angustifolius_renamed_OIW17016:0.03338)n20:0.07568,(L_japonicus_renamed_Lj0g3v0348759.1:0.21934,(L_japonicus_renamed_Lj2g3v1338840.1:0.00014,L_japonicus_renamed_Lj2g3v1338840.2:0.00014)n22:0.19326)n21:0.03872)n19:0.03369)n17:0.26921,(A_thaliana_renamed_AT1G27000.1:0.46987,(A_thaliana_renamed_AT2G02730.2:0,A_thaliana_renamed_AT2G02730.1:0,A_thaliana_renamed_AT2G02730.3:0)n24:0.40383)n23:0.04487)n16:0.02686)n15:0.11143)n14:0.05317,(P_dactylifera_renamed_XP_008793506.1:0.22572,(((Z_mays_renamed_A0A1D6FN86:0.04649,Z_mays_renamed_B6TRT4:0.02234)n28:0.07994,((Oryza_sativa_renamed_LOC_Os05g08980.1:0,Oryza_sativa_renamed_LOC_Os05g08980.3:0,Oryza_sativa_renamed_LOC_Os05g08980.2:0)n30:0.00016,Oryza_sativa_renamed_LOC_Os05g08980.4:0.06847)n29:0.08527)n27:0.14875,(Oryza_sativa_renamed_LOC_Os01g08990.1:0.34693,Z_mays_renamed_B6TVY1:0.46916)n31:0.1451)n26:0.26122)n25:0.09582)n13:0.18673,(A_trichopoda_renamed_ERN01663:0.24528,((P_dactylifera_renamed_XP_008798840.1:0.18168,(Oryza_sativa_renamed_LOC_Os09g30478.1:0.12401,Z_mays_renamed_B4FC35:0.11587)n35:0.21986)n34:0.03428,((M_truncatula_renamed_MTR_3082850:0.00014,M_truncatula_renamed_MTR_3082850:0.00014)n37:0.70116,(B_vulgaris_renamed_KMT02515:0.26777,(A_thaliana_renamed_AT1G04960.1:0.00014,A_thaliana_renamed_AT1G04960.2:0.03719)n39:0.43321)n38:0.07104)n36:0.16148)n33:0.09109)n32:0.134487)n12:0.014943)n11:0.07264)n10:0.230742)n5:0.025638)n1:0.021155,((((T_lepidozioides_scaffold-SKQD-2076703-Takakia_lepidozioides:0.20996,((P_patens_renamed_P325_15090V3.2:0,P_patens_renamed_P325_15090V3.3:0)n45:0.05709,((P_patens_renamed_P325_15090V3.6:0,P_patens_renamed_P325_15090V3.5:0,P_patens_renamed_P325_15090V3.1:0,P_patens_renamed_P325_15090V3.4:0)n47:0.00014,(P_patens_renamed_P325_15090V3.8:0,P_patens_renamed_P325_15090V3.7:0)n48:0.00016)n46:0.00015)n44:0.42012)n43:0.09733,(((P_patens_renamed_P310_5340V3.1:0,P_patens_renamed_P310_5340V3.2:0)n51:0.11596,(P_patens_renamed_P31_21100V3.2:0,P_patens_renamed_P31_21100V3.1:0)n52:0.20084)n50:0.35039,(T_lepidozioides_scaffold-SKQD-2076351-Takakia_lepidozioides:0.26031,T_lepidozioides_scaffold-SKQD-2007728-Takakia_lepidozioides:0.141237)n53:0.015693)n49:0.07798)n42:0.07354,((M_polymorpha_renamed_Mapoly0031s0188.1:0.0001,(M_paleacea_Rhiz_final_MPA8317.1.p1:0.00879,M_paleacea_Rhiz_final_MPA8317.2.p1:0.00016)n56:0.0312)n55:0.09838,(P_neesiana_scaffold-JHFI-2113635-Pellia_neesiana:0.10171,P_pinnata_scaffold-UUHD-2149537-Porella_pinnata:0.11778)n57:0.054)n54:0.18825)n41:0.03183,A_agrestis_renamed_Aagr.utg000068l.46.1:0.51051)n40:0.0562)n0;
```
