## Supplementary material for "Transcriptional responses to arbuscular mycorrhizal symbiosis development are conserved in the early divergent *Marchantia paleacea*": OG0002130_tree.txt

```
((M_flagellaris_scaffold-UCRN-2050917-Megaceros_tosanus:0.03021,((A_filiculoides_renamed_Azfi_s0007.g011131:0.05058,((P_pinnata_scaffold-UUHD-2147613-Porella_pinnata:0.04817,((P_neesiana_scaffold-JHFI-2004961-Pellia_neesiana:0,P_neesiana_scaffold-JHFI-2004962-Pellia_neesiana:0,P_neesiana_scaffold-JHFI-2004963-Pellia_neesiana:0)n7:0.07594,(M_paleacea_Rhiz_final_MPA10354.1.p1:0.01617,M_polymorpha_renamed_Mapoly0020s0166.1:0.00782)n8:0.05519)n6:0.01332)n5:0.05417,(((((P_patens_renamed_P316_20070V3.1:0,P_patens_renamed_P316_20070V3.2:0)n13:0.04951,(P_patens_renamed_P327_8190V3.1:0,P_patens_renamed_P327_8190V3.2:0)n14:0.02356)n12:0.03416,((P_patens_renamed_P310_8500V3.1:0,P_patens_renamed_P310_8500V3.2:0)n16:0.02714,(P_patens_renamed_P314_8600V3.2:0,P_patens_renamed_P314_8600V3.1:0)n17:0.02531)n15:0.04707)n11:0.03106,(T_lepidozioides_scaffold-SKQD-2076525-Takakia_lepidozioides:0.05711,(S_muscicola_renamed_SM000050S16980:0.00015,(S_muscicola_renamed_SM000073S21491:0.00014,S_muscicola_renamed_SM000113S24089:0.00482)n20:0.00977)n19:0.13286)n18:0.02179)n10:0.01671,(P_abies_renamed_MA_38141g0010:0.07829,((A_trichopoda_renamed_ERN15505:0.03897,A_trichopoda_renamed_ERN08156:0.03243)n23:0.00759,(((Oryza_sativa_renamed_LOC_Os02g01332.1:0.01433,(Oryza_sativa_renamed_LOC_Os09g31180.1:0.00014,Oryza_sativa_renamed_LOC_Os09g31180.2:0.00014)n27:0.00615)n26:0.02108,(Z_mays_renamed_B6TH42:0.05215,(Z_mays_renamed_B6SI39:0.00014,Z_mays_renamed_C4JBF5:0.00971)n29:0.02025)n28:0.032)n25:0.06306,((B_vulgaris_renamed_KMT16451:0.13981,((((L_angustifolius_renamed_OIV96904:0.00797,(L_angustifolius_renamed_OIW20383:0.02265,L_angustifolius_renamed_OIW15318:0.02217)n36:0.01426)n35:0.00748,((A_thaliana_renamed_AT1G33140.1:0,A_thaliana_renamed_AT1G33120.1:0)n38:0.02948,(A_thaliana_renamed_AT4G10450.2:0.04423,A_thaliana_renamed_AT4G10450.1:0.00015)n39:0.09088)n37:0.06829)n34:0.01583,(M_truncatula_renamed_MTR_5068780:0.06217,L_japonicus_renamed_Lj1g3v1091360.1:0.02056)n40:0.00914)n33:0.00835,(M_truncatula_renamed_MTR_3093110:0.04479,(L_angustifolius_renamed_OIW16531:0.01073,L_angustifolius_renamed_OIW04338:0.00864)n42:0.02004)n41:0.01219)n32:0.0499)n31:0.05832,(P_dactylifera_renamed_XP_008788719.1:0.06913,(P_dactylifera_renamed_XP_008783757.1:0.01868,P_dactylifera_renamed_XP_008784621.1:0.054072)n44:0.0054072)n43:0.0006008)n30:0.01372)n24:0.01545)n22:0.07685)n21:0.01414)n9:0.01928)n4:0.0194)n3:0.0095,((C_braunii_renamed_GBG73988:0.12064,((M_paleacea_Rhiz_final_MPA1239.1.p1:0.29046,(T_lepidozioides_scaffold-SKQD-2072166-Takakia_lepidozioides:0.00666,(P_neesiana_scaffold-JHFI-2104531-Pellia_neesiana:0.3173,(P_neesiana_scaffold-JHFI-2098613-Pellia_neesiana:0.35467,P_neesiana_scaffold-JHFI-2107928-Pellia_neesiana:0.011763)n51:0.0011763)n50:0.0001307)n49:0.36921)n48:0.05946,((P_pinnata_scaffold-UUHD-2002473-Porella_pinnata:0.00014,P_pinnata_scaffold-UUHD-2143549-Porella_pinnata:0.06136)n53:0.34727,P_pinnata_scaffold-UUHD-2131269-Porella_pinnata:0.379404)n52:0.042156)n47:0.09206)n46:0.13513,(A_agrestis_renamed_Aagr.utg000084l.7.1:0.00014,((A_agrestis_renamed_Aagr.utg000049l.499.1:0,A_agrestis_renamed_Aagr.utg000049l.499.3:0)n56:0.00014,((A_agrestis_renamed_Aagr.utg000049l.499.4:0.00014,(A_agrestis_renamed_Aagr.utg000084l.7.2:0.10001,A_agrestis_renamed_Aagr.utg000084l.7.3:0.00022)n59:0.09555)n58:0.00015,A_agrestis_renamed_Aagr.utg000049l.499.2:0.00014)n57:0.00015)n55:0.01419)n54:0.04197)n45:0.025461)n2:0.002829)n1:0.01989,(S_moellendorffii_renamed_EFJ13356:0,S_moellendorffii_renamed_EFJ11932:0)n60:0.09744)n0;
```
