## Supplementary material for "Transcriptional responses to arbuscular mycorrhizal symbiosis development are conserved in the early divergent *Marchantia paleacea*": OG0002131_tree.txt

```
((((A_agrestis_renamed_Aagr.utg000126l.254.9:0.00015,((A_agrestis_renamed_Aagr.utg000126l.254.7:0.00549,A_agrestis_renamed_Aagr.utg000126l.254.2:0.00014)n5:0.0559,((A_agrestis_renamed_Aagr.utg000126l.254.8:0,A_agrestis_renamed_Aagr.utg000126l.254.3:0,A_agrestis_renamed_Aagr.utg000126l.254.12:0,A_agrestis_renamed_Aagr.utg000126l.254.1:0)n7:0.09342,(A_agrestis_renamed_Aagr.utg000126l.254.11:0,A_agrestis_renamed_Aagr.utg000126l.254.10:0)n8:0.00014)n6:0.00016)n4:0.11218)n3:0.00757,(A_agrestis_renamed_Aagr.utg000126l.254.5:0.00014,(A_agrestis_renamed_Aagr.utg000126l.254.6:0.00014,A_agrestis_renamed_Aagr.utg000126l.254.4:0.00015)n10:0.00016)n9:0.00016)n2:0.4161,(((P_patens_renamed_P35_19750V3.4:0.00014,((P_patens_renamed_P35_19750V3.1:0.00014,P_patens_renamed_P35_19750V3.3:0.00015)n15:0.00014,(P_patens_renamed_P35_19750V3.5:0.00014,P_patens_renamed_P35_19750V3.2:0.00014)n16:0.00015)n14:0.00337)n13:0.18207,((P_patens_renamed_P316_11410V3.3:0,P_patens_renamed_P316_11410V3.2:0,P_patens_renamed_P316_11410V3.1:0)n18:0.08708,((P_patens_renamed_P325_7670V3.5:0,P_patens_renamed_P325_7670V3.6:0)n20:0.00014,(P_patens_renamed_P325_7670V3.2:0,P_patens_renamed_P325_7670V3.4:0,P_patens_renamed_P325_7670V3.1:0,P_patens_renamed_P325_7670V3.3:0)n21:0.00014)n19:0.08921)n17:0.033)n12:0.36554,(T_lepidozioides_scaffold-SKQD-2003884-Takakia_lepidozioides:0,T_lepidozioides_scaffold-SKQD-2003885-Takakia_lepidozioides:0)n22:0.1753)n11:0.09835)n1:0.028345,(((M_paleacea_Rhiz_final_MPA21968.1.p1:0.01123,M_polymorpha_renamed_Mapoly0007s0146.1:0.02975)n25:0.14423,(P_pinnata_scaffold-UUHD-2147676-Porella_pinnata:0.13468,((P_neesiana_scaffold-JHFI-2010863-Pellia_neesiana:0,P_neesiana_scaffold-JHFI-2010864-Pellia_neesiana:0)n28:0.00014,P_neesiana_scaffold-JHFI-2010865-Pellia_neesiana:0.00014)n27:0.09879)n26:0.0585)n24:0.29066,((A_filiculoides_renamed_Azfi_s0224.g058871:0.62462,A_trichopoda_renamed_ERN04008:0.70735)n30:0.12358,(A_filiculoides_renamed_Azfi_s0008.g011616:0.5882,((S_moellendorffii_renamed_EFJ26131:0.00318,S_moellendorffii_renamed_EFJ10811:0.00016)n33:0.46484,((C_braunii_renamed_GBG88687:0.00014,C_braunii_renamed_GBG88686:0.00015)n35:0.75521,(((((Oryza_sativa_renamed_LOC_Os04g30910.3:0.00014,(Oryza_sativa_renamed_LOC_Os04g30910.2:0.00014,Oryza_sativa_renamed_LOC_Os04g30910.1:0.01983)n41:0.00014)n40:0.06839,(Z_mays_renamed_B4F8L5:0.03062,Z_mays_renamed_B4FCW3:0.02408)n42:0.09023)n39:0.26369,(P_dactylifera_renamed_XP_008794604.1:0.00014,((P_dactylifera_renamed_XP_008794606.1:0.00414,P_dactylifera_renamed_XP_008794605.1:0.00014)n45:0.00407,P_dactylifera_renamed_XP_008794603.1:0.00016)n44:0.00396)n43:0.17946)n38:0.06927,(P_dactylifera_renamed_XP_008794944.1:0.15762,(A_trichopoda_renamed_ERN11911:0.33695,(Oryza_sativa_renamed_LOC_Os08g41480.1:0.22604,Z_mays_renamed_A0A1D6MQF5:0.87941)n48:0.56374)n47:0.027387)n46:0.003043)n37:0.05349,(B_vulgaris_renamed_KMT05652:0.2344,(((L_angustifolius_renamed_OIW18869:0.04514,L_angustifolius_renamed_OIW01042:0.06495)n52:0.03134,(M_truncatula_renamed_MTR_8012995:0.11356,(L_japonicus_renamed_Lj3g3v0730120.1:0.00014,L_japonicus_renamed_Lj3g3v0730120.2:0.00382)n54:0.0765)n53:0.03205)n51:0.19866,(A_thaliana_renamed_AT5G48680.1:0.25416,(A_thaliana_renamed_AT3G07170.1:0.00014,A_thaliana_renamed_AT3G07170.2:0.06237)n56:0.11684)n55:0.18819)n50:0.05606)n49:0.05014)n36:0.32577)n34:0.08831)n32:0.085383)n31:0.009487)n29:0.08619)n23:0.028345)n0;
```
