## Supplementary material for "Transcriptional responses to arbuscular mycorrhizal symbiosis development are conserved in the early divergent *Marchantia paleacea*": OG0002132_tree.txt

```
(((M_flagellaris_scaffold-UCRN-2011538-Megaceros_tosanus:0.30052,A_agrestis_renamed_Aagr.utg000006l.491.1:0.40898)n2:0.17192,(P_patens_renamed_P36_3550V3.1:1.05203,(M_paleacea_Rhiz_final_MPA8499.1.p1:0.33453,(M_polymorpha_renamed_Mapoly0032s0065.1:0.43485,M_polymorpha_renamed_Mapoly0028s0144.1:0.000126)n5:1.4e-05)n4:0.34433)n3:0.2506)n1:0.0857,((M_flagellaris_scaffold-UCRN-2053392-Megaceros_tosanus:0.31764,A_agrestis_renamed_Aagr.utg000100l.368.1:0.2982)n7:0.37082,((Oryza_sativa_renamed_LOC_Os04g35810.1:1.20605,(C_braunii_renamed_GBG75668:1.37747,C_braunii_renamed_GBG80124:1.56913)n10:0.23498)n9:0.23574,(((S_moellendorffii_renamed_EFJ25233:0.56834,(((P_patens_renamed_P315_22480V3.1:0.00014,(P_patens_renamed_P315_22480V3.3:0.00014,P_patens_renamed_P315_22480V3.2:0.00016)n17:0.00015)n16:0.06373,((P_patens_renamed_P314_26500V3.1:0,P_patens_renamed_P314_26500V3.4:0,P_patens_renamed_P314_26500V3.3:0,P_patens_renamed_P314_26500V3.2:0,P_patens_renamed_P314_26500V3.5:0)n19:0.01668,P_patens_renamed_P315_12330V3.1:0.1732)n18:0.02149)n15:0.58413,(T_lepidozioides_scaffold-SKQD-2012426-Takakia_lepidozioides:0.26077,T_lepidozioides_scaffold-SKQD-2079969-Takakia_lepidozioides:0.11851)n20:0.09509)n14:0.11431)n13:0.06376,((M_polymorpha_renamed_Mapoly0001s0264.1:0.24842,(P_neesiana_scaffold-JHFI-2016037-Pellia_neesiana:0.22279,P_pinnata_scaffold-UUHD-2149651-Porella_pinnata:0.21332)n23:0.06647)n22:0.29162,(A_filiculoides_renamed_Azfi_s0090.g042682:0.5621,(A_filiculoides_renamed_Azfi_s0010.g012257:0.26447,A_filiculoides_renamed_Azfi_s0020.g015402:0.18352)n25:0.3588)n24:0.09696)n21:0.04955)n12:0.04623,(S_moellendorffii_renamed_EFJ10975:0.53386,(C_braunii_renamed_GBG73498:1.32301,((P_neesiana_scaffold-JHFI-2017152-Pellia_neesiana:0.26216,(M_paleacea_Rhiz_final_MPA22830.1.p1:0.05327,M_polymorpha_renamed_Mapoly0005s0249.1:0.02558)n30:0.32125)n29:0.27701,((((P_abies_renamed_MA_180941g0010:0.12474,P_abies_renamed_MA_473578g0010:0.61119)n34:0.06455,(P_abies_renamed_MA_10437278g0030:0.79927,P_abies_renamed_MA_5257g0010:0.09393)n35:0.00015)n33:0.05294,P_abies_renamed_MA_10426176g0010:0.05029)n32:0.24219,(((A_thaliana_renamed_AT1G08280.1:0.43749,((B_vulgaris_renamed_KMT05501:0.00014,B_vulgaris_renamed_KMT05500:0.00014)n40:0.36499,((L_angustifolius_renamed_OIW08503:0.1002,L_angustifolius_renamed_OIV99281:0.03371)n42:0.08176,(M_truncatula_renamed_MTR_4053520:0.12977,(L_japonicus_renamed_Lj0g3v0082679.1:0.00014,L_japonicus_renamed_Lj3g3v2995650.1:0.00016)n44:0.08864)n43:0.05034)n41:0.15669)n39:0.03872)n38:0.07867,(((Oryza_sativa_renamed_LOC_Os01g63970.1:0.08616,(Z_mays_renamed_A0A1D6N6Q2:0.03746,Z_mays_renamed_K7VAW3:0.02415)n48:0.07351)n47:0.27766,((Oryza_sativa_renamed_LOC_Os12g05550.1:0.12933,(Z_mays_renamed_C0P8W2:0.25386,Z_mays_renamed_A0A1D6QHP5:0.11336)n51:0.0604)n50:0.45474,(Oryza_sativa_renamed_LOC_Os04g42760.1:0.13138,(Z_mays_renamed_A0A1D6E6H8:0.05697,Z_mays_renamed_K7UK40:0.10872)n53:0.11505)n52:0.34124)n49:0.12375)n46:0.08627,((((P_dactylifera_renamed_XP_017696225.1:0,P_dactylifera_renamed_XP_008777893.1:0)n57:0.00014,P_dactylifera_renamed_XP_026657163.1:0.00015)n56:0.08573,(P_dactylifera_renamed_XP_026664605.1:0.02723,P_dactylifera_renamed_XP_026664606.1:0.02152)n58:0.08877)n55:0.14287,P_dactylifera_renamed_XP_008788222.1:0.247617)n54:0.027513)n45:0.06738)n37:0.07871,A_trichopoda_renamed_ERN13066:0.21727)n36:0.08471)n31:0.1185)n28:0.020808)n27:0.0020808)n26:0.0002312)n11:0.067356)n8:0.0067356)n6:0.0007484)n0;
```
