## Supplementary material for "Transcriptional responses to arbuscular mycorrhizal symbiosis development are conserved in the early divergent *Marchantia paleacea*": OG0002133_tree.txt

```
((((S_muscicola_renamed_SM000004S15015:0.01554,S_muscicola_renamed_SM000007S20825:0.0343)n3:0.66942,(C_braunii_renamed_GBG84829:0.00014,C_braunii_renamed_GBG84830:0.00014)n4:0.46054)n2:0.11553,(((S_moellendorffii_renamed_EFJ11209:0.00259,S_moellendorffii_renamed_EFJ15655:0.00179)n7:0.2109,((M_truncatula_renamed_MTR_8026860:0.97858,(P_abies_renamed_MA_276224g0010:0.28189,P_abies_renamed_MA_10425929g0010:0.14144)n10:0.21982)n9:0.07427,(((T_lepidozioides_scaffold-SKQD-2065310-Takakia_lepidozioides:0.23657,((T_lepidozioides_scaffold-SKQD-2080375-Takakia_lepidozioides:0.20195,((P_patens_renamed_P315_23870V3.2:0,P_patens_renamed_P315_23870V3.1:0)n17:0.03228,(P_patens_renamed_P39_24390V3.6:0.00135,(P_patens_renamed_P39_24390V3.2:0.00014,(((P_patens_renamed_P39_24390V3.5:0.00014,P_patens_renamed_P39_24390V3.3:0.00014)n22:0.00014,P_patens_renamed_P39_24390V3.4:0.00014)n21:0.00014,P_patens_renamed_P39_24390V3.1:0.00014)n20:0.00013)n19:0.00015)n18:0.04276)n16:0.20375)n15:0.05692,(P_abies_renamed_MA_289298g0010:0.08316,(T_lepidozioides_scaffold-SKQD-2072652-Takakia_lepidozioides:0.16484,T_lepidozioides_scaffold-SKQD-2076019-Takakia_lepidozioides:0.077787)n24:0.008643)n23:0.07116)n14:0.01162)n13:0.04756,((M_polymorpha_renamed_Mapoly0009s0135.1:0.01962,((M_paleacea_Rhiz_final_MPA27508.3.p1:0,M_paleacea_Rhiz_final_MPA27508.4.p1:0)n28:0.00015,(M_paleacea_Rhiz_final_MPA27508.1.p1:0,M_paleacea_Rhiz_final_MPA27508.2.p1:0)n29:0.01278)n27:0.01685)n26:0.19707,(((P_pinnata_scaffold-UUHD-2150266-Porella_pinnata:0.07922,(P_neesiana_scaffold-JHFI-2015499-Pellia_neesiana:0.1129,P_neesiana_scaffold-JHFI-2114074-Pellia_neesiana:0.17584)n33:0.01625)n32:0.01346,((P_pinnata_scaffold-UUHD-2013865-Porella_pinnata:0.00014,P_pinnata_scaffold-UUHD-2013866-Porella_pinnata:0.00803)n35:0.11476,(P_neesiana_scaffold-JHFI-2018116-Pellia_neesiana:0.02201,P_neesiana_scaffold-JHFI-2018267-Pellia_neesiana:0.16476)n36:0.017622)n34:0.001958)n31:0.02666,P_neesiana_scaffold-JHFI-2017711-Pellia_neesiana:0.13218)n30:0.11194)n25:0.23546)n12:0.04823,((A_trichopoda_renamed_ERN04330:0.15835,((B_vulgaris_renamed_KMT04298:0.13638,((A_thaliana_renamed_AT2G35630.2:0.00558,A_thaliana_renamed_AT2G35630.1:0.00014)n42:0.19155,((M_truncatula_renamed_MTR_8023010:0.08595,M_truncatula_renamed_MTR_1094165:0.01836)n44:0.02989,((L_angustifolius_renamed_OIW16957:0.04694,L_angustifolius_renamed_OIV90560:0.02733)n46:0.03204,(L_japonicus_renamed_Lj5g3v1794730.1:0.06801,(L_japonicus_renamed_Lj5g3v1794720.1:0,L_japonicus_renamed_Lj5g3v1794720.2:0)n48:0.035181)n47:0.003909)n45:0.00104)n43:0.08519)n41:0.03292)n40:0.06546,((P_dactylifera_renamed_XP_008804673.1:0.03989,(P_dactylifera_renamed_XP_008788007.1:0.00014,P_dactylifera_renamed_XP_008788006.1:0.00014)n51:0.04013)n50:0.06062,((Oryza_sativa_renamed_LOC_Os01g60050.1:0.58212,Z_mays_renamed_A0A1D6N8P4:0.0125)n53:0.01268,(Z_mays_renamed_A0A1D6G9C4:0.0215,(Oryza_sativa_renamed_LOC_Os01g60040.2:0,Oryza_sativa_renamed_LOC_Os01g60040.1:0)n55:0.179649)n54:0.019961)n52:0.11256)n49:0.05371)n39:0.04491)n38:0.15663,(A_filiculoides_renamed_Azfi_s0011.g012731:0.00012,A_filiculoides_renamed_Azfi_s0011.g012734:0.0854)n56:0.26093)n37:0.036099)n11:0.004011)n8:0.022095)n6:0.002455,T_lepidozioides_scaffold-SKQD-2006221-Takakia_lepidozioides:0.201609)n5:0.022401)n1:0.01496,(M_flagellaris_scaffold-UCRN-2054272-Megaceros_tosanus:0.18181,(A_agrestis_renamed_Aagr.utg000058l.191.1:0.00016,((A_agrestis_renamed_Aagr.utg000058l.191.3:0,A_agrestis_renamed_Aagr.utg000058l.191.4:0)n60:0.00112,(A_agrestis_renamed_Aagr.utg000058l.191.2:0.00056,A_agrestis_renamed_Aagr.utg000058l.191.5:0.00055)n61:0.00021)n59:0.00017)n58:0.14606)n57:0.12144)n0;
```
