## Supplementary material for "Transcriptional responses to arbuscular mycorrhizal symbiosis development are conserved in the early divergent *Marchantia paleacea*": OG0002134_tree.txt

```
((C_braunii_renamed_GBG61930:0.47483,((((((P_dactylifera_renamed_XP_026663718.1:0,P_dactylifera_renamed_XP_008801596.1:0)n7:0.0154,P_dactylifera_renamed_XP_008803105.1:0.05011)n6:0.08413,(A_trichopoda_renamed_ERN07740:0.18606,A_trichopoda_renamed_ERN07972:0.02299)n8:0.13871)n5:0.03541,(((A_thaliana_renamed_AT3G46740.1:0.09643,(A_thaliana_renamed_AT1G35860.1:0.33948,(A_thaliana_renamed_AT4G09080.3:0.00014,(A_thaliana_renamed_AT4G09080.2:0.00014,A_thaliana_renamed_AT4G09080.1:0.00014)n14:0.00016)n13:0.39299)n12:0.08619)n11:0.0384,B_vulgaris_renamed_KMT05197:0.14747)n10:0.01736,((L_angustifolius_renamed_OIW15955:0.01914,L_angustifolius_renamed_OIW03716:0.03505)n16:0.06683,(L_japonicus_renamed_Lj3g3v1670380.1:0.1821,((M_truncatula_renamed_MTR_4064780:0.00014,M_truncatula_renamed_MTR_4064780:0.00375)n19:0.16144,(M_truncatula_renamed_MTR_5013940:0.47159,M_truncatula_renamed_MTR_2097700:0.09828)n20:0.093375)n18:0.010375)n17:0.02041)n15:0.02977)n9:0.05739)n4:0.06351,((Z_mays_renamed_A0A1D6PDR8:0.0167,Z_mays_renamed_C0P3S2:0.02043)n22:0.08647,(((Oryza_sativa_renamed_LOC_Os11g02460.2:0,Oryza_sativa_renamed_LOC_Os11g02460.1:0,Oryza_sativa_renamed_LOC_Os11g02460.3:0)n25:0.00714,Oryza_sativa_renamed_LOC_Os12g02385.1:0.11631)n24:0.21431,Oryza_sativa_renamed_LOC_Os03g16440.1:0.044109)n23:0.004901)n21:0.06624)n3:0.09359,((A_filiculoides_renamed_Azfi_s0013.g013142:0.12128,A_filiculoides_renamed_Azfi_s0310.g064149:0.09034)n27:0.21734,(((M_flagellaris_scaffold-UCRN-2001251-Megaceros_tosanus:0.00015,M_flagellaris_scaffold-UCRN-2001252-Megaceros_tosanus:0.00992)n30:0.55315,(T_lepidozioides_scaffold-SKQD-2076230-Takakia_lepidozioides:0.21408,((P_patens_renamed_P320_17440V3.2:0,P_patens_renamed_P320_17440V3.3:0)n33:0.00014,P_patens_renamed_P320_17440V3.1:0.00014)n32:0.59178)n31:0.25166)n29:0.34795,(((S_muscicola_renamed_SM000040S14758:0.00351,(S_muscicola_renamed_SM000094S24721:0.00394,(S_muscicola_renamed_SM000069S20706:0.00014,S_muscicola_renamed_SM007084S21276:0.00015)n38:0.06723)n37:0.00016)n36:0.41195,(A_trichopoda_renamed_ERN07741:1.22865,((S_moellendorffii_renamed_EFJ06297:0,S_moellendorffii_renamed_EFJ31393:0)n41:0.00016,S_moellendorffii_renamed_EFJ06295:0.46149)n40:0.09689)n39:0.04521)n35:0.04713,((M_flagellaris_scaffold-UCRN-2053204-Megaceros_tosanus:0.05389,(A_agrestis_renamed_Aagr.utg000027l.320.4:0.00014,(A_agrestis_renamed_Aagr.utg000027l.320.1:0.00027,((A_agrestis_renamed_Aagr.utg000027l.320.3:0,A_agrestis_renamed_Aagr.utg000027l.320.2:0)n47:0.00784,A_agrestis_renamed_Aagr.utg000027l.320.5:0.00014)n46:0.00787)n45:0.01081)n44:0.06953)n43:0.1238,((((M_paleacea_Rhiz_final_MPA26930.1.p1:0,M_paleacea_Rhiz_final_MPA26930.2.p1:0)n51:0.00399,M_polymorpha_renamed_Mapoly0040s0008.1:0.00755)n50:0.06263,(P_neesiana_scaffold-JHFI-2113269-Pellia_neesiana:0.03687,P_pinnata_scaffold-UUHD-2018401-Porella_pinnata:0.0383)n52:0.02516)n49:0.09986,((T_lepidozioides_scaffold-SKQD-2008857-Takakia_lepidozioides:0,T_lepidozioides_scaffold-SKQD-2008858-Takakia_lepidozioides:0)n54:0.06075,((P_patens_renamed_P37_23430V3.2:0,P_patens_renamed_P37_23430V3.1:0)n56:0.12508,((P_patens_renamed_P36_10010V3.2:0,P_patens_renamed_P36_10010V3.1:0)n58:0.04341,(P_patens_renamed_P35_23090V3.3:0.00014,(P_patens_renamed_P35_23090V3.2:0,P_patens_renamed_P35_23090V3.1:0)n60:0.00014)n59:0.0686)n57:0.04236)n55:0.07121)n53:0.09119)n48:0.03658)n42:0.07582)n34:0.037692)n28:0.004188)n26:0.026622)n2:0.002958)n1:0.04523,P_abies_renamed_MA_10428889g0010:0.08437)n0;
```
