## Supplementary material for "Transcriptional responses to arbuscular mycorrhizal symbiosis development are conserved in the early divergent *Marchantia paleacea*": OG0002135_tree.txt

```
(((S_muscicola_renamed_SM000002S05637:0.00747,(S_muscicola_renamed_SM000126S26344:0.00259,S_muscicola_renamed_SM000316S12305:0.01178)n3:0.00171)n2:0.19808,((((S_moellendorffii_renamed_EFJ12208:0.00012,S_moellendorffii_renamed_EFJ08214:0.00693)n7:0.13329,A_filiculoides_renamed_Azfi_s0013.g013377:0.14444)n6:0.02348,((P_pinnata_scaffold-UUHD-2144028-Porella_pinnata:0.48093,((M_paleacea_Rhiz_final_MPA2278.1.p1:0,M_paleacea_Rhiz_final_MPA2278.2.p1:0)n11:0.04971,(B_vulgaris_renamed_KMS65437:1.17671,P_neesiana_scaffold-JHFI-2102874-Pellia_neesiana:0.03526)n12:0.05708)n10:0.24292)n9:0.41315,((T_lepidozioides_scaffold-SKQD-2013128-Takakia_lepidozioides:0.06011,((P_patens_renamed_P32_32740V3.1:0,P_patens_renamed_P32_32740V3.3:0,P_patens_renamed_P32_32740V3.2:0,P_patens_renamed_P32_32740V3.4:0)n16:0.04768,(P_patens_renamed_P31_10100V3.4:0.00014,((P_patens_renamed_P31_10100V3.1:0,P_patens_renamed_P31_10100V3.2:0,P_patens_renamed_P31_10100V3.5:0)n19:0.00014,P_patens_renamed_P31_10100V3.3:0.00014)n18:0.00016)n17:0.04365)n15:0.07047)n14:0.03975,(((A_trichopoda_renamed_ERM98196:0.06357,(((P_dactylifera_renamed_XP_008792411.1:0.02918,(P_dactylifera_renamed_XP_008786789.1:0.00015,P_dactylifera_renamed_XP_026659634.1:0.0268)n26:0.05258)n25:0.04963,(Z_mays_renamed_A0A1D6IR81:1.18682,(Oryza_sativa_renamed_LOC_Os11g03900.1:0.00538,(Oryza_sativa_renamed_LOC_Os12g03720.2:0.00014,Oryza_sativa_renamed_LOC_Os12g03720.1:0.00016)n29:0.003762)n28:0.000418)n27:0.00034)n24:0.08281,((B_vulgaris_renamed_KMT18775:0.00014,B_vulgaris_renamed_KMT18774:0.00015)n31:0.10384,(A_thaliana_renamed_AT3G24090.1:0.11951,((L_angustifolius_renamed_OIW20517:0.04135,L_angustifolius_renamed_OIV98786:0.03123)n34:0.02622,(((L_japonicus_renamed_Lj1g3v2838100.1:0,L_japonicus_renamed_Lj1g3v2838100.3:0)n37:0.00014,L_japonicus_renamed_Lj1g3v2838100.2:0.00014)n36:0.04602,(M_truncatula_renamed_MTR_7080270:0.00015,M_truncatula_renamed_MTR_7080270:0.01248)n38:0.03547)n35:0.02523)n33:0.06026)n32:0.01346)n30:0.07186)n23:0.03891)n22:0.05802,(P_pinnata_scaffold-UUHD-2136753-Porella_pinnata:0.62548,(((P_abies_renamed_MA_469g0010:0.02742,(P_abies_renamed_MA_7698099g0010:0.04895,P_abies_renamed_MA_5558390g0010:0.07834)n43:0.02261)n42:0.00379,P_abies_renamed_MA_663612g0010:0.00651)n41:0.02625,(P_abies_renamed_MA_62286g0010:0.09925,P_abies_renamed_MA_10427030g0020:0.000207)n44:2.07e-05)n40:2.3e-06)n39:0.01562)n21:0.07894,((M_paleacea_Rhiz_final_MPA8786.2.p1:0.00518,M_polymorpha_renamed_Mapoly0131s0027.1:0.01696)n46:0.05861,(P_neesiana_scaffold-JHFI-2016826-Pellia_neesiana:0.08662,P_pinnata_scaffold-UUHD-2017547-Porella_pinnata:0.0664)n47:0.04145)n45:0.063396)n20:0.007044)n13:0.019584)n8:0.002176)n5:0.02245,(M_paleacea_Rhiz_final_MPA2273.1.p1:0.00882,(P_neesiana_scaffold-JHFI-2091819-Pellia_neesiana:0.23653,P_neesiana_scaffold-JHFI-2096013-Pellia_neesiana:0.203733)n49:0.022637)n48:0.189459)n4:0.021051)n1:0.012815,((M_flagellaris_scaffold-UCRN-2002606-Megaceros_tosanus:0,M_flagellaris_scaffold-UCRN-2002607-Megaceros_tosanus:0)n51:0.11863,((A_agrestis_renamed_Aagr.utg000006l.369.6:0.00014,((A_agrestis_renamed_Aagr.utg000006l.369.7:0.01313,A_agrestis_renamed_Aagr.utg000006l.369.1:0.00047)n55:0.01511,(A_agrestis_renamed_Aagr.utg000126l.45.1:0.22316,(A_agrestis_renamed_Aagr.utg000006l.369.3:0,A_agrestis_renamed_Aagr.utg000006l.369.5:0)n57:0.01708)n56:0.00024)n54:0.0004)n53:0.00015,(A_agrestis_renamed_Aagr.utg000006l.369.2:0.00957,A_agrestis_renamed_Aagr.utg000006l.369.4:0.00014)n58:0.00047)n52:0.16265)n50:0.07243)n0;
```
