## Supplementary material for "Transcriptional responses to arbuscular mycorrhizal symbiosis development are conserved in the early divergent *Marchantia paleacea*": OG0002136_tree.txt

```
((((S_muscicola_renamed_SM000269S09904:0.02064,(S_muscicola_renamed_SM000074S21654:0.10592,S_muscicola_renamed_SM000149S01344:0.10232)n4:0.05874)n3:1.47914,(C_braunii_renamed_GBG67812:0.00015,(C_braunii_renamed_GBG67813:0.00014,C_braunii_renamed_GBG67814:0.00014)n6:0.00115)n5:0.78719)n2:0.10415,(((S_moellendorffii_renamed_EFJ11262:0.00658,S_moellendorffii_renamed_EFJ15546:0.01371)n9:0.5864,(A_trichopoda_renamed_ERN13426:0.39025,(((M_truncatula_renamed_MTR_4074040:0.1682,(L_angustifolius_renamed_OIW08848:0.07029,L_angustifolius_renamed_OIV99565:0.10729)n14:0.14848)n13:0.22681,((A_thaliana_renamed_AT4G38710.1:0.00014,A_thaliana_renamed_AT4G38710.2:0.00014)n16:0.39446,B_vulgaris_renamed_KMT01443:0.46574)n15:0.07257)n12:0.08258,((P_dactylifera_renamed_XP_008785094.1:0.15252,P_dactylifera_renamed_XP_008788380.1:0.07538)n18:0.10402,(Oryza_sativa_renamed_LOC_Os02g24330.1:0.00417,Oryza_sativa_renamed_LOC_Os02g24330.2:0.00014)n19:0.63804)n17:0.09765)n11:0.23477)n10:0.46876)n8:0.1051,((S_moellendorffii_renamed_EFJ16944:0.01055,S_moellendorffii_renamed_EFJ16063:0.01162)n21:0.40956,((A_filiculoides_renamed_Azfi_s0015.g014132:0.78295,(P_abies_renamed_MA_10435999g0020:0.57483,((((Oryza_sativa_renamed_LOC_Os04g40400.1:0.08008,(Z_mays_renamed_A0A1D6E8D6:0.0569,Z_mays_renamed_A0A1D6J8M9:0.07015)n29:0.10308)n28:0.06209,(Oryza_sativa_renamed_LOC_Os02g38220.1:0.10812,Z_mays_renamed_A0A1D6HC36:0.1626)n30:0.08572)n27:0.27078,((P_dactylifera_renamed_XP_026661566.1:0.00333,P_dactylifera_renamed_XP_026661565.1:0.01256)n32:0.18104,(P_dactylifera_renamed_XP_008796969.1:0.08059,P_dactylifera_renamed_XP_008807466.1:0.06209)n33:0.13665)n31:0.0324)n26:0.08352,(((A_thaliana_renamed_AT3G26400.1:0.12655,A_thaliana_renamed_AT1G13020.1:0.12511)n36:0.21051,(A_trichopoda_renamed_ERM98884:0.3506,((M_truncatula_renamed_MTR_8089785:0.10892,((L_angustifolius_renamed_OIV89214:0.06873,(L_angustifolius_renamed_OIW00387:0.06826,L_angustifolius_renamed_OIW17901:0.05315)n42:0.01805)n41:0.16247,(A_trichopoda_renamed_ERM98883:0.66754,(L_angustifolius_renamed_OIW17900:0.14128,L_angustifolius_renamed_OIV89213:0.000126)n44:1.4e-05)n43:0.107091)n40:0.011899)n39:0.02714,(L_japonicus_renamed_Lj4g3v2730310.1:0.13907,(L_japonicus_renamed_Lj4g3v2730340.1:0.00014,(L_japonicus_renamed_Lj0g3v0242879.1:0.00014,L_japonicus_renamed_Lj0g3v0242879.2:0.00014)n47:0.00015)n46:0.00024)n45:0.11563)n38:0.042876)n37:0.004764)n35:0.04794,B_vulgaris_renamed_KMT07774:0.41906)n34:0.0802)n25:0.24251)n24:0.09325)n23:0.07564,A_filiculoides_renamed_Azfi_s0117.g046560:0.65133)n22:0.07237)n20:0.12699)n7:0.13205)n1:0.0321,((M_flagellaris_scaffold-UCRN-2053026-Megaceros_tosanus:0.18266,A_agrestis_renamed_Aagr.utg000081l.31.1:0.23172)n49:0.19523,(((((P_patens_renamed_P33_35640V3.1:0.00014,(P_patens_renamed_P33_35650V3.2:0,P_patens_renamed_P33_35650V3.1:0,P_patens_renamed_P33_35640V3.5:0)n55:0.00014)n54:0.002,P_patens_renamed_P33_35640V3.4:0.01165)n53:0.00062,(P_patens_renamed_P33_35640V3.2:0,P_patens_renamed_P33_35640V3.3:0)n56:0.00014)n52:0.4583,T_lepidozioides_scaffold-SKQD-2009162-Takakia_lepidozioides:0.13866)n51:0.06195,((M_paleacea_Rhiz_final_MPA8530.1.p1:0.01493,M_polymorpha_renamed_Mapoly0057s0064.1:0.02441)n58:0.19145,((P_neesiana_scaffold-JHFI-2017482-Pellia_neesiana:0,P_neesiana_scaffold-JHFI-2017483-Pellia_neesiana:0)n60:0.11885,P_pinnata_scaffold-UUHD-2150010-Porella_pinnata:0.15397)n59:0.11061)n57:0.13654)n50:0.09563)n48:0.0321)n0;
```
