## Supplementary material for "Transcriptional responses to arbuscular mycorrhizal symbiosis development are conserved in the early divergent *Marchantia paleacea*": OG0002137_tree.txt

```
((A_agrestis_renamed_Aagr.utg000083l.46.1:0.25502,A_agrestis_renamed_Aagr.utg000100l.408.1:0.33496)n1:0.255105,(((((((A_thaliana_renamed_AT2G32710.1:0.00014,A_thaliana_renamed_AT2G32710.2:0.00014)n8:0.59295,(M_truncatula_renamed_MTR_1072860:0.62868,((L_japonicus_renamed_Lj0g3v0350489.1:0.00014,L_japonicus_renamed_Lj0g3v0350489.2:0.00014)n11:0.1605,(L_angustifolius_renamed_OIW01763:0.05977,L_angustifolius_renamed_OIV90630:0.07411)n12:0.23826)n10:0.08391)n9:0.1544)n7:0.09532,((B_vulgaris_renamed_KMT05612:0.38881,(A_thaliana_renamed_AT3G24810.1:0.60541,(A_thaliana_renamed_AT5G48820.2:0.00351,A_thaliana_renamed_AT5G48820.1:0.00014)n16:0.37796)n15:0.12824)n14:0.00351,((M_truncatula_renamed_MTR_7058390:0.01843,M_truncatula_renamed_MTR_7057920:0.05613)n18:0.19408,((L_angustifolius_renamed_OIW07558:0.09075,L_angustifolius_renamed_OIV98653:0.18165)n20:0.15733,(L_japonicus_renamed_Lj2g3v1389200.1:0.13488,(L_japonicus_renamed_Lj0g3v0243419.1:0.00014,L_japonicus_renamed_Lj4g3v0987830.1:0.00015)n22:0.235431)n21:0.026159)n19:0.06064)n17:0.05344)n13:0.05806)n6:0.04809,((((Z_mays_renamed_C0P5I7:0.1111,Z_mays_renamed_A0A1D6KTN3:0.63987)n26:0.13327,(Oryza_sativa_renamed_LOC_Os10g33310.1:0.07017,Oryza_sativa_renamed_LOC_Os01g37740.1:1.06873)n27:0.04606)n25:0.0966,(Oryza_sativa_renamed_LOC_Os03g04490.1:0.09536,(Z_mays_renamed_B4FGI1:0.0246,Z_mays_renamed_C4JAE2:0.05544)n29:0.10863)n28:0.19628)n24:0.24943,((P_dactylifera_renamed_XP_008789443.1:0.14668,P_dactylifera_renamed_XP_008796346.1:0.11066)n31:0.22969,(P_dactylifera_renamed_XP_008785181.1:0.08142,P_dactylifera_renamed_XP_008802404.1:0.07578)n32:0.066168)n30:0.007352)n23:0.07249)n5:0.11193,(P_abies_renamed_MA_96131g0010:0.52627,P_abies_renamed_MA_954050g0010:0.479592)n33:0.053288)n4:0.02446,(A_trichopoda_renamed_ERN18910:0.01508,A_trichopoda_renamed_ERN08428:0.00015)n34:0.48523)n3:0.0756,((S_moellendorffii_renamed_EFJ24511:0.0054,S_moellendorffii_renamed_EFJ13241:0.00014)n36:0.60101,(((S_moellendorffii_renamed_EFJ07781:0.79887,(S_moellendorffii_renamed_EFJ32682:0.0086,S_moellendorffii_renamed_EFJ20743:0.00141)n40:0.57799)n39:0.32787,A_filiculoides_renamed_Azfi_s0074.g037358:1.39702)n38:0.2313,((A_filiculoides_renamed_Azfi_s0018.g014889:0.64354,(A_filiculoides_renamed_Azfi_s0021.g015680:0.39936,A_filiculoides_renamed_Azfi_s0222.g058818:0.52837)n43:0.07027)n42:0.43189,((P_abies_renamed_MA_10428376g0010:1.50184,(A_trichopoda_renamed_ERM97131:0.75023,(P_abies_renamed_MA_10396897g0010:0.45362,P_abies_renamed_MA_178794g0010:0.00015)n47:0.57478)n46:0.206127)n45:0.022903,((A_thaliana_renamed_AT2G23430.1:0.92369,(B_vulgaris_renamed_KMS95987:0.54397,((M_truncatula_renamed_MTR_4086450:0.34242,(L_japonicus_renamed_Lj4g3v0575700.1:0.14478,(L_angustifolius_renamed_OIV93275:0.07304,(L_angustifolius_renamed_OIW10640:0.11303,L_angustifolius_renamed_OIW10178:0.1704)n55:0.02383)n54:0.20626)n53:0.04561)n52:0.71975,((M_truncatula_renamed_MTR_5017600:0.20977,(L_angustifolius_renamed_OIV94715:0.08178,L_angustifolius_renamed_OIV92885:0.12533)n58:0.14036)n57:0.0521,(L_japonicus_renamed_Lj0g3v0118379.1:0.46181,L_japonicus_renamed_Lj2g3v1861430.1:0.234036)n59:0.026004)n56:0.186984)n51:0.020776)n50:0.12007)n49:0.32959,(Z_mays_renamed_A0A1D6NSB2:0.82313,(S_moellendorffii_renamed_EFJ26669:0.02189,S_moellendorffii_renamed_EFJ26954:0.00014)n61:1.51361)n60:0.08623)n48:0.073188)n44:0.0073188)n41:0.0008132)n37:0.0509004)n35:0.0056556)n2:0.006284)n0;
```
