## Supplementary material for "Transcriptional responses to arbuscular mycorrhizal symbiosis development are conserved in the early divergent *Marchantia paleacea*": OG0002138_tree.txt

```
(((S_moellendorffii_renamed_EFJ19290:0.00015,S_moellendorffii_renamed_EFJ10546:0.00524)n2:0.71709,((A_filiculoides_renamed_Azfi_s0021.g015863:0.44055,(P_abies_renamed_MA_33623g0010:0.81482,(((((S_muscicola_renamed_SM012316S25884:2.3427,(P_dactylifera_renamed_XP_026664992.1:0.00263,(P_dactylifera_renamed_XP_026664993.1:0.00014,((P_dactylifera_renamed_XP_026664991.1:0.00181,P_dactylifera_renamed_XP_026664990.1:0.00014)n14:0.004,P_dactylifera_renamed_XP_008806055.1:0.00096)n13:0.002097)n12:0.0002097)n11:2.33e-05)n10:0.00466,(Z_mays_renamed_A0A1D6KZ89:0.19916,(Oryza_sativa_renamed_LOC_Os02g20980.2:1.69324,(Oryza_sativa_renamed_LOC_Os03g45180.2:0.01882,Oryza_sativa_renamed_LOC_Os03g45180.1:0.00709)n17:0.075753)n16:0.008417)n15:0.15514)n9:0.1642,((L_angustifolius_renamed_OIW03279:0.10129,(L_japonicus_renamed_Lj1g3v3979290.1:0.15032,M_truncatula_renamed_MTR_7086460:0.13699)n20:0.07178)n19:0.23563,(A_thaliana_renamed_AT1G28760.1:0.49322,(B_vulgaris_renamed_KMT11285:0.00016,B_vulgaris_renamed_KMT11284:0.00014)n22:0.3787)n21:0.03946)n18:0.12018)n8:0.07346,A_trichopoda_renamed_ERN09530:0.35185)n7:0.36813,(A_trichopoda_renamed_ERN18605:0.49058,(((M_truncatula_renamed_MTR_5015280:0.10645,(L_angustifolius_renamed_OIW10909:0.14326,L_japonicus_renamed_Lj2g3v1979690.1:0.12589)n27:0.05708)n26:0.33679,(B_vulgaris_renamed_KMT09854:0.36656,((A_thaliana_renamed_AT3G49840.1:0.00014,A_thaliana_renamed_AT3G49840.2:0.00014)n30:0.43988,(A_thaliana_renamed_AT5G67610.2:0.00016,A_thaliana_renamed_AT5G67610.1:0.00014)n31:0.25052)n29:0.26706)n28:0.06737)n25:0.17134,((P_dactylifera_renamed_XP_008810105.1:0.00014,(P_dactylifera_renamed_XP_017701790.1:0.00014,P_dactylifera_renamed_XP_008810104.1:0.00014)n34:0.00016)n33:0.2756,(Oryza_sativa_renamed_LOC_Os03g31570.1:0.13354,(Z_mays_renamed_A0A1D6PMT3:0.6015,Z_mays_renamed_A0A1D6K6C8:0.03857)n36:0.11337)n35:0.32965)n32:0.21306)n24:0.1294)n23:0.21717)n6:0.02413)n5:0.04533)n4:0.15625,(((M_flagellaris_scaffold-UCRN-2007274-Megaceros_tosanus:0,M_flagellaris_scaffold-UCRN-2007275-Megaceros_tosanus:0)n39:0.32644,A_agrestis_renamed_Aagr.utg000118l.66.1:0.33581)n38:0.4656,((S_muscicola_renamed_SM000005S17253:0.02243,(S_muscicola_renamed_SM000041S15465:0.01983,S_muscicola_renamed_SM000054S18157:0.07077)n42:0.00817)n41:0.69153,(C_braunii_renamed_GBG74939:0.00167,C_braunii_renamed_GBG74938:0.00014)n43:1.05106)n40:0.24696)n37:0.111942)n3:0.012438)n1:0.038985,(((M_paleacea_Rhiz_final_MPA21526.1.p1:0.03132,M_polymorpha_renamed_Mapoly0050s0017.1:0.02768)n46:0.27195,(P_neesiana_scaffold-JHFI-2113559-Pellia_neesiana:0.25505,(P_pinnata_scaffold-UUHD-2148396-Porella_pinnata:0.27857,P_pinnata_scaffold-UUHD-2145327-Porella_pinnata:0.150597)n48:0.016733)n47:0.13637)n45:0.28696,(T_lepidozioides_scaffold-SKQD-2080099-Takakia_lepidozioides:0.24524,((P_patens_renamed_P310_7480V3.3:0.00016,(P_patens_renamed_P310_7480V3.2:0.00014,P_patens_renamed_P310_7480V3.1:0.00014)n52:0.00014)n51:0.21604,((P_patens_renamed_P312_14610V3.1:0,P_patens_renamed_P312_14610V3.4:0,P_patens_renamed_P312_14610V3.2:0,P_patens_renamed_P312_14610V3.3:0)n54:0.10941,((P_patens_renamed_P34_2110V3.4:0.00386,P_patens_renamed_P34_2110V3.2:0.01257)n56:0.01223,(((P_patens_renamed_P34_2110V3.6:0,P_patens_renamed_P34_2110V3.5:0)n59:0.00014,P_patens_renamed_P34_2110V3.3:0.00014)n58:0.00014,P_patens_renamed_P34_2110V3.1:0.00014)n57:0.00016)n55:0.16915)n53:0.10082)n50:0.31787)n49:0.13585)n44:0.07071)n0;
```
