## Supplementary material for "Transcriptional responses to arbuscular mycorrhizal symbiosis development are conserved in the early divergent *Marchantia paleacea*": OG0002139_tree.txt

```
((C_braunii_renamed_GBG70129:0.60317,(S_muscicola_renamed_SM000037S13582:0.06006,(S_muscicola_renamed_SM000098S25143:0.04721,S_muscicola_renamed_SM000130S27123:0.027)n3:0.00524)n2:0.73232)n1:0.20926,(((P_neesiana_scaffold-JHFI-2113645-Pellia_neesiana:0.35765,(P_pinnata_scaffold-UUHD-2017496-Porella_pinnata:0.15377,(M_paleacea_Rhiz_final_MPA25238.1.p1:0.0374,M_polymorpha_renamed_Mapoly0067s0068.1:0.02233)n8:0.23252)n7:0.05964)n6:0.27558,(T_lepidozioides_scaffold-SKQD-2012057-Takakia_lepidozioides:0.3072,(P_patens_renamed_P314_4960V3.1:0.00014,(P_patens_renamed_P314_4960V3.2:0,P_patens_renamed_P314_4960V3.3:0)n11:0.00015)n10:0.69255)n9:0.14056)n5:0.17018,((S_moellendorffii_renamed_EFJ24234:0.00818,S_moellendorffii_renamed_EFJ35496:0.0044)n13:0.88913,((A_filiculoides_renamed_Azfi_s0392.g067782:0.80254,(A_filiculoides_renamed_Azfi_s0022.g015996:0.49548,A_filiculoides_renamed_Azfi_s0026.g023445:0.65449)n16:0.176)n15:0.17322,(P_abies_renamed_MA_108165g0010:0.56904,(A_trichopoda_renamed_ERN17765:0.5873,((((((P_dactylifera_renamed_XP_008804089.1:0.00014,P_dactylifera_renamed_XP_008804090.1:0.00014)n24:0.00016,P_dactylifera_renamed_XP_008804091.1:0.00014)n23:0.00015,P_dactylifera_renamed_XP_008804092.1:0.00015)n22:0.31952,(Oryza_sativa_renamed_LOC_Os01g70020.1:0.18552,Z_mays_renamed_A0A1D6N2N9:0.23206)n25:0.32401)n21:0.22137,((A_thaliana_renamed_AT3G48710.1:0.30244,(A_thaliana_renamed_AT5G63550.2:0.00014,A_thaliana_renamed_AT5G63550.1:0.00014)n28:0.29367)n27:0.2743,(B_vulgaris_renamed_KMT10935:0.44604,(M_truncatula_renamed_MTR_3098990:0.2184,((L_japonicus_renamed_Lj1g3v1486260.3:0.01508,(L_japonicus_renamed_Lj1g3v1486260.1:0.00014,L_japonicus_renamed_Lj1g3v1486260.2:0.00014)n33:0.00701)n32:0.22382,(L_angustifolius_renamed_OIW18280:0.35204,(L_angustifolius_renamed_OIW17047:0.13301,L_angustifolius_renamed_OIV96079:0.15083)n35:0.081702)n34:0.009078)n31:0.03097)n30:0.06377)n29:0.06856)n26:0.11205)n20:0.33662,(((Oryza_sativa_renamed_LOC_Os03g40010.1:0.16498,(Z_mays_renamed_D7NLB0:0.33948,(Z_mays_renamed_A0A1D6GLX4:0.06209,Z_mays_renamed_A0A1D6KWP0:0.07594)n40:0.0177)n39:0.10012)n38:0.50075,(P_dactylifera_renamed_XP_008790320.1:0.36939,((P_dactylifera_renamed_XP_008811638.1:0,P_dactylifera_renamed_XP_008811639.1:0)n43:0.04475,(P_dactylifera_renamed_XP_026666439.1:0.00014,(P_dactylifera_renamed_XP_008811637.1:0.00268,(P_dactylifera_renamed_XP_008811634.1:0.00014,(P_dactylifera_renamed_XP_026666438.1:0,P_dactylifera_renamed_XP_008811635.1:0)n47:0.00014)n46:0.00014)n45:0.00014)n44:0.06632)n42:0.19513)n41:0.15629)n37:0.2304,((((L_angustifolius_renamed_OIW04261:0.11383,(L_angustifolius_renamed_OIW16401:0.10438,(L_angustifolius_renamed_OIW03341:0.00015,L_angustifolius_renamed_OIW02914:0.00153)n53:0.12356)n52:0.01156)n51:0.21693,(M_truncatula_renamed_MTR_5095720:0.28101,(L_japonicus_renamed_Lj0g3v0116289.1:0.00014,L_japonicus_renamed_Lj0g3v0116289.2:0.00015)n55:0.23732)n54:0.04889)n50:0.05783,(L_angustifolius_renamed_OIW09520:0.2797,(M_truncatula_renamed_MTR_5096450:1.53419,M_truncatula_renamed_MTR_3058970:0.212805)n57:0.023645)n56:0.03451)n49:0.1872,((B_vulgaris_renamed_KMS99566:0.1019,B_vulgaris_renamed_KMT12942:0.00015)n59:0.37321,(A_thaliana_renamed_AT5G55660.1:0.16228,(A_thaliana_renamed_AT4G26630.2:0,A_thaliana_renamed_AT4G26630.1:0)n61:0.24512)n60:0.37248)n58:0.05993)n48:0.14446)n36:0.080262)n19:0.008918)n18:0.07002)n17:0.10342)n14:0.08423)n12:0.13305)n4:0.20926)n0;
```
