## Supplementary material for "Transcriptional responses to arbuscular mycorrhizal symbiosis development are conserved in the early divergent *Marchantia paleacea*": OG0002140_tree.txt

```
((C_braunii_renamed_GBG90223:0.81685,(((P_abies_renamed_MA_10435432g0010:0.46125,((A_trichopoda_renamed_ERN12295:0.05908,A_trichopoda_renamed_ERN09817:0.56655)n6:0.39299,((((P_dactylifera_renamed_XP_008803510.1:0.00014,P_dactylifera_renamed_XP_008803502.1:0.00014)n10:0.0935,(P_dactylifera_renamed_XP_026655818.1:0.01606,(P_dactylifera_renamed_XP_026655819.1:0.00014,(P_dactylifera_renamed_XP_017702272.1:0,P_dactylifera_renamed_XP_017702276.1:0,P_dactylifera_renamed_XP_017702278.1:0,P_dactylifera_renamed_XP_026655811.1:0,P_dactylifera_renamed_XP_026655814.1:0,P_dactylifera_renamed_XP_026655816.1:0)n13:0.00014)n12:0.00014)n11:0.06831)n9:0.122,(((Oryza_sativa_renamed_LOC_Os06g20400.3:0.00014,(Oryza_sativa_renamed_LOC_Os06g20400.4:0.00014,((Oryza_sativa_renamed_LOC_Os06g20400.5:0,Oryza_sativa_renamed_LOC_Os06g20400.1:0)n19:0.00015,Oryza_sativa_renamed_LOC_Os06g20400.2:0.00014)n18:0.00015)n17:0.00016)n16:0.01518,(Oryza_sativa_renamed_LOC_Os04g57819.2:0.00015,Oryza_sativa_renamed_LOC_Os04g57819.1:0.00014)n20:0.01442)n15:0.05892,(Z_mays_renamed_A0A1D6DTM1:0.03858,Z_mays_renamed_C0PEM0:0.09049)n21:0.08503)n14:0.22427)n8:0.1612,((A_thaliana_renamed_AT3G18620.1:0.33492,B_vulgaris_renamed_KMT02650:0.40598)n23:0.06145,(L_japonicus_renamed_Lj0g3v0323319.1:0.11343,(L_angustifolius_renamed_OIW17353:0.16679,((M_truncatula_renamed_MTR_4074600:0.00014,M_truncatula_renamed_MTR_4074600:0.00015)n27:0.2552,(M_truncatula_renamed_MTR_1036390:0.06351,(M_truncatula_renamed_MTR_1036390:0.00015,M_truncatula_renamed_MTR_1036390:0.00014)n29:0.00016)n28:0.099099)n26:0.011011)n25:0.03814)n24:0.04982)n22:0.10016)n7:0.13355)n5:0.26813)n4:0.23738,(((M_paleacea_Rhiz_final_MPA6072.2.p3:0.14316,M_polymorpha_renamed_Mapoly0055s0077.1:0.01063)n32:0.29169,((P_neesiana_scaffold-JHFI-2012559-Pellia_neesiana:0,P_neesiana_scaffold-JHFI-2012560-Pellia_neesiana:0)n34:0.15657,(P_pinnata_scaffold-UUHD-2012238-Porella_pinnata:0,P_pinnata_scaffold-UUHD-2012239-Porella_pinnata:0)n35:0.10292)n33:0.24416)n31:0.23371,((S_muscicola_renamed_SM000013S26463:0.00015,(S_muscicola_renamed_SM000004S15103:0.06456,S_muscicola_renamed_SM000045S16225:0.059)n38:0.04788)n37:0.8195,(S_moellendorffii_renamed_EFJ22177:0.00014,S_moellendorffii_renamed_EFJ25775:0.00683)n39:0.71096)n36:0.0668)n30:0.04656)n3:0.01706,(B_vulgaris_renamed_KMS64906:1.20655,P_pinnata_scaffold-UUHD-2136259-Porella_pinnata:1.71058)n40:0.370881)n2:0.041209)n1:0.05982,(((A_filiculoides_renamed_Azfi_s0028.g023937:0.43121,A_filiculoides_renamed_Azfi_s0280.g062323:0.20441)n43:0.45987,(M_flagellaris_scaffold-UCRN-2001573-Megaceros_tosanus:0.27787,(A_agrestis_renamed_Aagr.utg000077l.128.1:1.22548,(A_agrestis_renamed_Aagr.utg000050l.738.3:0.08697,(A_agrestis_renamed_Aagr.utg000050l.738.1:0.00014,A_agrestis_renamed_Aagr.utg000050l.738.2:0.00014)n47:0.00016)n46:0.193086)n45:0.021454)n44:0.15547)n42:0.12606,(T_lepidozioides_scaffold-SKQD-2012037-Takakia_lepidozioides:0.24212,((P_patens_renamed_P313_19220V3.4:0,P_patens_renamed_P313_19220V3.2:0,P_patens_renamed_P313_19220V3.3:0,P_patens_renamed_P313_19220V3.1:0)n50:0.597,((P_patens_renamed_P316_1360V3.5:0,P_patens_renamed_P316_1360V3.6:0,P_patens_renamed_P316_1360V3.4:0)n52:0.00014,(P_patens_renamed_P316_1360V3.3:0,P_patens_renamed_P316_1360V3.2:0,P_patens_renamed_P316_1360V3.1:0)n53:0.00014)n51:0.44145)n49:0.04905)n48:0.06977)n41:0.02)n0;
```
