## Supplementary material for "Transcriptional responses to arbuscular mycorrhizal symbiosis development are conserved in the early divergent *Marchantia paleacea*": OG0002141_tree.txt

```
((((C_braunii_renamed_GBG75538:0.43433,(S_muscicola_renamed_SM000244S08545:0.01903,(S_muscicola_renamed_SM004189S15674:0.00014,S_muscicola_renamed_SM000456S16097:0.00016)n5:0.09942)n4:0.40552)n3:0.21786,(((M_flagellaris_scaffold-UCRN-2001134-Megaceros_tosanus:0.18017,(A_agrestis_renamed_Aagr.utg000012l.194.1:0.5701,(A_agrestis_renamed_Aagr.utg000012l.173.1:0,A_agrestis_renamed_Aagr.utg000012l.173.2:0)n10:0.07191)n9:0.10467)n8:0.30342,(T_lepidozioides_scaffold-SKQD-2078895-Takakia_lepidozioides:0.22296,((M_paleacea_Rhiz_final_MPA18561.1.p1:0.0028,M_polymorpha_renamed_Mapoly0003s0073.1:0.01324)n13:0.12386,(P_neesiana_scaffold-JHFI-2112890-Pellia_neesiana:0.11219,P_pinnata_scaffold-UUHD-2149635-Porella_pinnata:0.08301)n14:0.05132)n12:0.11299)n11:0.04757)n7:0.04401,(M_paleacea_Rhiz_final_MPA3315.1.p1:0.7653,P_pinnata_scaffold-UUHD-2144207-Porella_pinnata:0.50327)n15:0.401616)n6:0.044624)n2:0.2843,((P_patens_renamed_P37_20090V3.2:0,P_patens_renamed_P37_20090V3.3:0,P_patens_renamed_P37_20090V3.5:0,P_patens_renamed_P37_20090V3.1:0,P_patens_renamed_P37_20090V3.4:0)n17:0.00435,(P_patens_renamed_P37_20040V3.7:0,P_patens_renamed_P37_20040V3.2:0,P_patens_renamed_P37_20040V3.8:0,P_patens_renamed_P37_20040V3.1:0,P_patens_renamed_P37_20040V3.4:0,P_patens_renamed_P37_20040V3.5:0,P_patens_renamed_P37_20040V3.6:0,P_patens_renamed_P37_20040V3.3:0)n18:0.11135)n16:0.35939)n1:0.02054,((S_moellendorffii_renamed_EFJ37746:0.00014,S_moellendorffii_renamed_EFJ32100:0.00473)n20:0.54601,((A_filiculoides_renamed_Azfi_s0033.g025017:0.18232,A_filiculoides_renamed_Azfi_s0081.g038573:0.17411)n22:0.36018,((P_abies_renamed_MA_8274998g0010:0.53309,(A_trichopoda_renamed_ERN02251:0.35296,((B_vulgaris_renamed_KMS95349:0.1668,((A_thaliana_renamed_AT5G49060.2:0,A_thaliana_renamed_AT5G49060.1:0)n29:0.49417,((L_japonicus_renamed_Lj6g3v1450730.1:0.14818,(M_truncatula_renamed_MTR_2436560:0.04627,M_truncatula_renamed_MTR_2436580:0.40158)n32:0.13564)n31:0.04321,(L_angustifolius_renamed_OIW14284:0.05494,L_angustifolius_renamed_OIV95207:0.09162)n33:0.0806)n30:0.11776)n28:0.07585)n27:0.14396,((Oryza_sativa_renamed_LOC_Os05g30130.1:0.13621,Z_mays_renamed_A0A1D6FN25:0.17587)n35:0.34962,P_dactylifera_renamed_XP_008789868.1:0.15611)n34:0.07573)n26:0.06943)n25:0.17354)n24:0.06617,(P_abies_renamed_MA_117292g0010:0.25723,(A_trichopoda_renamed_ERN00376:0.25208,((P_dactylifera_renamed_XP_008784917.1:0.0675,P_dactylifera_renamed_XP_008792051.1:0.06524)n39:0.18244,(((Oryza_sativa_renamed_LOC_Os01g37560.1:0,Oryza_sativa_renamed_LOC_Os01g37560.2:0,Oryza_sativa_renamed_LOC_Os01g37560.3:0)n42:0.08293,(Z_mays_renamed_B4FPY9:0.04096,Z_mays_renamed_C0P4V7:0.02189)n43:0.04293)n41:0.23866,((A_thaliana_renamed_AT5G05750.1:0.19719,(A_thaliana_renamed_AT3G57340.1:0,A_thaliana_renamed_AT3G57340.2:0)n46:0.12347)n45:0.15887,((L_japonicus_renamed_Lj0g3v0238989.1:0.00014,L_japonicus_renamed_Lj0g3v0238989.2:0.00014)n48:0.21068,((L_angustifolius_renamed_OIW18575:0.05134,(L_angustifolius_renamed_OIW19751:0.05096,L_angustifolius_renamed_OIV99917:0.0638)n51:0.01376)n50:0.13869,L_angustifolius_renamed_OIV98212:0.080235)n49:0.008915)n47:0.03421)n44:0.11617)n40:0.06116)n38:0.07448)n37:0.231237)n36:0.025693)n23:0.14423)n21:0.12248)n19:0.02054)n0;
```
