## Supplementary material for "Transcriptional responses to arbuscular mycorrhizal symbiosis development are conserved in the early divergent *Marchantia paleacea*": OG0002142_tree.txt

```
(((M_flagellaris_scaffold-UCRN-2050680-Megaceros_tosanus:0.14849,A_agrestis_renamed_Aagr.utg000049l.697.1:0.15896)n2:0.35067,((((((((L_angustifolius_renamed_OIW12620:0.03098,(L_japonicus_renamed_Lj5g3v1051340.1:0.06454,M_truncatula_renamed_MTR_1070190:0.0784)n11:0.02331)n10:0.01697,((L_angustifolius_renamed_OIW11268:0.17621,(M_truncatula_renamed_MTR_7096640:0.20251,M_truncatula_renamed_MTR_7096640:0.00016)n14:0.08811)n13:0.00728,(L_japonicus_renamed_Lj1g3v4483590.1:0.00014,L_japonicus_renamed_Lj1g3v4483590.2:0.00014)n15:0.095985)n12:0.010665)n9:0.12072,(A_thaliana_renamed_AT4G14420.1:0.21108,B_vulgaris_renamed_KMT15701:0.1471)n16:0.05067)n8:0.09988,((Oryza_sativa_renamed_LOC_Os03g05520.1:0.01718,((Z_mays_renamed_A0A1D6J434:0.19659,(Oryza_sativa_renamed_LOC_Os04g10240.1:0.00015,Oryza_sativa_renamed_LOC_Os04g10240.2:0.12661)n21:0.02381)n20:0.23427,(P_dactylifera_renamed_XP_008775954.1:0.03715,(P_dactylifera_renamed_XP_008777998.1:0,P_dactylifera_renamed_XP_008777999.1:0)n23:0.0218)n22:0.01518)n19:0.016074)n18:0.001786,((A_trichopoda_renamed_ERN01798:0.46732,(Oryza_sativa_renamed_LOC_Os10g30860.1:0.21221,(Z_mays_renamed_K7VQA2:0.0416,(Z_mays_renamed_A0A1D6JNS5:0.00275,(Z_mays_renamed_A0A1D6HRG8:0.00865,(Z_mays_renamed_A0A1D6KR41:0.00015,Z_mays_renamed_A0A1D6KRS8:0.01683)n30:0.06312)n29:0.07201)n28:0.01992)n27:0.07964)n26:0.00014)n25:0.07247,P_dactylifera_renamed_XP_008787389.1:0.166923)n24:0.018547)n17:0.05118)n7:0.04915,((P_dactylifera_renamed_XP_008787387.1:0.70777,((A_thaliana_renamed_AT1G04340.1:0.10758,(A_thaliana_renamed_AT5G43460.2:0,A_thaliana_renamed_AT5G43460.1:0)n35:0.04156)n34:0.1732,(((M_truncatula_renamed_MTR_1073940:0.00015,M_truncatula_renamed_MTR_1073940:0.11581)n38:0.08487,(L_angustifolius_renamed_OIW07691:0.1203,(L_angustifolius_renamed_OIW01785:0.02099,(L_angustifolius_renamed_OIW13141:0.09686,L_angustifolius_renamed_OIV90653:0.03081)n41:0.0368)n40:0.068535)n39:0.007615)n37:0.04087,L_japonicus_renamed_Lj0g3v0282219.1:0.15171)n36:0.01124)n33:0.12341)n32:0.13534,(A_trichopoda_renamed_ERN08042:0.12781,(A_trichopoda_renamed_ERM99551:0.09104,A_trichopoda_renamed_ERN07588:0.1604)n43:0.00015)n42:0.285876)n31:0.031764)n6:0.13543,P_abies_renamed_MA_132354g0010:0.13035)n5:0.06822,((A_filiculoides_renamed_Azfi_s0048.g030478:0.27768,(A_filiculoides_renamed_Azfi_s0072.g037030:0.14485,(A_filiculoides_renamed_Azfi_s0034.g025275:0.21913,A_filiculoides_renamed_Azfi_s0149.g053203:0.23296)n47:0.05605)n46:0.09483)n45:0.01615,(((M_polymorpha_renamed_Mapoly0060s0044.1:0.10605,(P_neesiana_scaffold-JHFI-2110527-Pellia_neesiana:0.1271,P_pinnata_scaffold-UUHD-2147142-Porella_pinnata:0.07059)n51:0.01868)n50:0.13544,(T_lepidozioides_scaffold-SKQD-2074858-Takakia_lepidozioides:0.09384,(((P_patens_renamed_P314_24740V3.2:0,P_patens_renamed_P314_24740V3.1:0)n55:0.06267,P_patens_renamed_P317_14590V3.1:0.26723)n54:0.14682,(P_patens_renamed_P324_9580V3.1:0,P_patens_renamed_P324_9580V3.2:0)n56:0.154332)n53:0.017148)n52:0.04067)n49:0.04789,(S_moellendorffii_renamed_EFJ32725:0,S_moellendorffii_renamed_EFJ20699:0)n57:0.25906)n48:0.03884)n44:0.0342)n4:0.0231,(S_moellendorffii_renamed_EFJ17168:0.01159,S_moellendorffii_renamed_EFJ31176:0.00015)n58:0.391185)n3:0.043465)n1:0.059935,(C_braunii_renamed_GBG82514:0.35623,(S_muscicola_renamed_SM000048S16604:0.0055,(S_muscicola_renamed_SM000011S18968:0.0058,S_muscicola_renamed_SM000026S08875:0.00559)n61:0.00016)n60:0.27677)n59:0.15013)n0;
```
