## Supplementary material for "Transcriptional responses to arbuscular mycorrhizal symbiosis development are conserved in the early divergent *Marchantia paleacea*": OG0002143_tree.txt

```
(((((P_dactylifera_renamed_XP_026663547.1:0.00015,(P_dactylifera_renamed_XP_008801026.1:0,P_dactylifera_renamed_XP_008801027.1:0)n5:0.00014)n4:0.17504,((Oryza_sativa_renamed_LOC_Os02g36550.1:0.1191,Z_mays_renamed_C0HFM0:0.14587)n7:0.1685,(Oryza_sativa_renamed_LOC_Os08g07880.1:0.05769,Z_mays_renamed_A0A1D6IZ66:0.11754)n8:0.18441)n6:0.05808)n3:0.1349,(((((A_thaliana_renamed_AT1G12350.2:0,A_thaliana_renamed_AT1G12350.1:0)n13:0.05161,(((A_thaliana_renamed_AT5G02080.1:0.00014,A_thaliana_renamed_AT5G02080.7:0.0026)n16:0.00026,A_thaliana_renamed_AT5G02080.5:0.00016)n15:0.00014,((A_thaliana_renamed_AT5G02080.6:0.10228,(A_thaliana_renamed_AT5G02080.2:0.0412,A_thaliana_renamed_AT5G02080.3:0.13366)n19:0.05429)n18:0.00015,A_thaliana_renamed_AT5G02080.4:0.00014)n17:0.00391)n14:0.05536)n12:0.23867,(((L_japonicus_renamed_Lj1g3v0726950.1:0,L_japonicus_renamed_Lj1g3v0726950.2:0)n22:0.0871,(L_angustifolius_renamed_OIV97910:0.05428,(L_angustifolius_renamed_OIV96697:0.03661,L_angustifolius_renamed_OIV96698:0.00014)n24:0.02724)n23:0.06538)n21:0.0335,(M_truncatula_renamed_MTR_3073550:0.09307,(M_truncatula_renamed_MTR_4112080:0.02183,M_truncatula_renamed_MTR_4112080:0.00015)n26:0.045162)n25:0.005018)n20:0.0099)n11:0.05436,B_vulgaris_renamed_KMT09670:0.22699)n10:0.05776,A_trichopoda_renamed_ERM94301:0.24627)n9:0.05213)n2:0.14471,(((P_abies_renamed_MA_10435255g0010:0.30596,((S_muscicola_renamed_SM000180S03526:0.09137,(S_muscicola_renamed_SM000642S20390:0.07439,(S_muscicola_renamed_SM000161S02411:0.00014,S_muscicola_renamed_SM000819S22597:0.00014)n33:0.01324)n32:0.07068)n31:0.66129,((S_moellendorffii_renamed_EFJ21344:0.00844,(S_moellendorffii_renamed_EFJ27125:0.03615,S_moellendorffii_renamed_EFJ26897:0.00015)n36:0.00668)n35:0.14591,(S_moellendorffii_renamed_EFJ26895:0.14373,S_moellendorffii_renamed_EFJ21346:0.79148)n37:0.06065)n34:0.29152)n30:0.08685)n29:0.03089,((C_braunii_renamed_GBG71584:0.62706,(A_filiculoides_renamed_Azfi_s0051.g031255:0.10001,A_filiculoides_renamed_Azfi_s0167.g054528:0.06212)n40:0.36693)n39:0.16411,((T_lepidozioides_scaffold-SKQD-2077158-Takakia_lepidozioides:0.19246,(((P_patens_renamed_P311_3000V3.9:0.00014,P_patens_renamed_P311_3000V3.8:0.00016)n45:0.01168,(P_patens_renamed_P311_3000V3.1:0,P_patens_renamed_P311_3000V3.4:0,P_patens_renamed_P311_3000V3.3:0,P_patens_renamed_P311_3000V3.2:0,P_patens_renamed_P311_3000V3.5:0)n46:0.00014)n44:0.00016,((P_patens_renamed_P311_3000V3.6:0,P_patens_renamed_P311_3000V3.7:0)n48:0.00014,P_patens_renamed_P311_3000V3.10:0.08609)n47:0.00018)n43:0.23779)n42:0.09551,((M_polymorpha_renamed_Mapoly0004s0284.1:0.02988,((M_paleacea_Rhiz_final_MPA7334.1.p1:0,M_paleacea_Rhiz_final_MPA7334.2.p1:0)n52:0.00016,M_paleacea_Rhiz_final_MPA7334.3.p1:0.00918)n51:0.01787)n50:0.17562,(P_pinnata_scaffold-UUHD-2011350-Porella_pinnata:0.16592,(P_neesiana_scaffold-JHFI-2002300-Pellia_neesiana:0.0273,((P_neesiana_scaffold-JHFI-2002296-Pellia_neesiana:0,P_neesiana_scaffold-JHFI-2002297-Pellia_neesiana:0,P_neesiana_scaffold-JHFI-2002299-Pellia_neesiana:0)n56:0.00014,P_neesiana_scaffold-JHFI-2002298-Pellia_neesiana:0.00015)n55:0.00014)n54:0.23185)n53:0.06691)n49:0.1418)n41:0.04625)n38:0.0397)n28:0.05783,C_braunii_renamed_GBG71585:0.514674)n27:0.057186)n1:0.014975,(A_agrestis_renamed_Aagr.utg000006l.153.1:0.00016,A_agrestis_renamed_Aagr.utg000006l.153.2:0.00014)n57:0.38366)n0;
```
