## Supplementary material for "Transcriptional responses to arbuscular mycorrhizal symbiosis development are conserved in the early divergent *Marchantia paleacea*": OG0002144_tree.txt

```
((((S_muscicola_renamed_SM000073S21460:0.00014,(S_muscicola_renamed_SM000050S16996:0.01241,S_muscicola_renamed_SM000113S24065:0.05047)n4:0.03529)n3:0.01527,S_muscicola_renamed_SM000118S25582:0.00015)n2:0.60694,(((M_polymorpha_renamed_Mapoly0112s0014.1:0.02066,(M_paleacea_Rhiz_final_MPA20989.2.p1:0.00016,M_paleacea_Rhiz_final_MPA20989.1.p1:0.09259)n8:0.00015)n7:0.12419,(P_neesiana_scaffold-JHFI-2113220-Pellia_neesiana:0.11407,P_pinnata_scaffold-UUHD-2149994-Porella_pinnata:0.06178)n9:0.14937)n6:0.27453,(((P_patens_renamed_P33_23220V3.2:0,P_patens_renamed_P33_23220V3.1:0)n12:0.05896,(P_patens_renamed_P310_12290V3.1:0,P_patens_renamed_P310_12290V3.2:0)n13:0.10973)n11:0.26689,(T_lepidozioides_scaffold-SKQD-2004094-Takakia_lepidozioides:0.06117,((T_lepidozioides_scaffold-SKQD-2004097-Takakia_lepidozioides:0,T_lepidozioides_scaffold-SKQD-2004098-Takakia_lepidozioides:0)n16:0.00014,(T_lepidozioides_scaffold-SKQD-2004095-Takakia_lepidozioides:0.00014,T_lepidozioides_scaffold-SKQD-2004096-Takakia_lepidozioides:0.05766)n17:0.00015)n15:0.06627)n14:0.15373)n10:0.07258)n5:0.06556)n1:0.03312,((M_flagellaris_scaffold-UCRN-2051544-Megaceros_tosanus:0.09868,A_agrestis_renamed_Aagr.utg000116l.49.1:0.20204)n19:0.14767,(((A_filiculoides_renamed_Azfi_s0052.g031532:0,A_filiculoides_renamed_Azfi_s2690.g112653:0)n22:0.24555,(A_filiculoides_renamed_Azfi_s0114.g046046:0.33279,(A_filiculoides_renamed_Azfi_s0058.g034469:0.00015,A_filiculoides_renamed_Azfi_s2966.g113887:0.16237)n24:0.14547)n23:0.09599)n21:0.06906,((S_moellendorffii_renamed_EFJ27515:0,S_moellendorffii_renamed_EFJ35687:0)n26:0.27398,(P_abies_renamed_MA_44165g0010:0.06981,((A_trichopoda_renamed_ERN06535:0.12166,((((M_truncatula_renamed_MTR_5043190:0.07608,(L_angustifolius_renamed_OIW21597:0.04119,L_angustifolius_renamed_OIW02163:0.03979)n34:0.04107)n33:0.04509,(A_thaliana_renamed_AT2G03350.1:0.12547,B_vulgaris_renamed_KMT06975:0.18264)n35:0.03417)n32:0.06169,(B_vulgaris_renamed_KMT10753:0.16649,M_truncatula_renamed_MTR_4109140:0.1557)n36:0.06925)n31:0.02673,(P_dactylifera_renamed_XP_008795451.1:0.25189,(Oryza_sativa_renamed_LOC_Os03g11210.1:0.08318,(Z_mays_renamed_B6T306:0.00863,Z_mays_renamed_K7W1Y8:0.03721)n39:0.03609)n38:0.12828)n37:0.04534)n30:0.03222)n29:0.29608,(A_trichopoda_renamed_ERN09027:0.07408,(((A_thaliana_renamed_AT5G37070.1:0.07204,((A_thaliana_renamed_AT3G08890.2:0,A_thaliana_renamed_AT3G08890.1:0)n45:0.04553,(A_thaliana_renamed_AT5G01610.1:0,A_thaliana_renamed_AT5G01610.2:0)n46:0.12273)n44:0.02733)n43:0.04816,(B_vulgaris_renamed_KMT12395:0.15098,((M_truncatula_renamed_MTR_4014490:0.05482,(L_angustifolius_renamed_OIW19087:0.07681,L_angustifolius_renamed_OIW00860:0.02735)n50:0.03489)n49:0.02578,(L_angustifolius_renamed_OIW07410:0.21278,(M_truncatula_renamed_MTR_7070000:0.04958,(L_japonicus_renamed_Lj1g3v2374700.1:0.00016,L_japonicus_renamed_Lj1g3v2374700.2:0.00014)n53:0.06075)n52:0.02457)n51:0.00273)n48:0.04006)n47:0.0371)n42:0.04091,(((Oryza_sativa_renamed_LOC_Os05g27950.1:0.01892,Z_mays_renamed_B6T420:0.02452)n56:0.07107,((Oryza_sativa_renamed_LOC_Os03g18560.1:0.08101,Z_mays_renamed_C0P5Z6:0.07604)n58:0.22882,(Oryza_sativa_renamed_LOC_Os01g38500.1:0.04232,Z_mays_renamed_A0A1D6NJU1:0.09109)n59:0.07579)n57:0.07196)n55:0.06915,((P_dactylifera_renamed_XP_008804127.1:0.03938,P_dactylifera_renamed_XP_008808036.1:0.07105)n61:0.01748,P_dactylifera_renamed_XP_008792175.1:0.124308)n60:0.013812)n54:0.02268)n41:0.03)n40:0.112122)n28:0.012458)n27:0.07555)n25:0.04087)n20:0.03294)n18:0.03312)n0;
```
