## Supplementary material for "Transcriptional responses to arbuscular mycorrhizal symbiosis development are conserved in the early divergent *Marchantia paleacea*": OG0002145_tree.txt

```
((((S_muscicola_renamed_SM000003S11187:0.07492,(S_muscicola_renamed_SM000036S13261:0.11029,S_muscicola_renamed_SM000061S19268:0.00832)n4:0.02417)n3:0.13547,(((P_patens_renamed_P316_810V3.3:0,P_patens_renamed_P316_810V3.4:0)n7:0.00015,(P_patens_renamed_P316_810V3.1:0,P_patens_renamed_P316_810V3.5:0,P_patens_renamed_P316_810V3.2:0)n8:0.02701)n6:0.1208,(((P_patens_renamed_P36_13440V3.2:0,P_patens_renamed_P36_13440V3.1:0)n11:0.00014,(P_patens_renamed_P36_13440V3.3:0.00014,P_patens_renamed_P36_13440V3.5:0.03486)n12:0.00023)n10:0.03701,P_patens_renamed_P36_13440V3.4:0.1086)n9:0.03646)n5:0.20607)n2:0.14547,C_braunii_renamed_GBG81741:0.37886)n1:0.032325,(((M_polymorpha_renamed_Mapoly0020s0092.1:0.05535,(M_paleacea_Rhiz_final_MPA8909.1.p1:0.00014,M_paleacea_Rhiz_final_MPA8909.2.p1:0.00014)n16:0.02187)n15:0.06362,(P_pinnata_scaffold-UUHD-2017955-Porella_pinnata:0.12598,(P_neesiana_scaffold-JHFI-2112848-Pellia_neesiana:0.28418,P_neesiana_scaffold-JHFI-2112353-Pellia_neesiana:0.101511)n18:0.011279)n17:0.04573)n14:0.11261,((A_agrestis_renamed_Aagr.utg000001l.481.2:0.00016,A_agrestis_renamed_Aagr.utg000001l.481.1:0.00014)n20:0.15207,((((P_abies_renamed_MA_82940g0010:0.21461,(((P_dactylifera_renamed_XP_008784038.1:0.04685,(Oryza_sativa_renamed_LOC_Os01g73570.2:0.02049,(Z_mays_renamed_A0A1D6N0F3:0.00014,Z_mays_renamed_B6U9T4:0.10386)n29:0.04519)n28:0.10072)n27:0.03041,((B_vulgaris_renamed_KMT06738:0.09983,((A_thaliana_renamed_AT3G11530.3:0.00014,(A_thaliana_renamed_AT3G11530.1:0,A_thaliana_renamed_AT3G11530.2:0)n34:0.00014)n33:0.02083,((M_truncatula_renamed_MTR_7105200:0.00014,(L_japonicus_renamed_Lj2g3v2772300.1:0.00014,L_japonicus_renamed_Lj2g3v2772300.2:0.00016)n37:0.07892)n36:0.04923,(L_angustifolius_renamed_OIW21397:0.03309,L_angustifolius_renamed_OIW11365:0.00962)n38:0.03509)n35:0.07932)n32:0.04821)n31:0.04769,A_trichopoda_renamed_ERN13045:0.04447)n30:0.0443)n26:0.18132,(A_trichopoda_renamed_ERN20536:0.2758,(((Oryza_sativa_renamed_LOC_Os02g55980.1:0.06463,Z_mays_renamed_B4G034:0.04363)n42:0.10616,((P_dactylifera_renamed_XP_008788696.1:0,P_dactylifera_renamed_XP_008788697.1:0)n44:0.07973,((P_dactylifera_renamed_XP_026663063.1:0,P_dactylifera_renamed_XP_008799355.1:0,P_dactylifera_renamed_XP_008799356.1:0,P_dactylifera_renamed_XP_008799358.1:0)n46:0.00016,(P_dactylifera_renamed_XP_008799354.1:0.01005,P_dactylifera_renamed_XP_008799359.1:0.00014)n47:0.00295)n45:0.06486)n43:0.0472)n41:0.1603,(B_vulgaris_renamed_KMS97837:0.12242,((A_thaliana_renamed_AT1G32410.5:0,A_thaliana_renamed_AT1G32410.2:0,A_thaliana_renamed_AT1G32410.1:0,A_thaliana_renamed_AT1G32410.4:0,A_thaliana_renamed_AT1G32410.3:0)n50:0.22414,(L_angustifolius_renamed_OIV92810:0.09701,(M_truncatula_renamed_MTR_5013980:0.13917,L_japonicus_renamed_Lj2g3v1986440.1:0.04518)n52:0.03451)n51:0.0736)n49:0.07643)n48:0.02069)n40:0.1876)n39:0.101835)n25:0.011315)n24:0.26116,(A_filiculoides_renamed_Azfi_s0058.g034416:0.68652,(A_filiculoides_renamed_Azfi_s0509.g074706:0.46742,A_filiculoides_renamed_Azfi_s0873.g090701:0.12725)n54:0.060993)n53:0.006777)n23:0.02275,(S_moellendorffii_renamed_EFJ06323:0,S_moellendorffii_renamed_EFJ31144:0)n55:0.19682)n22:0.06986,T_lepidozioides_scaffold-SKQD-2010975-Takakia_lepidozioides:0.13012)n21:0.0434)n19:0.02124)n13:0.032325)n0;
```
