## Supplementary material for "Transcriptional responses to arbuscular mycorrhizal symbiosis development are conserved in the early divergent *Marchantia paleacea*": OG0002146_tree.txt

```
((((T_lepidozioides_scaffold-SKQD-2078856-Takakia_lepidozioides:0.05856,((P_patens_renamed_P31_16900V3.2:0,P_patens_renamed_P31_16900V3.3:0,P_patens_renamed_P31_16900V3.1:0)n5:0.08994,((P_patens_renamed_P32_3730V3.2:0,P_patens_renamed_P32_3730V3.1:0)n7:0.00014,P_patens_renamed_P32_3730V3.3:0.00015)n6:0.07808)n4:0.0092)n3:0.02807,((S_moellendorffii_renamed_EFJ27687:0.00621,S_moellendorffii_renamed_EFJ37257:0.00014)n9:0.10373,(M_flagellaris_scaffold-UCRN-2006520-Megaceros_tosanus:0.05686,((A_agrestis_renamed_Aagr.utg000076l.20.3:0.00014,A_agrestis_renamed_Aagr.utg000076l.20.2:0.00014)n12:0.00469,(A_agrestis_renamed_Aagr.utg000076l.20.4:0.00818,(A_agrestis_renamed_Aagr.utg000076l.20.5:0.08615,(A_agrestis_renamed_Aagr.utg000076l.20.1:0.00014,A_agrestis_renamed_Aagr.utg000076l.20.6:0.00016)n15:0.00014)n14:0.04321)n13:0.01809)n11:0.05756)n10:0.0541)n8:0.01477)n2:0.01152,((S_muscicola_renamed_SM000277S10333:0.00208,(S_muscicola_renamed_SM000009S23442:0.00014,S_muscicola_renamed_SM000067S20371:0.00207)n18:0.00413)n17:0.18738,((C_braunii_renamed_GBG70563:0.14583,((P_pinnata_scaffold-UUHD-2006713-Porella_pinnata:0.05487,(P_neesiana_scaffold-JHFI-2000158-Pellia_neesiana:0.02944,P_neesiana_scaffold-JHFI-2017229-Pellia_neesiana:0.040041)n23:0.004449)n22:0.00724,P_neesiana_scaffold-JHFI-2015074-Pellia_neesiana:0.930474)n21:0.103386)n20:0.10787,(M_paleacea_Rhiz_final_MPA13901.1.p1:0.00864,M_polymorpha_renamed_Mapoly0058s0103.1:0.00819)n24:0.05365)n19:0.01439)n16:0.01684)n1:0.01833,((A_filiculoides_renamed_Azfi_s0061.g034869:0.01519,A_filiculoides_renamed_Azfi_s0233.g059351:0.08538)n26:0.18243,(((A_trichopoda_renamed_ERN02341:0.06354,(P_dactylifera_renamed_XP_008812168.1:0.07346,((((L_japonicus_renamed_Lj0g3v0068209.1:0.00224,L_japonicus_renamed_Lj2g3v1415070.1:0.00015)n34:0.02474,((L_angustifolius_renamed_OIV93067:0.01768,(L_angustifolius_renamed_OIW10580:0.01537,L_angustifolius_renamed_OIV94508:0.01423)n37:0.00207)n36:0.01628,(M_truncatula_renamed_MTR_5033920:0.00014,M_truncatula_renamed_MTR_5033920:0.00014)n38:0.02235)n35:0.0055)n33:0.01076,(L_japonicus_renamed_Lj3g3v0937850.1:0.02432,(L_angustifolius_renamed_OIV92529:0.03963,(M_truncatula_renamed_MTR_2062920:0.00015,M_truncatula_renamed_MTR_2062920:0.00014)n41:0.04229)n40:0.00786)n39:0.01244)n32:0.01443,(((A_thaliana_renamed_AT1G60810.1:0,A_thaliana_renamed_AT1G60810.2:0)n44:0.03006,((A_thaliana_renamed_AT1G10670.4:0,A_thaliana_renamed_AT1G10670.2:0,A_thaliana_renamed_AT1G10670.1:0)n46:0.00014,A_thaliana_renamed_AT1G10670.3:0.00014)n45:0.01837)n43:0.04553,B_vulgaris_renamed_KMT07221:0.06103)n42:0.01929)n31:0.04045)n30:0.01516)n29:0.02007,(A_trichopoda_renamed_ERN01928:0.04971,(((L_angustifolius_renamed_OIV95316:0.07726,(L_japonicus_renamed_Lj1g3v4804050.1:0,L_japonicus_renamed_Lj1g3v4804050.2:0)n51:0.02078)n50:0.03426,(((Oryza_sativa_renamed_LOC_Os12g37870.1:0.01789,Z_mays_renamed_B6TD54:0.02837)n54:0.01733,(Z_mays_renamed_A0A1D6PN41:0.03751,(Oryza_sativa_renamed_LOC_Os11g47120.1:0.01088,Oryza_sativa_renamed_LOC_Os11g47330.1:0.00014)n56:0.01728)n55:0.01293)n53:0.01832,(P_dactylifera_renamed_XP_008810084.1:0.06386,P_dactylifera_renamed_XP_008778223.1:0.0255)n57:0.01292)n52:0.01386)n49:0.00468,(A_thaliana_renamed_AT1G09430.1:0.07221,B_vulgaris_renamed_KMT15452:0.08319)n58:0.00963)n48:0.01627)n47:0.03685)n28:0.02218,(P_abies_renamed_MA_10431598g0010:0.04426,P_abies_renamed_MA_48286g0010:0.082296)n59:0.009144)n27:0.02716)n25:0.01833)n0;
```
