## Supplementary material for "Transcriptional responses to arbuscular mycorrhizal symbiosis development are conserved in the early divergent *Marchantia paleacea*": OG0002147_tree.txt

```
((((A_agrestis_renamed_Aagr.utg000049l.182.4:0.00016,((A_agrestis_renamed_Aagr.utg000049l.182.6:0.00014,A_agrestis_renamed_Aagr.utg000049l.182.3:0.00014)n5:0.00012,(A_agrestis_renamed_Aagr.utg000049l.182.2:0.00014,(A_agrestis_renamed_Aagr.utg000049l.182.5:0,A_agrestis_renamed_Aagr.utg000049l.182.7:0)n7:0.01129)n6:0.00212)n4:0.00081)n3:0.00389,A_agrestis_renamed_Aagr.utg000049l.182.1:0.00014)n2:0.5722,(((M_paleacea_Rhiz_final_MPA16526.1.p1:0.05018,(M_polymorpha_renamed_Mapoly0044s0063.1:1.02114,M_polymorpha_renamed_Mapoly0027s0147.1:0.026577)n11:0.002953)n10:0.04858,((P_neesiana_scaffold-JHFI-2018339-Pellia_neesiana:0.10834,((P_patens_renamed_P36_2850V3.1:0,P_patens_renamed_P36_2850V3.2:0)n15:0.0679,(P_patens_renamed_P36_2600V3.1:0,P_patens_renamed_P36_2600V3.2:0)n16:0.02215)n14:0.47107)n13:0.04555,(P_pinnata_scaffold-UUHD-2145874-Porella_pinnata:0.07014,P_neesiana_scaffold-JHFI-2006971-Pellia_neesiana:0.26155)n17:0.030042)n12:0.003338)n9:0.29468,(P_pinnata_scaffold-UUHD-2015047-Porella_pinnata:0,P_pinnata_scaffold-UUHD-2015048-Porella_pinnata:0)n18:0.075915)n8:0.008435)n1:0.020685,(C_braunii_renamed_GBG81803:0.94769,((P_abies_renamed_MA_10427350g0010:0.42016,((A_filiculoides_renamed_Azfi_s0367.g066982:0.73366,((((P_dactylifera_renamed_XP_008788164.1:0.07459,(P_dactylifera_renamed_XP_008807251.1:0.00014,P_dactylifera_renamed_XP_026665259.1:0.00521)n28:0.11628)n27:0.27943,((Oryza_sativa_renamed_LOC_Os01g67250.2:0.01526,Oryza_sativa_renamed_LOC_Os01g67250.1:0.00053)n30:0.14705,(Z_mays_renamed_A0A1D6N4J8:0.11663,Z_mays_renamed_K7VMM8:0.04815)n31:0.16123)n29:0.39705)n26:0.21744,((A_thaliana_renamed_AT5G16270.1:0.48977,B_vulgaris_renamed_KMT14693:0.64434)n33:0.06321,((L_angustifolius_renamed_OIW19322:0.01187,L_angustifolius_renamed_OIW07704:0.01416)n35:0.18124,(M_truncatula_renamed_MTR_7080575:0.18293,((L_japonicus_renamed_Lj1g3v2842390.1:0.00014,L_japonicus_renamed_Lj1g3v2842390.2:0.00014)n38:0.14781,(S_moellendorffii_renamed_EFJ05767:0.00015,S_moellendorffii_renamed_EFJ34873:0.0309)n39:1.65888)n37:0.00205)n36:0.04486)n34:0.38481)n32:0.27502)n25:0.10198,(S_moellendorffii_renamed_EFJ13427:0.01653,S_moellendorffii_renamed_EFJ11860:0.01813)n40:0.049113)n24:0.005457)n23:0.2997,A_trichopoda_renamed_ERN20290:0.68177)n22:0.12183)n21:0.03886,(((((A_trichopoda_renamed_ERN06808:1.00699,(A_trichopoda_renamed_ERN16410:0.18871,(A_trichopoda_renamed_ERN17925:0.03472,A_trichopoda_renamed_ERN16409:0.03909)n47:0.33474)n46:0.34438)n45:0.15727,((B_vulgaris_renamed_KMT00574:0.59317,((A_thaliana_renamed_AT3G59550.1:0.23991,A_thaliana_renamed_AT4G05360.1:0.85843)n51:0.36057,((L_angustifolius_renamed_OIW11742:0.19162,(L_angustifolius_renamed_OIW11741:0.05601,L_angustifolius_renamed_OIV89632:0.06614)n54:0.0098)n53:0.08072,((L_japonicus_renamed_Lj3g3v0883700.1:0.21217,M_truncatula_renamed_MTR_3005770:0.48396)n56:0.04727,(M_truncatula_renamed_MTR_3026750:1.80128,L_japonicus_renamed_Lj3g3v0883710.1:0.165888)n57:0.018432)n55:0.161127)n52:0.017903)n50:0.11483)n49:0.25298,(P_dactylifera_renamed_XP_008789897.1:0.37555,(Oryza_sativa_renamed_LOC_Os08g16610.1:0.24691,Z_mays_renamed_A0A1D6IXM2:0.31661)n59:0.42152)n58:0.27579)n48:0.20334)n44:0.2252,(P_abies_renamed_MA_168879g0020:0.00014,P_abies_renamed_MA_8531800g0010:0.00819)n60:0.52486)n43:0.18216,A_filiculoides_renamed_Azfi_s0068.g036329:1.22546)n42:0.08486,(S_moellendorffii_renamed_EFJ08846:0.03768,S_moellendorffii_renamed_EFJ09061:0.00014)n61:0.11082)n41:0.183663)n20:0.020407)n19:0.31044)n0;
```
