## Supplementary material for "Transcriptional responses to arbuscular mycorrhizal symbiosis development are conserved in the early divergent *Marchantia paleacea*": OG0002148_tree.txt

```
((((A_trichopoda_renamed_ERN02243:0.69435,((((P_dactylifera_renamed_XP_026663484.1:0.01046,(P_dactylifera_renamed_XP_008800818.1:0.00016,P_dactylifera_renamed_XP_008800817.1:0.00014)n8:0.00015)n7:0.13275,(P_dactylifera_renamed_XP_008807322.1:0.00015,P_dactylifera_renamed_XP_008807323.1:0.04314)n9:0.09059)n6:0.16951,(((Oryza_sativa_renamed_LOC_Os05g06270.2:0.01057,Oryza_sativa_renamed_LOC_Os05g06270.1:0.00014)n12:0.05101,(Z_mays_renamed_A0A1D6FM98:0.03632,Z_mays_renamed_A0A1D6LZ86:0.0445)n13:0.0997)n11:0.06464,((Oryza_sativa_renamed_LOC_Os01g24880.2:0.00014,Oryza_sativa_renamed_LOC_Os01g24880.1:0.00016)n15:0.17558,Z_mays_renamed_A0A1D6MSZ4:0.28586)n14:0.09265)n10:0.31935)n5:0.21079,((A_trichopoda_renamed_ERN02241:0.26398,(P_abies_renamed_MA_123478g0010:0.61415,P_abies_renamed_MA_88268g0020:0.344)n18:0.76562)n17:0.02236,(A_trichopoda_renamed_ERN06435:0.38718,(((P_dactylifera_renamed_XP_008788095.1:0.00014,P_dactylifera_renamed_XP_017697978.1:0.00015)n22:0.07348,(P_dactylifera_renamed_XP_008801186.1:0.00014,P_dactylifera_renamed_XP_017700258.1:0.00014)n23:0.03523)n21:0.05004,((Z_mays_renamed_B4FIF1:0.06658,Z_mays_renamed_B4FIU4:0.06779)n25:0.08376,(Oryza_sativa_renamed_LOC_Os09g33670.1:0.53848,Oryza_sativa_renamed_LOC_Os08g42640.1:0.088911)n26:0.009879)n24:0.09017)n20:0.24161)n19:0.12591)n16:0.067518)n4:0.007502)n3:0.02336,(((A_thaliana_renamed_AT3G05545.1:0.42884,(((M_truncatula_renamed_MTR_1083390:0.08984,(L_japonicus_renamed_Lj5g3v1498020.1:0.00014,L_japonicus_renamed_Lj5g3v1498030.1:0.05689)n33:0.07702)n32:0.01158,((L_angustifolius_renamed_OIW21166:0.17475,L_angustifolius_renamed_OIW13040:0.0091)n35:0.03869,L_angustifolius_renamed_OIV90869:0.17016)n34:0.04019)n31:0.02772,((L_angustifolius_renamed_OIW13488:0.09509,(L_angustifolius_renamed_OIW17491:0.11643,L_angustifolius_renamed_OIV95095:0.0893)n38:0.0193)n37:0.06357,(M_truncatula_renamed_MTR_7112740:0.00015,M_truncatula_renamed_MTR_7112740:0.00014)n39:0.21684)n36:0.02723)n30:0.08908)n29:0.05353,(B_vulgaris_renamed_KMT14228:0.22731,(A_thaliana_renamed_AT4G13490.1:1.22183,A_thaliana_renamed_AT2G15260.1:1.0431)n41:0.46608)n40:0.00015)n28:0.15835,(A_thaliana_renamed_AT2G47700.2:0.0402,A_thaliana_renamed_AT2G47700.1:0.02641)n42:0.59859)n27:0.0435)n2:0.163,((T_lepidozioides_scaffold-SKQD-2079935-Takakia_lepidozioides:0.1333,((A_filiculoides_renamed_Azfi_s0102.g044604:0.8551,A_filiculoides_renamed_Azfi_s0143.g051447:0.66642)n46:0.45108,(A_filiculoides_renamed_Azfi_s0074.g037329:0.95299,((S_moellendorffii_renamed_EFJ20223:0.00843,S_moellendorffii_renamed_EFJ14334:0.00015)n49:0.55886,(A_filiculoides_renamed_Azfi_s0450.g070732:0.62846,P_neesiana_scaffold-JHFI-2114042-Pellia_neesiana:0.22855)n50:0.17224)n48:0.119682)n47:0.0119682)n45:0.0013298)n44:0.1256,(A_filiculoides_renamed_Azfi_s0450.g070730:1.41553,(M_paleacea_Rhiz_final_MPA12283.1.p1:0.04903,(((M_polymorpha_renamed_Mapoly0063s0009.1:0.54642,M_polymorpha_renamed_Mapoly0149s0027.1:0.64171)n55:0.17284,(((M_polymorpha_renamed_Mapoly0065s0060.1:0.11071,M_polymorpha_renamed_MapolyY_B0002.1:0.10063)n58:0.02687,(M_polymorpha_renamed_Mapoly0067s0019.1:0.18186,M_polymorpha_renamed_MapolyY_A0053.1:0.11955)n59:0.04701)n57:0.01116,M_polymorpha_renamed_Mapoly0004s0079.1:0.17543)n56:0.13089)n54:0.25346,(M_polymorpha_renamed_Mapoly0073s0094.1:0.24492,M_polymorpha_renamed_Mapoly0004s0157.1:0.091161)n60:0.0091161)n53:0.0010129)n52:0.34228)n51:0.08991)n43:0.00999)n1:0.062565,(P_pinnata_scaffold-UUHD-2005472-Porella_pinnata:0.00014,P_pinnata_scaffold-UUHD-2005473-Porella_pinnata:0.00014)n61:0.28989)n0;
```
