## Supplementary material for "Transcriptional responses to arbuscular mycorrhizal symbiosis development are conserved in the early divergent *Marchantia paleacea*": OG0002149_tree.txt

```
((S_moellendorffii_renamed_EFJ08518:0.00139,S_moellendorffii_renamed_EFJ11164:0.00667)n1:0.19369,(A_filiculoides_renamed_Azfi_s0076.g037769:0.36284,((((((T_lepidozioides_scaffold-SKQD-2011403-Takakia_lepidozioides:0.06307,T_lepidozioides_scaffold-SKQD-2013272-Takakia_lepidozioides:0.11314)n8:0.01957,(P_patens_renamed_P317_17550V3.3:0,P_patens_renamed_P317_17550V3.4:0,P_patens_renamed_P317_17550V3.1:0,P_patens_renamed_P317_17550V3.6:0,P_patens_renamed_P317_17550V3.5:0,P_patens_renamed_P317_17550V3.2:0)n9:0.20358)n7:0.04144,(C_braunii_renamed_GBG77350:0.03187,C_braunii_renamed_GBG90687:0.08462)n10:1.69334)n6:0.0154,(((M_polymorpha_renamed_Mapoly0026s0090.1:0.00732,(M_paleacea_Rhiz_final_MPA14717.1.p1:0.00014,M_paleacea_Rhiz_final_MPA14717.2.p1:0.00014)n14:0.0052)n13:0.07786,(M_polymorpha_renamed_Mapoly0026s0110.1:0.01069,(M_paleacea_Rhiz_final_MPA14715.2.p1:0.01598,M_paleacea_Rhiz_final_MPA14715.1.p1:0.002475)n16:0.000275)n15:0.00345)n12:0.03585,((P_pinnata_scaffold-UUHD-2000931-Porella_pinnata:0.07748,P_neesiana_scaffold-JHFI-2016105-Pellia_neesiana:0.12989)n18:0.02877,(P_pinnata_scaffold-UUHD-2019104-Porella_pinnata:0.02973,((P_neesiana_scaffold-JHFI-2008305-Pellia_neesiana:0,P_neesiana_scaffold-JHFI-2008308-Pellia_neesiana:0)n21:0.00016,(P_neesiana_scaffold-JHFI-2008304-Pellia_neesiana:0.00014,P_neesiana_scaffold-JHFI-2008307-Pellia_neesiana:0.00014)n22:0.00016)n20:0.09091)n19:0.046935)n17:0.005215)n11:0.00352)n5:0.03475,((M_flagellaris_scaffold-UCRN-2012225-Megaceros_tosanus:0.11401,(A_agrestis_renamed_Aagr.utg000012l.238.4:0.00014,((A_agrestis_renamed_Aagr.utg000012l.238.3:0,A_agrestis_renamed_Aagr.utg000012l.238.5:0,A_agrestis_renamed_Aagr.utg000012l.238.1:0)n27:0.00014,A_agrestis_renamed_Aagr.utg000012l.238.2:0.01698)n26:0.00015)n25:0.08703)n24:0.15018,((S_muscicola_renamed_SM000041S15425:0.01561,(S_muscicola_renamed_SM000005S17209:0.03073,S_muscicola_renamed_SM000054S18094:0.02591)n30:0.0123)n29:0.67363,(C_braunii_renamed_GBG77359:0.99873,C_braunii_renamed_GBG77348:0.38427)n31:0.04596)n28:0.29483)n23:0.04268)n4:0.018085,(P_abies_renamed_MA_129368g0010:0.08966,((((Oryza_sativa_renamed_LOC_Os02g47970.1:0.02644,Z_mays_renamed_spQ8RVL1:0.05809)n36:0.13592,((P_dactylifera_renamed_XP_017697942.1:0,P_dactylifera_renamed_XP_026659978.1:0,P_dactylifera_renamed_XP_008787933.1:0)n38:0.04825,P_dactylifera_renamed_XP_008799338.1:0.03582)n37:0.02569)n35:0.07449,((B_vulgaris_renamed_KMT14308:0.15138,((A_thaliana_renamed_AT1G55350.6:0,A_thaliana_renamed_AT1G55350.3:0,A_thaliana_renamed_AT1G55350.2:0,A_thaliana_renamed_AT1G55350.1:0,A_thaliana_renamed_AT1G55350.4:0)n42:0.00014,A_thaliana_renamed_AT1G55350.5:0.00014)n41:0.14006)n40:0.02025,((L_japonicus_renamed_Lj0g3v0129549.1:0.03746,((M_truncatula_renamed_MTR_8088520:0.03793,L_japonicus_renamed_Lj4g3v2678620.1:0.01043)n46:0.00401,(C_braunii_renamed_GBG77354:1.16928,(((L_japonicus_renamed_Lj0g3v0129539.1:0.00016,L_japonicus_renamed_Lj0g3v0129539.2:0.00015)n50:0.00015,L_japonicus_renamed_Lj0g3v0129539.3:0.00014)n49:0.03169,((L_japonicus_renamed_Lj0g3v0078989.1:0.00014,L_japonicus_renamed_Lj0g3v0078989.2:0.00014)n52:0.00014,L_japonicus_renamed_Lj0g3v0200149.1:0.000171)n51:1.71e-05)n48:1.9e-06)n47:0.01276)n45:0.00597)n44:0.00955,L_angustifolius_renamed_OIW17929:0.0492)n43:0.07769)n39:0.04694)n34:0.04052,A_trichopoda_renamed_ERN17768:0.09829)n33:0.06166)n32:0.062415)n3:0.006935)n2:0.05178)n0;
```
