## Supplementary material for "Transcriptional responses to arbuscular mycorrhizal symbiosis development are conserved in the early divergent *Marchantia paleacea*": OG0002150_tree.txt

```
((((S_moellendorffii_renamed_EFJ07605:0.04746,S_moellendorffii_renamed_EFJ10986:0.01138)n3:0.27497,(S_moellendorffii_renamed_EFJ25934:0.0141,S_moellendorffii_renamed_EFJ10874:0.01258)n4:0.11314)n2:0.21797,(((M_paleacea_Rhiz_final_MPA1796.1.p1:0.00399,M_paleacea_Rhiz_final_MPA1796.2.p1:0.0182)n7:0.66021,(S_muscicola_renamed_SM000166S02452:0.06295,(S_muscicola_renamed_SM000099S25211:0.00325,S_muscicola_renamed_SM000129S26173:0.01417)n9:0.00824)n8:0.29399)n6:0.10669,((C_braunii_renamed_GBG77500:1.20754,((P_patens_renamed_P324_18700V3.2:0,P_patens_renamed_P324_18700V3.1:0)n13:0.19378,T_lepidozioides_scaffold-SKQD-2078508-Takakia_lepidozioides:0.10559)n12:0.02426)n11:0.05764,((M_paleacea_Rhiz_final_MPA16121.1.p1:0.01932,M_polymorpha_renamed_Mapoly0024s0031.1:0.02659)n15:0.19035,(P_pinnata_scaffold-UUHD-2149776-Porella_pinnata:0.119,((P_neesiana_scaffold-JHFI-2005946-Pellia_neesiana:0.03942,(P_neesiana_scaffold-JHFI-2016650-Pellia_neesiana:0.0583,P_neesiana_scaffold-JHFI-2016651-Pellia_neesiana:0.00963)n19:0.0598)n18:0.10498,(P_neesiana_scaffold-JHFI-2002753-Pellia_neesiana:0.00014,(P_neesiana_scaffold-JHFI-2002751-Pellia_neesiana:0,P_neesiana_scaffold-JHFI-2002752-Pellia_neesiana:0)n21:0.00014)n20:0.108864)n17:0.012096)n16:0.02782)n14:0.11037)n10:0.028647)n5:0.003183)n1:0.00628,((M_flagellaris_scaffold-UCRN-2000543-Megaceros_tosanus:0.12484,(((A_agrestis_renamed_Aagr.utg000077l.80.6:0.00014,((A_agrestis_renamed_Aagr.utg000077l.80.3:0.00014,(A_agrestis_renamed_Aagr.utg000077l.80.11:0.00014,A_agrestis_renamed_Aagr.utg000077l.80.10:0.00015)n29:0.00015)n28:0.05489,(A_agrestis_renamed_Aagr.utg000077l.80.9:0.00014,(A_agrestis_renamed_Aagr.utg000077l.80.8:0.00014,A_agrestis_renamed_Aagr.utg000077l.80.7:0.00015)n31:0.01507)n30:0.00932)n27:0.01335)n26:0.00015,(A_agrestis_renamed_Aagr.utg000077l.80.5:0,A_agrestis_renamed_Aagr.utg000077l.80.1:0)n32:0.00014)n25:0.00015,(A_agrestis_renamed_Aagr.utg000077l.80.12:0.07813,(A_agrestis_renamed_Aagr.utg000077l.80.2:0.03077,A_agrestis_renamed_Aagr.utg000077l.80.4:0.00014)n34:0.00022)n33:0.01356)n24:0.14421)n23:0.09602,(A_filiculoides_renamed_Azfi_s0092.g042973:0.29641,((((P_dactylifera_renamed_XP_008792798.1:0.00014,P_dactylifera_renamed_XP_017698872.1:0.00015)n39:0.07151,(P_dactylifera_renamed_XP_017698565.1:0.00785,(P_dactylifera_renamed_XP_017698564.1:0.01928,P_dactylifera_renamed_XP_026660838.1:0.03609)n41:0.01543)n40:0.07149)n38:0.08018,((Oryza_sativa_renamed_LOC_Os04g56210.1:0.39078,Oryza_sativa_renamed_LOC_Os04g56230.1:0.19441)n43:0.35669,((Oryza_sativa_renamed_LOC_Os01g50050.1:0.00016,Oryza_sativa_renamed_LOC_Os01g50050.2:0.00014)n45:0.26791,((Oryza_sativa_renamed_LOC_Os01g50760.1:0.04298,(Z_mays_renamed_B4FVE3:0.01688,Z_mays_renamed_K7V8H3:0.04214)n48:0.04761)n47:0.04333,(Z_mays_renamed_spP49353:0.0463,Oryza_sativa_renamed_LOC_Os05g46580.1:0.16091)n49:0.03797)n46:0.08174)n44:0.063045)n42:0.007005)n37:0.03811,((((A_thaliana_renamed_AT5G47770.1:0.05128,(A_thaliana_renamed_AT4G17190.2:0.00014,(A_thaliana_renamed_AT4G17190.1:0.00014,A_thaliana_renamed_AT4G17190.3:0.00014)n55:0.00014)n54:0.06342)n53:0.15112,((L_angustifolius_renamed_OIW13879:0.03359,(L_angustifolius_renamed_OIV96044:0.06767,L_angustifolius_renamed_OIV91873:0.04611)n58:0.01192)n57:0.01262,(M_truncatula_renamed_MTR_2027300:0.04306,(L_japonicus_renamed_Lj6g3v1708410.1:0.0497,L_japonicus_renamed_Lj6g3v1708410.2:0.00016)n60:0.0586)n59:0.01183)n56:0.02773)n52:0.02581,(B_vulgaris_renamed_KMT12999:0.10934,B_vulgaris_renamed_KMT04353:0.36356)n61:0.02153)n51:0.12745,A_trichopoda_renamed_ERN19193:0.1356)n50:0.00612)n36:0.02968)n35:0.04141)n22:0.01922)n0;
```
