## Supplementary material for "Transcriptional responses to arbuscular mycorrhizal symbiosis development are conserved in the early divergent *Marchantia paleacea*": OG0002151_tree.txt

```
((((M_flagellaris_scaffold-UCRN-2006219-Megaceros_tosanus:0.00014,M_flagellaris_scaffold-UCRN-2006218-Megaceros_tosanus:0.00014)n3:0.03005,(A_agrestis_renamed_Aagr.utg000003l.92.1:0,A_agrestis_renamed_Aagr.utg000003l.92.2:0)n4:0.12532)n2:0.02185,((T_lepidozioides_scaffold-SKQD-2005364-Takakia_lepidozioides:0,T_lepidozioides_scaffold-SKQD-2005365-Takakia_lepidozioides:0)n6:0.0327,((P_patens_renamed_P36_15350V3.1:0,P_patens_renamed_P36_15350V3.2:0)n8:0.01769,((P_patens_renamed_P327_4160V3.2:0.00014,P_patens_renamed_P327_4160V3.1:0.00015)n10:0.00565,((((P_patens_renamed_P36_12420V3.2:0,P_patens_renamed_P36_12420V3.1:0)n14:0.00281,(P_patens_renamed_P35_11200V3.1:0,P_patens_renamed_P35_11200V3.2:0)n15:0.01148)n13:0.00024,(P_patens_renamed_P316_12410V3.1:0,P_patens_renamed_P316_12410V3.2:0)n16:0.00867)n12:0.00015,(P_patens_renamed_P316_1450V3.1:0,P_patens_renamed_P316_1450V3.2:0)n17:0.0112)n11:0.00286)n9:0.00014)n7:0.04282)n5:0.01413)n1:0.009105,(P_abies_renamed_MA_124463g0010:0.04933,((A_filiculoides_renamed_Azfi_s0093.g043290:0.06675,((((S_moellendorffii_renamed_EFJ05628:0,S_moellendorffii_renamed_EFJ28906:0)n24:0.1036,(M_paleacea_Rhiz_final_MPA2646.1.p1:0.18195,(P_pinnata_scaffold-UUHD-2143715-Porella_pinnata:0.29958,P_pinnata_scaffold-UUHD-2142520-Porella_pinnata:0.144243)n26:0.016027)n25:0.04023)n23:0.03327,((A_trichopoda_renamed_ERM99715:0.09325,((L_japonicus_renamed_Lj5g3v0391280.1:0.49062,(A_thaliana_renamed_AT5G52470.2:0.20608,(((P_dactylifera_renamed_XP_017699086.2:0.00014,P_dactylifera_renamed_XP_026661712.1:0.00014)n34:0.0396,(P_dactylifera_renamed_XP_026661714.1:0.03633,P_dactylifera_renamed_XP_026661713.1:0.02326)n35:0.0496)n33:0.20639,(L_japonicus_renamed_Lj0g3v0201389.1:0.03982,M_truncatula_renamed_MTR_6047580:0.05013)n36:0.07446)n32:0.04794)n31:0.054261)n30:0.006029,(((L_japonicus_renamed_Lj0g3v0107099.1:0.06527,(L_angustifolius_renamed_OIW18878:0.01377,L_angustifolius_renamed_OIW01039:0.00745)n40:0.01831)n39:0.02907,(((M_truncatula_renamed_MTR_6047580:0.00014,M_truncatula_renamed_MTR_6047580:0.03868)n43:0.00015,M_truncatula_renamed_MTR_6047580:0.00014)n42:0.00733,M_truncatula_renamed_MTR_1114000:0.0272)n41:0.01747)n38:0.02392,((A_thaliana_renamed_AT5G52470.1:0.03603,A_thaliana_renamed_AT5G52490.1:0.34725)n45:0.00455,A_thaliana_renamed_AT4G25630.1:0.04946)n44:0.028701)n37:0.003189)n29:0.01225)n28:0.02183,(((B_vulgaris_renamed_KMT16207:0.01503,B_vulgaris_renamed_KMT14511:0.01324)n48:0.09489,A_trichopoda_renamed_ERM94968:0.10482)n47:0.02787,((((Oryza_sativa_renamed_LOC_Os02g57590.1:0.00015,Oryza_sativa_renamed_LOC_Os02g57590.2:0.03856)n52:0.00566,(Oryza_sativa_renamed_LOC_Os05g08360.2:0.03214,Oryza_sativa_renamed_LOC_Os05g08360.1:0.00014)n53:0.01355)n51:0.01064,Z_mays_renamed_A0A1D6QAN9:0.13404)n50:0.05673,(P_dactylifera_renamed_XP_017699088.1:0.02039,(P_dactylifera_renamed_XP_008779265.1:0.00015,P_dactylifera_renamed_XP_008780748.3:0.02339)n55:0.06026)n54:0.01149)n49:0.02312)n46:0.00857)n27:0.03755)n22:0.00935,(M_polymorpha_renamed_Mapoly0026s0084.1:0.03163,(P_pinnata_scaffold-UUHD-2146090-Porella_pinnata:0.00873,(P_neesiana_scaffold-JHFI-2010140-Pellia_neesiana:0.00015,P_neesiana_scaffold-JHFI-2010142-Pellia_neesiana:0.00014)n58:0.01566)n57:0.01403)n56:0.023418)n21:0.002602)n20:0.00544,(C_braunii_renamed_GBG75985:0.03536,(S_muscicola_renamed_SM000224S07104:0.00014,(S_muscicola_renamed_SM000062S19920:0.00014,S_muscicola_renamed_SM000306S11748:0.00735)n61:0.00014)n60:0.07798)n59:0.03115)n19:0.0147)n18:0.009105)n0;
```
