## Supplementary material for "Transcriptional responses to arbuscular mycorrhizal symbiosis development are conserved in the early divergent *Marchantia paleacea*": OG0002152_tree.txt

```
((((M_flagellaris_scaffold-UCRN-2007929-Megaceros_tosanus:0.00014,M_flagellaris_scaffold-UCRN-2007930-Megaceros_tosanus:0.00014)n3:0.10862,((A_agrestis_renamed_Aagr.utg000035l.166.7:0.00014,(((A_agrestis_renamed_Aagr.utg000035l.166.1:0.00015,A_agrestis_renamed_Aagr.utg000035l.166.13:0.0508)n8:0.07512,(A_agrestis_renamed_Aagr.utg000035l.166.11:0.00015,(A_agrestis_renamed_Aagr.utg000035l.166.4:0,A_agrestis_renamed_Aagr.utg000035l.166.8:0,A_agrestis_renamed_Aagr.utg000035l.166.9:0,A_agrestis_renamed_Aagr.utg000035l.166.12:0)n10:0.00014)n9:0.00014)n7:0.00781,(A_agrestis_renamed_Aagr.utg000035l.166.10:0,A_agrestis_renamed_Aagr.utg000035l.166.6:0)n11:0.02524)n6:0.00753)n5:0.00014,(A_agrestis_renamed_Aagr.utg000035l.166.3:0.00014,(A_agrestis_renamed_Aagr.utg000035l.166.2:0.00014,A_agrestis_renamed_Aagr.utg000035l.166.5:0.00014)n13:0.00015)n12:0.00015)n4:0.12762)n2:0.32144,(T_lepidozioides_scaffold-SKQD-2078852-Takakia_lepidozioides:0.15597,((P_pinnata_scaffold-UUHD-2147801-Porella_pinnata:0.04777,(P_neesiana_scaffold-JHFI-2014490-Pellia_neesiana:0.15115,(P_neesiana_scaffold-JHFI-2106853-Pellia_neesiana:0.00017,Z_mays_renamed_A0A1D6E0P8:0.16257)n18:0.069552)n17:0.007728)n16:0.0797,(M_paleacea_Rhiz_final_MPA15421.1.p1:0.00016,M_polymorpha_renamed_Mapoly0094s0006.1:0.14574)n19:0.05572)n15:0.06472)n14:0.02689)n1:0.00901,(((C_braunii_renamed_GBG66892:0.31821,(S_muscicola_renamed_SM000010S04316:0.00835,(S_muscicola_renamed_SM000001S04673:0.01172,S_muscicola_renamed_SM000052S17717:0.00553)n24:0.0039)n23:0.28702)n22:0.08198,((M_flagellaris_scaffold-UCRN-2002960-Megaceros_tosanus:0.00014,M_flagellaris_scaffold-UCRN-2002961-Megaceros_tosanus:0.00397)n26:0.18115,((A_agrestis_renamed_Aagr.utg000069l.18.1:0.00016,A_agrestis_renamed_Aagr.utg000069l.18.2:0.00998)n28:0.06767,(((A_agrestis_renamed_Aagr.utg000069l.18.5:0,A_agrestis_renamed_Aagr.utg000069l.18.3:0)n31:0.00015,A_agrestis_renamed_Aagr.utg000069l.18.4:0.12101)n30:0.01467,(A_agrestis_renamed_Aagr.utg000057l.176.4:0.06927,(((A_agrestis_renamed_Aagr.utg000057l.176.3:0,A_agrestis_renamed_Aagr.utg000057l.176.2:0)n35:0.00014,(A_agrestis_renamed_Aagr.utg000057l.176.6:0.00627,A_agrestis_renamed_Aagr.utg000057l.176.5:0.06757)n36:0.00014)n34:0.00014,A_agrestis_renamed_Aagr.utg000057l.176.1:0.00014)n33:0.00521)n32:0.02992)n29:0.00149)n27:0.13943)n25:0.45403)n21:0.02589,((S_moellendorffii_renamed_EFJ12513:0.00398,S_moellendorffii_renamed_EFJ10259:0.00016)n38:0.3017,(A_filiculoides_renamed_Azfi_s0097.g043843:0.18057,(P_abies_renamed_MA_8491653g0010:0.00015,((((Z_mays_renamed_A0A1D6JDI3:0.02355,(Oryza_sativa_renamed_LOC_Os04g51180.2:0.06325,Oryza_sativa_renamed_LOC_Os04g51180.1:0.00014)n45:0.02385)n44:0.09552,(P_dactylifera_renamed_XP_008813625.1:0.00014,(P_dactylifera_renamed_XP_026656216.1:0.02123,P_dactylifera_renamed_XP_017702400.1:0.04887)n47:0.03087)n46:0.03557)n43:0.02699,(((L_angustifolius_renamed_OIV94980:0.03703,M_truncatula_renamed_MTR_5005440:0.06626)n50:0.02997,(B_vulgaris_renamed_KMT16663:0.02934,B_vulgaris_renamed_KMT15917:0.03348)n51:0.0199)n49:0.01621,((A_thaliana_renamed_AT1G64990.1:0,A_thaliana_renamed_AT1G64990.2:0)n53:0.04632,((A_thaliana_renamed_AT4G27630.6:0,A_thaliana_renamed_AT4G27630.1:0)n55:0.02566,((A_thaliana_renamed_AT4G27630.7:0.00148,(A_thaliana_renamed_AT4G27630.5:0.03222,A_thaliana_renamed_AT4G27630.4:0.00014)n58:0.03041)n57:0.03359,(A_thaliana_renamed_AT4G27630.2:0.00014,A_thaliana_renamed_AT4G27630.3:0.00014)n59:0.00015)n56:0.00016)n54:0.05209)n52:0.07675)n48:0.0174)n42:0.01177,A_trichopoda_renamed_ERN15678:0.0639)n41:0.06668)n40:0.03209)n39:0.02183)n37:0.02659)n20:0.00901)n0;
```
