## Supplementary material for "Transcriptional responses to arbuscular mycorrhizal symbiosis development are conserved in the early divergent *Marchantia paleacea*": OG0002153_tree.txt

```
(((((((P_patens_renamed_P34_4070V3.4:0,P_patens_renamed_P34_4070V3.11:0,P_patens_renamed_P34_4070V3.5:0,P_patens_renamed_P34_4070V3.6:0,P_patens_renamed_P34_4070V3.1:0,P_patens_renamed_P34_4070V3.2:0,P_patens_renamed_P34_4070V3.3:0)n6:0.00014,(P_patens_renamed_P34_4070V3.7:0,P_patens_renamed_P34_4070V3.8:0,P_patens_renamed_P34_4070V3.9:0,P_patens_renamed_P34_4070V3.10:0)n7:0.00016)n5:0.06337,((P_patens_renamed_P310_19150V3.3:0.00016,(P_patens_renamed_P310_19150V3.2:0,P_patens_renamed_P310_19150V3.4:0,P_patens_renamed_P310_19150V3.1:0)n10:0.00014)n9:0.02204,(((P_patens_renamed_P33_29160V3.1:0,P_patens_renamed_P33_29160V3.2:0)n13:0.00014,P_patens_renamed_P33_29160V3.9:0.00014)n12:0.00544,((P_patens_renamed_P33_29160V3.6:0,P_patens_renamed_P33_29160V3.7:0,P_patens_renamed_P33_29160V3.8:0,P_patens_renamed_P33_29160V3.5:0,P_patens_renamed_P33_29160V3.4:0)n15:0.01556,P_patens_renamed_P33_29160V3.3:0.04463)n14:0.06095)n11:0.10223)n8:0.05239)n4:0.08884,(T_lepidozioides_scaffold-SKQD-2000091-Takakia_lepidozioides:0.00015,T_lepidozioides_scaffold-SKQD-2000092-Takakia_lepidozioides:0.00014)n16:0.06701)n3:0.05286,(A_agrestis_renamed_Aagr.utg000129l.82.1:0.06664,(M_flagellaris_scaffold-UCRN-2050265-Megaceros_tosanus:0.05658,M_flagellaris_scaffold-UCRN-2050972-Megaceros_tosanus:0.067383)n18:0.007487)n17:0.02204)n2:0.01413,((C_braunii_renamed_GBG69313:0.51286,(S_muscicola_renamed_SM000073S21425:0.00506,(S_muscicola_renamed_SM000050S17049:0.00426,S_muscicola_renamed_SM000235S08097:0.00615)n22:0.00183)n21:0.21429)n20:0.06925,((M_polymorpha_renamed_Mapoly0125s0006.1:0.00144,(M_paleacea_Rhiz_final_MPA10540.1.p1:0.00014,M_paleacea_Rhiz_final_MPA10540.2.p1:0.00015)n25:0.01069)n24:0.10879,((P_neesiana_scaffold-JHFI-2010903-Pellia_neesiana:0.08271,P_pinnata_scaffold-UUHD-2148789-Porella_pinnata:0.08314)n27:0.0279,(P_neesiana_scaffold-JHFI-2109262-Pellia_neesiana:0.11923,P_pinnata_scaffold-UUHD-2147070-Porella_pinnata:0.050409)n28:0.005601)n26:0.0384)n23:0.07816)n19:0.02227)n1:0.02082,((S_moellendorffii_renamed_EFJ11288:0.00139,S_moellendorffii_renamed_EFJ15518:0.00015)n30:0.15851,(A_filiculoides_renamed_Azfi_s0100.g044249:0.18313,(A_trichopoda_renamed_ERN11040:0.1147,(((P_dactylifera_renamed_XP_008798256.1:0.02688,(P_dactylifera_renamed_XP_008787896.1:0.00014,P_dactylifera_renamed_XP_026659968.1:0.0348)n36:0.0413)n35:0.06698,(Z_mays_renamed_C0PH33:0.04917,(Oryza_sativa_renamed_LOC_Os03g51000.3:0.01904,(Oryza_sativa_renamed_LOC_Os03g51000.2:0.00014,Oryza_sativa_renamed_LOC_Os03g51000.1:0.00014)n39:0.00015)n38:0.04515)n37:0.08962)n34:0.03698,(B_vulgaris_renamed_KMT03711:0.13524,((A_thaliana_renamed_AT3G17770.1:0.07229,(A_thaliana_renamed_AT1G48430.1:0.00015,A_thaliana_renamed_AT1G48430.2:0.00813)n43:0.07247)n42:0.07155,((L_angustifolius_renamed_OIW21498:0.03875,L_angustifolius_renamed_OIW20593:0.04154)n45:0.04911,((L_japonicus_renamed_Lj2g3v0636050.1:0.12516,(L_japonicus_renamed_Lj2g3v0635680.2:0.00014,(L_japonicus_renamed_Lj2g3v0636070.1:0.02699,L_japonicus_renamed_Lj2g3v0635680.1:0.00017)n49:0.00129)n48:0.01631)n47:0.14717,(M_truncatula_renamed_MTR_6073003:0.09643,M_truncatula_renamed_MTR_6073003:0.00016)n50:0.19222)n46:0.04933)n44:0.04375)n41:0.03606)n40:0.01947)n33:0.0278)n32:0.09304)n31:0.02588)n29:0.02082)n0;
```
