## Supplementary material for "Transcriptional responses to arbuscular mycorrhizal symbiosis development are conserved in the early divergent *Marchantia paleacea*": OG0002154_tree.txt

```
(((C_braunii_renamed_GBG69000:0.00014,C_braunii_renamed_GBG75553:0.02224)n2:0.10737,(((((P_patens_renamed_P31_34390V3.1:0,P_patens_renamed_P31_34390V3.2:0)n7:0.03088,((P_patens_renamed_P310_8090V3.1:0,P_patens_renamed_P310_8090V3.2:0)n9:0.00016,(P_patens_renamed_P314_7550V3.1:0.00016,P_patens_renamed_P314_7550V3.2:0.06165)n10:0.00767)n8:0.01636)n6:0.03214,((P_patens_renamed_P32_16490V3.2:0,P_patens_renamed_P32_16490V3.1:0)n12:0.00014,(P_patens_renamed_P325_8980V3.2:0,P_patens_renamed_P325_8980V3.1:0)n13:0.03045)n11:0.02197)n5:0.00772,((M_flagellaris_scaffold-UCRN-2049477-Megaceros_tosanus:0.04788,(A_agrestis_renamed_Aagr.utg000011l.167.1:0.04898,A_agrestis_renamed_Aagr.utg000045l.313.1:0.02015)n16:0.04043)n15:0.03082,((T_lepidozioides_scaffold-SKQD-2075045-Takakia_lepidozioides:0.0161,T_lepidozioides_scaffold-SKQD-2075890-Takakia_lepidozioides:0.01491)n18:0.02963,((M_paleacea_Rhiz_final_MPA18669.1.p1:0.00014,M_polymorpha_renamed_Mapoly0102s0008.1:0.00014)n20:0.01481,(P_pinnata_scaffold-UUHD-2144907-Porella_pinnata:0.01469,P_neesiana_scaffold-JHFI-2109729-Pellia_neesiana:0.05848)n21:0.01091)n19:0.0129)n17:0.00014)n14:0.02313)n4:0.01988,(((S_muscicola_renamed_SM000131S26681:0.00016,(S_muscicola_renamed_SM000197S05478:0,S_muscicola_renamed_SM000229S07519:0)n25:0.0073)n24:0.12845,((M_paleacea_Rhiz_final_MPA1458.1.p3:0.22992,(P_neesiana_scaffold-JHFI-2001598-Pellia_neesiana:0.11784,P_neesiana_scaffold-JHFI-2014652-Pellia_neesiana:0.04526)n28:0.2331)n27:0.13058,(T_lepidozioides_scaffold-SKQD-2062997-Takakia_lepidozioides:0.19363,(P_pinnata_scaffold-UUHD-2006630-Porella_pinnata:0.28639,((P_pinnata_scaffold-UUHD-2125944-Porella_pinnata:0.61274,P_pinnata_scaffold-UUHD-2127825-Porella_pinnata:0.29287)n32:0.0994,P_pinnata_scaffold-UUHD-2003178-Porella_pinnata:0.154143)n31:0.0154143)n30:0.0017127)n29:0.06795)n26:0.20747)n23:0.08761,(S_moellendorffii_renamed_EFJ04749:0,S_moellendorffii_renamed_EFJ17072:0)n33:0.0758)n22:0.041535)n3:0.004615)n1:0.011945,(((P_abies_renamed_MA_14317g0010:0.00807,P_abies_renamed_MA_8286g0010:0.03687)n36:0.07705,(((Oryza_sativa_renamed_LOC_Os08g39500.1:0.03008,((Oryza_sativa_renamed_LOC_Os06g21480.1:0.04629,Z_mays_renamed_B6SNJ5:0.01382)n41:0.01874,(Oryza_sativa_renamed_LOC_Os02g48660.1:0.05379,(Z_mays_renamed_B6SJJ1:0.00728,Z_mays_renamed_B6U961:0.046692)n43:0.005188)n42:0.00588)n40:0.0401)n39:0.04489,((((L_japonicus_renamed_Lj4g3v2215260.1:0.00755,M_truncatula_renamed_MTR_6091630:0.00018)n47:0.01341,(M_truncatula_renamed_MTR_8101980:0.01035,L_japonicus_renamed_Lj4g3v3020500.1:0.000135)n48:1.5e-05)n46:0.0138,((L_angustifolius_renamed_OIW15734:0,L_angustifolius_renamed_OIW09198:0,L_angustifolius_renamed_OIW03983:0)n50:0.01146,(L_angustifolius_renamed_OIV93963:0.02251,L_angustifolius_renamed_OIW09957:0.00854)n51:0.01304)n49:0.02813)n45:0.05449,(B_vulgaris_renamed_KMT14103:0.03538,(A_thaliana_renamed_AT2G19740.1:0.02361,(A_thaliana_renamed_AT4G26230.1:0.01535,(A_thaliana_renamed_AT5G56710.1:0.00014,A_thaliana_renamed_AT5G56710.2:0.00015)n55:0.01562)n54:0.00016)n53:0.09104)n52:0.01814)n44:0.04805)n38:0.01175,((P_dactylifera_renamed_XP_008782897.1:0.0143,(P_dactylifera_renamed_XP_017700823.1:0,P_dactylifera_renamed_XP_026664505.1:0,P_dactylifera_renamed_XP_008804458.1:0)n58:0.01504)n57:0.01371,(A_trichopoda_renamed_ERN15383:0.10746,A_trichopoda_renamed_ERN11721:0.042813)n59:0.004757)n56:0.01006)n37:0.02649)n35:0.04262,A_filiculoides_renamed_Azfi_s0108.g045264:0.1001)n34:0.01834)n0;
```
