## Supplementary material for "Transcriptional responses to arbuscular mycorrhizal symbiosis development are conserved in the early divergent *Marchantia paleacea*": OG0002155_tree.txt

```
((A_filiculoides_renamed_Azfi_s0109.g045328:0.07655,((((A_agrestis_renamed_Aagr.utg000001l.25.1:0.00708,((A_agrestis_renamed_Aagr.utg000142l.1.1:0.00014,(A_agrestis_renamed_Aagr.utg000112l.1.1:0.01576,(A_agrestis_renamed_Aagr.utg000089l.21.1:0.00014,(A_agrestis_renamed_Aagr.utg000142l.2.1:0.11469,A_agrestis_renamed_Aagr.utg000161l.1.1:0.28516)n10:0.00016)n9:0.1158)n8:0.00016)n7:0.00992,A_agrestis_renamed_Aagr.utg000161l.2.1:0.06484)n6:0.11173)n5:0.17755,((M_flagellaris_scaffold-UCRN-2007635-Megaceros_tosanus:0,M_flagellaris_scaffold-UCRN-2007636-Megaceros_tosanus:0)n12:0.03684,M_flagellaris_scaffold-UCRN-2011739-Megaceros_tosanus:0.08049)n11:0.04293)n4:0.05173,((((T_lepidozioides_scaffold-SKQD-2008239-Takakia_lepidozioides:0.00016,T_lepidozioides_scaffold-SKQD-2008240-Takakia_lepidozioides:0.00663)n16:0.03638,(((P_patens_renamed_P32_20770V3.1:0,P_patens_renamed_P32_20770V3.2:0)n19:0.00014,P_patens_renamed_P32_20770V3.3:0.00385)n18:0.1192,((P_patens_renamed_P310_4790V3.2:0,P_patens_renamed_P310_4790V3.1:0)n21:0.07922,(P_patens_renamed_P314_5700V3.1:0,P_patens_renamed_P314_5700V3.2:0)n22:0.02118)n20:0.02127)n17:0.0782)n15:0.01809,((M_paleacea_Rhiz_final_MPA26323.1.p1:0.06053,M_polymorpha_renamed_Mapoly0008s0083.1:0.15319)n24:0.5485,(P_pinnata_scaffold-UUHD-2147330-Porella_pinnata:0.02823,((P_neesiana_scaffold-JHFI-2007412-Pellia_neesiana:0,P_neesiana_scaffold-JHFI-2007413-Pellia_neesiana:0)n27:0.0402,(M_paleacea_Rhiz_final_MPA23414.1.p1:0.00284,M_polymorpha_renamed_Mapoly0035s0097.1:0.00016)n28:0.02781)n26:0.01717)n25:0.044082)n23:0.004898)n14:0.01904,(S_muscicola_renamed_SM000085S23251:0.04829,(S_muscicola_renamed_SM000044S16016:0.04262,S_muscicola_renamed_SM000323S12618:0.03874)n30:0.00856)n29:0.21392)n13:0.03001)n3:0.01838,((M_flagellaris_scaffold-UCRN-2053818-Megaceros_tosanus:0.63732,(M_paleacea_Rhiz_final_MPA1305.1.p1:1.06151,(P_pinnata_scaffold-UUHD-2140140-Porella_pinnata:0,P_pinnata_scaffold-UUHD-2140140-Porella_pinnata:0)n34:0.51778)n33:0.60088)n32:0.09206,(((P_abies_renamed_MA_10435814g0020:0.1377,P_abies_renamed_MA_62019g0010:0.09451)n37:0.04075,(A_trichopoda_renamed_ERN00811:0.07306,((((Oryza_sativa_renamed_LOC_Os03g51550.2:0,Oryza_sativa_renamed_LOC_Os03g51550.1:0,Oryza_sativa_renamed_LOC_Os03g51550.3:0)n42:0.07925,Z_mays_renamed_B6T9K7:0.04639)n41:0.12444,(P_dactylifera_renamed_XP_008787752.1:0.13086,(P_dactylifera_renamed_XP_008785689.1:0.05282,P_dactylifera_renamed_XP_008790397.1:0.04842)n44:0.0438)n43:0.03044)n40:0.13642,(B_vulgaris_renamed_KMT14690:0.18794,(A_thaliana_renamed_AT3G49660.1:0.21573,(L_japonicus_renamed_Lj4g3v2352060.1:0.03475,(M_truncatula_renamed_MTR_4119620:0.06294,(L_angustifolius_renamed_OIW19588:0.01542,L_angustifolius_renamed_OIW00029:0.01034)n49:0.03707)n48:0.01476)n47:0.07331)n46:0.01516)n45:0.05631)n39:0.04772)n38:0.05703)n36:0.01651,(P_abies_renamed_MA_717677g0010:0.13045,(A_trichopoda_renamed_ERN00806:0.16523,((Oryza_sativa_renamed_LOC_Os07g38430.1:0.04414,(Z_mays_renamed_A0A1D6IHE0:0.01145,Z_mays_renamed_C0P8T0:0.00543)n54:0.08012)n53:0.28041,((L_japonicus_renamed_Lj5g3v0977410.1:0.11833,(L_angustifolius_renamed_OIW06741:0.0783,M_truncatula_renamed_MTR_1072140:0.07722)n57:0.02326)n56:0.0469,(B_vulgaris_renamed_KMT10170:0.20794,A_thaliana_renamed_AT4G02730.1:0.23241)n58:0.02659)n55:0.03655)n52:0.04438)n51:0.11463)n50:0.074871)n35:0.008319)n31:0.046818)n2:0.005202)n1:0.01337,((S_moellendorffii_renamed_EFJ30525:0,S_moellendorffii_renamed_EFJ23010:0)n60:0.12606,C_braunii_renamed_GBG83220:0.33378)n59:0.04692)n0;
```
