## Supplementary material for "Transcriptional responses to arbuscular mycorrhizal symbiosis development are conserved in the early divergent *Marchantia paleacea*": OG0002156_tree.txt

```
(((P_neesiana_scaffold-JHFI-2008908-Pellia_neesiana:0.51413,(M_paleacea_Rhiz_final_MPA12961.1.p1:0.12501,M_polymorpha_renamed_Mapoly0004s0132.1:0.06049)n3:0.4469)n2:0.19627,(((P_patens_renamed_P313_8450V3.2:0,P_patens_renamed_P313_8450V3.1:0)n6:0.48967,T_lepidozioides_scaffold-SKQD-2075844-Takakia_lepidozioides:0.19055)n5:0.27098,(((P_patens_renamed_P34_10000V3.6:0,P_patens_renamed_P34_10000V3.2:0,P_patens_renamed_P34_10000V3.5:0,P_patens_renamed_P34_10000V3.3:0,P_patens_renamed_P34_10000V3.1:0,P_patens_renamed_P34_10000V3.4:0)n9:0.33907,((P_patens_renamed_P33_18430V3.5:0,P_patens_renamed_P33_18430V3.4:0)n11:0.00015,(P_patens_renamed_P33_18430V3.3:0,P_patens_renamed_P33_18430V3.2:0,P_patens_renamed_P33_18430V3.1:0)n12:0.00014)n10:0.43236)n8:0.20779,T_lepidozioides_scaffold-SKQD-2010512-Takakia_lepidozioides:0.259416)n7:0.028824)n4:0.21535)n1:0.105775,(((S_moellendorffii_renamed_EFJ23547:0.02642,S_moellendorffii_renamed_EFJ34784:0.02711)n15:0.74506,(S_moellendorffii_renamed_EFJ06339:0.00015,S_moellendorffii_renamed_EFJ31127:0.01065)n16:0.829)n14:0.23831,((((Oryza_sativa_renamed_LOC_Os11g37210.1:0.17948,Z_mays_renamed_A0A1D6QL57:0.32728)n20:0.43149,((P_dactylifera_renamed_XP_026656995.1:0,P_dactylifera_renamed_XP_026656996.1:0)n22:0.37026,(P_dactylifera_renamed_XP_008809381.1:0.02231,P_dactylifera_renamed_XP_026657201.1:0.06144)n23:0.05697)n21:0.13567)n19:0.15749,(A_trichopoda_renamed_ERN01538:0.61146,((B_vulgaris_renamed_KMT13408:0.6491,((L_japonicus_renamed_Lj5g3v1414150.1:0.10217,L_angustifolius_renamed_OIV90809:0.14507)n28:0.05027,((M_truncatula_renamed_MTR_7114880:0.46114,(M_truncatula_renamed_MTR_7114890:0.00939,(M_truncatula_renamed_MTR_7114890:0.02712,M_truncatula_renamed_MTR_7114890:0.00015)n32:0.00829)n31:0.22993)n30:0.28113,(M_truncatula_renamed_MTR_1080990:0.01166,(M_truncatula_renamed_MTR_1080990:0.00014,M_truncatula_renamed_MTR_1080990:0.00492)n34:0.00015)n33:0.066456)n29:0.007384)n27:0.16509)n26:0.25565,(B_vulgaris_renamed_KMS98658:0.46325,((A_thaliana_renamed_AT4G14746.1:0.00014,A_thaliana_renamed_AT4G14746.2:0.3059)n37:0.4541,(M_truncatula_renamed_MTR_1041410:0.10686,(L_angustifolius_renamed_OIW21197:0.12341,L_japonicus_renamed_Lj6g3v0003340.1:0.11743)n39:0.03206)n38:0.20554)n36:0.12139)n35:0.09555)n25:0.08463)n24:0.09212)n18:0.11144,((((Z_mays_renamed_A0A1D6KUW0:0.42307,(Oryza_sativa_renamed_LOC_Os10g28380.1:0.29628,Oryza_sativa_renamed_LOC_Os10g28400.1:0.35514)n44:0.36665)n43:0.01593,(Z_mays_renamed_B6UHZ6:0.50012,Oryza_sativa_renamed_LOC_Os02g19020.1:0.924543)n45:0.102727)n42:0.11087,(Z_mays_renamed_A0A1D6JPD3:0.22975,(Oryza_sativa_renamed_LOC_Os03g06580.2:0.01352,((Oryza_sativa_renamed_LOC_Os03g06580.1:0,Oryza_sativa_renamed_LOC_Os03g06580.3:0)n49:0.03695,Oryza_sativa_renamed_LOC_Os03g06580.4:0.00487)n48:0.07254)n47:0.26821)n46:0.13462)n41:0.20559,((P_abies_renamed_MA_462223g0010:0.17004,P_abies_renamed_MA_70143g0010:0.1043)n51:0.88042,((A_filiculoides_renamed_Azfi_s0128.g048746:0.95722,(A_trichopoda_renamed_ERM97048:0.47957,M_truncatula_renamed_MTR_4011800:0.64922)n54:0.26557)n53:0.1531,(P_abies_renamed_MA_134184g0010:0.16424,(P_abies_renamed_MA_10262912g0010:0.08046,P_abies_renamed_MA_363574g0010:0.16594)n56:0.05243)n55:0.46443)n52:0.09349)n50:0.107451)n40:0.011939)n17:0.22452)n13:0.105775)n0;
```
