## Supplementary material for "Transcriptional responses to arbuscular mycorrhizal symbiosis development are conserved in the early divergent *Marchantia paleacea*": OG0002157_tree.txt

```
(S_muscicola_renamed_SM000010S04297:0.59375,(A_filiculoides_renamed_Azfi_s0129.g048870:0.59178,((T_lepidozioides_scaffold-SKQD-2007376-Takakia_lepidozioides:0.12832,(((P_patens_renamed_P31_20720V3.2:0,P_patens_renamed_P31_20720V3.1:0)n6:0.38608,((P_patens_renamed_P314_1200V3.1:0,P_patens_renamed_P314_1200V3.2:0)n8:0.34558,(P_patens_renamed_P310_1810V3.1:0,P_patens_renamed_P310_1810V3.2:0)n9:0.23783)n7:0.21115)n5:0.43308,(((P_patens_renamed_P39_20060V3.7:0,P_patens_renamed_P39_20060V3.6:0,P_patens_renamed_P39_20060V3.1:0,P_patens_renamed_P39_20060V3.12:0,P_patens_renamed_P39_20060V3.10:0,P_patens_renamed_P39_20060V3.5:0,P_patens_renamed_P39_20060V3.8:0,P_patens_renamed_P39_20060V3.9:0,P_patens_renamed_P39_20060V3.3:0,P_patens_renamed_P39_20060V3.2:0,P_patens_renamed_P39_20060V3.4:0,P_patens_renamed_P39_20060V3.11:0)n12:0.00014,(P_patens_renamed_P39_20060V3.14:0,P_patens_renamed_P39_20060V3.13:0)n13:0.00014)n11:0.19641,((P_patens_renamed_P315_15060V3.4:0,P_patens_renamed_P315_15060V3.3:0,P_patens_renamed_P315_15060V3.2:0,P_patens_renamed_P315_15060V3.1:0)n15:0.00014,P_patens_renamed_P315_15060V3.5:0.00014)n14:0.10394)n10:0.421452)n4:0.046828)n3:0.14296,((P_abies_renamed_MA_10431746g0010:0.15459,P_abies_renamed_MA_10433514g0010:0.08305)n17:0.39138,((((P_dactylifera_renamed_XP_008813355.1:0.34064,(Z_mays_renamed_K7UT33:0.76176,((A_thaliana_renamed_AT3G23350.2:0.00014,A_thaliana_renamed_AT3G23350.1:0.00013)n24:0.62875,(L_angustifolius_renamed_OIW07263:0.31648,M_truncatula_renamed_MTR_1075760:0.17523)n25:0.17049)n23:0.13722)n22:0.03743)n21:0.3506,A_trichopoda_renamed_ERN18800:0.40342)n20:0.08811,((A_thaliana_renamed_AT1G08670.1:0.00014,A_thaliana_renamed_AT1G08670.2:0.00016)n27:0.88862,((((P_dactylifera_renamed_XP_008802779.1:0.0363,P_dactylifera_renamed_XP_008802749.1:0.01078)n31:0.19796,((Oryza_sativa_renamed_LOC_Os01g62370.1:0.00014,Oryza_sativa_renamed_LOC_Os01g62370.2:0.06881)n33:0.13769,(Z_mays_renamed_B4FKR3:0.05127,Z_mays_renamed_K7W3E0:0.16056)n34:0.10432)n32:0.42168)n30:0.16343,(((L_japonicus_renamed_Lj1g3v3231370.3:0.00014,L_japonicus_renamed_Lj1g3v3231370.4:0.00014)n37:0.00218,(L_japonicus_renamed_Lj1g3v3231370.1:0.00015,L_japonicus_renamed_Lj1g3v3231370.2:0.00014)n38:0.15117)n36:0.45776,((B_vulgaris_renamed_KMT05255:0.00015,B_vulgaris_renamed_KMT05254:0.00014)n40:0.42108,((A_thaliana_renamed_AT3G46540.3:0.00015,(A_thaliana_renamed_AT3G46540.1:0.00014,A_thaliana_renamed_AT3G46540.2:0.00014)n43:0.00015)n42:0.46388,((M_truncatula_renamed_MTR_4063895:0.00014,M_truncatula_renamed_MTR_4063895:0.00014)n45:0.13561,((L_angustifolius_renamed_OIW08626:0.10584,L_angustifolius_renamed_OIW05756:0.07065)n47:0.05127,((L_japonicus_renamed_Lj0g3v0300229.1:0,L_japonicus_renamed_Lj0g3v0300229.2:0)n49:0.21926,L_japonicus_renamed_Lj3g3v3200820.1:0.153549)n48:0.017061)n46:0.02193)n44:0.04002)n41:0.03743)n39:0.087732)n35:0.009748)n29:0.07874,A_trichopoda_renamed_ERN07836:0.44553)n28:0.05628)n26:0.1519)n19:0.16919,A_trichopoda_renamed_ERM96910:0.914508)n18:0.101612)n16:0.11208)n2:0.16661)n1:0.59375)n0;
```
