## Supplementary material for "Transcriptional responses to arbuscular mycorrhizal symbiosis development are conserved in the early divergent *Marchantia paleacea*": OG0002158_tree.txt

```
((((S_muscicola_renamed_SM000077S21599:0.02732,(S_muscicola_renamed_SM000040S14846:0.06276,S_muscicola_renamed_SM000055S18297:0.19519)n4:0.04611)n3:0.95851,((((P_patens_renamed_P313_10410V3.5:0.00014,P_patens_renamed_P313_10410V3.6:0.02645)n8:0.01208,(P_patens_renamed_P313_10410V3.8:0.00014,P_patens_renamed_P313_10410V3.3:0.00014)n9:0.00362)n7:0.00629,(P_patens_renamed_P313_10410V3.2:0.00014,((P_patens_renamed_P313_10410V3.1:0,P_patens_renamed_P313_10410V3.4:0)n12:0.00014,P_patens_renamed_P313_10410V3.7:0.00014)n11:0.00016)n10:0.00015)n6:0.47507,((T_lepidozioides_scaffold-SKQD-2007834-Takakia_lepidozioides:0.15305,T_lepidozioides_scaffold-SKQD-2064158-Takakia_lepidozioides:0.03155)n14:0.11222,(T_lepidozioides_scaffold-SKQD-2006345-Takakia_lepidozioides:0.00016,T_lepidozioides_scaffold-SKQD-2006346-Takakia_lepidozioides:0.00014)n15:0.162657)n13:0.018073)n5:0.01259)n2:0.05061,(A_agrestis_renamed_Aagr.utg000008l.234.1:0.41423,(A_agrestis_renamed_Aagr.utg000009l.397.1:0.00014,(A_agrestis_renamed_Aagr.utg000009l.397.4:0.00015,(A_agrestis_renamed_Aagr.utg000009l.397.3:0,A_agrestis_renamed_Aagr.utg000009l.397.2:0)n19:0.00014)n18:0.00016)n17:0.09283)n16:0.60247)n1:0.036685,(((M_polymorpha_renamed_Mapoly0006s0222.1:0.05472,(M_paleacea_Rhiz_final_MPA27219.1.p1:0.03495,(M_paleacea_Rhiz_final_MPA27218.1.p1:0.00014,M_paleacea_Rhiz_final_MPA27218.2.p1:0.00015)n24:0.067797)n23:0.007533)n22:0.04065,((P_pinnata_scaffold-UUHD-2002754-Porella_pinnata:0.21701,P_neesiana_scaffold-JHFI-2110223-Pellia_neesiana:0.26202)n26:0.03975,(P_neesiana_scaffold-JHFI-2017100-Pellia_neesiana:0.138,P_pinnata_scaffold-UUHD-2148777-Porella_pinnata:0.17374)n27:0.026271)n25:0.002919)n21:0.12474,((P_abies_renamed_MA_10187354g0010:0,P_abies_renamed_MA_77517g0010:0)n29:0.32799,(((Oryza_sativa_renamed_LOC_Os02g33250.1:1.90813,(C_braunii_renamed_GBG66183:0.00014,C_braunii_renamed_GBG66184:0.062)n33:1.01989)n32:0.32477,A_filiculoides_renamed_Azfi_s0144.g051626:0.61272)n31:0.11451,(A_filiculoides_renamed_Azfi_s0144.g051624:0.4528,(C_braunii_renamed_GBG66182:1.88368,((((P_dactylifera_renamed_XP_026656110.1:0.00014,(P_dactylifera_renamed_XP_008813336.1:0.00779,(P_dactylifera_renamed_XP_026656109.1:0.00015,P_dactylifera_renamed_XP_008813335.1:0.00014)n41:0.00014)n40:0.00014)n39:0.54206,(Oryza_sativa_renamed_LOC_Os09g37930.1:0.21767,((Z_mays_renamed_A0A1D6PTR7:0.05073,(Z_mays_renamed_A0A1D6EUM2:0.00014,(Z_mays_renamed_A0A1D6EUM0:0.00015,Z_mays_renamed_A0A1D6EUL9:0.00014)n46:0.00015)n45:0.02713)n44:0.30985,Z_mays_renamed_A0A1D6GHY5:0.463113)n43:0.051457)n42:0.00519)n38:0.10861,(A_trichopoda_renamed_ERN17189:0.34317,A_trichopoda_renamed_ERN17190:0.94761)n47:0.10529)n37:0.04478,(B_vulgaris_renamed_KMT08851:0.77949,((A_thaliana_renamed_AT4G35520.4:0.00924,((A_thaliana_renamed_AT4G35520.3:0.00014,A_thaliana_renamed_AT4G35520.2:0.00014)n52:0.00014,((A_thaliana_renamed_AT4G35520.6:0.00014,A_thaliana_renamed_AT4G35520.5:0.00014)n54:0.00014,(A_thaliana_renamed_AT4G35520.1:0.00014,(A_thaliana_renamed_AT4G35520.8:0.00014,A_thaliana_renamed_AT4G35520.7:0.00014)n56:0.00461)n55:0.00014)n53:0.00016)n51:0.00015)n50:0.51884,(M_truncatula_renamed_MTR_5024250:0.16361,(L_angustifolius_renamed_OIV92737:0.22192,((L_japonicus_renamed_Lj2g3v1601010.1:0.02346,(L_japonicus_renamed_Lj2g3v1601010.2:0.0105,L_japonicus_renamed_Lj2g3v1601010.3:0.00014)n61:0.00014)n60:0.11813,L_japonicus_renamed_Lj2g3v1600990.1:0.085365)n59:0.009485)n58:0.01142)n57:0.05718)n49:0.12615)n48:0.1093)n36:0.1115)n35:0.037665)n34:0.004185)n30:0.050715)n28:0.005635)n20:0.036685)n0;
```
