## Supplementary material for "Transcriptional responses to arbuscular mycorrhizal symbiosis development are conserved in the early divergent *Marchantia paleacea*": OG0002159_tree.txt

```
((((C_braunii_renamed_GBG90440:0.16687,(S_muscicola_renamed_SM000089S23811:0.00238,(S_muscicola_renamed_SM000043S15796:0.00081,S_muscicola_renamed_SM000127S26642:0.00567)n5:0.00166)n4:0.10899)n3:0.0389,((S_moellendorffii_renamed_EFJ08647:0.00455,S_moellendorffii_renamed_EFJ37162:0.00695)n7:0.09873,(S_moellendorffii_renamed_EFJ32142:0.00158,S_moellendorffii_renamed_EFJ16853:0.00375)n8:0.02543)n6:0.19984)n2:0.01247,((T_lepidozioides_scaffold-SKQD-2073483-Takakia_lepidozioides:0.02414,((P_abies_renamed_MA_10428405g0010:0.11333,P_abies_renamed_MA_10429054g0030:0.06926)n12:0.03487,((((P_dactylifera_renamed_XP_008802787.1:0.0216,P_dactylifera_renamed_XP_017696597.1:0.05128)n16:0.03525,(((Oryza_sativa_renamed_LOC_Os09g04110.1:0,Oryza_sativa_renamed_LOC_Os09g04110.2:0)n19:0.0093,(Oryza_sativa_renamed_LOC_Os03g50340.1:0.00406,Oryza_sativa_renamed_LOC_Os03g50350.1:0.00893)n20:0.01052)n18:0.02638,(Z_mays_renamed_A0A1D6MGB6:0.04611,(Z_mays_renamed_A0A1D6L1X4:0.01311,Z_mays_renamed_A0A1D6GJB2:0.01388)n22:0.00855)n21:0.02088)n17:0.09738)n15:0.04838,(((A_thaliana_renamed_AT1G62020.1:0.03305,A_thaliana_renamed_AT2G21390.1:0.03583)n25:0.08036,(((L_angustifolius_renamed_OIW07776:0.02401,L_angustifolius_renamed_OIW01504:0.01867)n28:0.03345,((L_japonicus_renamed_Lj0g3v0330279.1:0,L_japonicus_renamed_Lj5g3v1699210.1:0)n30:0.0177,M_truncatula_renamed_MTR_1090827:0.01951)n29:0.04412)n27:0.01257,((L_angustifolius_renamed_OIW15372:0.03641,L_angustifolius_renamed_OIW13247:0.03555)n32:0.02558,(M_truncatula_renamed_MTR_4071130:0.03814,(L_japonicus_renamed_Lj3g3v3376170.1:0.00015,(L_japonicus_renamed_Lj3g3v3376180.1:0,L_japonicus_renamed_Lj3g3v3376180.2:0)n35:0.00014)n34:0.02678)n33:0.02483)n31:0.00536)n26:0.04712)n24:0.01665,(B_vulgaris_renamed_KMT20654:0.17788,B_vulgaris_renamed_KMT00377:0.087012)n36:0.009668)n23:0.01637)n14:0.02796,(A_trichopoda_renamed_ERN04739:0.25265,A_trichopoda_renamed_ERM96351:0.071415)n37:0.007935)n13:0.02724)n11:0.07587)n10:0.03114,((((P_patens_renamed_P311_12600V3.1:0,P_patens_renamed_P311_12600V3.2:0)n41:0.067,((P_patens_renamed_P32_24120V3.2:0,P_patens_renamed_P32_24120V3.1:0)n43:0.04352,((P_patens_renamed_P31_12990V3.1:0,P_patens_renamed_P31_12990V3.2:0,P_patens_renamed_P31_12990V3.4:0)n45:0.00014,P_patens_renamed_P31_12990V3.3:0.00015)n44:0.05987)n42:0.0122)n40:0.0892,(A_trichopoda_renamed_ERN04740:0.13025,(T_lepidozioides_scaffold-SKQD-2012837-Takakia_lepidozioides:0.14677,T_lepidozioides_scaffold-SKQD-2013134-Takakia_lepidozioides:0.077904)n47:0.008656)n46:0.01238)n39:0.04337,(((A_agrestis_renamed_Aagr.utg000059l.97.2:0.01601,A_agrestis_renamed_Aagr.utg000059l.97.1:0.00014)n50:0.06557,(M_flagellaris_scaffold-UCRN-2008009-Megaceros_tosanus:0.10623,M_flagellaris_scaffold-UCRN-2012181-Megaceros_tosanus:0.03113)n51:0.03947)n49:0.07248,((P_pinnata_scaffold-UUHD-2150748-Porella_pinnata:0.04559,((P_neesiana_scaffold-JHFI-2010010-Pellia_neesiana:0.0196,(P_neesiana_scaffold-JHFI-2010009-Pellia_neesiana:0.00015,P_neesiana_scaffold-JHFI-2010011-Pellia_neesiana:0.05864)n56:0.01886)n55:0.1235,(P_neesiana_scaffold-JHFI-2005628-Pellia_neesiana:0.01163,P_neesiana_scaffold-JHFI-2005627-Pellia_neesiana:0.00014)n57:0.023904)n54:0.002656)n53:0.0138,(M_paleacea_Rhiz_final_MPA29035.1.p1:0.00166,M_polymorpha_renamed_Mapoly0007s0005.1:0.00554)n58:0.0417)n52:0.04513)n48:0.01245)n38:0.019242)n9:0.002138)n1:0.01583,((A_filiculoides_renamed_Azfi_s0652.g081075:0.00015,A_filiculoides_renamed_Azfi_s0246.g060019:0.03356)n60:0.03765,A_filiculoides_renamed_Azfi_s0157.g053779:0.06885)n59:0.13524)n0;
```
