## Supplementary material for "Transcriptional responses to arbuscular mycorrhizal symbiosis development are conserved in the early divergent *Marchantia paleacea*": OG0002160_tree.txt

```
((((M_flagellaris_scaffold-UCRN-2011814-Megaceros_tosanus:0.14425,A_agrestis_renamed_Aagr.utg000045l.21.1:0.1426)n3:0.08207,(S_moellendorffii_renamed_EFJ06897:0,S_moellendorffii_renamed_EFJ34452:0)n4:0.29808)n2:0.02047,((M_paleacea_Rhiz_final_MPA1371.1.p1:1.32838,(P_abies_renamed_MA_10430341g0010:0.39621,(((Oryza_sativa_renamed_LOC_Os07g29220.1:0.10846,Z_mays_renamed_A0A1D6ESV1:0.07634)n10:0.02082,((Z_mays_renamed_A0A1D6KPI5:0.15297,Z_mays_renamed_A0A1D6PN80:0.14692)n12:0.21935,(Oryza_sativa_renamed_LOC_Os12g16650.1:0.00015,Oryza_sativa_renamed_LOC_Os12g16650.2:0.00014)n13:0.187884)n11:0.020876)n9:0.12592,(A_trichopoda_renamed_ERN18933:0.19514,(((P_dactylifera_renamed_XP_017699471.1:0.00014,P_dactylifera_renamed_XP_008796355.1:0.00014)n17:0.00014,((P_dactylifera_renamed_XP_017699472.1:0.0036,P_dactylifera_renamed_XP_008796358.1:0.00014)n19:0.00299,(P_dactylifera_renamed_XP_026662292.1:0,P_dactylifera_renamed_XP_026662293.1:0)n20:0.02644)n18:0.00469)n16:0.15202,((((L_angustifolius_renamed_OIW13136:0.11169,L_angustifolius_renamed_OIW01777:0.04819)n24:0.04677,((L_japonicus_renamed_Lj0g3v0310869.1:0.00014,L_japonicus_renamed_Lj0g3v0310869.2:0.00014)n26:0.06125,(M_truncatula_renamed_MTR_1044520:0.24612,M_truncatula_renamed_MTR_1073700:0.050571)n27:0.005619)n25:0.01594)n23:0.03107,((S_muscicola_renamed_SM004271S15768:0.13521,S_muscicola_renamed_SM002771S10262:0.00015)n29:0.42353,((A_thaliana_renamed_AT3G23530.1:0.01428,A_thaliana_renamed_AT3G23510.1:0.01497)n31:0.06285,(A_thaliana_renamed_AT3G23460.1:0.25416,(((A_thaliana_renamed_AT3G23470.3:0,A_thaliana_renamed_AT3G23470.2:0)n35:0.00015,A_thaliana_renamed_AT3G23470.1:0.00014)n34:0.0869,(A_thaliana_renamed_AT3G23480.1:0.02607,(A_thaliana_renamed_AT3G23480.2:0.00014,A_thaliana_renamed_AT3G23480.3:0.000315)n37:3.15e-05)n36:3.15e-06)n33:3.15e-07)n32:3.15e-08)n30:3.5e-09)n28:0.02168)n22:0.01943,(((B_vulgaris_renamed_KMT16519:0.00014,B_vulgaris_renamed_KMT16518:0.00014)n40:0.15124,(B_vulgaris_renamed_KMT16559:0.00014,B_vulgaris_renamed_KMT16558:0.00016)n41:0.1425)n39:0.13149,(B_vulgaris_renamed_KMT16560:0.26999,B_vulgaris_renamed_KMT16555:0.09334)n42:0.01178)n38:0.07341)n21:0.05945)n15:0.02399)n14:0.03765)n8:0.08545)n7:0.09623)n6:0.04056,((S_muscicola_renamed_SM000043S15850:0.01092,(S_muscicola_renamed_SM000089S23806:0.0603,S_muscicola_renamed_SM000127S26660:0.01929)n45:0.01177)n44:0.38737,((((P_patens_renamed_P31_41090V3.5:0,P_patens_renamed_P31_41090V3.3:0,P_patens_renamed_P31_41090V3.4:0,P_patens_renamed_P31_41090V3.1:0)n49:0.00014,P_patens_renamed_P31_41090V3.2:0.00015)n48:0.23425,((P_pinnata_scaffold-UUHD-2141785-Porella_pinnata:0.15498,(P_neesiana_scaffold-JHFI-2109496-Pellia_neesiana:0.13998,(P_neesiana_scaffold-JHFI-2109466-Pellia_neesiana:0.0002,P_neesiana_scaffold-JHFI-2107585-Pellia_neesiana:0.02133)n53:0.052677)n52:0.005853)n51:0.06688,(M_paleacea_Rhiz_final_MPA7395.1.p1:0.02435,((M_polymorpha_renamed_Mapoly1664s0001.1:0.07825,(M_polymorpha_renamed_Mapoly4131s0001.1:0.01219,M_polymorpha_renamed_Mapoly0062s0039.1:0.00216)n57:0.00108)n56:0.00246,M_polymorpha_renamed_Mapoly3054s0001.1:0.12647)n55:0.01445)n54:0.13293)n50:0.00579)n47:0.03745,(C_braunii_renamed_GBG62545:0.26923,M_paleacea_Rhiz_final_MPA1909.1.p1:1.01914)n58:0.072774)n46:0.008086)n43:0.137016)n5:0.015224)n1:0.0258,(A_filiculoides_renamed_Azfi_s0215.g058389:0.26708,T_lepidozioides_scaffold-SKQD-2076035-Takakia_lepidozioides:0.12461)n59:0.0384)n0;
```
