## Supplementary material for "Transcriptional responses to arbuscular mycorrhizal symbiosis development are conserved in the early divergent *Marchantia paleacea*": OG0002161_tree.txt

```
((P_patens_renamed_P310_2160V3.1:0.9974,(A_filiculoides_renamed_Azfi_s0220.g058664:1.25073,(((M_polymorpha_renamed_Mapoly0139s0015.1:0.10783,((M_paleacea_Rhiz_final_MPA23442.1.p1:0.79216,M_paleacea_Rhiz_final_MPA18011.1.p1:0.54839)n7:0.08078,M_paleacea_Rhiz_final_MPA22037.1.p1:0.103464)n6:0.011496)n5:1.22809,((P_neesiana_scaffold-JHFI-2016977-Pellia_neesiana:0.67001,P_pinnata_scaffold-UUHD-2016783-Porella_pinnata:0.36353)n9:0.13599,((M_polymorpha_renamed_Mapoly0228s0004.1:0.96449,((P_neesiana_scaffold-JHFI-2109096-Pellia_neesiana:0.16155,P_pinnata_scaffold-UUHD-2146821-Porella_pinnata:0.16361)n13:0.19143,(((((P_pinnata_scaffold-UUHD-2000386-Porella_pinnata:0.08866,(((P_pinnata_scaffold-UUHD-2000382-Porella_pinnata:0.00015,P_pinnata_scaffold-UUHD-2000385-Porella_pinnata:0.06925)n21:0.00668,(P_pinnata_scaffold-UUHD-2000384-Porella_pinnata:0.04963,P_pinnata_scaffold-UUHD-2000383-Porella_pinnata:0.00014)n22:0.00513)n20:0.08729,P_pinnata_scaffold-UUHD-2006906-Porella_pinnata:0.08924)n19:0.02617)n18:0.05409,(P_pinnata_scaffold-UUHD-2002295-Porella_pinnata:0.00014,P_pinnata_scaffold-UUHD-2002296-Porella_pinnata:0.00016)n23:0.16852)n17:0.07514,P_pinnata_scaffold-UUHD-2005918-Porella_pinnata:0.26412)n16:0.03005,P_pinnata_scaffold-UUHD-2000732-Porella_pinnata:0.37705)n15:0.04555,((((P_pinnata_scaffold-UUHD-2001196-Porella_pinnata:0.0722,P_pinnata_scaffold-UUHD-2001197-Porella_pinnata:0.07668)n27:0.23378,(P_pinnata_scaffold-UUHD-2001816-Porella_pinnata:0.22086,(P_pinnata_scaffold-UUHD-2001817-Porella_pinnata:0,P_pinnata_scaffold-UUHD-2001818-Porella_pinnata:0)n29:0.12778)n28:0.05433)n26:0.06122,(P_pinnata_scaffold-UUHD-2003324-Porella_pinnata:0.00016,P_pinnata_scaffold-UUHD-2003325-Porella_pinnata:0.00014)n30:0.32815)n25:0.02904,P_pinnata_scaffold-UUHD-2005422-Porella_pinnata:0.07952)n24:0.02846)n14:0.193842)n12:0.021538)n11:0.14236,(M_paleacea_Rhiz_final_MPA9356.1.p1:0.36149,P_neesiana_scaffold-JHFI-2096785-Pellia_neesiana:0.451512)n31:0.050168)n10:0.086076)n8:0.009564)n4:0.05731,((M_truncatula_renamed_MTR_6071455:0.78401,(A_trichopoda_renamed_ERN12264:0.91791,Oryza_sativa_renamed_LOC_Os10g05560.1:1.05482)n34:0.10222)n33:0.19221,(A_trichopoda_renamed_ERN15242:1.56519,((A_trichopoda_renamed_ERN12669:0.26764,((P_dactylifera_renamed_XP_008797062.1:0.17692,(Oryza_sativa_renamed_LOC_Os05g32660.1:0.18237,Z_mays_renamed_B6U792:0.12636)n40:0.30673)n39:0.19649,(B_vulgaris_renamed_KMS96231:0.41237,(A_thaliana_renamed_AT3G05990.1:0.32518,(L_japonicus_renamed_Lj5g3v2057440.1:0.08887,(L_angustifolius_renamed_OIV91506:0.15182,M_truncatula_renamed_MTR_1104850:0.07639)n44:0.03809)n43:0.18177)n42:0.07449)n41:0.04078)n38:0.12682)n37:0.06752,(A_trichopoda_renamed_ERM97161:0.41976,(((P_dactylifera_renamed_XP_008797310.1:0.19682,(Oryza_sativa_renamed_LOC_Os09g28470.1:0.10549,Z_mays_renamed_A0A1D6ERG8:0.21296)n49:0.31185)n48:0.07983,(P_dactylifera_renamed_XP_008782339.2:0.30071,(Z_mays_renamed_A0A1D6PIP6:0.1994,(Oryza_sativa_renamed_LOC_Os03g08610.2:0.02102,Oryza_sativa_renamed_LOC_Os03g08610.1:0.00015)n52:0.07858)n51:0.243333)n50:0.027037)n47:0.05881,(A_thaliana_renamed_AT3G19230.1:0.34228,((M_truncatula_renamed_MTR_4086250:0.20439,(L_angustifolius_renamed_OIW10180:0.0758,(L_angustifolius_renamed_OIV93282:0.07243,L_angustifolius_renamed_OIV94316:0.0737)n57:0.01421)n56:0.09215)n55:0.15245,B_vulgaris_renamed_KMT00581:0.31679)n54:0.05675)n53:0.06205)n46:0.11707)n45:0.05288)n36:0.46901)n35:0.137691)n32:0.015299)n3:0.04817)n2:0.07501)n1:0.03362,(A_agrestis_renamed_Aagr.utg000091l.372.1:0.22961,(M_flagellaris_scaffold-UCRN-2000625-Megaceros_tosanus:0.80784,((M_flagellaris_scaffold-UCRN-2052617-Megaceros_tosanus:0.66427,M_flagellaris_scaffold-UCRN-2046541-Megaceros_tosanus:0.83413)n61:0.14105,M_flagellaris_scaffold-UCRN-2052183-Megaceros_tosanus:0.265581)n60:0.0265581)n59:0.0029509)n58:0.54989)n0;
```
