## Supplementary material for "Transcriptional responses to arbuscular mycorrhizal symbiosis development are conserved in the early divergent *Marchantia paleacea*": OG0002162_tree.txt

```
(((S_muscicola_renamed_SM000047S16833:0.00016,(S_muscicola_renamed_SM000221S06935:0.01752,S_muscicola_renamed_SM000046S16354:0.00994)n3:0.00536)n2:0.44107,(((((P_pinnata_scaffold-UUHD-2012765-Porella_pinnata:0.15335,(M_paleacea_Rhiz_final_MPA2490.1.p1:0.40779,P_neesiana_scaffold-JHFI-2094501-Pellia_neesiana:0.54469)n9:1.14009)n8:0.08494,(P_neesiana_scaffold-JHFI-2016777-Pellia_neesiana:0.06683,(M_polymorpha_renamed_Mapoly0056s0097.1:0.01389,(M_paleacea_Rhiz_final_MPA21440.2.p1:0.18519,(M_paleacea_Rhiz_final_MPA21440.1.p1:0.00015,M_paleacea_Rhiz_final_MPA21440.3.p1:0.00015)n13:0.001944)n12:0.000216)n11:0.018243)n10:0.002027)n7:0.12651,((T_lepidozioides_scaffold-SKQD-2013321-Takakia_lepidozioides:0.08934,((P_patens_renamed_P319_20300V3.1:0,P_patens_renamed_P319_20300V3.2:0)n17:0.17805,((P_patens_renamed_P321_10950V3.4:0,P_patens_renamed_P321_10950V3.2:0,P_patens_renamed_P321_10950V3.5:0,P_patens_renamed_P321_10950V3.1:0,P_patens_renamed_P321_10950V3.3:0)n19:0.00014,P_patens_renamed_P321_10950V3.6:0.00014)n18:0.14934)n16:0.1761)n15:0.02713,(T_lepidozioides_scaffold-SKQD-2006517-Takakia_lepidozioides:0.0513,((P_patens_renamed_P316_2340V3.2:0,P_patens_renamed_P316_2340V3.1:0)n22:0.02881,(P_patens_renamed_P325_1530V3.3:0,P_patens_renamed_P325_1530V3.2:0,P_patens_renamed_P325_1530V3.1:0)n23:0.06931)n21:0.17223)n20:0.04504)n14:0.067)n6:0.03572,(((A_filiculoides_renamed_Azfi_s0242.g059821:0.70262,((((P_dactylifera_renamed_XP_017699089.2:0.41101,L_japonicus_renamed_Lj1g3v3870630.1:0.07525)n30:0.09912,(Z_mays_renamed_A0A1D6JZG1:0.11021,(Oryza_sativa_renamed_LOC_Os03g18310.1:0.00014,(Oryza_sativa_renamed_LOC_Os03g18310.3:0.01116,Oryza_sativa_renamed_LOC_Os03g18310.2:0.00014)n33:0.00669)n32:0.10287)n31:0.23247)n29:0.01481,((Z_mays_renamed_B4F8N3:0.08544,(Oryza_sativa_renamed_LOC_Os05g07130.2:0.00014,Oryza_sativa_renamed_LOC_Os05g07130.1:0.00014)n36:0.06701)n35:0.17835,((((L_angustifolius_renamed_OIW15503:0.07822,(L_japonicus_renamed_Lj0g3v0138739.1:0.09395,(M_truncatula_renamed_MTR_3464770:0.00152,(M_truncatula_renamed_MTR_3464770:0.00014,(M_truncatula_renamed_MTR_3464770:0.00014,(M_truncatula_renamed_MTR_8066450:0.19879,M_truncatula_renamed_MTR_3464770:0.024219)n45:0.0024219)n44:0.00024219)n43:2.4219e-05)n42:2.691e-06)n41:0.00247)n40:0.02609,((L_japonicus_renamed_Lj0g3v0065899.4:0.15246,(L_japonicus_renamed_Lj0g3v0065899.3:0.00014,L_japonicus_renamed_Lj0g3v0065899.1:0.00014)n48:0.00016)n47:0.0778,(L_angustifolius_renamed_OIW04378:0.14223,((L_japonicus_renamed_Lj2g3v2304810.1:0,L_japonicus_renamed_Lj2g3v2304810.2:0,L_japonicus_renamed_Lj2g3v2304810.3:0)n51:0.07271,M_truncatula_renamed_MTR_5071900:0.12851)n50:0.03911)n49:0.05742)n46:0.00796)n39:0.05061,(B_vulgaris_renamed_KMT02145:0.17929,A_trichopoda_renamed_ERN05329:0.12535)n52:0.03501)n38:0.01432,A_thaliana_renamed_AT1G07110.1:0.17711)n37:0.034164)n34:0.003796)n28:0.15968,(S_moellendorffii_renamed_EFJ22544:0.00205,S_moellendorffii_renamed_EFJ11749:0.005)n53:0.23698)n27:0.03076)n26:0.00018,P_abies_renamed_MA_271856g0010:0.34384)n25:0.03306,(A_filiculoides_renamed_Azfi_s0267.g061047:0.22661,(S_moellendorffii_renamed_EFJ07831:0.00014,S_moellendorffii_renamed_EFJ07288:0.00243)n55:0.242964)n54:0.026996)n24:0.04337)n5:0.0493,T_lepidozioides_scaffold-SKQD-2077204-Takakia_lepidozioides:0.106155)n4:0.011795)n1:0.02491,(M_flagellaris_scaffold-UCRN-2009103-Megaceros_tosanus:0.05566,A_agrestis_renamed_Aagr.utg000091l.546.1:0.09521)n56:0.2874)n0;
```
