## Supplementary material for "Transcriptional responses to arbuscular mycorrhizal symbiosis development are conserved in the early divergent *Marchantia paleacea*": OG0002163_tree.txt

```
((((M_flagellaris_scaffold-UCRN-2005962-Megaceros_tosanus:0.30816,A_agrestis_renamed_Aagr.utg000081l.78.1:0.26356)n3:0.63642,(M_flagellaris_scaffold-UCRN-2053292-Megaceros_tosanus:0.29088,A_agrestis_renamed_Aagr.utg000024l.340.1:0.31394)n4:0.39768)n2:0.15949,(((T_lepidozioides_scaffold-SKQD-2072866-Takakia_lepidozioides:0.32956,(T_lepidozioides_scaffold-SKQD-2070386-Takakia_lepidozioides:0.09693,T_lepidozioides_scaffold-SKQD-2004862-Takakia_lepidozioides:0.16171)n8:0.02118)n7:0.08595,((P_patens_renamed_P39_6880V3.1:0.00014,(P_patens_renamed_P39_6880V3.2:0,P_patens_renamed_P39_6880V3.3:0,P_patens_renamed_P39_6880V3.4:0)n11:0.00015)n10:0.1538,((P_patens_renamed_P315_12010V3.2:0,P_patens_renamed_P315_12010V3.1:0)n13:0.00015,P_patens_renamed_P315_12010V3.3:0.00014)n12:0.10174)n9:0.33566)n6:0.24351,((M_paleacea_Rhiz_final_MPA25926.1.p1:0.04718,M_polymorpha_renamed_Mapoly0036s0094.1:0.09126)n15:0.23487,(P_pinnata_scaffold-UUHD-2018637-Porella_pinnata:0.16475,(P_neesiana_scaffold-JHFI-2102992-Pellia_neesiana:0.37512,P_neesiana_scaffold-JHFI-2101882-Pellia_neesiana:0.487755)n17:0.054195)n16:0.0517)n14:0.35456)n5:0.1024)n1:0.027135,(((S_moellendorffii_renamed_EFJ23959:0.00014,S_moellendorffii_renamed_EFJ21584:0.01287)n20:0.63076,(S_moellendorffii_renamed_EFJ22436:0.00386,S_moellendorffii_renamed_EFJ25474:0.00015)n21:0.38225)n19:0.3746,(((S_muscicola_renamed_SM000008S22323:0.00014,S_muscicola_renamed_SM000272S10273:0.15639)n24:0.03053,(S_muscicola_renamed_SM000006S19494:0.05033,S_muscicola_renamed_SM000272S10271:0.05659)n25:0.01929)n23:1.29528,(A_filiculoides_renamed_Azfi_s0262.g060841:0.90187,((P_abies_renamed_MA_139387g0010:0.33293,(A_trichopoda_renamed_ERN17736:0.30504,(((Oryza_sativa_renamed_LOC_Os03g11670.1:0.10951,(Z_mays_renamed_A0A1D6J5Y8:0.26594,Z_mays_renamed_spB4F8Z1:0.02745)n33:0.07115)n32:0.36413,(P_dactylifera_renamed_XP_026659277.1:0.21015,(P_dactylifera_renamed_XP_017698438.1:0,P_dactylifera_renamed_XP_017698439.1:0)n35:0.03914)n34:0.08988)n31:0.11881,(B_vulgaris_renamed_KMT04373:0.23382,(A_thaliana_renamed_AT4G16390.1:0.26499,((L_angustifolius_renamed_OIV89284:0.13282,M_truncatula_renamed_MTR_4133740:0.1753)n39:0.03346,((L_angustifolius_renamed_OIW13866:0.24624,(((L_japonicus_renamed_Lj0g3v0059939.1:0,L_japonicus_renamed_Lj6g3v1722660.1:0)n44:0.16536,M_truncatula_renamed_MTR_2026600:0.3883)n43:0.02618,((L_japonicus_renamed_Lj0g3v0059959.1:0.00014,L_japonicus_renamed_Lj6g3v1722680.1:0.00256)n46:0.12954,M_truncatula_renamed_MTR_2026635:0.250848)n45:0.027872)n42:0.05069)n41:0.0964,(L_angustifolius_renamed_OIW13865:0.18854,((L_japonicus_renamed_Lj0g3v0059929.1:0,L_japonicus_renamed_Lj6g3v1722650.1:0)n49:0.27859,M_truncatula_renamed_MTR_2026645:0.28629)n48:0.05635)n47:0.0608)n40:0.061)n38:0.05334)n37:0.04725)n36:0.07287)n30:0.06262)n29:0.30878)n28:0.17774,(P_abies_renamed_MA_283144g0010:0.33802,(A_trichopoda_renamed_ERN09280:0.27173,((P_dactylifera_renamed_XP_008786296.1:0.17504,(Oryza_sativa_renamed_LOC_Os03g63910.1:0.12321,Z_mays_renamed_B4F8M2:0.10823)n54:0.41077)n53:0.13099,((A_thaliana_renamed_AT5G46580.1:0.2427,((L_angustifolius_renamed_OIW10311:0.00015,(L_angustifolius_renamed_OIW18113:1.15643,L_angustifolius_renamed_OIW02641:0.04838)n59:0.17927)n58:0.1106,(L_japonicus_renamed_Lj4g3v1140660.1:0.08679,M_truncatula_renamed_MTR_4098660:0.12329)n60:0.04253)n57:0.13074)n56:0.05526,B_vulgaris_renamed_KMT11704:0.17222)n55:0.14686)n52:0.07877)n51:0.289728)n50:0.032192)n27:0.31268)n26:0.08424)n22:0.09067)n18:0.027135)n0;
```
