## Supplementary material for "Transcriptional responses to arbuscular mycorrhizal symbiosis development are conserved in the early divergent *Marchantia paleacea*": OG0002164_tree.txt

```
(((((P_pinnata_scaffold-UUHD-2015987-Porella_pinnata:0.0665,((P_neesiana_scaffold-JHFI-2004423-Pellia_neesiana:0.04122,P_neesiana_scaffold-JHFI-2004424-Pellia_neesiana:0.03546)n6:0.15739,((M_paleacea_Rhiz_final_MPA13232.1.p1:0,M_paleacea_Rhiz_final_MPA13232.2.p1:0,M_paleacea_Rhiz_final_MPA13233.1.p1:0)n8:0.02871,M_polymorpha_renamed_Mapoly0036s0080.1:0.005)n7:0.1229)n5:0.03626)n4:0.08021,T_lepidozioides_scaffold-SKQD-2008629-Takakia_lepidozioides:0.07339)n3:0.03642,(M_flagellaris_scaffold-UCRN-2051609-Megaceros_tosanus:0.11459,(A_agrestis_renamed_Aagr.utg000133l.43.1:0.00014,A_agrestis_renamed_Aagr.utg000133l.43.2:0.00014)n10:0.26371)n9:0.27811)n2:0.05656,((C_braunii_renamed_GBG76818:0.64632,(S_muscicola_renamed_SM000036S13226:0.0091,(S_muscicola_renamed_SM000003S11234:0.01887,S_muscicola_renamed_SM000061S19284:0.0395)n14:0.02949)n13:0.61228)n12:0.3614,(P_patens_renamed_P315_5280V3.1:0,P_patens_renamed_P315_5280V3.3:0,P_patens_renamed_P315_5280V3.4:0,P_patens_renamed_P315_5280V3.2:0)n15:0.33012)n11:0.05765)n1:0.05617,(((S_moellendorffii_renamed_EFJ38004:0.00473,S_moellendorffii_renamed_EFJ31856:0.00014)n18:0.56056,A_filiculoides_renamed_Azfi_s0276.g061467:0.65217)n17:0.0322,(P_abies_renamed_MA_166792g0010:0.30913,(((A_trichopoda_renamed_ERN10078:0.03819,A_trichopoda_renamed_ERM97819:0.27164)n22:0.86728,((P_dactylifera_renamed_XP_008775210.1:0.32722,(Oryza_sativa_renamed_LOC_Os02g47160.1:0.33631,(Z_mays_renamed_A0A1D6Q3M5:0.24939,Z_mays_renamed_B6TU14:0.01196)n26:0.50485)n25:0.62722)n24:0.37418,((((L_angustifolius_renamed_OIW17320:0.10809,L_angustifolius_renamed_OIW12138:0.06754)n30:0.03697,(L_japonicus_renamed_Lj1g3v3025180.1:0.09475,M_truncatula_renamed_MTR_7015100:0.14801)n31:0.06238)n29:0.31478,(B_vulgaris_renamed_KMT17258:0.53476,((A_thaliana_renamed_AT3G02160.1:0,A_thaliana_renamed_AT3G02160.2:0)n34:0.18466,A_thaliana_renamed_AT5G15570.1:0.25926)n33:0.67457)n32:0.08326)n28:0.0743,(B_vulgaris_renamed_KMS98684:1.07403,(A_thaliana_renamed_AT1G31240.1:1.0177,(L_angustifolius_renamed_OIV89718:0.21677,M_truncatula_renamed_MTR_3080510:0.25418)n37:0.36813)n36:0.31595)n35:0.244926)n27:0.027214)n23:0.23518)n21:0.38354,(((B_vulgaris_renamed_KMT20011:0.5377,((A_thaliana_renamed_AT4G34340.2:0.1587,A_thaliana_renamed_AT4G34340.1:0.00166)n42:0.66528,((L_angustifolius_renamed_OIV97671:0.14544,L_angustifolius_renamed_OIV96389:0.06841)n44:0.20226,(M_truncatula_renamed_MTR_1102590:0.24694,(L_japonicus_renamed_Lj5g3v0658310.1:0.00014,L_japonicus_renamed_Lj5g3v0658310.2:0.00014)n46:0.18535)n45:0.09798)n43:0.18565)n41:0.07009)n40:0.13599,((P_dactylifera_renamed_XP_008810748.1:0.27301,((P_dactylifera_renamed_XP_026659389.1:0,P_dactylifera_renamed_XP_026659390.1:0,P_dactylifera_renamed_XP_026659391.1:0,P_dactylifera_renamed_XP_026659392.1:0,P_dactylifera_renamed_XP_008786015.1:0)n50:0.05952,P_dactylifera_renamed_XP_008805149.1:0.09394)n49:0.05349)n48:0.04205,((Z_mays_renamed_A0A1D6MWS3:0.03751,Z_mays_renamed_A0A1D6MY22:0.09076)n52:0.09179,(Oryza_sativa_renamed_LOC_Os03g40650.1:0.28124,(Oryza_sativa_renamed_LOC_Os12g38620.1:0,Oryza_sativa_renamed_LOC_Os12g38620.3:0,Oryza_sativa_renamed_LOC_Os12g38620.2:0)n54:0.133965)n53:0.014885)n51:0.1692)n47:0.117819)n39:0.013091,A_trichopoda_renamed_ERN07558:0.282375)n38:0.031375)n20:0.11041)n19:0.2313)n16:0.05617)n0;
```
