## Supplementary material for "Transcriptional responses to arbuscular mycorrhizal symbiosis development are conserved in the early divergent *Marchantia paleacea*": OG0002165_tree.txt

```
(((A_trichopoda_renamed_ERN01757:0.31069,((B_vulgaris_renamed_KMT18225:0.00014,B_vulgaris_renamed_KMT18226:0.00014)n4:0.45747,((A_thaliana_renamed_AT1G01450.1:0.35152,((L_angustifolius_renamed_OIW16783:0.04302,L_angustifolius_renamed_OIW04626:0.05084)n8:0.03104,(M_truncatula_renamed_MTR_8027990:0.09986,L_japonicus_renamed_Lj3g3v2414280.1:0.11129)n9:0.01428)n7:0.14877)n6:0.08037,(((A_thaliana_renamed_AT5G41730.2:0,A_thaliana_renamed_AT5G41730.1:0)n12:0.08519,(A_thaliana_renamed_AT1G64300.2:0,A_thaliana_renamed_AT1G64300.1:0)n13:0.0693)n11:0.21519,((L_angustifolius_renamed_OIV94932:0.0402,L_angustifolius_renamed_OIV94931:0.00014)n15:0.13154,(L_japonicus_renamed_Lj2g3v2088000.1:0.12831,M_truncatula_renamed_MTR_5009600:0.16903)n16:0.0368)n14:0.256)n10:0.066933)n5:0.007437)n3:0.08607)n2:0.03089,(((Oryza_sativa_renamed_LOC_Os01g43350.1:0.12887,Z_mays_renamed_K7VZI5:0.15408)n19:0.09122,(Z_mays_renamed_K7UTS3:0.21061,(Oryza_sativa_renamed_LOC_Os05g34910.1:0.23247,(Oryza_sativa_renamed_LOC_Os05g50830.2:0.00014,Oryza_sativa_renamed_LOC_Os05g50830.1:0.00015)n22:0.04664)n21:0.17684)n20:0.0913)n18:0.3304,(P_dactylifera_renamed_XP_026658729.1:0.19163,(P_dactylifera_renamed_XP_008791458.1:0.05498,P_dactylifera_renamed_XP_008798680.2:0.07118)n24:0.095931)n23:0.010659)n17:0.03748)n1:0.56156,(((A_filiculoides_renamed_Azfi_s0304.g063834:1.18658,((S_moellendorffii_renamed_EFJ28680:0.64655,(((S_moellendorffii_renamed_EFJ15825:0.00016,((S_moellendorffii_renamed_EFJ32958:0,S_moellendorffii_renamed_EFJ32956:0)n34:0.00014,S_moellendorffii_renamed_EFJ15826:0.01248)n33:0.00016)n32:0.01395,(S_moellendorffii_renamed_EFJ32959:0.00015,S_moellendorffii_renamed_EFJ15827:0.06272)n35:0.0366)n31:0.53255,(S_moellendorffii_renamed_EFJ18638:0,S_moellendorffii_renamed_EFJ36176:0)n36:0.93997)n30:0.16383)n29:0.14017,(P_patens_renamed_P323_18010V3.2:1.18381,(C_braunii_renamed_GBG60880:0.93619,C_braunii_renamed_GBG74265:0.94369)n38:0.33866)n37:0.05349)n28:0.17301)n27:0.15242,(S_moellendorffii_renamed_EFJ15950:1.05053,((((P_patens_renamed_P310_2950V3.4:0,P_patens_renamed_P310_2950V3.5:0,P_patens_renamed_P310_2950V3.1:0,P_patens_renamed_P310_2950V3.3:0,P_patens_renamed_P310_2950V3.7:0,P_patens_renamed_P310_2950V3.2:0,P_patens_renamed_P310_2950V3.6:0)n43:0.07566,(P_patens_renamed_P314_6980V3.1:0.02005,P_patens_renamed_P314_6980V3.2:0.01034)n44:0.19923)n42:1.12888,((T_lepidozioides_scaffold-SKQD-2000240-Takakia_lepidozioides:0,T_lepidozioides_scaffold-SKQD-2000241-Takakia_lepidozioides:0)n46:0.43284,((T_lepidozioides_scaffold-SKQD-2004435-Takakia_lepidozioides:0,T_lepidozioides_scaffold-SKQD-2004436-Takakia_lepidozioides:0)n48:0.12342,T_lepidozioides_scaffold-SKQD-2006578-Takakia_lepidozioides:0.17928)n47:0.53461)n45:0.22696)n41:0.11809,(M_flagellaris_scaffold-UCRN-2051258-Megaceros_tosanus:0.21816,(A_agrestis_renamed_Aagr.utg000005l.312.1:0.00016,A_agrestis_renamed_Aagr.utg000049l.671.1:0.11312)n50:0.44525)n49:0.45725)n40:0.06372)n39:0.00708)n26:0.01472,(P_patens_renamed_P314_6772V3.1:0.89716,((T_lepidozioides_scaffold-SKQD-2004564-Takakia_lepidozioides:0,T_lepidozioides_scaffold-SKQD-2004565-Takakia_lepidozioides:0,T_lepidozioides_scaffold-SKQD-2004567-Takakia_lepidozioides:0,T_lepidozioides_scaffold-SKQD-2004568-Takakia_lepidozioides:0)n53:0.13983,(T_lepidozioides_scaffold-SKQD-2011727-Takakia_lepidozioides:0.00014,T_lepidozioides_scaffold-SKQD-2011728-Takakia_lepidozioides:0.00014)n54:0.173439)n52:0.019271)n51:0.093348)n25:0.010372)n0;
```
