## Supplementary material for "Transcriptional responses to arbuscular mycorrhizal symbiosis development are conserved in the early divergent *Marchantia paleacea*": OG0002166_tree.txt

```
(((S_muscicola_renamed_SM000115S23915:0.02608,(S_muscicola_renamed_SM000098S25070:0.0031,S_muscicola_renamed_SM000188S03843:0.02955)n3:0.01168)n2:0.65203,(((T_lepidozioides_scaffold-SKQD-2078190-Takakia_lepidozioides:0.17605,(M_polymorpha_renamed_Mapoly0004s0061.1:0.01301,(M_paleacea_Rhiz_final_MPA18285.1.p1:0.00015,M_paleacea_Rhiz_final_MPA18285.2.p1:0.00016)n8:0.01824)n7:0.27077)n6:0.01529,((P_neesiana_scaffold-JHFI-2018061-Pellia_neesiana:0.07159,(P_pinnata_scaffold-UUHD-2011104-Porella_pinnata:0.07881,P_pinnata_scaffold-UUHD-2148968-Porella_pinnata:0.10804)n11:0.10981)n10:0.15278,(P_neesiana_scaffold-JHFI-2006987-Pellia_neesiana:0.09902,(P_pinnata_scaffold-UUHD-2003568-Porella_pinnata:0,P_pinnata_scaffold-UUHD-2003569-Porella_pinnata:0)n13:0.19963)n12:0.05094)n9:0.00566)n5:0.0329,((P_patens_renamed_P37_4180V3.2:0,P_patens_renamed_P37_4180V3.1:0)n15:0.41432,((P_patens_renamed_P32_9920V3.5:0.00014,(P_patens_renamed_P32_9920V3.4:0.00014,((P_patens_renamed_P32_9920V3.1:0,P_patens_renamed_P32_9920V3.3:0)n20:0.00014,P_patens_renamed_P32_9920V3.2:0.00014)n19:0.00015)n18:0.00016)n17:0.28255,((P_patens_renamed_P314_19170V3.2:0,P_patens_renamed_P314_19170V3.1:0)n22:0.2021,((P_patens_renamed_P317_19050V3.1:0,P_patens_renamed_P317_19052V3.1:0)n24:0.00564,P_patens_renamed_P317_19052V3.2:0.00404)n23:0.30166)n21:0.0824)n16:0.064017)n14:0.007113)n4:0.16082)n1:0.13903,((S_muscicola_renamed_SM000115S23917:0.00492,(S_muscicola_renamed_SM000098S25071:0.11327,S_muscicola_renamed_SM000188S03842:0.01611)n27:0.01539)n26:0.8295,(((M_polymorpha_renamed_Mapoly0029s0068.1:0.02385,(M_paleacea_Rhiz_final_MPA7865.1.p1:0.00014,M_paleacea_Rhiz_final_MPA7865.2.p1:0.00014)n31:0.02648)n30:0.41414,((P_patens_renamed_P34_7330V3.2:0,P_patens_renamed_P34_7330V3.1:0)n33:0.2811,(T_lepidozioides_scaffold-SKQD-2005700-Takakia_lepidozioides:0.08502,(T_lepidozioides_scaffold-SKQD-2009820-Takakia_lepidozioides:0,T_lepidozioides_scaffold-SKQD-2009821-Takakia_lepidozioides:0)n35:0.12172)n34:0.06121)n32:0.07318)n29:0.0424,((S_moellendorffii_renamed_EFJ29170:0.00014,S_moellendorffii_renamed_EFJ13730:0.00355)n37:0.38834,(P_abies_renamed_MA_363303g0010:0.44835,(A_filiculoides_renamed_Azfi_s0305.g063914:0.56286,((A_trichopoda_renamed_ERN08746:0.24435,((((Oryza_sativa_renamed_LOC_Os04g35560.2:0,Oryza_sativa_renamed_LOC_Os04g35560.1:0)n45:0.06811,Z_mays_renamed_B4FGR9:0.06199)n44:0.1635,((P_dactylifera_renamed_XP_026663016.1:0,P_dactylifera_renamed_XP_026663017.1:0,P_dactylifera_renamed_XP_026663018.1:0,P_dactylifera_renamed_XP_008799056.1:0)n47:0.08523,((P_dactylifera_renamed_XP_017696851.1:0,P_dactylifera_renamed_XP_026658140.1:0)n49:0.00014,P_dactylifera_renamed_XP_008781627.1:0.00014)n48:0.08779)n46:0.07952)n43:0.11387,((A_thaliana_renamed_AT1G77290.2:0,A_thaliana_renamed_AT1G77290.1:0,A_thaliana_renamed_AT1G77290.3:0)n51:0.21266,((B_vulgaris_renamed_KMT19630:0.00014,B_vulgaris_renamed_KMT19631:0.05867)n53:0.20096,(((M_truncatula_renamed_MTR_3088635:0.00014,M_truncatula_renamed_MTR_3088635:0.00014)n56:0.10332,(L_angustifolius_renamed_OIV96772:0.05158,L_angustifolius_renamed_OIW00693:0.10193)n57:0.03327)n55:0.01401,L_japonicus_renamed_Lj0g3v0106649.1:0.07873)n54:0.08954)n52:0.05919)n50:0.11315)n42:0.11584)n41:0.22788,(P_abies_renamed_MA_10427213g0010:0.27687,P_abies_renamed_MA_10434314g0010:0.17775)n58:0.05326)n40:0.06863)n39:0.157455)n38:0.017495)n36:0.0859)n28:0.06487)n25:0.13903)n0;
```
