## Supplementary material for "Transcriptional responses to arbuscular mycorrhizal symbiosis development are conserved in the early divergent *Marchantia paleacea*": OG0002167_tree.txt

```
((((S_moellendorffii_renamed_EFJ06819:0.00239,S_moellendorffii_renamed_EFJ21886:0.00016)n3:0.13709,((M_paleacea_Rhiz_final_MPA3019.1.p1:0.67805,C_braunii_renamed_GBG86416:0.21767)n5:0.1026,(A_filiculoides_renamed_Azfi_s0314.g064238:0.12452,(((M_flagellaris_scaffold-UCRN-2002279-Megaceros_tosanus:0.00014,M_flagellaris_scaffold-UCRN-2002281-Megaceros_tosanus:0.00014)n9:0.04382,(((A_agrestis_renamed_Aagr.utg000063l.65.3:0,A_agrestis_renamed_Aagr.utg000063l.65.1:0)n12:0.00014,A_agrestis_renamed_Aagr.utg000063l.65.2:0.00016)n11:0.00014,(A_agrestis_renamed_Aagr.utg000063l.65.5:0.00447,A_agrestis_renamed_Aagr.utg000063l.65.4:0.02224)n13:0.0003)n10:0.06103)n8:0.03148,(((P_neesiana_scaffold-JHFI-2018877-Pellia_neesiana:0.02874,P_pinnata_scaffold-UUHD-2150501-Porella_pinnata:0.01055)n16:0.04469,(M_polymorpha_renamed_Mapoly0024s0081.1:0,(M_paleacea_Rhiz_final_MPA13603.2.p1:0.00016,M_paleacea_Rhiz_final_MPA13603.1.p1:0)n18:0)n17:0.00014)n15:0.06788,(T_lepidozioides_scaffold-SKQD-2078804-Takakia_lepidozioides:0.0256,(((P_patens_renamed_P313_19430V3.2:0.0114,P_patens_renamed_P313_19430V3.1:0.00014)n22:0.18458,((P_patens_renamed_P33_13590V3.2:0,P_patens_renamed_P33_13590V3.1:0)n24:0.00016,P_patens_renamed_P33_13590V3.3:0.05764)n23:0.01235)n21:0.00948,((P_patens_renamed_P326_8130V3.5:0,P_patens_renamed_P326_8130V3.9:0,P_patens_renamed_P326_8130V3.1:0,P_patens_renamed_P326_8130V3.7:0,P_patens_renamed_P326_8130V3.6:0,P_patens_renamed_P326_8130V3.4:0,P_patens_renamed_P326_8130V3.3:0,P_patens_renamed_P326_8130V3.2:0)n26:0.00014,P_patens_renamed_P326_8130V3.8:0.00487)n25:0.02599)n20:0.05919)n19:0.03306)n14:0.00873)n7:0.0355)n6:0.019287)n4:0.002143)n2:0.02708,(((S_muscicola_renamed_SM000309S11874:0.00016,S_muscicola_renamed_SM000014S00251:0.00014)n29:0.01173,S_muscicola_renamed_SM000199S05397:0.01343)n28:0.01109,S_muscicola_renamed_SM000016S01953:0.00276)n27:0.23084)n1:0.065945,(P_abies_renamed_MA_10428708g0020:0.142,(A_trichopoda_renamed_ERN16463:0.09293,(((((P_dactylifera_renamed_XP_026659365.1:0,P_dactylifera_renamed_XP_026659366.1:0)n36:0.11572,(P_dactylifera_renamed_XP_008785422.1:0.00014,P_dactylifera_renamed_XP_008785435.1:0.00014)n37:0.00016)n35:0.0357,P_dactylifera_renamed_XP_008792113.1:0.02376)n34:0.02889,((Z_mays_renamed_A0A1D6LSD9:0.02964,Z_mays_renamed_B4G1G6:0.00557)n39:0.03819,(Oryza_sativa_renamed_LOC_Os02g11060.1:0.07543,Oryza_sativa_renamed_LOC_Os06g39760.1:0.039195)n40:0.004355)n38:0.04005)n33:0.01873,((B_vulgaris_renamed_KMT02961:0.10618,(L_angustifolius_renamed_OIV98215:0.52949,(((L_angustifolius_renamed_OIW18562:0.01597,(L_angustifolius_renamed_OIV99938:0.04337,L_angustifolius_renamed_OIW19731:0.02349)n47:0.00444)n46:0.0174,L_japonicus_renamed_Lj4g3v1813490.1:0.00913)n45:0.01187,(L_angustifolius_renamed_OIV98216:0.04397,((M_truncatula_renamed_MTR_7081695:0.39332,M_truncatula_renamed_MTR_2054920:0.00549)n50:0.04682,L_japonicus_renamed_Lj0g3v0112299.1:0.02639)n49:0.024561)n48:0.002729)n44:0.01732)n43:0.01869)n42:0.02342,((A_thaliana_renamed_AT1G15470.1:0.00014,A_thaliana_renamed_AT1G15470.2:0.07292)n52:0.1909,(A_thaliana_renamed_AT3G15610.1:0.03545,((A_thaliana_renamed_AT1G52730.2:0,A_thaliana_renamed_AT1G52730.1:0)n55:0.00014,A_thaliana_renamed_AT1G52730.3:0.00393)n54:0.03864)n53:0.08132)n51:0.02485)n41:0.01975)n32:0.038)n31:0.05731)n30:0.065945)n0;
```
