## Supplementary material for "Transcriptional responses to arbuscular mycorrhizal symbiosis development are conserved in the early divergent *Marchantia paleacea*": OG0002168_tree.txt

```
(M_flagellaris_scaffold-UCRN-2002503-Megaceros_tosanus:0.07684,((A_agrestis_renamed_Aagr.utg000002l.122.1:0.06054,P_neesiana_scaffold-JHFI-2006158-Pellia_neesiana:0.10722)n2:0.00865,((T_lepidozioides_scaffold-SKQD-2002173-Takakia_lepidozioides:0.18196,((P_abies_renamed_MA_30402g0010:0.17327,A_filiculoides_renamed_Azfi_s0377.g067312:0.1454)n6:0.0209,((S_moellendorffii_renamed_EFJ26284:0.00271,S_moellendorffii_renamed_EFJ04508:0.00015)n8:0.1838,(P_pinnata_scaffold-UUHD-2143405-Porella_pinnata:0.17951,(A_trichopoda_renamed_ERN06851:0.13486,(C_braunii_renamed_GBG62485:0.20856,(((P_dactylifera_renamed_XP_008803216.1:0.05358,P_dactylifera_renamed_XP_008809851.1:0.03215)n14:0.12896,((Oryza_sativa_renamed_LOC_Os07g34570.1:0.00015,Oryza_sativa_renamed_LOC_Os07g34570.2:0.02753)n16:0.0614,(Z_mays_renamed_spQ41738:0.0493,(Z_mays_renamed_B4G015:0.00276,Z_mays_renamed_spQ41739:0.00014)n18:0.04352)n17:0.07878)n15:0.09995)n13:0.0654,(A_thaliana_renamed_AT5G54770.1:0.20308,(B_vulgaris_renamed_KMT16935:0.18962,(((L_angustifolius_renamed_OIW11177:0.0644,(L_angustifolius_renamed_OIV95016:0.04685,L_angustifolius_renamed_OIV92583:0.03903)n24:0.01351)n23:0.07749,(L_japonicus_renamed_Lj5g3v2060670.1:0.0686,M_truncatula_renamed_MTR_1105480:0.09172)n25:0.02912)n22:0.07354,(L_angustifolius_renamed_OIW08301:0.11581,(L_japonicus_renamed_Lj3g3v1010900.1:0.09233,M_truncatula_renamed_MTR_4081130:0.11398)n27:0.05791)n26:0.030177)n21:0.003353)n20:0.02872)n19:0.03857)n12:0.05164)n11:0.03556)n10:0.04565)n9:0.01256)n7:0.0409)n5:0.03385)n4:0.015565,(((T_lepidozioides_scaffold-SKQD-2009008-Takakia_lepidozioides:0,T_lepidozioides_scaffold-SKQD-2009009-Takakia_lepidozioides:0)n30:0.09452,((S_muscicola_renamed_SM000017S02789:0.00015,(S_muscicola_renamed_SM000285S10789:0.01327,(S_muscicola_renamed_SM000033S12377:0.00016,S_muscicola_renamed_SM002815S10737:0.00014)n34:0.0026)n33:0.00252)n32:0.21902,((((P_patens_renamed_P320_13540V3.1:0,P_patens_renamed_P320_13543V3.2:0,P_patens_renamed_P320_13543V3.1:0)n38:0.00014,(P_patens_renamed_P320_13770V3.2:0.01959,(P_patens_renamed_P320_13770V3.1:0,P_patens_renamed_P320_13770V3.3:0)n40:0.00016)n39:0.02171)n37:0.03961,((P_patens_renamed_P324_10800V3.1:0.00016,(P_patens_renamed_P324_10800V3.2:0,P_patens_renamed_P324_10800V3.4:0,P_patens_renamed_P324_10800V3.6:0,P_patens_renamed_P324_10800V3.5:0,P_patens_renamed_P324_10800V3.3:0)n43:0.00014)n42:0.12545,((P_patens_renamed_P323_6510V3.2:0,P_patens_renamed_P323_6510V3.5:0,P_patens_renamed_P323_6510V3.4:0,P_patens_renamed_P323_6510V3.3:0,P_patens_renamed_P323_6510V3.1:0)n45:0.00012,((P_patens_renamed_P323_6510V3.6:0.00383,P_patens_renamed_P323_6510V3.7:0.02503)n47:0.02205,(P_patens_renamed_P323_6580V3.1:0,P_patens_renamed_P323_6580V3.2:0,P_patens_renamed_P323_6600V3.1:0,P_patens_renamed_P323_6600V3.2:0)n48:0.00015)n46:0.00785)n44:0.03939)n41:0.04249)n36:0.11283,((M_paleacea_Rhiz_final_MPA20982.1.p1:0.00899,M_polymorpha_renamed_Mapoly0078s0009.1:0.0044)n50:0.068,(P_neesiana_scaffold-JHFI-2006159-Pellia_neesiana:0.00017,(P_pinnata_scaffold-UUHD-2000362-Porella_pinnata:0.09067,P_pinnata_scaffold-UUHD-2000452-Porella_pinnata:0.554301)n52:0.061589)n51:0.05048)n49:0.03045)n35:0.0429)n31:0.0099)n29:0.00719,A_agrestis_renamed_Aagr.utg000002l.62.1:0.028845)n28:0.0028845)n3:0.0003205)n1:0.027081)n0;
```
