## Supplementary material for "Transcriptional responses to arbuscular mycorrhizal symbiosis development are conserved in the early divergent *Marchantia paleacea*": OG0002169_tree.txt

```
((A_agrestis_renamed_Aagr.utg000027l.337.1:0.23002,C_braunii_renamed_GBG58939:1.11726)n1:0.2006,(A_agrestis_renamed_Aagr.utg000059l.360.1:0.51744,(((M_polymorpha_renamed_Mapoly0022s0084.1:0.19168,(((P_patens_renamed_P33_14700V3.1:0,P_patens_renamed_P33_14700V3.2:0)n8:0.42051,((P_patens_renamed_P326_5980V3.1:0,P_patens_renamed_P326_5980V3.2:0)n10:0.03532,(P_patens_renamed_P34_20270V3.3:0.12415,(P_patens_renamed_P34_20270V3.1:0,P_patens_renamed_P34_20270V3.2:0)n12:0.00014)n11:0.03299)n9:0.06122)n7:0.17883,(A_filiculoides_renamed_Azfi_s0579.g078278:0.3791,(S_moellendorffii_renamed_EFJ36752:0.61059,((S_moellendorffii_renamed_EFJ20086:0,S_moellendorffii_renamed_EFJ14222:0)n16:0.29256,(S_moellendorffii_renamed_EFJ23921:0,S_moellendorffii_renamed_EFJ21544:0)n17:0.28841)n15:0.07034)n14:0.35943)n13:0.04413)n6:0.11209)n5:0.07648,(C_braunii_renamed_GBG79358:0.4422,(((P_abies_renamed_MA_126544g0010:0.23947,P_abies_renamed_MA_673539g0010:0.00016)n21:0.17631,(((A_thaliana_renamed_AT3G29970.1:0.00014,(A_thaliana_renamed_AT3G29970.3:0,A_thaliana_renamed_AT3G29970.2:0)n25:0.00015)n24:0.30104,(L_angustifolius_renamed_OIW01811:0.06052,(L_japonicus_renamed_Lj0g3v0325609.1:0.10624,M_truncatula_renamed_MTR_7016060:0.10223)n27:0.05753)n26:0.10048)n23:0.06016,(A_trichopoda_renamed_ERN17874:0.14786,(B_vulgaris_renamed_KMT18675:0.08106,((P_dactylifera_renamed_XP_008810952.2:0.26402,((Oryza_sativa_renamed_LOC_Os07g41340.1:0.0657,Oryza_sativa_renamed_LOC_Os07g41350.1:0.13717)n33:0.16736,Oryza_sativa_renamed_LOC_Os03g40440.1:0.428103)n32:0.047567)n31:0.06156,Z_mays_renamed_B6T0R2:0.11202)n30:0.19819)n29:0.08622)n28:0.03775)n22:0.43372)n20:0.17857,(P_abies_renamed_MA_71275g0010:0.24991,((A_thaliana_renamed_AT3G48140.1:0.19847,((Oryza_sativa_renamed_LOC_Os06g13680.1:0.04773,(Z_mays_renamed_A0A1D6NR73:0.00016,Z_mays_renamed_B6T144:0.02435)n39:0.04735)n38:0.12289,((Oryza_sativa_renamed_LOC_Os07g17310.1:0.11974,Z_mays_renamed_C0PC91:0.08331)n41:0.29721,(Oryza_sativa_renamed_LOC_Os07g17330.1:0.2482,Z_mays_renamed_B6T2Z0:0.16312)n42:0.1087)n40:0.018072)n37:0.002008)n36:0.03955,((B_vulgaris_renamed_KMT10484:0.1385,(P_dactylifera_renamed_XP_008779549.1:0.02595,(P_dactylifera_renamed_XP_008798028.1:0.09517,P_dactylifera_renamed_XP_008806317.1:0.01938)n46:0.01386)n45:0.01682)n44:0.03282,((L_angustifolius_renamed_OIV89473:0.07477,(B_vulgaris_renamed_KMT18463:0.22656,M_truncatula_renamed_MTR_3078590:0.13711)n49:0.04769)n48:0.06573,(((((L_angustifolius_renamed_OIV89687:0.09245,M_truncatula_renamed_MTR_8080060:0.14554)n54:0.12529,(((L_japonicus_renamed_Lj0g3v0311659.1:0,L_japonicus_renamed_Lj6g3v0585650.1:0)n57:0.06766,(M_truncatula_renamed_MTR_3085890:0.00014,M_truncatula_renamed_MTR_3085890:0.00015)n58:0.13065)n56:0.04208,((L_angustifolius_renamed_OIW14653:0.02309,L_angustifolius_renamed_OIV97486:0.02993)n60:0.02826,L_angustifolius_renamed_OIV98460:0.069741)n59:0.007749)n55:0.01241)n53:0.09432,(P_dactylifera_renamed_XP_008792162.1:0.09578,P_dactylifera_renamed_XP_008800943.1:0.06402)n61:0.00012)n52:0.06827,A_trichopoda_renamed_ERN06797:0.12972)n51:0.00709,A_trichopoda_renamed_ERN18379:0.091422)n50:0.010158)n47:0.02756)n43:0.04758)n35:0.071496)n34:0.007944)n19:0.18616)n18:0.13824)n4:0.02363,M_polymorpha_renamed_Mapoly0178s0010.1:0.481203)n3:0.053467)n2:0.18947)n0;
```
