## Supplementary material for "Transcriptional responses to arbuscular mycorrhizal symbiosis development are conserved in the early divergent *Marchantia paleacea*": OG0002170_tree.txt

```
(((S_muscicola_renamed_SM000222S06981:0.00245,(S_muscicola_renamed_SM000195S05293:0.0151,S_muscicola_renamed_SM000206S06257:0.01047)n3:0.00476)n2:0.20519,(((((A_filiculoides_renamed_Azfi_s0743.g084789:0.00014,A_filiculoides_renamed_Azfi_s1467.g103479:0.00824)n8:0.26857,(((M_paleacea_Rhiz_final_MPA12478.1.p1:0.04391,M_polymorpha_renamed_Mapoly0016s0044.1:0.02896)n11:0.20492,(M_paleacea_Rhiz_final_MPA12477.1.p1:0.01657,M_polymorpha_renamed_Mapoly0016s0043.1:0.04219)n12:0.06158)n10:0.11622,(P_neesiana_scaffold-JHFI-2113917-Pellia_neesiana:0.06324,P_pinnata_scaffold-UUHD-2150642-Porella_pinnata:0.11348)n13:0.06787)n9:0.08936)n7:0.0223,((S_moellendorffii_renamed_EFJ27299:0.00682,S_moellendorffii_renamed_EFJ35285:0.00689)n15:0.22706,(P_abies_renamed_MA_850263g0010:0.15143,(A_trichopoda_renamed_ERN01374:0.14264,(((P_dactylifera_renamed_XP_008801921.1:0.00016,(P_dactylifera_renamed_XP_017700393.1:0.01105,P_dactylifera_renamed_XP_008801922.1:0.00428)n21:0.0414)n20:0.08229,((Oryza_sativa_renamed_LOC_Os09g12290.1:0.04797,(Z_mays_renamed_A0A1D6I1D8:0.02572,(Z_mays_renamed_A0A1D6ENN1:0.10462,Z_mays_renamed_spP49080:0.00135)n25:0.03457)n24:0.04069)n23:0.04983,((Oryza_sativa_renamed_LOC_Os08g25390.1:0.00014,Oryza_sativa_renamed_LOC_Os08g25390.2:0.00229)n27:0.05156,(Z_mays_renamed_A0A1D6Q023:0.06352,(Z_mays_renamed_A0A1D6Q024:0.01036,Z_mays_renamed_spP49079:0.00014)n29:0.00523)n28:0.05497)n26:0.02352)n22:0.11993)n19:0.09574,((B_vulgaris_renamed_KMT16457:0.14118,((L_angustifolius_renamed_OIW21262:0.04538,L_angustifolius_renamed_OIV89670:0.04036)n33:0.03432,((L_japonicus_renamed_Lj6g3v0292010.1:0.09851,(M_truncatula_renamed_MTR_3084500:0.00016,(M_truncatula_renamed_MTR_3084500:0.00014,M_truncatula_renamed_MTR_3084500:0.0105)n37:0.00129)n36:0.09942)n35:0.05331,(L_japonicus_renamed_Lj4g3v2578310.1:0.06653,(M_truncatula_renamed_MTR_8083210:0.00014,M_truncatula_renamed_MTR_8083210:0.00014)n39:0.06008)n38:0.020745)n34:0.002305)n32:0.01691)n31:0.04181,((A_thaliana_renamed_AT4G19710.2:0.00014,A_thaliana_renamed_AT4G19710.1:0.01883)n41:0.15702,A_thaliana_renamed_AT1G31230.1:0.15663)n40:0.03925)n30:0.02728)n18:0.0382)n17:0.11104)n16:0.05182)n14:0.03584)n6:0.02826,((((P_patens_renamed_P325_5840V3.3:0,P_patens_renamed_P325_5840V3.4:0,P_patens_renamed_P325_5840V3.2:0,P_patens_renamed_P325_5840V3.1:0)n45:0.00014,P_patens_renamed_P325_5840V3.5:0.00014)n44:0.26522,(((P_patens_renamed_P35_15490V3.1:0,P_patens_renamed_P35_15490V3.2:0)n48:0.05338,P_patens_renamed_P35_15490V3.3:0.00014)n47:0.36372,((P_patens_renamed_P325_5870V3.2:0,P_patens_renamed_P325_5870V3.1:0)n50:0.05181,(P_patens_renamed_P316_8500V3.2:0,P_patens_renamed_P316_8500V3.1:0)n51:0.12358)n49:0.06884)n46:0.07468)n43:0.07011,((T_lepidozioides_scaffold-SKQD-2013067-Takakia_lepidozioides:0.08705,T_lepidozioides_scaffold-SKQD-2007833-Takakia_lepidozioides:0.13889)n53:0.03252,T_lepidozioides_scaffold-SKQD-2071075-Takakia_lepidozioides:0.072675)n52:0.008075)n42:0.01016)n5:0.02202,(M_paleacea_Rhiz_final_MPA506.1.p1:1.12924,C_braunii_renamed_GBG78384:0.17664)n54:0.100881)n4:0.011209)n1:0.03533,(M_flagellaris_scaffold-UCRN-2053506-Megaceros_tosanus:0.16378,(A_agrestis_renamed_Aagr.utg000061l.88.4:0.02269,((A_agrestis_renamed_Aagr.utg000061l.88.5:0.00989,A_agrestis_renamed_Aagr.utg000061l.88.2:0.01181)n58:0.02031,(A_agrestis_renamed_Aagr.utg000061l.88.3:0.00014,A_agrestis_renamed_Aagr.utg000061l.88.1:0.00014)n59:0.00016)n57:0.00091)n56:0.14298)n55:0.18129)n0;
```
