## Supplementary material for "Transcriptional responses to arbuscular mycorrhizal symbiosis development are conserved in the early divergent *Marchantia paleacea*": OG0002171_tree.txt

```
(((A_filiculoides_renamed_Azfi_s0912.g092374:0.5138,(M_flagellaris_scaffold-UCRN-2052092-Megaceros_tosanus:0.276,((A_agrestis_renamed_Aagr.utg000005l.368.2:0.00014,(A_agrestis_renamed_Aagr.utg000005l.368.5:0.00014,A_agrestis_renamed_Aagr.utg000005l.368.3:0.03419)n6:0.00016)n5:0.03243,(A_agrestis_renamed_Aagr.utg000005l.368.4:0.0586,A_agrestis_renamed_Aagr.utg000005l.368.1:0.04124)n7:0.01717)n4:0.27425)n3:0.26452)n2:0.04951,(C_braunii_renamed_GBG61146:0.48652,((S_muscicola_renamed_SM000385S14627:0.53909,(P_neesiana_scaffold-JHFI-2111414-Pellia_neesiana:0.23397,(M_polymorpha_renamed_Mapoly0004s0194.1:0.04864,(M_paleacea_Rhiz_final_MPA12776.1.p1:0.00016,M_paleacea_Rhiz_final_MPA12776.2.p1:0.00014)n13:0.03786)n12:0.19673)n11:0.15913)n10:0.06692,(((P_patens_renamed_P316_16280V3.1:0,P_patens_renamed_P316_16280V3.3:0)n16:0.00014,P_patens_renamed_P316_16280V3.2:0.00014)n15:0.39819,(T_lepidozioides_scaffold-SKQD-2010013-Takakia_lepidozioides:0.00014,T_lepidozioides_scaffold-SKQD-2010014-Takakia_lepidozioides:0.00014)n17:0.16065)n14:0.17935)n9:0.07436)n8:0.03897)n1:0.078555,(P_abies_renamed_MA_10436385g0010:0.19539,(B_vulgaris_renamed_KMT05796:0.20638,((((A_thaliana_renamed_AT5G43910.2:0.00016,((A_thaliana_renamed_AT5G43910.5:0.05575,(A_thaliana_renamed_AT5G43910.1:0.00016,A_thaliana_renamed_AT5G43910.3:0.00014)n26:0.01234)n25:0.04697,A_thaliana_renamed_AT5G43910.4:0.01223)n24:0.00071)n23:0.52152,((A_thaliana_renamed_AT4G28706.2:0.00014,(A_thaliana_renamed_AT4G28706.3:0.00014,A_thaliana_renamed_AT4G28706.4:0.00238)n29:0.00013)n28:0.00015,A_thaliana_renamed_AT4G28706.1:0.00014)n27:0.25814)n22:0.03677,(((Oryza_sativa_renamed_LOC_Os10g32830.1:0.64272,((P_dactylifera_renamed_XP_008810885.1:0.12313,(P_dactylifera_renamed_XP_008810882.1:0.00014,P_dactylifera_renamed_XP_008810883.1:0.01773)n35:0.00016)n34:0.0023,P_dactylifera_renamed_XP_026666231.1:0.00661)n33:0.1987)n32:0.18956,((P_dactylifera_renamed_XP_008796391.1:0.07749,(P_dactylifera_renamed_XP_008789465.2:0.06547,(P_dactylifera_renamed_XP_026660401.1:0,P_dactylifera_renamed_XP_008778715.1:0)n39:0.0025)n38:0.07709)n37:0.0775,(Z_mays_renamed_A0A1D6KIN1:0.25197,((Oryza_sativa_renamed_LOC_Os08g45180.2:0,Oryza_sativa_renamed_LOC_Os08g45180.3:0)n42:0.03062,Oryza_sativa_renamed_LOC_Os08g45180.1:0.00014)n41:0.10099)n40:0.152712)n36:0.016968)n31:0.06653,A_trichopoda_renamed_ERM98011:0.31161)n30:0.06044)n21:0.02476,(L_japonicus_renamed_Lj0g3v0188499.1:0.24228,(((L_japonicus_renamed_Lj1g3v4528710.3:0.00014,(L_japonicus_renamed_Lj1g3v4528710.1:0.00014,L_japonicus_renamed_Lj1g3v4528710.2:0.00745)n47:0.00016)n46:0.10483,(((M_truncatula_renamed_MTR_7099280:0.00014,((M_truncatula_renamed_MTR_7099280:0.08671,(M_truncatula_renamed_MTR_7099280:0.0003,M_truncatula_renamed_MTR_7099280:0.00295)n53:0.00033)n52:0.00669,M_truncatula_renamed_MTR_7099280:0.00014)n51:0.00014)n50:0.00014,M_truncatula_renamed_MTR_7099280:0.00014)n49:0.12323,L_angustifolius_renamed_OIW11249:0.11813)n48:0.01375)n45:0.23463,((L_angustifolius_renamed_OIW18413:0.05208,L_angustifolius_renamed_OIW13228:0.07993)n55:0.03714,(((M_truncatula_renamed_MTR_1069325:0.00014,M_truncatula_renamed_MTR_1069325:0.00014)n58:0.11919,(L_japonicus_renamed_Lj0g3v0221189.1:0.00016,L_japonicus_renamed_Lj0g3v0221189.2:0.04392)n59:0.10981)n57:0.19892,(L_japonicus_renamed_Lj1g3v4528670.1:0.1451,(M_truncatula_renamed_MTR_1069320:0.17788,M_truncatula_renamed_MTR_7099270:0.054513)n61:0.006057)n60:0.088011)n56:0.009779)n54:0.0666)n44:0.055719)n43:0.006191)n20:0.05064)n19:0.04241)n18:0.078555)n0;
```
