## Supplementary material for "Transcriptional responses to arbuscular mycorrhizal symbiosis development are conserved in the early divergent *Marchantia paleacea*": OG0002172_tree.txt

```
(P_neesiana_scaffold-JHFI-2013470-Pellia_neesiana:0.629205,(((A_trichopoda_renamed_ERM98065:0.24167,((A_trichopoda_renamed_ERN03032:0.00015,A_trichopoda_renamed_ERN03002:0.00967)n5:0.38369,(A_trichopoda_renamed_ERN14468:0.087,(A_trichopoda_renamed_ERM97429:0.018,A_trichopoda_renamed_ERN07031:0.12544)n7:0.40526)n6:0.01987)n4:0.13541)n3:0.35952,((P_dactylifera_renamed_XP_008784635.1:0.31338,(((A_thaliana_renamed_AT1G52820.2:0.05978,A_thaliana_renamed_AT1G52820.1:0.00014)n12:0.14393,(((A_thaliana_renamed_AT4G03050.2:0,A_thaliana_renamed_AT4G03050.1:0)n15:0.35065,A_thaliana_renamed_AT4G03070.1:0.11542)n14:0.22031,(A_thaliana_renamed_AT1G28030.1:0.45665,A_thaliana_renamed_AT1G52810.1:0.32392)n16:0.14532)n13:0.038)n11:0.1077,((L_angustifolius_renamed_OIW12200:0.15447,((L_japonicus_renamed_Lj0g3v0155799.1:0.00372,L_japonicus_renamed_Lj1g3v4204470.1:0.00014)n20:0.40877,(L_japonicus_renamed_Lj3g3v2246990.2:0.03945,((L_japonicus_renamed_Lj0g3v0304399.1:0.15621,(L_japonicus_renamed_Lj0g3v0086199.1:0.02627,L_japonicus_renamed_Lj3g3v2246950.1:0.13415)n24:0.14669)n23:0.01728,L_japonicus_renamed_Lj3g3v2246990.1:0.1005)n22:0.02958)n21:0.029079)n19:0.003231)n18:0.01577,((M_truncatula_renamed_MTR_4011720:0.11671,M_truncatula_renamed_MTR_4011720:0.00014)n26:0.11934,M_truncatula_renamed_MTR_4011690:0.04145)n25:0.04755)n17:0.06949)n10:0.1096)n9:0.12709,(((P_dactylifera_renamed_XP_008809069.1:0.55366,P_dactylifera_renamed_XP_008794218.1:0.43126)n29:0.12539,((P_dactylifera_renamed_XP_008780295.1:0.27185,(Z_mays_renamed_B4FR59:0.26636,(Oryza_sativa_renamed_LOC_Os05g50090.1:0.08075,Oryza_sativa_renamed_LOC_Os01g21830.1:0.65954)n33:0.12882)n32:0.3636)n31:0.07836,(P_dactylifera_renamed_XP_008792974.1:0.26924,((Z_mays_renamed_B6UFQ5:0.37704,(Oryza_sativa_renamed_LOC_Os08g32160.1:0.12608,Oryza_sativa_renamed_LOC_Os08g32170.1:0.1004)n37:0.11843)n36:0.07527,(Z_mays_renamed_K7VRH8:0.41479,Oryza_sativa_renamed_LOC_Os11g16460.1:0.470043)n38:0.052227)n35:0.14652)n34:0.01628)n30:0.07631)n28:0.1604,(B_vulgaris_renamed_KMS96472:0.46383,((A_thaliana_renamed_AT1G52790.1:0.33058,(L_angustifolius_renamed_OIV90453:0.15166,(L_japonicus_renamed_Lj0g3v0226289.1:0.15638,(L_japonicus_renamed_Lj0g3v0020329.1:0.02737,L_japonicus_renamed_Lj5g3v0630270.1:0.00014)n44:0.02652)n43:0.08816)n42:0.20038)n41:0.13713,(((M_truncatula_renamed_MTR_7090520:0.22522,(L_angustifolius_renamed_OIW11486:0.19157,L_japonicus_renamed_Lj0g3v0155789.1:0.1391)n48:0.02248)n47:0.07623,(L_angustifolius_renamed_OIV90454:0.26988,((L_japonicus_renamed_Lj0g3v0155809.1:0.00014,L_japonicus_renamed_Lj1g3v4204460.1:0.00016)n51:0.23847,(L_angustifolius_renamed_OIV90455:0.28691,L_angustifolius_renamed_OIV90451:0.157032)n52:0.017448)n50:0.118161)n49:0.013129)n46:0.29455,(A_thaliana_renamed_AT1G80320.1:0.65226,A_thaliana_renamed_AT1G52800.1:0.45494)n53:0.02585)n45:0.03343)n40:0.05479)n39:0.164943)n27:0.018327)n8:0.11304)n2:0.12916,(A_trichopoda_renamed_ERN16358:0.4339,((L_japonicus_renamed_Lj4g3v0484780.1:0.24363,(M_truncatula_renamed_MTR_1011600:0.14837,M_truncatula_renamed_MTR_6035160:0.16698)n57:0.09824)n56:0.07339,(L_japonicus_renamed_Lj1g3v1929110.1:0.18593,((M_truncatula_renamed_MTR_3108520:0.13809,(M_truncatula_renamed_MTR_4021360:0.25095,M_truncatula_renamed_MTR_4021380:0.2134)n61:0.03075)n60:0.22989,L_angustifolius_renamed_OIV97751:0.46691)n59:0.06003)n58:0.00667)n55:0.274455)n54:0.030495)n1:0.629205)n0;
```
