## Supplementary material for "Transcriptional responses to arbuscular mycorrhizal symbiosis development are conserved in the early divergent *Marchantia paleacea*": OG0002173_tree.txt

```
(P_abies_renamed_MA_26738g0010:0.217725,((A_trichopoda_renamed_ERN02423:0.2957,((((P_dactylifera_renamed_XP_008792996.1:0.07013,P_dactylifera_renamed_XP_008811259.2:0.06796)n6:0.10221,(P_dactylifera_renamed_XP_008781589.2:0.06379,P_dactylifera_renamed_XP_008801975.1:0.10245)n7:0.12494)n5:0.07236,(((Oryza_sativa_renamed_LOC_Os05g48700.1:0.16435,Z_mays_renamed_B4FBM6:0.22312)n10:0.31575,((Oryza_sativa_renamed_LOC_Os01g55240.1:0.12031,(Z_mays_renamed_A0A1D6NB68:0.01099,Z_mays_renamed_K7V8R9:0.08093)n13:0.04925)n12:0.09961,(Oryza_sativa_renamed_LOC_Os05g43880.1:0.28119,Z_mays_renamed_A0A1D6M9V9:0.1915)n14:0.10969)n11:0.07426)n9:0.0859,(Oryza_sativa_renamed_LOC_Os01g11150.1:0.15229,(Z_mays_renamed_A0A1D6M019:0.23218,(Z_mays_renamed_A0A1D6FGN0:0.04075,Z_mays_renamed_A0A1D6MG67:0.05488)n17:0.106056)n16:0.011784)n15:0.16337)n8:0.11292)n4:0.15867,((B_vulgaris_renamed_KMS95929:0.40208,(A_thaliana_renamed_AT1G78440.1:0.44252,(A_thaliana_renamed_AT2G34555.1:0.33494,(A_thaliana_renamed_AT1G30040.2:0.03688,A_thaliana_renamed_AT1G30040.1:0.00014)n22:0.11325)n21:0.25832)n20:0.0657)n19:0.03784,((((L_angustifolius_renamed_OIW11618:0.05347,L_angustifolius_renamed_OIV92482:0.04646)n26:0.06381,(L_japonicus_renamed_Lj3g3v1015420.1:0.09294,M_truncatula_renamed_MTR_2070870:0.11398)n27:0.02393)n25:0.06748,((L_angustifolius_renamed_OIW21145:0.05495,L_angustifolius_renamed_OIW08177:0.0315)n29:0.06311,(L_japonicus_renamed_Lj3g3v0421660.1:0.05888,M_truncatula_renamed_MTR_8461330:0.18676)n30:0.0571)n28:0.0236)n24:0.20119,(((L_angustifolius_renamed_OIW13931:0.04996,L_angustifolius_renamed_OIV95767:0.04325)n33:0.07979,((L_japonicus_renamed_Lj0g3v0281419.1:0,L_japonicus_renamed_Lj4g3v0254300.1:0,L_japonicus_renamed_Lj6g3v0216910.1:0)n35:0.13006,M_truncatula_renamed_MTR_4096840:0.16564)n34:0.09681)n32:0.02623,(M_truncatula_renamed_MTR_2019370:0.10429,L_japonicus_renamed_Lj6g3v1945170.1:0.086337)n36:0.009593)n31:0.090945)n23:0.010105)n18:0.0708)n3:0.14416)n2:0.22118,((((P_dactylifera_renamed_XP_008809946.1:0.20768,(P_dactylifera_renamed_XP_008781172.1:0.12537,P_dactylifera_renamed_XP_008793360.1:0.09828)n41:0.2184)n40:0.06291,(Oryza_sativa_renamed_LOC_Os05g06670.1:0.17948,(Z_mays_renamed_A0A1D6MSG9:0.31149,(Z_mays_renamed_B6U889:0.08748,Z_mays_renamed_K7TKN8:0.05736)n44:0.086868)n43:0.009652)n42:0.08458)n39:0.16273,(B_vulgaris_renamed_KMT10040:0.39374,((A_thaliana_renamed_AT1G47990.1:0.50573,(((L_angustifolius_renamed_OIW00166:0.05884,L_angustifolius_renamed_OIV95282:0.07295)n50:0.10647,(L_japonicus_renamed_Lj4g3v2253520.1:0.07693,(M_truncatula_renamed_MTR_3015110:0.21106,M_truncatula_renamed_MTR_4123020:0.00015)n52:0.13727)n51:0.03981)n49:0.03705,(L_angustifolius_renamed_OIW13759:0.19105,(L_japonicus_renamed_Lj0g3v0322199.1:0.15844,M_truncatula_renamed_MTR_2033270:0.11837)n54:0.05296)n53:0.04274)n48:0.18687)n47:0.08217,((A_thaliana_renamed_AT1G02400.1:0.0059,A_thaliana_renamed_AT1G02400.2:0.03888)n56:0.4759,((((L_angustifolius_renamed_OIW13009:0.04613,L_angustifolius_renamed_OIV91020:0.10403)n60:0.06497,L_angustifolius_renamed_OIW06087:0.2316)n59:0.01729,L_japonicus_renamed_Lj0g3v0099859.1:0.22459)n58:0.01162,M_truncatula_renamed_MTR_1086550:0.12099)n57:0.12126)n55:0.043245)n46:0.004805)n45:0.0786)n38:0.23997,A_trichopoda_renamed_ERN03292:0.744426)n37:0.082714)n1:0.217725)n0;
```
