## Supplementary material for "Transcriptional responses to arbuscular mycorrhizal symbiosis development are conserved in the early divergent *Marchantia paleacea*": OG0002174_tree.txt

```
((A_agrestis_renamed_Aagr.utg000091l.78.1:0.65723,(((T_lepidozioides_scaffold-SKQD-2078990-Takakia_lepidozioides:0.18428,T_lepidozioides_scaffold-SKQD-2079111-Takakia_lepidozioides:0.18824)n4:0.07494,(((P_patens_renamed_P37_13780V3.1:0,P_patens_renamed_P37_13780V3.2:0,P_patens_renamed_P37_13780V3.3:0,P_patens_renamed_P37_13780V3.4:0)n7:0.00015,P_patens_renamed_P37_13780V3.5:0.00901)n6:0.5271,((P_patens_renamed_P32_38120V3.4:0,P_patens_renamed_P32_38120V3.1:0,P_patens_renamed_P32_38120V3.3:0,P_patens_renamed_P32_38120V3.2:0)n9:0.0754,(P_patens_renamed_P31_9790V3.1:0,P_patens_renamed_P31_9790V3.8:0,P_patens_renamed_P31_9790V3.3:0,P_patens_renamed_P31_9790V3.9:0,P_patens_renamed_P31_9790V3.6:0,P_patens_renamed_P31_9790V3.5:0,P_patens_renamed_P31_9790V3.2:0,P_patens_renamed_P31_9790V3.4:0,P_patens_renamed_P31_9790V3.7:0)n10:0.04858)n8:0.324513)n5:0.036057)n3:0.05111,(S_moellendorffii_renamed_EFJ30300:0.02425,S_moellendorffii_renamed_EFJ24835:0.00014)n11:0.68388)n2:0.0651)n1:0.0169,((P_neesiana_scaffold-JHFI-2017802-Pellia_neesiana:0.31364,(P_pinnata_scaffold-UUHD-2148564-Porella_pinnata:0.19458,((M_paleacea_Rhiz_final_MPA18529.1.p1:0,M_paleacea_Rhiz_final_MPA18530.1.p1:0)n16:0.0088,M_polymorpha_renamed_Mapoly0176s0005.1:0.02599)n15:0.17338)n14:0.03444)n13:0.1802,(C_braunii_renamed_GBG85306:1.30406,(((A_trichopoda_renamed_ERM97348:0.37404,A_trichopoda_renamed_ERN01168:0.47556)n20:0.05271,(((Oryza_sativa_renamed_LOC_Os03g09045.1:0.15109,(Z_mays_renamed_A0A1D6JR70:0.01819,Z_mays_renamed_B4FKI5:0.06587)n24:0.05962)n23:0.45709,(B_vulgaris_renamed_KMT19808:0.41523,(A_thaliana_renamed_AT1G78310.1:0.31423,((L_angustifolius_renamed_OIV97881:0.12505,L_angustifolius_renamed_OIV96734:0.02822)n28:0.15168,(L_japonicus_renamed_Lj0g3v0266139.1:0.15103,M_truncatula_renamed_MTR_3099400:0.17619)n29:0.06812)n27:0.06809)n26:0.05957)n25:0.18843)n22:0.27761,((B_vulgaris_renamed_KMT11651:0.27046,(L_japonicus_renamed_Lj4g3v0654710.1:1.14312,((A_thaliana_renamed_AT5G46780.1:0,A_thaliana_renamed_AT5G46780.2:0)n34:0.58693,(((A_thaliana_renamed_AT1G32610.3:0.00014,(A_thaliana_renamed_AT1G32610.2:0,A_thaliana_renamed_AT1G32610.1:0)n38:0.00014)n37:0.43826,((A_thaliana_renamed_AT2G35230.1:0,A_thaliana_renamed_AT2G35230.3:0)n40:0.00014,A_thaliana_renamed_AT2G35230.2:0.00016)n39:0.22667)n36:0.21776,((L_angustifolius_renamed_OIV94454:0.076,L_angustifolius_renamed_OIV93010:0.05056)n42:0.0708,((L_japonicus_renamed_Lj2g3v1468480.1:0,L_japonicus_renamed_Lj2g3v1468490.1:0)n44:0.04671,M_truncatula_renamed_MTR_5030570:0.07181)n43:0.03887)n41:0.06674)n35:0.03132)n33:0.003132)n32:0.000348)n31:0.03595,((Oryza_sativa_renamed_LOC_Os10g42650.1:0.34887,Z_mays_renamed_B4FNW8:0.0565)n46:0.37555,(P_dactylifera_renamed_XP_026660177.1:0.47701,(P_dactylifera_renamed_XP_017697647.1:0.18772,P_dactylifera_renamed_XP_026662260.1:0.14345)n48:0.10676)n47:0.04422)n45:0.10225)n30:0.049923)n21:0.005547)n19:0.13391,(P_abies_renamed_MA_5483851g0010:0.96505,(P_abies_renamed_MA_111840g0010:0.76875,P_abies_renamed_MA_545225g0010:0.66454)n50:0.100575)n49:0.011175)n18:0.35168)n17:0.16688)n12:0.0169)n0;
```
