## Supplementary material for "Transcriptional responses to arbuscular mycorrhizal symbiosis development are conserved in the early divergent *Marchantia paleacea*": OG0002175_tree.txt

```
(A_agrestis_renamed_Aagr.utg000010l.151.1:0.744495,(C_braunii_renamed_GBG62413:0.00023,(C_braunii_renamed_GBG66587:0.08971,(C_braunii_renamed_GBG72539:0.08962,((C_braunii_renamed_GBG89650:0.14446,(C_braunii_renamed_GBG87734:0.11262,(C_braunii_renamed_GBG91197:0.05267,C_braunii_renamed_GBG90932:0.07197)n7:0.00077)n6:0.00609)n5:0.00811,((((C_braunii_renamed_GBG76480:0.31078,((C_braunii_renamed_GBG78455:0.84595,C_braunii_renamed_GBG76617:0.05022)n13:0.05997,C_braunii_renamed_GBG64130:0.10517)n12:0.01061)n11:0.01773,(C_braunii_renamed_GBG82130:0.06988,(C_braunii_renamed_GBG70951:0.09202,(C_braunii_renamed_GBG63247:0.06093,C_braunii_renamed_GBG84281:0.04318)n16:0.00616)n15:0.0298)n14:0.02142)n10:0.02214,C_braunii_renamed_GBG81032:0.18691)n9:0.05407,((C_braunii_renamed_GBG60414:0.08494,C_braunii_renamed_GBG81441:0.13347)n18:0.24571,(((C_braunii_renamed_GBG64555:0.15886,((C_braunii_renamed_GBG80474:0.0338,(C_braunii_renamed_GBG79132:0.04487,(C_braunii_renamed_GBG73216:0.13072,C_braunii_renamed_GBG79322:0.24792)n25:0.03407)n24:0.00806)n23:0.00304,(C_braunii_renamed_GBG67250:0.07648,C_braunii_renamed_GBG72723:0.08695)n26:0.00114)n22:0.01303)n21:0.20609,(C_braunii_renamed_GBG66173:0.01618,(C_braunii_renamed_GBG70887:0.06957,((C_braunii_renamed_GBG66172:0.02302,C_braunii_renamed_GBG73310:0.0279)n30:0.0047,C_braunii_renamed_GBG66171:0.01316)n29:0.01389)n28:0.00591)n27:0.35478)n20:0.05579,((((C_braunii_renamed_GBG65856:0.22535,(C_braunii_renamed_GBG79519:0.08266,C_braunii_renamed_GBG91938:0.05031)n35:0.02154)n34:0.05691,(C_braunii_renamed_GBG60144:0.13383,(C_braunii_renamed_GBG74098:0.15219,C_braunii_renamed_GBG61114:0.11801)n37:0.01467)n36:0.04442)n33:0.0274,(((C_braunii_renamed_GBG61105:0.11998,C_braunii_renamed_GBG59866:0.37573)n40:0.10149,C_braunii_renamed_GBG64745:0.12827)n39:0.05451,C_braunii_renamed_GBG59865:0.09311)n38:0.10439)n32:0.30521,(((((C_braunii_renamed_GBG59585:0.07831,C_braunii_renamed_GBG73678:0.05978)n45:0.00338,(C_braunii_renamed_GBG59119:0.15609,(C_braunii_renamed_GBG73680:0.30715,C_braunii_renamed_GBG68426:0.10899)n47:0.05139)n46:0.01995)n44:0.00198,C_braunii_renamed_GBG92256:0.07467)n43:0.00453,(C_braunii_renamed_GBG71822:0.22499,(C_braunii_renamed_GBG62252:0.08349,(C_braunii_renamed_GBG68159:0.08362,C_braunii_renamed_GBG71788:0.07982)n50:0.00174)n49:0.02292)n48:0.00425)n42:0.01341,(C_braunii_renamed_GBG67464:0.05897,(C_braunii_renamed_GBG79518:0.05187,((C_braunii_renamed_GBG87015:0.05225,C_braunii_renamed_GBG83901:0.04218)n54:0.00064,(((C_braunii_renamed_GBG76193:0.47858,C_braunii_renamed_GBG83307:0.20815)n57:1.07001,(C_braunii_renamed_GBG79517:0.01291,C_braunii_renamed_GBG43614:0.65232)n58:0.01483)n56:0.01721,(C_braunii_renamed_GBG72722:0.02664,(C_braunii_renamed_GBG76192:0.04989,(C_braunii_renamed_GBG85292:0.15725,C_braunii_renamed_GBG60957:0.03726)n61:0.00251)n60:0.00015)n59:0.00073)n55:0.0001)n53:0.00136)n52:0.00158)n51:0.03017)n41:0.22775)n31:0.19543)n19:0.04296)n17:0.10279)n8:0.08909)n4:0.00778)n3:0.00812)n2:0.14616)n1:0.744495)n0;
```
