## Supplementary material for "Transcriptional responses to arbuscular mycorrhizal symbiosis development are conserved in the early divergent *Marchantia paleacea*": OG0002176_tree.txt

```
(C_braunii_renamed_GBG78029:0.12212,((((S_muscicola_renamed_SM000042S15383:0.0112,(S_muscicola_renamed_SM000008S22204:0.00014,S_muscicola_renamed_SM000039S14495:0.02546)n5:0.14183)n4:0.19033,(((Oryza_sativa_renamed_LOC_Os01g48770.2:0.00016,Z_mays_renamed_A0A1D6H157:0.01954)n8:0.06679,M_truncatula_renamed_MTR_4103340:0.03444)n7:0.07545,(P_patens_renamed_P33_1620V3.3:0.00014,P_patens_renamed_P326_15390V3.1:0.242271)n9:0.026919)n6:0.00014)n3:0.05712,(Oryza_sativa_renamed_LOC_Os05g48320.2:0.5631,((M_polymorpha_renamed_Mapoly0053s0100.1:0.05848,(M_polymorpha_renamed_Mapoly0095s0001.1:0,M_polymorpha_renamed_Mapoly0086s0038.1:0)n13:0.00014)n12:0.00011,(((A_agrestis_renamed_Aagr.utg000084l.102.1:0,A_agrestis_renamed_Aagr.utg000116l.185.1:0)n16:0.00014,A_agrestis_renamed_Aagr.utg000091l.308.1:0.01251)n15:0.01256,((S_moellendorffii_renamed_EFJ38126:0,S_moellendorffii_renamed_EFJ29319:0)n18:0.02509,((P_patens_renamed_P36_19330V3.2:0.03184,P_patens_renamed_P36_19330V3.1:0.01908)n20:0.12857,((P_patens_renamed_P311_2550V3.3:0,P_patens_renamed_P32_34770V3.1:0,P_patens_renamed_P32_34770V3.2:0,P_patens_renamed_P37_21150V3.2:0,P_patens_renamed_P37_21150V3.1:0,P_patens_renamed_P33_1620V3.1:0,P_patens_renamed_P33_1620V3.2:0,P_patens_renamed_P31_1530V3.1:0,P_patens_renamed_P31_1530V3.2:0)n22:0.00015,(P_patens_renamed_P311_2550V3.2:0.00754,P_patens_renamed_P311_2550V3.1:0.00014)n23:0.00015)n21:0.00016)n19:0.08038)n17:0.00016)n14:0.03751)n11:0.038556)n10:0.004284)n2:7e-05,(Oryza_sativa_renamed_LOC_Os05g48320.1:0.0258,((A_filiculoides_renamed_Azfi_s0001.g000897:0.00014,A_filiculoides_renamed_Azfi_s0083.g038895:0.01242)n26:0.11302,((((Z_mays_renamed_A0A1D6ECX6:0.38952,A_trichopoda_renamed_ERN01044:0.03441)n30:0.04101,(A_thaliana_renamed_AT3G60245.1:0.05306,(B_vulgaris_renamed_KMS98750:0.15711,(B_vulgaris_renamed_KMS99893:0.03973,B_vulgaris_renamed_KMT07632:0.16731)n33:0.016731)n32:0.001859)n31:0.00015)n29:0.00046,((L_angustifolius_renamed_OIW10862:0,L_angustifolius_renamed_OIW00976:0,L_angustifolius_renamed_OIV94096:0,L_japonicus_renamed_Lj4g3v1200900.1:0)n35:0.01742,L_angustifolius_renamed_OIW10330:0.018756)n34:0.002084)n28:0.0002,(((P_abies_renamed_MA_158457g0010:0.01299,(P_abies_renamed_MA_320643g0010:0.00014,P_abies_renamed_MA_4732g0010:0.00016)n39:0.00015)n38:0.02608,(L_angustifolius_renamed_OIW18836:0,L_angustifolius_renamed_OIV93387:0,(L_japonicus_renamed_Lj3g3v0599570.1:0.01429,L_japonicus_renamed_Lj2g3v1988870.1:0)n41:0)n40:0.00014)n37:0.09597,(A_trichopoda_renamed_ERM99193:0.00015,((((M_truncatula_renamed_MTR_8007485:0,M_truncatula_renamed_MTR_4103340:0,M_truncatula_renamed_MTR_4099160:0)n46:0.00014,M_truncatula_renamed_MTR_0199s0040:0.00015)n45:0.05673,A_thaliana_renamed_AT3G10950.1:0.06285)n44:0.04208,((P_dactylifera_renamed_XP_008793124.1:0.01293,(P_dactylifera_renamed_XP_008793125.1:0.00014,P_dactylifera_renamed_XP_008801500.1:0.01294)n49:0.00016)n48:0.01306,P_dactylifera_renamed_XP_008786203.1:0.000135)n47:1.5e-05)n43:0.04641)n42:0.00016)n36:0.112455)n27:0.012495)n25:0.00016)n24:0.018315)n1:0.002035)n0;
```
