## Supplementary material for "Transcriptional responses to arbuscular mycorrhizal symbiosis development are conserved in the early divergent *Marchantia paleacea*": OG0002177_tree.txt

```
(T_lepidozioides_scaffold-SKQD-2078004-Takakia_lepidozioides:0.16552,(((((S_moellendorffii_renamed_EFJ23381:0.00854,S_moellendorffii_renamed_EFJ25361:0.00017)n5:0.18852,M_paleacea_Rhiz_final_MPA1264.1.p1:1.40427)n4:0.11077,A_filiculoides_renamed_Azfi_s0068.g036373:0.90468)n3:0.04212,(((((P_dactylifera_renamed_XP_026666125.1:0.00014,(P_dactylifera_renamed_XP_008810459.1:0.00015,P_dactylifera_renamed_XP_026666124.1:0.00014)n11:0.00014)n10:0.17461,(((Oryza_sativa_renamed_LOC_Os03g27350.3:0.00014,(Oryza_sativa_renamed_LOC_Os03g27350.2:0.00014,Oryza_sativa_renamed_LOC_Os03g27350.1:0.00014)n15:0.00015)n14:0.0831,(Oryza_sativa_renamed_LOC_Os04g58560.1:0.00014,Oryza_sativa_renamed_LOC_Os04g58560.2:0.00968)n16:0.03349)n13:0.05038,(Z_mays_renamed_B4FRB9:0.06959,(Z_mays_renamed_A0A1D6DSX8:0.00014,(Z_mays_renamed_A0A1D6FJ05:1.50781,(Z_mays_renamed_A0A1D6LF44:0.01462,Z_mays_renamed_A0A1D6KJ13:0.0317)n20:0.00017)n19:0.01089)n18:0.03811)n17:0.09941)n12:0.23294)n9:0.10154,(A_trichopoda_renamed_ERN17081:0.05926,A_trichopoda_renamed_ERN17015:0.00016)n21:0.31358)n8:0.04554,(B_vulgaris_renamed_KMT15610:0.38547,(((L_angustifolius_renamed_OIW07354:0.09041,L_angustifolius_renamed_OIV98702:0.04214)n25:0.04713,(L_japonicus_renamed_Lj1g3v2898490.1:0.06709,(M_truncatula_renamed_MTR_7081230:0.00014,(M_truncatula_renamed_MTR_7081230:0.00014,M_truncatula_renamed_MTR_7081230:0.00167)n28:0.00024)n27:0.07751)n26:0.0243)n24:0.16239,((((A_thaliana_renamed_AT2G44140.1:0,A_thaliana_renamed_AT2G44140.3:0)n32:0.00014,A_thaliana_renamed_AT2G44140.5:0.00232)n31:0.00211,(A_thaliana_renamed_AT2G44140.2:0.01111,A_thaliana_renamed_AT2G44140.4:0.00014)n33:0.00025)n30:0.10969,((A_thaliana_renamed_AT3G59950.1:0.00015,A_thaliana_renamed_AT3G59950.4:0.00014)n35:0.00015,((A_thaliana_renamed_AT3G59950.3:0.03021,A_thaliana_renamed_AT3G59950.2:0.02934)n37:0.04053,A_thaliana_renamed_AT3G59950.5:0.00014)n36:0.00423)n34:0.19113)n29:0.26316)n23:0.03471)n22:0.06579)n7:0.15739,(C_braunii_renamed_GBG90080:0.75096,(P_abies_renamed_MA_10358g0010:0.01454,P_abies_renamed_MA_123978g0010:0.07997)n39:0.1416)n38:0.05538)n6:0.13489)n2:0.04586,((((M_paleacea_Rhiz_final_MPA28550.1.p1:0.00826,M_polymorpha_renamed_Mapoly0153s0038.1:0.01214)n43:0.21983,(P_neesiana_scaffold-JHFI-2018068-Pellia_neesiana:0.14187,P_pinnata_scaffold-UUHD-2149907-Porella_pinnata:0.1318)n44:0.06562)n42:0.10089,((M_flagellaris_scaffold-UCRN-2052877-Megaceros_tosanus:0.17501,A_agrestis_renamed_Aagr.utg000118l.114.1:0.13226)n46:0.16118,(C_braunii_renamed_GBG76203:0.35602,(S_muscicola_renamed_SM000117S25514:0.00897,(S_muscicola_renamed_SM000318S12233:0.0371,S_muscicola_renamed_SM000354S13413:0.0451)n49:0.04229)n48:0.56622)n47:0.09719)n45:0.05788)n41:0.023705,(A_filiculoides_renamed_Azfi_s0001.g000902:0.47334,((P_patens_renamed_P311_22820V3.2:0,P_patens_renamed_P311_22820V3.5:0,P_patens_renamed_P311_22820V3.6:0,P_patens_renamed_P311_22820V3.1:0,P_patens_renamed_P311_22820V3.4:0,P_patens_renamed_P311_22820V3.3:0)n52:0.05746,((P_patens_renamed_P37_280V3.4:0,P_patens_renamed_P37_280V3.3:0)n54:0.00014,(P_patens_renamed_P37_280V3.2:0,P_patens_renamed_P37_280V3.5:0,P_patens_renamed_P37_280V3.1:0)n55:0.00014)n53:0.14548)n51:0.10063)n50:0.040482)n40:0.004498)n1:0.0213345)n0;
```
