## Supplementary material for "Transcriptional responses to arbuscular mycorrhizal symbiosis development are conserved in the early divergent *Marchantia paleacea*": OG0002178_tree.txt

```
(((M_flagellaris_scaffold-UCRN-2054028-Megaceros_tosanus:0.10749,A_agrestis_renamed_Aagr.utg000042l.196.1:0.13021)n2:0.15546,(C_braunii_renamed_GBG64523:0.48336,(S_muscicola_renamed_SM000021S06409:0.00972,(S_muscicola_renamed_SM000007S20781:0.06405,S_muscicola_renamed_SM000037S13536:0.02074)n5:0.0119)n4:0.28672)n3:0.11456)n1:0.029725,(((P_patens_renamed_P317_17780V3.11:0.05946,((P_patens_renamed_P317_17780V3.8:0,P_patens_renamed_P317_17780V3.2:0,P_patens_renamed_P317_17780V3.9:0,P_patens_renamed_P317_17780V3.4:0,P_patens_renamed_P317_17780V3.6:0,P_patens_renamed_P317_17780V3.10:0,P_patens_renamed_P317_17780V3.1:0,P_patens_renamed_P317_17780V3.7:0,P_patens_renamed_P317_17780V3.3:0,P_patens_renamed_P317_17780V3.5:0)n10:0.00014,P_patens_renamed_P317_17780V3.12:0.00014)n9:0.00016)n8:0.26567,(((((M_paleacea_Rhiz_final_MPA22713.1.p1:0,M_paleacea_Rhiz_final_MPA22713.2.p1:0)n15:0.03078,M_polymorpha_renamed_Mapoly0051s0042.1:0.07665)n14:0.17941,(P_neesiana_scaffold-JHFI-2008051-Pellia_neesiana:0.09952,P_pinnata_scaffold-UUHD-2018891-Porella_pinnata:0.12243)n16:0.10879)n13:0.15044,(((A_filiculoides_renamed_Azfi_s0182.g056416:0.17407,(A_filiculoides_renamed_Azfi_s0001.g000985:0.22079,A_filiculoides_renamed_Azfi_s0022.g016079:0.31558)n20:0.09984)n19:0.17694,(((A_trichopoda_renamed_ERN01030:0.09395,((Z_mays_renamed_A0A1D6K8T0:0.06449,Z_mays_renamed_A0A1D6P6U5:0.00759)n25:0.13127,((B_vulgaris_renamed_KMT12309:0.22694,P_dactylifera_renamed_XP_008802515.1:0.13266)n27:0.04159,((A_thaliana_renamed_AT1G02170.1:0.14603,(B_vulgaris_renamed_KMS99892:0.11341,(L_angustifolius_renamed_OIW07621:0.06955,((L_japonicus_renamed_Lj1g3v3608320.1:0.00015,L_japonicus_renamed_Lj1g3v3608320.2:0.00014)n33:0.09205,M_truncatula_renamed_MTR_7451400:0.07206)n32:0.05545)n31:0.07809)n30:0.03084)n29:0.01709,P_dactylifera_renamed_XP_008786204.1:0.122094)n28:0.013566)n26:0.015282)n24:0.001698)n23:0.06644,(((A_thaliana_renamed_AT5G64240.1:0.05388,A_thaliana_renamed_AT5G64240.2:0.00014)n36:0.54163,((L_japonicus_renamed_Lj4g3v0341200.1:0.10924,((M_truncatula_renamed_MTR_2008970:0.00014,M_truncatula_renamed_MTR_2008970:0.07262)n40:0.15176,M_truncatula_renamed_MTR_4094202:0.144036)n39:0.016004)n38:0.24666,L_angustifolius_renamed_OIV91579:0.21397)n37:0.13427)n35:0.19094,(A_trichopoda_renamed_ERN14650:0.23078,((P_dactylifera_renamed_XP_026658215.1:0.00014,(P_dactylifera_renamed_XP_026658212.1:0,P_dactylifera_renamed_XP_026658213.1:0,P_dactylifera_renamed_XP_026658214.1:0)n44:0.00014)n43:0.18458,(Oryza_sativa_renamed_LOC_Os03g27210.1:0.13229,(Z_mays_renamed_A0A1D6K4U8:0.02148,Z_mays_renamed_K7VHC2:0.1579)n46:0.10524)n45:0.33932)n42:0.22404)n41:0.12379)n34:0.1179)n22:0.0131,(T_lepidozioides_scaffold-SKQD-2075819-Takakia_lepidozioides:0.32907,(A_thaliana_renamed_AT4G25110.2:0.00013,A_thaliana_renamed_AT4G25110.1:0.00014)n48:0.36483)n47:0.073377)n21:0.008153)n18:0.06092,(P_abies_renamed_MA_6162675g0010:0.00252,(P_abies_renamed_MA_183122g0010:0.00674,P_abies_renamed_MA_264263g0010:0.02815)n50:0.05955)n49:0.60099)n17:0.00604)n12:0.04024,T_lepidozioides_scaffold-SKQD-2004596-Takakia_lepidozioides:0.151335)n11:0.016815)n7:0.08135,(S_moellendorffii_renamed_EFJ22668:0.00014,S_moellendorffii_renamed_EFJ11817:0.01067)n51:0.15368)n6:0.029725)n0;
```
