## Supplementary material for "Transcriptional responses to arbuscular mycorrhizal symbiosis development are conserved in the early divergent *Marchantia paleacea*": OG0002179_tree.txt

```
((((S_muscicola_renamed_SM000029S10430:0.02046,(S_muscicola_renamed_SM000161S02440:0.02839,S_muscicola_renamed_SM000231S07481:0.04038)n4:0.0095)n3:0.68871,(S_moellendorffii_renamed_EFJ04990:0.00015,(S_moellendorffii_renamed_EFJ21175:0.65019,S_moellendorffii_renamed_EFJ36433:0.00243)n6:0.0034)n5:0.26667)n2:0.03767,((P_abies_renamed_MA_383910g0010:0.24148,(A_trichopoda_renamed_ERN13062:0.2848,(((((A_thaliana_renamed_AT2G27350.5:0,A_thaliana_renamed_AT2G27350.6:0,A_thaliana_renamed_AT2G27350.4:0,A_thaliana_renamed_AT2G27350.3:0)n14:0.00014,(A_thaliana_renamed_AT2G27350.2:0,A_thaliana_renamed_AT2G27350.1:0)n15:0.00173)n13:0.3339,((M_truncatula_renamed_MTR_2086780:0.1411,(((L_japonicus_renamed_Lj3g3v2989270.1:0.00014,L_japonicus_renamed_Lj3g3v2989270.3:0.00014)n20:0.0029,L_japonicus_renamed_Lj3g3v2989270.2:0.0482)n19:0.08241,L_japonicus_renamed_Lj0g3v0301719.1:0.07218)n18:0.00802)n17:0.08646,(L_angustifolius_renamed_OIW08483:0.21268,(L_angustifolius_renamed_OIV99270:0.01797,L_angustifolius_renamed_OIW02478:0.24805)n22:0.03948)n21:0.05621)n16:0.10066)n12:0.02244,B_vulgaris_renamed_KMT04910:0.28808)n11:0.08134,(((P_dactylifera_renamed_XP_008779415.1:0.03258,((P_dactylifera_renamed_XP_017696513.1:0,P_dactylifera_renamed_XP_008779368.1:0,P_dactylifera_renamed_XP_008779369.1:0)n27:0.00014,P_dactylifera_renamed_XP_008779370.1:0.00014)n26:0.00014)n25:0.0772,(P_dactylifera_renamed_XP_008784051.1:0.00014,((P_dactylifera_renamed_XP_008784048.1:0,P_dactylifera_renamed_XP_008784050.1:0)n30:0.00014,P_dactylifera_renamed_XP_008784052.1:0.00168)n29:0.00016)n28:0.064)n24:0.09351,((Z_mays_renamed_A0A1D6J6P9:0.03412,Z_mays_renamed_B6SY69:0.0562)n32:0.07758,(Oryza_sativa_renamed_LOC_Os04g33780.1:0.00015,Oryza_sativa_renamed_LOC_Os04g33780.2:0.00014)n33:0.09256)n31:0.22555)n23:0.10541)n10:0.07269)n9:0.1181)n8:0.14345,((M_flagellaris_scaffold-UCRN-2053102-Megaceros_tosanus:0.15502,(A_agrestis_renamed_Aagr.utg000042l.128.1:0.00015,(A_agrestis_renamed_Aagr.utg000042l.128.2:0.00284,((A_agrestis_renamed_Aagr.utg000042l.128.7:0,A_agrestis_renamed_Aagr.utg000042l.128.3:0,A_agrestis_renamed_Aagr.utg000042l.128.5:0,A_agrestis_renamed_Aagr.utg000042l.128.4:0)n39:0.00015,(A_agrestis_renamed_Aagr.utg000042l.128.9:0.02667,(A_agrestis_renamed_Aagr.utg000042l.128.8:0,A_agrestis_renamed_Aagr.utg000042l.128.6:0)n41:0.00015)n40:0.0186)n38:0.00862)n37:0.0151)n36:0.24074)n35:0.16562,((T_lepidozioides_scaffold-SKQD-2079827-Takakia_lepidozioides:0.08824,((P_patens_renamed_P37_5530V3.2:0,P_patens_renamed_P37_5530V3.1:0,P_patens_renamed_P37_5530V3.4:0,P_patens_renamed_P37_5530V3.6:0,P_patens_renamed_P37_5530V3.5:0)n45:0.00014,(P_patens_renamed_P37_5530V3.7:0,P_patens_renamed_P37_5530V3.3:0)n46:0.02259)n44:0.33056)n43:0.07412,((P_neesiana_scaffold-JHFI-2017368-Pellia_neesiana:0.04677,((P_pinnata_scaffold-UUHD-2012383-Porella_pinnata:0.00015,P_pinnata_scaffold-UUHD-2012385-Porella_pinnata:0.00014)n50:0.00014,P_pinnata_scaffold-UUHD-2012384-Porella_pinnata:0.00016)n49:0.06936)n48:0.073,(M_polymorpha_renamed_Mapoly0015s0108.1:0.01511,(B_vulgaris_renamed_KMS93527:2.6658,M_paleacea_Rhiz_final_MPA18519.1.p1:0.00025)n52:0.04197)n51:0.19271)n47:0.17486)n42:0.10426)n34:0.08883)n7:0.00987)n1:0.02937,A_filiculoides_renamed_Azfi_s0002.g001164:0.45105)n0;
```
