## Supplementary material for "Transcriptional responses to arbuscular mycorrhizal symbiosis development are conserved in the early divergent *Marchantia paleacea*": OG0002180_tree.txt

```
(((T_lepidozioides_scaffold-SKQD-2010086-Takakia_lepidozioides:0.07072,((P_patens_renamed_P322_17920V3.1:0,P_patens_renamed_P322_17920V3.2:0)n4:0.0657,((P_patens_renamed_P319_12500V3.2:0,P_patens_renamed_P319_12500V3.1:0)n6:0.07299,((P_patens_renamed_P319_9370V3.1:0,P_patens_renamed_P319_9370V3.2:0)n8:0.05651,(P_patens_renamed_P322_20100V3.1:0.00016,(P_patens_renamed_P322_20020V3.3:0.05147,(P_patens_renamed_P322_20020V3.1:0,P_patens_renamed_P322_20020V3.2:0)n11:0.00014)n10:0.00016)n9:0.14767)n7:0.03757)n5:0.02104)n3:0.13439)n2:0.04207,((A_agrestis_renamed_Aagr.utg000005l.118.1:0.29373,A_agrestis_renamed_Aagr.utg000058l.77.1:0.03598)n13:0.09088,(M_flagellaris_scaffold-UCRN-2053834-Megaceros_tosanus:0.13648,M_flagellaris_scaffold-UCRN-2051607-Megaceros_tosanus:0.05994)n14:0.00666)n12:0.0349)n1:0.00434,((((P_neesiana_scaffold-JHFI-2007471-Pellia_neesiana:0.02617,P_pinnata_scaffold-UUHD-2148919-Porella_pinnata:0.12595)n18:0.03335,(M_polymorpha_renamed_Mapoly0080s0042.1:0.00014,((M_paleacea_Rhiz_final_MPA12135.1.p1:0.00014,(M_paleacea_Rhiz_final_MPA11378.1.p1:0.30754,M_paleacea_Rhiz_final_MPA12189.1.p1:0.15642)n22:0.03731)n21:0.00964,(M_paleacea_Rhiz_final_MPA12139.1.p1:0,M_paleacea_Rhiz_final_MPA12140.1.p1:0)n23:0.013014)n20:0.001446)n19:0.01243)n17:0.05574,((((S_moellendorffii_renamed_EFJ27600:0.00598,S_moellendorffii_renamed_EFJ37344:0.00379)n27:0.45738,A_filiculoides_renamed_Azfi_s0002.g001199:0.20524)n26:0.00808,((P_abies_renamed_MA_47428g0010:0.03188,P_abies_renamed_MA_95078g0010:0.04643)n29:0.08195,(((A_trichopoda_renamed_ERN16015:0.05073,A_trichopoda_renamed_ERM99074:0.04099)n32:0.09549,((((Oryza_sativa_renamed_LOC_Os02g04320.2:0,Oryza_sativa_renamed_LOC_Os02g04320.1:0)n36:0.04168,(Z_mays_renamed_B6TMN3:0.01243,Z_mays_renamed_B6UBG2:0.00705)n37:0.01195)n35:0.08249,((P_dactylifera_renamed_XP_017699106.1:0,P_dactylifera_renamed_XP_017699107.1:0)n39:0.01621,P_dactylifera_renamed_XP_008790006.1:0.009198)n38:0.001022)n34:0.01041,((P_dactylifera_renamed_XP_017699611.1:0,P_dactylifera_renamed_XP_017699612.1:0,P_dactylifera_renamed_XP_017699613.1:0,P_dactylifera_renamed_XP_017699614.1:0)n41:0.0688,((Z_mays_renamed_A0A1D6EN44:0.02851,Z_mays_renamed_A0A1D6HWM8:0.03304)n43:0.10142,((Oryza_sativa_renamed_LOC_Os03g61630.1:0,Oryza_sativa_renamed_LOC_Os03g61630.2:0)n45:0.09538,Oryza_sativa_renamed_LOC_Os07g14280.1:0.029034)n44:0.003226)n42:0.05546)n40:0.048024)n33:0.005336)n31:0.01866,((((A_thaliana_renamed_AT3G01340.2:0,A_thaliana_renamed_AT3G01340.1:0)n49:0.08564,A_thaliana_renamed_AT2G30050.1:0.03299)n48:0.07031,(B_vulgaris_renamed_KMS96493:0.13778,B_vulgaris_renamed_KMT02772:0.088191)n50:0.009799)n47:0.02172,((M_truncatula_renamed_MTR_3054090:0.0508,(L_japonicus_renamed_Lj2g3v3209610.1:0.03974,L_japonicus_renamed_Lj6g3v0820220.1:0.02853)n53:0.00317)n52:0.00922,(L_angustifolius_renamed_OIW16369:0.02636,L_angustifolius_renamed_OIW02887:0.02811)n54:0.01894)n51:0.0257)n46:0.02446)n30:0.11656)n28:0.03654)n25:0.0355,(S_moellendorffii_renamed_EFJ19975:0.00015,S_moellendorffii_renamed_EFJ10489:0.00594)n55:0.21996)n24:0.02444)n16:0.02104,(C_braunii_renamed_GBG67650:0.30198,(S_muscicola_renamed_SM000008S22313:0.00363,(S_muscicola_renamed_SM000006S19482:0.23708,S_muscicola_renamed_SM000272S10276:0.01407)n58:0.03391)n57:0.25166)n56:0.09902)n15:0.00434)n0;
```
