## Supplementary material for "Transcriptional responses to arbuscular mycorrhizal symbiosis development are conserved in the early divergent *Marchantia paleacea*": OG0002181_tree.txt

```
(((M_flagellaris_scaffold-UCRN-2052647-Megaceros_tosanus:0.37952,A_agrestis_renamed_Aagr.utg000049l.71.1:0.25728)n2:0.39966,((P_patens_renamed_P314_11850V3.2:0.00014,((P_patens_renamed_P314_11850V3.4:0,P_patens_renamed_P314_11850V3.1:0)n6:0.00016,P_patens_renamed_P314_11850V3.3:0.00014)n5:0.00015)n4:0.52259,(T_lepidozioides_scaffold-SKQD-2008782-Takakia_lepidozioides:0.05159,T_lepidozioides_scaffold-SKQD-2074907-Takakia_lepidozioides:0.13248)n7:0.20453)n3:0.10782)n1:0.04085,((((((M_paleacea_Rhiz_final_MPA21255.1.p1:0,M_paleacea_Rhiz_final_MPA21255.2.p1:0)n13:0.00014,M_paleacea_Rhiz_final_MPA21255.3.p1:0.00014)n12:0.03182,(M_polymorpha_renamed_Mapoly0136s0037.1:0.00014,M_polymorpha_renamed_Mapoly0171s0002.1:0.00014)n14:0.01698)n11:0.16267,(P_pinnata_scaffold-UUHD-2147300-Porella_pinnata:0.14286,P_pinnata_scaffold-UUHD-2013393-Porella_pinnata:0.256473)n15:0.028497)n10:0.03897,(P_neesiana_scaffold-JHFI-2014296-Pellia_neesiana:0.10802,P_neesiana_scaffold-JHFI-2110855-Pellia_neesiana:0.1357)n16:0.27818)n9:0.2132,((A_filiculoides_renamed_Azfi_s0002.g001289:0.62621,(P_abies_renamed_MA_205870g0010:0.31872,((A_trichopoda_renamed_ERM96135:0.46272,(((Z_mays_renamed_A0A1D6JMS4:0.23935,(Oryza_sativa_renamed_LOC_Os03g03930.1:0.00014,Oryza_sativa_renamed_LOC_Os03g03930.2:0.00014)n25:0.23302)n24:0.37931,(P_dactylifera_renamed_XP_008789358.1:0.00211,(P_dactylifera_renamed_XP_026660368.1:0.00014,P_dactylifera_renamed_XP_026660369.1:0.00014)n27:0.00133)n26:0.26214)n23:0.1084,((A_thaliana_renamed_AT2G17580.1:0.65944,B_vulgaris_renamed_KMT09622:0.54888)n29:0.08664,(L_angustifolius_renamed_OIV94882:0.17927,(L_japonicus_renamed_Lj2g3v1644380.1:0.21775,M_truncatula_renamed_MTR_5023810:0.24028)n31:0.06226)n30:0.3487)n28:0.165)n22:0.03039)n21:0.42999,(((Oryza_sativa_renamed_LOC_Os04g32490.2:0.02695,Z_mays_renamed_A0A1D6EC63:0.18908)n34:0.39186,P_dactylifera_renamed_XP_008791060.1:0.16903)n33:0.08687,(A_trichopoda_renamed_ERN06178:0.22352,(((A_thaliana_renamed_AT1G28090.3:0.00575,(A_thaliana_renamed_AT1G28090.4:0.00014,A_thaliana_renamed_AT1G28090.2:0.00014)n39:0.00036)n38:0.00228,(A_thaliana_renamed_AT1G28090.1:0.00014,A_thaliana_renamed_AT1G28090.5:0.03388)n40:0.00454)n37:0.46736,(((L_angustifolius_renamed_OIW00241:0.09639,(L_japonicus_renamed_Lj4g3v2882100.2:0.08296,(M_truncatula_renamed_MTR_8099900:0.00014,(M_truncatula_renamed_MTR_8099900:0.00016,M_truncatula_renamed_MTR_8099900:0.00014)n46:0.00014)n45:0.12466)n44:0.04498)n43:0.03976,(((L_japonicus_renamed_Lj1g3v1464080.1:0.12596,(L_japonicus_renamed_Lj1g3v1464080.2:0.04412,L_japonicus_renamed_Lj1g3v1464080.3:0.00015)n50:0.08474)n49:0.05952,(M_truncatula_renamed_MTR_3498785:0.00014,M_truncatula_renamed_MTR_3498785:0.00014)n51:0.1491)n48:0.04108,L_angustifolius_renamed_OIV97017:0.29417)n47:0.03629)n42:0.22104,((A_thaliana_renamed_AT3G48830.1:0.13539,A_thaliana_renamed_AT5G23690.1:0.13501)n53:0.16489,(B_vulgaris_renamed_KMT07357:0.30848,B_vulgaris_renamed_KMT10904:0.37737)n54:0.04193)n52:0.06313)n41:0.044487)n36:0.004943)n35:0.04991)n32:0.078822)n20:0.008758)n19:0.07526)n18:0.26203,((S_muscicola_renamed_SM000354S13400:0.01717,(S_muscicola_renamed_SM000117S25500:0.01111,S_muscicola_renamed_SM000318S12214:0.02276)n57:0.02436)n56:0.66708,(((C_braunii_renamed_GBG64216:0.26107,C_braunii_renamed_GBG82600:0.47708)n60:0.44037,C_braunii_renamed_GBG64215:0.43763)n59:0.24035,C_braunii_renamed_GBG64220:0.528822)n58:0.058758)n55:0.02786)n17:0.09805)n8:0.04085)n0;
```
