## Supplementary material for "Transcriptional responses to arbuscular mycorrhizal symbiosis development are conserved in the early divergent *Marchantia paleacea*": OG0002182_tree.txt

```
(((S_muscicola_renamed_SM000006S19315:0.0091,((S_muscicola_renamed_SM000021S06472:0,S_muscicola_renamed_SM003547S13446:0)n4:0.03336,(S_muscicola_renamed_SM000037S13476:0.0819,S_muscicola_renamed_SM001304S27061:0.00831)n5:0.02684)n3:0.00956)n2:0.82837,(C_braunii_renamed_GBG75724:0.00014,C_braunii_renamed_GBG75725:0.00014)n6:1.18103)n1:0.14529,(A_filiculoides_renamed_Azfi_s0002.g001297:0.60821,(((((P_neesiana_scaffold-JHFI-2003413-Pellia_neesiana:0,P_neesiana_scaffold-JHFI-2003414-Pellia_neesiana:0)n12:0.38214,(P_pinnata_scaffold-UUHD-2012294-Porella_pinnata:0.138,P_pinnata_scaffold-UUHD-2012295-Porella_pinnata:0.12364)n13:0.46559)n11:0.12147,(M_paleacea_Rhiz_final_MPA22653.1.p1:0.64481,(M_paleacea_Rhiz_final_MPA20554.1.p1:0.08608,M_polymorpha_renamed_Mapoly0009s0224.1:0.05941)n15:0.290664)n14:0.032296)n10:0.15077,((((P_patens_renamed_P34_6940V3.1:0,P_patens_renamed_P34_6940V3.2:0)n19:0.34094,(P_patens_renamed_P33_34910V3.4:0.00014,((P_patens_renamed_P33_34910V3.2:0,P_patens_renamed_P33_34910V3.1:0)n22:0.00015,P_patens_renamed_P33_34910V3.3:0.00014)n21:0.00014)n20:0.26759)n18:0.22972,((P_patens_renamed_P313_21020V3.2:0,P_patens_renamed_P313_21020V3.1:0)n24:0.38985,(P_patens_renamed_P326_3570V3.4:0,P_patens_renamed_P326_3570V3.2:0,P_patens_renamed_P326_3570V3.1:0,P_patens_renamed_P326_3570V3.3:0)n25:0.38182)n23:0.18405)n17:0.10017,(T_lepidozioides_scaffold-SKQD-2078600-Takakia_lepidozioides:0.29395,T_lepidozioides_scaffold-SKQD-2077885-Takakia_lepidozioides:0.383526)n26:0.042614)n16:0.0936)n9:0.11001,(P_abies_renamed_MA_17349g0010:0.28059,((A_trichopoda_renamed_ERN20339:0.25322,(B_vulgaris_renamed_KMT10155:0.47534,(((P_dactylifera_renamed_XP_008788210.1:0.27923,(Oryza_sativa_renamed_LOC_Os04g41810.1:0.12653,((Oryza_sativa_renamed_LOC_Os01g67030.1:0.16215,Oryza_sativa_renamed_LOC_Os02g30660.1:1.08639)n36:0.18369,(Oryza_sativa_renamed_LOC_Os01g66900.1:0.32147,Oryza_sativa_renamed_LOC_Os01g67010.1:0.07705)n37:0.31403)n35:0.07965)n34:0.00885)n33:0.10116,Z_mays_renamed_A0A1D6E7A2:0.14575)n32:0.23047,(A_thaliana_renamed_AT3G07570.1:0.38097,((L_angustifolius_renamed_OIW04620:0.10645,(L_japonicus_renamed_Lj3g3v2390800.1:0,L_japonicus_renamed_Lj3g3v2390800.2:0,L_japonicus_renamed_Lj3g3v2390800.3:0,L_japonicus_renamed_Lj3g3v2390800.4:0)n41:0.1022)n40:0.02566,(M_truncatula_renamed_MTR_8028070:0.64007,M_truncatula_renamed_MTR_8028075:0.066141)n42:0.007349)n39:0.24058)n38:0.06765)n31:0.03117)n30:0.05814)n29:0.2307,((A_trichopoda_renamed_ERN14123:0.30825,(((Oryza_sativa_renamed_LOC_Os05g48270.1:0.08483,Z_mays_renamed_B6TH76:0.06975)n47:0.10455,(Oryza_sativa_renamed_LOC_Os01g48850.1:0.05996,Z_mays_renamed_A0A1D6NFR3:0.1207)n48:0.04547)n46:0.17013,(P_dactylifera_renamed_XP_008783208.1:0.16242,P_dactylifera_renamed_XP_008793152.1:0.109989)n49:0.012221)n45:0.0867)n44:0.05378,((L_angustifolius_renamed_OIW17222:0.06998,(L_japonicus_renamed_Lj1g3v5034790.1:0.09704,M_truncatula_renamed_MTR_7117375:0.09122)n52:0.03101)n51:0.28924,((B_vulgaris_renamed_KMT20306:0.00424,(B_vulgaris_renamed_KMT20308:0.00015,B_vulgaris_renamed_KMT20307:0.00014)n55:0.00014)n54:0.33708,(A_thaliana_renamed_AT3G61750.2:0.00014,A_thaliana_renamed_AT3G61750.1:0.00014)n56:0.40077)n53:0.03484)n50:0.19385)n43:0.130608)n28:0.014512)n27:0.10562)n8:0.07373)n7:0.14529)n0;
```
