## Supplementary material for "Transcriptional responses to arbuscular mycorrhizal symbiosis development are conserved in the early divergent *Marchantia paleacea*": OG0002183_tree.txt

```
((S_muscicola_renamed_SM000037S13577:0.00014,(S_muscicola_renamed_SM000098S25139:0.00457,S_muscicola_renamed_SM000130S27121:0.00912)n2:0.01358)n1:0.17429,(((S_moellendorffii_renamed_EFJ28629:0,S_moellendorffii_renamed_EFJ20563:0)n5:0.12137,(C_braunii_renamed_GBG58838:0.18967,((A_trichopoda_renamed_ERN01997:0.10468,(((B_vulgaris_renamed_KMT15444:0.00016,B_vulgaris_renamed_KMT15445:0.00014)n11:0.09112,(A_thaliana_renamed_AT3G06483.1:0.1024,((M_truncatula_renamed_MTR_7024460:0.08837,((((M_truncatula_renamed_MTR_2045490:0.00015,M_truncatula_renamed_MTR_2045490:0.00325)n18:0.00246,M_truncatula_renamed_MTR_2045490:0.00733)n17:0.00015,M_truncatula_renamed_MTR_2045490:0.00015)n16:0.00014,(M_truncatula_renamed_MTR_2045490:0.00289,M_truncatula_renamed_MTR_2045490:0.00014)n19:0.00021)n15:0.0696)n14:0.02981,((L_angustifolius_renamed_OIW15149:0.04955,L_angustifolius_renamed_OIV98328:0.07898)n21:0.04028,((L_japonicus_renamed_Lj0g3v0267349.1:0,L_japonicus_renamed_Lj6g3v1126390.1:0)n23:0.03957,L_japonicus_renamed_Lj4g3v2249050.1:0.086976)n22:0.009664)n20:0.00477)n13:0.03412)n12:0.02888)n10:0.06655,((P_dactylifera_renamed_XP_008790499.1:0.02245,(P_dactylifera_renamed_XP_026665393.1:0.09592,P_dactylifera_renamed_XP_008807802.1:0.00211)n26:0.04671)n25:0.04262,((Z_mays_renamed_B4F9P5:0.05395,(Oryza_sativa_renamed_LOC_Os07g44330.3:0.00015,(Oryza_sativa_renamed_LOC_Os07g44330.1:0.00014,Oryza_sativa_renamed_LOC_Os07g44330.2:0.00014)n30:0.00016)n29:0.04037)n28:0.06,(Oryza_sativa_renamed_LOC_Os03g25400.1:0.06599,(Z_mays_renamed_A0A1D6P9A6:0.02543,Z_mays_renamed_O82423:0.00721)n32:0.05823)n31:0.05612)n27:0.10061)n24:0.03133)n9:0.0579)n8:0.20962,(A_filiculoides_renamed_Azfi_s0024.g020325:0.34184,A_filiculoides_renamed_Azfi_s0385.g067530:0.09359)n33:0.10685)n7:0.04735)n6:0.0255)n4:0.008385,(((A_filiculoides_renamed_Azfi_s0003.g008020:0.08847,A_filiculoides_renamed_Azfi_s0013.g013226:0.0426)n36:0.07259,((M_flagellaris_scaffold-UCRN-2053659-Megaceros_tosanus:0.06972,A_agrestis_renamed_Aagr.utg000014l.58.1:0.02482)n38:0.07616,((T_lepidozioides_scaffold-SKQD-2011498-Takakia_lepidozioides:0.00014,T_lepidozioides_scaffold-SKQD-2011499-Takakia_lepidozioides:0.00303)n40:0.03646,((P_patens_renamed_P39_2880V3.4:0,P_patens_renamed_P39_2880V3.2:0,P_patens_renamed_P39_2880V3.1:0,P_patens_renamed_P39_2880V3.3:0)n42:0.04374,((P_patens_renamed_P315_8270V3.3:0,P_patens_renamed_P315_8270V3.4:0,P_patens_renamed_P315_8270V3.1:0,P_patens_renamed_P315_8270V3.5:0,P_patens_renamed_P315_8270V3.8:0,P_patens_renamed_P315_8270V3.9:0,P_patens_renamed_P315_8270V3.7:0)n44:0.00014,(P_patens_renamed_P315_8270V3.2:0,P_patens_renamed_P315_8270V3.6:0)n45:0.00014)n43:0.03637)n41:0.09045)n39:0.02607)n37:0.00932)n35:0.00529,((S_moellendorffii_renamed_EFJ15725:0.00155,S_moellendorffii_renamed_EFJ38193:0.00843)n47:0.32937,(((M_paleacea_Rhiz_final_MPA22506.1.p1:0.01359,M_polymorpha_renamed_Mapoly0183s0013.1:0.00528)n50:0.05087,(P_neesiana_scaffold-JHFI-2018828-Pellia_neesiana:0.03701,(P_pinnata_scaffold-UUHD-2007374-Porella_pinnata:0.00015,P_pinnata_scaffold-UUHD-2007375-Porella_pinnata:0.00014)n52:0.06354)n51:0.03083)n49:0.01339,(M_paleacea_Rhiz_final_MPA1705.1.p1:0.11672,P_neesiana_scaffold-JHFI-2099340-Pellia_neesiana:0.31332)n53:0.483615)n48:0.053735)n46:0.11291)n34:0.01026)n3:0.00114)n0;
```
