## Supplementary material for "Transcriptional responses to arbuscular mycorrhizal symbiosis development are conserved in the early divergent *Marchantia paleacea*": OG0002184_tree.txt

```
(((C_braunii_renamed_GBG69914:0.35807,(S_muscicola_renamed_SM000039S14550:0.03381,(S_muscicola_renamed_SM000049S16729:0.03083,S_muscicola_renamed_SM000136S00184:0.0266)n4:0.01928)n3:0.71422)n2:0.09602,(S_moellendorffii_renamed_EFJ29999:0.00198,S_moellendorffii_renamed_EFJ25045:0.0011)n5:0.25836)n1:0.014415,((((A_filiculoides_renamed_Azfi_s0003.g008108:0.00014,A_filiculoides_renamed_Azfi_s1836.g107343:0.05371)n9:0.23439,A_filiculoides_renamed_Azfi_s0008.g011365:0.80404)n8:0.07061,((((T_lepidozioides_scaffold-SKQD-2009556-Takakia_lepidozioides:0,T_lepidozioides_scaffold-SKQD-2009557-Takakia_lepidozioides:0)n13:0.09334,(B_vulgaris_renamed_KMS96572:0.4644,((P_patens_renamed_P35_17090V3.1:0,P_patens_renamed_P35_17090V3.2:0)n16:0.03929,((P_patens_renamed_P35_10300V3.3:0,P_patens_renamed_P35_10300V3.2:0)n18:0.00014,P_patens_renamed_P35_10300V3.1:0.00014)n17:0.000855)n15:9.5e-05)n14:0.08019)n12:0.07133,((M_polymorpha_renamed_Mapoly0061s0046.1:0.0055,(M_paleacea_Rhiz_final_MPA23256.1.p1:0.00014,M_paleacea_Rhiz_final_MPA23256.2.p1:0.01972)n21:0.00651)n20:0.08657,(P_neesiana_scaffold-JHFI-2114441-Pellia_neesiana:0.0821,P_pinnata_scaffold-UUHD-2150799-Porella_pinnata:0.08746)n22:0.03052)n19:0.08191)n11:0.03113,(((A_trichopoda_renamed_ERN04907:0.58308,((((P_dactylifera_renamed_XP_008783678.1:0,P_dactylifera_renamed_XP_008783679.1:0,P_dactylifera_renamed_XP_008783680.1:0)n29:0.0757,(P_dactylifera_renamed_XP_026664665.1:0.00014,P_dactylifera_renamed_XP_008805036.1:0.00015)n30:0.13059)n28:0.11217,(Z_mays_renamed_A0A1D6FS31:0.25579,(Oryza_sativa_renamed_LOC_Os05g38830.1:0.00014,Oryza_sativa_renamed_LOC_Os05g38830.2:0.00014)n32:0.11649)n31:0.29912)n27:0.22326,(B_vulgaris_renamed_KMS95508:0.52362,((A_thaliana_renamed_AT5G02880.2:0.0021,A_thaliana_renamed_AT5G02880.1:0.00014)n35:0.47223,((M_truncatula_renamed_MTR_1066940:0.00014,(M_truncatula_renamed_MTR_1066940:0.00065,M_truncatula_renamed_MTR_1066940:0.00174)n38:0.00343)n37:0.10352,(L_japonicus_renamed_Lj5g3v0616290.1:0.0786,L_angustifolius_renamed_OIV90485:0.16418)n39:0.02314)n36:0.21901)n34:0.10878)n33:0.16287)n26:0.13555)n25:0.46875,P_abies_renamed_MA_140610g0010:0.3105)n24:0.057,((P_abies_renamed_MA_62286g0020:0.43571,P_abies_renamed_MA_10428377g0020:0.40903)n41:0.06217,(A_trichopoda_renamed_ERN00443:0.14798,((B_vulgaris_renamed_KMT01406:0.15803,(((A_thaliana_renamed_AT4G38600.3:0,A_thaliana_renamed_AT4G38600.1:0)n47:0.00015,A_thaliana_renamed_AT4G38600.2:0.00014)n46:0.19396,((L_angustifolius_renamed_OIV99549:0.05721,(L_angustifolius_renamed_OIW08755:0.05795,L_angustifolius_renamed_OIW05650:0.04855)n50:0.00781)n49:0.03405,(M_truncatula_renamed_MTR_4073370:0.08108,(L_japonicus_renamed_Lj1g3v3332720.1:0.09968,L_japonicus_renamed_Lj3g3v3464500.1:0.068931)n52:0.007659)n51:0.01488)n48:0.01533)n45:0.02591)n44:0.06384,((P_dactylifera_renamed_XP_026660129.1:0.05916,P_dactylifera_renamed_XP_008800170.1:0.05593)n54:0.04977,(Oryza_sativa_renamed_LOC_Os02g01170.1:0.07322,(Z_mays_renamed_A0A096QLF3:0.17988,Z_mays_renamed_A0A1D6GXR8:0.103833)n56:0.011537)n55:0.1011)n53:0.07021)n43:0.0423)n42:0.15075)n40:0.01675)n23:0.10251)n10:0.01139)n7:0.05238,((M_flagellaris_scaffold-UCRN-2002969-Megaceros_tosanus:0,M_flagellaris_scaffold-UCRN-2002970-Megaceros_tosanus:0)n58:0.11129,(A_agrestis_renamed_Aagr.utg000033l.149.1:0,A_agrestis_renamed_Aagr.utg000033l.149.2:0)n59:0.1136)n57:0.12221)n6:0.014415)n0;
```
