## Supplementary material for "Transcriptional responses to arbuscular mycorrhizal symbiosis development are conserved in the early divergent *Marchantia paleacea*": OG0002185_tree.txt

```
(((A_filiculoides_renamed_Azfi_s0003.g008109:0.00014,A_filiculoides_renamed_Azfi_s1836.g107344:0.0261)n2:0.08856,((M_flagellaris_scaffold-UCRN-2051354-Megaceros_tosanus:0.13702,(((S_moellendorffii_renamed_EFJ30538:0,S_moellendorffii_renamed_EFJ22998:0)n7:0.20076,M_paleacea_Rhiz_final_MPA126.1.p1:0.71194)n6:0.10471,((P_neesiana_scaffold-JHFI-2110622-Pellia_neesiana:0.06006,(P_pinnata_scaffold-UUHD-2147474-Porella_pinnata:0.0318,(M_paleacea_Rhiz_final_MPA23458.1.p1:0.00304,M_polymorpha_renamed_Mapoly0092s0049.1:0.00378)n11:0.01203)n10:0.00779)n9:0.06555,((P_patens_renamed_P37_10880V3.2:0,P_patens_renamed_P37_10880V3.1:0)n13:0.048,T_lepidozioides_scaffold-SKQD-2076369-Takakia_lepidozioides:0.07028)n12:0.03685)n8:0.029259)n5:0.003251)n4:0.03852,(((S_muscicola_renamed_SM000328S12467:0.04164,(S_muscicola_renamed_SM000083S22726:0.00015,S_muscicola_renamed_SM000115S23931:0.01402)n17:0.039)n16:0.2532,(((A_trichopoda_renamed_ERM95586:0.11237,((B_vulgaris_renamed_KMT05425:0.1061,(M_truncatula_renamed_MTR_4057220:1.56859,(((L_japonicus_renamed_Lj2g3v2365820.1:0.03459,((M_truncatula_renamed_MTR_5074430:0.00014,M_truncatula_renamed_MTR_5074430:0.00014)n28:0.00594,((M_truncatula_renamed_MTR_1055405:0.00711,M_truncatula_renamed_MTR_3072860:0.11756)n30:0.04742,(M_truncatula_renamed_MTR_3110000:0.26326,M_truncatula_renamed_MTR_3109990:1.45635)n31:0.71797)n29:0.19379)n27:0.04352)n26:0.02283,(L_angustifolius_renamed_OIW16478:0.03542,L_angustifolius_renamed_OIW02597:0.01187)n32:0.01322)n25:0.07617,((A_thaliana_renamed_AT2G30260.1:0.00015,A_thaliana_renamed_AT2G30260.2:0.08161)n34:0.08642,((A_thaliana_renamed_AT1G06960.1:0.00014,(A_thaliana_renamed_AT1G06960.4:0.00507,A_thaliana_renamed_AT1G06960.3:0.00014)n37:0.02053)n36:0.00016,(A_thaliana_renamed_AT1G06960.5:0.10218,(A_thaliana_renamed_AT1G06960.2:0.00014,A_thaliana_renamed_AT1G06960.6:0.03068)n39:0.03888)n38:0.08602)n35:0.08632)n33:0.08951)n24:0.05634)n23:0.00626)n22:0.04205,(P_dactylifera_renamed_XP_008782587.1:0.03886,((Oryza_sativa_renamed_LOC_Os03g18720.2:0.00016,Oryza_sativa_renamed_LOC_Os03g18720.1:0.00014)n42:0.04743,(Z_mays_renamed_B4FK63:0.00343,Z_mays_renamed_C0PEG8:0.01796)n43:0.02022)n41:0.1387)n40:0.03099)n21:0.0374)n20:0.1057,(S_moellendorffii_renamed_EFJ09163:0.01069,S_moellendorffii_renamed_EFJ07198:0.00016)n44:0.37056)n19:0.03416,(((L_japonicus_renamed_Lj2g3v0592880.1:0.04227,(((((M_truncatula_renamed_MTR_4085040:0.28645,M_truncatula_renamed_MTR_7108725:0.06771)n52:0.18864,(M_truncatula_renamed_MTR_4085000:0.06515,M_truncatula_renamed_MTR_4084990:0.04632)n53:0.07132)n51:0.07876,(M_truncatula_renamed_MTR_4084990:0.00014,M_truncatula_renamed_MTR_4084990:0.00014)n54:0.00016)n50:0.01131,M_truncatula_renamed_MTR_7108715:0.00491)n49:0.03796,((L_angustifolius_renamed_OIW07356:0.00918,L_angustifolius_renamed_OIV98698:0.3836)n56:0.02942,L_angustifolius_renamed_OIV98699:0.0166)n55:0.01982)n48:0.01393)n47:0.05118,(A_thaliana_renamed_AT2G47580.1:0.15147,B_vulgaris_renamed_KMT06041:0.14188)n57:0.01052)n46:0.02285,(A_trichopoda_renamed_ERN02148:0.1449,(Z_mays_renamed_C0PM53:0.19964,(P_dactylifera_renamed_XP_008807299.1:0.05581,P_dactylifera_renamed_XP_008810218.1:0.05043)n60:0.04886)n59:0.02759)n58:0.01192)n45:0.117765)n18:0.013085)n15:0.04303,P_abies_renamed_MA_271027g0010:0.0721)n14:0.025659)n3:0.002851)n1:0.01213,C_braunii_renamed_GBG60967:0.29676)n0;
```
