## Supplementary material for "Transcriptional responses to arbuscular mycorrhizal symbiosis development are conserved in the early divergent *Marchantia paleacea*": OG0002186_tree.txt

```
(((P_patens_renamed_P32_16170V3.1:0.57419,(P_patens_renamed_P34_30710V3.1:0,P_patens_renamed_P34_30710V3.2:0,P_patens_renamed_P34_30710V3.3:0,P_patens_renamed_P34_30710V3.4:0,P_patens_renamed_P34_30710V3.5:0)n3:0.28757)n2:0.09832,(((P_neesiana_scaffold-JHFI-2014516-Pellia_neesiana:0.22328,P_pinnata_scaffold-UUHD-2012084-Porella_pinnata:0.16853)n6:0.13246,((((A_filiculoides_renamed_Azfi_s0004.g008315:0.15283,(A_filiculoides_renamed_Azfi_s0267.g061018:0.00445,A_filiculoides_renamed_Azfi_s2080.g109053:0.02985)n11:0.34114)n10:0.2377,((S_moellendorffii_renamed_EFJ12788:0.00497,S_moellendorffii_renamed_EFJ13948:0.00016)n13:0.43335,((((((L_angustifolius_renamed_OIW18810:0.08707,L_angustifolius_renamed_OIW04563:0.10101)n19:0.03582,(L_japonicus_renamed_Lj3g3v2517640.1:0.00014,(L_japonicus_renamed_Lj3g3v2517640.2:0,L_japonicus_renamed_Lj3g3v2517640.3:0)n21:0.00014)n20:0.08957)n18:0.03982,M_truncatula_renamed_MTR_8024240:0.08508)n17:0.01106,(L_japonicus_renamed_Lj1g3v5060700.1:0.12354,M_truncatula_renamed_MTR_2036390:0.085068)n22:0.009452)n16:0.10666,(B_vulgaris_renamed_KMT20204:0.19785,(A_thaliana_renamed_AT3G61940.1:0.23319,((A_thaliana_renamed_AT2G46800.5:0,A_thaliana_renamed_AT2G46800.1:0,A_thaliana_renamed_AT2G46800.3:0,A_thaliana_renamed_AT2G46800.4:0,A_thaliana_renamed_AT2G46800.2:0)n26:0.11357,(((Oryza_sativa_renamed_LOC_Os05g03780.1:0.05695,(Z_mays_renamed_A0A1D6FV33:0.02845,Z_mays_renamed_B4FB51:0.08439)n30:0.06229)n29:0.13332,(P_dactylifera_renamed_XP_008793034.2:0.15061,P_dactylifera_renamed_XP_017700948.1:0.12794)n31:0.04641)n28:0.09257,(A_trichopoda_renamed_ERN19359:0.19113,(A_thaliana_renamed_AT3G58810.1:0.00015,A_thaliana_renamed_AT3G58810.2:0.00014)n33:0.27829)n32:0.0626)n27:0.041805)n25:0.0041805)n24:0.0004645)n23:0.06422)n15:0.06233,((((L_angustifolius_renamed_OIV99404:0.16886,(L_japonicus_renamed_Lj3g3v3236540.1:0.15332,M_truncatula_renamed_MTR_4064893:0.14612)n38:0.05863)n37:0.20699,(A_thaliana_renamed_AT2G29410.1:0.5315,B_vulgaris_renamed_KMT05166:0.39764)n39:0.051)n36:0.39919,(S_moellendorffii_renamed_EFJ38018:0.01048,S_moellendorffii_renamed_EFJ31844:0.00922)n40:0.73543)n35:0.04675,((C_braunii_renamed_GBG76308:0.75993,(S_muscicola_renamed_SM000213S06806:0.0056,(S_muscicola_renamed_SM000060S19662:0.03505,S_muscicola_renamed_SM000041S15542:0.04803)n44:0.00399)n43:0.45251)n42:0.15286,(M_polymorpha_renamed_Mapoly0046s0119.1:0.06371,(M_paleacea_Rhiz_final_MPA2010.1.p1:0.96842,(M_paleacea_Rhiz_final_MPA16497.3.p1:0.0002,M_paleacea_Rhiz_final_MPA16497.2.p1:0.062514)n47:0.0062514)n46:0.0006946)n45:0.00157)n41:0.09082)n34:0.059616)n14:0.0059616)n12:0.0006624)n9:0.08027,(P_abies_renamed_MA_208149g0010:0.28239,P_abies_renamed_MA_371891g0010:0.27107)n48:0.08676)n8:0.04019,((M_paleacea_Rhiz_final_MPA7751.1.p1:0,M_paleacea_Rhiz_final_MPA7752.1.p1:0)n50:0.01807,(M_polymorpha_renamed_Mapoly0059s0099.1:0.05537,M_polymorpha_renamed_Mapoly0001s0078.1:0.03915)n51:0.00435)n49:0.033966)n7:0.003774)n5:0.15885,((M_flagellaris_scaffold-UCRN-2003291-Megaceros_tosanus:0,M_flagellaris_scaffold-UCRN-2003292-Megaceros_tosanus:0)n53:0.23819,(A_agrestis_renamed_Aagr.utg000038l.323.1:0.54841,S_muscicola_renamed_SM000005S17241:2.26913)n54:0.21601)n52:0.124164)n4:0.013796)n1:0.063615,T_lepidozioides_scaffold-SKQD-2009478-Takakia_lepidozioides:0.42009)n0;
```
