## Supplementary material for "Transcriptional responses to arbuscular mycorrhizal symbiosis development are conserved in the early divergent *Marchantia paleacea*": OG0002187_tree.txt

```
((((M_flagellaris_scaffold-UCRN-2010925-Megaceros_tosanus:0,M_flagellaris_scaffold-UCRN-2010926-Megaceros_tosanus:0,M_flagellaris_scaffold-UCRN-2010927-Megaceros_tosanus:0)n3:0.22037,A_agrestis_renamed_Aagr.utg000002l.43.1:0.20363)n2:0.22475,(T_lepidozioides_scaffold-SKQD-2079910-Takakia_lepidozioides:0.20308,((M_polymorpha_renamed_Mapoly0009s0229.1:0.025,(M_paleacea_Rhiz_final_MPA15398.3.p1:0.05607,(M_paleacea_Rhiz_final_MPA15398.1.p1:0.00014,M_paleacea_Rhiz_final_MPA15398.2.p1:0.00016)n8:0.00016)n7:0.0081)n6:0.11153,((P_pinnata_scaffold-UUHD-2006766-Porella_pinnata:0.00014,(P_pinnata_scaffold-UUHD-2006767-Porella_pinnata:0.00014,P_pinnata_scaffold-UUHD-2006768-Porella_pinnata:0.00014)n11:0.00015)n10:0.08545,(P_neesiana_scaffold-JHFI-2006843-Pellia_neesiana:0,P_neesiana_scaffold-JHFI-2006844-Pellia_neesiana:0)n12:0.28618)n9:0.05746)n5:0.09507)n4:0.0397)n1:0.03457,(((P_patens_renamed_P32_16780V3.1:0.00015,P_patens_renamed_P32_16780V3.2:0.0106)n15:0.15899,(P_patens_renamed_P31_22620V3.1:0.00015,(P_patens_renamed_P31_22620V3.2:0.00112,P_patens_renamed_P31_22620V3.3:0.00015)n17:0.00113)n16:0.11125)n14:0.44864,(((C_braunii_renamed_GBG65756:0.00014,C_braunii_renamed_GBG65757:0.00015)n20:0.64414,(S_muscicola_renamed_SM000027S09602:0.01076,(S_muscicola_renamed_SM000349S12885:0.02779,(S_muscicola_renamed_SM000028S10093:0.03453,S_muscicola_renamed_SM000180S03481:0.05285)n23:0.00894)n22:0.00614)n21:0.61751)n19:0.12145,(((A_filiculoides_renamed_Azfi_s0004.g008686:0.19847,(A_filiculoides_renamed_Azfi_s0037.g025907:0.00014,A_filiculoides_renamed_Azfi_s1680.g105668:0.01299)n27:0.25709)n26:0.372,((((((Oryza_sativa_renamed_LOC_Os02g27950.1:0.00012,Oryza_sativa_renamed_LOC_Os02g27950.2:0.00014)n33:0.09663,(Z_mays_renamed_A0A1D6H885:0.0835,Z_mays_renamed_A0A1D6QMZ5:0.05565)n34:0.14451)n32:0.39066,(P_dactylifera_renamed_XP_008797716.1:0.09384,(P_dactylifera_renamed_XP_008787856.1:0,P_dactylifera_renamed_XP_008787857.1:0)n36:0.10399)n35:0.14581)n31:0.15206,((B_vulgaris_renamed_KMT00705:0.00014,(B_vulgaris_renamed_KMT00706:0.00015,B_vulgaris_renamed_KMT00704:0.00014)n39:0.00014)n38:0.36463,((A_thaliana_renamed_AT1G54170.1:0.29126,(A_thaliana_renamed_AT3G14010.4:0.00175,((A_thaliana_renamed_AT3G14010.2:0,A_thaliana_renamed_AT3G14010.3:0,A_thaliana_renamed_AT3G14010.1:0)n44:0.00014,A_thaliana_renamed_AT3G14010.5:0.00014)n43:0.00016)n42:0.31897)n41:0.39212,((L_angustifolius_renamed_OIW03761:0.06794,(L_angustifolius_renamed_OIW15916:0.08415,L_angustifolius_renamed_OIW08984:0.12391)n47:0.01014)n46:0.06205,((L_japonicus_renamed_Lj3g3v2655630.1:0.11201,(M_truncatula_renamed_MTR_8019560:0.00014,(M_truncatula_renamed_MTR_8019560:0.00014,M_truncatula_renamed_MTR_8019560:0.00014)n51:0.00016)n50:0.12918)n49:0.05881,(((L_japonicus_renamed_Lj3g3v0338980.2:0,L_japonicus_renamed_Lj3g3v0338980.3:0)n54:0.00014,(L_japonicus_renamed_Lj3g3v0338980.1:0.00014,L_japonicus_renamed_Lj3g3v0338980.4:0.00014)n55:0.00014)n53:0.10274,M_truncatula_renamed_MTR_2099480:0.22995)n52:0.023211)n48:0.002579)n45:0.03179)n40:0.07743)n37:0.10599)n30:0.05703,(A_trichopoda_renamed_ERN16615:0.33998,A_trichopoda_renamed_ERN16614:0.431199)n56:0.047911)n29:0.06619,(P_abies_renamed_MA_10437165g0010:0.49837,P_abies_renamed_MA_9939156g0010:0.79245)n57:0.08805)n28:0.14623)n25:0.10416,(S_moellendorffii_renamed_EFJ27880:0.00015,S_moellendorffii_renamed_EFJ36790:0.00173)n58:0.4527)n24:0.04802)n18:0.03184)n13:0.03457)n0;
```
