## Supplementary material for "Transcriptional responses to arbuscular mycorrhizal symbiosis development are conserved in the early divergent *Marchantia paleacea*": OG0002188_tree.txt

```
(((M_flagellaris_scaffold-UCRN-2054183-Megaceros_tosanus:0.22775,((A_agrestis_renamed_Aagr.utg000081l.304.3:0,A_agrestis_renamed_Aagr.utg000081l.304.2:0)n4:0.00014,A_agrestis_renamed_Aagr.utg000081l.304.1:0.01826)n3:0.21032)n2:0.2796,((M_polymorpha_renamed_Mapoly0025s0092.1:0.02494,(M_paleacea_Rhiz_final_MPA10129.1.p1:0.00014,M_paleacea_Rhiz_final_MPA10129.2.p1:0.00014)n7:0.015)n6:0.1878,(P_neesiana_scaffold-JHFI-2017543-Pellia_neesiana:0.11236,P_pinnata_scaffold-UUHD-2015626-Porella_pinnata:0.10498)n8:0.13377)n5:0.31314)n1:0.03939,(((((S_moellendorffii_renamed_EFJ19953:0.00663,S_moellendorffii_renamed_EFJ12641:0.00514)n13:0.54644,(S_moellendorffii_renamed_EFJ07004:0.00432,S_moellendorffii_renamed_EFJ18993:0.00395)n14:0.5085)n12:0.2246,((((((((A_thaliana_renamed_AT5G20610.1:0.51418,(B_vulgaris_renamed_KMS98203:0.42017,(((L_japonicus_renamed_Lj4g3v2179220.1:0.18766,M_truncatula_renamed_MTR_4125670:0.27063)n26:0.0286,(L_angustifolius_renamed_OIW18738:0.11268,L_angustifolius_renamed_OIV99739:0.17528)n27:0.06413)n25:0.03576,((L_angustifolius_renamed_OIV98372:0.12408,L_angustifolius_renamed_OIV97371:0.07788)n29:0.05489,(L_japonicus_renamed_Lj6g3v1211490.1:0.10548,(M_truncatula_renamed_MTR_2040970:0.00135,M_truncatula_renamed_MTR_2040970:0.00014)n31:0.12886)n30:0.02901)n28:0.04926)n24:0.19785)n23:0.05131)n22:0.05275,(B_vulgaris_renamed_KMT17896:0.79375,(((A_thaliana_renamed_AT5G26160.2:0,A_thaliana_renamed_AT5G26160.1:0)n35:0.00019,A_thaliana_renamed_AT5G26160.3:0.00376)n34:0.76282,(L_angustifolius_renamed_OIW09220:0.24539,(L_japonicus_renamed_Lj0g3v0074399.1:0.1924,M_truncatula_renamed_MTR_1015120:0.25428)n37:0.05149)n36:0.40282)n33:0.11279)n32:0.15873)n21:0.08959,((Oryza_sativa_renamed_LOC_Os01g51640.1:0.13079,(Z_mays_renamed_A0A1D6NE37:0.05121,((Z_mays_renamed_A0A1D6NQL7:0.09159,Z_mays_renamed_K7V4W4:0.00658)n42:0.00712,((Z_mays_renamed_A0A1D6I4I0:0.04274,Z_mays_renamed_A0A1D6N5R9:0.38308)n44:0.00014,Z_mays_renamed_A0A1D6M1S1:0.16308)n43:0.04323)n41:0.02829)n40:0.07569)n39:0.41657,(P_dactylifera_renamed_XP_026665678.1:0.37132,P_dactylifera_renamed_XP_008813801.1:0.160254)n45:0.017806)n38:0.06999)n20:0.11257,A_trichopoda_renamed_ERN04831:0.36768)n19:0.30107,P_abies_renamed_MA_7515g0010:0.45193)n18:0.06162,(L_japonicus_renamed_Lj0g3v0350199.1:2.29783,P_abies_renamed_MA_10431323g0010:0.688419)n46:0.076491)n17:0.1337,A_filiculoides_renamed_Azfi_s0006.g009511:0.85627)n16:0.05191,(P_abies_renamed_MA_101460g0010:0.82827,(A_filiculoides_renamed_Azfi_s0015.g014097:0.84001,A_filiculoides_renamed_Azfi_s0059.g034625:0.45544)n48:0.262647)n47:0.029183)n15:0.06315)n11:0.02919,(C_braunii_renamed_GBG74784:1.11512,(S_muscicola_renamed_SM000011S19060:0.02979,(S_muscicola_renamed_SM000018S03593:0.04133,S_muscicola_renamed_SM000026S08981:0.04653)n51:0.01897)n50:0.73514)n49:0.2606)n10:0.09264,(((P_patens_renamed_P313_19830V3.2:0,P_patens_renamed_P313_19830V3.1:0)n54:0.69707,((P_patens_renamed_P311_21020V3.3:0,P_patens_renamed_P311_21020V3.1:0,P_patens_renamed_P311_21020V3.4:0,P_patens_renamed_P311_21020V3.2:0)n56:0.30206,(P_patens_renamed_P37_5770V3.1:0,P_patens_renamed_P37_5770V3.2:0)n57:0.15479)n55:0.42946)n53:0.10826,(T_lepidozioides_scaffold-SKQD-2012346-Takakia_lepidozioides:0.09169,T_lepidozioides_scaffold-SKQD-2080534-Takakia_lepidozioides:0.20344)n58:0.14583)n52:0.0816)n9:0.03939)n0;
```
