## Supplementary material for "Transcriptional responses to arbuscular mycorrhizal symbiosis development are conserved in the early divergent *Marchantia paleacea*": OG0002189_tree.txt

```
(((((P_neesiana_scaffold-JHFI-2018316-Pellia_neesiana:0.13555,(P_pinnata_scaffold-UUHD-2018371-Porella_pinnata:0.04204,(P_pinnata_scaffold-UUHD-2015471-Porella_pinnata:0.00014,P_pinnata_scaffold-UUHD-2015472-Porella_pinnata:0.00014)n6:0.079893)n5:0.008877)n4:0.06798,(M_paleacea_Rhiz_final_MPA24802.1.p1:0.0059,M_polymorpha_renamed_Mapoly0126s0012.1:0.02117)n7:0.12673)n3:0.15966,(T_lepidozioides_scaffold-SKQD-2080226-Takakia_lepidozioides:0.17198,((P_patens_renamed_P324_6470V3.6:0,P_patens_renamed_P324_6470V3.5:0,P_patens_renamed_P324_6470V3.2:0,P_patens_renamed_P324_6470V3.3:0,P_patens_renamed_P324_6470V3.10:0,P_patens_renamed_P324_6470V3.1:0,P_patens_renamed_P324_6470V3.9:0,P_patens_renamed_P324_6470V3.4:0,P_patens_renamed_P324_6470V3.8:0,P_patens_renamed_P324_6470V3.7:0)n10:0.00014,(P_patens_renamed_P324_6470V3.12:0,P_patens_renamed_P324_6470V3.11:0)n11:0.00014)n9:0.29175)n8:0.07625)n2:0.07173,((A_agrestis_renamed_Aagr.utg000028l.137.1:1.01596,(C_braunii_renamed_GBG92191:0.6481,(S_muscicola_renamed_SM000043S15846:0.02019,(S_muscicola_renamed_SM000127S26658:0.02085,S_muscicola_renamed_SM000089S23808:0.02076)n16:0.00568)n15:0.65257)n14:0.243)n13:0.02467,((M_flagellaris_scaffold-UCRN-2008252-Megaceros_tosanus:0.00014,M_flagellaris_scaffold-UCRN-2008253-Megaceros_tosanus:0.00015)n18:0.21641,(A_agrestis_renamed_Aagr.utg000028l.140.1:0.28397,(A_agrestis_renamed_Aagr.utg000028l.146.5:0.00157,(A_agrestis_renamed_Aagr.utg000028l.146.1:0.00014,(A_agrestis_renamed_Aagr.utg000028l.146.3:0.01384,(A_agrestis_renamed_Aagr.utg000028l.146.4:0.00093,(A_agrestis_renamed_Aagr.utg000028l.139.1:0.02038,A_agrestis_renamed_Aagr.utg000028l.146.2:0.02219)n24:0.00015)n23:0.01261)n22:0.00014)n21:0.00088)n20:0.07128)n19:0.08157)n17:0.241002)n12:0.026778)n1:0.03898,((S_moellendorffii_renamed_EFJ12295:0.00014,S_moellendorffii_renamed_EFJ25652:0.02868)n26:0.60595,(A_filiculoides_renamed_Azfi_s0006.g009633:0.66756,((A_trichopoda_renamed_ERN07778:0.30163,((((Z_mays_renamed_A0A1D6G3S6:0.10265,Z_mays_renamed_A0A1D6N010:0.02154)n33:0.04347,(Oryza_sativa_renamed_LOC_Os01g74310.5:0.00014,((Oryza_sativa_renamed_LOC_Os01g74310.4:0,Oryza_sativa_renamed_LOC_Os01g74310.2:0,Oryza_sativa_renamed_LOC_Os01g74310.3:0)n36:0.00014,Oryza_sativa_renamed_LOC_Os01g74310.1:0.00015)n35:0.00015)n34:0.08019)n32:0.28283,((P_dactylifera_renamed_XP_008812028.1:0.00079,(P_dactylifera_renamed_XP_008812024.1:0,P_dactylifera_renamed_XP_008812026.1:0)n39:0.00014)n38:0.06301,(P_dactylifera_renamed_XP_008784496.1:0.00014,P_dactylifera_renamed_XP_026658908.1:0.00014)n40:0.06277)n37:0.09594)n31:0.16167,(B_vulgaris_renamed_KMT17499:0.29776,(((L_angustifolius_renamed_OIW12791:0.10917,L_japonicus_renamed_Lj2g3v2772370.1:0.13321)n44:0.03191,(((M_truncatula_renamed_MTR_7024190:0.00016,M_truncatula_renamed_MTR_7024190:0.00321)n47:0.09781,(L_japonicus_renamed_Lj1g3v3218090.1:0.0232,L_japonicus_renamed_Lj1g3v3218090.2:0.00016)n48:0.05403)n46:0.02894,L_angustifolius_renamed_OIW17275:0.10311)n45:0.02627)n43:0.12372,(A_thaliana_renamed_AT3G12590.1:0.00014,A_thaliana_renamed_AT3G12590.2:0.00014)n49:0.24907)n42:0.03181)n41:0.15351)n30:0.12487)n29:0.22305,(P_abies_renamed_MA_256511g0010:0.20824,(P_abies_renamed_MA_10437006g0010:0.45296,P_abies_renamed_MA_90836g0010:0.255294)n51:0.0255294)n50:0.0028366)n28:0.02834)n27:0.08329)n25:0.06524)n0;
```
