## Supplementary material for "Transcriptional responses to arbuscular mycorrhizal symbiosis development are conserved in the early divergent *Marchantia paleacea*": OG0002190_tree.txt

```
((A_agrestis_renamed_Aagr.utg000001l.476.1:0.36734,((P_abies_renamed_MA_10052734g0010:0.03234,(P_abies_renamed_MA_17574g0010:0.02547,P_abies_renamed_MA_70684g0010:0.10414)n4:0.05826)n3:0.37415,(B_vulgaris_renamed_KMT03484:0.21315,(A_trichopoda_renamed_ERN14230:0.16332,((((M_truncatula_renamed_MTR_6006900:0.00015,M_truncatula_renamed_MTR_6006900:0.00014)n10:0.10162,(((L_japonicus_renamed_Lj2g3v1022790.1:0.00016,L_japonicus_renamed_Lj2g3v1022790.2:0.00014)n13:0.66455,L_japonicus_renamed_Lj2g3v1106410.1:0.00014)n12:0.04795,(L_angustifolius_renamed_OIW10733:0.08927,L_angustifolius_renamed_OIV92938:0.146268)n14:0.016252)n11:0.01876)n9:0.06279,((A_thaliana_renamed_AT4G30820.20:0,A_thaliana_renamed_AT4G30820.2:0,A_thaliana_renamed_AT4G30820.15:0,A_thaliana_renamed_AT4G30820.1:0,A_thaliana_renamed_AT4G30820.3:0,A_thaliana_renamed_AT4G30820.17:0,A_thaliana_renamed_AT4G30820.27:0)n16:0.00014,(((A_thaliana_renamed_AT4G30820.16:0,A_thaliana_renamed_AT4G30820.21:0)n19:0.00015,(A_thaliana_renamed_AT4G30820.10:0,A_thaliana_renamed_AT4G30820.18:0,A_thaliana_renamed_AT4G30820.13:0,A_thaliana_renamed_AT4G30820.12:0)n20:0.00014)n18:0.20343,((A_thaliana_renamed_AT4G30820.11:0,A_thaliana_renamed_AT4G30820.25:0,A_thaliana_renamed_AT4G30820.5:0,A_thaliana_renamed_AT4G30820.9:0,A_thaliana_renamed_AT4G30820.8:0,A_thaliana_renamed_AT4G30820.19:0)n22:0.01488,(A_thaliana_renamed_AT4G30820.26:0,A_thaliana_renamed_AT4G30820.6:0,A_thaliana_renamed_AT4G30820.4:0,A_thaliana_renamed_AT4G30820.24:0,A_thaliana_renamed_AT4G30820.23:0,A_thaliana_renamed_AT4G30820.7:0,A_thaliana_renamed_AT4G30820.14:0,A_thaliana_renamed_AT4G30820.22:0)n23:0.00014)n21:0.00027)n17:0.02827)n15:0.41998)n8:0.1085,(((Z_mays_renamed_A0A1D6GHY0:0.00124,Z_mays_renamed_A0A1D6NUA7:0.00311)n26:0.07646,(Oryza_sativa_renamed_LOC_Os06g07480.1:0.06129,Oryza_sativa_renamed_LOC_Os11g28350.1:0.04499)n27:0.0067)n25:0.25197,(P_dactylifera_renamed_XP_008811652.1:0.16999,P_dactylifera_renamed_XP_008802056.1:0.084645)n28:0.009405)n24:0.02871)n7:0.05188)n6:0.05735)n5:0.12413)n2:0.08701)n1:0.018895,((C_braunii_renamed_GBG64591:0.00014,C_braunii_renamed_GBG68488:0.02437)n30:0.60184,(A_filiculoides_renamed_Azfi_s0006.g010328:0.34988,((S_muscicola_renamed_SM000205S06207:0.02386,(S_muscicola_renamed_SM000112S23981:0.0102,S_muscicola_renamed_SM000143S00764:0.0141)n34:0.01287)n33:0.56083,(((P_patens_renamed_P37_18190V3.1:0,P_patens_renamed_P37_18190V3.2:0)n37:0.4944,T_lepidozioides_scaffold-SKQD-2004543-Takakia_lepidozioides:0.18277)n36:0.09071,((S_moellendorffii_renamed_EFJ34320:0.00016,S_moellendorffii_renamed_EFJ31027:0.00014)n39:0.57217,(((M_paleacea_Rhiz_final_MPA25567.1.p1:0,M_paleacea_Rhiz_final_MPA25567.2.p1:0)n42:0.00015,M_polymorpha_renamed_Mapoly0025s0086.1:0.03376)n41:0.27886,(P_neesiana_scaffold-JHFI-2110944-Pellia_neesiana:0.18175,P_pinnata_scaffold-UUHD-2145977-Porella_pinnata:0.11398)n43:0.15238)n40:0.12868)n38:0.05574)n35:0.06693)n32:0.02102)n31:0.06866)n29:0.018895)n0;
```
