## Supplementary material for "Transcriptional responses to arbuscular mycorrhizal symbiosis development are conserved in the early divergent *Marchantia paleacea*": OG0002191_tree.txt

```
((((C_braunii_renamed_GBG73799:1.33136,C_braunii_renamed_GBG69767:1.16774)n3:0.1989,(S_muscicola_renamed_SM000157S02084:0.0148,(S_muscicola_renamed_SM000013S26533:0.01447,S_muscicola_renamed_SM000140S00575:0.01813)n5:0.00725)n4:0.5949)n2:0.21118,(((A_filiculoides_renamed_Azfi_s0006.g010340:0.80354,A_filiculoides_renamed_Azfi_s0114.g046122:0.26653)n8:0.13594,(((A_trichopoda_renamed_ERN07654:0.21184,((L_japonicus_renamed_Lj5g3v0402730.1:0.05981,(L_angustifolius_renamed_OIV95961:0.09044,M_truncatula_renamed_MTR_1016290:0.11614)n14:0.02593)n13:0.27561,(P_dactylifera_renamed_XP_026665241.1:0.19164,((Oryza_sativa_renamed_LOC_Os08g03560.1:0,Oryza_sativa_renamed_LOC_Os08g03560.2:0)n17:0.06213,Z_mays_renamed_A0A1D6LEX8:0.06521)n16:0.2806)n15:0.10051)n12:0.12743)n11:0.35253,(P_abies_renamed_MA_211108g0010:0.28298,(P_abies_renamed_MA_15932g0010:0.60918,P_abies_renamed_MA_5633g0010:0.57472)n19:0.029826)n18:0.003314)n10:0.0356,(((((A_thaliana_renamed_AT3G25690.3:0.00103,((A_thaliana_renamed_AT3G25690.4:0,A_thaliana_renamed_AT3G25690.6:0,A_thaliana_renamed_AT3G25690.2:0,A_thaliana_renamed_AT3G25690.1:0)n26:0.00014,A_thaliana_renamed_AT3G25690.5:0.0035)n25:0.00016)n24:0.21138,(B_vulgaris_renamed_KMT11632:0.18132,((L_angustifolius_renamed_OIW16669:0.09196,(L_japonicus_renamed_Lj2g3v1172540.1:0.08259,M_truncatula_renamed_MTR_5053270:0.10081)n30:0.02087)n29:0.03774,(L_angustifolius_renamed_OIV90569:0.17019,M_truncatula_renamed_MTR_1093850:0.22455)n31:0.04045)n28:0.08428)n27:0.02766)n23:0.05406,(P_dactylifera_renamed_XP_008810982.1:0.12754,((Oryza_sativa_renamed_LOC_Os12g01449.1:0.00695,(Oryza_sativa_renamed_LOC_Os07g15100.1:0.0244,(Oryza_sativa_renamed_LOC_Os11g01439.2:0.00014,Oryza_sativa_renamed_LOC_Os11g01439.1:0.00014)n36:0.00014)n35:0.01291)n34:0.08398,(Z_mays_renamed_A0A1D6FKW8:0.08554,Z_mays_renamed_A0A1D6MDK3:0.03699)n37:0.07791)n33:0.17259)n32:0.06235)n22:0.04948,A_trichopoda_renamed_ERN04366:0.17599)n21:0.16752,(P_abies_renamed_MA_10436831g0010:0.20751,P_abies_renamed_MA_86598g0010:0.52689)n38:0.04467)n20:0.085167)n9:0.009463)n7:0.06715,((S_moellendorffii_renamed_EFJ32644:0.76762,(S_moellendorffii_renamed_EFJ36253:0.00671,S_moellendorffii_renamed_EFJ35958:0.00773)n41:0.25652)n40:0.05409,P_abies_renamed_MA_62967g0010:0.5249)n39:0.027018)n6:0.003002)n1:0.029135,((M_flagellaris_scaffold-UCRN-2054035-Megaceros_tosanus:0.14644,A_agrestis_renamed_Aagr.utg000116l.442.1:0.09632)n43:0.25136,(((M_paleacea_Rhiz_final_MPA15639.1.p1:0.01793,M_polymorpha_renamed_Mapoly0074s0042.1:0.02044)n46:0.1047,((P_neesiana_scaffold-JHFI-2014725-Pellia_neesiana:0,P_neesiana_scaffold-JHFI-2014726-Pellia_neesiana:0)n48:0.10354,(P_pinnata_scaffold-UUHD-2011091-Porella_pinnata:0.00014,(P_pinnata_scaffold-UUHD-2011089-Porella_pinnata:0,P_pinnata_scaffold-UUHD-2011090-Porella_pinnata:0)n50:0.00016)n49:0.14231)n47:0.09906)n45:0.25341,(T_lepidozioides_scaffold-SKQD-2080342-Takakia_lepidozioides:0.17489,((P_patens_renamed_P37_17580V3.2:0,P_patens_renamed_P37_17580V3.1:0)n53:0.59204,((P_patens_renamed_P36_26200V3.2:0.00014,(P_patens_renamed_P36_26200V3.1:0,P_patens_renamed_P36_26200V3.3:0)n56:0.00014)n55:0.35141,((P_patens_renamed_P315_19960V3.3:0,P_patens_renamed_P315_19960V3.1:0)n58:0.00014,P_patens_renamed_P315_19960V3.2:0.00014)n57:0.14352)n54:0.27468)n52:0.03052)n51:0.03814)n44:0.06124)n42:0.08121)n0;
```
