## Supplementary material for "Transcriptional responses to arbuscular mycorrhizal symbiosis development are conserved in the early divergent *Marchantia paleacea*": OG0002192_tree.txt

```
(((M_flagellaris_scaffold-UCRN-2051479-Megaceros_tosanus:0.18811,(((((A_agrestis_renamed_Aagr.utg000076l.6.5:0,A_agrestis_renamed_Aagr.utg000076l.6.2:0)n7:0.00014,A_agrestis_renamed_Aagr.utg000076l.6.4:0.00014)n6:0.01361,(A_agrestis_renamed_Aagr.utg000076l.6.6:0.03742,A_agrestis_renamed_Aagr.utg000076l.6.3:0.00019)n8:0.04324)n5:0.05092,((A_agrestis_renamed_Aagr.utg000076l.6.8:0,A_agrestis_renamed_Aagr.utg000076l.6.10:0,A_agrestis_renamed_Aagr.utg000076l.6.9:0)n10:0.00014,A_agrestis_renamed_Aagr.utg000076l.6.1:0.00014)n9:0.00014)n4:0.00015,A_agrestis_renamed_Aagr.utg000076l.6.7:0.02736)n3:0.09919)n2:0.55658,((M_paleacea_Rhiz_final_MPA12549.1.p1:0.00805,M_polymorpha_renamed_Mapoly0074s0044.1:0.02989)n12:0.20447,(P_neesiana_scaffold-JHFI-2018818-Pellia_neesiana:0.22913,P_pinnata_scaffold-UUHD-2148536-Porella_pinnata:0.10429)n13:0.08868)n11:0.14471)n1:0.04841,((T_lepidozioides_scaffold-SKQD-2078762-Takakia_lepidozioides:0.11383,(((P_patens_renamed_P326_11470V3.1:0,P_patens_renamed_P326_11470V3.2:0)n18:0.23719,(P_patens_renamed_P313_5050V3.2:0.44051,((P_patens_renamed_P33_3130V3.2:0,P_patens_renamed_P33_3130V3.1:0)n21:0.00014,P_patens_renamed_P33_3130V3.3:0.00015)n20:0.07079)n19:0.04897)n17:0.32175,(P_patens_renamed_P314_16330V3.2:0,P_patens_renamed_P314_16330V3.1:0)n22:0.82355)n16:0.09144)n15:0.14024,(((S_muscicola_renamed_SM000094S24678:0.00014,S_muscicola_renamed_SM000173S02997:0.02501)n25:0.81273,(C_braunii_renamed_GBG72640:0.01952,C_braunii_renamed_GBG73708:0.1553)n26:0.84577)n24:0.28973,((S_moellendorffii_renamed_EFJ09525:0.25163,S_moellendorffii_renamed_EFJ36316:0.05963)n28:0.55335,((A_filiculoides_renamed_Azfi_s0006.g010365:0.22411,A_filiculoides_renamed_Azfi_s0051.g031249:0.22812)n30:0.33604,((B_vulgaris_renamed_KMT09514:0.36253,((((A_thaliana_renamed_AT3G51100.2:0.00016,(A_thaliana_renamed_AT3G51100.1:0.00014,A_thaliana_renamed_AT3G51100.3:0.00014)n37:0.00014)n36:0.5153,(((L_angustifolius_renamed_OIW05666:0.09882,L_angustifolius_renamed_OIV99517:0.07612)n40:0.05234,((L_japonicus_renamed_Lj3g3v3386590.1:0.06221,L_japonicus_renamed_Lj3g3v3386590.2:0.00014)n42:0.10424,(L_japonicus_renamed_Lj3g3v3386600.1:0,L_japonicus_renamed_Lj3g3v3386600.2:0)n43:0.2915)n41:0.01856)n39:0.02459,((M_truncatula_renamed_MTR_4032740:0.00014,M_truncatula_renamed_MTR_4032740:0.00014)n45:0.00015,M_truncatula_renamed_MTR_4065440:1.01032)n44:0.21364)n38:0.24132)n35:0.12888,(Oryza_sativa_renamed_LOC_Os06g49980.1:0.16929,Z_mays_renamed_B4F889:0.31166)n46:0.25832)n34:0.07223,((Oryza_sativa_renamed_LOC_Os09g36100.1:0.03997,Oryza_sativa_renamed_LOC_Os09g36100.2:0.00491)n48:0.22885,(Z_mays_renamed_A0A1D6ETQ3:0.0517,Z_mays_renamed_A0A1D6I9L9:0.0465)n49:0.1191)n47:0.463365)n33:0.051485)n32:0.04901,(((P_dactylifera_renamed_XP_017702200.1:0.00014,(P_dactylifera_renamed_XP_008812508.1:0.00014,P_dactylifera_renamed_XP_008812505.1:0.00467)n53:0.00021)n52:0.17013,(P_dactylifera_renamed_XP_008812504.1:0.00014,((P_dactylifera_renamed_XP_008812503.1:0.00014,(P_dactylifera_renamed_XP_017702197.1:0.00014,P_dactylifera_renamed_XP_017702199.1:0.00014)n57:0.00432)n56:0.00015,(P_dactylifera_renamed_XP_008812507.1:0.00014,P_dactylifera_renamed_XP_008812506.1:0.00016)n58:0.00015)n55:0.00014)n54:0.00179)n51:0.11552,(P_dactylifera_renamed_XP_008796878.1:0.25575,P_dactylifera_renamed_XP_008796877.1:0.00015)n59:0.27472)n50:0.12259)n31:0.3721)n29:0.18093)n27:0.05303)n23:0.05214)n14:0.04841)n0;
```
