## Supplementary material for "Transcriptional responses to arbuscular mycorrhizal symbiosis development are conserved in the early divergent *Marchantia paleacea*": OG0002193_tree.txt

```
(((M_flagellaris_scaffold-UCRN-2012143-Megaceros_tosanus:0.2758,A_agrestis_renamed_Aagr.utg000091l.278.1:0.28135)n2:0.16266,((((A_filiculoides_renamed_Azfi_s0006.g010387:0.15331,A_filiculoides_renamed_Azfi_s0051.g031261:0.13969)n6:0.25451,((C_braunii_renamed_GBG85723:0.37546,((P_pinnata_scaffold-UUHD-2011467-Porella_pinnata:0.06828,P_pinnata_scaffold-UUHD-2138056-Porella_pinnata:0.21587)n10:0.72188,(M_paleacea_Rhiz_final_MPA5714.1.p1:0.35909,P_neesiana_scaffold-JHFI-2111044-Pellia_neesiana:1.00427)n11:0.22167)n9:0.67173)n8:0.15819,((S_moellendorffii_renamed_EFJ26267:0.00723,S_moellendorffii_renamed_EFJ14564:0.00299)n13:0.26795,((P_neesiana_scaffold-JHFI-2017272-Pellia_neesiana:0.12353,P_neesiana_scaffold-JHFI-2018787-Pellia_neesiana:0.09364)n15:0.11836,((P_pinnata_scaffold-UUHD-2016269-Porella_pinnata:0,P_pinnata_scaffold-UUHD-2016270-Porella_pinnata:0)n17:0.05679,(P_pinnata_scaffold-UUHD-2008232-Porella_pinnata:0.05397,P_pinnata_scaffold-UUHD-2008233-Porella_pinnata:0.01036)n18:0.36643)n16:0.1477)n14:0.17582)n12:0.051822)n7:0.005758)n5:0.04521,((S_muscicola_renamed_SM000076S21848:0.02569,(S_muscicola_renamed_SM000027S09617:0.01402,S_muscicola_renamed_SM000028S10095:0.04924)n21:0.0223)n20:0.46167,(((A_thaliana_renamed_AT1G57720.2:0,A_thaliana_renamed_AT1G57720.1:0)n24:0.05361,(A_thaliana_renamed_AT1G09640.2:0.00014,A_thaliana_renamed_AT1G09640.1:0.00014)n25:0.06338)n23:0.12782,((P_abies_renamed_MA_10019946g0010:0.08986,P_abies_renamed_MA_45916g0010:0.06692)n27:0.11983,(((L_japonicus_renamed_Lj2g3v2414950.1:0.00015,(L_japonicus_renamed_Lj4g3v3113460.1:0,L_japonicus_renamed_Lj4g3v3113460.2:0)n31:0.00291)n30:0.0889,(L_angustifolius_renamed_OIV91513:0.10702,((M_truncatula_renamed_MTR_4134770:0.00014,M_truncatula_renamed_MTR_4134770:0.00014)n34:0.11811,(M_truncatula_renamed_MTR_3058940:0.07174,(M_truncatula_renamed_MTR_2005570:0.0024,M_truncatula_renamed_MTR_2005570:0.00014)n36:0.05978)n35:0.065358)n33:0.007262)n32:0.03651)n29:0.05031,(A_trichopoda_renamed_ERN07474:0.14613,((B_vulgaris_renamed_KMT19248:0.06568,B_vulgaris_renamed_KMT19415:0.10745)n39:0.03861,(((Oryza_sativa_renamed_LOC_Os06g37440.1:0.06897,(Z_mays_renamed_A0A1D6LSP2:0.0277,Z_mays_renamed_B6T7G7:0.0264)n43:0.07975)n42:0.02966,((Z_mays_renamed_A0A1D6H6Y0:0.03685,Z_mays_renamed_A0A1D6QQD4:0.0469)n45:0.06147,(Oryza_sativa_renamed_LOC_Os02g12794.3:0.01415,((Oryza_sativa_renamed_LOC_Os02g12800.1:0,Oryza_sativa_renamed_LOC_Os02g12800.2:0)n48:0.00015,(Oryza_sativa_renamed_LOC_Os02g12800.4:0,Oryza_sativa_renamed_LOC_Os02g12800.5:0,Oryza_sativa_renamed_LOC_Os02g12800.3:0)n49:0.00014)n47:0.02794)n46:0.02858)n44:0.01997)n41:0.06355,(P_dactylifera_renamed_XP_008789739.1:0.04408,P_dactylifera_renamed_XP_008804357.1:0.0573)n50:0.06204)n40:0.02247)n38:0.02317)n37:0.01992)n28:0.03007)n26:0.04417)n22:0.15987)n19:0.05514)n4:0.05234,(M_polymorpha_renamed_Mapoly0062s0115.1:0.07793,(M_paleacea_Rhiz_final_MPA24526.1.p1:0.00014,M_paleacea_Rhiz_final_MPA24526.2.p1:0.00016)n52:0.04933)n51:0.298035)n3:0.033115)n1:0.013895,(T_lepidozioides_scaffold-SKQD-2077911-Takakia_lepidozioides:0.23807,((P_patens_renamed_P319_17550V3.1:0,P_patens_renamed_P319_17550V3.2:0)n55:0.21109,((P_patens_renamed_P318_20060V3.1:0,P_patens_renamed_P318_20060V3.2:0)n57:0.09898,(P_patens_renamed_P321_14550V3.3:0.00014,(P_patens_renamed_P321_14550V3.1:0,P_patens_renamed_P321_14550V3.2:0)n59:0.00014)n58:0.07813)n56:0.07008)n54:0.10523)n53:0.12253)n0;
```
