## Supplementary material for "Transcriptional responses to arbuscular mycorrhizal symbiosis development are conserved in the early divergent *Marchantia paleacea*": OG0002194_tree.txt

```
((M_flagellaris_scaffold-UCRN-2050278-Megaceros_tosanus:0.11584,(A_agrestis_renamed_Aagr.utg000006l.598.2:0.00015,A_agrestis_renamed_Aagr.utg000006l.598.1:0.00014)n2:0.59636)n1:0.178435,((((M_paleacea_Rhiz_final_MPA22827.1.p1:0.00016,M_polymorpha_renamed_Mapoly0122s0050.1:0.07627)n6:0.41336,(P_neesiana_scaffold-JHFI-2112116-Pellia_neesiana:0.06494,P_pinnata_scaffold-UUHD-2147448-Porella_pinnata:0.15382)n7:0.109)n5:0.27456,((P_patens_renamed_P327_8200V3.1:0,P_patens_renamed_P327_8200V3.3:0,P_patens_renamed_P327_8200V3.6:0,P_patens_renamed_P327_8200V3.10:0,P_patens_renamed_P327_8200V3.11:0,P_patens_renamed_P327_8200V3.5:0,P_patens_renamed_P327_8200V3.4:0,P_patens_renamed_P327_8200V3.2:0,P_patens_renamed_P327_8200V3.8:0,P_patens_renamed_P327_8200V3.7:0,P_patens_renamed_P327_8200V3.9:0,P_patens_renamed_P327_8200V3.12:0)n9:0.44056,(((P_patens_renamed_P36_6120V3.2:0,P_patens_renamed_P36_6120V3.1:0)n12:0.06011,(P_patens_renamed_P35_23690V3.4:0.05742,((P_patens_renamed_P35_23690V3.3:0,P_patens_renamed_P35_23690V3.2:0)n15:0.00014,P_patens_renamed_P35_23690V3.1:0.02039)n14:0.00016)n13:0.04814)n11:0.30978,(T_lepidozioides_scaffold-SKQD-2077270-Takakia_lepidozioides:0.20874,T_lepidozioides_scaffold-SKQD-2078685-Takakia_lepidozioides:0.117909)n16:0.013101)n10:0.089199)n8:0.009911)n4:0.03896,(A_filiculoides_renamed_Azfi_s0007.g010872:1.05359,(S_moellendorffii_renamed_EFJ17979:0.87657,((A_trichopoda_renamed_ERN14395:0.25956,(((B_vulgaris_renamed_KMT08187:0.51721,((M_truncatula_renamed_MTR_5066330:0.11026,(L_angustifolius_renamed_OIW16559:0.12627,L_angustifolius_renamed_OIW04315:0.12239)n26:0.12411)n25:0.04937,(L_angustifolius_renamed_OIV96602:0.26864,M_truncatula_renamed_MTR_3100200:0.29035)n27:0.10135)n24:0.08668)n23:0.17889,(B_vulgaris_renamed_KMT09274:0.27496,((A_thaliana_renamed_AT5G65480.1:0.98658,((A_thaliana_renamed_AT4G38060.3:0,A_thaliana_renamed_AT4G38060.2:0,A_thaliana_renamed_AT4G38060.4:0)n32:0.00014,A_thaliana_renamed_AT4G38060.1:0.02449)n31:0.46371)n30:0.24426,((L_angustifolius_renamed_OIV94483:0.04576,(L_angustifolius_renamed_OIW10618:0.08314,L_angustifolius_renamed_OIV93033:0.05032)n35:0.014)n34:0.04375,(L_japonicus_renamed_Lj2g3v1455010.1:0.1719,((M_truncatula_renamed_MTR_8471140:0.00566,M_truncatula_renamed_MTR_8471140:0.00015)n38:0.3985,M_truncatula_renamed_MTR_5032070:0.077841)n37:0.008649)n36:0.02436)n33:0.11373)n29:0.05878)n28:0.08813)n22:0.14605,((P_dactylifera_renamed_XP_008780943.1:0.07291,(P_dactylifera_renamed_XP_026661592.1:0,P_dactylifera_renamed_XP_008793851.1:0,P_dactylifera_renamed_XP_008793852.1:0)n41:0.08309)n40:0.1162,((Oryza_sativa_renamed_LOC_Os09g20930.1:0.33013,(Z_mays_renamed_A0A1D6I3I9:0.01535,Z_mays_renamed_B4G0D6:0.06464)n44:0.10559)n43:0.07343,(Oryza_sativa_renamed_LOC_Os08g31940.1:0.42434,(Z_mays_renamed_A0A1D6KPT7:0.09619,Z_mays_renamed_K7TZN1:0.09919)n46:0.25636)n45:0.14448)n42:0.40447)n39:0.05725)n21:0.07705)n20:0.11939,((P_abies_renamed_MA_104495g0010:0.18676,P_abies_renamed_MA_22760g0010:0.11348)n48:0.60284,P_abies_renamed_MA_112953g0010:0.164835)n47:0.018315)n19:0.07577)n18:0.06823)n17:0.28634)n3:0.06043)n0;
```
