## Supplementary material for "Transcriptional responses to arbuscular mycorrhizal symbiosis development are conserved in the early divergent *Marchantia paleacea*": OG0002195_tree.txt

```
(((M_flagellaris_scaffold-UCRN-2007560-Megaceros_tosanus:0.07575,(A_agrestis_renamed_Aagr.utg000020l.167.1:0.10178,((A_agrestis_renamed_Aagr.utg000020l.167.3:0,A_agrestis_renamed_Aagr.utg000020l.167.4:0)n5:0.00015,A_agrestis_renamed_Aagr.utg000020l.167.2:0.00014)n4:0.07084)n3:0.43578)n2:0.24985,(S_moellendorffii_renamed_EFJ35293:0.00016,(S_moellendorffii_renamed_EFJ27309:0.00015,(S_moellendorffii_renamed_EFJ18585:0.00692,(S_moellendorffii_renamed_EFJ19073:0.03175,S_moellendorffii_renamed_EFJ10944:0.00251)n9:0.00014)n8:0.34346)n7:0.01325)n6:0.45498)n1:0.034,(((M_polymorpha_renamed_Mapoly0001s0380.1:0.15454,(((P_pinnata_scaffold-UUHD-2000274-Porella_pinnata:0,P_pinnata_scaffold-UUHD-2000276-Porella_pinnata:0)n15:0.00015,P_pinnata_scaffold-UUHD-2000275-Porella_pinnata:0.00014)n14:0.16874,P_neesiana_scaffold-JHFI-2006389-Pellia_neesiana:0.12621)n13:0.05663)n12:0.09633,((A_filiculoides_renamed_Azfi_s0007.g010899:0.60707,(S_muscicola_renamed_SM000428S16069:0.10031,(S_muscicola_renamed_SM000171S03217:0.1577,S_muscicola_renamed_SM000219S06663:0.08877)n19:0.14908)n18:0.57326)n17:0.07612,(((((P_patens_renamed_P39_8480V3.4:0,P_patens_renamed_P39_8480V3.2:0)n24:0.00014,(P_patens_renamed_P39_8480V3.6:0.111,P_patens_renamed_P39_8480V3.5:0.03306)n25:0.00735)n23:0.00015,(P_patens_renamed_P39_8480V3.1:0,P_patens_renamed_P39_8480V3.3:0)n26:0.00014)n22:0.08092,((P_patens_renamed_P315_4340V3.4:0.00495,(P_patens_renamed_P315_4340V3.2:0.00014,P_patens_renamed_P315_4340V3.1:0.07688)n29:0.04143)n28:0.00022,(P_patens_renamed_P315_4340V3.5:0,P_patens_renamed_P315_4340V3.3:0)n30:0.0001)n27:0.09515)n21:0.10201,(T_lepidozioides_scaffold-SKQD-2075802-Takakia_lepidozioides:0.08954,T_lepidozioides_scaffold-SKQD-2001580-Takakia_lepidozioides:0.223092)n31:0.024788)n20:0.04059)n16:0.04353)n11:0.03424,((Oryza_sativa_renamed_LOC_Os03g62610.1:0.05177,Z_mays_renamed_A0A1D6LBG3:0.0599)n33:0.32529,((((B_vulgaris_renamed_KMT07855:0.00015,B_vulgaris_renamed_KMT07856:0.00014)n37:0.18321,(((M_truncatula_renamed_MTR_4134410:0.178,(L_japonicus_renamed_Lj4g3v0060660.1:0.58443,L_japonicus_renamed_Lj4g3v0060670.1:0.000126)n41:1.4e-05)n40:0.02732,L_angustifolius_renamed_OIW00099:0.11001)n39:0.10551,(A_thaliana_renamed_AT2G02410.3:0.00014,(A_thaliana_renamed_AT2G02410.2:0.04303,((A_thaliana_renamed_AT2G02410.13:0,A_thaliana_renamed_AT2G02410.5:0)n45:0.00014,((A_thaliana_renamed_AT2G02410.12:0.01377,(A_thaliana_renamed_AT2G02410.8:0,A_thaliana_renamed_AT2G02410.11:0)n48:0.00014)n47:0.04982,(((A_thaliana_renamed_AT2G02410.4:0.00014,(A_thaliana_renamed_AT2G02410.9:0.01597,(A_thaliana_renamed_AT2G02410.10:0,A_thaliana_renamed_AT2G02410.7:0)n53:0.00014)n52:0.00015)n51:0.06054,A_thaliana_renamed_AT2G02410.6:0.00014)n50:0.00015,A_thaliana_renamed_AT2G02410.1:0.00014)n49:0.00014)n46:0.00818)n44:0.00024)n43:0.00502)n42:0.20975)n38:0.04584)n36:0.03283,A_trichopoda_renamed_ERM99808:0.14209)n35:0.06892,((P_dactylifera_renamed_XP_026660092.1:0.05567,(P_dactylifera_renamed_XP_026660090.1:0.00014,(P_dactylifera_renamed_XP_026660091.1:0.00014,P_dactylifera_renamed_XP_026660089.1:0.00014)n57:0.00016)n56:0.02398)n55:0.01513,((P_dactylifera_renamed_XP_008788298.1:0.00014,P_dactylifera_renamed_XP_008788297.1:0.00014)n59:0.00015,(P_dactylifera_renamed_XP_008788302.1:0.00014,P_dactylifera_renamed_XP_008788299.1:0.00012)n60:0.00015)n58:0.00014)n54:0.14275)n34:0.09865)n32:0.28421)n10:0.034)n0;
```
