## Supplementary material for "Transcriptional responses to arbuscular mycorrhizal symbiosis development are conserved in the early divergent *Marchantia paleacea*": OG0002196_tree.txt

```
((((M_flagellaris_scaffold-UCRN-2005868-Megaceros_tosanus:0,M_flagellaris_scaffold-UCRN-2005869-Megaceros_tosanus:0,M_flagellaris_scaffold-UCRN-2005870-Megaceros_tosanus:0)n3:0.11289,A_agrestis_renamed_Aagr.utg000006l.1281.1:0.18191)n2:0.25646,(((M_paleacea_Rhiz_final_MPA17666.1.p1:0.00514,M_polymorpha_renamed_Mapoly0067s0024.1:0.00878)n6:0.17535,(P_neesiana_scaffold-JHFI-2018946-Pellia_neesiana:0.24188,P_pinnata_scaffold-UUHD-2150546-Porella_pinnata:0.22618)n7:0.1519)n5:0.17115,(T_lepidozioides_scaffold-SKQD-2080484-Takakia_lepidozioides:0.16328,((P_patens_renamed_P314_5190V3.3:0,P_patens_renamed_P314_5190V3.2:0,P_patens_renamed_P314_5190V3.1:0)n10:0.10152,(P_patens_renamed_P310_5530V3.1:0,P_patens_renamed_P310_5530V3.7:0,P_patens_renamed_P310_5530V3.2:0,P_patens_renamed_P310_5530V3.6:0,P_patens_renamed_P310_5530V3.5:0,P_patens_renamed_P310_5530V3.4:0,P_patens_renamed_P310_5530V3.3:0)n11:0.1011)n9:0.26881)n8:0.1724)n4:0.09181)n1:0.02426,((S_moellendorffii_renamed_EFJ32997:0.07778,S_moellendorffii_renamed_EFJ30310:0.00143)n13:0.59639,((C_braunii_renamed_GBG88966:0.65825,(S_muscicola_renamed_SM000513S17640:0.02478,(S_muscicola_renamed_SM000003S11053:0.04001,S_muscicola_renamed_SM000056S17953:0.02098)n17:0.02114)n16:0.83302)n15:0.24484,((A_filiculoides_renamed_Azfi_s0008.g011372:0.47389,(A_filiculoides_renamed_Azfi_s0054.g033618:0.79018,(A_filiculoides_renamed_Azfi_s0214.g058348:0.00027,A_filiculoides_renamed_Azfi_s1399.g102578:0.02031)n21:0.60486)n20:0.08585)n19:0.09637,((P_abies_renamed_MA_10428779g0010:0.21584,(P_abies_renamed_MA_10432062g0020:0.39124,P_abies_renamed_MA_6669g0010:0.26959)n24:0.02487)n23:0.12259,((A_trichopoda_renamed_ERM95757:0.55492,P_dactylifera_renamed_XP_017697221.2:0.68529)n26:0.58884,(A_trichopoda_renamed_ERM93669:0.25302,((B_vulgaris_renamed_KMT18926:0.90211,P_dactylifera_renamed_XP_008791270.1:0.7235)n29:0.29068,(((P_dactylifera_renamed_XP_008799887.1:0.06749,P_dactylifera_renamed_XP_008806208.1:0.08513)n32:0.08841,((Oryza_sativa_renamed_LOC_Os03g44670.1:0.10189,(Z_mays_renamed_A0A1D6KZE0:0.00649,(Z_mays_renamed_A0A1D6KRC7:0.07025,Z_mays_renamed_A0A1R3QZ56:0.06192)n36:0.03867)n35:0.0987)n34:0.05282,(Oryza_sativa_renamed_LOC_Os12g42570.1:0.10926,Z_mays_renamed_A0A1D6MVE3:0.18324)n37:0.05986)n33:0.21463)n31:0.15774,((B_vulgaris_renamed_KMS98415:0.45536,((A_thaliana_renamed_AT2G10560.1:0.08113,(A_thaliana_renamed_AT5G04860.2:0.00014,A_thaliana_renamed_AT5G04860.1:0.00014)n42:0.00399)n41:0.52143,L_japonicus_renamed_Lj5g3v1697640.1:0.50593)n40:0.04785)n39:0.10329,(((((L_japonicus_renamed_Lj1g3v4752850.1:0.00014,L_japonicus_renamed_Lj5g3v0845570.1:0.00416)n47:0.11208,(M_truncatula_renamed_MTR_7106540:0.00014,M_truncatula_renamed_MTR_7106540:0.00014)n48:0.28192)n46:0.03842,(L_angustifolius_renamed_OIW11392:0.09564,L_angustifolius_renamed_OIW05177:0.1149)n49:0.08462)n45:0.04047,(L_angustifolius_renamed_OIV90424:0.11942,(M_truncatula_renamed_MTR_1056180:0.13129,(L_japonicus_renamed_Lj5g3v0841340.1:0.00014,L_japonicus_renamed_Lj5g3v0844490.1:0.00249)n52:0.06164)n51:0.04579)n50:0.03293)n44:0.09331,(A_thaliana_renamed_AT3G11760.1:0.33949,B_vulgaris_renamed_KMT11556:0.29551)n53:0.03273)n43:0.096309)n38:0.010701)n30:0.034929)n28:0.003881)n27:0.14831)n25:0.03188)n22:0.15514)n18:0.14489)n14:0.05521)n12:0.02426)n0;
```
