## Supplementary material for "Transcriptional responses to arbuscular mycorrhizal symbiosis development are conserved in the early divergent *Marchantia paleacea*": OG0002197_tree.txt

```
((S_muscicola_renamed_SM000048S16529:0.80349,((M_flagellaris_scaffold-UCRN-2007767-Megaceros_tosanus:0,M_flagellaris_scaffold-UCRN-2007768-Megaceros_tosanus:0)n3:0.34749,(A_agrestis_renamed_Aagr.utg000104l.151.4:0.09126,((((A_agrestis_renamed_Aagr.utg000104l.151.7:0,A_agrestis_renamed_Aagr.utg000104l.151.6:0)n8:0.02796,A_agrestis_renamed_Aagr.utg000104l.151.2:0.00014)n7:0.00157,(A_agrestis_renamed_Aagr.utg000104l.151.3:0.00014,A_agrestis_renamed_Aagr.utg000104l.151.1:0.00014)n9:0.04394)n6:0.00177,A_agrestis_renamed_Aagr.utg000104l.151.5:0.02727)n5:0.00386)n4:0.30985)n2:0.17423)n1:0.03187,(((A_filiculoides_renamed_Azfi_s0009.g012000:0.73877,((((((B_vulgaris_renamed_KMS95042:0.00014,(B_vulgaris_renamed_KMS95041:0.00022,B_vulgaris_renamed_KMS95043:0.0431)n19:0.00944)n18:0.47743,(((A_thaliana_renamed_AT5G67170.2:0,A_thaliana_renamed_AT5G67170.1:0)n22:0.00014,A_thaliana_renamed_AT5G67170.3:0.00014)n21:0.24606,(L_angustifolius_renamed_OIV93868:0.10563,(L_japonicus_renamed_Lj0g3v0277439.1:0.08236,(M_truncatula_renamed_MTR_4094860:0.01034,(M_truncatula_renamed_MTR_4094860:0.00016,M_truncatula_renamed_MTR_4094860:0.00014)n26:0.00179)n25:0.12909)n24:0.04337)n23:0.15564)n20:0.07838)n17:0.09026,(P_dactylifera_renamed_XP_026660250.1:0.00014,(P_dactylifera_renamed_XP_026660249.1:0.00014,(((P_dactylifera_renamed_XP_026660245.1:0,P_dactylifera_renamed_XP_026660246.1:0)n31:0.00014,(P_dactylifera_renamed_XP_008788849.1:0.00012,P_dactylifera_renamed_XP_026660248.1:0.00233)n32:0.00015)n30:0.00015,P_dactylifera_renamed_XP_026660247.1:0.00014)n29:0.00015)n28:0.00015)n27:0.29778)n16:0.0558,(Z_mays_renamed_A0A1D6DU29:0.09814,((((Oryza_sativa_renamed_LOC_Os04g57480.5:0,Oryza_sativa_renamed_LOC_Os04g57480.4:0)n37:0.00014,Oryza_sativa_renamed_LOC_Os04g57480.3:0.04016)n36:0.00015,Oryza_sativa_renamed_LOC_Os04g57480.2:0.00195)n35:0.00014,Oryza_sativa_renamed_LOC_Os04g57480.1:0.00014)n34:0.22055)n33:0.44004)n15:0.06918,A_trichopoda_renamed_ERN12095:0.44064)n14:0.18513,(P_abies_renamed_MA_51586g0010:0.36569,P_abies_renamed_MA_101607g0010:0.482499)n38:0.053611)n13:0.07612)n12:0.03717,((M_polymorpha_renamed_Mapoly0012s0095.1:0.06597,(M_paleacea_Rhiz_final_MPA14267.1.p1:0.00254,M_paleacea_Rhiz_final_MPA14267.2.p1:0.00014)n41:0.03256)n40:0.29303,(P_neesiana_scaffold-JHFI-2018726-Pellia_neesiana:0.28319,(P_pinnata_scaffold-UUHD-2135897-Porella_pinnata:0.26633,P_pinnata_scaffold-UUHD-2009462-Porella_pinnata:0.129006)n43:0.014334)n42:0.11919)n39:0.1681)n11:0.07205,(T_lepidozioides_scaffold-SKQD-2006541-Takakia_lepidozioides:0.26653,((P_patens_renamed_P32_9710V3.2:0.00703,((P_patens_renamed_P32_9710V3.4:0,P_patens_renamed_P32_9710V3.5:0)n48:0.00015,(P_patens_renamed_P32_9710V3.1:0,P_patens_renamed_P32_9710V3.3:0)n49:0.00014)n47:0.00016)n46:0.10833,(P_patens_renamed_P317_8570V3.11:0.00013,(P_patens_renamed_P317_8570V3.12:0.0095,(((P_patens_renamed_P317_8570V3.9:0.00014,P_patens_renamed_P317_8570V3.10:0.00014)n54:0.00015,(P_patens_renamed_P317_8570V3.7:0.00014,P_patens_renamed_P317_8570V3.8:0.00014)n55:0.00016)n53:0.01688,(P_patens_renamed_P317_8570V3.5:0.00014,(P_patens_renamed_P317_8570V3.6:0.00014,(P_patens_renamed_P317_8570V3.4:0.00014,((P_patens_renamed_P317_8570V3.1:0.00014,P_patens_renamed_P317_8570V3.2:0.00014)n60:0.00014,P_patens_renamed_P317_8570V3.3:0.00014)n59:0.00014)n58:0.00014)n57:0.00014)n56:0.01078)n52:0.00017)n51:0.01501)n50:0.2361)n45:0.34967)n44:0.10453)n10:0.03187)n0;
```
