## Supplementary material for "Transcriptional responses to arbuscular mycorrhizal symbiosis development are conserved in the early divergent *Marchantia paleacea*": OG0002198_tree.txt

```
((A_filiculoides_renamed_Azfi_s0599.g078874:0.58627,(A_filiculoides_renamed_Azfi_s0010.g012102:0.04093,A_filiculoides_renamed_Azfi_s2420.g111301:0.16419)n2:0.08584)n1:0.18131,((((B_vulgaris_renamed_KMT05436:0.82448,C_braunii_renamed_GBG64358:0.08832)n6:0.41778,(((S_muscicola_renamed_SM000174S03377:0.04234,S_muscicola_renamed_SM000109S14164:0.19326)n9:0.06165,(S_muscicola_renamed_SM000151S01493:0.10474,S_muscicola_renamed_SM000151S01490:0.03178)n10:0.00377)n8:0.11259,S_muscicola_renamed_SM000109S14163:0.07941)n7:0.18416)n5:0.47459,(((((P_patens_renamed_P33_24240V3.1:0,P_patens_renamed_P33_24240V3.2:0)n15:0.50843,C_braunii_renamed_GBG66865:0.60488)n14:0.11199,(((A_agrestis_renamed_Aagr.utg000027l.286.2:0.00014,(A_agrestis_renamed_Aagr.utg000027l.286.3:0,A_agrestis_renamed_Aagr.utg000027l.286.1:0)n19:0.00014)n18:0.34013,(M_flagellaris_scaffold-UCRN-2003183-Megaceros_tosanus:0.00014,M_flagellaris_scaffold-UCRN-2003184-Megaceros_tosanus:0.00014)n20:0.30523)n17:0.25621,((M_polymorpha_renamed_Mapoly0037s0047.1:0.0256,(M_paleacea_Rhiz_final_MPA16966.1.p1:0.00014,M_paleacea_Rhiz_final_MPA16966.2.p1:0.00014)n23:0.01166)n22:0.19821,(P_pinnata_scaffold-UUHD-2149445-Porella_pinnata:0.10017,P_neesiana_scaffold-JHFI-2112263-Pellia_neesiana:0.13805)n24:0.08209)n21:0.29872)n16:0.10601)n13:0.43071,((C_braunii_renamed_GBG88044:0.52812,A_agrestis_renamed_Aagr.utg000001l.437.1:0.64778)n26:0.19676,P_pinnata_scaffold-UUHD-2134906-Porella_pinnata:0.535896)n25:0.059544)n12:0.111474,(S_muscicola_renamed_SM006275S19837:1.48781,((S_muscicola_renamed_SM000050S17038:0.11219,S_muscicola_renamed_SM000446S16117:1.17311)n29:0.00023,S_muscicola_renamed_SM000073S21418:0.21959)n28:0.625005)n27:0.069445)n11:0.012386)n4:0.06754,((P_abies_renamed_MA_10432572g0010:0.28836,(A_trichopoda_renamed_ERN05726:0.19982,((P_dactylifera_renamed_XP_008798393.2:0.19188,((Oryza_sativa_renamed_LOC_Os04g20270.2:0,Oryza_sativa_renamed_LOC_Os04g20270.1:0)n36:0.07761,Z_mays_renamed_A0A1D6J8Q3:0.13271)n35:0.15992)n34:0.09384,((L_angustifolius_renamed_OIW09510:0.05879,((L_japonicus_renamed_Lj6g3v0738970.3:0.00014,(L_japonicus_renamed_Lj6g3v0738970.2:0.00014,L_japonicus_renamed_Lj6g3v0738970.1:0.04636)n41:0.00014)n40:0.08328,M_truncatula_renamed_MTR_3460800:0.06379)n39:0.02676)n38:0.11172,(A_thaliana_renamed_AT5G55760.1:0.18852,(((B_vulgaris_renamed_KMS95017:0.00014,(B_vulgaris_renamed_KMS95018:0.02935,B_vulgaris_renamed_KMS95021:0.06815)n46:0.00024)n45:0.00011,(B_vulgaris_renamed_KMS95020:0.00581,B_vulgaris_renamed_KMS95019:0.00017)n47:0.06563)n44:0.29018,(B_vulgaris_renamed_KMT12968:0.00014,(B_vulgaris_renamed_KMT12967:0.00014,B_vulgaris_renamed_KMT12969:0.02675)n49:0.00014)n48:0.203229)n43:0.022581)n42:0.05014)n37:0.08401)n33:0.06002)n32:0.12032)n31:0.03354,(S_moellendorffii_renamed_EFJ16468:0.25686,(P_pinnata_scaffold-UUHD-2148570-Porella_pinnata:0.21838,((P_patens_renamed_P319_11620V3.2:0,P_patens_renamed_P319_11620V3.1:0,P_patens_renamed_P319_11620V3.5:0,P_patens_renamed_P319_11620V3.3:0,P_patens_renamed_P319_11620V3.6:0,P_patens_renamed_P319_11620V3.4:0)n53:0.26975,((A_agrestis_renamed_Aagr.utg000087l.65.1:0.00015,(A_agrestis_renamed_Aagr.utg000087l.62.1:0.18951,A_agrestis_renamed_Aagr.utg000087l.65.2:0.01503)n56:0.04182)n55:0.07341,M_flagellaris_scaffold-UCRN-2052174-Megaceros_tosanus:0.03957)n54:0.21129)n52:0.03941)n51:0.04518)n50:0.060183)n30:0.006687)n3:0.030186)n0;
```
