## Supplementary material for "Transcriptional responses to arbuscular mycorrhizal symbiosis development are conserved in the early divergent *Marchantia paleacea*": OG0002199_tree.txt

```
((((S_moellendorffii_renamed_EFJ05227:0.00273,S_moellendorffii_renamed_EFJ06187:0.00302)n3:0.41058,((((A_trichopoda_renamed_ERN07907:0.07843,(A_trichopoda_renamed_ERN07908:0.05349,A_trichopoda_renamed_ERN01067:0.00638)n8:0.01118)n7:0.16886,((B_vulgaris_renamed_KMT04300:0.2976,((A_thaliana_renamed_AT3G54280.1:0.00014,A_thaliana_renamed_AT3G54280.2:0.00015)n12:0.25924,(((M_truncatula_renamed_MTR_4035100:0.00014,M_truncatula_renamed_MTR_4035100:0.00014)n15:0.06143,((L_japonicus_renamed_Lj4g3v0877830.2:0.06399,L_japonicus_renamed_Lj5g3v1452130.1:0.31774)n17:0.19878,(L_japonicus_renamed_Lj3g3v3752290.3:0.00014,(L_japonicus_renamed_Lj3g3v3752290.2:0.00014,L_japonicus_renamed_Lj3g3v3752290.1:0.00014)n19:0.0005)n18:0.02299)n16:0.0358)n14:0.02038,L_angustifolius_renamed_OIV99701:0.06751)n13:0.14942)n11:0.05073)n10:0.0753,(P_dactylifera_renamed_XP_008796296.1:0.12949,(Z_mays_renamed_A0A1D6ME19:0.05194,(Oryza_sativa_renamed_LOC_Os02g06588.1:0.08194,Oryza_sativa_renamed_LOC_Os02g06592.1:0.056304)n22:0.006256)n21:0.03515)n20:0.06961)n9:0.06884)n6:0.13012,(P_abies_renamed_MA_10431148g0010:0.31568,P_abies_renamed_MA_139472g0010:0.171216)n23:0.019024)n5:0.00854,(P_abies_renamed_MA_10430482g0010:0.11579,(A_filiculoides_renamed_Azfi_s0014.g013488:0.29838,B_vulgaris_renamed_KMS65538:0.94994)n25:0.067716)n24:0.007524)n4:0.03842)n2:0.03559,(C_braunii_renamed_GBG66161:0.50914,(S_muscicola_renamed_SM000205S06228:0.02254,(S_muscicola_renamed_SM000143S00717:0.02915,S_muscicola_renamed_SM000109S14149:0.02629)n28:0.00721)n27:0.81674)n26:0.1795)n1:0.02007,(((((P_neesiana_scaffold-JHFI-2113735-Pellia_neesiana:0.11871,(P_pinnata_scaffold-UUHD-2149589-Porella_pinnata:0.03959,P_pinnata_scaffold-UUHD-2149950-Porella_pinnata:0.09828)n34:0.01607)n33:0.0553,(P_neesiana_scaffold-JHFI-2114347-Pellia_neesiana:0.07751,(P_pinnata_scaffold-UUHD-2005775-Porella_pinnata:0,P_pinnata_scaffold-UUHD-2005776-Porella_pinnata:0)n36:0.0778)n35:0.00797)n32:0.04506,(M_polymorpha_renamed_Mapoly0038s0059.1:0.01087,(((M_paleacea_Rhiz_final_MPA19260.1.p1:0,M_paleacea_Rhiz_final_MPA19260.3.p1:0)n40:0.03101,M_paleacea_Rhiz_final_MPA19260.2.p1:0.00014)n39:0.004,(M_paleacea_Rhiz_final_MPA19261.3.p1:0.0157,(M_paleacea_Rhiz_final_MPA19261.1.p1:0.00015,M_paleacea_Rhiz_final_MPA19261.2.p1:0.00014)n42:0.00014)n41:0.017064)n38:0.001896)n37:0.00882)n31:0.11426,(((P_patens_renamed_P33_11220V3.2:0,P_patens_renamed_P33_11220V3.1:0)n45:0.00014,P_patens_renamed_P33_11220V3.3:0.00014)n44:0.20572,(T_lepidozioides_scaffold-SKQD-2077660-Takakia_lepidozioides:0.18347,T_lepidozioides_scaffold-SKQD-2080517-Takakia_lepidozioides:0.128313)n46:0.014257)n43:0.03331)n30:0.03891,(M_flagellaris_scaffold-UCRN-2009043-Megaceros_tosanus:0.16835,(A_agrestis_renamed_Aagr.utg000050l.697.1:0.1278,(A_agrestis_renamed_Aagr.utg000050l.728.1:0.09642,(A_agrestis_renamed_Aagr.utg000049l.672.4:0.00014,(A_agrestis_renamed_Aagr.utg000049l.672.2:0.00014,(A_agrestis_renamed_Aagr.utg000049l.672.3:0.00014,(((A_agrestis_renamed_Aagr.utg000050l.698.1:0.05316,(A_agrestis_renamed_Aagr.utg000049l.672.7:0.00014,A_agrestis_renamed_Aagr.utg000049l.672.1:0.00014)n56:0.0019)n55:0.00014,A_agrestis_renamed_Aagr.utg000050l.730.1:0.03441)n54:0.00015,(((A_agrestis_renamed_Aagr.utg000049l.672.8:0.00012,A_agrestis_renamed_Aagr.utg000050l.729.1:0.25854)n59:0.0002,A_agrestis_renamed_Aagr.utg000049l.672.9:0.00014)n58:0.0002,(A_agrestis_renamed_Aagr.utg000049l.672.6:0.00014,A_agrestis_renamed_Aagr.utg000049l.672.5:0.00014)n60:0.0003)n57:0.00557)n53:0.01064)n52:0.00016)n51:0.00014)n50:0.00018)n49:0.02407)n48:0.20003)n47:0.20292)n29:0.02007)n0;
```
