## Supplementary material for "Transcriptional responses to arbuscular mycorrhizal symbiosis development are conserved in the early divergent *Marchantia paleacea*": OG0002200_tree.txt

```
(((((M_polymorpha_renamed_Mapoly0056s0046.1:0.0036,(M_paleacea_Rhiz_final_MPA11325.1.p1:0.00014,M_paleacea_Rhiz_final_MPA11325.2.p1:0.00014)n5:0.0071)n4:0.14033,((P_neesiana_scaffold-JHFI-2002115-Pellia_neesiana:0,P_neesiana_scaffold-JHFI-2002116-Pellia_neesiana:0)n7:0.15379,P_pinnata_scaffold-UUHD-2149932-Porella_pinnata:0.22019)n6:0.06471)n3:0.26709,(T_lepidozioides_scaffold-SKQD-2078434-Takakia_lepidozioides:0.23273,((P_patens_renamed_P326_10860V3.2:0,P_patens_renamed_P326_10860V3.1:0)n10:0.08747,((P_patens_renamed_P33_9290V3.2:0.00014,P_patens_renamed_P33_9290V3.1:0.0079)n12:0.10804,(P_patens_renamed_P313_11070V3.2:0.009,((P_patens_renamed_P313_11070V3.4:0,P_patens_renamed_P313_11070V3.1:0)n15:0.00014,P_patens_renamed_P313_11070V3.3:0.00014)n14:0.00014)n13:0.06588)n11:0.0533)n9:0.23006)n8:0.1612)n2:0.09052,(M_flagellaris_scaffold-UCRN-2051958-Megaceros_tosanus:0.12852,A_agrestis_renamed_Aagr.utg000109l.74.1:0.1488)n16:0.29761)n1:0.032305,(((S_muscicola_renamed_SM000028S10106:0.02288,(S_muscicola_renamed_SM000027S09632:0.02745,S_muscicola_renamed_SM000076S21870:0.0254)n20:0.01461)n19:0.75732,C_braunii_renamed_GBG73412:0.75462)n18:0.17846,(A_filiculoides_renamed_Azfi_s0014.g013627:0.4756,((P_abies_renamed_MA_10432082g0010:0.35546,(A_trichopoda_renamed_ERM93697:0.12997,(((((L_japonicus_renamed_Lj3g3v1010890.1:0.07736,M_truncatula_renamed_MTR_4081110:0.08002)n29:0.03145,(L_angustifolius_renamed_OIV99169:0.02792,(L_angustifolius_renamed_OIW10918:0.31234,L_angustifolius_renamed_OIW08303:0.02517)n31:0.04421)n30:0.04609)n28:0.08812,(M_truncatula_renamed_MTR_2083220:0.09859,(L_japonicus_renamed_Lj0g3v0113389.1:0.0663,L_angustifolius_renamed_OIW03149:0.1226)n33:0.00842)n32:0.04682)n27:0.0572,(B_vulgaris_renamed_KMS98495:0.17227,(A_thaliana_renamed_AT5G54780.1:0.07216,(A_thaliana_renamed_AT4G27100.2:0.00014,A_thaliana_renamed_AT4G27100.1:0.0066)n36:0.09058)n35:0.11452)n34:0.03724)n26:0.06443,(P_dactylifera_renamed_XP_008803209.1:0.06398,((Oryza_sativa_renamed_LOC_Os07g34130.1:0.04431,(Z_mays_renamed_A0A1D6IDR2:0.03204,Z_mays_renamed_B6SVR6:0.00931)n40:0.02534)n39:0.12243,(Oryza_sativa_renamed_LOC_Os11g37690.1:0.10096,Z_mays_renamed_B6T5C5:0.10881)n41:0.06278)n38:0.16072)n37:0.06911)n25:0.03931)n24:0.07205)n23:0.07982,(A_trichopoda_renamed_ERN18812:0.23876,(((P_dactylifera_renamed_XP_008789415.1:0,P_dactylifera_renamed_XP_008789416.1:0,P_dactylifera_renamed_XP_008789417.1:0,P_dactylifera_renamed_XP_008789418.1:0)n45:0.19179,(Oryza_sativa_renamed_LOC_Os02g56570.1:0.08859,Z_mays_renamed_A0A1D6HNX5:0.0842)n46:0.21611)n44:0.12354,(B_vulgaris_renamed_KMT05864:0.26269,((M_truncatula_renamed_MTR_1069705:0.11271,((L_japonicus_renamed_Lj5g3v1118330.1:0.00014,L_japonicus_renamed_Lj5g3v1118330.2:0.00015)n51:0.09069,(L_angustifolius_renamed_OIW21436:0.0186,L_angustifolius_renamed_OIW01677:0.03512)n52:0.07223)n50:0.03006)n49:0.12251,((A_thaliana_renamed_AT4G28550.1:0.00014,(A_thaliana_renamed_AT4G28550.2:0.00884,A_thaliana_renamed_AT4G28550.3:0.01106)n55:0.09524)n54:0.08072,(A_thaliana_renamed_AT2G20440.3:0.0717,(A_thaliana_renamed_AT2G20440.4:0.00015,(A_thaliana_renamed_AT2G20440.2:0,A_thaliana_renamed_AT2G20440.1:0)n58:0.00014)n57:0.00014)n56:0.08485)n53:0.21399)n48:0.04669)n47:0.12858)n43:0.078912)n42:0.008768)n22:0.22052)n21:0.11982)n17:0.032305)n0;
```
