## Supplementary material for "Transcriptional responses to arbuscular mycorrhizal symbiosis development are conserved in the early divergent *Marchantia paleacea*": OG0002201_tree.txt

```
((((S_moellendorffii_renamed_EFJ34305:0,S_moellendorffii_renamed_EFJ31295:0)n3:0.13162,((C_braunii_renamed_GBG84227:0.06601,C_braunii_renamed_GBG84228:0.00014)n5:0.2429,(S_muscicola_renamed_SM000013S26388:0.00712,S_muscicola_renamed_SM003430S12862:0.00015)n6:0.45077)n4:0.19662)n2:0.06154,(((((Oryza_sativa_renamed_LOC_Os07g26940.1:0.00014,(Oryza_sativa_renamed_LOC_Os07g26940.3:0.46618,Oryza_sativa_renamed_LOC_Os07g26940.2:0.00014)n12:0.00015)n11:0.01005,(Z_mays_renamed_B4FZG5:0.01187,Z_mays_renamed_B6TIF4:0.01313)n13:0.03812)n10:0.1489,(A_thaliana_renamed_AT1G01230.1:0.10076,((((A_thaliana_renamed_AT5G42000.1:0.00014,A_thaliana_renamed_AT5G42000.2:0.00014)n18:0.09696,(B_vulgaris_renamed_KMT20266:0.01052,(B_vulgaris_renamed_KMT12431:0.13599,(P_dactylifera_renamed_XP_008802460.1:0.05346,(P_dactylifera_renamed_XP_017697391.1:0.18378,(P_dactylifera_renamed_XP_008782518.1:0.00014,P_dactylifera_renamed_XP_008782511.1:0.00014)n23:0.00016)n22:0.03927)n21:0.15283)n20:0.066204)n19:0.007356)n17:0.02668,P_pinnata_scaffold-UUHD-2125207-Porella_pinnata:1.27508)n16:0.02373,(((Oryza_sativa_renamed_LOC_Os02g45180.1:0.02729,Z_mays_renamed_B6T4Y6:0.06348)n26:0.01207,(P_dactylifera_renamed_XP_008806928.1:0.05282,P_dactylifera_renamed_XP_008790519.1:0.000135)n27:1.5e-05)n25:0.00015,((P_dactylifera_renamed_XP_008803045.1:0.09491,P_dactylifera_renamed_XP_008775080.1:0.04997)n29:0.0456,(Oryza_sativa_renamed_LOC_Os04g47970.1:0.00014,Oryza_sativa_renamed_LOC_Os04g47970.2:0.00014)n30:0.039474)n28:0.004386)n24:0.020925)n15:0.0020925)n14:0.0002325)n9:0.04855,((L_japonicus_renamed_Lj3g3v2477710.1:0.02572,M_truncatula_renamed_MTR_8027285:0.01905)n32:0.01179,((L_angustifolius_renamed_OIW16761:0.01943,L_angustifolius_renamed_OIW04595:0.0194)n34:0.00663,L_angustifolius_renamed_OIW02293:0.026172)n33:0.002908)n31:0.01112)n8:0.01628,((A_filiculoides_renamed_Azfi_s0014.g013640:0.13674,(A_filiculoides_renamed_Azfi_s0111.g045640:0.08047,A_filiculoides_renamed_Azfi_s0359.g066856:0.07152)n37:0.11988)n36:0.06983,(((M_flagellaris_scaffold-UCRN-2007540-Megaceros_tosanus:0,M_flagellaris_scaffold-UCRN-2007541-Megaceros_tosanus:0)n40:0.04608,(((A_agrestis_renamed_Aagr.utg000063l.181.3:0,A_agrestis_renamed_Aagr.utg000063l.181.6:0,A_agrestis_renamed_Aagr.utg000063l.181.8:0,A_agrestis_renamed_Aagr.utg000063l.181.7:0,A_agrestis_renamed_Aagr.utg000063l.181.1:0,A_agrestis_renamed_Aagr.utg000063l.181.4:0)n43:0.00014,(A_agrestis_renamed_Aagr.utg000063l.181.2:0,A_agrestis_renamed_Aagr.utg000063l.181.9:0,A_agrestis_renamed_Aagr.utg000063l.181.5:0)n44:0.00014)n42:0.03636,((A_agrestis_renamed_Aagr.utg000111l.151.1:0.00014,A_agrestis_renamed_Aagr.utg000111l.151.2:0.00015)n46:0.01652,A_agrestis_renamed_Aagr.utg000111l.149.1:0.01659)n45:0.00516)n41:0.06734)n39:0.09404,((T_lepidozioides_scaffold-SKQD-2075342-Takakia_lepidozioides:0.07072,((P_patens_renamed_P311_20050V3.2:0,P_patens_renamed_P311_20050V3.1:0)n50:0.02379,(P_patens_renamed_P37_7910V3.2:0.00014,P_patens_renamed_P37_7910V3.1:0.00015)n51:0.09858)n49:0.14296)n48:0.03863,((M_paleacea_Rhiz_final_MPA17878.1.p1:0.00087,M_polymorpha_renamed_Mapoly0075s0026.1:0.00426)n53:0.06543,(P_neesiana_scaffold-JHFI-2111628-Pellia_neesiana:0.01848,P_pinnata_scaffold-UUHD-2016557-Porella_pinnata:0.05379)n54:0.04184)n52:0.06765)n47:0.04265)n38:0.0685)n35:0.019341)n7:0.002149)n1:0.041555,(A_trichopoda_renamed_ERN07901:0.08087,A_trichopoda_renamed_ERN19307:0.06365)n55:0.05207)n0;
```
