## Supplementary material for "Transcriptional responses to arbuscular mycorrhizal symbiosis development are conserved in the early divergent *Marchantia paleacea*": OG0002202_tree.txt

```
((((A_agrestis_renamed_Aagr.utg000084l.129.2:0,A_agrestis_renamed_Aagr.utg000084l.129.5:0)n3:0.00014,((A_agrestis_renamed_Aagr.utg000084l.129.1:0,A_agrestis_renamed_Aagr.utg000084l.129.3:0,A_agrestis_renamed_Aagr.utg000084l.129.4:0)n5:0.00015,A_agrestis_renamed_Aagr.utg000084l.129.6:0.00967)n4:0.0032)n2:0.7201,(((((P_dactylifera_renamed_XP_026663520.1:0.20665,((Oryza_sativa_renamed_LOC_Os01g45730.1:0.09832,(Z_mays_renamed_A0A1D6NHL1:0.03717,Z_mays_renamed_B4FCG2:0.08362)n13:0.06919)n12:0.09716,(Oryza_sativa_renamed_LOC_Os05g50080.1:0.16927,(Z_mays_renamed_A0A1D6FNB6:0.05889,Z_mays_renamed_A0A1D6MDK0:0.00291)n15:0.2892)n14:0.10067)n11:0.20368)n10:0.04537,A_trichopoda_renamed_ERN04335:0.45921)n9:0.09111,((B_vulgaris_renamed_KMT18603:0.46904,(A_thaliana_renamed_AT1G66810.2:0.05295,(A_thaliana_renamed_AT1G66810.1:0,A_thaliana_renamed_AT1G66810.3:0)n19:0.00014)n18:0.4665)n17:0.0811,(B_vulgaris_renamed_KMT08189:0.41584,(((A_thaliana_renamed_AT1G68200.3:0,A_thaliana_renamed_AT1G68200.4:0)n23:0.00992,((A_thaliana_renamed_AT1G68200.5:0,A_thaliana_renamed_AT1G68200.1:0)n25:0.00014,(A_thaliana_renamed_AT1G68200.6:0,A_thaliana_renamed_AT1G68200.2:0)n26:0.00014)n24:0.00014)n22:0.42392,((L_angustifolius_renamed_OIW12913:0.07273,L_angustifolius_renamed_OIV89200:0.02672)n28:0.08584,(L_japonicus_renamed_Lj5g3v2179600.1:0.13169,(M_truncatula_renamed_MTR_5090040:0.56012,M_truncatula_renamed_MTR_1109320:0.086085)n30:0.009565)n29:0.03417)n27:0.08741)n21:0.03402)n20:0.15964)n16:0.08734)n8:0.11223,((B_vulgaris_renamed_KMS94114:0.831447,(A_filiculoides_renamed_Azfi_s0287.g063170:1.26333,((((Oryza_sativa_renamed_LOC_Os08g38370.1:1.15931,(L_japonicus_renamed_Lj3g3v0075780.1:1.29933,A_filiculoides_renamed_Azfi_s0017.g014471:0.69564)n38:0.2462)n37:0.14237,((L_japonicus_renamed_Lj0g3v0261659.1:1.17221,L_japonicus_renamed_Lj0g3v0308719.1:1.47289)n40:0.40078,(P_pinnata_scaffold-UUHD-2132084-Porella_pinnata:0.83782,(Oryza_sativa_renamed_LOC_Os01g07930.1:0.64729,Z_mays_renamed_B6T886:0.33604)n42:0.55202)n41:0.312417)n39:0.034713)n36:0.06674,B_vulgaris_renamed_KMS94046:0.7361)n35:0.07026,((P_dactylifera_renamed_XP_008811573.1:0,P_dactylifera_renamed_XP_008811574.1:0)n44:1.09762,(B_vulgaris_renamed_KMS94515:1.23659,(((P_patens_renamed_P31_21370V3.2:0.00428,P_patens_renamed_P31_21370V3.1:0.00014)n48:0.16428,(P_patens_renamed_P32_17030V3.3:0.00014,(P_patens_renamed_P32_17030V3.2:0,P_patens_renamed_P32_17030V3.1:0)n50:0.00014)n49:0.23772)n47:0.87446,(S_moellendorffii_renamed_EFJ18334:0.31815,C_braunii_renamed_GBG79953:0.61718)n51:0.20205)n46:0.08678)n45:0.02378)n43:0.13006)n34:0.092628)n33:0.010292)n32:0.092383,(M_truncatula_renamed_MTR_2103290:1.17005,C_braunii_renamed_GBG77638:0.773001)n52:0.085889)n31:0.07153)n7:0.021655,((P_dactylifera_renamed_XP_026662103.1:0,P_dactylifera_renamed_XP_026662104.1:0)n54:0.34068,(Oryza_sativa_renamed_LOC_Os03g18950.1:0.17231,Z_mays_renamed_A0A1D6K022:0.28384)n55:0.43227)n53:0.251415)n6:0.027935)n1:0.11632,(M_polymorpha_renamed_Mapoly0070s0028.1:1.08002,(S_muscicola_renamed_SM000202S05910:1.11936,(S_muscicola_renamed_SM000017S02835:0.03821,(S_muscicola_renamed_SM000202S05907:0.0662,S_muscicola_renamed_SM000022S07159:0.04664)n59:0.02272)n58:0.12257)n57:0.64145)n56:0.1373)n0;
```
