## Supplementary material for "Transcriptional responses to arbuscular mycorrhizal symbiosis development are conserved in the early divergent *Marchantia paleacea*": OG0002203_tree.txt

```
((A_filiculoides_renamed_Azfi_s0216.g058496:1.91158,((P_abies_renamed_MA_10435713g0020:0.06528,P_abies_renamed_MA_52289g0010:0.30554)n3:0.42034,(A_trichopoda_renamed_ERN18017:0.3621,(((((Oryza_sativa_renamed_LOC_Os08g21350.1:0,Oryza_sativa_renamed_LOC_Os08g21350.2:0)n9:0.00016,Oryza_sativa_renamed_LOC_Os08g21350.3:0.00014)n8:0.27476,(Z_mays_renamed_A0A1D6ENF9:0.04812,Z_mays_renamed_A0A1D6I0Z9:0.06502)n10:0.27339)n7:0.24681,((P_dactylifera_renamed_XP_008794961.1:0.00035,P_dactylifera_renamed_XP_017699219.1:0.00518)n12:0.28642,((P_dactylifera_renamed_XP_008788823.1:0,P_dactylifera_renamed_XP_008788824.1:0)n14:0.00014,P_dactylifera_renamed_XP_017698117.1:0.00014)n13:0.142353)n11:0.015817)n6:0.05133,((((A_thaliana_renamed_AT5G19400.5:0,A_thaliana_renamed_AT5G19400.4:0)n18:0.00014,(A_thaliana_renamed_AT5G19400.3:0,A_thaliana_renamed_AT5G19400.1:0,A_thaliana_renamed_AT5G19400.2:0)n19:0.00014)n17:0.50531,(B_vulgaris_renamed_KMT15175:0.41245,B_vulgaris_renamed_KMT14602:0.45828)n20:0.05092)n16:0.06194,((L_angustifolius_renamed_OIW04183:0.06695,(L_angustifolius_renamed_OIW16288:0.06867,L_angustifolius_renamed_OIW02812:0.06227)n23:0.01177)n22:0.04811,((L_japonicus_renamed_Lj6g3v0962610.1:0.09616,M_truncatula_renamed_MTR_0175s0030:0.14561)n25:0.04782,((M_truncatula_renamed_MTR_5089510:0.00014,M_truncatula_renamed_MTR_5089510:0.00014)n27:0.14086,(L_japonicus_renamed_Lj2g3v3022950.1:0,L_japonicus_renamed_Lj2g3v3022950.2:0)n28:0.11358)n26:0.028836)n24:0.003204)n21:0.04536)n15:0.10996)n5:0.12214)n4:0.24705)n2:0.31471)n1:0.10992,((A_filiculoides_renamed_Azfi_s0022.g015951:0.20178,A_filiculoides_renamed_Azfi_s0113.g045981:0.26862)n30:0.64929,(((((P_neesiana_scaffold-JHFI-2016212-Pellia_neesiana:0.12477,(P_pinnata_scaffold-UUHD-2018938-Porella_pinnata:0.11329,(M_polymorpha_renamed_Mapoly0008s0008.1:0.01619,(M_paleacea_Rhiz_final_MPA14953.1.p1:0.00016,M_paleacea_Rhiz_final_MPA14953.2.p1:0.00014)n38:0.02304)n37:0.19681)n36:0.04243)n35:0.19558,(M_flagellaris_scaffold-UCRN-2053795-Megaceros_tosanus:0.2043,((A_agrestis_renamed_Aagr.utg000042l.415.1:0,A_agrestis_renamed_Aagr.utg000042l.415.5:0,A_agrestis_renamed_Aagr.utg000042l.415.4:0,A_agrestis_renamed_Aagr.utg000042l.415.2:0,A_agrestis_renamed_Aagr.utg000042l.415.3:0)n41:0.00014,A_agrestis_renamed_Aagr.utg000042l.415.6:0.00236)n40:0.28166)n39:0.17898)n34:0.04202,((((P_patens_renamed_P37_5420V3.2:0,P_patens_renamed_P37_5420V3.1:0,P_patens_renamed_P37_5420V3.3:0)n45:0.00014,P_patens_renamed_P37_5420V3.4:0.00014)n44:0.1861,(P_patens_renamed_P311_18290V3.4:0.00015,((P_patens_renamed_P311_18290V3.1:0,P_patens_renamed_P311_18290V3.2:0,P_patens_renamed_P311_18290V3.5:0)n48:0.00014,P_patens_renamed_P311_18290V3.3:0.00014)n47:0.00015)n46:0.16918)n43:0.47369,(T_lepidozioides_scaffold-SKQD-2013253-Takakia_lepidozioides:0.19477,(T_lepidozioides_scaffold-SKQD-2012734-Takakia_lepidozioides:0.00015,T_lepidozioides_scaffold-SKQD-2012735-Takakia_lepidozioides:0.00084)n50:0.16544)n49:0.10481)n42:0.12236)n33:0.06818,P_abies_renamed_MA_32980g0010:0.76326)n32:0.09427,(S_moellendorffii_renamed_EFJ29312:1.15959,(C_braunii_renamed_GBG59469:0.75511,(S_muscicola_renamed_SM000098S25134:0.02264,(S_muscicola_renamed_SM000037S13574:0.04571,S_muscicola_renamed_SM000130S27105:0.06419)n54:0.01549)n53:0.88574)n52:0.10009)n51:0.11495)n31:0.034083)n29:0.003787)n0;
```
