## Supplementary material for "Transcriptional responses to arbuscular mycorrhizal symbiosis development are conserved in the early divergent *Marchantia paleacea*": OG0002204_tree.txt

```
((((S_muscicola_renamed_SM000645S20498:0.00615,(S_muscicola_renamed_SM001376S00004:0.01989,S_muscicola_renamed_SM000841S23420:0.01069)n4:0.00963)n3:0.67681,(C_braunii_renamed_GBG67882:0.19422,C_braunii_renamed_GBG68828:0.29827)n5:0.34371)n2:0.15881,((A_filiculoides_renamed_Azfi_s0030.g024300:0.27833,(P_abies_renamed_MA_631179g0010:0.12171,((Z_mays_renamed_K7VZB8:0.05077,(Oryza_sativa_renamed_LOC_Os01g42480.1:0.00014,Oryza_sativa_renamed_LOC_Os01g42480.2:0.01395)n11:0.00685)n10:0.18539,(A_trichopoda_renamed_ERN16751:0.14084,(((A_thaliana_renamed_AT5G27490.1:0.03092,A_thaliana_renamed_AT3G05280.1:0.07682)n15:0.07736,(B_vulgaris_renamed_KMT13782:0.1978,((M_truncatula_renamed_MTR_7113620:0.05382,((L_japonicus_renamed_Lj1g3v4931740.1:0.36266,L_japonicus_renamed_Lj1g3v4931730.2:0.00067)n20:0.06477,L_japonicus_renamed_Lj1g3v4931730.1:2.183)n19:0.242556)n18:0.01482,(L_angustifolius_renamed_OIV90852:0.16461,L_angustifolius_renamed_OIV95113:0.065979)n21:0.007331)n17:0.03573)n16:0.01149)n14:0.07495,(P_dactylifera_renamed_XP_008789655.1:0.03313,(P_dactylifera_renamed_XP_008809425.1:0.00014,P_dactylifera_renamed_XP_008809417.1:0.00014)n23:0.02041)n22:0.06912)n13:0.01615)n12:0.02771)n9:0.19978)n8:0.10612)n7:0.06663,((((L_angustifolius_renamed_OIW02698:0.05161,(L_japonicus_renamed_Lj0g3v0306209.1:0.00015,L_japonicus_renamed_Lj0g3v0306209.2:0.00014)n28:0.25549)n27:0.019,((M_truncatula_renamed_MTR_5081040:0.00015,M_truncatula_renamed_MTR_5081040:0.01358)n30:0.13309,(M_truncatula_renamed_MTR_3069150:0.00015,(M_truncatula_renamed_MTR_3069150:0.16561,M_truncatula_renamed_MTR_3069170:0.01287)n32:0.00471)n31:0.15835)n29:0.03771)n26:0.12734,(B_vulgaris_renamed_KMT18406:0.29232,(A_thaliana_renamed_AT2G39805.1:0.00014,A_thaliana_renamed_AT2G39805.2:0.00014)n34:0.29033)n33:0.04819)n25:0.10501,(((P_dactylifera_renamed_XP_026657245.1:0.11261,P_dactylifera_renamed_XP_008785510.1:0.03057)n37:0.0892,A_trichopoda_renamed_ERN08052:0.72708)n36:0.0771,(((Oryza_sativa_renamed_LOC_Os05g38180.4:0,Oryza_sativa_renamed_LOC_Os05g38180.1:0)n40:0.00014,(Oryza_sativa_renamed_LOC_Os05g38180.3:0.0031,Oryza_sativa_renamed_LOC_Os05g38180.2:0.07175)n41:0.06594)n39:0.01576,Z_mays_renamed_A0A1D6M5Q5:0.74348)n38:0.30713)n35:0.07032)n24:0.751005)n6:0.083445)n1:0.05148,((S_moellendorffii_renamed_EFJ12616:0.00016,S_moellendorffii_renamed_EFJ10174:0.0036)n43:0.23249,((((M_paleacea_Rhiz_final_MPA11946.1.p1:0.01262,M_polymorpha_renamed_Mapoly0005s0055.1:0.01853)n47:0.05847,(P_neesiana_scaffold-JHFI-2110550-Pellia_neesiana:0.04614,P_pinnata_scaffold-UUHD-2018208-Porella_pinnata:0.09118)n48:0.04592)n46:0.06271,((T_lepidozioides_scaffold-SKQD-2072458-Takakia_lepidozioides:0.15129,((P_patens_renamed_P31_31760V3.2:0,P_patens_renamed_P31_31760V3.1:0,P_patens_renamed_P31_31750V3.1:0,P_patens_renamed_P31_31750V3.2:0)n52:0.00014,(P_patens_renamed_P31_31760V3.3:0,P_patens_renamed_P31_31750V3.3:0)n53:0.00015)n51:0.12751)n50:0.02548,(T_lepidozioides_scaffold-SKQD-2074830-Takakia_lepidozioides:0.06993,(P_patens_renamed_P34_14200V3.3:0.10626,(P_patens_renamed_P34_14200V3.2:0.00016,P_patens_renamed_P34_14200V3.1:0.00014)n56:0.00015)n55:0.392328)n54:0.043592)n49:0.04938)n45:0.0633,((M_flagellaris_scaffold-UCRN-2008053-Megaceros_tosanus:0,M_flagellaris_scaffold-UCRN-2008054-Megaceros_tosanus:0)n58:0.12068,A_agrestis_renamed_Aagr.utg000005l.319.1:0.06034)n57:0.22738)n44:0.03806)n42:0.02356)n0;
```
