## Supplementary material for "Transcriptional responses to arbuscular mycorrhizal symbiosis development are conserved in the early divergent *Marchantia paleacea*": OG0002205_tree.txt

```
((C_braunii_renamed_GBG69084:0.41249,((((((P_patens_renamed_P323_4310V3.1:0,P_patens_renamed_P323_4310V3.2:0,P_patens_renamed_P323_4310V3.3:0,P_patens_renamed_P323_4310V3.4:0)n7:0.082,((P_patens_renamed_P320_9970V3.3:0,P_patens_renamed_P320_9970V3.2:0,P_patens_renamed_P320_9970V3.5:0)n9:0.00016,(P_patens_renamed_P320_9970V3.4:0,P_patens_renamed_P320_9970V3.1:0)n10:0.00014)n8:0.06577)n6:0.28363,(T_lepidozioides_scaffold-SKQD-2003514-Takakia_lepidozioides:0.16145,((M_paleacea_Rhiz_final_MPA20270.1.p1:0.00929,M_polymorpha_renamed_Mapoly0071s0061.1:0.0133)n13:0.13067,(P_pinnata_scaffold-UUHD-2149734-Porella_pinnata:0.08712,(P_neesiana_scaffold-JHFI-2010695-Pellia_neesiana:0.1761,P_neesiana_scaffold-JHFI-2017160-Pellia_neesiana:0.52178)n15:0.03962)n14:0.07635)n12:0.11789)n11:0.04971)n5:0.04049,((A_filiculoides_renamed_Azfi_s0032.g024781:0.15165,A_filiculoides_renamed_Azfi_s0306.g063956:0.18161)n17:0.25584,(P_abies_renamed_MA_76402g0010:0.28612,(A_trichopoda_renamed_ERN10907:0.25776,((B_vulgaris_renamed_KMT19122:0.20123,((A_thaliana_renamed_AT1G27760.2:0.00016,(A_thaliana_renamed_AT1G27760.1:0.00014,A_thaliana_renamed_AT1G27760.3:0.00014)n24:0.00015)n23:0.23449,((L_angustifolius_renamed_OIW15573:0.07356,L_japonicus_renamed_Lj5g3v0310150.1:0.08257)n26:0.03482,((L_angustifolius_renamed_OIW14910:0.03462,L_angustifolius_renamed_OIV96363:0.0443)n28:0.03256,(L_japonicus_renamed_Lj1g3v1731270.1:0.08052,(M_truncatula_renamed_MTR_3103090:0.00911,M_truncatula_renamed_MTR_3103090:0.00015)n30:0.06689)n29:0.00669)n27:0.02085)n25:0.1324)n22:0.03622)n21:0.1761,((P_dactylifera_renamed_XP_008805682.1:0.03973,(P_dactylifera_renamed_XP_008812287.1:0.00262,P_dactylifera_renamed_XP_026655812.1:0.04395)n33:0.05441)n32:0.06778,(Oryza_sativa_renamed_LOC_Os02g12720.1:1.01091,((Z_mays_renamed_A0A1D6K684:0.13645,(Oryza_sativa_renamed_LOC_Os03g33590.1:0.00014,Oryza_sativa_renamed_LOC_Os03g33590.2:0.00014)n37:0.06395)n36:0.08292,(Oryza_sativa_renamed_LOC_Os07g39900.1:0.07623,((Z_mays_renamed_A0A1D6F031:0.00477,Z_mays_renamed_A0A1D6JAA5:0.0882)n40:0.02986,(Z_mays_renamed_A0A1D6II90:0.01988,Z_mays_renamed_A0A1D6NPH5:0.67205)n41:0.0076)n39:0.0403)n38:0.05677)n35:0.09364)n34:0.09715)n31:0.25562)n20:0.1544)n19:0.15383)n18:0.18414)n16:0.06151)n4:0.03483,((S_moellendorffii_renamed_EFJ23984:0.00015,S_moellendorffii_renamed_EFJ21607:0.00716)n43:0.12891,((S_moellendorffii_renamed_EFJ33979:0.07739,(S_moellendorffii_renamed_EFJ22631:0.00367,S_moellendorffii_renamed_EFJ11790:0.01402)n46:0.02236)n45:0.0521,(((S_moellendorffii_renamed_EFJ22487:0.00728,(S_moellendorffii_renamed_EFJ22488:0.00014,S_moellendorffii_renamed_EFJ04218:0.00014)n50:0.01692)n49:0.05063,(S_moellendorffii_renamed_EFJ11780:0.00475,S_moellendorffii_renamed_EFJ11779:0.099)n51:0.00452)n48:0.00529,(S_moellendorffii_renamed_EFJ11712:0.00276,(S_moellendorffii_renamed_EFJ11711:0.00016,S_moellendorffii_renamed_EFJ11709:0.00014)n53:0.00896)n52:0.00969)n47:0.05089)n44:0.33815)n42:0.23514)n3:0.04557,(P_patens_renamed_P311_19710V3.4:0.00323,(P_patens_renamed_P311_19710V3.3:0.00016,(P_patens_renamed_P311_19710V3.2:0,P_patens_renamed_P311_19710V3.1:0)n56:0.00012)n55:0.00344)n54:0.584325)n2:0.064925)n1:0.01485,(M_flagellaris_scaffold-UCRN-2052507-Megaceros_tosanus:0.20835,A_agrestis_renamed_Aagr.utg000009l.477.1:0.2401)n57:0.45266)n0;
```
