## Supplementary material for "Transcriptional responses to arbuscular mycorrhizal symbiosis development are conserved in the early divergent *Marchantia paleacea*": OG0002206_tree.txt

```
(((S_moellendorffii_renamed_EFJ32734:0.00403,S_moellendorffii_renamed_EFJ20689:0.00014)n2:0.15617,(A_trichopoda_renamed_ERM96202:0.10594,(((B_vulgaris_renamed_KMT10893:0.06187,((A_thaliana_renamed_AT5G23670.2:0,A_thaliana_renamed_AT5G23670.1:0)n8:0.03686,((A_thaliana_renamed_AT3G48790.2:0.00014,A_thaliana_renamed_AT3G48790.1:0.00016)n10:0.1652,(A_thaliana_renamed_AT3G48780.2:0,A_thaliana_renamed_AT3G48780.1:0)n11:0.0209)n9:0.03374)n7:0.06543)n6:0.02613,((M_truncatula_renamed_MTR_6033290:0.01492,(L_japonicus_renamed_Lj0g3v0091189.1:0.00014,(L_japonicus_renamed_Lj0g3v0091199.1:0.01041,L_japonicus_renamed_Lj0g3v0091199.2:0.00014)n15:0.00026)n14:0.108)n13:0.0185,((L_angustifolius_renamed_OIV89914:0.01572,L_angustifolius_renamed_OIV89522:0.02091)n17:0.02531,(L_angustifolius_renamed_OIW12299:0.0231,L_angustifolius_renamed_OIV90039:0.04224)n18:0.021924)n16:0.002436)n12:0.00974)n5:0.04982,((P_dactylifera_renamed_XP_008791061.1:0.01513,(P_dactylifera_renamed_XP_008775142.1:0.00016,P_dactylifera_renamed_XP_026657475.1:0.0362)n21:0.01621)n20:0.00289,((Z_mays_renamed_A0A1D6G504:0.02635,(Oryza_sativa_renamed_LOC_Os01g70380.1:0.0021,(Oryza_sativa_renamed_LOC_Os01g70360.1:0.13337,Oryza_sativa_renamed_LOC_Os01g70370.1:0.04385)n25:0.04864)n24:0.00949)n23:0.05822,(Oryza_sativa_renamed_LOC_Os11g31640.1:0.00936,((Z_mays_renamed_B6T948:0.00014,((Z_mays_renamed_A0A1D6ECE4:0.11818,Z_mays_renamed_K7VYW7:0.10896)n30:0.03956,(Z_mays_renamed_A0A1D6PR70:0.03165,(Z_mays_renamed_A0A1D6IIA3:0.00382,(Z_mays_renamed_A0A1D6K8N8:0.00014,Z_mays_renamed_A0A1R3LU75:0.00014)n33:0.00013)n32:0.04222)n31:0.15864)n29:0.02948)n28:0.00962,(Z_mays_renamed_B6U7H4:0.00795,Z_mays_renamed_A0A1D6PTJ9:0.11266)n34:0.00547)n27:0.01498)n26:0.04012)n22:0.0172)n19:0.04633)n4:0.03406)n3:0.14791)n1:0.013175,((M_flagellaris_scaffold-UCRN-2011465-Megaceros_tosanus:0.07759,((A_agrestis_renamed_Aagr.utg000063l.87.3:0.00014,A_agrestis_renamed_Aagr.utg000063l.87.2:0.00014)n38:0.00014,((A_agrestis_renamed_Aagr.utg000063l.87.6:0.00014,(A_agrestis_renamed_Aagr.utg000063l.87.5:0.00014,(A_agrestis_renamed_Aagr.utg000063l.87.1:0.00014,A_agrestis_renamed_Aagr.utg000063l.87.4:0.00014)n42:0.0101)n41:0.00031)n40:0.00032,A_agrestis_renamed_Aagr.utg000063l.87.7:0.1004)n39:0.00658)n37:0.14716)n36:0.07464,((((P_patens_renamed_P35_18790V3.1:0,P_patens_renamed_P35_18804V3.1:0,P_patens_renamed_P35_18804V3.3:0,P_patens_renamed_P35_18804V3.2:0)n46:0.18384,T_lepidozioides_scaffold-SKQD-2073870-Takakia_lepidozioides:0.13508)n45:0.04301,((M_paleacea_Rhiz_final_MPA3132.1.p1:0.21742,P_neesiana_scaffold-JHFI-2100294-Pellia_neesiana:0.33349)n48:0.4934,(C_braunii_renamed_GBG65911:0.22569,C_braunii_renamed_GBG71492:0.09292)n49:0.16429)n47:0.09658)n44:0.01342,(((S_muscicola_renamed_SM000010S04268:0.01444,(S_muscicola_renamed_SM000141S00895:0.02276,S_muscicola_renamed_SM000052S17767:0.00674)n53:0.00376)n52:0.28026,(((M_paleacea_Rhiz_final_MPA12182.1.p1:0.00014,M_polymorpha_renamed_Mapoly0006s0093.1:0.00868)n56:0.06803,(P_neesiana_scaffold-JHFI-2018704-Pellia_neesiana:0.07421,P_pinnata_scaffold-UUHD-2150265-Porella_pinnata:0.04795)n57:0.06631)n55:0.0431,A_filiculoides_renamed_Azfi_s0032.g024795:0.1282)n54:0.02294)n51:0.01652,(T_lepidozioides_scaffold-SKQD-2076565-Takakia_lepidozioides:0.05724,T_lepidozioides_scaffold-SKQD-2010930-Takakia_lepidozioides:0.15073)n58:0.03487)n50:0.019143)n43:0.002127)n35:0.03432)n0;
```
