## Supplementary material for "Transcriptional responses to arbuscular mycorrhizal symbiosis development are conserved in the early divergent *Marchantia paleacea*": OG0002207_tree.txt

```
((C_braunii_renamed_GBG77720:0.82053,(A_agrestis_renamed_Aagr.utg000083l.57.4:0.14267,(A_agrestis_renamed_Aagr.utg000083l.57.5:0.00015,(A_agrestis_renamed_Aagr.utg000083l.57.3:0,A_agrestis_renamed_Aagr.utg000083l.57.2:0,A_agrestis_renamed_Aagr.utg000083l.57.1:0)n4:0.00014)n3:0.00016)n2:0.37936)n1:0.014015,((M_paleacea_Rhiz_final_MPA7477.1.p1:0.01126,M_polymorpha_renamed_Mapoly0030s0072.1:0.05075)n6:0.34503,(((P_patens_renamed_P310_3120V3.2:0.00015,P_patens_renamed_P310_3120V3.1:0.01276)n9:0.30128,(P_patens_renamed_P315_22070V3.1:0.00014,P_patens_renamed_P315_22070V3.2:0.00015)n10:0.29819)n8:0.18017,(A_filiculoides_renamed_Azfi_s0034.g025300:0.40565,(((((L_japonicus_renamed_Lj4g3v2172500.1:0.02376,L_japonicus_renamed_Lj4g3v2962380.1:0.03505)n16:0.06385,(M_truncatula_renamed_MTR_1007360:0.14673,(M_truncatula_renamed_MTR_3110390:0.00709,M_truncatula_renamed_MTR_3110390:0.00015)n18:0.265536)n17:0.029504)n15:0.04392,(L_angustifolius_renamed_OIW09403:0.01688,(P_abies_renamed_MA_45756g0010:0.38191,(A_trichopoda_renamed_ERN15182:0.03624,((Oryza_sativa_renamed_LOC_Os02g13380.1:0.14023,Z_mays_renamed_B4FNN2:0.00012)n23:0.40673,(P_dactylifera_renamed_XP_008799774.1:0.12686,(P_dactylifera_renamed_XP_008804878.2:0.00014,P_dactylifera_renamed_XP_026664624.1:0.00548)n25:0.129834)n24:0.014426)n22:0.05028)n21:0.09782)n20:0.14006)n19:0.06847)n14:0.0971,(A_thaliana_renamed_AT5G25940.1:0.3623,B_vulgaris_renamed_KMT18095:0.38085)n26:0.11745)n13:0.03314,((P_abies_renamed_MA_72691g0010:0.04935,((P_abies_renamed_MA_5724g0010:0.00014,P_abies_renamed_MA_856560g0010:0.10227)n30:0.01815,(P_abies_renamed_MA_216312g0010:0.08215,(P_abies_renamed_MA_5137g0010:0.00014,P_abies_renamed_MA_9823994g0010:0.00898)n32:0.07705)n31:0.01082)n29:0.02297)n28:0.26008,((S_moellendorffii_renamed_EFJ24483:1.33026,((B_vulgaris_renamed_KMT02923:0.09478,B_vulgaris_renamed_KMT02925:0.07095)n36:0.05052,B_vulgaris_renamed_KMT02924:0.026631)n35:0.002959)n34:0.08219,((L_japonicus_renamed_Lj4g3v1855730.1:0.11279,M_truncatula_renamed_MTR_4113820:0.07042)n38:0.07037,((A_trichopoda_renamed_ERN04490:0.15011,((P_dactylifera_renamed_XP_008792075.1:0.00016,P_dactylifera_renamed_XP_026661076.1:1.46759)n42:0.06211,(P_dactylifera_renamed_XP_008809696.1:0.00774,P_dactylifera_renamed_XP_008775025.1:0.01038)n43:0.14964)n41:0.11068)n40:0.02867,((((Oryza_sativa_renamed_LOC_Os06g04950.1:0.00766,Oryza_sativa_renamed_LOC_Os06g05000.1:0.01558)n47:0.00018,((Oryza_sativa_renamed_LOC_Os06g04990.1:0.00015,(Oryza_sativa_renamed_LOC_Os06g05020.1:0.00015,Oryza_sativa_renamed_LOC_Os06g05020.2:0.00014)n50:0.00742)n49:0.01175,((Oryza_sativa_renamed_LOC_Os06g04940.1:0.00981,Oryza_sativa_renamed_LOC_Os06g05010.2:0.00015)n52:0.04171,(Oryza_sativa_renamed_LOC_Os06g04940.2:0.02225,Oryza_sativa_renamed_LOC_Os06g05010.1:0.00015)n53:0.00014)n51:0.01234)n48:0.05511)n46:0.04943,(Z_mays_renamed_B4FE42:0.00014,(Z_mays_renamed_B6SGD1:0.01554,(Z_mays_renamed_K7W6S4:0.00732,Z_mays_renamed_A0A1D6LKT0:0.139275)n56:0.0139275)n55:0.00139275)n54:0.00015475)n45:0.02573,((L_angustifolius_renamed_OIW18568:0.11933,L_angustifolius_renamed_OIV99931:0.03074)n58:0.01897,(L_angustifolius_renamed_OIW19745:0.07475,L_angustifolius_renamed_OIW19744:0.036981)n59:0.0036981)n57:0.0004109)n44:0.02921)n39:0.01439)n37:0.10369)n33:0.26379)n27:0.25474)n12:0.14041)n11:0.13641)n7:0.03409)n5:0.014015)n0;
```
