## Supplementary material for "Transcriptional responses to arbuscular mycorrhizal symbiosis development are conserved in the early divergent *Marchantia paleacea*": OG0002208_tree.txt

```
((((((M_paleacea_Rhiz_final_MPA7648.1.p1:0.00621,M_polymorpha_renamed_Mapoly0007s0262.1:0.00342)n5:0.07511,(P_pinnata_scaffold-UUHD-2018171-Porella_pinnata:0.08355,P_neesiana_scaffold-JHFI-2110547-Pellia_neesiana:0.13406)n6:0.0324)n4:0.18839,(T_lepidozioides_scaffold-SKQD-2076342-Takakia_lepidozioides:0.11047,((P_patens_renamed_P324_12530V3.2:0,P_patens_renamed_P324_12530V3.1:0)n9:0.0754,((P_patens_renamed_P323_6090V3.1:0,P_patens_renamed_P323_6090V3.2:0)n11:0.08127,((P_patens_renamed_P320_16950V3.3:0,P_patens_renamed_P320_16950V3.1:0)n13:0.00014,P_patens_renamed_P320_16950V3.2:0.00014)n12:0.07042)n10:0.12927)n8:0.09329)n7:0.05391)n3:0.05214,(A_filiculoides_renamed_Azfi_s0078.g038191:0.51829,(A_agrestis_renamed_Aagr.utg000077l.220.4:0.00014,(A_agrestis_renamed_Aagr.utg000077l.220.2:0.00014,(A_agrestis_renamed_Aagr.utg000077l.220.1:0.00014,(A_agrestis_renamed_Aagr.utg000077l.220.5:0.13267,A_agrestis_renamed_Aagr.utg000077l.220.3:0.00014)n18:0.00016)n17:0.00014)n16:0.00015)n15:0.20247)n14:0.11201)n2:0.0464,((S_muscicola_renamed_SM000009S23582:0.00015,(S_muscicola_renamed_SM000196S05359:0.00871,S_muscicola_renamed_SM000067S20311:0.02347)n21:0.00944)n20:0.34763,((Oryza_sativa_renamed_LOC_Os02g43600.1:0.09877,Z_mays_renamed_B4FZV7:0.07802)n23:0.45309,(P_abies_renamed_MA_947876g0010:0.53363,(((B_vulgaris_renamed_KMT02193:0.0501,B_vulgaris_renamed_KMT11812:0.00014)n27:0.26646,(P_dactylifera_renamed_XP_008786284.1:0.34165,(A_thaliana_renamed_AT4G17560.1:0.11421,A_thaliana_renamed_AT5G47190.1:0.11982)n29:0.11713)n28:0.07191)n26:0.05543,(((L_angustifolius_renamed_OIW10855:0.09545,L_angustifolius_renamed_OIV94628:0.05448)n32:0.12063,(L_japonicus_renamed_Lj2g3v1989080.1:0.09231,M_truncatula_renamed_MTR_5013300:0.13134)n33:0.14593)n31:0.07429,A_trichopoda_renamed_ERN01141:0.41765)n30:0.04372)n25:0.12607)n24:0.03574)n22:0.3931)n19:0.08024)n1:0.028675,((M_flagellaris_scaffold-UCRN-2053132-Megaceros_tosanus:0.14865,A_agrestis_renamed_Aagr.utg000111l.57.1:0.27132)n35:0.26286,(((A_filiculoides_renamed_Azfi_s0038.g026285:0.68387,(S_moellendorffii_renamed_EFJ34369:0.03653,S_moellendorffii_renamed_EFJ31236:0.00015)n39:0.83316)n38:0.10248,(P_abies_renamed_MA_10101994g0010:0.45699,(((P_dactylifera_renamed_XP_008801367.1:0.00016,P_dactylifera_renamed_XP_026663651.1:0.04595)n43:0.37882,(A_trichopoda_renamed_ERN00234:0.19331,(Z_mays_renamed_C0P2I3:0.25907,(Oryza_sativa_renamed_LOC_Os02g32400.1:0.32748,(Oryza_sativa_renamed_LOC_Os02g11030.3:0.00014,(Oryza_sativa_renamed_LOC_Os02g11030.2:0.12974,Oryza_sativa_renamed_LOC_Os02g11030.1:0.00014)n48:0.00015)n47:0.00249)n46:0.07425)n45:0.36904)n44:0.10329)n42:0.06125,(B_vulgaris_renamed_KMT00087:0.27986,(((A_thaliana_renamed_AT4G11630.1:0.01127,(A_thaliana_renamed_AT1G24240.1:0.00014,A_thaliana_renamed_AT1G24240.2:0.03913)n53:0.03016)n52:0.0049,(A_thaliana_renamed_AT5G11750.2:0.00014,A_thaliana_renamed_AT5G11750.1:0.00014)n54:0.04134)n51:0.3195,((L_angustifolius_renamed_OIW11505:0.05655,L_angustifolius_renamed_OIW05245:0.09621)n56:0.05392,(M_truncatula_renamed_MTR_3058620:0.1587,L_japonicus_renamed_Lj6g3v0774930.1:0.15079)n57:0.00706)n55:0.18131)n50:0.08608)n49:0.08369)n41:0.05668)n40:0.16734)n37:0.07841,((S_moellendorffii_renamed_EFJ17438:0,S_moellendorffii_renamed_EFJ35036:0)n59:0.35328,(B_vulgaris_renamed_KMS65206:1.80709,C_braunii_renamed_GBG90874:1.10799)n60:0.067635)n58:0.007515)n36:0.04919)n34:0.028675)n0;
```
