## Supplementary material for "Transcriptional responses to arbuscular mycorrhizal symbiosis development are conserved in the early divergent *Marchantia paleacea*": OG0002209_tree.txt

```
(((M_flagellaris_scaffold-UCRN-2054162-Megaceros_tosanus:0.17768,(A_agrestis_renamed_Aagr.utg000003l.199.1:0,A_agrestis_renamed_Aagr.utg000003l.199.2:0,A_agrestis_renamed_Aagr.utg000003l.199.5:0,A_agrestis_renamed_Aagr.utg000003l.199.3:0,A_agrestis_renamed_Aagr.utg000003l.199.6:0,A_agrestis_renamed_Aagr.utg000003l.199.4:0)n3:0.16659)n2:0.49699,(C_braunii_renamed_GBG66406:0.62283,(S_muscicola_renamed_SM000060S19595:0.02801,(S_muscicola_renamed_SM000385S14624:0.04543,(S_muscicola_renamed_SM000114S24132:0.00014,S_muscicola_renamed_SM002722S10260:0.02244)n7:0.03502)n6:0.02058)n5:0.75144)n4:0.26797)n1:0.036585,((((S_moellendorffii_renamed_EFJ23133:0.05089,S_moellendorffii_renamed_EFJ20190:0.01543)n11:0.47209,(A_filiculoides_renamed_Azfi_s0042.g026852:0.46728,((P_abies_renamed_MA_44386g0010:0.12106,P_abies_renamed_MA_269642g0010:0.6176)n14:0.07709,(A_trichopoda_renamed_ERN13085:0.16025,(((P_dactylifera_renamed_XP_017701528.1:0.04733,(P_dactylifera_renamed_XP_008801226.2:0.00014,P_dactylifera_renamed_XP_026663603.1:0.00014)n19:0.04263)n18:0.05777,(Oryza_sativa_renamed_LOC_Os09g39420.1:0.05779,((Z_mays_renamed_A0A1D6MI05:0.00014,Z_mays_renamed_spQ32SG6:0.00592)n22:0.12073,Z_mays_renamed_A0A1D6I0C5:0.09251)n21:0.03402)n20:0.13602)n17:0.06592,(B_vulgaris_renamed_KMT05507:0.21485,(((L_angustifolius_renamed_OIW08506:0.04284,L_angustifolius_renamed_OIV99283:0.05022)n26:0.00593,(L_angustifolius_renamed_OIW05861:0.31016,L_angustifolius_renamed_OIW05860:0.00676)n27:0.04389)n25:0.04438,(((L_japonicus_renamed_Lj3g3v1149120.1:0,L_japonicus_renamed_Lj3g3v1149120.2:0)n30:0.10068,M_truncatula_renamed_MTR_2086140:0.12329)n29:0.03719,((((A_thaliana_renamed_AT3G44530.3:0.00014,(A_thaliana_renamed_AT3G44530.1:0.00091,A_thaliana_renamed_AT3G44530.2:0.00014)n35:0.00015)n34:0.00014,A_thaliana_renamed_AT3G44530.4:0.00014)n33:0.29635,(L_japonicus_renamed_Lj0g3v0083899.1:0.05155,L_japonicus_renamed_Lj1g3v3891760.1:0.07179)n36:0.29663)n32:0.01365,M_truncatula_renamed_MTR_4053675:0.094374)n31:0.010486)n28:0.062721)n24:0.006969)n23:0.07275)n16:0.07877)n15:0.19113)n13:0.21296)n12:0.07261)n10:0.08092,((((P_patens_renamed_P316_16320V3.3:0,P_patens_renamed_P316_16320V3.1:0,P_patens_renamed_P316_16320V3.5:0,P_patens_renamed_P316_16320V3.2:0)n40:0.00014,P_patens_renamed_P316_16320V3.4:0.00015)n39:0.057,(P_patens_renamed_P327_1720V3.1:0.00104,((P_patens_renamed_P327_1720V3.2:0,P_patens_renamed_P327_1720V3.3:0,P_patens_renamed_P327_1720V3.5:0)n43:0.00014,P_patens_renamed_P327_1720V3.4:0.00014)n42:0.00015)n41:0.07666)n38:0.24292,(T_lepidozioides_scaffold-SKQD-2061381-Takakia_lepidozioides:0.33314,((T_lepidozioides_scaffold-SKQD-2008511-Takakia_lepidozioides:0.04561,(T_lepidozioides_scaffold-SKQD-2008509-Takakia_lepidozioides:0.00014,(T_lepidozioides_scaffold-SKQD-2008510-Takakia_lepidozioides:0.00026,T_lepidozioides_scaffold-SKQD-2008512-Takakia_lepidozioides:0.06541)n48:0.02241)n47:0.07651)n46:0.14551,T_lepidozioides_scaffold-SKQD-2068718-Takakia_lepidozioides:0.13963)n45:0.100521)n44:0.011169)n37:0.01522)n9:0.03828,((M_polymorpha_renamed_Mapoly0043s0108.1:0.02141,(M_paleacea_Rhiz_final_MPA11564.1.p1:0.00015,M_paleacea_Rhiz_final_MPA11565.1.p1:0.00014)n51:0.01841)n50:0.2359,(P_neesiana_scaffold-JHFI-2005830-Pellia_neesiana:0.13443,(P_pinnata_scaffold-UUHD-2135255-Porella_pinnata:0.23299,P_pinnata_scaffold-UUHD-2142919-Porella_pinnata:0.069228)n53:0.007692)n52:0.0624)n49:0.07012)n8:0.036585)n0;
```
