## Supplementary material for "Transcriptional responses to arbuscular mycorrhizal symbiosis development are conserved in the early divergent *Marchantia paleacea*": OG0002210_tree.txt

```
(((S_muscicola_renamed_SM002762S10255:0.08238,(S_muscicola_renamed_SM001458S01070:0.01023,(S_muscicola_renamed_SM000060S19622:0.05319,S_muscicola_renamed_SM001499S01090:0.06277)n4:0.02386)n3:0.05695)n2:0.78508,(((S_moellendorffii_renamed_EFJ32777:0.5949,((P_abies_renamed_MA_18376g0010:0.38238,(((Oryza_sativa_renamed_LOC_Os01g71980.2:0.07268,Oryza_sativa_renamed_LOC_Os01g71980.1:0.00014)n12:0.06569,(Z_mays_renamed_A0A1D6N1H7:0.01069,Z_mays_renamed_B4G140:0.04671)n13:0.07565)n11:0.18782,(P_dactylifera_renamed_XP_008800198.1:0.10864,(A_trichopoda_renamed_ERN05030:0.23147,(((M_truncatula_renamed_MTR_7090050:0.02468,(M_truncatula_renamed_MTR_7090050:0.00015,M_truncatula_renamed_MTR_7090050:0.00014)n19:0.00016)n18:0.09709,(L_angustifolius_renamed_OIW15471:0.08514,(L_japonicus_renamed_Lj1g3v2053010.1:0.02824,(L_japonicus_renamed_Lj1g3v2052980.1:0.00014,L_japonicus_renamed_Lj1g3v4156080.1:0.00014)n22:0.0073)n21:0.08745)n20:0.01713)n17:0.09769,(A_thaliana_renamed_AT3G10210.1:0.15007,B_vulgaris_renamed_KMT15131:0.1405)n23:0.04131)n16:0.07311)n15:0.09523)n14:0.05491)n10:0.1513)n9:0.10585,((A_trichopoda_renamed_ERM96296:0.22843,(((Z_mays_renamed_B4FTH4:0.18033,(Oryza_sativa_renamed_LOC_Os04g47330.1:0.15292,((Oryza_sativa_renamed_LOC_Os02g44820.4:0.00014,Oryza_sativa_renamed_LOC_Os02g44820.2:0.00014)n31:0.31808,(Oryza_sativa_renamed_LOC_Os02g44820.1:0.00014,Oryza_sativa_renamed_LOC_Os02g44820.3:0.00016)n32:0.00076)n30:0.070803)n29:0.007867)n28:0.10218,((P_dactylifera_renamed_XP_026666226.1:0.0299,P_dactylifera_renamed_XP_008811923.1:0.00724)n34:0.2703,P_dactylifera_renamed_XP_008791967.1:0.012888)n33:0.001432)n27:0.14208,(((M_truncatula_renamed_MTR_5023210:0.09004,(L_japonicus_renamed_Lj2g3v1647680.1:0.02976,(L_japonicus_renamed_Lj0g3v0170729.1:0.00435,L_japonicus_renamed_Lj2g3v1659240.1:0.00014)n39:0.01579)n38:0.04934)n37:0.03096,(L_angustifolius_renamed_OIW11068:0.03116,L_angustifolius_renamed_OIV94869:0.1063)n40:0.05143)n36:0.02846,(B_vulgaris_renamed_KMT06915:0.27124,A_thaliana_renamed_AT4G35750.1:0.15287)n41:0.00403)n35:0.21726)n26:0.01611)n25:0.44187,(P_abies_renamed_MA_10433197g0010:0.06469,P_abies_renamed_MA_178036g0010:0.02718)n42:0.19861)n24:0.12755)n8:0.06484)n7:0.07371,(((A_agrestis_renamed_Aagr.utg000009l.210.3:0,A_agrestis_renamed_Aagr.utg000009l.210.5:0,A_agrestis_renamed_Aagr.utg000009l.210.2:0,A_agrestis_renamed_Aagr.utg000009l.210.1:0,A_agrestis_renamed_Aagr.utg000009l.210.4:0)n45:0.0197,(A_agrestis_renamed_Aagr.utg000116l.78.2:0,A_agrestis_renamed_Aagr.utg000116l.78.1:0)n46:0.00857)n44:0.38432,(A_filiculoides_renamed_Azfi_s0045.g029780:0.44088,(P_patens_renamed_P36_21470V3.5:0.31636,((((P_patens_renamed_P36_21470V3.3:0,P_patens_renamed_P36_21470V3.4:0)n52:0.04307,P_patens_renamed_P36_21470V3.2:0.02338)n51:0.02248,(P_patens_renamed_P36_21470V3.1:0,P_patens_renamed_P36_21470V3.7:0)n53:0.00014)n50:0.00014,P_patens_renamed_P36_21470V3.6:0.00015)n49:0.00014)n48:0.59477)n47:0.08835)n43:0.04789)n6:0.05214,S_moellendorffii_renamed_EFJ30512:0.516753)n5:0.057417)n1:0.08184,(T_lepidozioides_scaffold-SKQD-2006421-Takakia_lepidozioides:0.21341,(P_pinnata_scaffold-UUHD-2016583-Porella_pinnata:0.05104,(P_neesiana_scaffold-JHFI-2113671-Pellia_neesiana:0.15436,(M_paleacea_Rhiz_final_MPA27893.1.p1:0.03295,M_polymorpha_renamed_Mapoly0027s0072.1:0.01267)n57:0.2501)n56:0.06727)n55:0.19901)n54:0.03896)n0;
```
