## Supplementary material for "Transcriptional responses to arbuscular mycorrhizal symbiosis development are conserved in the early divergent *Marchantia paleacea*": OG0002211_tree.txt

```
(((S_muscicola_renamed_SM000056S17954:0.02563,(S_muscicola_renamed_SM000003S11036:0.09311,S_muscicola_renamed_SM000072S21214:0.03778)n3:0.07957)n2:0.88713,(((((A_trichopoda_renamed_ERN07089:0.3499,((P_dactylifera_renamed_XP_008802664.1:0.00014,(P_dactylifera_renamed_XP_017701011.1:0,P_dactylifera_renamed_XP_017701015.1:0,P_dactylifera_renamed_XP_008802633.1:0,P_dactylifera_renamed_XP_008802643.1:0,P_dactylifera_renamed_XP_008802651.1:0,P_dactylifera_renamed_XP_008802658.1:0)n11:0.00014)n10:0.31881,(Oryza_sativa_renamed_LOC_Os06g08800.1:0.22146,Z_mays_renamed_K7VRD6:0.31615)n12:0.56255)n9:0.20112)n8:0.05874,((A_thaliana_renamed_AT1G30550.2:0.01141,A_thaliana_renamed_AT1G30550.1:0.00016)n14:0.17919,(A_thaliana_renamed_AT1G30545.2:0.00016,A_thaliana_renamed_AT1G30545.1:0.00014)n15:0.11106)n13:0.49587)n7:0.24093,P_abies_renamed_MA_27170g0010:0.11881)n6:0.05862,(P_abies_renamed_MA_10433958g0010:0.9263,(A_trichopoda_renamed_ERN03305:0.81606,(((Oryza_sativa_renamed_LOC_Os03g27930.1:0.2303,Z_mays_renamed_A0A1D6K571:0.22248)n20:0.35092,(P_dactylifera_renamed_XP_026662896.1:0.00014,(P_dactylifera_renamed_XP_008798558.1:0.00114,((P_dactylifera_renamed_XP_026662892.1:0,P_dactylifera_renamed_XP_026662893.1:0,P_dactylifera_renamed_XP_026662894.1:0,P_dactylifera_renamed_XP_008798555.1:0)n24:0.00014,P_dactylifera_renamed_XP_026662895.1:0.00551)n23:0.00014)n22:0.00015)n21:0.53518)n19:0.11409,(A_thaliana_renamed_AT1G45231.2:0.56428,(B_vulgaris_renamed_KMT08425:0.71247,(M_truncatula_renamed_MTR_1019290:0.12795,((L_angustifolius_renamed_OIW10381:0.10887,L_angustifolius_renamed_OIW15651:0.274104)n29:0.030456,(L_japonicus_renamed_Lj0g3v0353039.1:0.12261,L_japonicus_renamed_Lj0g3v0111399.1:0.068679)n30:0.007631)n28:0.07251)n27:0.10972)n26:0.12442)n25:0.06747)n18:0.08466)n17:0.13231)n16:0.06878)n5:0.05522,(B_vulgaris_renamed_KMS93283:1.05886,(C_braunii_renamed_GBG80695:0.00014,C_braunii_renamed_GBG80694:0.00015)n32:0.62945)n31:0.226449)n4:0.025161)n1:0.125855,(((((A_agrestis_renamed_Aagr.utg000091l.437.1:0,A_agrestis_renamed_Aagr.utg000091l.437.2:0)n37:0.00128,A_agrestis_renamed_Aagr.utg000091l.437.3:0.04036)n36:0.42197,((M_flagellaris_scaffold-UCRN-2005785-Megaceros_tosanus:0,M_flagellaris_scaffold-UCRN-2005786-Megaceros_tosanus:0)n39:0.44102,M_flagellaris_scaffold-UCRN-2049844-Megaceros_tosanus:0.522333)n38:0.058037)n35:0.07287,((A_filiculoides_renamed_Azfi_s0082.g038680:0.47316,(A_filiculoides_renamed_Azfi_s1770.g106724:0.00015,(A_filiculoides_renamed_Azfi_s0611.g079336:0.00014,A_filiculoides_renamed_Azfi_s4255.g118482:0.01456)n43:0.01119)n42:0.66482)n41:0.27766,A_filiculoides_renamed_Azfi_s0045.g029931:0.720549)n40:0.080061)n34:0.0875,(((S_moellendorffii_renamed_EFJ27878:0.00662,S_moellendorffii_renamed_EFJ36793:0.00014)n46:0.34194,((P_pinnata_scaffold-UUHD-2009483-Porella_pinnata:0.11274,(M_polymorpha_renamed_Mapoly0102s0034.1:0.08173,(M_paleacea_Rhiz_final_MPA8731.3.p1:0.00014,(M_paleacea_Rhiz_final_MPA8731.2.p1:0.00014,M_paleacea_Rhiz_final_MPA8731.1.p1:0.00283)n51:0.00079)n50:0.03529)n49:0.33716)n48:0.06785,P_neesiana_scaffold-JHFI-2016393-Pellia_neesiana:0.22825)n47:0.12843)n45:0.11415,(T_lepidozioides_scaffold-SKQD-2079072-Takakia_lepidozioides:0.2357,(P_patens_renamed_P322_18570V3.2:0.08121,(P_patens_renamed_P322_18570V3.1:0,P_patens_renamed_P322_18570V3.3:0)n54:0.00285)n53:0.39598)n52:0.13402)n44:0.12443)n33:0.08337)n0;
```
