## Supplementary material for "Transcriptional responses to arbuscular mycorrhizal symbiosis development are conserved in the early divergent *Marchantia paleacea*": OG0002212_tree.txt

```
((Z_mays_renamed_A0A1D6PI69:0.47951,S_muscicola_renamed_SM000026S08876:1.03445)n1:0.281635,(((S_muscicola_renamed_SM000011S18973:0.00014,S_muscicola_renamed_SM002935S11251:0.02808)n4:0.5015,(((((L_japonicus_renamed_Lj2g3v1468030.1:0.15933,M_truncatula_renamed_MTR_5030870:0.09363)n9:0.00015,Z_mays_renamed_A0A1D6L826:0.34685)n8:0.0272,((L_angustifolius_renamed_OIV93017:0.01789,(A_trichopoda_renamed_ERN18100:0.0391,(Oryza_sativa_renamed_LOC_Os01g57004.1:0.06241,(Z_mays_renamed_A0A1D6HUW3:0.13548,Z_mays_renamed_B6SQU3:0.000126)n14:1.4e-05)n13:0.12216)n12:0.05874)n11:0.04639,(((L_japonicus_renamed_Lj0g3v0154269.1:0.08382,(L_angustifolius_renamed_OIV93146:0.0633,M_truncatula_renamed_MTR_2010120:0.00014)n18:0.01081)n17:0.20084,(A_thaliana_renamed_AT4G33660.1:0.22255,B_vulgaris_renamed_KMT00951:0.13775)n19:0.04956)n16:0.02199,B_vulgaris_renamed_KMT06954:0.143685)n15:0.015965)n10:0.00016)n7:0.13897,(A_filiculoides_renamed_Azfi_s0048.g030558:0.10685,((S_moellendorffii_renamed_EFJ12671:0.00016,S_moellendorffii_renamed_EFJ13828:0.02316)n22:0.35027,((P_abies_renamed_MA_121326g0010:0.24428,P_abies_renamed_MA_408628g0010:0.11587)n24:0.03322,(P_abies_renamed_MA_19604g0010:0.10438,((P_patens_renamed_P316_10640V3.2:0,P_patens_renamed_P316_10640V3.1:0)n27:0.36794,P_abies_renamed_MA_75826g0010:1.00598)n26:0.072756)n25:0.0072756)n23:0.0008084)n21:0.10085)n20:0.19625)n6:0.1028,M_polymorpha_renamed_Mapoly0137s0033.1:0.22994)n5:0.08138)n3:0.17009,((Oryza_sativa_renamed_LOC_Os04g52504.1:0.06699,Z_mays_renamed_A0A1D6JEA3:0.14114)n29:0.35283,(B_vulgaris_renamed_KMT01025:0.34968,(S_moellendorffii_renamed_EFJ22937:0.8159,((((P_patens_renamed_P317_11870V3.1:0,P_patens_renamed_P317_11870V3.2:0)n35:0.02927,(P_patens_renamed_P314_6380V3.1:0,P_patens_renamed_P314_6380V3.3:0)n36:0.05235)n34:0.19581,(A_filiculoides_renamed_Azfi_s0097.g043815:0.21305,M_polymorpha_renamed_Mapoly0053s0033.1:0.25681)n37:0.07837)n33:0.0386,(P_abies_renamed_MA_23620g0030:0.02438,((A_thaliana_renamed_AT5G67600.1:0.10477,A_thaliana_renamed_AT3G49845.1:0.23417)n40:0.12634,((A_thaliana_renamed_AT2G41420.1:0.10185,((M_truncatula_renamed_MTR_4097180:0.17368,(M_truncatula_renamed_MTR_4097180:0.00014,M_truncatula_renamed_MTR_4097180:0.00014)n45:0.00558)n44:0.13657,(L_angustifolius_renamed_OIV93498:0.19442,((B_vulgaris_renamed_KMT01028:0.06389,(B_vulgaris_renamed_KMT01027:0.08047,B_vulgaris_renamed_KMT01026:0.13471)n49:0.09941)n48:0.15708,B_vulgaris_renamed_KMT01030:0.009495)n47:0.001055)n46:0.04988)n43:0.027)n42:0.03207,((A_thaliana_renamed_AT3G57160.1:0.00014,A_thaliana_renamed_AT3G57160.2:0.00016)n51:0.39303,(((Oryza_sativa_renamed_LOC_Os03g31679.1:0.01146,Z_mays_renamed_B4FEM0:0.04683)n54:0.02277,(Oryza_sativa_renamed_LOC_Os07g39680.1:0.04974,(Z_mays_renamed_A0A1D6II28:0.16228,Z_mays_renamed_B6SHT2:0.00014)n56:0.01342)n55:0.02731)n53:0.04501,(A_trichopoda_renamed_ERN18611:0.06331,(M_truncatula_renamed_MTR_5005220:0.13697,(L_japonicus_renamed_Lj5g3v2088280.1:0.10233,(L_angustifolius_renamed_OIW12852:0.05803,L_angustifolius_renamed_OIV91145:0.01632)n60:0.10289)n59:0.03205)n58:0.05084)n57:0.01898)n52:0.026397)n50:0.002933)n41:0.0255069)n39:0.0028341)n38:0.003149)n32:0.08218)n31:0.12823)n30:0.000126)n28:1.4e-05)n2:0.281635)n0;
```
