## Supplementary material for "Transcriptional responses to arbuscular mycorrhizal symbiosis development are conserved in the early divergent *Marchantia paleacea*": OG0002213_tree.txt

```
((((S_moellendorffii_renamed_EFJ26034:0.00053,S_moellendorffii_renamed_EFJ14439:0.00101)n3:0.19645,(A_filiculoides_renamed_Azfi_s0051.g031225:0.15147,(P_abies_renamed_MA_10427352g0010:0.12343,(((((P_dactylifera_renamed_XP_026665802.1:0.01948,P_dactylifera_renamed_XP_026665799.1:0.00018)n10:0.03538,P_dactylifera_renamed_XP_008795100.1:0.04633)n9:0.04125,(Z_mays_renamed_A0A1D6IL72:0.04483,(Oryza_sativa_renamed_LOC_Os07g45064.1:0.02748,(Oryza_sativa_renamed_LOC_Os07g45070.1:0.05316,Oryza_sativa_renamed_LOC_Os07g45074.1:0.029925)n13:0.0029925)n12:0.0003325)n11:0.00862)n8:0.0627,(B_vulgaris_renamed_KMT09615:0.13379,((A_thaliana_renamed_AT2G17930.1:0.03969,(A_thaliana_renamed_AT4G36080.1:0.00014,(A_thaliana_renamed_AT4G36080.2:0.00014,A_thaliana_renamed_AT4G36080.3:0.00014)n18:0.00015)n17:0.08078)n16:0.0977,((L_angustifolius_renamed_OIV94842:0.03102,L_angustifolius_renamed_OIV92684:0.01808)n20:0.01995,(M_truncatula_renamed_MTR_5022000:0.04161,(L_japonicus_renamed_Lj6g3v0227610.1:0.15473,((L_japonicus_renamed_Lj0g3v0211229.1:0.00014,L_japonicus_renamed_Lj0g3v0211229.2:0.00014)n24:0.12759,(L_japonicus_renamed_Lj0g3v0211239.1:0.13376,(L_japonicus_renamed_Lj2g3v1695260.2:0.00014,(L_japonicus_renamed_Lj2g3v1695260.1:0,L_japonicus_renamed_Lj2g3v1695260.3:0)n27:0.00016)n26:0.00984)n25:0.00507)n23:0.00092)n22:0.0181)n21:0.00653)n19:0.05991)n15:0.01824)n14:0.05807)n7:0.03758,((A_trichopoda_renamed_ERM93423:0.00659,A_trichopoda_renamed_ERN04633:0.00789)n29:0.1091,(A_trichopoda_renamed_ERN04635:0.11778,A_trichopoda_renamed_ERM98864:0.095913)n30:0.0095913)n28:0.0010657)n6:0.03783)n5:0.06003)n4:0.02907)n2:0.01153,((C_braunii_renamed_GBG62674:0.00014,(C_braunii_renamed_GBG62672:0.00014,C_braunii_renamed_GBG62673:0.00014)n33:0.00014)n32:0.37556,(S_muscicola_renamed_SM000068S20587:0.01399,(S_muscicola_renamed_SM000056S17910:0.01348,S_muscicola_renamed_SM000217S06841:0.02129)n35:0.00136)n34:0.26896)n31:0.09823)n1:0.009145,(((((P_neesiana_scaffold-JHFI-2114443-Pellia_neesiana:0.09576,P_pinnata_scaffold-UUHD-2018314-Porella_pinnata:0.03647)n40:0.00568,(P_neesiana_scaffold-JHFI-2016374-Pellia_neesiana:0.04589,P_pinnata_scaffold-UUHD-2016654-Porella_pinnata:0.06687)n41:0.00743)n39:0.02506,(P_pinnata_scaffold-UUHD-2146308-Porella_pinnata:0.01853,((M_polymorpha_renamed_Mapoly0010s0094.1:0.00561,(M_paleacea_Rhiz_final_MPA6929.1.p1:0.00025,M_paleacea_Rhiz_final_MPA6929.2.p1:0.00014)n45:0.00519)n44:0.05792,(P_neesiana_scaffold-JHFI-2012983-Pellia_neesiana:0.03528,P_neesiana_scaffold-JHFI-2014364-Pellia_neesiana:0.03731)n46:0.0255)n43:0.00586)n42:0.00538)n38:0.05034,(T_lepidozioides_scaffold-SKQD-2063893-Takakia_lepidozioides:0.00572,((T_lepidozioides_scaffold-SKQD-2065693-Takakia_lepidozioides:0.21761,(P_patens_renamed_P317_20000V3.5:0.00015,(P_patens_renamed_P317_20000V3.3:0.00014,(P_patens_renamed_P317_20000V3.2:0,P_patens_renamed_P317_20000V3.1:0)n52:0.00014)n51:0.000135)n50:1.5e-05)n49:0.00014,(P_patens_renamed_P317_20000V3.4:0.00014,T_lepidozioides_scaffold-SKQD-2080312-Takakia_lepidozioides:0.072432)n53:0.008048)n48:0.01882)n47:0.01368)n37:0.02338,(((A_agrestis_renamed_Aagr.utg000127l.35.3:0.00171,(A_agrestis_renamed_Aagr.utg000127l.35.4:0.00014,A_agrestis_renamed_Aagr.utg000127l.35.1:0.00014)n57:0.00015)n56:0.0002,(A_agrestis_renamed_Aagr.utg000127l.35.2:0.00014,A_agrestis_renamed_Aagr.utg000127l.35.5:0.00014)n58:0.00256)n55:0.06356,(M_flagellaris_scaffold-UCRN-2001188-Megaceros_tosanus:0.08609,(M_flagellaris_scaffold-UCRN-2006449-Megaceros_tosanus:0.01148,M_flagellaris_scaffold-UCRN-2011832-Megaceros_tosanus:0.06119)n60:0.026811)n59:0.002979)n54:0.01182)n36:0.009145)n0;
```
