## Supplementary material for "Transcriptional responses to arbuscular mycorrhizal symbiosis development are conserved in the early divergent *Marchantia paleacea*": OG0002214_tree.txt

```
(C_braunii_renamed_GBG89532:0.7258,((((S_moellendorffii_renamed_EFJ23716:0.00014,S_moellendorffii_renamed_EFJ09979:0.0102)n4:0.60044,((M_flagellaris_scaffold-UCRN-2052900-Megaceros_tosanus:0.11418,A_agrestis_renamed_Aagr.utg000038l.322.1:0.12773)n6:0.39248,(T_lepidozioides_scaffold-SKQD-2005874-Takakia_lepidozioides:0.21686,((M_paleacea_Rhiz_final_MPA12011.1.p1:0.03291,M_polymorpha_renamed_Mapoly0072s0055.1:0.0645)n9:0.12489,(P_neesiana_scaffold-JHFI-2014614-Pellia_neesiana:0.03722,P_pinnata_scaffold-UUHD-2150008-Porella_pinnata:0.08222)n10:0.0533)n8:0.2415)n7:0.12171)n5:0.06886)n3:0.1679,((A_filiculoides_renamed_Azfi_s0051.g031229:0.54911,A_filiculoides_renamed_Azfi_s0198.g057441:0.76757)n12:0.1095,((P_abies_renamed_MA_315961g0010:0.01328,P_abies_renamed_MA_7125g0010:0.03439)n14:0.31989,(((Oryza_sativa_renamed_LOC_Os10g18370.1:0.15607,(Z_mays_renamed_A0A1D6KRI5:0.35311,Z_mays_renamed_A0A1D6MEE9:0.00015)n18:0.23474)n17:0.33574,((B_vulgaris_renamed_KMT13174:0.29331,((M_truncatula_renamed_MTR_7011850:0.13329,((L_japonicus_renamed_Lj0g3v0020889.1:0,L_japonicus_renamed_Lj1g3v2983440.1:0)n24:0.00014,(L_japonicus_renamed_Lj0g3v0172599.1:0.09663,((L_japonicus_renamed_Lj0g3v0020899.1:0,L_japonicus_renamed_Lj1g3v2983450.1:0)n27:0.00014,L_japonicus_renamed_Lj0g3v0172579.1:0.00016)n26:0.00577)n25:0.0001)n23:0.08063)n22:0.09555,(A_thaliana_renamed_AT3G29240.1:0,A_thaliana_renamed_AT3G29240.2:0)n28:0.36629)n21:0.06339)n20:0.08123,(A_trichopoda_renamed_ERN11273:0.34363,(P_dactylifera_renamed_XP_026660590.1:0.00015,P_dactylifera_renamed_XP_008790087.1:0.00014)n30:0.20261)n29:0.04213)n19:0.06702)n16:0.70908,(A_trichopoda_renamed_ERM99656:0.40399,(((L_japonicus_renamed_Lj0g3v0147509.1:0.09607,M_truncatula_renamed_MTR_3005140:0.24426)n34:0.11726,(B_vulgaris_renamed_KMT19406:0.21799,A_thaliana_renamed_AT1G33780.1:0.2957)n35:0.06348)n33:0.14529,(((Oryza_sativa_renamed_LOC_Os05g34720.1:0.10913,Z_mays_renamed_K7UZL8:0.1655)n38:0.17314,(Oryza_sativa_renamed_LOC_Os01g66280.1:0.14674,Z_mays_renamed_A0A1D6G7F1:0.21499)n39:0.2012)n37:0.42181,(P_dactylifera_renamed_XP_008788337.1:2.36081,(P_dactylifera_renamed_XP_008776197.1:0.00014,P_dactylifera_renamed_XP_008776198.1:0.00014)n41:0.17197)n40:0.03115)n36:0.18925)n32:0.1511)n31:0.119187)n15:0.013243)n13:0.08198)n11:0.14694)n2:0.124825,(S_moellendorffii_renamed_EFJ17171:0.94585,(((S_muscicola_renamed_SM000301S11763:0.0149,(S_muscicola_renamed_SM000035S13156:0.00553,S_muscicola_renamed_SM000363S13636:0.05044)n46:0.00014)n45:0.3557,((T_lepidozioides_scaffold-SKQD-2075766-Takakia_lepidozioides:0.19772,(A_filiculoides_renamed_Azfi_s0104.g044777:0.41701,(P_neesiana_scaffold-JHFI-2112552-Pellia_neesiana:0.32335,A_agrestis_renamed_Aagr.utg000003l.343.1:0.21591)n50:0.24194)n49:0.13593)n48:0.09296,((P_patens_renamed_P311_23680V3.1:0,P_patens_renamed_P311_23680V3.2:0,P_patens_renamed_P311_23680V3.4:0,P_patens_renamed_P311_23680V3.3:0,P_patens_renamed_P311_23680V3.5:0)n52:0.0045,P_patens_renamed_P311_23680V3.6:0.01378)n51:0.38518)n47:0.11701)n44:0.82572,((S_muscicola_renamed_SM000011S19134:0.00014,(S_muscicola_renamed_SM000004S14894:0.00694,S_muscicola_renamed_SM001886S04014:0.04404)n55:0.02192)n54:0.57168,(P_neesiana_scaffold-JHFI-2018691-Pellia_neesiana:0.66091,(M_paleacea_Rhiz_final_MPA8845.1.p1:0.01823,M_polymorpha_renamed_Mapoly0060s0036.1:0.02572)n57:0.30558)n56:0.470277)n53:0.052253)n43:0.186291)n42:0.0186291)n1:0.0020699)n0;
```
