## Supplementary material for "Transcriptional responses to arbuscular mycorrhizal symbiosis development are conserved in the early divergent *Marchantia paleacea*": OG0002215_tree.txt

```
(((M_flagellaris_scaffold-UCRN-2011632-Megaceros_tosanus:0.20031,A_agrestis_renamed_Aagr.utg000100l.345.1:0.19788)n2:0.2341,(P_pinnata_scaffold-UUHD-2149986-Porella_pinnata:0.15551,(P_neesiana_scaffold-JHFI-2113233-Pellia_neesiana:0.19854,(M_paleacea_Rhiz_final_MPA16245.1.p1:0.04888,M_polymorpha_renamed_Mapoly0066s0011.1:0.02485)n5:0.15532)n4:0.01693)n3:0.40375)n1:0.040925,(((T_lepidozioides_scaffold-SKQD-2078950-Takakia_lepidozioides:0.17288,(P_patens_renamed_P313_3900V3.2:0,P_patens_renamed_P313_3900V3.3:0,P_patens_renamed_P313_3900V3.1:0)n9:0.50093)n8:0.03644,(((((P_patens_renamed_P33_26090V3.5:0,P_patens_renamed_P33_26090V3.6:0)n14:0.00014,((P_patens_renamed_P33_26090V3.9:0,P_patens_renamed_P33_26090V3.1:0)n16:0.00014,P_patens_renamed_P33_26090V3.8:0.00231)n15:0.00016)n13:0.00454,((P_patens_renamed_P33_26090V3.2:0,P_patens_renamed_P33_26090V3.4:0,P_patens_renamed_P33_26090V3.3:0)n18:0.00344,P_patens_renamed_P33_26090V3.7:0.02559)n17:0.02042)n12:0.27056,((P_patens_renamed_P34_11340V3.2:0,P_patens_renamed_P34_11340V3.1:0)n20:0.20582,(P_patens_renamed_P312_15510V3.1:0,P_patens_renamed_P312_15510V3.2:0)n21:0.17517)n19:0.08181)n11:0.24945,T_lepidozioides_scaffold-SKQD-2078639-Takakia_lepidozioides:0.219933)n10:0.024437)n7:0.07449,(((S_moellendorffii_renamed_EFJ34928:0.02191,S_moellendorffii_renamed_EFJ10062:0.00014)n24:0.27598,P_abies_renamed_MA_10426218g0010:0.46994)n23:0.07526,(A_filiculoides_renamed_Azfi_s0051.g031421:0.56194,(C_braunii_renamed_GBG66055:0.88606,((S_muscicola_renamed_SM000135S26996:0.02891,(S_muscicola_renamed_SM000029S10545:0.06021,S_muscicola_renamed_SM000189S04113:0.01804)n29:0.01368)n28:0.93017,(((P_dactylifera_renamed_XP_008790725.2:0.2533,(P_dactylifera_renamed_XP_008791094.1:0.0532,P_dactylifera_renamed_XP_008778018.1:0.04917)n33:0.08712)n32:0.03905,(A_trichopoda_renamed_ERN06250:0.2321,((B_vulgaris_renamed_KMT07386:0.30505,(A_thaliana_renamed_AT5G43300.2:0.00325,A_thaliana_renamed_AT5G43300.1:0.00015)n37:0.47649)n36:0.12186,(B_vulgaris_renamed_KMT09644:0.20607,((M_truncatula_renamed_MTR_7083410:0.11265,(L_japonicus_renamed_Lj1g3v3892190.1:0.11162,(L_angustifolius_renamed_OIW20842:0.08294,((((((L_angustifolius_renamed_OIW20917:0.00372,L_angustifolius_renamed_OIW20916:0.00014)n48:0.01353,L_angustifolius_renamed_OIW20918:0.62626)n47:0.02275,L_angustifolius_renamed_OIV89034:0.00016)n46:0.00532,L_angustifolius_renamed_OIW20915:0.03645)n45:0.0435,(L_angustifolius_renamed_OIW20912:0.02624,(L_angustifolius_renamed_OIW20911:0.07866,L_angustifolius_renamed_OIW20908:0.01643)n50:0.00894)n49:0.03776)n44:0.01461,L_angustifolius_renamed_OIW15237:0.04222)n43:0.03363)n42:0.07366)n41:0.02186)n40:0.09194,((A_thaliana_renamed_AT5G41080.1:0.00213,A_thaliana_renamed_AT5G41080.2:0.01057)n52:0.31721,A_thaliana_renamed_AT3G02040.1:0.26288)n51:0.04204)n39:0.03434)n38:0.0811)n35:0.04399)n34:0.05921)n31:0.09894,((Oryza_sativa_renamed_LOC_Os08g42390.1:0.13098,Z_mays_renamed_A0A1D6KKC0:0.14832)n54:0.34741,((Z_mays_renamed_A0A1D6H923:0.13966,(Oryza_sativa_renamed_LOC_Os02g31030.1:0.00014,Oryza_sativa_renamed_LOC_Os02g31030.2:0.00014)n57:0.08293)n56:0.07712,(Oryza_sativa_renamed_LOC_Os04g32320.1:0.26843,Z_mays_renamed_A0A1D6ECD4:0.1799)n58:0.15606)n55:0.11448)n53:0.01272)n30:0.12774)n27:0.13576)n26:0.0667)n25:0.12658)n22:0.08742)n6:0.040925)n0;
```
