## Supplementary material for "Transcriptional responses to arbuscular mycorrhizal symbiosis development are conserved in the early divergent *Marchantia paleacea*": OG0002216_tree.txt

```
(((C_braunii_renamed_GBG70079:0.76184,(S_muscicola_renamed_SM000059S18634:0.0421,(S_muscicola_renamed_SM000014S00248:0.04279,S_muscicola_renamed_SM000035S13041:0.0717)n4:0.03143)n3:0.70939)n2:0.26261,((A_filiculoides_renamed_Azfi_s0060.g034798:0.4932,((A_trichopoda_renamed_ERM97606:0.25856,(P_abies_renamed_MA_503521g0010:0.38982,P_abies_renamed_MA_49744g0010:0.209043)n9:0.023227)n8:0.05584,(((P_dactylifera_renamed_XP_008782244.1:0.05919,(P_dactylifera_renamed_XP_008802082.1:0,P_dactylifera_renamed_XP_008802084.1:0,P_dactylifera_renamed_XP_008802087.1:0)n13:0.04849)n12:0.06917,((Oryza_sativa_renamed_LOC_Os03g49520.1:0.00014,Oryza_sativa_renamed_LOC_Os03g49520.2:0.0407)n15:0.13093,(Z_mays_renamed_A0A1D6L113:0.03606,(Z_mays_renamed_A0A1D6GJW7:0.00319,(Z_mays_renamed_A0A1D6LA41:0.03386,Z_mays_renamed_A0A1D6N282:0.00015)n18:0.10957)n17:0.02504)n16:0.11765)n14:0.23292)n11:0.14491,(B_vulgaris_renamed_KMT17450:0.32956,((A_thaliana_renamed_AT1G15200.2:0.00014,((A_thaliana_renamed_AT1G15200.3:0.00014,A_thaliana_renamed_AT1G15200.4:0.00016)n23:0.01249,A_thaliana_renamed_AT1G15200.1:0.00014)n22:0.00015)n21:0.33054,((L_angustifolius_renamed_OIW21848:0.06131,L_angustifolius_renamed_OIW18955:0.05191)n25:0.08471,(M_truncatula_renamed_MTR_2007800:0.07432,(L_japonicus_renamed_Lj6g3v2256780.1:0.05413,L_japonicus_renamed_Lj6g3v2256780.2:0.00014)n27:0.07691)n26:0.04617)n24:0.14697)n20:0.06102)n19:0.04933)n10:0.07461)n7:0.14238)n6:0.06713,(S_moellendorffii_renamed_EFJ28790:0.02229,S_moellendorffii_renamed_EFJ17467:0.00483)n28:0.77948)n5:0.06287)n1:0.010585,((A_agrestis_renamed_Aagr.utg000042l.75.1:0.17741,(M_flagellaris_scaffold-UCRN-2007825-Megaceros_tosanus:0.00014,M_flagellaris_scaffold-UCRN-2007826-Megaceros_tosanus:0.00014)n31:0.19436)n30:0.21347,(((M_paleacea_Rhiz_final_MPA16135.1.p1:0.00553,M_polymorpha_renamed_Mapoly0066s0029.1:0.05194)n34:0.2132,(P_pinnata_scaffold-UUHD-2149308-Porella_pinnata:0.13526,P_neesiana_scaffold-JHFI-2018942-Pellia_neesiana:0.29873)n35:0.06291)n33:0.20847,(T_lepidozioides_scaffold-SKQD-2079707-Takakia_lepidozioides:0.2527,(((P_patens_renamed_P317_13310V3.6:0,P_patens_renamed_P317_13310V3.7:0,P_patens_renamed_P317_13310V3.5:0,P_patens_renamed_P317_13310V3.4:0)n39:0.00014,(P_patens_renamed_P317_13310V3.2:0,P_patens_renamed_P317_13310V3.1:0,P_patens_renamed_P317_13310V3.3:0)n40:0.00014)n38:0.17823,(P_patens_renamed_P314_12690V3.17:0.07077,((P_patens_renamed_P314_12690V3.10:0,P_patens_renamed_P314_12690V3.14:0,P_patens_renamed_P314_12690V3.1:0,P_patens_renamed_P314_12690V3.16:0,P_patens_renamed_P314_12690V3.11:0,P_patens_renamed_P314_12690V3.13:0,P_patens_renamed_P314_12690V3.15:0,P_patens_renamed_P314_12690V3.12:0)n43:0.00014,(P_patens_renamed_P314_12690V3.2:0,P_patens_renamed_P314_12690V3.5:0,P_patens_renamed_P314_12690V3.6:0,P_patens_renamed_P314_12690V3.8:0,P_patens_renamed_P314_12690V3.9:0,P_patens_renamed_P314_12690V3.3:0,P_patens_renamed_P314_12690V3.4:0,P_patens_renamed_P314_12690V3.7:0)n44:0.00014)n42:0.00014)n41:0.08425)n37:0.40351)n36:0.12796)n32:0.06986)n29:0.010585)n0;
```
