## Supplementary material for "Transcriptional responses to arbuscular mycorrhizal symbiosis development are conserved in the early divergent *Marchantia paleacea*": OG0002217_tree.txt

```
((T_lepidozioides_scaffold-SKQD-2076131-Takakia_lepidozioides:0.07539,A_agrestis_renamed_Aagr.utg000008l.204.5:0.31405)n1:0.051025,((P_patens_renamed_P31_40490V3.1:0,P_patens_renamed_P31_40490V3.2:0)n3:0.13216,((((M_paleacea_Rhiz_final_MPA30445.1.p1:0,M_paleacea_Rhiz_final_MPA30446.1.p1:0)n7:0.01384,(M_polymorpha_renamed_Mapoly0049s0104.1:0.03279,P_neesiana_scaffold-JHFI-2112802-Pellia_neesiana:0.09095)n8:0.00072)n6:0.30003,(P_abies_renamed_MA_106890g0010:0.025,(A_trichopoda_renamed_ERM99214:0.00909,((Oryza_sativa_renamed_LOC_Os12g42180.1:0.03357,Z_mays_renamed_B6TKU6:0.04338)n12:0.13654,((((((M_truncatula_renamed_MTR_5096490:0,M_truncatula_renamed_MTR_5007240:0)n18:0.00016,M_truncatula_renamed_MTR_5096490:0.00014)n17:0.05478,(L_angustifolius_renamed_OIW04216:0.03004,L_angustifolius_renamed_OIV90734:0.03154)n19:0.00703)n16:0.02349,((L_japonicus_renamed_Lj0g3v0305609.1:0.00015,L_japonicus_renamed_Lj0g3v0305609.2:0.00014)n21:0.00014,L_japonicus_renamed_Lj3g3v1527580.1:0.09858)n20:0.02002)n15:0.05778,(((A_thaliana_renamed_AT5G46160.1:0.00014,A_thaliana_renamed_AT5G46160.2:0.00014)n24:0.07734,(A_thaliana_renamed_AT1G17560.2:0.06647,A_thaliana_renamed_AT1G17560.1:0.00014)n25:0.21122)n23:0.07694,(B_vulgaris_renamed_KMT18544:0.00016,B_vulgaris_renamed_KMT18543:0.00014)n26:0.15054)n22:0.02803)n14:0.0693,(((P_dactylifera_renamed_XP_026661777.1:0,P_dactylifera_renamed_XP_026661778.1:0)n29:0.00015,P_dactylifera_renamed_XP_026661779.1:0.00406)n28:0.00019,((P_dactylifera_renamed_XP_026661781.1:0,P_dactylifera_renamed_XP_026661782.1:0,P_dactylifera_renamed_XP_008794499.1:0)n31:0.00014,((P_dactylifera_renamed_XP_008794501.1:0.00014,P_dactylifera_renamed_XP_008794500.1:0.00014)n33:0.00014,(P_dactylifera_renamed_XP_026661780.1:0,P_dactylifera_renamed_XP_008794498.1:0)n34:0.00016)n32:0.00021)n30:0.02215)n27:0.08837)n13:0.02484)n11:0.03293)n10:0.05799)n9:0.15083)n5:0.07933,(M_paleacea_Rhiz_final_MPA5327.1.p1:0.8544,(A_filiculoides_renamed_Azfi_s0069.g036545:1.02969,((S_moellendorffii_renamed_EFJ21758:0.00014,S_moellendorffii_renamed_EFJ34139:0.00014)n38:0.22148,((S_muscicola_renamed_SM000464S16930:0.23357,(((P_dactylifera_renamed_YP_003540968.1:0.00015,(Z_mays_renamed_spP08529:0.0368,((Oryza_sativa_renamed_LOC_Os01g57956.1:0,Oryza_sativa_renamed_LOC_Os04g16828.1:0,Oryza_sativa_renamed_LOC_Os05g22722.1:0,Oryza_sativa_renamed_LOC_Os08g15276.1:0,Oryza_sativa_renamed_LOC_Os10g21342.1:0)n46:0.00014,Oryza_sativa_renamed_LOC_Os12g10610.1:0.07375)n45:0.03677)n44:0.23344)n43:0.04716,(A_trichopoda_renamed_ERM96122:0.01644,((B_vulgaris_renamed_KMS98296:0.00015,B_vulgaris_renamed_KMS90538:0.04672)n49:0.02458,(M_truncatula_renamed_MTR_1779s0020:0.00661,(A_thaliana_renamed_ATCG00780.1:0.02585,(((M_truncatula_renamed_MTR_2087550:0.06823,M_truncatula_renamed_MTR_4116740:1.08131)n54:0.03019,M_truncatula_renamed_MTR_4051390:0.00014)n53:0.0794,(L_angustifolius_renamed_OIW20051:0.07536,L_angustifolius_renamed_OIW09768:0.37622)n55:0.04562)n52:0.04642)n51:0.007344)n50:0.000816)n48:0.00936)n47:0.01092)n42:0.11704,(S_moellendorffii_renamed_ADH10385:0.00014,S_moellendorffii_renamed_EFJ05065:0.00794)n56:0.24166)n41:0.03011)n40:0.09422,P_pinnata_scaffold-UUHD-2143286-Porella_pinnata:0.04634)n39:0.072738)n37:0.008082)n36:0.27058)n35:0.27594)n4:0.03066)n2:0.08783)n0;
```
