## Supplementary material for "Transcriptional responses to arbuscular mycorrhizal symbiosis development are conserved in the early divergent *Marchantia paleacea*": OG0002218_tree.txt

```
(((P_abies_renamed_MA_48786g0010:0.21178,(A_trichopoda_renamed_ERM99723:0.21366,((((A_thaliana_renamed_AT5G18420.3:0.00014,(A_thaliana_renamed_AT5G18420.2:0.00014,(A_thaliana_renamed_AT5G18420.4:0.01116,A_thaliana_renamed_AT5G18420.1:0.00014)n9:0.00015)n8:0.00016)n7:0.39171,((L_angustifolius_renamed_OIW21198:0.08996,L_angustifolius_renamed_OIV98784:0.12611)n11:0.03128,(L_japonicus_renamed_Lj6g3v0003330.1:0.03943,(M_truncatula_renamed_MTR_1041405:0.00014,M_truncatula_renamed_MTR_1041405:0.038)n13:0.11795)n12:0.03259)n10:0.13285)n6:0.05283,(B_vulgaris_renamed_KMT13961:0.00015,B_vulgaris_renamed_KMT13962:0.00014)n14:0.12051)n5:0.04703,(P_dactylifera_renamed_XP_008786452.1:0.05765,((Oryza_sativa_renamed_LOC_Os12g09610.1:0.07154,Z_mays_renamed_C0P4N7:0.09351)n17:0.06168,(Oryza_sativa_renamed_LOC_Os11g13694.1:0.04898,(Z_mays_renamed_A0A1D6F549:0.20041,(Z_mays_renamed_A0A1D6PRE4:0.06571,Z_mays_renamed_A0A1D6F550:0.37344)n20:0.182601)n19:0.020289)n18:0.09272)n16:0.19212)n15:0.0704)n4:0.06308)n3:0.13667)n2:0.08454,(((M_flagellaris_scaffold-UCRN-2051491-Megaceros_tosanus:0.13727,((((A_agrestis_renamed_Aagr.utg000100l.97.2:0,A_agrestis_renamed_Aagr.utg000100l.97.9:0,A_agrestis_renamed_Aagr.utg000100l.97.3:0)n27:0.00014,(A_agrestis_renamed_Aagr.utg000100l.97.1:0,A_agrestis_renamed_Aagr.utg000100l.97.4:0)n28:0.00371)n26:0.00907,(A_agrestis_renamed_Aagr.utg000100l.97.8:0.00014,(A_agrestis_renamed_Aagr.utg000100l.97.7:0.00014,A_agrestis_renamed_Aagr.utg000100l.97.6:0.00014)n30:0.01764)n29:0.0003)n25:0.03638,(A_agrestis_renamed_Aagr.utg000100l.97.10:0.00014,A_agrestis_renamed_Aagr.utg000100l.97.5:0.00014)n31:0.00015)n24:0.14447)n23:0.1831,((P_neesiana_scaffold-JHFI-2011709-Pellia_neesiana:0.0953,(M_polymorpha_renamed_Mapoly0005s0018.1:0.02528,(M_paleacea_Rhiz_final_MPA6460.1.p1:0.00014,M_paleacea_Rhiz_final_MPA6460.2.p1:0.04472)n35:0.0059)n34:0.04819)n33:0.05431,((T_lepidozioides_scaffold-SKQD-2002952-Takakia_lepidozioides:0.00425,T_lepidozioides_scaffold-SKQD-2002951-Takakia_lepidozioides:0.00684)n37:0.06235,(((P_patens_renamed_P323_1780V3.7:0,P_patens_renamed_P323_1780V3.9:0,P_patens_renamed_P323_1780V3.1:0,P_patens_renamed_P323_1780V3.2:0)n40:0.00014,((P_patens_renamed_P323_1780V3.3:0,P_patens_renamed_P323_1780V3.4:0)n42:0.00014,(P_patens_renamed_P323_1780V3.10:0.00362,((P_patens_renamed_P323_1780V3.8:0,P_patens_renamed_P323_1780V3.6:0)n45:0.00015,P_patens_renamed_P323_1780V3.5:0.00014)n44:0.03715)n43:0.01944)n41:0.00014)n39:0.07861,((P_patens_renamed_P324_6950V3.2:0,P_patens_renamed_P324_6950V3.1:0)n47:0.06775,((P_patens_renamed_P320_12330V3.1:0,P_patens_renamed_P320_12330V3.4:0)n49:0.00015,(P_patens_renamed_P320_12330V3.2:0.00014,(P_patens_renamed_P320_12330V3.3:0.00014,(P_patens_renamed_P320_12330V3.6:0.00014,P_patens_renamed_P320_12330V3.5:0.00446)n52:0.00729)n51:0.06573)n50:0.00019)n48:0.06561)n46:0.02468)n38:0.11063)n36:0.05352)n32:0.02914)n22:0.03404,A_filiculoides_renamed_Azfi_s0073.g037148:0.21066)n21:0.01594)n1:0.01968,((S_moellendorffii_renamed_EFJ17749:0.00408,S_moellendorffii_renamed_EFJ16277:0.00014)n54:0.32734,(C_braunii_renamed_GBG61653:0.21574,(S_muscicola_renamed_SM000131S26765:0.01527,(S_muscicola_renamed_SM000030S11428:0.03286,S_muscicola_renamed_SM000058S18459:0.06341)n57:0.00482)n56:0.3713)n55:0.07802)n53:0.01968)n0;
```
