## Supplementary material for "Transcriptional responses to arbuscular mycorrhizal symbiosis development are conserved in the early divergent *Marchantia paleacea*": OG0002219_tree.txt

```
(((M_flagellaris_scaffold-UCRN-2053318-Megaceros_tosanus:0.17409,A_agrestis_renamed_Aagr.utg000003l.2.1:0.38928)n2:0.56091,((((M_polymorpha_renamed_Mapoly0045s0101.1:0.06059,(M_paleacea_Rhiz_final_MPA9694.1.p1:0.00014,M_paleacea_Rhiz_final_MPA9694.2.p1:0.00014)n7:0.04381)n6:0.404,(M_polymorpha_renamed_Mapoly0050s0062.1:0.06918,(M_paleacea_Rhiz_final_MPA24929.1.p1:0.00014,M_paleacea_Rhiz_final_MPA24929.2.p1:0.00014)n9:0.05744)n8:0.2469)n5:0.07958,((P_pinnata_scaffold-UUHD-2013688-Porella_pinnata:0,P_pinnata_scaffold-UUHD-2013689-Porella_pinnata:0)n11:0.11648,((P_neesiana_scaffold-JHFI-2000554-Pellia_neesiana:0.14203,P_neesiana_scaffold-JHFI-2111886-Pellia_neesiana:0.14671)n13:0.06919,P_neesiana_scaffold-JHFI-2015840-Pellia_neesiana:0.178938)n12:0.019882)n10:0.04456)n4:0.55948,(T_lepidozioides_scaffold-SKQD-2080324-Takakia_lepidozioides:0.26805,((P_patens_renamed_P321_2240V3.2:0,P_patens_renamed_P321_2240V3.1:0)n16:0.17881,(P_patens_renamed_P318_19540V3.2:0,P_patens_renamed_P318_19540V3.1:0)n17:0.22873)n15:0.56651)n14:0.13895)n3:0.14577)n1:0.12395,((C_braunii_renamed_GBG89628:1.00893,(S_muscicola_renamed_SM000137S00444:0.02593,(S_muscicola_renamed_SM000016S01983:0.04168,S_muscicola_renamed_SM000223S07294:0.05546)n21:0.01391)n20:1.03018)n19:0.33023,((A_filiculoides_renamed_Azfi_s0075.g037585:0.70629,A_filiculoides_renamed_Azfi_s0308.g064048:0.68288)n23:0.50996,(((S_moellendorffii_renamed_EFJ28523:0.00914,S_moellendorffii_renamed_EFJ30414:0.00943)n26:0.31395,(S_moellendorffii_renamed_EFJ28774:0.17388,S_moellendorffii_renamed_EFJ30416:0.19532)n27:0.51501)n25:0.73087,(P_abies_renamed_MA_3228g0010:0.62196,((A_trichopoda_renamed_ERN14094:0.58426,((Oryza_sativa_renamed_LOC_Os01g41600.1:0.25855,Z_mays_renamed_A0A1D6FYJ8:0.19944)n32:0.59481,((L_angustifolius_renamed_OIV92638:0.20752,L_japonicus_renamed_Lj2g3v2089570.1:0.18601)n34:0.34227,(B_vulgaris_renamed_KMT11891:0.55484,(A_thaliana_renamed_AT4G23950.2:0.00014,A_thaliana_renamed_AT4G23950.1:0.00014)n36:0.76205)n35:0.01284)n33:0.22894)n31:0.13691)n30:0.08254,(A_trichopoda_renamed_ERM99711:0.6585,(((Oryza_sativa_renamed_LOC_Os01g65520.1:0.1278,(Z_mays_renamed_A0A1D6N5R4:0.06343,Z_mays_renamed_K7VAL9:0.05989)n41:0.10819)n40:0.38852,(P_dactylifera_renamed_XP_008806998.1:0.10837,(P_dactylifera_renamed_XP_026662335.1:0.11918,((P_dactylifera_renamed_XP_008805841.1:0,P_dactylifera_renamed_XP_008805842.1:0)n45:0.00014,(P_dactylifera_renamed_XP_026664910.1:0,P_dactylifera_renamed_XP_008805844.1:0)n46:0.00014)n44:0.09284)n43:0.02449)n42:0.10209)n39:0.20969,(B_vulgaris_renamed_KMT19920:0.3959,((A_thaliana_renamed_AT1G22882.1:0.18488,(A_thaliana_renamed_AT1G71360.2:0.00015,A_thaliana_renamed_AT1G71360.1:0.00014)n50:0.23237)n49:0.54444,((L_angustifolius_renamed_OIW07951:0.14114,((L_japonicus_renamed_Lj3g3v0462030.1:0,L_japonicus_renamed_Lj3g3v0462300.1:0)n54:0.10757,(M_truncatula_renamed_MTR_1069420:0.10887,M_truncatula_renamed_MTR_4030960:0.09905)n55:0.09783)n53:0.07328)n52:0.04096,((L_japonicus_renamed_Lj0g3v0155949.1:0.01007,(L_japonicus_renamed_Lj3g3v1954580.1:0,L_japonicus_renamed_Lj3g3v1954580.2:0,L_japonicus_renamed_Lj3g3v1954580.3:0)n58:0.00014)n57:0.16419,(M_truncatula_renamed_MTR_3006320:0.2372,L_angustifolius_renamed_OIW15371:0.40674)n59:0.05518)n56:0.07745)n51:0.20044)n48:0.08646)n47:0.11042)n38:0.07824)n37:0.074988)n29:0.008332)n28:0.09265)n24:0.10038)n22:0.08922)n18:0.12395)n0;
```
