## Supplementary material for "Transcriptional responses to arbuscular mycorrhizal symbiosis development are conserved in the early divergent *Marchantia paleacea*": OG0002220_tree.txt

```
((((S_muscicola_renamed_SM000027S09574:0.00319,(S_muscicola_renamed_SM000180S03515:0.00536,S_muscicola_renamed_SM000028S10052:0.00696)n4:0.00016)n3:0.14094,C_braunii_renamed_GBG80793:0.10779)n2:0.02852,((((A_trichopoda_renamed_ERN05528:0.07303,(((P_dactylifera_renamed_XP_008800451.1:0.00015,P_dactylifera_renamed_XP_026663387.1:0.05099)n11:0.0447,(P_dactylifera_renamed_XP_008784348.1:0.01767,(P_dactylifera_renamed_XP_026664209.1:0.00014,P_dactylifera_renamed_XP_008803391.1:0.00014)n13:0.03107)n12:0.0474)n10:0.02412,((Oryza_sativa_renamed_LOC_Os12g31440.1:0.02702,(Z_mays_renamed_A0A1D6MY15:0.03948,Z_mays_renamed_B4FKW7:0.03321)n16:0.08134)n15:0.15091,(Z_mays_renamed_A0A1D6HM96:0.06158,((Oryza_sativa_renamed_LOC_Os02g54090.2:0,Oryza_sativa_renamed_LOC_Os02g54090.3:0)n19:0.00015,Oryza_sativa_renamed_LOC_Os02g54090.1:0.00014)n18:0.04398)n17:0.26116)n14:0.02953)n9:0.0569)n8:0.14812,(A_trichopoda_renamed_ERN04299:0.07346,((((A_thaliana_renamed_AT3G54190.1:0.02564,(A_thaliana_renamed_AT2G38630.1:0.00015,(A_thaliana_renamed_AT2G38630.2:0.00487,A_thaliana_renamed_AT2G38630.3:0.08161)n26:0.00041)n25:0.06775)n24:0.04394,(((((L_angustifolius_renamed_OIW15311:0.07574,L_angustifolius_renamed_OIV89909:0.03072)n31:0.00339,L_angustifolius_renamed_OIV96893:0.06598)n30:0.0112,(M_truncatula_renamed_MTR_3093520:0.01932,(L_japonicus_renamed_Lj1g3v1102750.1:0.04014,L_japonicus_renamed_Lj1g3v1102750.2:0.016596)n33:0.001844)n32:0.01445)n29:0.005,(L_angustifolius_renamed_OIW04337:0.04229,M_truncatula_renamed_MTR_5068570:0.077724)n34:0.008636)n28:0.03404,(L_japonicus_renamed_Lj1g3v2570520.1:0.02104,M_truncatula_renamed_MTR_7074450:0.08897)n35:0.127449)n27:0.014161)n23:0.05083,B_vulgaris_renamed_KMT17396:0.0925)n22:0.02836,(P_dactylifera_renamed_XP_008804634.1:0.05931,((Z_mays_renamed_A0A1D6FSG1:0.01967,Z_mays_renamed_C0P3K7:0.04784)n38:0.0366,(Oryza_sativa_renamed_LOC_Os01g60200.1:0.16816,Oryza_sativa_renamed_LOC_Os05g40410.1:0.016668)n39:0.001852)n37:0.00897)n36:0.02451)n21:0.06624)n20:0.06367)n7:0.02966,(P_abies_renamed_MA_158067g0010:0.0416,(A_filiculoides_renamed_Azfi_s0100.g044262:0.03719,A_filiculoides_renamed_Azfi_s0276.g061447:0.03551)n41:0.106)n40:0.0098)n6:0.07867,(S_moellendorffii_renamed_EFJ38410:0,S_moellendorffii_renamed_EFJ31740:0)n42:0.04544)n5:0.02829)n1:0.00756,((M_flagellaris_scaffold-UCRN-2053015-Megaceros_tosanus:0.01278,((A_agrestis_renamed_Aagr.utg000035l.121.3:0.01081,A_agrestis_renamed_Aagr.utg000035l.121.4:0.01503)n46:0.02625,(A_agrestis_renamed_Aagr.utg000035l.121.1:0.00015,(A_agrestis_renamed_Aagr.utg000035l.121.2:0.00015,((A_agrestis_renamed_Aagr.utg000035l.121.6:0,A_agrestis_renamed_Aagr.utg000035l.121.9:0)n50:0.00014,A_agrestis_renamed_Aagr.utg000035l.121.5:0.1183)n49:0.1051)n48:0.08735)n47:0.00196)n45:0.0045)n44:0.01513,((((M_paleacea_Rhiz_final_MPA14870.1.p1:0,M_paleacea_Rhiz_final_MPA14870.2.p1:0)n54:0.00014,M_polymorpha_renamed_Mapoly0009s0067.1:0.00198)n53:0.02799,(P_neesiana_scaffold-JHFI-2113214-Pellia_neesiana:0.03205,P_pinnata_scaffold-UUHD-2019008-Porella_pinnata:0.00232)n55:0.00487)n52:0.0167,(T_lepidozioides_scaffold-SKQD-2079234-Takakia_lepidozioides:0.01422,((P_patens_renamed_P31_29160V3.1:0,P_patens_renamed_P31_29160V3.2:0)n58:0.02768,(P_patens_renamed_P314_20240V3.2:0.00015,(P_patens_renamed_P314_20240V3.3:0,P_patens_renamed_P314_20240V3.1:0)n60:0.00014)n59:0.02386)n57:0.0082)n56:0.01628)n51:0.01292)n43:0.00756)n0;
```
