## Supplementary material for "Transcriptional responses to arbuscular mycorrhizal symbiosis development are conserved in the early divergent *Marchantia paleacea*": OG0002221_tree.txt

```
(((((M_polymorpha_renamed_Mapoly0021s0150.1:0.04771,(M_paleacea_Rhiz_final_MPA6208.3.p1:0.07457,(M_paleacea_Rhiz_final_MPA6208.1.p1:0.00015,M_paleacea_Rhiz_final_MPA6208.2.p1:0.00014)n6:0.00014)n5:0.03809)n4:0.29752,(P_neesiana_scaffold-JHFI-2111726-Pellia_neesiana:0.13391,P_pinnata_scaffold-UUHD-2148034-Porella_pinnata:0.20463)n7:0.10518)n3:0.29217,(T_lepidozioides_scaffold-SKQD-2079875-Takakia_lepidozioides:0.2919,(P_patens_renamed_P317_15290V3.1:0.01489,(P_patens_renamed_P317_15290V3.2:0,P_patens_renamed_P317_15290V3.3:0)n10:0.00114)n9:0.59868)n8:0.07805)n2:0.07676,(((((((((((S_moellendorffii_renamed_EFJ04682:0.02108,(S_moellendorffii_renamed_EFJ05463:0.02145,S_moellendorffii_renamed_EFJ04968:0.10019)n22:0.03305)n21:0.00015,S_moellendorffii_renamed_EFJ04526:0.01448)n20:0.02622,(S_moellendorffii_renamed_EFJ14740:0.05245,(S_moellendorffii_renamed_EFJ04683:0.05158,(S_moellendorffii_renamed_EFJ05467:0.01735,(S_moellendorffii_renamed_EFJ05973:0.00856,S_moellendorffii_renamed_EFJ14621:0.32132)n26:0.00928)n25:0.23288)n24:0.00015)n23:0.04419)n19:0.0682,S_moellendorffii_renamed_EFJ04973:0.17127)n18:0.22988,S_moellendorffii_renamed_EFJ06840:0.21591)n17:0.0581,(S_moellendorffii_renamed_EFJ14631:0.08223,(S_moellendorffii_renamed_EFJ05466:0.01238,S_moellendorffii_renamed_EFJ17262:0.32473)n28:0.00833)n27:0.01893)n16:0.07322,((S_moellendorffii_renamed_EFJ14626:0.19307,((S_moellendorffii_renamed_EFJ19411:0.04988,(S_moellendorffii_renamed_EFJ06839:0.05648,S_moellendorffii_renamed_EFJ04741:0.03586)n33:0.02259)n32:0.32106,S_moellendorffii_renamed_EFJ09692:0.11711)n31:0.01654)n30:0.00016,S_moellendorffii_renamed_EFJ36661:0.08443)n29:0.01864)n15:0.04929,S_moellendorffii_renamed_EFJ29449:0.01408)n14:0.00014,S_moellendorffii_renamed_EFJ28018:0.00705)n13:0.8488,(A_trichopoda_renamed_ERM94558:0.29987,(((P_dactylifera_renamed_XP_026659946.1:0.01734,P_dactylifera_renamed_XP_026659945.1:0.00014)n37:0.19262,((Oryza_sativa_renamed_LOC_Os07g43870.1:0,Oryza_sativa_renamed_LOC_Os07g43870.3:0,Oryza_sativa_renamed_LOC_Os07g43870.2:0)n39:0.07598,Z_mays_renamed_A0A1D6F293:0.15772)n38:0.43818)n36:0.10773,(A_agrestis_renamed_Aagr.utg000008l.83.1:2.47312,(B_vulgaris_renamed_KMT10782:0.46803,(((A_thaliana_renamed_AT1G18700.4:0.00014,(A_thaliana_renamed_AT1G18700.1:0.00014,A_thaliana_renamed_AT1G18700.5:0.00014)n45:0.00016)n44:0.00014,(A_thaliana_renamed_AT1G18700.2:0.00016,(A_thaliana_renamed_AT1G18700.3:0.00664,A_thaliana_renamed_AT1G18700.6:0.00015)n47:0.01723)n46:0.00659)n43:0.41917,((M_truncatula_renamed_MTR_3435140:0.12417,L_angustifolius_renamed_OIV97101:0.19566)n49:0.00956,((L_japonicus_renamed_Lj0g3v0328779.1:0.018,(L_japonicus_renamed_Lj0g3v0328779.2:0.00014,L_japonicus_renamed_Lj0g3v0328779.3:0.00016)n52:0.00014)n51:0.07999,L_japonicus_renamed_Lj4g3v2378360.1:0.20799)n50:0.02311)n48:0.00878)n42:0.03518)n41:0.1002)n40:0.00655)n35:0.05943)n34:0.35772)n12:0.11359,(M_flagellaris_scaffold-UCRN-2010640-Megaceros_tosanus:0.38309,(A_agrestis_renamed_Aagr.utg000008l.80.1:0.82986,(A_agrestis_renamed_Aagr.utg000042l.471.4:0.01096,(((A_agrestis_renamed_Aagr.utg000042l.471.2:0,A_agrestis_renamed_Aagr.utg000042l.471.3:0)n58:0.00014,A_agrestis_renamed_Aagr.utg000042l.471.1:0.01456)n57:0.00024,(A_agrestis_renamed_Aagr.utg000042l.471.5:0.00323,A_agrestis_renamed_Aagr.utg000008l.79.1:0.28431)n59:0.00034)n56:0.0008)n55:0.09551)n54:0.26783)n53:0.313344)n11:0.034816)n1:0.07664,A_filiculoides_renamed_Azfi_s0102.g044542:0.66872)n0;
```
