## Supplementary material for "Transcriptional responses to arbuscular mycorrhizal symbiosis development are conserved in the early divergent *Marchantia paleacea*": OG0002222_tree.txt

```
((((((A_agrestis_renamed_Aagr.utg000077l.301.1:0.00023,(A_agrestis_renamed_Aagr.utg000077l.301.3:0,A_agrestis_renamed_Aagr.utg000077l.301.6:0)n6:0.00439)n5:0.07293,((A_agrestis_renamed_Aagr.utg000077l.301.2:0,A_agrestis_renamed_Aagr.utg000077l.301.4:0)n8:0.00408,(A_agrestis_renamed_Aagr.utg000077l.301.7:0,A_agrestis_renamed_Aagr.utg000077l.301.5:0)n9:0.0044)n7:0.00276)n4:0.1376,((M_flagellaris_scaffold-UCRN-2007067-Megaceros_tosanus:0,M_flagellaris_scaffold-UCRN-2007069-Megaceros_tosanus:0)n11:0.00015,M_flagellaris_scaffold-UCRN-2007068-Megaceros_tosanus:0.00014)n10:0.1564)n3:0.21817,(((P_neesiana_scaffold-JHFI-2009611-Pellia_neesiana:0,P_neesiana_scaffold-JHFI-2009612-Pellia_neesiana:0)n14:0.16282,(P_pinnata_scaffold-UUHD-2016582-Porella_pinnata:0.09668,(M_paleacea_Rhiz_final_MPA12310.1.p1:0.00015,M_polymorpha_renamed_Mapoly0037s0072.1:0.00997)n16:0.04678)n15:0.03112)n13:0.15976,((((P_patens_renamed_P324_8070V3.3:0,P_patens_renamed_P324_8070V3.1:0,P_patens_renamed_P324_8070V3.2:0)n20:0.09175,(P_patens_renamed_P323_3920V3.2:0,P_patens_renamed_P323_3920V3.1:0)n21:0.09559)n19:0.04298,((P_patens_renamed_P323_9360V3.1:0,P_patens_renamed_P323_9360V3.2:0)n23:0.06443,(P_patens_renamed_P320_16530V3.2:0,P_patens_renamed_P320_16530V3.1:0)n24:0.14033)n22:0.02514)n18:0.37315,(T_lepidozioides_scaffold-SKQD-2012978-Takakia_lepidozioides:0.11665,T_lepidozioides_scaffold-SKQD-2079627-Takakia_lepidozioides:0.195318)n25:0.021702)n17:0.05958)n12:0.05067)n2:0.07476,(((A_filiculoides_renamed_Azfi_s0149.g053152:0.05576,A_filiculoides_renamed_Azfi_s0345.g065790:0.28301)n28:0.27404,(P_abies_renamed_MA_22069g0010:0.67575,(A_trichopoda_renamed_ERN10052:0.1289,(((Oryza_sativa_renamed_LOC_Os09g32750.1:0.68219,Z_mays_renamed_A0A1D6F7T3:0.6583)n33:0.32631,(((L_japonicus_renamed_Lj1g3v3560230.1:0.00014,L_japonicus_renamed_Lj1g3v3560230.2:0.00015)n36:0.00171,((M_truncatula_renamed_MTR_7055873:0.10272,(P_dactylifera_renamed_XP_008805503.1:0.67658,(L_angustifolius_renamed_OIW01291:0.00014,((L_angustifolius_renamed_OIW21054:0.37229,L_angustifolius_renamed_OIW01293:0.35275)n42:0.17727,L_angustifolius_renamed_OIW21057:0.004752)n41:0.0004752)n40:5.28e-05)n39:0.01737)n38:0.0664,(M_truncatula_renamed_MTR_7055863:0.08961,(L_angustifolius_renamed_OIW21055:0.10251,L_angustifolius_renamed_OIW01292:0.20803)n44:0.00014)n43:0.154053)n37:0.017117)n35:0.10151,(((Oryza_sativa_renamed_LOC_Os08g41710.1:0.03092,Z_mays_renamed_A0A1D6KJS7:0.05877)n47:0.21974,(P_dactylifera_renamed_XP_008792917.1:0.03231,P_dactylifera_renamed_XP_008794638.2:0.19057)n48:0.06405)n46:0.05167,((P_dactylifera_renamed_XP_008810635.1:0.09608,P_dactylifera_renamed_XP_008777826.1:0.05549)n50:0.07042,(Oryza_sativa_renamed_LOC_Os11g27530.1:0.17776,Z_mays_renamed_K7TW25:0.17988)n51:0.28125)n49:0.09639)n45:0.000225)n34:2.5e-05)n32:0.05859,((A_thaliana_renamed_AT3G07260.1:0.14489,A_thaliana_renamed_AT3G07220.1:0.00682)n53:0.20131,B_vulgaris_renamed_KMS97112:0.16515)n52:0.03944)n31:0.11362)n30:0.24541)n29:0.04227)n27:0.10752,((C_braunii_renamed_GBG62646:0.60101,(S_muscicola_renamed_SM000011S19033:0.04351,(S_muscicola_renamed_SM000018S03620:0.01352,S_muscicola_renamed_SM000026S08955:0.02024)n57:0.01022)n56:0.9341)n55:0.26263,(L_angustifolius_renamed_OIW01038:1.80421,L_angustifolius_renamed_OIW01037:0.51245)n58:0.06537)n54:0.056151)n26:0.006239)n1:0.03014,(S_moellendorffii_renamed_EFJ28627:0.03262,S_moellendorffii_renamed_EFJ20561:0.00862)n59:0.38681)n0;
```
