## Supplementary material for "Transcriptional responses to arbuscular mycorrhizal symbiosis development are conserved in the early divergent *Marchantia paleacea*": OG0002223_tree.txt

```
(((C_braunii_renamed_GBG80083:0.75936,(S_muscicola_renamed_SM000028S10164:0.05412,(S_muscicola_renamed_SM000030S11365:0.03777,S_muscicola_renamed_SM000076S21801:0.05167)n4:0.02524)n3:0.64859)n2:0.06677,(((P_abies_renamed_MA_10432649g0020:0.15398,(A_filiculoides_renamed_Azfi_s0163.g054218:0.00203,A_filiculoides_renamed_Azfi_s3252.g115110:0.00023)n8:0.70773)n7:0.10505,(((((M_paleacea_Rhiz_final_MPA28846.1.p1:0,M_paleacea_Rhiz_final_MPA28846.2.p1:0)n13:0.02586,M_polymorpha_renamed_Mapoly0057s0088.1:0.01994)n12:0.43399,(P_neesiana_scaffold-JHFI-2017306-Pellia_neesiana:0.29765,P_pinnata_scaffold-UUHD-2004399-Porella_pinnata:0.17397)n14:0.08126)n11:0.1791,((P_patens_renamed_P314_3710V3.2:0,P_patens_renamed_P314_3710V3.1:0)n16:0.5645,(S_moellendorffii_renamed_EFJ23193:0.00759,S_moellendorffii_renamed_EFJ25197:0.03166)n17:0.48329)n15:0.0742)n10:0.09032,(((Oryza_sativa_renamed_LOC_Os01g58680.1:0.11044,Z_mays_renamed_A0A1D6G9V5:0.21836)n20:0.16781,(((Oryza_sativa_renamed_LOC_Os01g58690.3:0,Oryza_sativa_renamed_LOC_Os01g58690.2:0)n23:0.00014,Oryza_sativa_renamed_LOC_Os01g58690.1:0.00015)n22:0.15267,(Z_mays_renamed_A0A1D6N9G1:0.00015,(Z_mays_renamed_A0A1D6HBI9:0.04402,(Z_mays_renamed_A0A1D6Q721:0.09195,Z_mays_renamed_A0A1D6PTZ1:0.05735)n26:0.56246)n25:0.31557)n24:0.28756)n21:0.46233)n19:0.11579,((P_dactylifera_renamed_XP_026661558.1:0.00014,(P_dactylifera_renamed_XP_008793716.1:0.00014,((P_dactylifera_renamed_XP_008793714.1:0,P_dactylifera_renamed_XP_008793715.1:0)n31:0.00014,(P_dactylifera_renamed_XP_008793709.1:0.00014,(P_dactylifera_renamed_XP_008793708.1:0.00014,((P_dactylifera_renamed_XP_026661552.1:0,P_dactylifera_renamed_XP_026661554.1:0,P_dactylifera_renamed_XP_026661555.1:0,P_dactylifera_renamed_XP_026661553.1:0)n35:0.00014,(P_dactylifera_renamed_XP_026661556.1:0.00014,P_dactylifera_renamed_XP_026661557.1:0.00521)n36:0.00014)n34:0.00015)n33:0.00014)n32:0.00015)n30:0.00016)n29:0.00016)n28:0.31006,((B_vulgaris_renamed_KMT15102:0.00014,(B_vulgaris_renamed_KMT15100:0.00014,B_vulgaris_renamed_KMT15101:0.00016)n39:0.00016)n38:0.40863,((A_trichopoda_renamed_ERN17523:0.48085,(A_thaliana_renamed_AT2G41460.4:0.00014,(A_thaliana_renamed_AT2G41460.3:0.00014,(A_thaliana_renamed_AT2G41460.2:0.00595,A_thaliana_renamed_AT2G41460.1:0.00014)n44:0.00014)n43:0.00015)n42:0.43347)n41:0.11201,((M_truncatula_renamed_MTR_1051380:0.00014,M_truncatula_renamed_MTR_1051380:0.00015)n46:0.09824,(L_japonicus_renamed_Lj5g3v0868340.1:0.08913,(L_angustifolius_renamed_OIV90457:0.13291,L_angustifolius_renamed_OIV90456:0.27396)n48:0.03044)n47:0.00029)n45:0.17222)n40:0.08007)n37:0.07434)n27:0.06448)n18:0.23246)n9:0.08485)n6:0.17086,M_paleacea_Rhiz_final_MPA4022.1.p1:1.22275)n5:0.135861)n1:0.06544,((((A_agrestis_renamed_Aagr.utg000057l.246.6:0,A_agrestis_renamed_Aagr.utg000057l.246.4:0,A_agrestis_renamed_Aagr.utg000057l.246.8:0)n52:0.00579,(A_agrestis_renamed_Aagr.utg000057l.246.3:0,A_agrestis_renamed_Aagr.utg000057l.246.5:0)n53:0.00014)n51:0.03399,(A_agrestis_renamed_Aagr.utg000057l.246.9:0.00744,A_agrestis_renamed_Aagr.utg000057l.246.10:0.00522)n54:0.00015)n50:0.01655,(A_agrestis_renamed_Aagr.utg000057l.246.11:0.00014,((A_agrestis_renamed_Aagr.utg000057l.246.7:0,A_agrestis_renamed_Aagr.utg000057l.246.2:0)n57:0.00014,A_agrestis_renamed_Aagr.utg000057l.246.1:0.00014)n56:0.00014)n55:0.00163)n49:0.6544)n0;
```
