## Supplementary material for "Transcriptional responses to arbuscular mycorrhizal symbiosis development are conserved in the early divergent *Marchantia paleacea*": OG0002224_tree.txt

```
((C_braunii_renamed_GBG63151:0.61999,(((S_muscicola_renamed_SM000041S15537:0.00016,S_muscicola_renamed_SM000212S06893:0.00016)n4:0.00682,S_muscicola_renamed_SM000078S22054:0.00259)n3:0.01325,S_muscicola_renamed_SM000019S05028:0.0136)n2:0.40979)n1:0.104365,(((M_polymorpha_renamed_Mapoly0093s0076.1:0.01415,(M_paleacea_Rhiz_final_MPA8066.3.p1:0.00015,(M_paleacea_Rhiz_final_MPA8066.1.p1:0.00014,M_paleacea_Rhiz_final_MPA8066.2.p1:0.00014)n9:0.00015)n8:0.0186)n7:0.11202,P_pinnata_scaffold-UUHD-2013857-Porella_pinnata:0.05708)n6:0.08053,(((S_moellendorffii_renamed_EFJ33128:0.00015,S_moellendorffii_renamed_EFJ27372:0.00014)n12:0.34741,(A_filiculoides_renamed_Azfi_s0167.g054496:0.28193,(((((L_japonicus_renamed_Lj3g3v2809790.2:0.00016,(L_japonicus_renamed_Lj3g3v2809790.1:0.00014,L_japonicus_renamed_Lj3g3v2809790.3:0.00016)n19:0.00369)n18:0.08544,(M_truncatula_renamed_MTR_4078525:0.0807,(L_angustifolius_renamed_OIW06010:0.0502,(L_angustifolius_renamed_OIV99247:0.08597,L_angustifolius_renamed_OIW08360:0.07135)n22:0.00507)n21:0.04043)n20:0.03744)n17:0.07974,(B_vulgaris_renamed_KMT02400:0.1457,((A_thaliana_renamed_AT2G20650.1:0,A_thaliana_renamed_AT2G20650.2:0)n25:0.1183,(A_thaliana_renamed_AT4G28370.3:0,A_thaliana_renamed_AT4G28370.4:0,A_thaliana_renamed_AT4G28370.1:0,A_thaliana_renamed_AT4G28370.2:0)n26:0.0931)n24:0.13972)n23:0.02662)n16:0.07771,((Oryza_sativa_renamed_LOC_Os07g31850.1:0.04225,Z_mays_renamed_A0A1D6ICD5:0.10946)n28:0.18032,(P_dactylifera_renamed_XP_026660480.1:0.04671,((P_dactylifera_renamed_XP_026656504.1:0,P_dactylifera_renamed_XP_008775556.1:0)n31:0.00015,P_dactylifera_renamed_XP_017695813.1:0.00014)n30:0.07443)n29:0.05782)n27:0.05154)n15:0.05972,A_trichopoda_renamed_ERN15020:0.18169)n14:0.27634)n13:0.11612)n11:0.08062,(T_lepidozioides_scaffold-SKQD-2013146-Takakia_lepidozioides:0.1226,(((P_patens_renamed_P318_8870V3.6:0,P_patens_renamed_P318_8870V3.3:0,P_patens_renamed_P318_8870V3.2:0)n35:0.00014,(P_patens_renamed_P318_8870V3.4:0,P_patens_renamed_P318_8870V3.1:0,P_patens_renamed_P318_8870V3.5:0)n36:0.00014)n34:0.06886,(((P_patens_renamed_P321_16510V3.8:0.00014,(P_patens_renamed_P321_16510V3.3:0.00014,(P_patens_renamed_P321_16510V3.4:0.00014,(P_patens_renamed_P321_16510V3.7:0.00014,((P_patens_renamed_P321_16510V3.9:0.00014,(((P_patens_renamed_P321_16510V3.18:0.00014,P_patens_renamed_P321_16510V3.19:0.00014)n47:0.00012,(P_patens_renamed_P321_16510V3.20:0.00014,P_patens_renamed_P321_16510V3.21:0.00014)n48:0.00014)n46:0.02265,P_patens_renamed_P321_16510V3.6:0.00014)n45:0.00014)n44:0.00014,P_patens_renamed_P321_16510V3.2:0.00014)n43:0.00015)n42:0.00016)n41:0.00016)n40:0.00016)n39:0.00015,P_patens_renamed_P321_16510V3.5:0.00014)n38:0.00015,(P_patens_renamed_P321_16510V3.17:0.00014,(P_patens_renamed_P321_16510V3.16:0.00014,((P_patens_renamed_P321_16510V3.13:0.00014,P_patens_renamed_P321_16510V3.15:0.00014)n52:0.00014,(((P_patens_renamed_P321_16510V3.1:0,P_patens_renamed_P321_16510V3.14:0)n55:0.00014,P_patens_renamed_P321_16510V3.11:0.00014)n54:0.00014,(P_patens_renamed_P321_16510V3.10:0.00014,P_patens_renamed_P321_16510V3.12:0.00014)n56:0.00014)n53:0.00014)n51:0.00014)n50:0.00014)n49:0.00016)n37:0.11249)n33:0.1244)n32:0.06248)n10:0.04995)n5:0.104365)n0;
```
