## Supplementary material for "Transcriptional responses to arbuscular mycorrhizal symbiosis development are conserved in the early divergent *Marchantia paleacea*": OG0002225_tree.txt

```
((((M_flagellaris_scaffold-UCRN-2009055-Megaceros_tosanus:0,M_flagellaris_scaffold-UCRN-2009056-Megaceros_tosanus:0)n3:0.05145,((A_agrestis_renamed_Aagr.utg000024l.363.10:0,A_agrestis_renamed_Aagr.utg000024l.363.9:0)n5:0.00014,((A_agrestis_renamed_Aagr.utg000024l.363.1:0,A_agrestis_renamed_Aagr.utg000024l.363.5:0)n7:0.00014,(((A_agrestis_renamed_Aagr.utg000024l.363.2:0,A_agrestis_renamed_Aagr.utg000024l.363.7:0)n10:0.00014,(A_agrestis_renamed_Aagr.utg000024l.363.4:0,A_agrestis_renamed_Aagr.utg000024l.363.8:0)n11:0.00014)n9:0.04083,(A_agrestis_renamed_Aagr.utg000024l.363.6:0,A_agrestis_renamed_Aagr.utg000024l.363.3:0)n12:0.00014)n8:0.00016)n6:0.00016)n4:0.08095)n2:0.05446,(S_moellendorffii_renamed_EFJ25923:0.00259,S_moellendorffii_renamed_EFJ10886:0.00014)n13:0.19207)n1:0.010275,((P_patens_renamed_P319_2820V3.2:0.20967,((P_patens_renamed_P318_21020V3.2:0,P_patens_renamed_P318_21020V3.3:0,P_patens_renamed_P318_21020V3.1:0)n17:0.00014,P_patens_renamed_P318_21020V3.4:0.00015)n16:0.0204)n15:0.05064,((((M_paleacea_Rhiz_final_MPA9624.1.p1:0.00274,M_polymorpha_renamed_Mapoly0084s0068.1:0.00255)n21:0.02758,(P_neesiana_scaffold-JHFI-2113008-Pellia_neesiana:0.03926,P_pinnata_scaffold-UUHD-2014381-Porella_pinnata:0.01543)n22:0.0065)n20:0.0479,(P_abies_renamed_MA_27152g0010:0.09715,(A_thaliana_renamed_AT1G15850.1:0.02306,T_lepidozioides_scaffold-SKQD-2005743-Takakia_lepidozioides:0.06436)n24:0.22377)n23:0.03764)n19:0.00525,(((S_muscicola_renamed_SM000134S26946:0.0389,(S_muscicola_renamed_SM000097S24806:0.00944,S_muscicola_renamed_SM000164S02236:0.00372)n28:0.00965)n27:0.10964,(A_filiculoides_renamed_Azfi_s0174.g055933:0.1132,((M_paleacea_Rhiz_final_MPA773.1.p1:0.88135,(C_braunii_renamed_GBG81410:0.05307,(C_braunii_renamed_GBG79401:0.00014,C_braunii_renamed_GBG79400:0.00015)n33:0.07129)n32:0.05271)n31:0.04743,(A_thaliana_renamed_AT1G80670.1:0.1023,((((P_dactylifera_renamed_XP_008801025.1:0.02279,(P_dactylifera_renamed_XP_008804500.1:0,P_dactylifera_renamed_XP_008804502.1:0,P_dactylifera_renamed_XP_008804503.1:0)n39:0.01991)n38:0.07034,(Z_mays_renamed_B6UGZ9:0.06758,((Oryza_sativa_renamed_LOC_Os08g07960.2:0,Oryza_sativa_renamed_LOC_Os08g07960.1:0)n42:0.06994,Oryza_sativa_renamed_LOC_Os01g44394.1:0.060651)n41:0.006739)n40:0.12598)n37:0.0716,(((M_truncatula_renamed_MTR_1492860:0.1225,M_truncatula_renamed_MTR_8068875:0.0302)n45:0.0189,((L_japonicus_renamed_Lj0g3v0253949.1:0.02931,(L_japonicus_renamed_Lj0g3v0247069.1:0.00015,L_japonicus_renamed_Lj5g3v2260750.1:0.01053)n48:0.05477)n47:0.01977,(L_angustifolius_renamed_OIW16950:0.01711,L_angustifolius_renamed_OIW11970:0.05009)n49:0.01832)n46:0.01702)n44:0.02045,(L_japonicus_renamed_Lj0g3v0253939.1:0.01426,((L_japonicus_renamed_Lj4g3v0338180.1:0.00016,L_japonicus_renamed_Lj6g3v2218720.1:0.00014)n52:0.03292,(M_truncatula_renamed_MTR_2008410:0.00014,(M_truncatula_renamed_MTR_2008410:0.00014,(M_truncatula_renamed_MTR_2008410:0.00011,M_truncatula_renamed_MTR_2008410:0.00014)n55:0.00015)n54:0.00014)n53:0.0505)n51:0.050166)n50:0.0050166)n43:0.0005574)n36:0.01122,((A_trichopoda_renamed_ERM94297:0.01353,A_trichopoda_renamed_ERN14774:0.08233)n57:0.10065,(B_vulgaris_renamed_KMT03691:0.09809,B_vulgaris_renamed_KMT01075:0.086562)n58:0.009618)n56:0.04228)n35:0.02957)n34:0.09412)n30:0.02465)n29:0.01146)n26:0.01386,T_lepidozioides_scaffold-SKQD-2078065-Takakia_lepidozioides:0.048042)n25:0.005338)n18:0.017577)n14:0.001953)n0;
```
