## Supplementary material for "Transcriptional responses to arbuscular mycorrhizal symbiosis development are conserved in the early divergent *Marchantia paleacea*": OG0002226_tree.txt

```
((((M_flagellaris_scaffold-UCRN-2009257-Megaceros_tosanus:0.00015,M_flagellaris_scaffold-UCRN-2009258-Megaceros_tosanus:0.00014)n3:0.20202,((A_agrestis_renamed_Aagr.utg000008l.47.7:0,A_agrestis_renamed_Aagr.utg000008l.47.6:0,A_agrestis_renamed_Aagr.utg000008l.47.4:0)n5:0.00683,(A_agrestis_renamed_Aagr.utg000008l.47.3:0.01631,((A_agrestis_renamed_Aagr.utg000008l.47.5:0,A_agrestis_renamed_Aagr.utg000008l.47.9:0,A_agrestis_renamed_Aagr.utg000008l.47.1:0,A_agrestis_renamed_Aagr.utg000008l.47.2:0)n8:0.00014,A_agrestis_renamed_Aagr.utg000008l.47.8:0.01685)n7:0.00048)n6:0.00663)n4:0.15435)n2:0.20414,(((P_neesiana_scaffold-JHFI-2009772-Pellia_neesiana:0.12381,(P_pinnata_scaffold-UUHD-2010062-Porella_pinnata:0,P_pinnata_scaffold-UUHD-2010063-Porella_pinnata:0,P_pinnata_scaffold-UUHD-2010064-Porella_pinnata:0)n12:0.13012)n11:0.05119,(M_polymorpha_renamed_Mapoly0077s0007.1:0.00015,(M_paleacea_Rhiz_final_MPA30237.1.p1:0.01758,((M_paleacea_Rhiz_final_MPA28720.1.p1:0,M_paleacea_Rhiz_final_MPA28720.2.p1:0)n16:0.01453,M_paleacea_Rhiz_final_MPA28718.1.p1:0.00677)n15:0.000252)n14:2.8e-05)n13:0.01913)n10:0.11661,((T_lepidozioides_scaffold-SKQD-2011377-Takakia_lepidozioides:0.00014,T_lepidozioides_scaffold-SKQD-2011378-Takakia_lepidozioides:0.00015)n18:0.31326,((((P_patens_renamed_P33_31260V3.15:0,P_patens_renamed_P33_31260V3.6:0,P_patens_renamed_P33_31260V3.5:0,P_patens_renamed_P33_31260V3.4:0,P_patens_renamed_P33_31260V3.2:0,P_patens_renamed_P33_31260V3.1:0,P_patens_renamed_P33_31260V3.16:0,P_patens_renamed_P33_31260V3.3:0)n22:0.00014,(P_patens_renamed_P33_31260V3.7:0.00595,(P_patens_renamed_P33_31260V3.12:0,P_patens_renamed_P33_31260V3.11:0,P_patens_renamed_P33_31260V3.10:0,P_patens_renamed_P33_31260V3.8:0,P_patens_renamed_P33_31260V3.9:0,P_patens_renamed_P33_31260V3.14:0)n24:0.02248)n23:0.00029)n21:0.0107,P_patens_renamed_P33_31260V3.17:0.00016)n20:0.03097,(P_patens_renamed_P33_31260V3.13:0,P_patens_renamed_P33_31260V3.18:0)n25:0.01559)n19:0.18851)n17:0.14176)n9:0.06508)n1:0.026275,((S_moellendorffii_renamed_EFJ14907:0.00014,S_moellendorffii_renamed_EFJ38311:0.00014)n27:0.33428,(A_filiculoides_renamed_Azfi_s0215.g058373:0.44055,((C_braunii_renamed_GBG61652:0.65886,(S_muscicola_renamed_SM000001S04644:0.00443,(S_muscicola_renamed_SM000018S03575:0.0082,S_muscicola_renamed_SM000026S08982:0.01056)n32:0.0125)n31:0.34521)n30:0.19044,(P_abies_renamed_MA_10436458g0010:0.17853,(((B_vulgaris_renamed_KMT08497:0.17003,((A_thaliana_renamed_AT2G18590.1:0.46269,A_thaliana_renamed_AT4G36790.1:0.10876)n38:0.14981,(L_japonicus_renamed_Lj2g3v1803090.1:0.05463,((L_angustifolius_renamed_OIW10989:0.02995,L_angustifolius_renamed_OIV92722:0.03888)n41:0.04672,M_truncatula_renamed_MTR_5019490:0.10261)n40:0.01665)n39:0.1111)n37:0.07909)n36:0.08178,((P_dactylifera_renamed_XP_008786124.1:0.04444,P_dactylifera_renamed_XP_008811922.1:0.06911)n43:0.0954,((Oryza_sativa_renamed_LOC_Os07g10820.1:0.03032,Z_mays_renamed_A0A1D6HVY9:0.04687)n45:0.08546,(Oryza_sativa_renamed_LOC_Os03g59450.1:0.05246,Z_mays_renamed_A0A1D6L8U4:0.11033)n46:0.04178)n44:0.15365)n42:0.08224)n35:0.05246,A_trichopoda_renamed_ERN17569:0.16347)n34:0.16309)n33:0.20238)n29:0.04608)n28:0.05237)n26:0.026275)n0;
```
