## Supplementary material for "Transcriptional responses to arbuscular mycorrhizal symbiosis development are conserved in the early divergent *Marchantia paleacea*": OG0002227_tree.txt

```
(((P_pinnata_scaffold-UUHD-2014718-Porella_pinnata:0.1078,(M_polymorpha_renamed_Mapoly0014s0060.1:0.00156,(M_paleacea_Rhiz_final_MPA19891.2.p1:0.00014,(M_paleacea_Rhiz_final_MPA19891.1.p1:0.017,M_paleacea_Rhiz_final_MPA19889.1.p1:0.09483)n5:0.00033)n4:0.0273)n3:0.08921)n2:0.11115,(T_lepidozioides_scaffold-SKQD-2078142-Takakia_lepidozioides:0.14273,((P_patens_renamed_P39_13640V3.1:0.00307,P_patens_renamed_P39_13640V3.2:0.00016)n8:0.08122,((P_patens_renamed_P315_20000V3.9:0,P_patens_renamed_P315_20000V3.8:0,P_patens_renamed_P315_20000V3.6:0,P_patens_renamed_P315_20000V3.12:0,P_patens_renamed_P315_20000V3.3:0,P_patens_renamed_P315_20000V3.11:0,P_patens_renamed_P315_20000V3.4:0,P_patens_renamed_P315_20000V3.10:0,P_patens_renamed_P315_20000V3.7:0,P_patens_renamed_P315_20000V3.2:0)n10:0.00016,(P_patens_renamed_P315_20000V3.1:0.00014,(P_patens_renamed_P315_20000V3.13:0,P_patens_renamed_P315_20000V3.15:0,P_patens_renamed_P315_20000V3.5:0,P_patens_renamed_P315_20000V3.14:0)n12:0.00014)n11:0.00016)n9:0.03118)n7:0.21459)n6:0.14071)n1:0.21323,((A_agrestis_renamed_Aagr.utg000087l.119.1:0.9774,(S_moellendorffii_renamed_EFJ23657:0.04609,S_moellendorffii_renamed_EFJ34398:0.02732)n15:0.80076)n14:0.32628,((((S_moellendorffii_renamed_EFJ33044:0,S_moellendorffii_renamed_EFJ35876:0)n19:0.62706,A_filiculoides_renamed_Azfi_s0251.g060288:0.5215)n18:0.14851,((P_abies_renamed_MA_116716g0010:0.00014,P_abies_renamed_MA_336942g0010:0.07337)n21:0.67175,(A_trichopoda_renamed_ERN17195:0.18406,((B_vulgaris_renamed_KMT08845:0.23324,(A_thaliana_renamed_AT4G35550.1:0.29783,(((L_angustifolius_renamed_OIW05488:0.19194,((L_japonicus_renamed_Lj5g3v2264060.1:0,L_japonicus_renamed_Lj5g3v2264060.2:0)n30:0.01215,L_japonicus_renamed_Lj5g3v2264060.3:0.35364)n29:0.17204)n28:0.02046,(L_angustifolius_renamed_OIW06829:0.1557,(L_japonicus_renamed_Lj1g3v3218010.1:0,L_japonicus_renamed_Lj1g3v3218010.2:0)n32:0.157833)n31:0.017537)n27:0.031302,((M_truncatula_renamed_MTR_1115315:0.0748,M_truncatula_renamed_MTR_1115315:0.00391)n34:0.10026,M_truncatula_renamed_MTR_7023810:0.296622)n33:0.032958)n26:0.003478)n25:0.05227)n24:0.05408,((A_thaliana_renamed_AT1G20710.1:0.25575,(A_thaliana_renamed_AT1G20700.2:0.02055,(A_thaliana_renamed_AT1G20700.3:0.02135,A_thaliana_renamed_AT1G20700.1:0.00014)n38:0.00016)n37:0.07771)n36:0.9929,((L_angustifolius_renamed_OIW14782:0.10835,(M_truncatula_renamed_MTR_3115620:0.1748,L_japonicus_renamed_Lj1g3v3384730.1:0.14048)n41:0.04461)n40:0.21798,((P_dactylifera_renamed_XP_008812362.1:0.1185,P_dactylifera_renamed_XP_008781303.1:0.03926)n43:0.08813,((Oryza_sativa_renamed_LOC_Os01g60270.1:0,Oryza_sativa_renamed_LOC_Os01g60270.2:0)n45:0.04721,(Z_mays_renamed_B4FIK7:0.09608,Z_mays_renamed_C0P6K0:0.03932)n46:0.15991)n44:0.2101)n42:0.14926)n39:0.020871)n35:0.002319)n23:0.10569)n22:0.24206)n20:0.21405)n17:0.046915,((S_muscicola_renamed_SM000135S27039:0.00016,(S_muscicola_renamed_SM000029S10573:0.01157,S_muscicola_renamed_SM000189S04101:0.02032)n49:0.00752)n48:0.74506,(A_agrestis_renamed_Aagr.utg000018l.552.1:0.13504,A_agrestis_renamed_Aagr.utg000059l.120.1:0.13621)n50:0.6539)n47:0.192744)n16:0.021416)n13:0.0422235)n0;
```
