## Supplementary material for "Transcriptional responses to arbuscular mycorrhizal symbiosis development are conserved in the early divergent *Marchantia paleacea*": OG0002228_tree.txt

```
((S_moellendorffii_renamed_EFJ30549:0.11083,S_moellendorffii_renamed_EFJ22988:0.08671)n1:0.34887,(((S_muscicola_renamed_SM000100S09411:0.01821,(S_muscicola_renamed_SM000024S07724:0.04015,S_muscicola_renamed_SM000003S11114:0.01673)n5:0.00685)n4:0.24977,((((M_paleacea_Rhiz_final_MPA14744.1.p1:0.01402,M_polymorpha_renamed_Mapoly0073s0076.1:0.01518)n9:0.16324,(P_neesiana_scaffold-JHFI-2110025-Pellia_neesiana:0.16769,P_pinnata_scaffold-UUHD-2147808-Porella_pinnata:0.14979)n10:0.04892)n8:0.06426,(M_flagellaris_scaffold-UCRN-2053615-Megaceros_tosanus:0.18018,(A_agrestis_renamed_Aagr.utg000024l.402.2:0.35451,(A_agrestis_renamed_Aagr.utg000024l.402.1:0.00014,A_agrestis_renamed_Aagr.utg000024l.402.3:0.09918)n13:0.0023)n12:0.19955)n11:0.0955)n7:0.0423,((A_filiculoides_renamed_Azfi_s0288.g063215:0.20687,((P_dactylifera_renamed_XP_008801504.1:0.09249,(B_vulgaris_renamed_KMT10160:0.11747,(A_trichopoda_renamed_ERN11312:0.18023,(A_thaliana_renamed_AT3G25530.3:0.00553,(A_thaliana_renamed_AT3G25530.2:0.00015,A_thaliana_renamed_AT3G25530.1:0.00014)n21:0.00016)n20:0.12892)n19:0.04141)n18:0.0127)n17:0.01758,((Oryza_sativa_renamed_LOC_Os02g35500.1:0.04475,Z_mays_renamed_K7UFU7:0.06584)n23:0.10239,((M_truncatula_renamed_MTR_8028120:0.02293,L_japonicus_renamed_Lj3g3v2387600.1:0.14115)n25:0.02481,(L_angustifolius_renamed_OIW02334:0.02583,L_angustifolius_renamed_OIW16787:0.020151)n26:0.002239)n24:0.01116)n22:0.03823)n16:0.14538)n15:0.11363,((P_patens_renamed_P323_12960V3.1:0,P_patens_renamed_P323_12960V3.2:0)n28:0.18877,T_lepidozioides_scaffold-SKQD-2075642-Takakia_lepidozioides:0.19712)n27:0.06739)n14:0.01929)n6:0.09717)n3:0.150775,((C_braunii_renamed_GBG74479:0.27688,(S_muscicola_renamed_SM000028S10113:0.00897,(S_muscicola_renamed_SM000027S09618:0.00776,S_muscicola_renamed_SM000076S21854:0.05203)n32:0.01119)n31:0.26348)n30:0.06453,(((A_agrestis_renamed_Aagr.utg000049l.522.1:0.12085,(M_flagellaris_scaffold-UCRN-2004751-Megaceros_tosanus:0.00014,(M_flagellaris_scaffold-UCRN-2004749-Megaceros_tosanus:0.00014,M_flagellaris_scaffold-UCRN-2004750-Megaceros_tosanus:0.00014)n37:0.00016)n36:0.12397)n35:0.11713,((P_pinnata_scaffold-UUHD-2018627-Porella_pinnata:0.15793,(P_neesiana_scaffold-JHFI-2111633-Pellia_neesiana:0.09004,(M_paleacea_Rhiz_final_MPA8067.1.p1:0.05477,M_polymorpha_renamed_Mapoly0161s0020.1:0.03844)n41:0.11556)n40:0.03335)n39:0.0918,((T_lepidozioides_scaffold-SKQD-2000776-Takakia_lepidozioides:0,T_lepidozioides_scaffold-SKQD-2000777-Takakia_lepidozioides:0)n43:0.09983,((P_patens_renamed_P323_7780V3.5:0.14546,P_patens_renamed_P323_7780V3.4:0.00014)n45:0.0001,((P_patens_renamed_P323_7780V3.1:0,P_patens_renamed_P323_7780V3.2:0)n47:0.00014,P_patens_renamed_P323_7780V3.3:0.00016)n46:0.00014)n44:0.22118)n42:0.04113)n38:0.05407)n34:0.04646,(P_abies_renamed_MA_10048552g0010:0.08558,((Oryza_sativa_renamed_LOC_Os01g39270.1:0.1025,Z_mays_renamed_A0A1D6NK13:0.10187)n50:0.13038,(P_dactylifera_renamed_XP_008807948.2:0.16836,(A_trichopoda_renamed_ERM93969:0.19182,((L_angustifolius_renamed_OIW03774:0.14816,((M_truncatula_renamed_MTR_2099910:0.00014,(M_truncatula_renamed_MTR_2099910:0.00014,(M_truncatula_renamed_MTR_2099910:0.02482,M_truncatula_renamed_MTR_2099890:0.95339)n58:0.00413)n57:0.00767)n56:0.08499,L_japonicus_renamed_Lj3g3v0323280.1:0.07451)n55:0.02257)n54:0.06395,(B_vulgaris_renamed_KMT04886:0.20109,(A_thaliana_renamed_AT1G17650.2:0.00337,A_thaliana_renamed_AT1G17650.1:0.00016)n60:0.2477)n59:0.0248)n53:0.04179)n52:0.04811)n51:0.03128)n49:0.10034)n48:0.14639)n33:0.0913)n29:0.092133)n2:0.010237)n0;
```
