## Supplementary material for "Transcriptional responses to arbuscular mycorrhizal symbiosis development are conserved in the early divergent *Marchantia paleacea*": OG0002229_tree.txt

```
(((A_filiculoides_renamed_Azfi_s0310.g064152:0.69279,((S_muscicola_renamed_SM000081S22658:0.01715,(S_muscicola_renamed_SM000027S09663:0.01588,S_muscicola_renamed_SM000125S26080:0.02273)n5:0.00858)n4:0.52811,(C_braunii_renamed_GBG72455:0.6869,C_braunii_renamed_GBG74499:0.66984)n6:0.09376)n3:0.21019)n2:0.05805,((M_flagellaris_scaffold-UCRN-2054132-Megaceros_tosanus:0.14591,A_agrestis_renamed_Aagr.utg000063l.313.1:0.15478)n8:0.2294,(((M_paleacea_Rhiz_final_MPA19944.1.p1:0.02103,M_polymorpha_renamed_Mapoly0114s0023.1:0.04096)n11:0.21258,(P_neesiana_scaffold-JHFI-2114399-Pellia_neesiana:0.17628,P_pinnata_scaffold-UUHD-2018728-Porella_pinnata:0.13258)n12:0.13957)n10:0.26815,(T_lepidozioides_scaffold-SKQD-2080518-Takakia_lepidozioides:0.20591,(((P_patens_renamed_P34_12050V3.2:0,P_patens_renamed_P34_12050V3.3:0,P_patens_renamed_P34_12050V3.1:0)n16:0.16549,((P_patens_renamed_P310_20210V3.1:0,P_patens_renamed_P310_20210V3.2:0)n18:0.11149,((P_patens_renamed_P33_25560V3.3:0,P_patens_renamed_P33_25560V3.4:0,P_patens_renamed_P33_25560V3.2:0,P_patens_renamed_P33_25560V3.1:0)n20:0.00014,P_patens_renamed_P33_25560V3.5:0.00014)n19:0.09817)n17:0.07231)n15:0.28222,((P_patens_renamed_P310_15570V3.1:0,P_patens_renamed_P310_15570V3.2:0,P_patens_renamed_P310_15570V3.3:0)n22:0.28218,(P_patens_renamed_P317_4360V3.2:0,P_patens_renamed_P317_4360V3.1:0,P_patens_renamed_P317_4360V3.3:0,P_patens_renamed_P317_4360V3.4:0)n23:0.35827)n21:0.113895)n14:0.012655)n13:0.05953)n9:0.04355)n7:0.05599)n1:0.03045,((S_moellendorffii_renamed_EFJ09807:0.02135,S_moellendorffii_renamed_EFJ15178:0.01112)n25:0.50312,(P_abies_renamed_MA_99930g0010:0.22618,((A_trichopoda_renamed_ERN13799:0.27553,((P_dactylifera_renamed_XP_008777790.1:0.21861,(Oryza_sativa_renamed_LOC_Os04g40070.1:0.08566,Z_mays_renamed_A0A1D6E8G5:0.2255)n31:0.33812)n30:0.16709,((L_angustifolius_renamed_OIV97148:0.15461,M_truncatula_renamed_MTR_3077000:0.17026)n33:0.19664,(A_thaliana_renamed_AT5G50170.1:0.47538,B_vulgaris_renamed_KMT10701:0.30674)n34:0.04274)n32:0.14231)n29:0.07227)n28:0.07856,(A_trichopoda_renamed_ERN19192:0.25855,((B_vulgaris_renamed_KMT04352:0.27078,((A_thaliana_renamed_AT1G03370.1:0.00015,A_thaliana_renamed_AT1G03370.2:0.00014)n39:0.24275,(L_japonicus_renamed_Lj6g3v1708400.1:0.07143,((L_angustifolius_renamed_OIW00096:0.11103,M_truncatula_renamed_MTR_4134190:0.14301)n42:0.04958,(M_truncatula_renamed_MTR_2027360:0.10028,(L_angustifolius_renamed_OIW13880:0.08523,L_angustifolius_renamed_OIV91874:0.04783)n44:0.05864)n43:0.015111)n41:0.001679)n40:0.03961)n38:0.03752)n37:0.08305,((P_dactylifera_renamed_XP_008800282.1:0.07534,P_dactylifera_renamed_XP_008803167.1:0.07581)n46:0.06369,((Oryza_sativa_renamed_LOC_Os08g38440.1:0.14711,Z_mays_renamed_A0A1D6KI11:0.10333)n48:0.33467,((Oryza_sativa_renamed_LOC_Os06g19400.1:0.10319,(Z_mays_renamed_A0A1D6LXJ1:0.04124,Z_mays_renamed_K7W845:0.04711)n51:0.09279)n50:0.20049,((Oryza_sativa_renamed_LOC_Os06g40570.1:0.0927,Z_mays_renamed_A0A1D6P395:0.12777)n53:0.09657,(Oryza_sativa_renamed_LOC_Os02g10630.1:0.16037,Z_mays_renamed_A0A1D6H3Z2:0.16063)n54:0.1225)n52:0.3382)n49:0.028899)n47:0.003211)n45:0.02357)n36:0.07694)n35:0.09481)n27:0.16855)n26:0.31938)n24:0.03045)n0;
```
