## Supplementary material for "Transcriptional responses to arbuscular mycorrhizal symbiosis development are conserved in the early divergent *Marchantia paleacea*": OG0002230_tree.txt

```
((((M_flagellaris_scaffold-UCRN-2001011-Megaceros_tosanus:0.00714,M_flagellaris_scaffold-UCRN-2001010-Megaceros_tosanus:0.00014)n3:0.00025,A_filiculoides_renamed_Azfi_s0409.g068489:0.46791)n2:0.27463,A_agrestis_renamed_Aagr.utg000022l.152.1:0.286)n1:0.084245,((((P_neesiana_scaffold-JHFI-2110188-Pellia_neesiana:0.27031,P_pinnata_scaffold-UUHD-2017214-Porella_pinnata:0.11883)n7:0.0596,(P_neesiana_scaffold-JHFI-2014995-Pellia_neesiana:0.11861,((M_polymorpha_renamed_Mapoly0152s0016.1:0.03892,(M_paleacea_Rhiz_final_MPA25055.1.p1:0.00015,M_paleacea_Rhiz_final_MPA25055.2.p1:0.00014)n11:0.00827)n10:0.23409,P_pinnata_scaffold-UUHD-2142125-Porella_pinnata:0.08044)n9:0.032985)n8:0.003665)n6:0.14112,((P_patens_renamed_P310_23620V3.3:0,P_patens_renamed_P310_23620V3.12:0,P_patens_renamed_P310_23620V3.10:0,P_patens_renamed_P310_23620V3.5:0,P_patens_renamed_P310_23620V3.7:0,P_patens_renamed_P310_23620V3.11:0,P_patens_renamed_P310_23620V3.2:0,P_patens_renamed_P310_23620V3.9:0,P_patens_renamed_P310_23620V3.8:0,P_patens_renamed_P310_23620V3.4:0,P_patens_renamed_P310_23620V3.6:0,P_patens_renamed_P310_23620V3.1:0,P_patens_renamed_P310_23630V3.1:0)n13:0.32936,(T_lepidozioides_scaffold-SKQD-2075927-Takakia_lepidozioides:0.25692,T_lepidozioides_scaffold-SKQD-2066412-Takakia_lepidozioides:0.188694)n14:0.020966)n12:0.06535)n5:0.04051,(S_moellendorffii_renamed_EFJ22080:0.35946,(((S_muscicola_renamed_SM000050S17050:0.05562,(S_muscicola_renamed_SM005886S18617:0.31138,(S_muscicola_renamed_SM000298S10958:0.01405,S_muscicola_renamed_SM002824S10767:0.00014)n20:0.00014)n19:0.04247)n18:0.02789,S_muscicola_renamed_SM000172S03084:0.02267)n17:0.79828,(P_abies_renamed_MA_633762g0010:0.40919,(A_trichopoda_renamed_ERN13659:0.24162,(((P_dactylifera_renamed_XP_008805223.1:0.0495,(P_dactylifera_renamed_XP_017701449.1:0.00948,P_dactylifera_renamed_XP_026665538.1:0.00014)n26:0.18203)n25:0.09625,((Oryza_sativa_renamed_LOC_Os02g02110.1:0.05722,(Oryza_sativa_renamed_LOC_Os01g39810.4:0.01755,(Oryza_sativa_renamed_LOC_Os01g39810.3:0.0049,(Oryza_sativa_renamed_LOC_Os01g39810.2:0,Oryza_sativa_renamed_LOC_Os01g39810.1:0)n31:0.00014)n30:0.00014)n29:0.04238)n28:0.06232,((Z_mays_renamed_A0A1D6GYC2:0.01344,(Z_mays_renamed_A0A1D6NPG7:0.73056,Z_mays_renamed_A0A1D6GYE5:0.01497)n34:0.01108)n33:0.00176,Z_mays_renamed_A0A1D6KX48:0.08048)n32:0.11645)n27:0.22227)n24:0.10446,(((A_thaliana_renamed_AT5G14850.4:0,A_thaliana_renamed_AT5G14850.6:0)n37:0.00014,(A_thaliana_renamed_AT5G14850.5:0.00014,(A_thaliana_renamed_AT5G14850.1:0.00014,(A_thaliana_renamed_AT5G14850.2:0.00014,A_thaliana_renamed_AT5G14850.3:0.00167)n40:0.01151)n39:0.00014)n38:0.00014)n36:0.29409,((B_vulgaris_renamed_KMT19547:0.00016,B_vulgaris_renamed_KMT19548:0.01552)n42:0.22925,(((L_japonicus_renamed_Lj4g3v2023760.4:0.00014,L_japonicus_renamed_Lj4g3v2023760.5:0.00014)n45:0.0001,(L_japonicus_renamed_Lj4g3v2023760.1:0.00014,(L_japonicus_renamed_Lj4g3v2023760.2:0.00669,L_japonicus_renamed_Lj4g3v2023760.3:0.00014)n47:0.00014)n46:0.03966)n44:0.05964,((M_truncatula_renamed_MTR_4129500:0.00014,M_truncatula_renamed_MTR_4129500:0.00015)n49:0.10456,L_angustifolius_renamed_OIW18651:0.13499)n48:0.02144)n43:0.16475)n41:0.0577)n35:0.0967)n23:0.09343)n22:0.10778)n21:0.08224)n16:0.05954)n15:0.02424)n4:0.084245)n0;
```
