## Supplementary material for "Transcriptional responses to arbuscular mycorrhizal symbiosis development are conserved in the early divergent *Marchantia paleacea*": OG0002231_tree.txt

```
((((((P_pinnata_scaffold-UUHD-2149547-Porella_pinnata:0.06426,(P_neesiana_scaffold-JHFI-2017110-Pellia_neesiana:0.07119,P_neesiana_scaffold-JHFI-2002624-Pellia_neesiana:0.51007)n6:0.04295)n5:0.04679,(M_polymorpha_renamed_Mapoly0061s0042.1:0.00875,(M_paleacea_Rhiz_final_MPA23387.2.p1:0.00015,M_paleacea_Rhiz_final_MPA23387.3.p1:0.16534)n8:0.01256)n7:0.13607)n4:0.06107,((T_lepidozioides_scaffold-SKQD-2011236-Takakia_lepidozioides:0.00014,(T_lepidozioides_scaffold-SKQD-2011237-Takakia_lepidozioides:0.00022,T_lepidozioides_scaffold-SKQD-2011238-Takakia_lepidozioides:0.00014)n11:0.00224)n10:0.09794,((P_patens_renamed_P32_12220V3.6:0,P_patens_renamed_P32_12220V3.1:0,P_patens_renamed_P32_12220V3.2:0,P_patens_renamed_P32_12220V3.4:0,P_patens_renamed_P32_12220V3.5:0,P_patens_renamed_P32_12220V3.3:0)n13:0.05215,(P_patens_renamed_P31_23250V3.1:0,P_patens_renamed_P31_23250V3.2:0)n14:0.02114)n12:0.14416)n9:0.04748)n3:0.02181,(M_flagellaris_scaffold-UCRN-2052332-Megaceros_tosanus:0.07589,A_agrestis_renamed_Aagr.utg000091l.288.1:0.09554)n15:0.07832)n2:0.05153,((S_muscicola_renamed_SM000290S10893:0.00015,(S_muscicola_renamed_SM000083S22795:0.01121,S_muscicola_renamed_SM000151S01479:0.00279)n18:0.00281)n17:0.16953,((S_moellendorffii_renamed_EFJ30196:0.00254,S_moellendorffii_renamed_EFJ06039:0.00016)n20:0.21312,S_moellendorffii_renamed_EFJ38660:0.383904)n19:0.042656)n16:0.09012)n1:0.04681,((A_filiculoides_renamed_Azfi_s0952.g093798:0.0129,A_filiculoides_renamed_Azfi_s1312.g101334:0.025)n22:0.37028,(C_braunii_renamed_GBG79838:0.3551,((((L_angustifolius_renamed_OIW18904:0.07164,L_japonicus_renamed_Lj0g3v0297069.1:0.12154)n27:0.06988,(M_truncatula_renamed_MTR_7064980:0.15894,(A_thaliana_renamed_AT2G37890.1:0.24221,(A_thaliana_renamed_AT3G53940.2:0.00586,A_thaliana_renamed_AT3G53940.1:0.00014)n30:0.09064)n29:0.11126)n28:0.02607)n26:0.04796,(((A_thaliana_renamed_AT3G55640.1:0,A_thaliana_renamed_AT3G55640.4:0)n33:0.00014,(A_thaliana_renamed_AT3G55640.2:0,A_thaliana_renamed_AT3G55640.3:0)n34:0.01389)n32:0.23139,((L_japonicus_renamed_Lj2g3v2661490.2:0.00014,(L_japonicus_renamed_Lj2g3v2661490.1:0.00797,L_japonicus_renamed_Lj2g3v2661490.3:0.00471)n37:0.0118)n36:0.05814,(M_truncatula_renamed_MTR_5081150:0.00014,(M_truncatula_renamed_MTR_5081150:0.01817,M_truncatula_renamed_MTR_5081150:0.00014)n39:0.01766)n38:0.04826)n35:0.09579)n31:0.05107)n25:0.0401,((B_vulgaris_renamed_KMT18415:0.03765,B_vulgaris_renamed_KMT18414:0.00015)n41:0.2057,((((Z_mays_renamed_A0A1D6MLK5:0.0472,(Oryza_sativa_renamed_LOC_Os01g04990.1:0.00015,Oryza_sativa_renamed_LOC_Os01g04990.2:0.08942)n46:0.05335)n45:0.24258,(Z_mays_renamed_B4FRA0:0.03322,((Oryza_sativa_renamed_LOC_Os03g16080.2:0.14096,Oryza_sativa_renamed_LOC_Os03g16080.1:0.00015)n49:0.0131,Oryza_sativa_renamed_LOC_Os03g37915.1:1.79864)n48:0.199849)n47:0.02034)n44:0.02282,((P_dactylifera_renamed_XP_026659255.1:0.00014,(P_dactylifera_renamed_XP_008785493.1:0.00014,(P_dactylifera_renamed_XP_008785494.1:0.02402,P_dactylifera_renamed_XP_026659254.1:0.00265)n53:0.00015)n52:0.00016)n51:0.13875,(P_dactylifera_renamed_XP_008811361.1:0.04239,(P_dactylifera_renamed_XP_008811512.1:0.00014,P_dactylifera_renamed_XP_008811513.1:0.00016)n55:0.05669)n54:0.01032)n50:0.05241)n43:0.05752,(A_trichopoda_renamed_ERN12027:0.07547,P_abies_renamed_MA_10432232g0010:0.19597)n56:0.04772)n42:0.03512)n40:0.02465)n24:0.23081)n23:0.04097)n21:0.04681)n0;
```
