## Supplementary material for "Transcriptional responses to arbuscular mycorrhizal symbiosis development are conserved in the early divergent *Marchantia paleacea*": OG0002232_tree.txt

```
((A_trichopoda_renamed_ERN08439:0.04322,A_trichopoda_renamed_ERN08440:0.11687)n1:0.32845,((L_angustifolius_renamed_OIV98662:0.28899,(L_japonicus_renamed_Lj0g3v0329609.1:0,L_japonicus_renamed_Lj0g3v0329619.1:0)n4:0.20907)n3:0.06545,((Oryza_sativa_renamed_LOC_Os06g08154.1:0.77641,((B_vulgaris_renamed_KMT00653:0.31932,(B_vulgaris_renamed_KMT00652:0.26109,(B_vulgaris_renamed_KMT00651:0.00015,B_vulgaris_renamed_KMT00650:0.00014)n10:0.30912)n9:0.06718)n8:0.33482,(((((A_thaliana_renamed_AT3G53240.1:0,A_thaliana_renamed_AT3G53240.3:0)n15:0.00014,A_thaliana_renamed_AT3G53240.2:0.00016)n14:0.48224,((((A_thaliana_renamed_AT1G74180.2:0.00014,A_thaliana_renamed_AT1G74180.1:0.00014)n19:0.19758,(A_thaliana_renamed_AT5G49290.9:0.00014,(A_thaliana_renamed_AT5G49290.7:0.00014,(A_thaliana_renamed_AT5G49290.1:0.00014,(((A_thaliana_renamed_AT5G49290.4:0,A_thaliana_renamed_AT5G49290.6:0,A_thaliana_renamed_AT5G49290.8:0)n25:0.00014,A_thaliana_renamed_AT5G49290.5:0.00014)n24:0.00016,(A_thaliana_renamed_AT5G49290.2:0.00014,A_thaliana_renamed_AT5G49290.3:0.0148)n26:0.00014)n23:0.00016)n22:0.00014)n21:0.00014)n20:0.191)n18:0.0286,((A_thaliana_renamed_AT2G25470.1:0.00091,(A_thaliana_renamed_AT2G25470.2:0.02378,A_thaliana_renamed_AT2G25470.3:0.00014)n29:0.00014)n28:0.18212,A_thaliana_renamed_AT1G54470.1:0.27903)n27:0.02595)n17:0.1487,(A_thaliana_renamed_AT1G74190.1:0.17712,(A_thaliana_renamed_AT1G74170.1:0.00014,A_thaliana_renamed_AT1G74170.2:0.00016)n31:0.19353)n30:0.18962)n16:0.08779)n13:0.05533,(A_thaliana_renamed_AT1G58190.1:0.1569,(A_thaliana_renamed_AT1G58190.2:0.00014,(A_thaliana_renamed_AT1G58190.4:0.00014,A_thaliana_renamed_AT1G58190.3:0.01574)n34:0.02733)n33:0.1537)n32:0.27353)n12:0.3383,(((M_truncatula_renamed_MTR_4021705:0.15555,M_truncatula_renamed_MTR_4016855:1.01533)n37:0.13778,(M_truncatula_renamed_MTR_4016820:0.12353,(M_truncatula_renamed_MTR_4015960:0.25385,((M_truncatula_renamed_MTR_4016810:0.03373,(M_truncatula_renamed_MTR_4016740:0.14744,M_truncatula_renamed_MTR_4016870:0.54421)n42:0.10341)n41:0.04681,((M_truncatula_renamed_MTR_4016910:0.08622,(M_truncatula_renamed_MTR_4016780:0.20444,M_truncatula_renamed_MTR_4016850:0.14016)n45:0.02391)n44:0.01334,(M_truncatula_renamed_MTR_4016800:0.08539,((M_truncatula_renamed_MTR_4015930:0.00014,(M_truncatula_renamed_MTR_4015930:0.00308,M_truncatula_renamed_MTR_4015930:0.00014)n49:0.00024)n48:0.00012,(M_truncatula_renamed_MTR_4015930:0.00014,(M_truncatula_renamed_MTR_4015930:0.00014,(M_truncatula_renamed_MTR_4015930:0.00014,(M_truncatula_renamed_MTR_4015930:0.00014,M_truncatula_renamed_MTR_4015930:0.01752)n53:0.00015)n52:0.00015)n51:0.00014)n50:0.00015)n47:0.0888)n46:0.08009)n43:0.01102)n40:0.02273)n39:0.01472)n38:0.06035)n36:0.36259,(M_truncatula_renamed_MTR_4009930:0.15868,(M_truncatula_renamed_MTR_8077105:0.05364,M_truncatula_renamed_MTR_2016200:0.07822)n55:0.03721)n54:0.347886)n35:0.038654)n11:0.06841)n7:0.11354)n6:0.06169,(P_dactylifera_renamed_XP_026657825.1:0.70762,((Oryza_sativa_renamed_LOC_Os04g55440.1:0.69639,P_dactylifera_renamed_XP_008801925.1:0.61955)n58:0.1749,(M_truncatula_renamed_MTR_7066620:0.30829,M_truncatula_renamed_MTR_7066590:0.13975)n59:0.15714)n57:0.015714)n56:0.001746)n5:0.132255)n2:0.014695)n0;
```
