## Supplementary material for "Transcriptional responses to arbuscular mycorrhizal symbiosis development are conserved in the early divergent *Marchantia paleacea*": OG0002233_tree.txt

```
((((M_paleacea_Rhiz_final_MPA20046.1.p1:0.04153,M_polymorpha_renamed_Mapoly0124s0022.1:0.09277)n3:0.34619,(T_lepidozioides_scaffold-SKQD-2079932-Takakia_lepidozioides:0.23453,(P_patens_renamed_P36_18080V3.4:0.00014,((P_patens_renamed_P36_18080V3.1:0,P_patens_renamed_P36_18080V3.2:0)n7:0.00014,P_patens_renamed_P36_18080V3.3:0.00014)n6:0.00014)n5:0.54266)n4:0.12773)n2:0.05557,(((P_abies_renamed_MA_170316g0010:0.60639,(((((P_dactylifera_renamed_XP_017700113.1:0.24994,((A_trichopoda_renamed_ERN15507:0.48186,A_trichopoda_renamed_ERN15508:0.18421)n17:0.25989,(B_vulgaris_renamed_KMT11338:0.47681,(A_thaliana_renamed_AT1G32340.1:0.36721,(L_angustifolius_renamed_OIW10678:0.20411,(M_truncatula_renamed_MTR_5029700:0.16886,(L_japonicus_renamed_Lj2g3v1496130.1:0.16983,L_japonicus_renamed_Lj2g3v1496120.1:0.05799)n22:0.02172)n21:0.04819)n20:0.18901)n19:0.07955)n18:0.06663)n16:0.06394)n15:0.05668,(Oryza_sativa_renamed_LOC_Os04g50720.1:0.14927,Oryza_sativa_renamed_LOC_Os04g50740.1:0.50544)n23:0.05616)n14:0.02338,Z_mays_renamed_A0A1D6E1F8:0.22343)n13:0.06676,(Z_mays_renamed_A0A1D6HGL4:0.25198,(Oryza_sativa_renamed_LOC_Os04g50760.1:0.6366,(Oryza_sativa_renamed_LOC_Os02g46740.1:0.55156,((Oryza_sativa_renamed_LOC_Os02g46720.3:0.0317,(Oryza_sativa_renamed_LOC_Os02g46720.2:0.00014,Oryza_sativa_renamed_LOC_Os02g46720.1:0.00016)n29:0.00016)n28:0.16114,Oryza_sativa_renamed_LOC_Os02g46730.1:0.332073)n27:0.0332073)n26:0.00332073)n25:0.00036897)n24:0.05293)n12:0.05058,(M_flagellaris_scaffold-UCRN-2052245-Megaceros_tosanus:0.58349,L_japonicus_renamed_Lj3g3v3386780.1:0.94813)n30:0.153729)n11:0.017081)n10:2.07772,Oryza_sativa_renamed_LOC_Os04g50730.1:0.64579)n9:0.24175,((M_flagellaris_scaffold-UCRN-2006023-Megaceros_tosanus:0.28602,((A_agrestis_renamed_Aagr.utg000018l.264.3:0.02399,(A_agrestis_renamed_Aagr.utg000018l.264.2:0,A_agrestis_renamed_Aagr.utg000018l.264.1:0)n35:0.00014)n34:0.12755,(((A_agrestis_renamed_Aagr.utg000005l.288.11:0.00014,(((A_agrestis_renamed_Aagr.utg000005l.288.8:0,A_agrestis_renamed_Aagr.utg000005l.288.5:0,A_agrestis_renamed_Aagr.utg000005l.288.13:0,A_agrestis_renamed_Aagr.utg000005l.288.10:0)n41:0.00014,((A_agrestis_renamed_Aagr.utg000018l.263.1:0.05931,A_agrestis_renamed_Aagr.utg000042l.284.1:0.11193)n43:0.12437,(A_agrestis_renamed_Aagr.utg000005l.288.7:0,A_agrestis_renamed_Aagr.utg000005l.288.14:0,A_agrestis_renamed_Aagr.utg000005l.288.15:0,A_agrestis_renamed_Aagr.utg000005l.288.12:0)n44:0.00015)n42:0.02097)n40:0.03243,(A_agrestis_renamed_Aagr.utg000005l.288.9:0,A_agrestis_renamed_Aagr.utg000005l.288.2:0,A_agrestis_renamed_Aagr.utg000005l.288.4:0)n45:0.00299)n39:0.00306)n38:0.00015,(A_agrestis_renamed_Aagr.utg000005l.288.6:0,A_agrestis_renamed_Aagr.utg000005l.288.1:0,A_agrestis_renamed_Aagr.utg000005l.288.3:0)n46:0.00014)n37:0.00016,A_agrestis_renamed_Aagr.utg000005l.288.16:0.00016)n36:0.031)n33:0.31269)n32:0.38388,((S_muscicola_renamed_SM000050S17048:0.00282,(S_muscicola_renamed_SM000073S21397:0.04597,(S_muscicola_renamed_SM000203S06120:0.00014,S_muscicola_renamed_SM009043S24365:0.00015)n50:0.0266)n49:0.00667)n48:0.65791,(C_braunii_renamed_GBG63314:0.49799,C_braunii_renamed_GBG64198:0.59993)n51:0.52415)n47:0.13994)n31:0.074871)n8:0.008319)n1:0.048485,(S_moellendorffii_renamed_EFJ27323:0.93883,(S_moellendorffii_renamed_EFJ04222:0.09964,(S_moellendorffii_renamed_EFJ27322:0.00351,S_moellendorffii_renamed_EFJ35311:0.00432)n54:0.00354)n53:0.24624)n52:0.3743)n0;
```
