## Supplementary material for "Transcriptional responses to arbuscular mycorrhizal symbiosis development are conserved in the early divergent *Marchantia paleacea*": OG0002234_tree.txt

```
(((A_agrestis_renamed_Aagr.utg000005l.173.1:1.2855,(P_abies_renamed_MA_601267g0010:0.64809,(((P_abies_renamed_MA_10429490g0010:0.36486,(P_abies_renamed_MA_158602g0010:0.12147,P_abies_renamed_MA_180744g0010:0.16935)n7:0.13247)n6:0.02411,(P_abies_renamed_MA_118953g0010:0.21329,(P_abies_renamed_MA_68061g0010:0.21416,(P_abies_renamed_MA_34414g0010:0.05002,(P_abies_renamed_MA_4614g0010:0.06713,P_abies_renamed_MA_95371g0010:0.03741)n11:0.03738)n10:0.0955)n9:0.02903)n8:0.09714)n5:0.11109,P_abies_renamed_MA_122755g0010:0.12077)n4:0.46138)n3:0.12694)n2:0.03882,(P_neesiana_scaffold-JHFI-2012864-Pellia_neesiana:0.78237,(M_polymorpha_renamed_Mapoly0021s0127.1:1.07791,(M_paleacea_Rhiz_final_MPA803.1.p1:0.81937,(S_muscicola_renamed_SM000068S20644:0.01879,(S_muscicola_renamed_SM000314S12194:0.2972,S_muscicola_renamed_SM000300S11715:0.02222)n16:0.03165)n15:0.81983)n14:0.52998)n13:0.18618)n12:0.17403)n1:0.11828,((B_vulgaris_renamed_KMS96779:0.84358,(((P_dactylifera_renamed_XP_008794764.2:0.12112,A_trichopoda_renamed_ERN19131:0.58591)n21:0.21433,((Oryza_sativa_renamed_LOC_Os09g30200.1:0.40369,Oryza_sativa_renamed_LOC_Os09g30210.1:0.40977)n23:0.0519,(Z_mays_renamed_A0A1D6I6P3:0.48724,(Z_mays_renamed_B4FAB8:0.0062,(Z_mays_renamed_A0A1D6IVG2:0.02721,(Z_mays_renamed_A0A1D6K5U1:0.01847,(Z_mays_renamed_A0A1D6K3R3:0.16496,Z_mays_renamed_A0A1D6Q4M2:0.05349)n28:0.06447)n27:0.02072)n26:0.13027)n25:0.402183)n24:0.044687)n22:0.09623)n20:0.1022,((((L_angustifolius_renamed_OIW09525:0.36128,(M_truncatula_renamed_MTR_3061070:0.34271,M_truncatula_renamed_MTR_3061060:0.560529)n33:0.062281)n32:0.18067,(L_japonicus_renamed_Lj5g3v0422370.1:0.09833,(L_japonicus_renamed_Lj5g3v0422420.1:0.12383,(L_japonicus_renamed_Lj0g3v0242459.1:0.03463,L_japonicus_renamed_Lj5g3v0422410.1:0.00016)n36:0.11142)n35:0.07105)n34:0.10165)n31:0.27782,(A_thaliana_renamed_AT1G55800.1:0.62844,(A_thaliana_renamed_AT1G55790.1:0.10365,A_thaliana_renamed_AT1G55803.1:0.07672)n38:0.26562)n37:0.42617)n30:0.09083,B_vulgaris_renamed_KMT13012:0.48779)n29:0.09098)n19:0.14761)n18:0.20704,(A_trichopoda_renamed_ERN19130:0.97977,(((L_angustifolius_renamed_OIW03597:0.75597,(M_truncatula_renamed_MTR_5093740:0.59588,((A_thaliana_renamed_AT4G26485.1:0.49638,((A_thaliana_renamed_AT2G11045.1:0.49619,A_thaliana_renamed_AT5G56075.1:0.30731)n47:0.05687,(A_thaliana_renamed_AT5G56060.1:0.38907,A_thaliana_renamed_AT5G25030.1:0.42683)n48:0.1412)n46:0.37988)n45:0.1432,(M_truncatula_renamed_MTR_6082340:0.33201,(M_truncatula_renamed_MTR_6082310:0.22577,M_truncatula_renamed_MTR_6082260:0.25454)n50:0.14635)n49:0.14431)n44:0.054117)n43:0.006013)n42:0.05578,((B_vulgaris_renamed_KMS98474:0.04497,((B_vulgaris_renamed_KMS98473:0.02221,B_vulgaris_renamed_KMS98471:0.04983)n54:0.05174,B_vulgaris_renamed_KMS98472:0.01985)n53:0.04932)n52:0.03915,B_vulgaris_renamed_KMS94740:0.14552)n51:0.91462)n41:0.30419,(B_vulgaris_renamed_KMT09965:0.53659,(((L_japonicus_renamed_Lj6g3v1706150.1:0,L_japonicus_renamed_Lj6g3v1706150.2:0)n58:0.00014,L_japonicus_renamed_Lj6g3v1706150.3:0.00014)n57:0.09481,((M_truncatula_renamed_MTR_2027540:0.00014,M_truncatula_renamed_MTR_2027540:0.00014)n60:0.21382,L_angustifolius_renamed_OIV91877:0.13613)n59:0.02675)n56:0.13328)n55:0.353925)n40:0.039325)n39:0.11293)n17:0.11828)n0;
```
