## Supplementary material for "Transcriptional responses to arbuscular mycorrhizal symbiosis development are conserved in the early divergent *Marchantia paleacea*": OG0002235_tree.txt

```
(((M_flagellaris_scaffold-UCRN-2051972-Megaceros_tosanus:0.48883,(A_agrestis_renamed_Aagr.utg000004l.10.3:0.00015,(A_agrestis_renamed_Aagr.utg000004l.10.1:0.00014,(A_agrestis_renamed_Aagr.utg000004l.10.4:0.00014,(A_agrestis_renamed_Aagr.utg000004l.10.2:0.00015,A_agrestis_renamed_Aagr.utg000004l.10.5:0.00249)n6:0.04835)n5:0.00021)n4:0.00206)n3:0.38703)n2:0.35538,C_braunii_renamed_GBG71825:1.20526)n1:0.10092,((((S_moellendorffii_renamed_EFJ11486:0.00878,S_moellendorffii_renamed_EFJ18788:0.00573)n10:0.77863,(S_moellendorffii_renamed_EFJ30845:0.00016,S_moellendorffii_renamed_EFJ22796:0.0068)n11:0.57532)n9:0.15661,(((A_trichopoda_renamed_ERM95446:0.21694,(((A_thaliana_renamed_AT1G77630.1:0.18443,(A_thaliana_renamed_AT1G21880.2:0.00015,A_thaliana_renamed_AT1G21880.1:0.00014)n18:0.09688)n17:0.15049,(B_vulgaris_renamed_KMT19708:0.23594,((L_angustifolius_renamed_OIW14495:0.05003,(L_angustifolius_renamed_OIV97935:0.04407,L_angustifolius_renamed_OIV96670:0.02834)n22:0.01199)n21:0.05287,(L_japonicus_renamed_Lj0g3v0219829.1:0.12077,M_truncatula_renamed_MTR_3072410:0.1371)n23:0.0175)n20:0.06844)n19:0.06224)n16:0.0813,(P_dactylifera_renamed_XP_008777602.1:0.14124,((Z_mays_renamed_B7ZYI9:0.12349,(Oryza_sativa_renamed_LOC_Os09g27890.1:0.00014,Oryza_sativa_renamed_LOC_Os09g27890.2:0.00364)n27:0.10006)n26:0.38819,(((Z_mays_renamed_C0PJ37:0.01446,(Z_mays_renamed_A0A1D6NZG2:0.03354,Z_mays_renamed_A0A1D6NC92:0.00014)n31:0.01941)n30:0.11816,(Oryza_sativa_renamed_LOC_Os02g53000.1:0.00015,Oryza_sativa_renamed_LOC_Os02g53000.2:0.05419)n32:0.06842)n29:0.0999,(Oryza_sativa_renamed_LOC_Os06g10660.1:0.09314,Z_mays_renamed_A0A1D6LUX5:0.15373)n33:0.07155)n28:0.14293)n25:0.09913)n24:0.10868)n15:0.09489)n14:0.11214,((P_abies_renamed_MA_9486g0010:0.28734,P_abies_renamed_MA_10436440g0020:0.3192)n35:0.08383,P_abies_renamed_MA_10436440g0010:0.333702)n34:0.037078)n13:0.06137,(P_abies_renamed_MA_169756g0010:0.43767,((L_angustifolius_renamed_OIW10051:0.12535,L_japonicus_renamed_Lj4g3v3099250.1:0.19625)n38:0.38933,(A_trichopoda_renamed_ERN06978:0.03794,A_trichopoda_renamed_ERN16400:1.10427)n39:0.30608)n37:0.203103)n36:0.022567)n12:0.23782)n8:0.11953,((((A_trichopoda_renamed_ERM96358:0.60555,B_vulgaris_renamed_KMT01264:0.42567)n43:0.10107,((P_dactylifera_renamed_XP_008781263.1:0.19052,(Oryza_sativa_renamed_LOC_Os09g37600.1:0.11086,Z_mays_renamed_C0PNW8:0.10317)n46:0.27714)n45:0.11054,((Z_mays_renamed_A0A1D6JMW2:0.26352,((Oryza_sativa_renamed_LOC_Os11g34570.1:0.28934,Oryza_sativa_renamed_LOC_Os11g34624.1:0.46764)n50:0.3392,(Oryza_sativa_renamed_LOC_Os03g04110.1:0.00918,Oryza_sativa_renamed_LOC_Os03g04110.2:0.02983)n51:0.202203)n49:0.022467)n48:0.11366,P_dactylifera_renamed_XP_008775403.1:0.398439)n47:0.044271)n44:0.13961)n42:0.05282,(A_thaliana_renamed_AT2G17120.1:0.50769,((L_angustifolius_renamed_OIW18932:0.16492,L_angustifolius_renamed_OIW00681:0.16023)n54:0.09799,(L_japonicus_renamed_Lj4g3v0200090.1:0.11746,(M_truncatula_renamed_MTR_4094730:0.00275,M_truncatula_renamed_MTR_4094730:0.00016)n56:0.30861)n55:0.17719)n53:0.26428)n52:0.11528)n41:0.41906,((S_moellendorffii_renamed_EFJ06330:0.01282,S_moellendorffii_renamed_EFJ31137:0.01102)n58:0.89898,(P_pinnata_scaffold-UUHD-2149505-Porella_pinnata:0.48713,(M_paleacea_Rhiz_final_MPA28324.2.p1:0.11204,M_polymorpha_renamed_Mapoly0010s0214.1:0.04484)n60:0.74048)n59:0.14392)n57:0.090702)n40:0.010078)n7:0.10092)n0;
```
