## Supplementary material for "Transcriptional responses to arbuscular mycorrhizal symbiosis development are conserved in the early divergent *Marchantia paleacea*": OG0002236_tree.txt

```
(((T_lepidozioides_scaffold-SKQD-2009013-Takakia_lepidozioides:0.06771,(((P_patens_renamed_P310_25410V3.1:0,P_patens_renamed_P310_25371V3.4:0)n5:0.01481,((P_patens_renamed_P310_25360V3.1:0,P_patens_renamed_P310_25415V3.1:0,P_patens_renamed_P310_25371V3.1:0,P_patens_renamed_P310_25371V3.2:0)n7:0.00014,P_patens_renamed_P310_25371V3.3:0.00358)n6:0.00015)n4:0.26183,((P_patens_renamed_P312_19200V3.3:0.00338,(P_patens_renamed_P312_19200V3.4:0.00014,(P_patens_renamed_P312_19200V3.1:0,P_patens_renamed_P312_19200V3.2:0)n11:0.00014)n10:0.00013)n9:0.13473,(((P_patens_renamed_P320_23240V3.2:0,P_patens_renamed_P320_23240V3.3:0,P_patens_renamed_P320_23240V3.1:0)n14:0.00016,(P_patens_renamed_P320_23270V3.1:0,P_patens_renamed_P320_23270V3.2:0,P_patens_renamed_P320_23270V3.3:0)n15:0.00339)n13:0.04861,((P_patens_renamed_P310_25450V3.1:0,P_patens_renamed_P310_25450V3.2:0)n17:0.00015,(P_patens_renamed_P310_25450V3.4:0.07984,P_patens_renamed_P310_25450V3.3:0.00014)n18:0.00016)n16:0.04274)n12:0.07278)n8:0.10065)n3:0.09219)n2:0.07024,((C_braunii_renamed_GBG85720:0.29244,(P_neesiana_scaffold-JHFI-2016084-Pellia_neesiana:0.08755,(P_pinnata_scaffold-UUHD-2148059-Porella_pinnata:0.17008,(M_paleacea_Rhiz_final_MPA6012.1.p1:0.02197,M_polymorpha_renamed_Mapoly0083s0003.1:0.01023)n23:0.07647)n22:0.01244)n21:0.02661)n20:0.05829,(((A_trichopoda_renamed_ERM99465:0.19786,((A_thaliana_renamed_AT1G19150.1:0.20586,(B_vulgaris_renamed_KMT03384:0.17084,(M_truncatula_renamed_MTR_2042720:0.08111,(L_japonicus_renamed_Lj0g3v0309549.1:0.00014,L_japonicus_renamed_Lj6g3v1176180.1:0.03142)n31:0.08067)n30:0.11921)n29:0.06739)n28:0.04187,(P_dactylifera_renamed_XP_008784474.1:0.13097,(Oryza_sativa_renamed_LOC_Os09g26810.1:0.13804,Z_mays_renamed_A0A096RWW7:0.09502)n33:0.21661)n32:0.03684)n27:0.05533)n26:0.44872,(((Oryza_sativa_renamed_LOC_Os07g38960.1:0.00014,Oryza_sativa_renamed_LOC_Os07g38960.2:0.01171)n36:0.03469,(Z_mays_renamed_B6T892:0.01495,Z_mays_renamed_B6TKL9:0.01085)n37:0.06076)n35:0.10812,((A_trichopoda_renamed_ERN09929:0.08964,(P_dactylifera_renamed_XP_008805305.1:0.03031,(P_dactylifera_renamed_XP_008801837.1:0.00014,P_dactylifera_renamed_XP_026663797.1:0.00014)n41:0.02998)n40:0.04219)n39:0.02761,(B_vulgaris_renamed_KMT17952:0.09419,(A_thaliana_renamed_AT3G61470.1:0.11987,((L_angustifolius_renamed_OIW02370:0.04208,(L_angustifolius_renamed_OIV95174:0.0516,L_angustifolius_renamed_OIW20781:0.09051)n46:0.02488)n45:0.00899,(L_japonicus_renamed_Lj3g3v2531180.1:0.01378,M_truncatula_renamed_MTR_8023790:0.03566)n47:0.00878)n44:0.04925)n43:0.05069)n42:0.03216)n38:0.02881)n34:0.07474)n25:0.04556,((S_moellendorffii_renamed_EFJ12719:0.00016,S_moellendorffii_renamed_EFJ13873:0.00337)n49:0.14335,(P_pinnata_scaffold-UUHD-2135979-Porella_pinnata:0.3235,(S_muscicola_renamed_SM000056S17908:0.04511,(S_muscicola_renamed_SM000059S18730:0.1366,S_muscicola_renamed_SM000170S02657:0.01103)n52:0.00729)n51:0.24307)n50:0.1097)n48:0.04091)n24:0.019908)n19:0.002212)n1:0.00551,(M_flagellaris_scaffold-UCRN-2051817-Megaceros_tosanus:0.06462,(((A_agrestis_renamed_Aagr.utg000091l.522.2:0.00524,A_agrestis_renamed_Aagr.utg000091l.522.4:0.10439)n56:0.00726,A_agrestis_renamed_Aagr.utg000091l.522.1:0.00015)n55:0.00323,A_agrestis_renamed_Aagr.utg000091l.522.3:0.00936)n54:0.04302)n53:0.02876)n0;
```
