## Supplementary material for "Transcriptional responses to arbuscular mycorrhizal symbiosis development are conserved in the early divergent *Marchantia paleacea*": OG0002237_tree.txt

```
(A_trichopoda_renamed_ERM99132:0.064795,(A_trichopoda_renamed_ERN07351:0.15627,(A_trichopoda_renamed_ERN17758:0.93234,(A_trichopoda_renamed_ERM98040:0.09263,(A_trichopoda_renamed_ERN10029:0.95054,((A_trichopoda_renamed_ERN15396:0.15516,((A_trichopoda_renamed_ERN16554:0.08557,(A_trichopoda_renamed_ERN04873:0.13562,(A_trichopoda_renamed_ERN18053:0.00014,A_trichopoda_renamed_ERM96935:0.09625)n10:0.07752)n9:0.05669)n8:0.04512,((A_trichopoda_renamed_ERM94024:0.09528,((A_trichopoda_renamed_ERM97905:0.11685,A_trichopoda_renamed_ERN10685:0.07176)n14:0.00014,(A_trichopoda_renamed_ERN00506:0.08414,A_trichopoda_renamed_ERN05947:0.22767)n15:0.00062)n13:0.00792)n12:0.0278,(A_trichopoda_renamed_ERM93866:0.15232,A_trichopoda_renamed_ERN18874:0.18912)n16:0.07854)n11:0.00602)n7:0.03858)n6:0.00471,(((A_trichopoda_renamed_ERN00820:0.46453,((A_trichopoda_renamed_ERM98670:0.49739,A_trichopoda_renamed_ERN17856:0.12601)n21:0.09997,(((A_trichopoda_renamed_ERN09344:0.48821,((A_trichopoda_renamed_ERN10759:0.24531,(A_trichopoda_renamed_ERN03659:0.13924,A_trichopoda_renamed_ERN06816:0.17823)n27:0.03302)n26:0.00015,(((A_trichopoda_renamed_ERN16289:0.16499,((A_trichopoda_renamed_ERN05157:0.43312,(A_trichopoda_renamed_ERN14670:0.19902,(A_trichopoda_renamed_ERN13574:0.14952,(A_trichopoda_renamed_ERM95553:0.30155,(A_trichopoda_renamed_ERM96832:0.33756,A_trichopoda_renamed_ERN02281:0.42237)n36:0.48668)n35:0.00016)n34:0.10548)n33:0.43547)n32:0.00015,((A_trichopoda_renamed_ERN14376:0.20948,A_trichopoda_renamed_ERN16437:0.10533)n38:0.04873,(A_trichopoda_renamed_ERN00388:0.11864,((((A_trichopoda_renamed_ERN18101:0.06576,(A_trichopoda_renamed_ERM95554:0.00014,A_trichopoda_renamed_ERN02562:0.50263)n44:0.93907)n43:0.00014,(A_trichopoda_renamed_ERM96580:0.15949,A_trichopoda_renamed_ERN16288:0.24426)n45:0.06486)n42:0.06692,A_trichopoda_renamed_ERN19710:0.10434)n41:0.29536,A_trichopoda_renamed_ERN11301:0.27323)n40:0.12254)n39:0.00014)n37:0.0452)n31:0.01779)n30:0.00855,(A_trichopoda_renamed_ERN15825:0.2146,A_trichopoda_renamed_ERN07553:0.16242)n46:0.04661)n29:0.0271,A_trichopoda_renamed_ERN17033:0.17428)n28:0.02175)n25:0.35448)n24:0.07415,A_trichopoda_renamed_ERM97108:1.0062)n23:0.16798,A_trichopoda_renamed_ERN09317:1.33599)n22:0.2828)n20:0.00015)n19:0.16227,((A_trichopoda_renamed_ERN14440:0.14942,A_trichopoda_renamed_ERM95735:0.24612)n48:0.01368,A_trichopoda_renamed_ERN16337:0.11875)n47:0.05303)n18:0.01736,((A_trichopoda_renamed_ERN09926:1.47265,A_trichopoda_renamed_ERN08896:0.00011)n50:0.12484,(A_trichopoda_renamed_ERN03975:0.30236,(A_trichopoda_renamed_ERN16283:0.11321,((A_trichopoda_renamed_ERN00718:0.09067,A_trichopoda_renamed_ERN07410:0.10904)n54:0.03779,(((A_trichopoda_renamed_ERN18260:0.02674,(A_trichopoda_renamed_ERN20646:0.01927,A_trichopoda_renamed_ERM93971:0.14418)n58:0.12528)n57:0.0128,A_trichopoda_renamed_ERN18257:0.07366)n56:0.02207,((A_trichopoda_renamed_ERN15300:0.13747,A_trichopoda_renamed_ERN02710:0.14274)n60:0.01204,A_trichopoda_renamed_ERM99357:0.16181)n59:0.00734)n55:0.05603)n53:0.01911)n52:0.13145)n51:0.02801)n49:0.04872)n17:0.00849)n5:0.10165)n4:0.43175)n3:0.21309)n2:0.15405)n1:0.064795)n0;
```
