## Supplementary material for "Transcriptional responses to arbuscular mycorrhizal symbiosis development are conserved in the early divergent *Marchantia paleacea*": OG0002238_tree.txt

```
((P_pinnata_scaffold-UUHD-2001667-Porella_pinnata:0.40618,(P_neesiana_scaffold-JHFI-2111584-Pellia_neesiana:0.8655,P_neesiana_scaffold-JHFI-2105261-Pellia_neesiana:0.363087)n2:0.040343)n1:0.22907,((((Z_mays_renamed_A0A1D6KEG0:0.30642,(Oryza_sativa_renamed_LOC_Os11g47240.2:0.38154,(Oryza_sativa_renamed_LOC_Os11g46960.1:0.13471,Oryza_sativa_renamed_LOC_Os11g47170.1:0.00014)n8:0.063144)n7:0.007016)n6:0.03101,(Oryza_sativa_renamed_LOC_Os10g13970.2:0.23851,Z_mays_renamed_A0A1D6IU31:0.207189)n9:0.023021)n5:0.40873,(((L_japonicus_renamed_Lj0g3v0312839.1:0,L_japonicus_renamed_Lj0g3v0312849.1:0)n12:0.57284,M_truncatula_renamed_MTR_8469860:0.36545)n11:0.13974,(((A_trichopoda_renamed_ERN09748:0.33292,(A_trichopoda_renamed_ERN09742:0.13195,A_trichopoda_renamed_ERN09750:0.1101)n16:0.36896)n15:0.21402,(M_truncatula_renamed_MTR_5082330:0.691569,(L_japonicus_renamed_Lj4g3v2002960.1:0.89524,((B_vulgaris_renamed_KMT15715:0.73185,((L_japonicus_renamed_Lj0g3v0212229.1:0.04667,L_japonicus_renamed_Lj2g3v1560710.1:0.04384)n22:0.1017,(M_truncatula_renamed_MTR_3092350:1.26224,(M_truncatula_renamed_MTR_1088945:0.22351,(M_truncatula_renamed_MTR_5024420:0.49589,M_truncatula_renamed_MTR_8071950:0.213894)n25:0.0213894)n24:0.00213894)n23:0.00023766)n21:0.1716)n20:0.06693,(M_truncatula_renamed_MTR_5082275:0.74191,((P_dactylifera_renamed_XP_026665916.1:0.40173,(P_dactylifera_renamed_XP_008779978.1:0.03371,(P_dactylifera_renamed_XP_008779677.1:0.027,P_dactylifera_renamed_XP_008779781.3:0.01458)n30:0.01477)n29:0.31031)n28:0.09102,((P_dactylifera_renamed_XP_026666223.1:0.40411,P_dactylifera_renamed_XP_008780085.1:0.12954)n32:0.24711,L_japonicus_renamed_Lj6g3v0227320.1:0.65037)n31:0.04297)n27:0.086562)n26:0.009618)n19:0.066348)n18:0.007372)n17:0.076841)n14:0.10386,(A_trichopoda_renamed_ERN02893:0.48547,A_trichopoda_renamed_ERM94420:0.19653)n33:0.444708)n13:0.0444708)n10:0.0049412)n4:0.07192,(P_abies_renamed_MA_74345g0010:0.32412,((P_abies_renamed_MA_10429886g0030:0.17766,P_abies_renamed_MA_15189g0010:0.33918)n36:0.04648,(((((P_abies_renamed_MA_10434781g0010:0.06833,(P_abies_renamed_MA_153816g0010:0.01058,P_abies_renamed_MA_9791754g0010:0.01134)n42:0.07761)n41:0.15786,((P_abies_renamed_MA_19161g0010:0.33314,(P_abies_renamed_MA_170179g0010:0.37772,(P_abies_renamed_MA_10100042g0010:0.22972,(P_abies_renamed_MA_10432898g0010:0.02021,P_abies_renamed_MA_805205g0020:0.0198)n47:0.11441)n46:0.05357)n45:0.01449)n44:0.05024,P_abies_renamed_MA_45658g0010:0.25302)n43:0.03532)n40:0.03556,(P_abies_renamed_MA_10178643g0010:0.15774,((P_abies_renamed_MA_33397g0010:0.27056,(P_abies_renamed_MA_10237903g0010:0.00625,P_abies_renamed_MA_8726g0030:0.05282)n51:0.09161)n50:0.07995,(P_abies_renamed_MA_10434425g0010:0.11614,((P_abies_renamed_MA_10433224g0010:0.02967,P_abies_renamed_MA_180135g0010:0.05582)n54:0.07327,(P_abies_renamed_MA_909234g0010:0.05169,P_abies_renamed_MA_93312g0010:0.00442)n55:0.07461)n53:0.05402)n52:0.02311)n49:0.03942)n48:0.06331)n39:0.04492,((P_abies_renamed_MA_37456g0020:0.07158,(P_abies_renamed_MA_10427797g0020:0.13337,P_abies_renamed_MA_8317372g0010:0.06816)n58:0.01115)n57:0.06067,(P_abies_renamed_MA_46585g0010:0.09038,(P_abies_renamed_MA_10350490g0010:0.06012,P_abies_renamed_MA_74823g0010:0.19028)n60:0.03132)n59:0.10099)n56:0.03249)n38:0.02043,P_abies_renamed_MA_10436896g0010:0.15982)n37:0.00598)n35:0.04953)n34:0.24756)n3:0.10208)n0;
```
