## Supplementary material for "Transcriptional responses to arbuscular mycorrhizal symbiosis development are conserved in the early divergent *Marchantia paleacea*": OG0002239_tree.txt

```
(Oryza_sativa_renamed_LOC_Os03g39300.1:0.07489,((Oryza_sativa_renamed_LOC_Os04g12450.1:0.28682,Oryza_sativa_renamed_LOC_Os08g25450.1:0.12856)n2:0.14555,(((Oryza_sativa_renamed_LOC_Os05g27250.1:0.24624,(Oryza_sativa_renamed_LOC_Os03g35510.1:0.00015,(Oryza_sativa_renamed_LOC_Os03g35490.1:0.01679,Oryza_sativa_renamed_LOC_Os12g21750.1:0.26016)n7:0.01324)n6:0.54831)n5:0.27706,(Oryza_sativa_renamed_LOC_Os06g24000.1:0.69417,(((Oryza_sativa_renamed_LOC_Os04g16870.1:0.00014,Oryza_sativa_renamed_LOC_Os07g22830.1:0.14113)n11:0.31003,Oryza_sativa_renamed_LOC_Os08g20937.1:0.09947)n10:0.09598,(Oryza_sativa_renamed_LOC_Os01g02970.1:0.31705,(Oryza_sativa_renamed_LOC_Os07g35120.1:0.01107,Oryza_sativa_renamed_LOC_Os10g31390.1:0.11532)n13:0.13112)n12:0.53713)n9:0.10702)n8:0.09154)n4:0.09655,(((Oryza_sativa_renamed_LOC_Os07g11250.1:0.70933,Oryza_sativa_renamed_LOC_Os12g10010.1:0.87525)n16:0.34038,(Oryza_sativa_renamed_LOC_Os07g20900.1:0.5327,Oryza_sativa_renamed_LOC_Os03g32610.1:0.4681)n17:0.45071)n15:0.07805,(((((Oryza_sativa_renamed_LOC_Os04g33800.1:1.197,Oryza_sativa_renamed_LOC_Os12g25810.1:1.1268)n22:0.44708,((Oryza_sativa_renamed_LOC_Os02g50750.1:1.37753,Oryza_sativa_renamed_LOC_Os07g23580.1:0.85599)n24:0.14893,(Oryza_sativa_renamed_LOC_Os03g34020.1:0.83462,(Oryza_sativa_renamed_LOC_Os01g32610.1:0.65967,Oryza_sativa_renamed_LOC_Os08g20750.1:0.43055)n26:0.22277)n25:0.08675)n23:0.12897)n21:0.10781,((Oryza_sativa_renamed_LOC_Os09g03960.1:1.14871,Oryza_sativa_renamed_LOC_Os10g05460.1:0.80321)n28:0.34019,(Oryza_sativa_renamed_LOC_Os07g16440.1:0.82253,(Oryza_sativa_renamed_LOC_Os08g02650.1:0.36115,Oryza_sativa_renamed_LOC_Os10g30270.1:0.09092)n30:0.51264)n29:0.22737)n27:0.0978)n20:0.08159,((Oryza_sativa_renamed_LOC_Os12g06860.1:0.17854,(Oryza_sativa_renamed_LOC_Os11g43330.1:0.02007,(Oryza_sativa_renamed_LOC_Os11g31440.1:0.22319,(Oryza_sativa_renamed_LOC_Os02g51650.1:0.18911,Oryza_sativa_renamed_LOC_Os05g06028.1:0.11974)n35:0.10201)n34:0.16695)n33:0.10515)n32:0.55557,((Oryza_sativa_renamed_LOC_Os10g37780.1:0.9841,((Oryza_sativa_renamed_LOC_Os06g28420.1:0.39434,((Oryza_sativa_renamed_LOC_Os05g37670.1:0.64569,Oryza_sativa_renamed_LOC_Os09g06760.1:0.68281)n41:0.15693,Oryza_sativa_renamed_LOC_Os03g38620.1:0.27831)n40:0.28615)n39:0.07246,Oryza_sativa_renamed_LOC_Os06g43110.1:0.53295)n38:0.0579)n37:0.18317,((Oryza_sativa_renamed_LOC_Os10g03630.1:0.41872,((Oryza_sativa_renamed_LOC_Os01g60549.1:0.00014,Oryza_sativa_renamed_LOC_Os01g60569.1:0.00014)n45:0.15915,(((Oryza_sativa_renamed_LOC_Os07g25660.1:0.05922,Oryza_sativa_renamed_LOC_Os06g41620.1:0.01316)n48:0.01325,(Oryza_sativa_renamed_LOC_Os01g45540.1:0.09779,((Oryza_sativa_renamed_LOC_Os02g49750.1:0.03247,Oryza_sativa_renamed_LOC_Os04g21080.1:0.04456)n51:0.11447,(Oryza_sativa_renamed_LOC_Os12g23690.1:0.63517,Oryza_sativa_renamed_LOC_Os09g04910.1:0.11072)n52:0.04478)n50:0.08923)n49:0.09948)n47:0.13394,(Oryza_sativa_renamed_LOC_Os10g16510.1:0.00014,Oryza_sativa_renamed_LOC_Os10g16530.1:0.00016)n53:0.36804)n46:0.13972)n44:0.05402)n43:0.12197,Oryza_sativa_renamed_LOC_Os04g13890.1:0.50655)n42:0.1385)n36:0.05226)n31:0.06782)n19:0.06874,((Oryza_sativa_renamed_LOC_Os12g11440.1:0.56597,(Oryza_sativa_renamed_LOC_Os01g31124.1:0.12608,Oryza_sativa_renamed_LOC_Os01g31170.1:0.13696)n56:0.41584)n55:0.16977,(Oryza_sativa_renamed_LOC_Os09g12910.1:0.60016,(Oryza_sativa_renamed_LOC_Os07g19340.1:0.44517,(Oryza_sativa_renamed_LOC_Os12g42480.1:0.12566,(Oryza_sativa_renamed_LOC_Os01g14160.1:0.18787,Oryza_sativa_renamed_LOC_Os10g30460.1:0.08737)n60:0.08374)n59:0.16936)n58:0.15849)n57:0.2437)n54:0.10532)n18:0.02318)n14:0.0418)n3:0.27193)n1:0.07489)n0;
```
