## Supplementary material for "Transcriptional responses to arbuscular mycorrhizal symbiosis development are conserved in the early divergent *Marchantia paleacea*": OG0002240_tree.txt

```
(C_braunii_renamed_GBG69557:0.428485,((C_braunii_renamed_GBG74433:1.29759,((C_braunii_renamed_GBG74647:0.27065,C_braunii_renamed_GBG85851:0.09815)n4:0.32022,(C_braunii_renamed_GBG79429:0.90855,((C_braunii_renamed_GBG60796:0.16547,(C_braunii_renamed_GBG80803:0.12557,(C_braunii_renamed_GBG78042:0.23405,C_braunii_renamed_GBG63116:0.04735)n9:0.03813)n8:0.11626)n7:0.20237,(C_braunii_renamed_GBG82866:0.47653,(C_braunii_renamed_GBG60373:0.4021,(C_braunii_renamed_GBG63091:0.07346,C_braunii_renamed_GBG89992:0.08872)n12:0.07816)n11:0.05354)n10:0.05814)n6:0.01813)n5:0.17848)n3:0.46616)n2:0.16841,((C_braunii_renamed_GBG78154:0.02545,(C_braunii_renamed_GBG61721:0.06226,(C_braunii_renamed_GBG72931:0.05729,((((C_braunii_renamed_GBG63735:0.01846,((C_braunii_renamed_GBG73572:0.02481,C_braunii_renamed_GBG69855:0.07229)n22:0.00326,(C_braunii_renamed_GBG69700:0.02105,C_braunii_renamed_GBG66291:0.17351)n23:0.03882)n21:0.00015)n20:0.00016,C_braunii_renamed_GBG45209:0.08066)n19:0.00016,(C_braunii_renamed_GBG65045:0.0102,(C_braunii_renamed_GBG75837:0.03559,C_braunii_renamed_GBG85674:0.02168)n25:0.0189)n24:0.0108)n18:0.09905,(C_braunii_renamed_GBG62700:0.06275,C_braunii_renamed_GBG89256:0.10745)n26:0.06232)n17:0.00995)n16:0.14585)n15:0.15351)n14:0.06381,((C_braunii_renamed_GBG59312:0.47579,C_braunii_renamed_GBG65135:0.13797)n28:0.09018,((C_braunii_renamed_GBG71956:0.06048,((((C_braunii_renamed_GBG70056:0.11315,C_braunii_renamed_GBG72435:0.07756)n34:0.20924,((C_braunii_renamed_GBG80552:0.08806,((C_braunii_renamed_GBG64340:0.12631,(C_braunii_renamed_GBG69866:0.10392,C_braunii_renamed_GBG77442:0.34125)n39:0.07508)n38:0.04277,C_braunii_renamed_GBG86958:0.29322)n37:0.07422)n36:0.0135,C_braunii_renamed_GBG78438:0.05917)n35:0.0302)n33:0.02378,(C_braunii_renamed_GBG80746:0.04533,((((C_braunii_renamed_GBG86571:0.46853,((C_braunii_renamed_GBG91683:0.02001,(C_braunii_renamed_GBG87968:0.03118,(C_braunii_renamed_GBG73727:0.28383,(C_braunii_renamed_GBG76759:0.14477,(((C_braunii_renamed_GBG67909:0.28619,C_braunii_renamed_GBG82061:0.19854)n52:0.12742,C_braunii_renamed_GBG88209:0.8229)n51:0.00063,((C_braunii_renamed_GBG64143:0.06511,C_braunii_renamed_GBG65115:0.50336)n54:0.02117,C_braunii_renamed_GBG59919:0.14252)n53:0.00197)n50:0.04059)n49:0.03509)n48:0.0272)n47:0.00016)n46:0.00011,C_braunii_renamed_GBG41094:0.02001)n45:0.0857)n44:0.00012,((C_braunii_renamed_GBG66539:0.05163,C_braunii_renamed_GBG88612:0.06867)n56:0.02944,(C_braunii_renamed_GBG81935:0.03632,(C_braunii_renamed_GBG73871:0.0268,C_braunii_renamed_GBG86973:0.04835)n58:0.0184)n57:0.03166)n55:0.04491)n43:0.04582,C_braunii_renamed_GBG91887:0.05882)n42:0.00015,C_braunii_renamed_GBG73736:0.10852)n41:0.49546)n40:0.00101)n32:0.00511,(C_braunii_renamed_GBG64604:0.0752,C_braunii_renamed_GBG91029:0.07522)n59:0.00849)n31:0.03839)n30:0.00015,(C_braunii_renamed_GBG80024:0.01362,C_braunii_renamed_GBG77829:0.04642)n60:0.02618)n29:0.07852)n27:0.05079)n13:0.23429)n1:0.428485)n0;
```
