## Supplementary material for "Transcriptional responses to arbuscular mycorrhizal symbiosis development are conserved in the early divergent *Marchantia paleacea*": OG0002241_tree.txt

```
(((((S_moellendorffii_renamed_EFJ15129:0.00014,S_moellendorffii_renamed_EFJ08456:0.02777)n4:0.34215,(A_filiculoides_renamed_Azfi_s0001.g000657:0.37377,(P_abies_renamed_MA_10431763g0010:0.37613,(((P_dactylifera_renamed_XP_008791291.1:0.15387,((Z_mays_renamed_A0A1D6M5V5:0.03708,Z_mays_renamed_C0PHQ1:0.02463)n11:0.08915,(Oryza_sativa_renamed_LOC_Os10g32570.1:0.27886,(Oryza_sativa_renamed_LOC_Os03g04960.5:0.01518,((Oryza_sativa_renamed_LOC_Os03g04960.4:0,Oryza_sativa_renamed_LOC_Os03g04960.3:0)n15:0.00016,(Oryza_sativa_renamed_LOC_Os03g04960.1:0,Oryza_sativa_renamed_LOC_Os03g04960.2:0)n16:0.00014)n14:0.00292)n13:0.072504)n12:0.008056)n10:0.08482)n9:0.20222,((B_vulgaris_renamed_KMT08343:0.32304,(((L_angustifolius_renamed_OIW06944:0.05031,L_angustifolius_renamed_OIV90914:0.03953)n21:0.06009,((L_japonicus_renamed_Lj5g3v2182600.1:0.00014,L_japonicus_renamed_Lj5g3v2182600.2:0.00014)n23:0.13976,((M_truncatula_renamed_MTR_6072080:0.00016,M_truncatula_renamed_MTR_6072080:0.00014)n25:0.14069,(M_truncatula_renamed_MTR_1110350:0.0269,M_truncatula_renamed_MTR_1110350:0.00015)n26:0.0319)n24:0.08521)n22:0.03182)n20:0.18575,(A_thaliana_renamed_AT5G38830.1:0.15443,((A_thaliana_renamed_AT3G56300.2:0,A_thaliana_renamed_AT3G56300.3:0)n29:0.00015,A_thaliana_renamed_AT3G56300.1:0.00014)n28:0.17315)n27:0.21093)n19:0.07766)n18:0.11951,((Oryza_sativa_renamed_LOC_Os09g38420.2:0.00014,Oryza_sativa_renamed_LOC_Os09g38420.1:0.00014)n31:0.06539,(Z_mays_renamed_spA0A1D6LAG9:0.02638,Z_mays_renamed_B4FD20:0.03646)n32:0.048)n30:0.196254)n17:0.021806)n8:0.02278,(((A_thaliana_renamed_AT2G31170.1:0.00015,(A_thaliana_renamed_AT2G31170.3:0,A_thaliana_renamed_AT2G31170.2:0)n36:0.00014)n35:0.20117,(L_angustifolius_renamed_OIW14994:0.09694,((M_truncatula_renamed_MTR_3106560:0.00015,(M_truncatula_renamed_MTR_3106560:0.01366,M_truncatula_renamed_MTR_3106560:0.00262)n40:0.0267)n39:0.07537,(L_japonicus_renamed_Lj1g3v1856380.2:0.00014,(L_japonicus_renamed_Lj1g3v1856380.1:0.00014,L_japonicus_renamed_Lj1g3v1856380.3:0.06045)n42:0.00015)n41:0.08499)n38:0.04268)n37:0.14794)n34:0.10336,(P_dactylifera_renamed_XP_017698112.2:0.19743,A_trichopoda_renamed_ERN14317:0.20737)n43:0.06807)n33:0.05451)n7:0.06267)n6:0.11019)n5:0.08321)n3:0.04404,(M_flagellaris_scaffold-UCRN-2053312-Megaceros_tosanus:0.17619,((A_agrestis_renamed_Aagr.utg000129l.61.1:0.00014,A_agrestis_renamed_Aagr.utg000129l.61.2:0.00014)n46:0.00016,(A_agrestis_renamed_Aagr.utg000129l.61.3:0.01683,(A_agrestis_renamed_Aagr.utg000129l.61.5:0.02011,A_agrestis_renamed_Aagr.utg000129l.61.4:0.04623)n48:0.00508)n47:0.00993)n45:0.11381)n44:0.11117)n2:0.07527,((M_polymorpha_renamed_Mapoly0101s0005.1:0.04138,(M_paleacea_Rhiz_final_MPA14257.1.p1:0.00016,M_paleacea_Rhiz_final_MPA14257.2.p1:0.00301)n51:0.01134)n50:0.17716,(P_neesiana_scaffold-JHFI-2018534-Pellia_neesiana:0.07999,P_pinnata_scaffold-UUHD-2016758-Porella_pinnata:0.0923)n52:0.08035)n49:0.12474)n1:0.02633,(((S_muscicola_renamed_SM000011S19136:0.04363,(S_muscicola_renamed_SM000004S14892:0.02914,S_muscicola_renamed_SM000007S20950:0.02765)n56:0.02085)n55:0.46302,C_braunii_renamed_GBG89557:0.51596)n54:0.07582,((P_patens_renamed_P324_17740V3.1:0,P_patens_renamed_P324_17740V3.2:0)n58:0.24508,(T_lepidozioides_scaffold-SKQD-2064836-Takakia_lepidozioides:0.10928,T_lepidozioides_scaffold-SKQD-2011428-Takakia_lepidozioides:0.139221)n59:0.015469)n57:0.00837)n53:0.02633)n0;
```
