## Supplementary material for "Transcriptional responses to arbuscular mycorrhizal symbiosis development are conserved in the early divergent *Marchantia paleacea*": OG0002242_tree.txt

```
(((C_braunii_renamed_GBG62880:0.34513,(S_muscicola_renamed_SM000037S13505:0.04847,(S_muscicola_renamed_SM000021S06434:0.04646,S_muscicola_renamed_SM000427S15760:0.02076)n4:0.05124)n3:0.38844)n2:0.15754,(((A_filiculoides_renamed_Azfi_s0001.g000846:0.22412,A_filiculoides_renamed_Azfi_s0009.g011820:0.27955)n7:0.15518,(((S_moellendorffii_renamed_EFJ36249:0.00806,S_moellendorffii_renamed_EFJ35962:0.00015)n10:0.49462,((P_pinnata_scaffold-UUHD-2008947-Porella_pinnata:0.15951,P_pinnata_scaffold-UUHD-2018146-Porella_pinnata:0.30867)n12:0.88794,(M_paleacea_Rhiz_final_MPA4413.1.p1:0.18927,P_neesiana_scaffold-JHFI-2100082-Pellia_neesiana:0.30322)n13:0.4552)n11:0.37084)n9:0.10745,((A_trichopoda_renamed_ERN02232:0.22903,((B_vulgaris_renamed_KMT02136:0.24498,((A_thaliana_renamed_AT5G58590.1:0.22867,(A_thaliana_renamed_AT1G07140.1:0.08789,A_thaliana_renamed_AT2G30060.1:0.08292)n20:0.07134)n19:0.10986,(L_japonicus_renamed_Lj5g3v1903690.1:0.09587,((M_truncatula_renamed_MTR_6042530:0.13805,(L_angustifolius_renamed_OIV98818:0.0359,(L_angustifolius_renamed_OIW14226:0.07512,L_angustifolius_renamed_OIW01427:0.07455)n25:0.0035)n24:0.03774)n23:0.0493,((L_angustifolius_renamed_OIW12572:0.05429,L_angustifolius_renamed_OIV91411:0.14554)n27:0.05846,((M_truncatula_renamed_MTR_1097600:0.05618,M_truncatula_renamed_MTR_3034085:0.12818)n29:0.18109,M_truncatula_renamed_MTR_1097600:0.00639)n28:0.06397)n26:0.015498)n22:0.001722)n21:0.05744)n18:0.04753)n17:0.09573,(((Oryza_sativa_renamed_LOC_Os03g18180.1:0.04227,(Z_mays_renamed_A0A1D6JZE5:0.05634,Z_mays_renamed_A0A1D6PCR6:0.0618)n33:0.06928)n32:0.08281,(Oryza_sativa_renamed_LOC_Os05g28290.1:0.09525,(Z_mays_renamed_A0A1D6M2N3:0.04505,Z_mays_renamed_B6T5R1:0.02577)n35:0.09397)n34:0.09937)n31:0.08511,((P_dactylifera_renamed_XP_008805130.1:0.00014,P_dactylifera_renamed_XP_008805140.1:0.28463)n37:0.20754,((P_dactylifera_renamed_XP_026666215.1:0.16353,P_dactylifera_renamed_XP_008789135.1:0.04562)n39:0.00288,P_dactylifera_renamed_XP_008792787.1:0.05244)n38:0.04122)n36:0.00458)n30:0.02715)n16:0.10532)n15:0.05558,(P_abies_renamed_MA_38999g0010:0.34811,(P_abies_renamed_MA_31505g0010:0.00014,P_abies_renamed_MA_81341g0010:0.00014)n41:0.285624)n40:0.031736)n14:0.07949)n8:0.09864)n6:0.03937,((((P_patens_renamed_P326_8350V3.2:0,P_patens_renamed_P326_8350V3.1:0)n45:0.10476,(P_patens_renamed_P34_26980V3.2:0,P_patens_renamed_P34_26980V3.1:0)n46:0.06572)n44:0.0767,((P_patens_renamed_P313_14540V3.1:0,P_patens_renamed_P313_14540V3.2:0)n48:0.12645,(P_patens_renamed_P33_15740V3.1:0,P_patens_renamed_P33_15740V3.2:0)n49:0.07583)n47:0.02848)n43:0.13385,((P_neesiana_scaffold-JHFI-2011858-Pellia_neesiana:0.07611,(P_pinnata_scaffold-UUHD-2147977-Porella_pinnata:0.09226,((M_paleacea_Rhiz_final_MPA20312.1.p1:0,M_paleacea_Rhiz_final_MPA20312.2.p1:0)n54:0.01078,M_polymorpha_renamed_Mapoly0028s0135.1:0.0052)n53:0.19101)n52:0.02358)n51:0.1516,(L_angustifolius_renamed_OIV91412:0.52732,(T_lepidozioides_scaffold-SKQD-2006168-Takakia_lepidozioides:0.09567,(T_lepidozioides_scaffold-SKQD-2004466-Takakia_lepidozioides:0.03336,T_lepidozioides_scaffold-SKQD-2004465-Takakia_lepidozioides:0.008181)n57:0.0008181)n56:9.09e-05)n55:0.06696)n50:0.03321)n42:0.038043)n5:0.004227)n1:0.01256,(M_flagellaris_scaffold-UCRN-2050845-Megaceros_tosanus:0.13525,(A_agrestis_renamed_Aagr.utg000080l.104.1:0.00014,A_agrestis_renamed_Aagr.utg000080l.104.2:0.00016)n59:0.22175)n58:0.16337)n0;
```
