## Supplementary material for "Transcriptional responses to arbuscular mycorrhizal symbiosis development are conserved in the early divergent *Marchantia paleacea*": OG0002243_tree.txt

```
((((((M_paleacea_Rhiz_final_MPA7709.1.p1:0.00718,M_polymorpha_renamed_Mapoly0032s0100.1:0.00684)n5:0.03623,(P_pinnata_scaffold-UUHD-2150491-Porella_pinnata:0.03051,P_neesiana_scaffold-JHFI-2013170-Pellia_neesiana:0.09452)n6:0.02929)n4:0.06622,(S_moellendorffii_renamed_EFJ32791:0.00015,S_moellendorffii_renamed_EFJ20642:0.00014)n7:0.13074)n3:0.02031,((T_lepidozioides_scaffold-SKQD-2079474-Takakia_lepidozioides:0.08736,(M_flagellaris_scaffold-UCRN-2053261-Megaceros_tosanus:0.06616,A_agrestis_renamed_Aagr.utg000063l.60.1:0.07312)n10:0.06446)n9:0.0182,((P_patens_renamed_P31_38240V3.1:0,P_patens_renamed_P31_38240V3.2:0)n12:0.03299,P_patens_renamed_P32_3780V3.4:0.05536)n11:0.12939)n8:0.02243)n2:0.03104,((A_filiculoides_renamed_Azfi_s0002.g001322:0.05721,A_filiculoides_renamed_Azfi_s0355.g066721:0.0995)n14:0.16041,(C_braunii_renamed_GBG61541:0.2582,(S_muscicola_renamed_SM000020S05966:0.02048,(S_muscicola_renamed_SM000018S03742:0.01312,S_muscicola_renamed_SM000152S01572:0.01995)n17:0.00984)n16:0.1717)n15:0.11923)n13:0.0269)n1:0.090585,((((B_vulgaris_renamed_KMS98026:0.00014,B_vulgaris_renamed_KMS98025:0.00014)n21:0.08951,((((A_thaliana_renamed_AT5G44090.2:0.07677,A_thaliana_renamed_AT5G44090.1:0.00015)n25:0.07878,((A_thaliana_renamed_AT1G03960.5:0.02879,A_thaliana_renamed_AT1G03960.1:0.00014)n27:0.00014,((A_thaliana_renamed_AT1G03960.4:0,A_thaliana_renamed_AT1G03960.2:0,A_thaliana_renamed_AT1G03960.3:0)n29:0.00014,(A_thaliana_renamed_AT1G03960.7:0.00014,A_thaliana_renamed_AT1G03960.6:0.02276)n30:0.0034)n28:0.0002)n26:0.09914)n24:0.20932,(L_angustifolius_renamed_OIV89788:0.05304,((L_japonicus_renamed_Lj5g3v1188070.1:0,L_japonicus_renamed_Lj5g3v1188070.2:0)n33:0.04822,(M_truncatula_renamed_MTR_1075800:0.00016,M_truncatula_renamed_MTR_1075800:0.03156)n34:0.05655)n32:0.01873)n31:0.11986)n23:0.02111,((A_thaliana_renamed_AT1G54450.1:0.17984,(A_thaliana_renamed_AT5G28850.1:0.06703,(A_thaliana_renamed_AT5G28850.2:0.00014,A_thaliana_renamed_AT5G28900.1:0.00348)n38:0.02203)n37:0.11341)n36:0.03267,((L_angustifolius_renamed_OIW07169:0.01394,(L_angustifolius_renamed_OIW13795:0.02484,L_angustifolius_renamed_OIV90775:0.01409)n41:0.00688)n40:0.03029,((L_japonicus_renamed_Lj1g3v5010660.1:0.02572,M_truncatula_renamed_MTR_7116150:0.04318)n43:0.01354,((L_japonicus_renamed_Lj5g3v1351960.1:0.00014,L_japonicus_renamed_Lj5g3v1351960.2:0.00014)n45:0.03714,M_truncatula_renamed_MTR_1080030:0.04018)n44:0.008982)n42:0.000998)n39:0.00465)n35:0.018153)n22:0.002017)n20:0.02477,((Oryza_sativa_renamed_LOC_Os02g09840.1:0.07694,(Z_mays_renamed_A0A1D6H355:0.01753,Z_mays_renamed_A0A1D6QRR0:0.03737)n48:0.06056)n47:0.32096,((Oryza_sativa_renamed_LOC_Os10g33680.1:0.02815,(Z_mays_renamed_A0A1D6GPK2:0.01899,Z_mays_renamed_A0A1D6KTF9:0.01764)n51:0.04677)n50:0.10021,((P_dactylifera_renamed_XP_026659190.1:0.00014,((P_dactylifera_renamed_XP_008785215.1:0,P_dactylifera_renamed_XP_008785216.1:0,P_dactylifera_renamed_XP_008785217.1:0)n55:0.08154,P_dactylifera_renamed_XP_017697485.1:0.00016)n54:0.00173)n53:0.07597,(P_dactylifera_renamed_XP_008804277.1:0.00015,P_dactylifera_renamed_XP_008804279.1:0.00014)n56:0.04159)n52:0.03278)n49:0.047358)n46:0.005262)n19:0.01139,(A_trichopoda_renamed_ERN16138:0.11214,A_trichopoda_renamed_ERN18799:0.00016)n57:0.07218)n18:0.04008)n0;
```
