## Supplementary material for "Transcriptional responses to arbuscular mycorrhizal symbiosis development are conserved in the early divergent *Marchantia paleacea*": OG0002244_tree.txt

```
(((A_agrestis_renamed_Aagr.utg000009l.152.1:0.00015,((A_agrestis_renamed_Aagr.utg000009l.152.3:0,A_agrestis_renamed_Aagr.utg000009l.152.4:0)n4:0.00014,A_agrestis_renamed_Aagr.utg000009l.152.2:0.00014)n3:0.00016)n2:0.23895,(M_flagellaris_scaffold-UCRN-2009007-Megaceros_tosanus:0.03657,(M_flagellaris_scaffold-UCRN-2003554-Megaceros_tosanus:0,M_flagellaris_scaffold-UCRN-2003555-Megaceros_tosanus:0)n6:0.74816)n5:0.12509)n1:0.1485,((((P_pinnata_scaffold-UUHD-2017419-Porella_pinnata:0.08621,(P_neesiana_scaffold-JHFI-2112227-Pellia_neesiana:0.06835,P_neesiana_scaffold-JHFI-2018680-Pellia_neesiana:0.184212)n11:0.020468)n10:0.02655,(M_paleacea_Rhiz_final_MPA6238.1.p1:0.01635,M_polymorpha_renamed_Mapoly0003s0124.1:0.0381)n12:0.10458)n9:0.04287,(((P_patens_renamed_P319_7860V3.8:0,P_patens_renamed_P319_7860V3.7:0)n15:0.00789,((P_patens_renamed_P319_7860V3.4:0,P_patens_renamed_P319_7860V3.6:0,P_patens_renamed_P319_7860V3.1:0,P_patens_renamed_P319_7860V3.3:0,P_patens_renamed_P319_7860V3.5:0,P_patens_renamed_P319_7860V3.2:0)n17:0.00646,(P_patens_renamed_P319_7860V3.9:0.00014,(P_patens_renamed_P319_7860V3.10:0,P_patens_renamed_P319_7860V3.11:0)n19:0.00016)n18:0.00514)n16:0.00514)n14:0.25108,(T_lepidozioides_scaffold-SKQD-2077670-Takakia_lepidozioides:0.12594,T_lepidozioides_scaffold-SKQD-2000303-Takakia_lepidozioides:0.074763)n20:0.008307)n13:0.03142)n8:0.10741,((A_filiculoides_renamed_Azfi_s0002.g001589:0.19264,A_filiculoides_renamed_Azfi_s0007.g011116:0.24741)n22:0.23094,(P_abies_renamed_MA_88596g0010:0.36821,(((L_angustifolius_renamed_OIW17097:0.06892,((M_truncatula_renamed_MTR_8020390:0.00014,(M_truncatula_renamed_MTR_8020390:0.00014,M_truncatula_renamed_MTR_8020390:0.00584)n29:0.00027)n28:0.09116,(L_japonicus_renamed_Lj3g3v2633520.1:0.00014,L_japonicus_renamed_Lj3g3v2633520.2:0.00015)n30:0.09194)n27:0.02624)n26:0.13693,(B_vulgaris_renamed_KMT13147:0.25703,(A_thaliana_renamed_AT2G19120.1:0.14609,(A_thaliana_renamed_AT4G30100.2:0,A_thaliana_renamed_AT4G30100.1:0)n33:0.10617)n32:0.21962)n31:0.03314)n25:0.06265,(((Z_mays_renamed_A0A1D6GSG6:0.02656,Z_mays_renamed_A0A1D6KB54:0.0547)n36:0.03408,(Oryza_sativa_renamed_LOC_Os10g02930.2:0,Oryza_sativa_renamed_LOC_Os10g02930.1:0)n37:0.08074)n35:0.23746,((A_trichopoda_renamed_ERN18675:0.37148,A_trichopoda_renamed_ERM97260:0.02139)n39:0.14033,(A_trichopoda_renamed_ERM94204:0.6,((P_dactylifera_renamed_XP_008807629.2:0.00014,P_dactylifera_renamed_XP_017701394.1:0.00014)n42:0.05888,((P_dactylifera_renamed_XP_017698242.1:0,P_dactylifera_renamed_XP_026660669.1:0,P_dactylifera_renamed_XP_026660672.1:0,P_dactylifera_renamed_XP_026660674.1:0,P_dactylifera_renamed_XP_026660675.1:0,P_dactylifera_renamed_XP_008789758.1:0,P_dactylifera_renamed_XP_008789766.1:0)n44:0.00014,((P_dactylifera_renamed_XP_017698543.1:0,P_dactylifera_renamed_XP_026660658.1:0,P_dactylifera_renamed_XP_026660660.1:0,P_dactylifera_renamed_XP_008789718.1:0,P_dactylifera_renamed_XP_008789725.1:0)n46:0.10972,(P_dactylifera_renamed_XP_026664818.1:0.36049,P_dactylifera_renamed_XP_026656805.1:0.85306)n47:1.06605)n45:0.106605)n43:0.0106605)n41:0.0011845)n40:0.176517)n38:0.019613)n34:0.09006)n24:0.05505)n23:0.23439)n21:0.20152)n7:0.1485)n0;
```
