## Supplementary material for "Transcriptional responses to arbuscular mycorrhizal symbiosis development are conserved in the early divergent *Marchantia paleacea*": OG0002245_tree.txt

```
(((M_flagellaris_scaffold-UCRN-2054207-Megaceros_tosanus:0.04895,A_agrestis_renamed_Aagr.utg000010l.298.1:0.04952)n2:0.11687,(((M_paleacea_Rhiz_final_MPA24413.1.p1:0.01069,M_polymorpha_renamed_Mapoly0036s0016.1:0.03198)n5:0.07817,((P_neesiana_scaffold-JHFI-2013267-Pellia_neesiana:0,P_neesiana_scaffold-JHFI-2013268-Pellia_neesiana:0)n7:0.10646,P_pinnata_scaffold-UUHD-2018779-Porella_pinnata:0.10877)n6:0.06781)n4:0.07836,(((P_patens_renamed_P327_3270V3.4:0,P_patens_renamed_P327_3270V3.3:0,P_patens_renamed_P327_3270V3.1:0,P_patens_renamed_P327_3270V3.2:0)n10:0.0295,((P_patens_renamed_P316_1100V3.5:0,P_patens_renamed_P316_1100V3.3:0,P_patens_renamed_P316_1100V3.2:0,P_patens_renamed_P316_1100V3.1:0)n12:0.00014,P_patens_renamed_P316_1100V3.4:0.00016)n11:0.01531)n9:0.12571,(T_lepidozioides_scaffold-SKQD-2078391-Takakia_lepidozioides:0.05875,T_lepidozioides_scaffold-SKQD-2075587-Takakia_lepidozioides:0.033129)n13:0.003681)n8:0.0646)n3:0.02441)n1:0.00871,((S_muscicola_renamed_SM000008S22194:0.00962,(S_muscicola_renamed_SM000042S15391:0.02469,S_muscicola_renamed_SM000171S03220:0.00015)n16:0.00016)n15:0.3936,((S_moellendorffii_renamed_EFJ11943:0.00589,S_moellendorffii_renamed_EFJ08866:0.00014)n18:0.50417,(A_filiculoides_renamed_Azfi_s0003.g007787:0.24176,(((A_trichopoda_renamed_ERN20311:0.11661,((B_vulgaris_renamed_KMT15233:0.25764,(A_thaliana_renamed_AT3G56640.1:0.16969,(((L_angustifolius_renamed_OIW13198:0.09788,L_angustifolius_renamed_OIW00689:0.05084)n28:0.04035,(L_japonicus_renamed_Lj0g3v0128849.1:0.06855,M_truncatula_renamed_MTR_1087380:0.12445)n29:0.02742)n27:0.06311,((L_angustifolius_renamed_OIV98828:0.1007,(L_japonicus_renamed_Lj0g3v0350659.1:0.08473,L_japonicus_renamed_Lj0g3v0350649.1:0.089253)n32:0.009917)n31:0.01915,M_truncatula_renamed_MTR_1050505:0.10959)n30:0.04188)n26:0.06643)n25:0.0553)n24:0.12147,(((P_dactylifera_renamed_XP_008802844.2:0,P_dactylifera_renamed_XP_026664053.1:0)n35:0.03923,P_dactylifera_renamed_XP_008776200.1:0.06825)n34:0.06744,(((Oryza_sativa_renamed_LOC_Os03g06760.2:0,Oryza_sativa_renamed_LOC_Os03g06760.1:0)n38:0.11713,(Z_mays_renamed_A0A1D6L673:0.0854,Z_mays_renamed_K7VHL0:0.00447)n39:0.06515)n37:0.10136,(Oryza_sativa_renamed_LOC_Os10g27990.1:0.10949,Z_mays_renamed_C0PEI1:0.19931)n40:0.11584)n36:0.13611)n33:0.07769)n23:0.07911)n22:0.10899,P_abies_renamed_MA_61434g0010:0.08551)n21:0.03911,(P_abies_renamed_MA_140585g0010:0.12546,(A_trichopoda_renamed_ERN02152:0.65578,((((Oryza_sativa_renamed_LOC_Os01g24950.1:0,Oryza_sativa_renamed_LOC_Os01g24950.2:0)n46:0.02384,(Z_mays_renamed_A0A1D6MSZ3:0.01172,Z_mays_renamed_K7VC94:0.01385)n47:0.02499)n45:0.29355,(P_dactylifera_renamed_XP_008807302.1:0.05421,P_dactylifera_renamed_XP_008812282.1:0.03239)n48:0.03226)n44:0.14422,(B_vulgaris_renamed_KMT06032:0.1709,((A_thaliana_renamed_AT4G02350.1:0,A_thaliana_renamed_AT4G02350.2:0)n51:0.1832,((M_truncatula_renamed_MTR_7108785:0.07737,(L_japonicus_renamed_Lj0g3v0247609.1:0.00014,L_japonicus_renamed_Lj2g3v0593040.1:0.00015)n54:0.0339)n53:0.0253,(L_angustifolius_renamed_OIW13378:0.03099,L_angustifolius_renamed_OIV95378:0.13414)n55:0.01797)n52:0.06785)n50:0.03447)n49:0.05663)n43:0.06398)n42:0.20534)n41:0.11188)n20:0.06647)n19:0.03535)n17:0.05167)n14:0.00871)n0;
```
