## Supplementary material for "Transcriptional responses to arbuscular mycorrhizal symbiosis development are conserved in the early divergent *Marchantia paleacea*": OG0002246_tree.txt

```
((C_braunii_renamed_GBG84909:0.44695,((P_pinnata_scaffold-UUHD-2148810-Porella_pinnata:0.68749,((S_muscicola_renamed_SM000103S09524:0.02152,(S_muscicola_renamed_SM000197S05440:0.05773,S_muscicola_renamed_SM000359S13450:0.00279)n6:0.0165)n5:0.68541,(S_muscicola_renamed_SM000095S25002:0.0026,(S_muscicola_renamed_SM000012S25324:0.01045,S_muscicola_renamed_SM000388S14663:0.0034)n8:0.00419)n7:0.285957)n4:0.031773)n3:0.11386,((A_agrestis_renamed_Aagr.utg000010l.544.1:0.29124,((A_filiculoides_renamed_Azfi_s0003.g008066:0.28064,((A_trichopoda_renamed_ERN20052:0.55927,(B_vulgaris_renamed_KMT14999:0.12099,(((L_angustifolius_renamed_OIV98472:0.10671,(L_japonicus_renamed_Lj0g3v0221439.1:0.05511,M_truncatula_renamed_MTR_3084870:0.0779)n19:0.06369)n18:0.1241,(A_thaliana_renamed_AT2G31985.1:0.0668,A_thaliana_renamed_AT1G05510.1:0.07049)n20:0.14987)n17:0.05258,(P_dactylifera_renamed_XP_008775836.1:0.16849,(Z_mays_renamed_spB4FFZ9:0.07617,(Oryza_sativa_renamed_LOC_Os05g49440.2:0.00739,Oryza_sativa_renamed_LOC_Os05g49440.1:0.16002)n23:0.04226)n22:0.12353)n21:0.0559)n16:0.0141)n15:0.1099)n14:0.04961,P_abies_renamed_MA_69008g0010:0.18508)n13:0.05991)n12:0.07441,(T_lepidozioides_scaffold-SKQD-2006884-Takakia_lepidozioides:0.13529,(P_patens_renamed_P39_2110V3.3:0.15942,(P_patens_renamed_P39_2110V3.2:0,P_patens_renamed_P39_2110V3.1:0)n26:0.01088)n25:0.205)n24:0.0433)n11:0.09338)n10:0.04454,(S_moellendorffii_renamed_EFJ07571:0.00353,S_moellendorffii_renamed_EFJ05080:0.00016)n27:0.17024)n9:0.05347)n2:0.10619)n1:0.15402,(((A_agrestis_renamed_Aagr.utg000020l.29.1:0.1287,((P_patens_renamed_P36_9820V3.4:0.04278,(P_patens_renamed_P36_9820V3.2:0,P_patens_renamed_P36_9820V3.1:0,P_patens_renamed_P36_9820V3.3:0)n33:0.00015)n32:0.17206,(P_patens_renamed_P325_4290V3.5:0.26436,(P_patens_renamed_P325_4290V3.2:0.00015,(P_patens_renamed_P325_4290V3.3:0,P_patens_renamed_P325_4290V3.4:0,P_patens_renamed_P325_4290V3.1:0)n36:0.00014)n35:0.00014)n34:0.1479)n31:0.24468)n30:0.04391,(C_braunii_renamed_GBG93371:0.53597,(S_muscicola_renamed_SM000035S13045:0.00016,(S_muscicola_renamed_SM000014S00245:0.01452,S_muscicola_renamed_SM000059S18635:0.0175)n39:0.00281)n38:0.22307)n37:0.11309)n29:0.02882,(((S_moellendorffii_renamed_EFJ37860:0.01252,S_moellendorffii_renamed_EFJ31989:0.00015)n42:0.27408,(A_filiculoides_renamed_Azfi_s0011.g012717:0.24251,(T_lepidozioides_scaffold-SKQD-2005903-Takakia_lepidozioides:0.00014,T_lepidozioides_scaffold-SKQD-2005904-Takakia_lepidozioides:0.00014)n44:0.18881)n43:0.04706)n41:0.02744,(A_trichopoda_renamed_ERN09339:0.1945,((P_dactylifera_renamed_XP_008777961.1:0.13688,((Oryza_sativa_renamed_LOC_Os01g52830.1:0.05224,Z_mays_renamed_spB6UI56:0.08637)n49:0.17079,((Oryza_sativa_renamed_LOC_Os01g54520.1:0,Oryza_sativa_renamed_LOC_Os01g54520.2:0)n51:0.12536,Z_mays_renamed_spB4FFK9:0.05657)n50:0.17227)n48:0.05516)n47:0.05641,((A_thaliana_renamed_AT1G29680.1:0.31831,(A_thaliana_renamed_AT5G45690.1:0.10117,A_thaliana_renamed_AT4G18920.1:0.17584)n54:0.18351)n53:0.03247,((L_angustifolius_renamed_OIW00783:0.06751,M_truncatula_renamed_MTR_2017440:0.11061)n56:0.095,(B_vulgaris_renamed_KMT03867:0.25227,B_vulgaris_renamed_KMT03869:0.30503)n57:0.05114)n55:0.01367)n52:0.05047)n46:0.09627)n45:0.17306)n40:0.01978)n28:0.15402)n0;
```
