## Supplementary material for "Transcriptional responses to arbuscular mycorrhizal symbiosis development are conserved in the early divergent *Marchantia paleacea*": OG0002247_tree.txt

```
((((M_flagellaris_scaffold-UCRN-2004047-Megaceros_tosanus:0,M_flagellaris_scaffold-UCRN-2004049-Megaceros_tosanus:0)n3:0.19607,(A_agrestis_renamed_Aagr.utg000011l.94.1:0.00015,(A_agrestis_renamed_Aagr.utg000011l.94.2:0.02225,A_agrestis_renamed_Aagr.utg000011l.94.3:0.08626)n5:0.00014)n4:0.16453)n2:0.09222,(((C_braunii_renamed_GBG82642:0.04313,(C_braunii_renamed_GBG86292:0.00899,C_braunii_renamed_GBG86283:0.05556)n9:0.02605)n8:0.2978,(M_paleacea_Rhiz_final_MPA1378.1.p1:0.59424,P_neesiana_scaffold-JHFI-2103108-Pellia_neesiana:0.57789)n10:0.13921)n7:0.04844,((((M_polymorpha_renamed_Mapoly0016s0144.1:0.01587,(M_paleacea_Rhiz_final_MPA15857.1.p1:0.00014,M_paleacea_Rhiz_final_MPA6341.1.p1:0.162)n15:0.01793)n14:0.17235,(P_neesiana_scaffold-JHFI-2112141-Pellia_neesiana:0.13865,P_pinnata_scaffold-UUHD-2149639-Porella_pinnata:0.12706)n16:0.06619)n13:0.07101,((T_lepidozioides_scaffold-SKQD-2077382-Takakia_lepidozioides:0.1689,((P_patens_renamed_P34_19910V3.4:0,P_patens_renamed_P34_19910V3.2:0,P_patens_renamed_P34_19910V3.1:0)n20:0.00014,P_patens_renamed_P34_19910V3.3:0.00283)n19:0.23885)n18:0.05219,((A_filiculoides_renamed_Azfi_s0004.g008701:0.12001,A_filiculoides_renamed_Azfi_s0037.g025930:0.09761)n22:0.13393,((P_abies_renamed_MA_395929g0010:0.16886,P_abies_renamed_MA_6890550g0010:0.11157)n24:0.32638,(((A_thaliana_renamed_AT2G47470.3:0.0282,(A_thaliana_renamed_AT2G47470.2:0.01038,(A_thaliana_renamed_AT2G47470.1:0.00014,A_thaliana_renamed_AT2G47470.4:0.00014)n29:0.00028)n28:0.00071)n27:0.13054,((B_vulgaris_renamed_KMT13823:0.17033,(A_trichopoda_renamed_ERN16779:0.12979,(((P_dactylifera_renamed_XP_026665383.1:0,P_dactylifera_renamed_XP_008807783.1:0)n35:0.00301,(P_dactylifera_renamed_XP_026665384.1:0,P_dactylifera_renamed_XP_026665385.1:0,P_dactylifera_renamed_XP_008807785.1:0)n36:0.02758)n34:0.23676,(P_dactylifera_renamed_XP_008797191.1:0.03583,P_dactylifera_renamed_XP_008797434.2:0.04904)n37:0.04529)n33:0.01892)n32:0.02919)n31:0.01541,((L_japonicus_renamed_Lj1g3v4779530.1:0.08233,M_truncatula_renamed_MTR_7112040:0.14836)n39:0.10127,(M_truncatula_renamed_MTR_1087520:0.08135,(L_japonicus_renamed_Lj5g3v1601820.1:0.04839,(L_angustifolius_renamed_OIW07023:0.03544,(L_angustifolius_renamed_OIW12986:0.02454,L_angustifolius_renamed_OIV90996:0.03457)n43:0.00638)n42:0.04103)n41:0.01508)n40:0.04271)n38:0.0267)n30:0.01662)n26:0.04706,((Z_mays_renamed_Q5EUD7:0.07155,(Oryza_sativa_renamed_LOC_Os01g23740.2:0.00014,Oryza_sativa_renamed_LOC_Os01g23740.1:0.00016)n46:0.06571)n45:0.0522,(((Z_mays_renamed_A0A1D6FKX0:0.29919,(Z_mays_renamed_A0A1D6J2L1:0.0119,(Z_mays_renamed_A0A1D6I0D0:0.00014,Z_mays_renamed_A0A1D6H3L5:0.01649)n51:0.00061)n50:0.12362)n49:0.196,Z_mays_renamed_A0A1D6LZ74:0.02045)n48:0.05198,(Oryza_sativa_renamed_LOC_Os05g06430.2:0.00016,Oryza_sativa_renamed_LOC_Os05g06430.1:0.00206)n52:0.05494)n47:0.02507)n44:0.09793)n25:0.07997)n23:0.09908)n21:0.10046)n17:0.03122)n12:0.02999,((S_moellendorffii_renamed_EFJ19264:0.00015,S_moellendorffii_renamed_EFJ10520:0.00437)n54:0.17778,(S_moellendorffii_renamed_EFJ12734:0.20252,S_moellendorffii_renamed_EFJ13970:0.38355)n55:0.18802)n53:0.13341)n11:0.01674)n6:0.00186)n1:0.036155,(S_muscicola_renamed_SM000040S14812:0.0018,(S_muscicola_renamed_SM000055S18264:0.0256,S_muscicola_renamed_SM000139S00105:0.00893)n57:0.00612)n56:0.34271)n0;
```
