## Supplementary material for "Transcriptional responses to arbuscular mycorrhizal symbiosis development are conserved in the early divergent *Marchantia paleacea*": OG0002248_tree.txt

```
(((C_braunii_renamed_GBG75557:0.41759,(S_muscicola_renamed_SM000009S23512:0.04875,(S_muscicola_renamed_SM000051S17629:0.02737,S_muscicola_renamed_SM000084S23130:0.00983)n4:0.01909)n3:0.34329)n2:0.14963,(S_moellendorffii_renamed_EFJ08617:0.00292,S_moellendorffii_renamed_EFJ19785:0.0007)n5:0.22389)n1:0.024905,(((A_filiculoides_renamed_Azfi_s0004.g008821:0.59897,(A_filiculoides_renamed_Azfi_s0133.g049333:0.24109,(A_filiculoides_renamed_Azfi_s0048.g030639:0.19084,A_filiculoides_renamed_Azfi_s0048.g030641:0.35077)n10:0.03138)n9:0.04776)n8:0.0715,(((A_trichopoda_renamed_ERN16857:0.10799,(A_trichopoda_renamed_ERN16858:0.14745,A_trichopoda_renamed_ERN16859:0.15069)n14:0.16899)n13:0.04154,((A_thaliana_renamed_AT3G06350.1:0.26101,(((L_angustifolius_renamed_OIW20896:0.04359,L_angustifolius_renamed_OIV93182:0.08747)n19:0.03081,(L_japonicus_renamed_Lj4g3v0448950.1:0.06411,M_truncatula_renamed_MTR_4090620:0.12665)n20:0.03095)n18:0.1263,(B_vulgaris_renamed_KMT13534:0.10852,(B_vulgaris_renamed_KMT13535:0.00016,B_vulgaris_renamed_KMT13536:0.00014)n22:0.23444)n21:0.1748)n17:0.03389)n16:0.11377,(((P_dactylifera_renamed_XP_008813741.1:0.00014,P_dactylifera_renamed_XP_008813742.1:0.00014)n25:0.01474,(P_dactylifera_renamed_XP_026656273.1:0.01884,(P_dactylifera_renamed_XP_026656272.1:0.00014,P_dactylifera_renamed_XP_008813743.1:0.00014)n27:0.00015)n26:0.04652)n24:0.09322,(((Oryza_sativa_renamed_LOC_Os12g34874.2:0.02053,(Oryza_sativa_renamed_LOC_Os12g34874.1:0,Oryza_sativa_renamed_LOC_Os12g34874.3:0)n31:0.00238)n30:0.03529,(Z_mays_renamed_A0A1D6MXQ7:0.2961,Z_mays_renamed_A0A1D6IWN4:0.048492)n32:0.005388)n29:0.02849,(Z_mays_renamed_B6UCV5:0.06689,(Oryza_sativa_renamed_LOC_Os01g27750.1:0.01206,Oryza_sativa_renamed_LOC_Os01g27770.1:0.07764)n34:0.02648)n33:0.198585)n28:0.022065)n23:0.0299)n15:0.04511)n12:0.11028,(P_abies_renamed_MA_917709g0010:0.22984,P_abies_renamed_MA_10436080g0010:0.163449)n35:0.018161)n11:0.12629)n7:0.03103,(((M_flagellaris_scaffold-UCRN-2012038-Megaceros_tosanus:0.06726,(A_agrestis_renamed_Aagr.utg000049l.239.1:0.02447,((((A_agrestis_renamed_Aagr.utg000033l.166__168.4:0.02277,A_agrestis_renamed_Aagr.utg000033l.166__168.9:0.02393)n43:0.00015,((A_agrestis_renamed_Aagr.utg000033l.166__168.2:0,A_agrestis_renamed_Aagr.utg000033l.166__168.1:0)n45:0.00014,A_agrestis_renamed_Aagr.utg000033l.166__168.7:0.00175)n44:0.00014)n42:0.00015,A_agrestis_renamed_Aagr.utg000033l.166__168.8:0.00014)n41:0.0012,((A_agrestis_renamed_Aagr.utg000033l.166__168.3:0,A_agrestis_renamed_Aagr.utg000033l.166__168.5:0,A_agrestis_renamed_Aagr.utg000033l.166__168.6:0)n47:0.00014,A_agrestis_renamed_Aagr.utg000033l.166__168.10:0.0331)n46:0.04025)n40:0.01514)n39:0.08968)n38:0.13346,(T_lepidozioides_scaffold-SKQD-2079435-Takakia_lepidozioides:0.14605,(((P_patens_renamed_P33_23920V3.8:0,P_patens_renamed_P33_23920V3.3:0)n51:0.00014,(P_patens_renamed_P33_23920V3.6:0.00014,P_patens_renamed_P33_23920V3.5:0.00014)n52:0.00155)n50:0.00016,(P_patens_renamed_P33_23920V3.7:0.00014,(P_patens_renamed_P33_23920V3.4:0.00157,(P_patens_renamed_P33_23920V3.1:0,P_patens_renamed_P33_23920V3.2:0)n55:0.00014)n54:0.00154)n53:0.00282)n49:0.45797)n48:0.06773)n37:0.02565,((M_paleacea_Rhiz_final_MPA20868.1.p1:0.01394,M_polymorpha_renamed_Mapoly0047s0090.1:0.06936)n57:0.14235,(P_neesiana_scaffold-JHFI-2014058-Pellia_neesiana:0.1547,P_pinnata_scaffold-UUHD-2149241-Porella_pinnata:0.10285)n58:0.10326)n56:0.16869)n36:0.05905)n6:0.024905)n0;
```
