## Supplementary material for "Transcriptional responses to arbuscular mycorrhizal symbiosis development are conserved in the early divergent *Marchantia paleacea*": OG0002249_tree.txt

```
((((C_braunii_renamed_GBG64926:0.39627,(S_muscicola_renamed_SM000216S06568:0.01221,(S_muscicola_renamed_SM000114S24152:0.01561,S_muscicola_renamed_SM000260S09937:0.00781)n5:0.00327)n4:0.33869)n3:0.08947,((((T_lepidozioides_scaffold-SKQD-2079684-Takakia_lepidozioides:0.12942,((P_patens_renamed_P320_1550V3.1:0,P_patens_renamed_P320_1550V3.2:0)n11:0.07409,(P_patens_renamed_P323_18410V3.3:0.02217,(P_patens_renamed_P323_18410V3.4:0.00014,(P_patens_renamed_P323_18410V3.2:0,P_patens_renamed_P323_18410V3.1:0)n14:0.00014)n13:0.00016)n12:0.02797)n10:0.18222)n9:0.05568,(A_filiculoides_renamed_Azfi_s0005.g009032:0.5737,((M_paleacea_Rhiz_final_MPA11005.1.p1:0.01672,M_polymorpha_renamed_Mapoly0022s0171.1:0.01446)n17:0.10371,(P_neesiana_scaffold-JHFI-2112205-Pellia_neesiana:0.0679,(P_abies_renamed_MA_354726g0010:0.44486,P_pinnata_scaffold-UUHD-2150152-Porella_pinnata:0.00017)n19:0.13839)n18:0.0224)n16:0.08567)n15:0.03043)n8:0.04679,(M_flagellaris_scaffold-UCRN-2053772-Megaceros_tosanus:0.12065,((((A_agrestis_renamed_Aagr.utg000077l.465.1:0.00014,(A_agrestis_renamed_Aagr.utg000077l.465.5:0.00014,A_agrestis_renamed_Aagr.utg000077l.465.4:0.00014)n25:0.00016)n24:0.00014,A_agrestis_renamed_Aagr.utg000077l.465.2:0.06427)n23:0.0027,A_agrestis_renamed_Aagr.utg000077l.465.3:0.03882)n22:0.09809,(A_agrestis_renamed_Aagr.utg000077l.466.1:0.00404,(((A_agrestis_renamed_Aagr.utg000077l.466.4:0,A_agrestis_renamed_Aagr.utg000077l.466.2:0)n29:0.00199,A_agrestis_renamed_Aagr.utg000077l.466.6:0.00014)n28:0.07384,(A_agrestis_renamed_Aagr.utg000077l.466.5:0.01426,A_agrestis_renamed_Aagr.utg000077l.466.3:0.00204)n30:0.00034)n27:0.01299)n26:0.05032)n21:0.08408)n20:0.0741)n7:0.02825,A_filiculoides_renamed_Azfi_s0005.g009034:0.142533)n6:0.015837)n2:0.05944,(S_moellendorffii_renamed_EFJ33292:0.01019,S_moellendorffii_renamed_EFJ15929:0.0035)n31:0.23066)n1:0.09407,((A_trichopoda_renamed_ERN19542:0.18497,(B_vulgaris_renamed_KMT17343:0.15345,((A_thaliana_renamed_AT3G01120.1:0.04863,(A_thaliana_renamed_AT1G33320.3:0.00014,(A_thaliana_renamed_AT1G33320.2:0.00014,A_thaliana_renamed_AT1G33320.1:0.00015)n38:0.00014)n37:0.38042)n36:0.13192,(L_angustifolius_renamed_OIV90237:0.14994,((L_japonicus_renamed_Lj2g3v1068500.1:0.1268,(M_truncatula_renamed_MTR_6012730:0.00014,M_truncatula_renamed_MTR_6012730:0.00015)n42:0.11915)n41:0.19811,(M_truncatula_renamed_MTR_7011230:0.0689,((L_japonicus_renamed_Lj1g3v2582350.1:1.10956,L_japonicus_renamed_Lj1g3v2979230.1:0.16184)n45:0.08831,(L_japonicus_renamed_Lj1g3v2979230.2:0,L_japonicus_renamed_Lj1g3v2979230.3:0)n46:0.061452)n44:0.006828)n43:0.049635)n40:0.005515)n39:0.03912)n35:0.05218)n34:0.08986)n33:0.043,((P_dactylifera_renamed_XP_008800507.1:0.00881,(P_dactylifera_renamed_XP_008802567.1:0.00014,P_dactylifera_renamed_XP_008802566.1:0.00014)n49:0.174186)n48:0.019354,(((Z_mays_renamed_A0A1D6KVU6:0.05642,Z_mays_renamed_A0A1D6KVU7:0.04477)n52:0.15399,(Oryza_sativa_renamed_LOC_Os06g13450.1:0.26937,(Oryza_sativa_renamed_LOC_Os10g25940.1:0.4142,(Oryza_sativa_renamed_LOC_Os10g25930.1:0.07634,(Oryza_sativa_renamed_LOC_Os10g25950.1:0.02699,Oryza_sativa_renamed_LOC_Os10g26010.1:0.02128)n56:0.02803)n55:0.01893)n54:0.04487)n53:0.12429)n51:0.48115,((Z_mays_renamed_A0A1D6K483:0.009,Z_mays_renamed_A0A1D6P7H0:0.00597)n58:0.02836,(Oryza_sativa_renamed_LOC_Os03g25940.4:0.00014,Oryza_sativa_renamed_LOC_Os03g25940.1:0.00014)n59:0.0523)n57:0.19512)n50:0.02168)n47:0.01535)n32:0.10298)n0;
```
