## Supplementary material for "Transcriptional responses to arbuscular mycorrhizal symbiosis development are conserved in the early divergent *Marchantia paleacea*": OG0002250_tree.txt

```
(((A_filiculoides_renamed_Azfi_s0005.g009443:0.25203,A_filiculoides_renamed_Azfi_s0123.g048364:0.0085)n2:0.26354,((((Oryza_sativa_renamed_LOC_Os07g14580.1:0.08732,(Z_mays_renamed_A0A1D6EN61:0.02619,Z_mays_renamed_A0A1D6HWS4:0.04137)n7:0.0665)n6:0.26523,(((Z_mays_renamed_A0A1D6EI19:0.05108,Z_mays_renamed_C0HDY1:0.03338)n10:0.08074,Z_mays_renamed_B4FW43:0.07847)n9:0.01759,(Oryza_sativa_renamed_LOC_Os12g06020.1:0.10844,Oryza_sativa_renamed_LOC_Os11g05650.1:0.040959)n11:0.004551)n8:0.0259)n5:0.09226,(A_trichopoda_renamed_ERM98931:0.14049,((((P_dactylifera_renamed_XP_008779259.1:0.07821,(P_dactylifera_renamed_XP_008808816.1:0.00014,P_dactylifera_renamed_XP_008808817.1:0.00014)n17:0.00016)n16:0.07889,(P_dactylifera_renamed_XP_008806112.1:0.00014,P_dactylifera_renamed_XP_008806113.1:0.00014)n18:0.03647)n15:0.04578,((P_dactylifera_renamed_XP_017697325.1:0.00024,P_dactylifera_renamed_XP_008779506.1:0.03005)n20:0.06546,P_dactylifera_renamed_XP_008779437.2:0.02598)n19:0.03593)n14:0.04634,(((B_vulgaris_renamed_KMT15911:0.07702,B_vulgaris_renamed_KMT06712:0.01881)n23:0.41047,(M_truncatula_renamed_MTR_7105250:0.10991,(L_japonicus_renamed_Lj1g3v4719680.1:0.15278,(L_angustifolius_renamed_OIW21395:0.1451,L_angustifolius_renamed_OIV92202:0.05635)n26:0.08211)n25:0.00394)n24:0.22076)n22:0.11259,((B_vulgaris_renamed_KMT04911:0.18966,A_thaliana_renamed_AT1G08370.1:0.2625)n28:0.02815,((M_truncatula_renamed_MTR_2086970:0.06424,((L_japonicus_renamed_Lj3g3v1204540.1:0.28331,C_braunii_renamed_GBG66538:1.90919)n32:0.12155,(L_japonicus_renamed_Lj3g3v1204530.1:0,L_japonicus_renamed_Lj3g3v1204530.2:0)n33:0.055548)n31:0.006172)n30:0.00947,L_angustifolius_renamed_OIW09349:0.01446)n29:0.0654)n27:0.019908)n21:0.002212)n13:0.02387)n12:0.01062)n4:0.24892,((S_muscicola_renamed_SM000001S04786:0.02345,(S_muscicola_renamed_SM000044S15991:0.00329,S_muscicola_renamed_SM000085S23266:0.00601)n36:0.00422)n35:0.40055,C_braunii_renamed_GBG61242:0.73327)n34:0.052497)n3:0.005833)n1:0.03034,(((S_moellendorffii_renamed_EFJ22541:0.00014,S_moellendorffii_renamed_EFJ11747:0.00014)n39:0.13632,A_agrestis_renamed_Aagr.utg000005l.323.1:0.10875)n38:0.0716,(((M_polymorpha_renamed_Mapoly0002s0305.1:0.00424,(M_paleacea_Rhiz_final_MPA21507.2.p1:0.00014,(M_paleacea_Rhiz_final_MPA21507.1.p1:0.00014,M_paleacea_Rhiz_final_MPA21507.3.p1:0.00012)n44:0.01174)n43:0.00015)n42:0.05757,(P_pinnata_scaffold-UUHD-2018647-Porella_pinnata:0.04704,(P_neesiana_scaffold-JHFI-2002965-Pellia_neesiana:0,P_neesiana_scaffold-JHFI-2002966-Pellia_neesiana:0)n46:0.27679)n45:0.0488)n41:0.06503,((((P_patens_renamed_P36_17640V3.2:0,P_patens_renamed_P36_17640V3.6:0,P_patens_renamed_P36_17640V3.5:0,P_patens_renamed_P36_17640V3.1:0)n50:0.00015,(P_patens_renamed_P36_17640V3.3:0.00019,P_patens_renamed_P36_17640V3.4:0.00014)n51:0.02544)n49:0.12199,((P_patens_renamed_P316_16350V3.2:0,P_patens_renamed_P316_16350V3.3:0,P_patens_renamed_P316_16350V3.1:0)n53:0.17555,((P_patens_renamed_P327_1630V3.1:0,P_patens_renamed_P327_1630V3.2:0)n55:0.00014,P_patens_renamed_P327_1630V3.3:0.00014)n54:0.03784)n52:0.05818)n48:0.17396,(T_lepidozioides_scaffold-SKQD-2003430-Takakia_lepidozioides:0.03652,T_lepidozioides_scaffold-SKQD-2003431-Takakia_lepidozioides:0.0085)n56:0.03594)n47:0.081)n40:0.03452)n37:0.07422)n0;
```
