## Supplementary material for "Transcriptional responses to arbuscular mycorrhizal symbiosis development are conserved in the early divergent *Marchantia paleacea*": OG0002251_tree.txt

```
(((M_flagellaris_scaffold-UCRN-2006736-Megaceros_tosanus:0,M_flagellaris_scaffold-UCRN-2006737-Megaceros_tosanus:0)n2:0.28031,A_agrestis_renamed_Aagr.utg000104l.117.1:0.25182)n1:0.12106,((A_filiculoides_renamed_Azfi_s0006.g009749:0.7794,((P_abies_renamed_MA_10434906g0020:0.31505,((A_trichopoda_renamed_ERN01962:0.14096,A_trichopoda_renamed_ERN01963:0.19747)n8:0.11717,((P_dactylifera_renamed_XP_008781198.1:0.14072,(Oryza_sativa_renamed_LOC_Os07g44410.1:0.12263,Z_mays_renamed_A0A1D6IKV5:0.10761)n11:0.23453)n10:0.12811,(B_vulgaris_renamed_KMT10012:0.3362,((A_thaliana_renamed_AT4G01870.2:0.00015,A_thaliana_renamed_AT4G01870.1:0.00014)n14:0.23042,(((M_truncatula_renamed_MTR_1032010:0,M_truncatula_renamed_MTR_1032340:0)n17:0.08419,M_truncatula_renamed_MTR_1032300:0.15957)n16:0.0808,(L_angustifolius_renamed_OIW01959:0.12025,L_japonicus_renamed_Lj0g3v0069829.1:0.48235)n18:0.01452)n15:0.17386)n13:0.04996)n12:0.07281)n9:0.1036)n7:0.18564)n6:0.12462,S_moellendorffii_renamed_EFJ13646:0.46942)n5:0.04185)n4:0.10983,((((B_vulgaris_renamed_KMT12854:0.30976,((B_vulgaris_renamed_KMT12853:0.32742,(B_vulgaris_renamed_KMT12848:0.12472,B_vulgaris_renamed_KMT12849:0.16585)n25:0.12123)n24:0.10599,(B_vulgaris_renamed_KMT12860:0.05254,B_vulgaris_renamed_KMT12861:0.03164)n26:0.29767)n23:0.03817)n22:0.05396,(Z_mays_renamed_K7UGU4:0.13174,(Oryza_sativa_renamed_LOC_Os12g24330.1:0.34372,(Oryza_sativa_renamed_LOC_Os03g19990.1:0.2176,Oryza_sativa_renamed_LOC_Os03g28980.1:0.16107)n29:0.026523)n28:0.002947)n27:0.04856)n21:0.81183,((P_dactylifera_renamed_XP_026666240.1:0.1539,(Z_mays_renamed_A0A1D6GDM6:0.10141,(Oryza_sativa_renamed_LOC_Os03g62370.1:0.01269,Oryza_sativa_renamed_LOC_Os04g20930.1:0.13601)n33:0.07848)n32:0.13769)n31:0.1145,(B_vulgaris_renamed_KMT15564:0.2167,((A_thaliana_renamed_AT1G21680.1:0.10213,A_thaliana_renamed_AT1G21670.1:0.37878)n36:0.1359,(L_angustifolius_renamed_OIV97956:0.13821,M_truncatula_renamed_MTR_3088425:0.15808)n37:0.12823)n35:0.0796)n34:0.11929)n30:0.21464)n20:0.13927,(((S_moellendorffii_renamed_EFJ05661:0.00884,S_moellendorffii_renamed_EFJ05147:0.00016)n40:0.41071,(((P_patens_renamed_P31_690V3.1:0,P_patens_renamed_P31_690V3.2:0)n43:0.00014,P_patens_renamed_P31_690V3.3:0.00014)n42:0.29312,((T_lepidozioides_scaffold-SKQD-2013249-Takakia_lepidozioides:0.15718,T_lepidozioides_scaffold-SKQD-2077360-Takakia_lepidozioides:0.20019)n45:0.07336,(T_lepidozioides_scaffold-SKQD-2080183-Takakia_lepidozioides:0.3525,T_lepidozioides_scaffold-SKQD-2078833-Takakia_lepidozioides:0.145161)n46:0.0145161)n44:0.0016129)n41:0.20678)n39:0.04532,(((L_japonicus_renamed_Lj0g3v0296999.1:0.59404,(M_paleacea_Rhiz_final_MPA27892.1.p1:0.04644,M_polymorpha_renamed_Mapoly0073s0007.1:0.04973)n50:0.32949)n49:0.2001,((A_filiculoides_renamed_Azfi_s0006.g009748:0.48647,P_neesiana_scaffold-JHFI-2112153-Pellia_neesiana:0.01856)n52:0.18075,(P_pinnata_scaffold-UUHD-2148324-Porella_pinnata:0.16385,P_pinnata_scaffold-UUHD-2140415-Porella_pinnata:0.192105)n53:0.021345)n51:0.00908)n48:0.10065,((P_pinnata_scaffold-UUHD-2149844-Porella_pinnata:0.1782,(P_neesiana_scaffold-JHFI-2114191-Pellia_neesiana:0.13893,(P_neesiana_scaffold-JHFI-2009379-Pellia_neesiana:0.14824,(P_neesiana_scaffold-JHFI-2011137-Pellia_neesiana:0.16994,P_neesiana_scaffold-JHFI-2018393-Pellia_neesiana:0.10151)n58:0.01445)n57:0.38868)n56:0.1014)n55:0.1551,(M_paleacea_Rhiz_final_MPA20869.1.p1:0.03638,M_polymorpha_renamed_Mapoly0066s0120.1:0.0529)n59:0.25915)n54:0.13222)n47:0.06661)n38:0.05464)n19:0.04902)n3:0.12106)n0;
```
