## Supplementary material for "Transcriptional responses to arbuscular mycorrhizal symbiosis development are conserved in the early divergent *Marchantia paleacea*": OG0002252_tree.txt

```
(((A_agrestis_renamed_Aagr.utg000049l.659.2:0,A_agrestis_renamed_Aagr.utg000049l.659.1:0)n2:0.88386,(((S_moellendorffii_renamed_EFJ27023:0.54164,A_filiculoides_renamed_Azfi_s0006.g009898:1.19269)n5:0.05975,((S_muscicola_renamed_SM000040S14818:0.00233,(S_muscicola_renamed_SM000055S18270:0.02266,S_muscicola_renamed_SM000139S00093:0.00016)n8:0.02646)n7:0.54104,((A_trichopoda_renamed_ERM95578:0.43853,(Oryza_sativa_renamed_LOC_Os01g19500.1:1.02334,((((B_vulgaris_renamed_KMT15112:0.40301,(((L_japonicus_renamed_Lj1g3v4215510.1:0.01276,L_japonicus_renamed_Lj1g3v4215510.2:0.00016)n18:0.06034,((M_truncatula_renamed_MTR_7090630:0.0102,M_truncatula_renamed_MTR_7090630:0.01266)n20:0.16373,(L_angustifolius_renamed_OIW11485:0.17941,L_angustifolius_renamed_OIV92300:0.08261)n21:0.0668)n19:0.11378)n17:0.25124,((A_thaliana_renamed_AT2G41430.1:0,A_thaliana_renamed_AT2G41430.2:0,A_thaliana_renamed_AT2G41430.4:0,A_thaliana_renamed_AT2G41430.5:0)n23:0.00015,A_thaliana_renamed_AT2G41430.3:0.0443)n22:0.50668)n16:0.12405)n15:0.08523,((A_thaliana_renamed_AT4G14270.2:0,A_thaliana_renamed_AT4G14270.1:0)n25:1.01406,(M_truncatula_renamed_MTR_3023110:0.11684,(L_angustifolius_renamed_OIW11809:0.21636,(L_japonicus_renamed_Lj3g3v0821160.1:0.07061,L_japonicus_renamed_Lj3g3v0821170.1:0.00016)n28:0.16561)n27:0.053)n26:0.399717)n24:0.044413)n14:0.11028,((P_dactylifera_renamed_XP_008787595.1:0.12855,P_dactylifera_renamed_XP_008800237.1:0.10293)n30:0.23643,(((Oryza_sativa_renamed_LOC_Os07g46670.2:0,Oryza_sativa_renamed_LOC_Os07g46670.3:0)n33:0.23855,(Z_mays_renamed_B4FGB3:0.14253,Z_mays_renamed_B6SIV0:0.13974)n34:0.22769)n32:0.198,(((Oryza_sativa_renamed_LOC_Os03g23010.2:0,Oryza_sativa_renamed_LOC_Os03g23010.3:0)n37:0.00014,((Oryza_sativa_renamed_LOC_Os03g23010.5:0,Oryza_sativa_renamed_LOC_Os03g23010.4:0)n39:0.00014,Oryza_sativa_renamed_LOC_Os03g23010.1:0.2952)n38:0.00016)n36:0.12511,(Z_mays_renamed_A0A1X8S6E7:0.43943,Z_mays_renamed_A0A1D6PI75:0.84917)n40:0.0943)n35:0.25949)n31:0.39697)n29:0.17072)n13:0.27814,((L_angustifolius_renamed_OIW16210:0.16643,M_truncatula_renamed_MTR_5083690:0.20996)n42:0.09612,(P_dactylifera_renamed_XP_008809974.1:0.53491,B_vulgaris_renamed_KMS99449:0.60695)n43:0.07686)n41:0.304128)n12:0.0304128)n11:0.0033792)n10:0.42849,(P_abies_renamed_MA_417026g0010:0.53419,P_abies_renamed_MA_76103g0010:0.9979)n44:0.14514)n9:0.15916)n6:0.13015)n4:0.25996,(A_filiculoides_renamed_Azfi_s0017.g014553:0.4562,(((P_patens_renamed_P38_13720V3.1:0,P_patens_renamed_P38_13720V3.2:0)n48:0.09703,(P_patens_renamed_P324_6320V3.2:0,P_patens_renamed_P324_6320V3.1:0)n49:0.2089)n47:0.4422,(T_lepidozioides_scaffold-SKQD-2077055-Takakia_lepidozioides:0.15721,(T_lepidozioides_scaffold-SKQD-2006832-Takakia_lepidozioides:0.00014,T_lepidozioides_scaffold-SKQD-2006833-Takakia_lepidozioides:0.00014)n51:0.15974)n50:0.08294)n46:0.16365)n45:0.035775)n3:0.003975)n1:0.02232,(P_pinnata_scaffold-UUHD-2017940-Porella_pinnata:0.48425,((M_polymorpha_renamed_Mapoly0002s0342.1:0.00732,(M_paleacea_Rhiz_final_MPA18557.1.p2:0.01502,M_paleacea_Rhiz_final_MPA18558.1.p1:0.000135)n55:1.5e-05)n54:0.00902,(M_polymorpha_renamed_Mapoly0045s0059.1:0.01125,(M_paleacea_Rhiz_final_MPA28133.1.p1:0.00015,M_paleacea_Rhiz_final_MPA28133.2.p1:0.0982)n57:0.02516)n56:0.251559)n53:0.027951)n52:0.20215)n0;
```
