## Supplementary material for "Transcriptional responses to arbuscular mycorrhizal symbiosis development are conserved in the early divergent *Marchantia paleacea*": OG0002253_tree.txt

```
((((A_thaliana_renamed_AT4G39680.2:0,A_thaliana_renamed_AT4G39680.1:0)n3:0.42173,(B_vulgaris_renamed_KMT08836:0.43473,((L_angustifolius_renamed_OIV97524:0.08296,(L_angustifolius_renamed_OIW15101:0.03164,L_angustifolius_renamed_OIW15100:0.0251)n7:0.06202)n6:0.08827,((L_japonicus_renamed_Lj4g3v2802780.1:0.15335,M_truncatula_renamed_MTR_8091530:0.24573)n9:0.05645,(M_truncatula_renamed_MTR_3087830:0.15741,(L_japonicus_renamed_Lj0g3v0230509.1:0.01421,(L_japonicus_renamed_Lj0g3v0230509.2:0.00014,L_japonicus_renamed_Lj0g3v0230509.3:0.00014)n12:0.0808)n11:0.10718)n10:0.024462)n8:0.002718)n5:0.03317)n4:0.02522)n2:0.11822,((P_dactylifera_renamed_XP_026657902.1:0.07032,P_dactylifera_renamed_XP_008798424.1:0.11955)n14:0.13911,(((Oryza_sativa_renamed_LOC_Os03g26630.2:0,Oryza_sativa_renamed_LOC_Os03g26630.1:0)n17:0.14313,(Z_mays_renamed_A0A1D6K4K6:0.06564,Z_mays_renamed_K7VKP3:0.0387)n18:0.13894)n16:0.133,((Oryza_sativa_renamed_LOC_Os07g43316.1:0.00543,Oryza_sativa_renamed_LOC_Os07g43316.2:0.00014)n20:0.3145,Z_mays_renamed_A0A1D6IKA7:0.62704)n19:0.09566)n15:0.20299)n13:0.12494)n1:0.06279,((P_abies_renamed_MA_7197g0010:1.13727,((A_filiculoides_renamed_Azfi_s0007.g010562:0.51924,A_filiculoides_renamed_Azfi_s0375.g067258:0.89601)n24:0.35584,((S_moellendorffii_renamed_EFJ23297:0.00869,S_moellendorffii_renamed_EFJ20300:0.00422)n26:0.81477,(((P_patens_renamed_P315_22110V3.1:0,P_patens_renamed_P315_22112V3.1:0,P_patens_renamed_P315_22112V3.5:0,P_patens_renamed_P315_22112V3.2:0,P_patens_renamed_P315_22112V3.4:0,P_patens_renamed_P315_22112V3.3:0)n29:0.2184,((P_patens_renamed_P39_18590V3.3:0,P_patens_renamed_P39_18590V3.2:0,P_patens_renamed_P39_18590V3.1:0)n31:0.00014,(P_patens_renamed_P39_18590V3.5:0,P_patens_renamed_P39_18590V3.4:0,P_patens_renamed_P39_18590V3.6:0,P_patens_renamed_P39_18590V3.7:0)n32:0.00014)n30:0.20762)n28:0.59469,(A_agrestis_renamed_Aagr.utg000044l.38.1:0.71452,(T_lepidozioides_scaffold-SKQD-2074126-Takakia_lepidozioides:0.50089,(P_pinnata_scaffold-UUHD-2149834-Porella_pinnata:0.08565,(P_neesiana_scaffold-JHFI-2018912-Pellia_neesiana:0.31653,(M_polymorpha_renamed_Mapoly0042s0123.1:0.02468,(M_paleacea_Rhiz_final_MPA8703.1.p1:0.00856,M_paleacea_Rhiz_final_MPA8703.2.p1:0.00374)n38:0.02745)n37:0.29783)n36:0.05037)n35:0.2394)n34:0.04685)n33:0.08921)n27:0.09423)n25:0.06999)n23:0.07947)n22:0.06495,((((S_muscicola_renamed_SM004653S16480:0.00015,S_muscicola_renamed_SM000185S04034:0.00014)n42:0.02956,(S_muscicola_renamed_SM000261S09974:0.11699,(S_muscicola_renamed_SM004680S16802:0.00014,S_muscicola_renamed_SM000055S18236:0.00015)n44:0.0326)n43:0.01939)n41:0.87077,(M_paleacea_Rhiz_final_MPA904.1.p1:2.33202,C_braunii_renamed_GBG73040:0.82856)n45:0.20244)n40:0.060615,((P_abies_renamed_MA_10429762g0010:0.23409,P_abies_renamed_MA_10435120g0010:0.11694)n47:0.47695,((A_trichopoda_renamed_ERN15707:0.08839,(((A_trichopoda_renamed_ERM94248:0.00014,A_trichopoda_renamed_ERN08624:0.04297)n52:0.02361,A_trichopoda_renamed_ERN08623:0.06476)n51:0.00259,A_trichopoda_renamed_ERN11378:0.04779)n50:0.03049)n49:0.49727,A_trichopoda_renamed_ERM99039:0.551385)n48:0.061265)n46:0.053568)n39:0.005952)n21:0.0545535)n0;
```
