## Supplementary material for "Transcriptional responses to arbuscular mycorrhizal symbiosis development are conserved in the early divergent *Marchantia paleacea*": OG0002254_tree.txt

```
((((S_muscicola_renamed_SM000053S17436:0.07692,S_muscicola_renamed_SM000160S02527:0.00014)n3:0.65213,C_braunii_renamed_GBG65438:0.5947)n2:0.35079,((((P_patens_renamed_P31_16490V3.2:0,P_patens_renamed_P31_16490V3.1:0,P_patens_renamed_P31_16490V3.3:0)n7:0.06452,((P_patens_renamed_P32_23750V3.2:0,P_patens_renamed_P32_23750V3.6:0,P_patens_renamed_P32_23750V3.5:0,P_patens_renamed_P32_23750V3.8:0,P_patens_renamed_P32_23750V3.3:0,P_patens_renamed_P32_23750V3.1:0,P_patens_renamed_P32_23750V3.4:0)n9:0.00014,P_patens_renamed_P32_23750V3.7:0.00011)n8:0.17275)n6:0.23401,(T_lepidozioides_scaffold-SKQD-2010369-Takakia_lepidozioides:0.00014,T_lepidozioides_scaffold-SKQD-2010368-Takakia_lepidozioides:0.00015)n10:0.10297)n5:0.06922,(P_neesiana_scaffold-JHFI-2013594-Pellia_neesiana:0.12223,(P_pinnata_scaffold-UUHD-2148565-Porella_pinnata:0.11883,(M_paleacea_Rhiz_final_MPA14663.2.p1:0.00014,M_polymorpha_renamed_Mapoly0012s0182.1:0.00016)n13:0.17358)n12:0.05247)n11:0.07362)n4:0.13734)n1:0.025015,(A_agrestis_renamed_Aagr.utg000009l.131.1:0.82552,(((A_filiculoides_renamed_Azfi_s0007.g011035:0.07847,A_filiculoides_renamed_Azfi_s4173.g118209:0.01558)n17:0.46454,(A_filiculoides_renamed_Azfi_s0054.g033704:0.21293,(A_filiculoides_renamed_Azfi_s0061.g035124:0,A_filiculoides_renamed_Azfi_s0061.g035131:0)n19:0.20713)n18:0.20792)n16:0.50914,((P_abies_renamed_MA_35771g0010:0.33246,((A_thaliana_renamed_AT5G64780.1:0.42143,((P_dactylifera_renamed_XP_008811245.1:1.0955,A_trichopoda_renamed_ERM93527:0.33148)n25:0.07475,A_trichopoda_renamed_ERN03886:0.482283)n24:0.053587)n23:0.20291,A_trichopoda_renamed_ERN03885:0.60507)n22:0.06723)n21:0.13268,((((P_dactylifera_renamed_XP_008776936.1:0.05564,(P_dactylifera_renamed_XP_008808717.1:0.00014,P_dactylifera_renamed_XP_017701586.1:0.0556)n30:0.09257)n29:0.06247,((Z_mays_renamed_B4FJ33:0.1414,(Oryza_sativa_renamed_LOC_Os01g40690.1:0.00014,Oryza_sativa_renamed_LOC_Os01g40690.2:0.03475)n33:0.05183)n32:0.16241,((Z_mays_renamed_C0P4E4:0.01484,Z_mays_renamed_C4J5I1:0.04692)n35:0.05736,((Oryza_sativa_renamed_LOC_Os08g30730.1:0.00446,Oryza_sativa_renamed_LOC_Os08g30730.2:0.00014)n37:0.22105,Oryza_sativa_renamed_LOC_Os09g19640.1:0.055512)n36:0.006168)n34:0.05536)n31:0.0617)n28:0.03767,(Oryza_sativa_renamed_LOC_Os01g08690.1:0.99019,(P_dactylifera_renamed_XP_008786494.1:0.05338,P_dactylifera_renamed_XP_017698963.1:0.09428)n39:0.093042)n38:0.010338)n27:0.08184,(B_vulgaris_renamed_KMT19602:0.1539,(A_thaliana_renamed_AT4G09830.1:0.22181,((L_angustifolius_renamed_OIW17855:0.08397,(L_japonicus_renamed_Lj4g3v2785690.1:0.08157,M_truncatula_renamed_MTR_8092210:0.06733)n44:0.02753)n43:0.18412,((L_japonicus_renamed_Lj5g3v1914140.1:0.00014,L_japonicus_renamed_Lj5g3v1914140.2:0.00014)n46:0.04493,(((L_angustifolius_renamed_OIV98822:0.07512,L_angustifolius_renamed_OIW06393:0.07362)n49:0.05835,(M_truncatula_renamed_MTR_6043220:0.00281,M_truncatula_renamed_MTR_6043220:0.19505)n50:0.10661)n48:0.03322,((L_angustifolius_renamed_OIW06580:0.08188,(L_angustifolius_renamed_OIW12564:0.04689,L_angustifolius_renamed_OIV91418:0.06646)n53:0.0194)n52:0.02265,M_truncatula_renamed_MTR_1098250:0.139104)n51:0.015456)n47:0.024543)n45:0.0024543)n42:0.0002727)n41:0.04937)n40:0.10874)n26:0.01704)n20:0.0734)n15:0.09428)n14:0.025015)n0;
```
