## Supplementary material for "Transcriptional responses to arbuscular mycorrhizal symbiosis development are conserved in the early divergent *Marchantia paleacea*": OG0002255_tree.txt

```
(((M_flagellaris_scaffold-UCRN-2010044-Megaceros_tosanus:0.13865,A_agrestis_renamed_Aagr.utg000017l.176.1:0.20118)n2:0.30331,(C_braunii_renamed_GBG70116:0.61822,(S_muscicola_renamed_SM000037S13587:0.03013,(S_muscicola_renamed_SM000098S25151:0.02204,S_muscicola_renamed_SM000130S27132:0.01905)n5:0.00588)n4:0.73693)n3:0.22638)n1:0.03897,((A_filiculoides_renamed_Azfi_s0015.g013860:0.19396,A_filiculoides_renamed_Azfi_s0464.g072350:0.24203)n7:0.39667,((P_abies_renamed_MA_14521g0020:0.42317,(A_trichopoda_renamed_ERN04384:0.29196,(((B_vulgaris_renamed_KMT16525:0.25296,((A_thaliana_renamed_AT4G16070.2:0.00016,(A_thaliana_renamed_AT4G16070.1:0.00014,A_thaliana_renamed_AT4G16070.3:0.00014)n16:0.00015)n15:0.28081,(M_truncatula_renamed_MTR_2435530:0.07595,(L_japonicus_renamed_Lj2g3v1705500.1:0.0488,((L_angustifolius_renamed_OIV91689:0.07372,L_angustifolius_renamed_OIW13727:0.67342)n20:0.04497,L_angustifolius_renamed_OIW18380:0.13844)n19:0.01907)n18:0.01046)n17:0.14489)n14:0.05514)n13:0.04994,((Oryza_sativa_renamed_LOC_Os01g20840.1:0.07202,Z_mays_renamed_A0A1D6FHM9:0.07525)n22:0.26069,((P_dactylifera_renamed_XP_008807374.1:0,P_dactylifera_renamed_XP_008778429.1:0)n24:0.40558,P_dactylifera_renamed_XP_008795800.1:0.130383)n23:0.014487)n21:0.04092)n12:0.15935,(((P_dactylifera_renamed_XP_008792859.1:0,P_dactylifera_renamed_XP_008792860.1:0)n27:0.18002,(Oryza_sativa_renamed_LOC_Os02g54010.1:0.08087,(Z_mays_renamed_A0A1D6HM53:0.00169,(Z_mays_renamed_A0A1D6GTZ7:0.045,(Z_mays_renamed_A0A1D6FAS4:0.24706,Z_mays_renamed_A0A1D6J6A2:0.03412)n31:0.00014)n30:0.0045)n29:0.10249)n28:0.21153)n26:0.09381,(((L_japonicus_renamed_Lj3g3v2576660.1:0,L_japonicus_renamed_Lj3g3v2576660.2:0)n34:0.06183,(L_angustifolius_renamed_OIW02463:0.03684,(L_angustifolius_renamed_OIW20111:0.04732,L_angustifolius_renamed_OIW04522:0.1305)n36:0.00632)n35:0.08412)n33:0.11897,(B_vulgaris_renamed_KMT04808:0.24237,(A_thaliana_renamed_AT3G14075.3:0,A_thaliana_renamed_AT3G14075.2:0,A_thaliana_renamed_AT3G14075.1:0)n38:0.30528)n37:0.02755)n32:0.11957)n25:0.098541)n11:0.010949)n10:0.09753)n9:0.124,((S_moellendorffii_renamed_EFJ33287:0.00141,S_moellendorffii_renamed_EFJ15923:0.00015)n40:0.39878,(((M_polymorpha_renamed_Mapoly0047s0124.1:0.01106,((M_paleacea_Rhiz_final_MPA16738.1.p1:0,M_paleacea_Rhiz_final_MPA16738.3.p1:0,M_paleacea_Rhiz_final_MPA16738.4.p1:0)n45:0.0039,M_paleacea_Rhiz_final_MPA16738.2.p1:0.00016)n44:0.00592)n43:0.1425,(P_neesiana_scaffold-JHFI-2114137-Pellia_neesiana:0.11025,P_pinnata_scaffold-UUHD-2150545-Porella_pinnata:0.10244)n46:0.09695)n42:0.17038,((T_lepidozioides_scaffold-SKQD-2012709-Takakia_lepidozioides:0.20391,((T_lepidozioides_scaffold-SKQD-2008157-Takakia_lepidozioides:0,T_lepidozioides_scaffold-SKQD-2008158-Takakia_lepidozioides:0)n50:0.00014,T_lepidozioides_scaffold-SKQD-2008159-Takakia_lepidozioides:0.01624)n49:0.19542)n48:0.03255,((P_patens_renamed_P35_15530V3.4:0,P_patens_renamed_P35_15530V3.2:0,P_patens_renamed_P35_15530V3.5:0,P_patens_renamed_P35_15530V3.6:0,P_patens_renamed_P35_15530V3.3:0,P_patens_renamed_P35_15530V3.1:0,P_patens_renamed_P35_15530V3.7:0)n52:0.35955,P_patens_renamed_P312_2950V3.1:0.584433)n51:0.064937)n47:0.03017)n41:0.07024)n39:0.08497)n8:0.05829)n6:0.03897)n0;
```
