## Supplementary material for "Transcriptional responses to arbuscular mycorrhizal symbiosis development are conserved in the early divergent *Marchantia paleacea*": OG0002256_tree.txt

```
(((((((P_patens_renamed_P38_13080V3.5:0,P_patens_renamed_P38_13080V3.4:0,P_patens_renamed_P38_13080V3.7:0,P_patens_renamed_P38_13080V3.6:0,P_patens_renamed_P38_13080V3.3:0,P_patens_renamed_P38_13080V3.2:0)n6:0.00014,P_patens_renamed_P38_13080V3.1:0.00014)n5:0.45157,(T_lepidozioides_scaffold-SKQD-2070446-Takakia_lepidozioides:0.27806,T_lepidozioides_scaffold-SKQD-2080061-Takakia_lepidozioides:0.114534)n7:0.012726)n4:0.09963,((M_polymorpha_renamed_Mapoly0053s0053.1:0.03022,((M_paleacea_Rhiz_final_MPA6793.1.p1:0.00315,M_paleacea_Rhiz_final_MPA6793.2.p1:0.00324)n11:0.042,(M_paleacea_Rhiz_final_MPA13440.2.p1:0.00014,M_paleacea_Rhiz_final_MPA13440.1.p1:0.00015)n12:0.009144)n10:0.001016)n9:0.01026,(P_neesiana_scaffold-JHFI-2017394-Pellia_neesiana:0.31228,((P_pinnata_scaffold-UUHD-2018348-Porella_pinnata:0.12477,(P_neesiana_scaffold-JHFI-2105960-Pellia_neesiana:0.35923,(P_neesiana_scaffold-JHFI-2112592-Pellia_neesiana:0.25615,(P_neesiana_scaffold-JHFI-2106217-Pellia_neesiana:0.00015,P_neesiana_scaffold-JHFI-2109838-Pellia_neesiana:0.19437)n18:0.252126)n17:0.0252126)n16:0.0028014)n15:0.00235,(P_neesiana_scaffold-JHFI-2107828-Pellia_neesiana:0.31964,P_pinnata_scaffold-UUHD-2145875-Porella_pinnata:0.339876)n19:0.037764)n14:0.000288)n13:3.2e-05)n8:0.16721)n3:0.09685,(((A_agrestis_renamed_Aagr.utg000008l.249.6:0.00521,(A_agrestis_renamed_Aagr.utg000008l.249.3:0.00267,(A_agrestis_renamed_Aagr.utg000008l.249.5:0,A_agrestis_renamed_Aagr.utg000008l.249.4:0)n24:0.00335)n23:0.00764)n22:0.00334,(A_agrestis_renamed_Aagr.utg000008l.249.2:0.00014,A_agrestis_renamed_Aagr.utg000008l.249.1:0.00014)n25:0.00016)n21:0.25819,(M_flagellaris_scaffold-UCRN-2053616-Megaceros_tosanus:0.66967,(M_flagellaris_scaffold-UCRN-2004807-Megaceros_tosanus:0.30351,(M_flagellaris_scaffold-UCRN-2005131-Megaceros_tosanus:0.00014,M_flagellaris_scaffold-UCRN-2005132-Megaceros_tosanus:0.00014)n28:0.166608)n27:0.0166608)n26:0.0018512)n20:0.03495)n2:0.10629,(A_filiculoides_renamed_Azfi_s0016.g014215:0.05738,A_filiculoides_renamed_Azfi_s1622.g104771:0.18861)n29:0.83285)n1:0.08344,((C_braunii_renamed_GBG63045:0.74908,Oryza_sativa_renamed_LOC_Os03g63210.1:0.27268)n31:0.84514,((P_abies_renamed_MA_10433872g0010:0.41591,(A_trichopoda_renamed_ERN17671:0.48212,((B_vulgaris_renamed_KMT08562:0.55252,((A_thaliana_renamed_AT3G50380.3:0.00213,(A_thaliana_renamed_AT3G50380.2:0.00014,(A_thaliana_renamed_AT3G50380.1:0.00014,A_thaliana_renamed_AT3G50380.4:0.00014)n40:0.00015)n39:0.00014)n38:0.57631,(M_truncatula_renamed_MTR_8078970:0.12935,(L_angustifolius_renamed_OIW09737:0.09838,((L_angustifolius_renamed_OIW09735:0.19135,(L_japonicus_renamed_Lj4g3v0866460.1:0.00123,L_japonicus_renamed_Lj4g3v0866460.2:0.00014)n45:0.14046)n44:0.03387,(L_angustifolius_renamed_OIW09736:0.13094,(L_japonicus_renamed_Lj4g3v0867490.1:0.00014,(L_japonicus_renamed_Lj4g3v0867490.3:0.00014,L_japonicus_renamed_Lj4g3v0867490.2:0.00014)n48:0.00014)n47:0.099603)n46:0.011067)n43:0.0273699)n42:0.0030411)n41:0.003379)n37:0.06161)n36:0.18213,((Z_mays_renamed_A0A1D6KF18:0.1839,(Oryza_sativa_renamed_LOC_Os12g40279.2:0.00014,Oryza_sativa_renamed_LOC_Os12g40279.1:0.00332)n51:0.1826)n50:0.47682,(P_dactylifera_renamed_XP_017702213.1:0.25715,P_dactylifera_renamed_XP_008792643.1:0.292572)n52:0.032508)n49:0.03484)n35:0.11104)n34:0.30106)n33:0.107805,(C_braunii_renamed_GBG91017:0.54768,(S_muscicola_renamed_SM000003S11001:0.04423,(S_muscicola_renamed_SM000377S13800:0.06901,S_muscicola_renamed_SM000275S10311:0.04493)n55:0.01281)n54:0.80287)n53:0.264483)n32:0.029387)n30:0.0970245)n0;
```
