## Supplementary material for "Transcriptional responses to arbuscular mycorrhizal symbiosis development are conserved in the early divergent *Marchantia paleacea*": OG0002257_tree.txt

```
(((((S_moellendorffii_renamed_EFJ21843:0.01756,S_moellendorffii_renamed_EFJ34225:0.00014)n4:1.13341,((P_abies_renamed_MA_10432896g0010:0.52609,P_abies_renamed_MA_10426317g0010:0.98782)n6:0.14712,((Oryza_sativa_renamed_LOC_Os05g08930.1:0.10218,Z_mays_renamed_B4FDK7:0.23926)n8:0.45397,((((((A_thaliana_renamed_AT2G37400.1:0.12391,(A_thaliana_renamed_AT3G53560.2:0.00015,A_thaliana_renamed_AT3G53560.1:0.00014)n15:0.1809)n14:0.14996,(A_thaliana_renamed_AT5G02590.1:0.27258,A_thaliana_renamed_AT3G09490.1:0.71213)n16:0.23478)n13:0.11529,((M_truncatula_renamed_MTR_7100328:0.17712,(L_angustifolius_renamed_OIW11223:0.12012,((L_angustifolius_renamed_OIW15580:0,L_angustifolius_renamed_OIW15579:0)n21:0.07258,(L_angustifolius_renamed_OIW05090:0,L_angustifolius_renamed_OIW05091:0)n22:0.11822)n20:0.01279)n19:0.10769)n18:0.1175,(L_angustifolius_renamed_OIW20313:0.53156,((L_japonicus_renamed_Lj5g3v0615000.1:0,L_japonicus_renamed_Lj5g3v0615010.1:0)n25:0.20491,M_truncatula_renamed_MTR_1067600:0.45179)n24:0.08483)n23:0.08523)n17:0.16667)n12:0.05261,(B_vulgaris_renamed_KMT17382:0.42296,(A_trichopoda_renamed_ERN05927:0.4389,(P_dactylifera_renamed_XP_008794537.1:0.08191,P_dactylifera_renamed_XP_008788995.1:0.08627)n28:0.28056)n27:0.09296)n26:0.06951)n11:0.48074,(L_japonicus_renamed_Lj3g3v0030680.1:1.95804,((A_trichopoda_renamed_ERN09574:0.30943,P_dactylifera_renamed_XP_008809016.1:0.40086)n31:0.09015,(B_vulgaris_renamed_KMT20622:0.41133,(A_thaliana_renamed_AT3G18420.1:0.32638,((L_japonicus_renamed_Lj4g3v0188670.1:0,L_japonicus_renamed_Lj4g3v0188680.1:0)n35:0.15988,(L_angustifolius_renamed_OIW18930:0.15254,L_angustifolius_renamed_OIW00708:0.13937)n36:0.09166)n34:0.06713)n33:0.04871)n32:0.04453)n30:0.33217)n29:0.30501)n10:0.1398,(A_trichopoda_renamed_ERN03865:0.16446,(P_dactylifera_renamed_XP_008786598.1:0.25208,(B_vulgaris_renamed_KMT08632:0.2693,(A_thaliana_renamed_AT4G39470.1:0.51245,(M_truncatula_renamed_MTR_3095070:0.2212,((L_japonicus_renamed_Lj1g3v1221310.1:0.00014,(L_japonicus_renamed_Lj1g3v1221310.2:0.06684,L_japonicus_renamed_Lj1g3v1221310.3:0.00014)n44:0.00015)n43:0.09334,(L_angustifolius_renamed_OIW20008:0.43514,L_angustifolius_renamed_OIW20007:0.22671)n45:0.02519)n42:0.03573)n41:0.09055)n40:0.07018)n39:0.0913)n38:0.07157)n37:0.069777)n9:0.007753)n7:0.41991)n5:0.19374)n3:0.06024,((A_filiculoides_renamed_Azfi_s0038.g026347:0.41013,A_filiculoides_renamed_Azfi_s0114.g046178:0.63328)n47:0.32152,A_filiculoides_renamed_Azfi_s0016.g014411:1.10366)n46:0.30014)n2:0.11885,(((P_patens_renamed_P32_28020V3.2:0,P_patens_renamed_P32_28020V3.1:0)n50:0.6502,T_lepidozioides_scaffold-SKQD-2008623-Takakia_lepidozioides:0.19191)n49:0.26851,((M_paleacea_Rhiz_final_MPA22339.1.p1:0.0498,M_polymorpha_renamed_Mapoly0157s0006.1:0.04437)n52:0.11967,(P_pinnata_scaffold-UUHD-2149403-Porella_pinnata:0.27356,(P_neesiana_scaffold-JHFI-2008358-Pellia_neesiana:0.33456,P_neesiana_scaffold-JHFI-2112433-Pellia_neesiana:0.1194)n54:0.12585)n53:0.09423)n51:0.26668)n48:0.10391)n1:0.03421,((M_flagellaris_scaffold-UCRN-2011624-Megaceros_tosanus:0.10567,A_agrestis_renamed_Aagr.utg000002l.371.1:0.17083)n56:0.37587,(C_braunii_renamed_GBG78932:1.1196,(S_muscicola_renamed_SM000112S23963:0.00016,(S_muscicola_renamed_SM000034S12662:0.02613,S_muscicola_renamed_SM000205S06225:0.0402)n59:0.00506)n58:0.67465)n57:0.16415)n55:0.03421)n0;
```
