## Supplementary material for "Transcriptional responses to arbuscular mycorrhizal symbiosis development are conserved in the early divergent *Marchantia paleacea*": OG0002258_tree.txt

```
(((T_lepidozioides_scaffold-SKQD-2079670-Takakia_lepidozioides:0.03014,(T_lepidozioides_scaffold-SKQD-2003298-Takakia_lepidozioides:0.00014,T_lepidozioides_scaffold-SKQD-2003299-Takakia_lepidozioides:0.00015)n3:0.04416)n2:0.04648,((M_flagellaris_scaffold-UCRN-2004661-Megaceros_tosanus:0,M_flagellaris_scaffold-UCRN-2004662-Megaceros_tosanus:0)n5:0.07271,A_agrestis_renamed_Aagr.utg000109l.148.1:0.03783)n4:0.07272)n1:0.00282,(((M_paleacea_Rhiz_final_MPA26867.1.p1:0.00827,M_polymorpha_renamed_Mapoly0058s0025.1:0.02377)n8:0.08157,(P_pinnata_scaffold-UUHD-2149684-Porella_pinnata:0.06107,((P_neesiana_scaffold-JHFI-2001279-Pellia_neesiana:0.00597,P_neesiana_scaffold-JHFI-2001280-Pellia_neesiana:0.00155)n11:0.07778,P_neesiana_scaffold-JHFI-2112934-Pellia_neesiana:0.036252)n10:0.004028)n9:0.01726)n7:0.04753,(((P_patens_renamed_P324_12180V3.2:0,P_patens_renamed_P324_12180V3.1:0,P_patens_renamed_P324_12180V3.3:0)n14:0.0398,(P_patens_renamed_P38_16290V3.2:0,P_patens_renamed_P38_16290V3.1:0)n15:0.04321)n13:0.09985,((C_braunii_renamed_GBG79218:0.16721,(S_muscicola_renamed_SM000111S18778:0.01257,(S_muscicola_renamed_SM000078S22140:0.01616,S_muscicola_renamed_SM000187S03906:0.01298)n19:0.01885)n18:0.13556)n17:0.05075,(((S_moellendorffii_renamed_EFJ23382:0,S_moellendorffii_renamed_EFJ25362:0)n22:0.09804,A_filiculoides_renamed_Azfi_s0872.g090686:0.17453)n21:0.01474,(A_filiculoides_renamed_Azfi_s0018.g014863:0.14538,(((P_abies_renamed_MA_10436772g0010:0.09745,(Oryza_sativa_renamed_LOC_Os03g18270.1:0.36696,((A_trichopoda_renamed_ERN19685:0.16518,((B_vulgaris_renamed_KMS97308:0.24691,((A_thaliana_renamed_AT5G18820.1:0.00014,A_thaliana_renamed_AT5G18820.2:0.00014)n33:0.23453,(L_angustifolius_renamed_OIV89322:0.04903,((L_japonicus_renamed_Lj4g3v0654420.1:0,L_japonicus_renamed_Lj4g3v0654420.2:0)n36:0.07265,(M_truncatula_renamed_MTR_4084130:0.00015,M_truncatula_renamed_MTR_4084130:0.00212)n37:0.0736)n35:0.02138)n34:0.11832)n32:0.03271)n31:0.1216,((Oryza_sativa_renamed_LOC_Os09g38980.1:0.03746,Z_mays_renamed_A0A1D6EM49:0.06772)n39:0.30301,(P_dactylifera_renamed_XP_008798229.1:0.00014,P_dactylifera_renamed_XP_026662793.1:0.00014)n40:0.11879)n38:0.05549)n30:0.03608)n29:0.15535,B_vulgaris_renamed_KMT05798:2.4619)n28:0.24619)n27:0.0273544)n26:0.00036,(S_moellendorffii_renamed_EFJ07599:0.00015,S_moellendorffii_renamed_EFJ10978:0.00868)n41:0.33521)n25:0.03889,(((A_trichopoda_renamed_ERM94840:0.06758,(((L_japonicus_renamed_Lj3g3v3081260.1:0.0352,M_truncatula_renamed_MTR_4057970:0.0403)n47:0.01174,(L_angustifolius_renamed_OIW05819:0.02466,L_angustifolius_renamed_OIV99317:0.04885)n48:0.01723)n46:0.03093,(B_vulgaris_renamed_KMT02306:0.06819,A_thaliana_renamed_AT2G28000.1:0.0965)n49:0.02723)n45:0.03605)n44:0.02356,((P_dactylifera_renamed_XP_026659212.1:0.00016,P_dactylifera_renamed_XP_026659216.1:0.00014)n51:0.0802,((P_dactylifera_renamed_XP_026660418.1:0,P_dactylifera_renamed_XP_008789558.1:0)n53:0.03869,P_dactylifera_renamed_XP_008800531.1:0.03325)n52:0.01841)n50:0.02539)n43:0.01072,((Z_mays_renamed_B6SXW8:0.06471,((Oryza_sativa_renamed_LOC_Os03g64210.2:0,Oryza_sativa_renamed_LOC_Os03g64210.3:0)n57:0.00014,Oryza_sativa_renamed_LOC_Os03g64210.1:0.00015)n56:0.0526)n55:0.0588,(Oryza_sativa_renamed_LOC_Os12g17910.1:0.03271,Z_mays_renamed_A0A1X7YIG0:0.02756)n58:0.069993)n54:0.007777)n42:0.02209)n24:0.013572)n23:0.001508)n20:0.02907)n16:0.02436)n12:0.01799)n6:0.00282)n0;
```
