## Supplementary material for "Transcriptional responses to arbuscular mycorrhizal symbiosis development are conserved in the early divergent *Marchantia paleacea*": OG0002259_tree.txt

```
(((S_moellendorffii_renamed_EFJ08604:0.027,S_moellendorffii_renamed_EFJ19769:0.00292)n2:0.33907,(C_braunii_renamed_GBG68478:0.69708,(S_muscicola_renamed_SM000104S09354:0.0442,(S_muscicola_renamed_SM000110S18897:0.05113,S_muscicola_renamed_SM000283S10694:0.05922)n5:0.00719)n4:0.65497)n3:0.25496)n1:0.037225,(((A_filiculoides_renamed_Azfi_s0019.g015171:0.23422,A_filiculoides_renamed_Azfi_s0168.g054639:0.26727)n8:0.19239,(P_abies_renamed_MA_10430252g0010:0.45361,(A_trichopoda_renamed_ERM98637:0.15914,(((B_vulgaris_renamed_KMT00862:0.00014,B_vulgaris_renamed_KMT00861:0.00014)n13:0.19699,(A_thaliana_renamed_AT3G16170.1:0.31761,(((M_truncatula_renamed_MTR_4011790:0.01752,(M_truncatula_renamed_MTR_4011790:0.00014,M_truncatula_renamed_MTR_4011790:0.00015)n18:0.0014)n17:0.1017,(M_truncatula_renamed_MTR_4013210:0.00014,(M_truncatula_renamed_MTR_4013210:0.00014,(M_truncatula_renamed_MTR_4013210:0.00014,(M_truncatula_renamed_MTR_4013210:0.00021,(M_truncatula_renamed_MTR_4013210:0.03981,M_truncatula_renamed_MTR_4013210:0.0427)n23:0.02791)n22:0.00136)n21:0.00014)n20:0.00015)n19:0.08673)n16:0.02122,(L_japonicus_renamed_Lj3g3v2312070.1:0.12965,(L_angustifolius_renamed_OIW11890:0.00015,L_angustifolius_renamed_OIW11891:0.00014)n25:0.11133)n24:0.01738)n15:0.12581)n14:0.05558)n12:0.04206,((Oryza_sativa_renamed_LOC_Os01g55590.1:0.05947,Z_mays_renamed_A0A096TWZ2:0.09356)n27:0.21261,((P_dactylifera_renamed_XP_008789318.1:0.00014,P_dactylifera_renamed_XP_008789317.1:0.00016)n29:0.05559,(P_dactylifera_renamed_XP_008793072.1:0.00014,(P_dactylifera_renamed_XP_008793069.1:0.00014,(P_dactylifera_renamed_XP_026661368.1:0.00546,P_dactylifera_renamed_XP_026661367.1:0.01128)n32:0.00297)n31:0.00014)n30:0.08596)n28:0.1105)n26:0.11222)n11:0.06465)n10:0.10046)n9:0.0787)n7:0.0614,((M_flagellaris_scaffold-UCRN-2052760-Megaceros_tosanus:0.2526,A_agrestis_renamed_Aagr.utg000100l.348.1:0.34091)n34:0.19444,(((P_neesiana_scaffold-JHFI-2114283-Pellia_neesiana:0.15404,(P_pinnata_scaffold-UUHD-2011119-Porella_pinnata:0.00015,P_pinnata_scaffold-UUHD-2011120-Porella_pinnata:0.00172)n38:0.07937)n37:0.11296,((M_polymorpha_renamed_Mapoly0036s0029.1:0.01459,(M_paleacea_Rhiz_final_MPA9459.1.p1:0.00428,M_paleacea_Rhiz_final_MPA9459.2.p1:0.00014)n41:0.00333)n40:0.04524,(M_paleacea_Rhiz_final_MPA20935.1.p1:0.05782,M_polymorpha_renamed_Mapoly0003s0295.1:0.09749)n42:0.34422)n39:0.10722)n36:0.21153,(T_lepidozioides_scaffold-SKQD-2078060-Takakia_lepidozioides:0.10785,((P_patens_renamed_P31_9430V3.1:0.00014,((P_patens_renamed_P31_9430V3.7:0,P_patens_renamed_P31_9430V3.8:0)n47:0.00014,(P_patens_renamed_P31_9430V3.5:0,P_patens_renamed_P31_9430V3.6:0,P_patens_renamed_P31_9430V3.2:0,P_patens_renamed_P31_9430V3.4:0,P_patens_renamed_P31_9430V3.3:0)n48:0.00014)n46:0.00277)n45:0.45024,(((P_patens_renamed_P319_10110V3.9:0,P_patens_renamed_P319_10110V3.1:0)n51:0.00014,((P_patens_renamed_P319_10110V3.4:0,P_patens_renamed_P319_10110V3.5:0,P_patens_renamed_P319_10110V3.3:0)n53:0.00014,(P_patens_renamed_P319_10110V3.6:0.00118,P_patens_renamed_P319_10110V3.2:0.00701)n54:0.00024)n52:0.00022)n50:0.00015,(P_patens_renamed_P319_10110V3.7:0.00014,P_patens_renamed_P319_10110V3.8:0.00014)n55:0.0102)n49:0.321966)n44:0.035774)n43:0.03707)n35:0.0374)n33:0.08122)n6:0.037225)n0;
```
