## Supplementary material for "Transcriptional responses to arbuscular mycorrhizal symbiosis development are conserved in the early divergent *Marchantia paleacea*": OG0002260_tree.txt

```
((((S_muscicola_renamed_SM000039S14519:0.00014,S_muscicola_renamed_SM001135S24106:0.00015)n3:0.01739,(S_muscicola_renamed_SM000042S15385:0.02416,S_muscicola_renamed_SM000008S22202:0.05508)n4:0.00149)n2:0.53512,(((P_patens_renamed_P316_6370V3.1:0,P_patens_renamed_P316_6370V3.2:0)n7:0.34546,((P_neesiana_scaffold-JHFI-2016118-Pellia_neesiana:0.35406,((M_paleacea_Rhiz_final_MPA5367.1.p1:1.09511,P_pinnata_scaffold-UUHD-2124587-Porella_pinnata:1.04129)n11:0.31531,(P_pinnata_scaffold-UUHD-2013790-Porella_pinnata:0.97821,M_paleacea_Rhiz_final_MPA458.1.p1:0.439461)n12:0.048829)n10:0.297648)n9:0.033072,(((M_paleacea_Rhiz_final_MPA18762.1.p1:0.05547,M_polymorpha_renamed_Mapoly0121s0029.1:0.0474)n15:0.2736,(P_neesiana_scaffold-JHFI-2017175-Pellia_neesiana:0.11394,P_pinnata_scaffold-UUHD-2148480-Porella_pinnata:0.16678)n16:0.07845)n14:0.17984,(((S_moellendorffii_renamed_EFJ29199:0.00016,S_moellendorffii_renamed_EFJ13760:0.00341)n19:0.82206,(S_moellendorffii_renamed_EFJ06033:0.0001,S_moellendorffii_renamed_EFJ18881:0.00792)n20:0.23177)n18:0.05261,(T_lepidozioides_scaffold-SKQD-2071996-Takakia_lepidozioides:0.27027,(A_filiculoides_renamed_Azfi_s0020.g015487:1.04302,(((P_abies_renamed_MA_4435790g0010:0.04319,(P_abies_renamed_MA_66608g0020:0.01793,(P_abies_renamed_MA_45614g0010:0.02434,P_abies_renamed_MA_6866902g0010:0.28799)n27:0.0528)n26:0.02742)n25:0.36411,(P_abies_renamed_MA_356436g0010:0.44645,P_abies_renamed_MA_63359g0010:0.33759)n28:0.14133)n24:0.0993,(A_trichopoda_renamed_ERN17593:0.29421,(((Oryza_sativa_renamed_LOC_Os12g43890.1:0.07656,Z_mays_renamed_A0A1D6MV48:0.11168)n32:0.43977,(P_dactylifera_renamed_XP_008796995.1:0.03183,P_dactylifera_renamed_XP_008808879.1:0.05082)n33:0.0926)n31:0.14934,(B_vulgaris_renamed_KMT08507:0.24381,((((L_japonicus_renamed_Lj5g3v2297740.1:0.16848,M_truncatula_renamed_MTR_3111610:0.21979)n38:0.1329,(M_truncatula_renamed_MTR_1021915:0.32039,L_japonicus_renamed_Lj5g3v0085060.1:0.110421)n39:0.012269)n37:0.14355,A_thaliana_renamed_AT1G75000.1:0.30075)n36:0.0897,((A_thaliana_renamed_AT4G36830.1:0.00391,A_thaliana_renamed_AT4G36830.2:0.0623)n41:0.29022,(((L_angustifolius_renamed_OIV94772:0.06802,L_angustifolius_renamed_OIV92903:0.0494)n44:0.08053,(L_japonicus_renamed_Lj2g3v1815190.1:0.10697,M_truncatula_renamed_MTR_5019330:0.20524)n45:0.04976)n43:0.06478,((L_japonicus_renamed_Lj0g3v0192349.1:0.16187,L_japonicus_renamed_Lj0g3v0362779.1:0.00014)n47:0.18181,(L_angustifolius_renamed_OIW09729:0.13551,M_truncatula_renamed_MTR_8078200:0.20052)n48:0.03548)n46:0.06805)n42:0.047493)n40:0.005277)n35:0.046926)n34:0.005214)n30:0.17961)n29:0.48316)n23:0.08499)n22:0.18698)n21:0.05003)n17:0.03386)n13:0.042039)n8:0.004671)n6:0.08847,(A_filiculoides_renamed_Azfi_s0154.g053496:0.36567,(A_trichopoda_renamed_ERN07600:0.43989,((P_dactylifera_renamed_XP_008802058.1:0.20557,(Oryza_sativa_renamed_LOC_Os03g49480.1:0.12815,((Z_mays_renamed_A0A1D6ERJ0:0.69242,Z_mays_renamed_A0A1D6H4G8:0.24795)n55:0.28653,Z_mays_renamed_A0A1D6L0Y4:0.01503)n54:0.07037)n53:0.25359)n52:0.20333,(B_vulgaris_renamed_KMS96413:0.31986,((A_thaliana_renamed_AT3G06460.1:0.19998,A_thaliana_renamed_AT3G06470.1:0.05974)n58:0.38566,(L_japonicus_renamed_Lj6g3v2271010.1:0.11065,M_truncatula_renamed_MTR_7113780:0.18034)n59:0.13747)n57:0.09449)n56:0.16489)n51:0.15194)n50:0.24032)n49:0.131643)n5:0.014627)n1:0.00671,A_agrestis_renamed_Aagr.utg000001l.421.1:0.41463)n0;
```
