## Supplementary material for "Transcriptional responses to arbuscular mycorrhizal symbiosis development are conserved in the early divergent *Marchantia paleacea*": OG0002261_tree.txt

```
((((((M_paleacea_Rhiz_final_MPA9733.1.p1:0.00133,M_polymorpha_renamed_Mapoly0045s0097.1:0.00202)n5:0.01707,(P_neesiana_scaffold-JHFI-2114419-Pellia_neesiana:0.01568,P_pinnata_scaffold-UUHD-2150793-Porella_pinnata:0.01849)n6:0.02455)n4:0.03161,(((P_patens_renamed_P36_9130V3.1:0.00015,P_patens_renamed_P36_9130V3.2:0.00014)n9:0.2337,T_lepidozioides_scaffold-SKQD-2003978-Takakia_lepidozioides:0.01943)n8:0.01155,(((P_patens_renamed_P310_13900V3.1:0,P_patens_renamed_P310_13900V3.2:0)n12:0.06304,((P_patens_renamed_P32_3220V3.1:0,P_patens_renamed_P32_3220V3.2:0)n14:0.00526,(P_patens_renamed_P31_37710V3.2:0,P_patens_renamed_P31_37710V3.1:0)n15:0.00926)n13:0.0299)n11:0.02182,((T_lepidozioides_scaffold-SKQD-2001549-Takakia_lepidozioides:0.00014,T_lepidozioides_scaffold-SKQD-2001550-Takakia_lepidozioides:0.00655)n17:0.0299,T_lepidozioides_scaffold-SKQD-2009850-Takakia_lepidozioides:0.028017)n16:0.003113)n10:0.00527)n7:0.01425)n3:0.00599,(M_flagellaris_scaffold-UCRN-2054227-Megaceros_tosanus:0.04332,A_agrestis_renamed_Aagr.utg000087l.140.1:0.02339)n18:0.03725)n2:0.01034,(((S_moellendorffii_renamed_EFJ24508:0.00117,S_moellendorffii_renamed_EFJ13237:0.0005)n21:0.07831,(A_trichopoda_renamed_ERN05320:0.0278,(((P_dactylifera_renamed_XP_008805151.1:0.01504,P_dactylifera_renamed_XP_008805008.1:0.02024)n25:0.00941,((Oryza_sativa_renamed_LOC_Os11g01380.1:0.00011,Oryza_sativa_renamed_LOC_Os12g01390.1:0.00111)n27:0.00887,(Z_mays_renamed_A0A1D6NPR1:0.00164,(Z_mays_renamed_A0A1D6EJH5:0.01212,(Z_mays_renamed_A0A1D6QFM0:0.02375,Z_mays_renamed_A0A1D6IQ85:0.00361)n30:0.00149)n29:0.0013)n28:0.00968)n26:0.04013)n24:0.00901,(((A_thaliana_renamed_AT3G11130.1:0.00911,A_thaliana_renamed_AT3G08530.1:0.01192)n33:0.03696,(B_vulgaris_renamed_KMT05024:0.03457,B_vulgaris_renamed_KMT18182:0.06054)n34:0.0062)n32:0.00717,(((L_japonicus_renamed_Lj0g3v0267479.1:0.01629,(L_angustifolius_renamed_OIW16499:0.00872,(L_angustifolius_renamed_OIW04377:0.00766,L_angustifolius_renamed_OIW02584:0.01052)n39:0.00438)n38:0.01572)n37:0.0078,((M_truncatula_renamed_MTR_5071833:0.00014,M_truncatula_renamed_MTR_5071810:0.00014)n41:0.29195,M_truncatula_renamed_MTR_3464720:0.03078)n40:0.00342)n36:0.00268,(((M_truncatula_renamed_MTR_3070940:0.01839,(L_japonicus_renamed_Lj6g3v0497300.1:0.00016,L_japonicus_renamed_Lj6g3v0497300.2:0.00014)n45:0.01584)n44:0.00664,(L_angustifolius_renamed_OIV98409:0.01497,L_angustifolius_renamed_OIV97424:0.01044)n46:0.01075)n43:0.00656,(L_angustifolius_renamed_OIW02727:0.02748,(L_japonicus_renamed_Lj2g3v2771110.1:0.02861,(M_truncatula_renamed_MTR_5082900:0.00014,M_truncatula_renamed_MTR_5082900:0.00014)n49:0.02048)n48:0.009369)n47:0.001041)n42:0.016857)n35:0.001873)n31:0.00444)n23:0.01529)n22:0.03954)n20:0.01279,(((S_moellendorffii_renamed_EFJ17279:0.00192,S_moellendorffii_renamed_EFJ30894:0.00554)n52:0.28357,((C_braunii_renamed_GBG88212:0.56089,(C_braunii_renamed_GBG88214:0.93437,(C_braunii_renamed_GBG70121:0.01707,C_braunii_renamed_GBG80598:0.01508)n56:0.07863)n55:0.01206)n54:0.03009,Z_mays_renamed_A0A1D6I867:0.40998)n53:0.00212)n51:0.01452,(S_muscicola_renamed_SM000260S09936:0.00127,(S_muscicola_renamed_SM000114S24151:0.00197,S_muscicola_renamed_SM000216S06567:0.01665)n58:0.00709)n57:0.15178)n50:0.011385)n19:0.001265)n1:0.00471,(A_filiculoides_renamed_Azfi_s0021.g015746:0.02996,A_filiculoides_renamed_Azfi_s0078.g038251:0.05151)n59:0.05473)n0;
```
