## Supplementary material for "Transcriptional responses to arbuscular mycorrhizal symbiosis development are conserved in the early divergent *Marchantia paleacea*": OG0002262_tree.txt

```
(((A_agrestis_renamed_Aagr.utg000006l.1107.2:0.00014,A_agrestis_renamed_Aagr.utg000006l.1107.1:0.00015)n2:0.0624,((A_filiculoides_renamed_Azfi_s0027.g023532:0.09144,((((A_trichopoda_renamed_ERM93641:0.11892,P_dactylifera_renamed_XP_008809800.1:0.02414)n8:0.00657,((Oryza_sativa_renamed_LOC_Os05g33240.1:0.00434,Z_mays_renamed_B4G147:0.00446)n10:0.01597,(B_vulgaris_renamed_KMT05168:0.04952,(A_thaliana_renamed_AT5G59180.1:0.05969,((L_japonicus_renamed_Lj2g3v0039360.1:0.00872,L_japonicus_renamed_Lj2g3v1984950.1:0.0276)n14:0.01359,(M_truncatula_renamed_MTR_4096810:0.00895,(L_angustifolius_renamed_OIW14229:0.00014,L_angustifolius_renamed_OIW01425:0.00887)n16:0.00889)n15:0.00015)n13:0.00967)n12:0.02808)n11:0.01631)n9:0.00925)n7:0.00756,(P_abies_renamed_MA_89401g0010:0.037,(((S_moellendorffii_renamed_EFJ22277:0,S_moellendorffii_renamed_EFJ25670:0)n20:0.7214,((P_abies_renamed_MA_10433899g0010:0.77058,((B_vulgaris_renamed_KMT01896:0.19055,(((((L_angustifolius_renamed_OIV94306:0.4925,L_angustifolius_renamed_OIV93299:0.02985)n29:0.03588,L_angustifolius_renamed_OIW21315:0.03839)n28:0.03639,(M_truncatula_renamed_MTR_1475140:0.00015,M_truncatula_renamed_MTR_1069100:0.18369)n30:0.08648)n27:0.00826,(L_japonicus_renamed_Lj0g3v0128599.1:0.00895,L_japonicus_renamed_Lj5g3v1176670.1:0.11619)n31:0.05921)n26:0.07647,((A_thaliana_renamed_AT4G14660.3:0,A_thaliana_renamed_AT4G14660.1:0,A_thaliana_renamed_AT4G14660.2:0)n33:0.08986,(A_thaliana_renamed_AT3G22900.2:0,A_thaliana_renamed_AT3G22900.1:0)n34:0.34652)n32:0.08022)n25:0.08379)n24:0.11037,(A_trichopoda_renamed_ERN01420:0.37646,(P_dactylifera_renamed_XP_008802842.1:0.09896,(Z_mays_renamed_B4FXC7:0.08643,(Oryza_sativa_renamed_LOC_Os05g06490.1:0.02451,Oryza_sativa_renamed_LOC_Os05g13770.1:0.1659)n38:0.03918)n37:0.1148)n36:0.17272)n35:0.10649)n23:0.3395)n22:0.22354,(((P_patens_renamed_P319_12780V3.1:0,P_patens_renamed_P319_12781V3.1:0,P_patens_renamed_P319_12781V3.2:0)n41:0.34572,T_lepidozioides_scaffold-SKQD-2075145-Takakia_lepidozioides:0.29025)n40:0.25093,(((M_polymorpha_renamed_Mapoly0055s0101.1:0.05229,(M_paleacea_Rhiz_final_MPA23073.2.p1:0.00015,M_paleacea_Rhiz_final_MPA23074.1.p1:0.00014)n45:0.04437)n44:0.36727,(P_neesiana_scaffold-JHFI-2014387-Pellia_neesiana:0.28128,P_neesiana_scaffold-JHFI-2017976-Pellia_neesiana:0.472311)n46:0.052479)n43:0.16566,P_pinnata_scaffold-UUHD-2006499-Porella_pinnata:0.43581)n42:0.20626)n39:0.05866)n21:0.13176)n19:0.23661,(B_vulgaris_renamed_KMS65232:0.68556,M_paleacea_Rhiz_final_MPA2847.1.p1:0.554688)n47:0.061632)n18:0.0336717)n17:0.0037413)n6:0.004157,(S_moellendorffii_renamed_EFJ38411:0,S_moellendorffii_renamed_EFJ31739:0)n48:0.065313)n5:0.007257)n4:0.01161,(((M_flagellaris_scaffold-UCRN-2000651-Megaceros_tosanus:0,M_flagellaris_scaffold-UCRN-2000653-Megaceros_tosanus:0)n51:0.00014,M_flagellaris_scaffold-UCRN-2000652-Megaceros_tosanus:0.00014)n50:0.02059,((P_patens_renamed_P36_9100V3.1:0,P_patens_renamed_P36_9100V3.2:0)n53:0.02625,(T_lepidozioides_scaffold-SKQD-2077368-Takakia_lepidozioides:0.02115,(P_neesiana_scaffold-JHFI-2111676-Pellia_neesiana:0.04709,((M_paleacea_Rhiz_final_MPA6630.1.p1:0,M_polymorpha_renamed_Mapoly0121s0023.1:0)n57:0.00015,P_pinnata_scaffold-UUHD-2006641-Porella_pinnata:0.0092)n56:0.00095)n55:0.02338)n54:0.00888)n52:0.00872)n49:0.015327)n3:0.001703)n1:0.00921,S_muscicola_renamed_SM000142S00543:0.58806)n0;
```
