## Supplementary material for "Transcriptional responses to arbuscular mycorrhizal symbiosis development are conserved in the early divergent *Marchantia paleacea*": OG0002263_tree.txt

```
((((M_polymorpha_renamed_Mapoly0046s0028.1:0.01016,(M_paleacea_Rhiz_final_MPA13995.1.p1:0.00014,M_paleacea_Rhiz_final_MPA13995.2.p1:0.04342)n4:0.01423)n3:0.26357,(P_neesiana_scaffold-JHFI-2111193-Pellia_neesiana:0.21353,P_pinnata_scaffold-UUHD-2148011-Porella_pinnata:0.23209)n5:0.07149)n2:0.06968,((M_flagellaris_scaffold-UCRN-2007239-Megaceros_tosanus:0,M_flagellaris_scaffold-UCRN-2007241-Megaceros_tosanus:0)n7:0.3544,(A_agrestis_renamed_Aagr.utg000050l.503.6:0.00014,(((A_agrestis_renamed_Aagr.utg000050l.503.2:0.00014,(A_agrestis_renamed_Aagr.utg000050l.503.7:0.00014,A_agrestis_renamed_Aagr.utg000050l.503.1:0.00014)n12:0.00016)n11:0.02337,(A_agrestis_renamed_Aagr.utg000050l.503.4:0.00012,A_agrestis_renamed_Aagr.utg000050l.503.3:0.00014)n13:0.00015)n10:0.00014,A_agrestis_renamed_Aagr.utg000050l.503.5:0.00014)n9:0.00015)n8:0.19545)n6:0.10823)n1:0.128845,((A_filiculoides_renamed_Azfi_s0032.g024885:0.55119,(S_moellendorffii_renamed_EFJ22222:0.00615,S_moellendorffii_renamed_EFJ25513:0.00014)n16:0.44192)n15:0.10646,((S_muscicola_renamed_SM000010S04251:0.05234,(S_muscicola_renamed_SM000044S16059:0.07839,S_muscicola_renamed_SM000106S13960:0.04253)n19:0.04739)n18:0.82941,((A_trichopoda_renamed_ERN18817:0.31736,(((L_angustifolius_renamed_OIV92070:0.07617,(M_truncatula_renamed_MTR_7097190:0.07434,(L_japonicus_renamed_Lj0g3v0205229.1:0.29326,((L_japonicus_renamed_Lj1g3v4515570.1:0,L_japonicus_renamed_Lj5g3v1117270.1:0)n28:0.04952,(L_japonicus_renamed_Lj0g3v0341479.1:0.04162,L_japonicus_renamed_Lj6g3v0927380.1:0.06082)n29:0.07928)n27:0.036468)n26:0.004052)n25:0.01958)n24:0.18248,((B_vulgaris_renamed_KMT05867:0.00014,B_vulgaris_renamed_KMT05868:0.00015)n31:0.3015,((A_thaliana_renamed_AT5G44070.1:0.00014,A_thaliana_renamed_AT5G44070.2:0.00015)n33:0.08838,(A_thaliana_renamed_AT1G03980.4:0.0233,(A_thaliana_renamed_AT1G03980.3:0.00014,(A_thaliana_renamed_AT1G03980.1:0.00014,A_thaliana_renamed_AT1G03980.2:0.00014)n36:0.00015)n35:0.00015)n34:0.10428)n32:0.24378)n30:0.03636)n23:0.11336,(((B_vulgaris_renamed_KMT05874:0.00191,(B_vulgaris_renamed_KMT05871:0.00014,(B_vulgaris_renamed_KMT05872:0.00014,B_vulgaris_renamed_KMT05873:0.00014)n41:0.00015)n40:0.00016)n39:0.11086,(B_vulgaris_renamed_KMT05870:0.0654,B_vulgaris_renamed_KMT08075:1.13185)n42:0.05821)n38:0.28887,((L_angustifolius_renamed_OIV92069:0.22127,M_truncatula_renamed_MTR_7097200:0.11488)n44:0.03976,(((L_japonicus_renamed_Lj1g3v4515580.1:0,L_japonicus_renamed_Lj5g3v1117280.1:0)n47:0.07658,(L_japonicus_renamed_Lj1g3v4515620.1:0,L_japonicus_renamed_Lj5g3v1117300.1:0)n48:0.05537)n46:0.05353,(L_japonicus_renamed_Lj1g3v4515590.1:0,L_japonicus_renamed_Lj5g3v1117290.1:0)n49:0.114705)n45:0.012745)n43:0.00858)n37:0.099891)n22:0.011099)n21:0.02927,((Z_mays_renamed_C0P7M3:0.0993,((Oryza_sativa_renamed_LOC_Os06g01260.1:0.00014,Oryza_sativa_renamed_LOC_Os06g01260.2:0.00016)n53:0.1135,Oryza_sativa_renamed_LOC_Os05g34290.1:0.203301)n52:0.022589)n51:0.09071,((P_dactylifera_renamed_XP_008812020.1:0.00016,(P_dactylifera_renamed_XP_008812019.1:0.00014,P_dactylifera_renamed_XP_026655739.1:0.00014)n56:0.00016)n55:0.26719,((P_dactylifera_renamed_XP_008789410.1:0.00014,P_dactylifera_renamed_XP_026660384.1:0.00015)n58:0.1414,(P_dactylifera_renamed_XP_008810429.1:0.00015,P_dactylifera_renamed_XP_026666321.1:0.04029)n59:0.12762)n57:0.019521)n54:0.002169)n50:0.03042)n20:0.26137)n17:0.09177)n14:0.128845)n0;
```
