## Supplementary material for "Transcriptional responses to arbuscular mycorrhizal symbiosis development are conserved in the early divergent *Marchantia paleacea*": OG0002264_tree.txt

```
((((S_muscicola_renamed_SM000260S09943:0.00014,(S_muscicola_renamed_SM000216S06554:0.01607,S_muscicola_renamed_SM000114S24137:0.02256)n4:0.00947)n3:0.47534,(C_braunii_renamed_GBG65420:0.62032,(C_braunii_renamed_GBG77180:0.447,(C_braunii_renamed_GBG80607:0.30526,C_braunii_renamed_GBG86394:0.32238)n7:0.16673)n6:0.15855)n5:0.46679)n2:0.20759,(P_abies_renamed_MA_10426135g0010:0.08662,((A_trichopoda_renamed_ERN19864:0.08829,(((B_vulgaris_renamed_KMT09151:0.00014,B_vulgaris_renamed_KMT09152:0.00016)n13:0.14868,(((L_angustifolius_renamed_OIW19982:0.01785,L_angustifolius_renamed_OIV98087:0.08941)n16:0.05102,(L_japonicus_renamed_Lj1g3v1316950.1:0.04137,(M_truncatula_renamed_MTR_3096310:0.00014,(M_truncatula_renamed_MTR_3096310:0.00014,(M_truncatula_renamed_MTR_3096310:0.00014,(M_truncatula_renamed_MTR_8442650:0.00014,M_truncatula_renamed_MTR_3096310:0.00031)n21:0.02861)n20:0.00014)n19:0.00015)n18:0.09982)n17:0.02458)n15:0.07321,(((A_thaliana_renamed_AT2G13650.1:0,A_thaliana_renamed_AT2G13650.3:0)n24:0.00014,(A_thaliana_renamed_AT2G13650.2:0,A_thaliana_renamed_AT2G13650.7:0)n25:0.00344)n23:0.00014,(A_thaliana_renamed_AT2G13650.6:0.03158,(A_thaliana_renamed_AT2G13650.5:0,A_thaliana_renamed_AT2G13650.4:0)n27:0.06287)n26:0.04381)n22:0.16381)n14:0.0268)n12:0.05555,((Oryza_sativa_renamed_LOC_Os08g01610.3:0.0598,(Z_mays_renamed_A0A1D6LDL8:0.05984,Z_mays_renamed_A0A1D6PXF9:0.02496)n30:0.09339)n29:0.18196,(P_dactylifera_renamed_XP_008810897.1:0.03798,(P_dactylifera_renamed_XP_008813043.1:0.00014,P_dactylifera_renamed_XP_008813042.1:0.00015)n32:0.06644)n31:0.04851)n28:0.02796)n11:0.05444)n10:0.19471,((P_dactylifera_renamed_XP_017697505.1:0.21838,(Oryza_sativa_renamed_LOC_Os03g61100.1:0.09886,Z_mays_renamed_A0A1D6LA83:0.04382)n35:0.20073)n34:0.05345,(A_trichopoda_renamed_ERN09731:0.29829,((M_truncatula_renamed_MTR_3463360:0.11563,(L_angustifolius_renamed_OIW09549:0.05593,L_angustifolius_renamed_OIV95559:0.04175)n39:0.04986)n38:0.11783,(B_vulgaris_renamed_KMT05094:0.20603,A_thaliana_renamed_AT1G07290.1:0.43289)n40:0.07402)n37:0.132)n36:0.02738)n33:0.097578)n9:0.010842)n8:0.05901)n1:0.01988,((M_flagellaris_scaffold-UCRN-2004478-Megaceros_tosanus:0.13075,A_agrestis_renamed_Aagr.utg000003l.663.1:0.18253)n42:0.23533,(((T_lepidozioides_scaffold-SKQD-2079712-Takakia_lepidozioides:0.08585,(P_patens_renamed_P315_24420V3.5:0.00014,(P_patens_renamed_P315_24420V3.4:0,P_patens_renamed_P315_24420V3.1:0,P_patens_renamed_P315_24420V3.3:0,P_patens_renamed_P315_24420V3.2:0)n47:0.00015)n46:0.2186)n45:0.10582,((M_paleacea_Rhiz_final_MPA5190.1.p1:1.63504,((A_filiculoides_renamed_Azfi_s0033.g025006:0.21985,A_filiculoides_renamed_Azfi_s0195.g057235:0.28865)n51:0.0108,A_filiculoides_renamed_Azfi_s0451.g070764:0.219222)n50:0.024358)n49:0.24179,(((M_paleacea_Rhiz_final_MPA11766.1.p1:0,M_paleacea_Rhiz_final_MPA11766.2.p1:0)n54:0.01413,M_polymorpha_renamed_Mapoly0064s0037.1:0.01295)n53:0.11657,(P_pinnata_scaffold-UUHD-2147061-Porella_pinnata:0.06454,(P_neesiana_scaffold-JHFI-2011883-Pellia_neesiana:0.00719,P_neesiana_scaffold-JHFI-2011885-Pellia_neesiana:0.00467)n56:0.04671)n55:0.07999)n52:0.055107)n48:0.006123)n44:0.13666,(S_moellendorffii_renamed_EFJ24633:0.00747,S_moellendorffii_renamed_EFJ13288:0.00016)n57:0.21452)n43:0.05794)n41:0.01988)n0;
```
