## Supplementary material for "Transcriptional responses to arbuscular mycorrhizal symbiosis development are conserved in the early divergent *Marchantia paleacea*": OG0002265_tree.txt

```
((S_muscicola_renamed_SM000029S10520:0.01948,(S_muscicola_renamed_SM000265S09774:0.03509,S_muscicola_renamed_SM000062S19886:0.1823)n2:0.01027)n1:0.36183,((C_braunii_renamed_GBG74278:0.53809,((S_moellendorffii_renamed_EFJ33992:0.00624,S_moellendorffii_renamed_EFJ37500:0.00014)n6:0.28539,(A_filiculoides_renamed_Azfi_s0035.g025619:0.42417,((((M_flagellaris_scaffold-UCRN-2000238-Megaceros_tosanus:0.00015,M_flagellaris_scaffold-UCRN-2000240-Megaceros_tosanus:0.00014)n11:0.19395,((A_agrestis_renamed_Aagr.utg000024l.189.7:0,A_agrestis_renamed_Aagr.utg000024l.189.1:0)n13:0.00014,((A_agrestis_renamed_Aagr.utg000024l.189.3:0,A_agrestis_renamed_Aagr.utg000024l.189.4:0)n15:0.00016,(A_agrestis_renamed_Aagr.utg000024l.189.2:0.00014,((A_agrestis_renamed_Aagr.utg000024l.189.6:0,A_agrestis_renamed_Aagr.utg000024l.189.8:0,A_agrestis_renamed_Aagr.utg000024l.189.5:0,A_agrestis_renamed_Aagr.utg000024l.189.12:0,A_agrestis_renamed_Aagr.utg000024l.189.10:0,A_agrestis_renamed_Aagr.utg000024l.189.11:0)n18:0.00014,(A_agrestis_renamed_Aagr.utg000024l.189.13:0,A_agrestis_renamed_Aagr.utg000024l.189.9:0)n19:0.09203)n17:0.00014)n16:0.008)n14:0.00015)n12:0.05407)n10:0.26514,((P_patens_renamed_P319_5770V3.1:0,P_patens_renamed_P319_5770V3.2:0)n21:0.24389,(T_lepidozioides_scaffold-SKQD-2011552-Takakia_lepidozioides:0.00015,T_lepidozioides_scaffold-SKQD-2011553-Takakia_lepidozioides:0.00014)n22:0.11206)n20:0.10758)n9:0.07238,(((B_vulgaris_renamed_KMT10726:0.11296,A_thaliana_renamed_AT5G07910.1:0.18359)n25:0.04514,((L_japonicus_renamed_Lj0g3v0154349.1:0.01472,(M_truncatula_renamed_MTR_3023830:0.04685,L_angustifolius_renamed_OIW20022:0.06492)n28:0.02031)n27:0.07791,A_trichopoda_renamed_ERM99919:0.171)n26:0.01586)n24:0.05271,(P_dactylifera_renamed_XP_008792736.1:0.10201,(Z_mays_renamed_A0A1D6JSQ3:0.08408,((Oryza_sativa_renamed_LOC_Os03g11360.1:0,Oryza_sativa_renamed_LOC_Os03g11360.3:0)n32:0.08429,Oryza_sativa_renamed_LOC_Os03g11360.2:0.00014)n31:0.04058)n30:0.17208)n29:0.07886)n23:0.20875)n8:0.0155)n7:0.08561)n5:0.07845)n4:0.04746,((A_filiculoides_renamed_Azfi_s0167.g054498:0.62162,((((T_lepidozioides_scaffold-SKQD-2078805-Takakia_lepidozioides:0.162,((P_patens_renamed_P38_15530V3.2:0,P_patens_renamed_P38_15530V3.3:0)n40:0.00016,P_patens_renamed_P38_15530V3.1:0.0237)n39:0.34164)n38:0.18454,S_moellendorffii_renamed_EFJ18279:0.4593)n37:0.06352,(A_agrestis_renamed_Aagr.utg000011l.168.1:0.38956,C_braunii_renamed_GBG91496:0.39594)n41:0.045)n36:0.04014,((M_polymorpha_renamed_Mapoly0043s0125.1:0.00016,(M_paleacea_Rhiz_final_MPA12175.2.p1:0.00016,M_paleacea_Rhiz_final_MPA12175.1.p1:0.00014)n44:0.03892)n43:0.14413,(P_neesiana_scaffold-JHFI-2007217-Pellia_neesiana:0.17243,P_pinnata_scaffold-UUHD-2149235-Porella_pinnata:0.09402)n45:0.07202)n42:0.21629)n35:0.0984)n34:0.05636,((P_abies_renamed_MA_811258g0010:0.58213,(A_trichopoda_renamed_ERN08985:0.305,A_trichopoda_renamed_ERN08984:0.257859)n48:0.028651)n47:0.07485,(B_vulgaris_renamed_KMT05407:0.35239,((A_thaliana_renamed_AT2G30105.1:0.29591,(L_japonicus_renamed_Lj0g3v0347229.1:0.06043,(L_angustifolius_renamed_OIW20182:0.08918,M_truncatula_renamed_MTR_3465570:0.11791)n53:0.03069)n52:0.2185)n51:0.05399,(P_dactylifera_renamed_XP_008794239.2:0.29887,(Oryza_sativa_renamed_LOC_Os10g31790.2:0.00014,Oryza_sativa_renamed_LOC_Os10g31790.1:0.00015)n55:0.25795)n54:0.06148)n50:0.01627)n49:0.02965)n46:0.24015)n33:0.500454)n3:0.055606)n0;
```
