## Supplementary material for "Transcriptional responses to arbuscular mycorrhizal symbiosis development are conserved in the early divergent *Marchantia paleacea*": OG0002266_tree.txt

```
((S_moellendorffii_renamed_EFJ06916:0.69358,(M_paleacea_Rhiz_final_MPA22033.1.p2:0.03417,M_polymorpha_renamed_Mapoly0080s0018.1:0.01679)n2:0.2863)n1:0.10348,(P_patens_renamed_P34_16391V3.1:0.46704,((A_filiculoides_renamed_Azfi_s0038.g026292:0.86687,(P_abies_renamed_MA_102132g0010:0.84343,(((B_vulgaris_renamed_KMS98596:0.19952,(L_angustifolius_renamed_OIW15413:0.51677,(((M_truncatula_renamed_MTR_5006220:0.32964,M_truncatula_renamed_MTR_5006260:0.28694)n13:0.24125,M_truncatula_renamed_MTR_5006200:0.00016)n12:0.07799,(((L_japonicus_renamed_Lj1g3v4435550.1:0,L_japonicus_renamed_Lj1g3v4435550.2:0)n16:0.08719,M_truncatula_renamed_MTR_7095120:0.14331)n15:0.19792,(L_japonicus_renamed_Lj5g3v2046130.1:0.01728,M_truncatula_renamed_MTR_1104520:0.09957)n17:0.032562)n14:0.0032562)n11:0.0003618)n10:0.01839)n9:0.12309,(((Z_mays_renamed_A0A1D6N9Z8:0.16007,(Oryza_sativa_renamed_LOC_Os01g57050.1:0.01366,Oryza_sativa_renamed_LOC_Os01g57050.2:0.01221)n21:0.0708)n20:0.17939,(Oryza_sativa_renamed_LOC_Os07g38470.1:0.08341,(Z_mays_renamed_A0A1D6EZ97:0.00014,Z_mays_renamed_B6T835:0.13569)n23:0.14077)n22:0.06396)n19:0.06397,(Oryza_sativa_renamed_LOC_Os03g59210.1:0.00016,Z_mays_renamed_A0A1D6HVN5:0.19245)n24:0.2716)n18:0.11768)n8:0.09357,A_trichopoda_renamed_ERN20374:0.12658)n7:0.13185)n6:0.45568)n5:0.17601,(A_filiculoides_renamed_Azfi_s0143.g051462:1.51693,(A_trichopoda_renamed_ERN03644:0.35698,((((L_japonicus_renamed_Lj3g3v2040000.1:0.38062,(L_japonicus_renamed_Lj0g3v0151529.1:0.04803,L_japonicus_renamed_Lj0g3v0151539.1:0.00015)n31:0.24961)n30:0.08372,((P_abies_renamed_MA_97021g0010:0.29973,(L_angustifolius_renamed_OIW18714:0.44477,M_truncatula_renamed_MTR_4126400:0.21835)n34:0.70727)n33:0.04142,M_truncatula_renamed_MTR_2105430:0.26928)n32:0.02992)n29:0.39937,((P_dactylifera_renamed_XP_008801551.1:0.19241,(Oryza_sativa_renamed_LOC_Os04g56309.1:0.16429,Z_mays_renamed_B6SMT4:0.20773)n37:0.40534)n36:0.12995,(P_dactylifera_renamed_XP_008789647.1:0.10213,((Oryza_sativa_renamed_LOC_Os06g44870.1:0.2272,(Z_mays_renamed_A0A1D6H264:0.32976,Z_mays_renamed_A0A1D6LQH0:0.133641)n41:0.014849)n40:0.12997,((Z_mays_renamed_C0PBF3:0.27617,(Z_mays_renamed_A0A1D6E0G7:0.09399,Z_mays_renamed_A0A1X7YJ96:0.02732)n44:0.08084)n43:0.08385,(Oryza_sativa_renamed_LOC_Os04g51410.1:0.03152,Oryza_sativa_renamed_LOC_Os08g14310.1:0.265077)n45:0.029453)n42:0.108315)n39:0.012035)n38:0.13392)n35:0.15787)n28:0.16116,((B_vulgaris_renamed_KMT10196:0.70902,(A_thaliana_renamed_AT5G43150.1:0.79366,(L_angustifolius_renamed_OIW12417:0.21242,(L_japonicus_renamed_Lj0g3v0256799.1:0.21658,M_truncatula_renamed_MTR_6008680:0.23495)n50:0.05511)n49:0.32447)n48:0.12682)n47:0.08634,((P_dactylifera_renamed_XP_008787161.1:0.5302,(P_dactylifera_renamed_XP_008780914.1:0.12138,P_dactylifera_renamed_XP_008792667.1:0.08268)n53:0.11306)n52:0.20049,((Oryza_sativa_renamed_LOC_Os07g02460.1:0.21601,(Z_mays_renamed_A0A1D6L5Q0:0.03131,Z_mays_renamed_B6SZJ2:0.00763)n56:0.18743)n55:0.48667,(Oryza_sativa_renamed_LOC_Os03g10860.1:0.14192,(Z_mays_renamed_C4J6I1:0.0524,(Z_mays_renamed_A0A1D6PHX1:0.00014,Z_mays_renamed_B6U9K0:0.03014)n59:0.01419)n58:0.06021)n57:0.334161)n54:0.037129)n51:0.12349)n46:0.095031)n27:0.010559)n26:0.22981)n25:0.240228)n4:0.026692)n3:0.24246)n0;
```
