## Supplementary material for "Transcriptional responses to arbuscular mycorrhizal symbiosis development are conserved in the early divergent *Marchantia paleacea*": OG0002267_tree.txt

```
((((M_flagellaris_scaffold-UCRN-2003473-Megaceros_tosanus:0,M_flagellaris_scaffold-UCRN-2003474-Megaceros_tosanus:0)n3:0.14343,A_agrestis_renamed_Aagr.utg000010l.566.1:0.18173)n2:0.23335,((P_pinnata_scaffold-UUHD-2148399-Porella_pinnata:0.11368,((P_neesiana_scaffold-JHFI-2009864-Pellia_neesiana:0,P_neesiana_scaffold-JHFI-2009865-Pellia_neesiana:0)n7:0.1599,P_neesiana_scaffold-JHFI-2098235-Pellia_neesiana:0.46279)n6:0.09973)n5:0.05254,(M_paleacea_Rhiz_final_MPA9352.1.p1:0.01007,(M_polymorpha_renamed_Mapoly0009s0176.1:0.45067,M_polymorpha_renamed_Mapoly0001s0024.1:0.015642)n9:0.001738)n8:0.04004)n4:0.08574)n1:0.01469,(((P_patens_renamed_P312_17420V3.1:0,P_patens_renamed_P312_17420V3.2:0)n12:0.25461,T_lepidozioides_scaffold-SKQD-2080418-Takakia_lepidozioides:0.12738)n11:0.14044,((S_moellendorffii_renamed_EFJ30033:0.00202,S_moellendorffii_renamed_EFJ08977:0.00686)n14:0.42775,((C_braunii_renamed_GBG79760:0.83545,(S_muscicola_renamed_SM000029S10513:0.01134,(S_muscicola_renamed_SM000265S09783:0.00826,S_muscicola_renamed_SM000265S09787:0.02211)n18:0.00534)n17:0.47377)n16:0.2205,(A_filiculoides_renamed_Azfi_s0038.g026327:0.50019,(((((P_abies_renamed_MA_212222g0010:0.04176,(P_abies_renamed_MA_136228g0010:0.25008,P_abies_renamed_MA_86558g0010:0.04165)n25:0.01502)n24:0.00402,P_abies_renamed_MA_420446g0010:0.08051)n23:0.02753,P_abies_renamed_MA_1773g0010:0.00016)n22:0.0462,P_abies_renamed_MA_64770g0010:0.04195)n21:0.19551,((A_trichopoda_renamed_ERN08899:0.18972,A_trichopoda_renamed_ERN15034:0.07244)n27:0.17969,((((P_dactylifera_renamed_XP_017696789.1:0,P_dactylifera_renamed_XP_026664444.1:0,P_dactylifera_renamed_XP_026664461.1:0,P_dactylifera_renamed_XP_026664507.1:0,P_dactylifera_renamed_XP_026664526.1:0,P_dactylifera_renamed_XP_026664550.1:0,P_dactylifera_renamed_XP_026664570.1:0,P_dactylifera_renamed_XP_026664590.1:0,P_dactylifera_renamed_XP_008801861.1:0,P_dactylifera_renamed_XP_008801934.1:0)n31:0.03056,(P_dactylifera_renamed_XP_026658602.1:0,P_dactylifera_renamed_XP_026658603.1:0,P_dactylifera_renamed_XP_008783248.1:0,P_dactylifera_renamed_XP_008783249.1:0)n32:0.07628)n30:0.12303,(Oryza_sativa_renamed_LOC_Os12g35030.1:0.11457,(Z_mays_renamed_A0A1D6IWM5:0.02348,Z_mays_renamed_B7ZX72:0.03837)n34:0.11685)n33:0.23798)n29:0.17537,((B_vulgaris_renamed_KMT14913:0.34308,(B_vulgaris_renamed_KMT03032:0.04584,B_vulgaris_renamed_KMT04291:0.0028)n37:0.25098)n36:0.08401,((A_thaliana_renamed_AT1G61040.3:0,A_thaliana_renamed_AT1G61040.2:0,A_thaliana_renamed_AT1G61040.1:0)n39:0.23966,((L_angustifolius_renamed_OIW17469:0.17244,M_truncatula_renamed_MTR_4032885:0.25308)n41:0.34538,(((L_angustifolius_renamed_OIW21614:0.10686,L_angustifolius_renamed_OIW10430:0.03381)n44:0.05076,(M_truncatula_renamed_MTR_4089070:0.08323,(L_japonicus_renamed_Lj4g3v0450520.1:0.00014,L_japonicus_renamed_Lj4g3v0450530.1:0.00015)n46:0.04549)n45:0.02681)n43:0.0416,(L_angustifolius_renamed_OIV92102:0.19105,(L_japonicus_renamed_Lj1g3v4528600.1:0.17517,M_truncatula_renamed_MTR_7099060:0.21379)n48:0.027819)n47:0.003091)n42:0.054594)n40:0.006066)n38:0.03703)n35:0.08579)n28:0.08784)n26:0.11667)n20:0.10099)n19:0.04133)n15:0.08779)n13:0.06267)n10:0.01469)n0;
```
