## Supplementary material for "Transcriptional responses to arbuscular mycorrhizal symbiosis development are conserved in the early divergent *Marchantia paleacea*": OG0002268_tree.txt

```
(S_muscicola_renamed_SM000382S14600:0.10441,(A_trichopoda_renamed_ERN19854:0.23557,((((M_truncatula_renamed_MTR_0002s0360:0,M_truncatula_renamed_MTR_0002s0800:0)n5:0.10122,(P_dactylifera_renamed_YP_003540997.1:0.00015,P_dactylifera_renamed_YP_003540973.2:0.000144)n6:1.6e-05)n4:0.00374,(Z_mays_renamed_spP17788:0.00014,(Z_mays_renamed_A0A3B6UA81:0.00014,Z_mays_renamed_Q6R9C6:0.2089)n8:0.00477)n7:0.1002)n3:0.00016,((T_lepidozioides_scaffold-SKQD-2073701-Takakia_lepidozioides:0.0795,(S_moellendorffii_renamed_EFJ31079:0.11239,(S_moellendorffii_renamed_ADH10380:0.00014,S_moellendorffii_renamed_EFJ05070:0.00014)n12:0.01329)n11:0.29202)n10:0.04404,((P_neesiana_scaffold-JHFI-2017916-Pellia_neesiana:0.10015,(P_pinnata_scaffold-UUHD-2015543-Porella_pinnata:0.02113,P_pinnata_scaffold-UUHD-2015544-Porella_pinnata:0.00014)n15:0.09352)n14:0.08249,(((((S_moellendorffii_renamed_EFJ19897:0,S_moellendorffii_renamed_EFJ07422:0)n20:0.47761,(((A_trichopoda_renamed_ERM96664:0.16,((T_lepidozioides_scaffold-SKQD-2072390-Takakia_lepidozioides:0.11543,P_neesiana_scaffold-JHFI-2099406-Pellia_neesiana:0.42421)n25:0.04374,(P_patens_renamed_P32_23491V3.2:0.00014,P_patens_renamed_P32_23491V3.1:0.00015)n26:0.33834)n24:0.15345)n23:0.01705,((B_vulgaris_renamed_KMS97477:0.20597,((A_thaliana_renamed_AT2G44065.2:0,A_thaliana_renamed_AT2G44065.1:0,A_thaliana_renamed_AT2G44065.3:0)n30:0.2817,(M_truncatula_renamed_MTR_2015360:0.13988,(L_angustifolius_renamed_OIW11979:0.0202,L_angustifolius_renamed_OIV97116:0.13169)n32:0.0234)n31:0.1504)n29:0.06376)n28:0.17958,((A_trichopoda_renamed_ERM99376:0.43911,((((T_lepidozioides_scaffold-SKQD-2001402-Takakia_lepidozioides:0.00014,T_lepidozioides_scaffold-SKQD-2001403-Takakia_lepidozioides:0.00014)n38:0.42799,((M_polymorpha_renamed_Mapoly0001s0275.1:0.37509,A_filiculoides_renamed_Azfi_s0041.g026766:0.70883)n40:0.10904,B_vulgaris_renamed_KMT09395:0.39962)n39:0.03658)n37:0.08012,(L_angustifolius_renamed_OIW17570:0.19153,M_truncatula_renamed_MTR_7007070:0.30378)n41:0.33997)n36:0.12062,(A_thaliana_renamed_ATMG00560.1:0.00108,A_thaliana_renamed_AT2G07715.1:0.12242)n42:0.17217)n35:0.00014)n34:0.09587,P_dactylifera_renamed_YP_005090371.1:0.03842)n33:0.033633)n27:0.003737)n22:0.10866,Z_mays_renamed_Q8VZZ8:0.26937)n21:0.14023)n19:0.33927,(P_pinnata_scaffold-UUHD-2011875-Porella_pinnata:0.13157,P_pinnata_scaffold-UUHD-2017218-Porella_pinnata:0.07344)n43:0.65082)n18:0.12232,((((P_pinnata_scaffold-UUHD-2125334-Porella_pinnata:0.28946,(P_pinnata_scaffold-UUHD-2010012-Porella_pinnata:0.49378,P_pinnata_scaffold-UUHD-2133825-Porella_pinnata:0.04991)n48:0.1178)n47:0.65121,L_angustifolius_renamed_OIW15264:0.469908)n46:0.052212,(A_thaliana_renamed_ATCG01310.1:0,A_thaliana_renamed_ATCG00830.1:0)n49:0.008451)n45:0.000939,(B_vulgaris_renamed_KMS96434:0.11243,M_truncatula_renamed_MTR_4124720:0.43317)n50:0.001098)n44:0.000122)n17:0.00014,(A_trichopoda_renamed_ERN11804:0.00683,((M_truncatula_renamed_MTR_8102110:0.12733,M_truncatula_renamed_MTR_4047905:0.52368)n53:0.04928,((M_truncatula_renamed_MTR_1075450:0.47129,(M_truncatula_renamed_MTR_3035700:0.00014,M_truncatula_renamed_MTR_4051430:0.00016)n56:0.00016)n55:0.00868,(M_truncatula_renamed_MTR_3035710:0.00014,(M_truncatula_renamed_MTR_3037420:0.09888,M_truncatula_renamed_MTR_0082s0210:0.55316)n58:0.00015)n57:0.00015)n54:0.00018)n52:0.01617)n51:0.03174)n16:0.0001134)n13:1.134e-05)n9:1.26e-06)n2:1.4e-05)n1:0.03111)n0;
```
