## Supplementary material for "Transcriptional responses to arbuscular mycorrhizal symbiosis development are conserved in the early divergent *Marchantia paleacea*": OG0002269_tree.txt

```
(((((P_patens_renamed_P32_22010V3.2:0,P_patens_renamed_P32_22010V3.3:0,P_patens_renamed_P32_22010V3.1:0)n4:0.07622,(P_patens_renamed_P31_15060V3.16:0.00016,(P_patens_renamed_P31_15060V3.15:0.00014,(P_patens_renamed_P31_15060V3.1:0.00014,(((P_patens_renamed_P31_15060V3.7:0,P_patens_renamed_P31_15060V3.8:0)n10:0.00156,(((P_patens_renamed_P31_15060V3.2:0.00014,P_patens_renamed_P31_15060V3.3:0.00014)n13:0.00016,P_patens_renamed_P31_15060V3.12:0.00014)n12:0.00014,((P_patens_renamed_P31_15060V3.13:0,P_patens_renamed_P31_15060V3.14:0)n15:0.00014,(P_patens_renamed_P31_15060V3.10:0,P_patens_renamed_P31_15060V3.11:0,P_patens_renamed_P31_15060V3.9:0,P_patens_renamed_P31_15060V3.17:0)n16:0.00014)n14:0.00016)n11:0.00211)n9:0.00831,(P_patens_renamed_P31_15060V3.5:0,P_patens_renamed_P31_15060V3.4:0,P_patens_renamed_P31_15060V3.6:0)n17:0.00014)n8:0.00015)n7:0.00875)n6:0.01839)n5:0.12965)n3:0.45015,((M_polymorpha_renamed_Mapoly0012s0022.1:0.0162,(M_paleacea_Rhiz_final_MPA7965.1.p1:0.00016,(M_paleacea_Rhiz_final_MPA7965.2.p1:0,M_paleacea_Rhiz_final_MPA7965.3.p1:0)n21:0.00014)n20:0.00573)n19:0.14372,(P_neesiana_scaffold-JHFI-2113618-Pellia_neesiana:0.09512,P_pinnata_scaffold-UUHD-2150452-Porella_pinnata:0.10048)n22:0.04345)n18:0.26766)n2:0.05602,((S_moellendorffii_renamed_EFJ12884:0.00075,S_moellendorffii_renamed_EFJ17081:0.00071)n24:0.38246,((A_filiculoides_renamed_Azfi_s0045.g029840:0.40603,A_filiculoides_renamed_Azfi_s0133.g049328:0.50755)n26:0.22505,(A_trichopoda_renamed_ERN13369:0.19045,((B_vulgaris_renamed_KMT16414:0.14726,((A_thaliana_renamed_AT5G23450.4:0.00333,((A_thaliana_renamed_AT5G23450.2:0,A_thaliana_renamed_AT5G23450.1:0,A_thaliana_renamed_AT5G23450.5:0)n33:0.00014,A_thaliana_renamed_AT5G23450.3:0.00014)n32:0.00015)n31:0.2263,(L_angustifolius_renamed_OIW06657:0.08815,((L_japonicus_renamed_Lj0g3v0174889.1:0.02846,L_japonicus_renamed_Lj2g3v0915080.1:0.00079)n36:0.0874,(M_truncatula_renamed_MTR_6004070:0.00113,M_truncatula_renamed_MTR_6004070:0.00584)n37:0.06636)n35:0.02689)n34:0.06461)n30:0.06092)n29:0.05399,((((Oryza_sativa_renamed_LOC_Os04g45800.1:0.10286,(Z_mays_renamed_A0A1D6JBA4:0.00772,Z_mays_renamed_A0A1D6QHS0:0.39831)n42:0.07201)n41:0.20326,(Oryza_sativa_renamed_LOC_Os10g37280.1:0.03689,(Z_mays_renamed_A0A1D6KQR6:0.01151,Z_mays_renamed_A0A1D6LJJ6:0.04108)n44:0.07011)n43:0.23994)n40:0.04495,(P_dactylifera_renamed_XP_026663774.1:0.36533,(P_dactylifera_renamed_XP_008791629.1:0.05877,(P_dactylifera_renamed_XP_008810694.1:0,P_dactylifera_renamed_XP_008810695.1:0)n47:0.04979)n46:0.056925)n45:0.006325)n39:0.02329,(P_dactylifera_renamed_XP_008810309.1:0.19879,(Z_mays_renamed_A0A1D6PW84:0.21053,(Oryza_sativa_renamed_LOC_Os08g05650.2:0.00014,Oryza_sativa_renamed_LOC_Os08g05650.1:0.00015)n50:0.1843)n49:0.735741)n48:0.081749)n38:0.04184)n28:0.05249)n27:0.39562)n25:0.06166)n23:0.07956)n1:0.107725,((S_muscicola_renamed_SM000031S11540:0.03906,(S_muscicola_renamed_SM000025S08326:0.03248,S_muscicola_renamed_SM000207S06187:0.01935)n53:0.0173)n52:0.85221,(C_braunii_renamed_GBG63938:1.0283,C_braunii_renamed_GBG63937:0.700704)n54:0.077856)n51:0.04476)n0;
```
