## Supplementary material for "Transcriptional responses to arbuscular mycorrhizal symbiosis development are conserved in the early divergent *Marchantia paleacea*": OG0002270_tree.txt

```
((((A_filiculoides_renamed_Azfi_s0049.g030937:0.39853,(((A_thaliana_renamed_AT5G51970.2:0,A_thaliana_renamed_AT5G51970.1:0)n6:0.09985,((B_vulgaris_renamed_KMS99016:0.10555,((((M_truncatula_renamed_MTR_6465010:0,M_truncatula_renamed_MTR_6466320:0)n12:0.00016,M_truncatula_renamed_MTR_6465010:0.00014)n11:0.04498,((L_japonicus_renamed_Lj0g3v0006049.1:0,L_japonicus_renamed_Lj2g3v0549960.1:0)n14:0.00014,L_japonicus_renamed_Lj2g3v0549950.1:0.093564)n13:0.010396)n10:0.01207,L_angustifolius_renamed_OIV98930:0.04753)n9:0.0082)n8:0.01746,A_trichopoda_renamed_ERN19401:0.24594)n7:0.00816)n5:0.02835,((Z_mays_renamed_A0A1D6KL30:0.07641,(Oryza_sativa_renamed_LOC_Os08g43190.2:0.00014,Oryza_sativa_renamed_LOC_Os08g43190.1:0.00015)n17:0.04299)n16:0.11375,(P_dactylifera_renamed_XP_008812457.1:0.08432,(P_dactylifera_renamed_XP_008809782.1:0.00014,P_dactylifera_renamed_XP_026665943.1:0.05791)n19:0.06573)n18:0.03625)n15:0.04567)n4:0.00835)n3:0.02746,(P_abies_renamed_MA_10431459g0010:0.00015,P_abies_renamed_MA_809519g0020:0.37349)n20:0.13041)n2:0.01302,(A_trichopoda_renamed_ERN19400:0.01716,((S_moellendorffii_renamed_EFJ11947:0.00039,S_moellendorffii_renamed_EFJ08870:0.00224)n23:0.23287,(A_filiculoides_renamed_Azfi_s0049.g030940:0.00016,A_filiculoides_renamed_Azfi_s2571.g112185:0.00014)n24:0.09176)n22:0.046989)n21:0.005221)n1:0.04777,(((M_paleacea_Rhiz_final_MPA9691.1.p1:0.00943,M_polymorpha_renamed_Mapoly0099s0045.1:0.01817)n27:0.1534,(P_neesiana_scaffold-JHFI-2003494-Pellia_neesiana:0.08061,P_pinnata_scaffold-UUHD-2018302-Porella_pinnata:0.12384)n28:0.02901)n26:0.05227,(((M_flagellaris_scaffold-UCRN-2001988-Megaceros_tosanus:0.10909,(A_agrestis_renamed_Aagr.utg000116l.41.4:0.00014,(A_agrestis_renamed_Aagr.utg000116l.41.6:0.00014,(A_agrestis_renamed_Aagr.utg000116l.41.5:0.00016,(A_agrestis_renamed_Aagr.utg000116l.41.1:0.00014,(A_agrestis_renamed_Aagr.utg000116l.41.3:0,A_agrestis_renamed_Aagr.utg000116l.41.2:0)n36:0.00699)n35:0.00015)n34:0.00015)n33:0.00016)n32:0.16496)n31:0.21257,((P_patens_renamed_P33_7430V3.1:0,P_patens_renamed_P33_7430V3.2:0,P_patens_renamed_P33_7430V3.3:0,P_patens_renamed_P33_7430V3.5:0,P_patens_renamed_P33_7430V3.4:0)n38:0.33234,(C_braunii_renamed_GBG79680:0.38744,(S_muscicola_renamed_SM000321S12202:0.0123,(S_muscicola_renamed_SM000069S20692:0.09723,S_muscicola_renamed_SM000294S10824:0.02599)n41:0.00774)n40:0.34027)n39:0.11088)n37:0.05755)n30:0.03086,((M_flagellaris_scaffold-UCRN-2053178-Megaceros_tosanus:0.12757,A_agrestis_renamed_Aagr.utg000009l.260.1:0.11416)n43:0.1045,(T_lepidozioides_scaffold-SKQD-2012638-Takakia_lepidozioides:0.1181,((P_patens_renamed_P314_11760V3.10:0,P_patens_renamed_P314_11760V3.11:0,P_patens_renamed_P314_11760V3.12:0,P_patens_renamed_P314_11760V3.9:0)n46:0.00014,((P_patens_renamed_P314_11760V3.6:0,P_patens_renamed_P314_11760V3.13:0,P_patens_renamed_P314_11760V3.2:0,P_patens_renamed_P314_11760V3.4:0,P_patens_renamed_P314_11760V3.7:0,P_patens_renamed_P314_11760V3.1:0,P_patens_renamed_P314_11760V3.3:0,P_patens_renamed_P314_11760V3.5:0)n48:0.00014,P_patens_renamed_P314_11760V3.8:0.04378)n47:0.01007)n45:0.23306)n44:0.04854)n42:0.018252)n29:0.002028)n25:0.01861)n0;
```
