## Supplementary material for "Transcriptional responses to arbuscular mycorrhizal symbiosis development are conserved in the early divergent *Marchantia paleacea*": OG0002271_tree.txt

```
(C_braunii_renamed_GBG71408:0.75283,((((((S_muscicola_renamed_SM000011S19037:0.03725,S_muscicola_renamed_SM000018S03622:0.11718)n6:0.07216,(S_muscicola_renamed_SM000026S08936:0.04685,S_muscicola_renamed_SM007285S21505:0.01952)n7:0.03039)n5:0.76156,(P_abies_renamed_MA_11516g0010:0.38642,((A_thaliana_renamed_AT3G47610.1:0.29089,(B_vulgaris_renamed_KMS95748:0.24384,((L_japonicus_renamed_Lj0g3v0237279.1:0.00015,L_japonicus_renamed_Lj4g3v1632030.1:0.00014)n13:0.06154,(L_angustifolius_renamed_OIV99999:0.08605,M_truncatula_renamed_MTR_4108590:0.09864)n14:0.04931)n12:0.17509)n11:0.04493)n10:0.09195,(A_trichopoda_renamed_ERN11349:0.29858,((Oryza_sativa_renamed_LOC_Os09g24660.1:0.1064,Z_mays_renamed_B4FEE2:0.10341)n17:0.3337,(P_dactylifera_renamed_XP_008784049.1:0.00115,P_dactylifera_renamed_XP_026658910.1:0.06759)n18:0.1416)n16:0.0976)n15:0.03573)n9:0.26921)n8:0.27321)n4:0.10625,A_filiculoides_renamed_Azfi_s0061.g034889:0.53226)n3:0.1018,((((P_patens_renamed_P316_188V3.2:0,P_patens_renamed_P316_188V3.1:0,P_patens_renamed_P316_180V3.1:0)n22:0.00016,P_patens_renamed_P316_188V3.3:0.00014)n21:0.33359,(T_lepidozioides_scaffold-SKQD-2072934-Takakia_lepidozioides:0.15307,T_lepidozioides_scaffold-SKQD-2078958-Takakia_lepidozioides:0.22122)n23:0.02458)n20:0.16872,((A_agrestis_renamed_Aagr.utg000003l.315.1:0.50885,(P_neesiana_scaffold-JHFI-2111056-Pellia_neesiana:0.31837,(P_neesiana_scaffold-JHFI-2107213-Pellia_neesiana:0.25908,(M_flagellaris_scaffold-UCRN-2011975-Megaceros_tosanus:0.07403,P_pinnata_scaffold-UUHD-2149743-Porella_pinnata:0.12421)n28:0.03022)n27:0.074844)n26:0.008316)n25:0.1334,(M_paleacea_Rhiz_final_MPA25292.1.p1:0.02997,M_polymorpha_renamed_Mapoly0060s0059.1:0.03655)n29:0.1834)n24:0.08943)n19:0.00998)n2:0.04919,(((S_muscicola_renamed_SM000006S19418:0.01489,(S_muscicola_renamed_SM000008S22367:0.05716,S_muscicola_renamed_SM000024S07838:0.01603)n33:0.0259)n32:0.47105,(P_pinnata_scaffold-UUHD-2144461-Porella_pinnata:0.00011,(P_neesiana_scaffold-JHFI-2013543-Pellia_neesiana:0.18746,(P_patens_renamed_P315_12450V3.2:0,P_patens_renamed_P315_12450V3.1:0)n36:0.42564)n35:0.12528)n34:0.09079)n31:1.55904,(A_trichopoda_renamed_ERN05375:0.71867,((((P_dactylifera_renamed_XP_026658422.1:0,P_dactylifera_renamed_XP_008782612.1:0)n41:0.22045,P_dactylifera_renamed_XP_008799851.1:0.30851)n40:0.08275,(Z_mays_renamed_B4FTR4:0.33797,(Oryza_sativa_renamed_LOC_Os03g60190.1:0.00014,Oryza_sativa_renamed_LOC_Os03g60190.2:0.07351)n43:0.29111)n42:0.27009)n39:0.13081,((((A_thaliana_renamed_AT5G01780.3:0,A_thaliana_renamed_AT5G01780.4:0)n47:0.00014,(A_thaliana_renamed_AT5G01780.1:0.00014,(A_thaliana_renamed_AT5G01780.2:0.00014,A_thaliana_renamed_AT5G01780.5:0.02208)n49:0.00014)n48:0.00015)n46:0.67487,((B_vulgaris_renamed_KMT06597:0.00014,B_vulgaris_renamed_KMT06596:0.00014)n51:0.65718,(L_angustifolius_renamed_OIW19064:0.25386,(M_truncatula_renamed_MTR_4029340:0.29097,(L_japonicus_renamed_Lj3g3v1404030.1:0.00014,L_japonicus_renamed_Lj3g3v1404030.2:0.00624)n54:0.27447)n53:0.05303)n52:0.37623)n50:0.13858)n45:0.16367,((A_thaliana_renamed_AT3G14160.1:0.16952,A_thaliana_renamed_AT3G14140.1:0.38092)n56:0.3756,(B_vulgaris_renamed_KMT04786:0.82061,(L_angustifolius_renamed_OIW17535:0.3349,L_japonicus_renamed_Lj1g3v5062440.1:0.30648)n58:0.14345)n57:0.12809)n55:0.088047)n44:0.009783)n38:0.11165)n37:0.03259)n30:0.232335)n1:0.025815)n0;
```
