## Supplementary material for "Transcriptional responses to arbuscular mycorrhizal symbiosis development are conserved in the early divergent *Marchantia paleacea*": OG0002272_tree.txt

```
((A_agrestis_renamed_Aagr.utg000069l.16.1:0.279,(((((P_patens_renamed_P314_5930V3.1:0,P_patens_renamed_P314_5930V3.3:0)n6:0.00014,P_patens_renamed_P314_5930V3.2:0.00893)n5:0.08056,((P_patens_renamed_P310_9370V3.1:0.00014,((P_patens_renamed_P310_9370V3.5:0.00014,P_patens_renamed_P310_9370V3.4:0.00014)n10:0.00014,((P_patens_renamed_P310_9370V3.2:0,P_patens_renamed_P310_9370V3.8:0)n12:0.00014,P_patens_renamed_P310_9370V3.3:0.00014)n11:0.00013)n9:0.00014)n8:0.00015,(P_patens_renamed_P310_9370V3.7:0.00014,P_patens_renamed_P310_9370V3.6:0.00014)n13:0.01508)n7:0.05792)n4:0.19087,(T_lepidozioides_scaffold-SKQD-2009135-Takakia_lepidozioides:0.13885,T_lepidozioides_scaffold-SKQD-2080238-Takakia_lepidozioides:0.24891)n14:0.10256)n3:0.0554,((M_polymorpha_renamed_Mapoly0068s0020.1:0.01383,(M_paleacea_Rhiz_final_MPA8164.2.p1:0.00014,(M_paleacea_Rhiz_final_MPA8164.1.p1:0.00014,M_paleacea_Rhiz_final_MPA8164.3.p1:0.00014)n18:0.00014)n17:0.00723)n16:0.09812,(P_pinnata_scaffold-UUHD-2012186-Porella_pinnata:0.14372,(P_neesiana_scaffold-JHFI-2008966-Pellia_neesiana:0.00014,P_neesiana_scaffold-JHFI-2008967-Pellia_neesiana:0.00016)n20:0.15526)n19:0.05621)n15:0.12736)n2:0.03417)n1:0.01889,((C_braunii_renamed_GBG82711:0.81358,(S_muscicola_renamed_SM000107S14068:0.00918,(S_muscicola_renamed_SM000133S26780:0.03407,S_muscicola_renamed_SM000208S06320:0.02078)n24:0.01531)n23:0.45492)n22:0.14191,(((A_filiculoides_renamed_Azfi_s0061.g034941:0.185,A_filiculoides_renamed_Azfi_s0098.g043984:0.22504)n27:0.40334,(P_abies_renamed_MA_10428045g0010:0.34597,((((B_vulgaris_renamed_KMS95706:0.00016,B_vulgaris_renamed_KMS95707:0.00725)n32:0.27825,(((A_thaliana_renamed_AT1G04140.1:0.00016,A_thaliana_renamed_AT1G04140.2:0.00689)n35:0.10725,(A_thaliana_renamed_AT5G43930.4:0.00014,(A_thaliana_renamed_AT5G43930.1:0,A_thaliana_renamed_AT5G43930.3:0,A_thaliana_renamed_AT5G43930.2:0)n37:0.00014)n36:0.15651)n34:0.27451,(((L_angustifolius_renamed_OIW11248:0.04058,L_angustifolius_renamed_OIV92104:0.0512)n40:0.04482,(L_japonicus_renamed_Lj1g3v4528630.1:0.08438,M_truncatula_renamed_MTR_7099210:0.09363)n41:0.01416)n39:0.02485,(L_angustifolius_renamed_OIW08672:0.16767,(L_japonicus_renamed_Lj0g3v0259899.1:0.11355,(M_truncatula_renamed_MTR_1069355:0.00014,M_truncatula_renamed_MTR_1069355:0.00014)n44:0.14791)n43:0.02898)n42:0.05963)n38:0.21196)n33:0.14043)n31:0.11433,(((P_dactylifera_renamed_XP_008796388.1:0.00015,(P_dactylifera_renamed_XP_008796390.1:0.00014,(P_dactylifera_renamed_XP_008796387.1:0.00014,P_dactylifera_renamed_XP_017699470.1:0.00014)n49:0.00015)n48:0.00721)n47:0.07535,((P_dactylifera_renamed_XP_008789460.1:0,P_dactylifera_renamed_XP_008789461.1:0)n51:0.00787,((P_dactylifera_renamed_XP_026660400.1:0,P_dactylifera_renamed_XP_026660399.1:0)n53:0.00115,P_dactylifera_renamed_XP_017698247.1:0.00692)n52:0.00374)n50:0.0541)n46:0.09637,((Z_mays_renamed_A0A1D6EEH3:0.12524,Z_mays_renamed_A0A1D6J4U6:0.08969)n55:0.16168,(Oryza_sativa_renamed_LOC_Os09g12550.1:0.27876,(Oryza_sativa_renamed_LOC_Os02g18820.1:0,Oryza_sativa_renamed_LOC_Os02g18820.2:0)n57:0.097929)n56:0.010881)n54:0.03373)n45:0.07143)n30:0.05949,A_trichopoda_renamed_ERN12328:0.29518)n29:0.21563)n28:0.1258)n26:0.17797,(S_moellendorffii_renamed_EFJ26270:0.00673,S_moellendorffii_renamed_EFJ14567:0.00116)n58:0.41872)n25:0.01998)n21:0.01889)n0;
```
