## Supplementary material for "Transcriptional responses to arbuscular mycorrhizal symbiosis development are conserved in the early divergent *Marchantia paleacea*": OG0002273_tree.txt

```
(((M_flagellaris_scaffold-UCRN-2054238-Megaceros_tosanus:0.30043,A_agrestis_renamed_Aagr.utg000116l.329.1:0.30852)n2:0.67224,((((S_moellendorffii_renamed_EFJ17138:0.00085,S_moellendorffii_renamed_EFJ31209:0.0018)n6:0.28272,((A_filiculoides_renamed_Azfi_s0065.g035985:0.33642,((P_abies_renamed_MA_168000g0010:0.23492,((P_neesiana_scaffold-JHFI-2114447-Pellia_neesiana:0.09525,P_pinnata_scaffold-UUHD-2009794-Porella_pinnata:0.07659)n12:0.03015,((M_paleacea_Rhiz_final_MPA26971.1.p1:0.00411,M_paleacea_Rhiz_final_MPA26971.2.p1:0.00244)n14:0.00169,M_polymorpha_renamed_Mapoly0037s0011.1:0.01741)n13:0.09476)n11:0.06703)n10:0.0357,((A_trichopoda_renamed_ERN00756:0.23613,((((P_dactylifera_renamed_XP_008796099.1:0.00016,P_dactylifera_renamed_XP_008796100.1:0.00014)n20:0.09121,((P_dactylifera_renamed_XP_008802816.1:0.00014,P_dactylifera_renamed_XP_008802815.1:0.00014)n22:0.00016,(P_dactylifera_renamed_XP_008802813.1:0.00014,P_dactylifera_renamed_XP_008802814.1:0.00014)n23:0.00014)n21:0.03672)n19:0.07225,((Z_mays_renamed_A0A1D6PM97:0.06927,(Z_mays_renamed_A0A1D6JJP2:0.00754,Z_mays_renamed_A0A1D6KLF0:0.07468)n26:0.03688)n25:0.09545,((Oryza_sativa_renamed_LOC_Os10g40780.3:0.00016,Oryza_sativa_renamed_LOC_Os10g40780.1:0.00014)n28:0.17114,Oryza_sativa_renamed_LOC_Os03g01240.1:0.266967)n27:0.029663)n24:0.06174)n18:0.11161,((B_vulgaris_renamed_KMT00008:0.00014,(B_vulgaris_renamed_KMT00007:0.00014,(B_vulgaris_renamed_KMT00009:0.00014,B_vulgaris_renamed_KMT00006:0.00014)n32:0.00014)n31:0.00015)n30:0.29301,((A_thaliana_renamed_AT1G02080.3:0.00014,(A_thaliana_renamed_AT1G02080.1:0.00014,A_thaliana_renamed_AT1G02080.2:0.00014)n35:0.00016)n34:0.3421,((M_truncatula_renamed_MTR_8005820:0.09611,((L_japonicus_renamed_Lj3g3v0439760.1:0,L_japonicus_renamed_Lj3g3v0439760.2:0)n39:0.01145,(L_japonicus_renamed_Lj3g3v3225370.1:0.00368,L_japonicus_renamed_Lj3g3v0439760.3:0.00014)n40:0.00055)n38:0.06528)n37:0.0164,(((L_angustifolius_renamed_OIV91490:0.28853,(L_angustifolius_renamed_OIV91482:0.00015,L_angustifolius_renamed_OIV89650:0.00269)n44:0.01771)n43:0.00382,(L_angustifolius_renamed_OIW20139:0.00014,L_angustifolius_renamed_OIV89122:0.00014)n45:0.00421)n42:0.04489,L_angustifolius_renamed_OIW00926:0.05908)n41:0.04135)n36:0.10767)n33:0.06623)n29:0.11117)n17:0.09294)n16:0.1019,(P_abies_renamed_MA_1121588g0010:0.19137,P_abies_renamed_MA_42843g0010:0.200673)n46:0.022297)n15:0.079317)n9:0.008813)n8:0.04971,P_pinnata_scaffold-UUHD-2010216-Porella_pinnata:1.56097)n7:0.173441)n5:0.07653,(((((P_patens_renamed_P35_6540V3.3:0,P_patens_renamed_P35_6540V3.1:0)n51:0.00014,P_patens_renamed_P35_6540V3.2:0.00742)n50:0.08307,(P_patens_renamed_P36_26730V3.2:0.00014,P_patens_renamed_P36_26730V3.1:0.00042)n52:0.15665)n49:0.34909,(P_patens_renamed_P321_18750V3.1:0.85865,(P_patens_renamed_P321_18770V3.1:0,P_patens_renamed_P321_18770V3.2:0)n54:0.00582)n53:0.29628)n48:0.02092,((T_lepidozioides_scaffold-SKQD-2001406-Takakia_lepidozioides:0.00014,T_lepidozioides_scaffold-SKQD-2001408-Takakia_lepidozioides:0.00016)n56:0.00015,T_lepidozioides_scaffold-SKQD-2001407-Takakia_lepidozioides:0.02435)n55:0.08814)n47:0.07375)n4:0.01506,P_pinnata_scaffold-UUHD-2009959-Porella_pinnata:1.27436)n3:0.141596)n1:0.05374,(C_braunii_renamed_GBG63316:0.40058,(S_muscicola_renamed_SM000258S09097:0.02051,(S_muscicola_renamed_SM000015S01143:0.02147,S_muscicola_renamed_SM000121S26024:0.01995)n59:0.00976)n58:0.36662)n57:0.07899)n0;
```
