## Supplementary material for "Transcriptional responses to arbuscular mycorrhizal symbiosis development are conserved in the early divergent *Marchantia paleacea*": OG0002274_tree.txt

```
((M_flagellaris_scaffold-UCRN-2052572-Megaceros_tosanus:0.07937,A_agrestis_renamed_Aagr.utg000042l.479.1:0.42774)n1:0.32841,((P_pinnata_scaffold-UUHD-2146364-Porella_pinnata:0.10604,(P_neesiana_scaffold-JHFI-2005581-Pellia_neesiana:0.26877,(M_paleacea_Rhiz_final_MPA28186.1.p1:0.04956,M_polymorpha_renamed_Mapoly0033s0149.1:0.03119)n5:0.19024)n4:0.04773)n3:0.55282,(((P_patens_renamed_P36_14920V3.2:0,P_patens_renamed_P36_14920V3.1:0)n8:0.3517,T_lepidozioides_scaffold-SKQD-2077499-Takakia_lepidozioides:0.18866)n7:0.47762,(((A_filiculoides_renamed_Azfi_s0371.g067119:0.61481,((P_abies_renamed_MA_10430982g0010:0.17591,(A_trichopoda_renamed_ERN15275:0.31589,((P_dactylifera_renamed_XP_008776281.2:0.10369,(Oryza_sativa_renamed_LOC_Os03g18620.1:0.07287,Z_mays_renamed_A0A1D6N4R9:0.07726)n17:0.26284)n16:0.14362,((B_vulgaris_renamed_KMT14607:0.21141,(A_thaliana_renamed_AT1G62350.3:0.0216,(A_thaliana_renamed_AT1G62350.1:0.00014,A_thaliana_renamed_AT1G62350.2:0.00015)n21:0.00015)n20:0.21761)n19:0.03747,(L_angustifolius_renamed_OIW01991:0.10521,(((L_japonicus_renamed_Lj0g3v0084289.1:0,L_japonicus_renamed_Lj0g3v0084289.2:0)n25:0.00014,L_japonicus_renamed_Lj0g3v0084299.1:0.00014)n24:0.07584,(M_truncatula_renamed_MTR_1031110:0.00026,(M_truncatula_renamed_MTR_3079970:0.04946,M_truncatula_renamed_MTR_3079890:0.01323)n27:0.01607)n26:0.12575)n23:0.06473)n22:0.05996)n18:0.12485)n15:0.02433)n14:0.24645)n13:0.17834,(P_abies_renamed_MA_10431217g0010:0.17761,((A_trichopoda_renamed_ERN20087:0.22256,(((L_angustifolius_renamed_OIW05740:0.07719,(L_japonicus_renamed_Lj0g3v0348469.1:0.14278,M_truncatula_renamed_MTR_4064917:0.12285)n34:0.06025)n33:0.17799,(B_vulgaris_renamed_KMT02394:0.2193,(A_thaliana_renamed_AT3G46870.1:0.00014,A_thaliana_renamed_AT3G46870.2:0.00014)n36:0.26289)n35:0.05923)n32:0.05411,(P_dactylifera_renamed_XP_008813168.1:0,P_dactylifera_renamed_XP_008813169.1:0)n37:0.14736)n31:0.08228)n30:0.05248,(Oryza_sativa_renamed_LOC_Os07g36450.1:0.12592,Z_mays_renamed_A0A1D6EXT2:0.05825)n38:0.21297)n29:0.23299)n28:0.16689)n12:0.44805)n11:0.12067,(S_moellendorffii_renamed_EFJ33350:0.00711,S_moellendorffii_renamed_EFJ30610:0.00015)n39:0.97012)n10:0.08511,(A_filiculoides_renamed_Azfi_s0070.g036656:1.13458,(A_filiculoides_renamed_Azfi_s0114.g046107:1.03252,((P_abies_renamed_MA_10428348g0010:0.38677,((A_trichopoda_renamed_ERN20344:0.28195,(P_dactylifera_renamed_XP_017700210.1:0.00014,P_dactylifera_renamed_XP_008800347.2:0.00014)n46:0.18967)n45:0.08756,((B_vulgaris_renamed_KMT15822:0.00014,B_vulgaris_renamed_KMT15823:0.00014)n48:0.26944,(L_angustifolius_renamed_OIW15131:0.24362,(M_truncatula_renamed_MTR_2099410:0.29812,((L_japonicus_renamed_Lj3g3v0339030.1:0,L_japonicus_renamed_Lj3g3v0339030.2:0)n52:0.01803,L_japonicus_renamed_Lj3g3v0339030.3:0.00014)n51:0.19219)n50:0.10474)n49:0.37243)n47:0.11671)n44:0.29804)n43:0.10368,(((A_trichopoda_renamed_ERN11554:0.06825,A_trichopoda_renamed_ERN11550:0.10967)n55:0.38124,(A_thaliana_renamed_AT5G09315.1:0.58474,(P_dactylifera_renamed_XP_017697768.1:0.14745,(Oryza_sativa_renamed_LOC_Os04g39970.1:0.07783,Z_mays_renamed_A0A1D6E8I4:0.10157)n58:0.5089)n57:0.17961)n56:0.08625)n54:0.45713,(P_abies_renamed_MA_946756g0010:0.35942,P_abies_renamed_MA_10432680g0020:0.371835)n59:0.041315)n53:0.14767)n42:0.08936)n41:0.177336)n40:0.019704)n9:0.11868)n6:0.0608)n2:0.32841)n0;
```
