## Supplementary material for "Transcriptional responses to arbuscular mycorrhizal symbiosis development are conserved in the early divergent *Marchantia paleacea*": OG0002275_tree.txt

```
((((((((Oryza_sativa_renamed_LOC_Os02g38840.1:0,Oryza_sativa_renamed_LOC_Os02g38840.2:0)n7:0.04937,Z_mays_renamed_C0PFX0:0.0614)n6:0.01926,(Z_mays_renamed_B6TSB3:0.03032,Oryza_sativa_renamed_LOC_Os04g40874.1:0.07846)n8:0.03893)n5:0.11103,(P_dactylifera_renamed_XP_008812421.1:0.06677,(P_dactylifera_renamed_XP_008792156.1:0.00014,P_dactylifera_renamed_XP_026661117.1:0.08143)n10:0.02808)n9:0.04989)n4:0.05278,(B_vulgaris_renamed_KMT19539:0.1307,(((A_thaliana_renamed_AT5G40760.2:0,A_thaliana_renamed_AT5G40760.1:0)n14:0.02974,(A_thaliana_renamed_AT3G27300.5:0.00018,((A_thaliana_renamed_AT3G27300.2:0,A_thaliana_renamed_AT3G27300.3:0,A_thaliana_renamed_AT3G27300.1:0)n17:0.00014,A_thaliana_renamed_AT3G27300.4:0.02029)n16:0.02267)n15:0.08849)n13:0.06542,((M_truncatula_renamed_MTR_7037440:0.07696,(L_angustifolius_renamed_OIW02999:0.07824,(L_japonicus_renamed_Lj1g3v3754940.1:0,L_japonicus_renamed_Lj1g3v3754940.2:0,L_japonicus_renamed_Lj1g3v3754940.3:0)n21:0.05356)n20:0.01638)n19:0.03091,((L_angustifolius_renamed_OIW06438:0.04901,L_angustifolius_renamed_OIV90124:0.0434)n23:0.03588,((L_japonicus_renamed_Lj0g3v0359939.1:0,L_japonicus_renamed_Lj0g3v0359939.2:0)n25:0.04341,M_truncatula_renamed_MTR_6022860:0.08515)n24:0.02516)n22:0.02362)n18:0.02525)n12:0.02996)n11:0.04035)n3:0.02053,A_trichopoda_renamed_ERN13638:0.06581)n2:0.08635,C_braunii_renamed_GBG74334:0.66808)n1:0.045415,((S_muscicola_renamed_SM000042S15350:0.00406,(S_muscicola_renamed_SM000039S14481:0.00016,S_muscicola_renamed_SM000008S22230:0.00905)n28:0.00141)n27:0.28188,(((S_moellendorffii_renamed_EFJ23968:0.0055,S_moellendorffii_renamed_EFJ21593:0.00157)n31:0.3056,((T_lepidozioides_scaffold-SKQD-2074123-Takakia_lepidozioides:0.17049,T_lepidozioides_scaffold-SKQD-2079550-Takakia_lepidozioides:0.04803)n33:0.05985,((P_patens_renamed_P324_8780V3.1:0,P_patens_renamed_P324_8780V3.3:0)n35:0.19195,((P_patens_renamed_P323_16910V3.5:0.01098,(P_patens_renamed_P323_16910V3.4:0.00014,(P_patens_renamed_P323_16910V3.1:0,P_patens_renamed_P323_16910V3.6:0,P_patens_renamed_P323_16910V3.2:0,P_patens_renamed_P323_16910V3.3:0)n39:0.00014)n38:0.00015)n37:0.0649,((P_patens_renamed_P320_10460V3.6:0,P_patens_renamed_P320_10460V3.7:0)n41:0.00014,(P_patens_renamed_P320_10460V3.8:0.00014,(P_patens_renamed_P320_10460V3.2:0,P_patens_renamed_P320_10460V3.5:0,P_patens_renamed_P320_10460V3.9:0,P_patens_renamed_P320_10460V3.3:0,P_patens_renamed_P320_10460V3.4:0,P_patens_renamed_P320_10460V3.1:0)n43:0.00014)n42:0.00015)n40:0.08247)n36:0.0318)n34:0.12241)n32:0.04752)n30:0.02497,(((M_flagellaris_scaffold-UCRN-2008166-Megaceros_tosanus:0.12226,A_agrestis_renamed_Aagr.utg000018l.169.1:0.1299)n46:0.11759,(P_pinnata_scaffold-UUHD-2135518-Porella_pinnata:0.52253,((M_paleacea_Rhiz_final_MPA9596.1.p1:0.01259,M_polymorpha_renamed_Mapoly0009s0122.1:0.01794)n49:0.15887,(P_neesiana_scaffold-JHFI-2017989-Pellia_neesiana:0.13934,P_pinnata_scaffold-UUHD-2150039-Porella_pinnata:0.0933)n50:0.11288)n48:0.040887)n47:0.004543)n45:0.01583,(A_filiculoides_renamed_Azfi_s0071.g036802:0.19493,A_filiculoides_renamed_Azfi_s0159.g053925:0.30188)n51:0.03359)n44:0.02159)n29:0.02521)n26:0.045415)n0;
```
