## Supplementary material for "Transcriptional responses to arbuscular mycorrhizal symbiosis development are conserved in the early divergent *Marchantia paleacea*": OG0002276_tree.txt

```
((((S_muscicola_renamed_SM000026S08869:0.00458,(S_muscicola_renamed_SM000011S18961:0.00927,S_muscicola_renamed_SM000048S16599:0.00015)n4:0.0015)n3:0.10275,((((M_paleacea_Rhiz_final_MPA6508.1.p1:0.00381,M_polymorpha_renamed_Mapoly0069s0006.1:0.01528)n8:0.01857,(P_neesiana_scaffold-JHFI-2113142-Pellia_neesiana:0.04533,(P_pinnata_scaffold-UUHD-2016677-Porella_pinnata:0,P_pinnata_scaffold-UUHD-2016678-Porella_pinnata:0)n10:0.03286)n9:0.02245)n7:0.02872,((M_flagellaris_scaffold-UCRN-2053488-Megaceros_tosanus:0.06794,(A_agrestis_renamed_Aagr.utg000001l.132.1:0.00016,A_agrestis_renamed_Aagr.utg000001l.132.2:0.02907)n13:0.04344)n12:0.03345,(((P_patens_renamed_P319_13710V3.2:0.00014,(P_patens_renamed_P319_13710V3.1:0.00014,(P_patens_renamed_P319_13650V3.2:0,P_patens_renamed_P319_13650V3.1:0,P_patens_renamed_P319_13810V3.2:0,P_patens_renamed_P319_13810V3.1:0)n18:0.00014)n17:0.00014)n16:0.00613,((P_patens_renamed_P319_14520V3.1:0,P_patens_renamed_P319_14520V3.2:0)n20:0.00014,(P_patens_renamed_P319_14590V3.1:0,P_patens_renamed_P319_14590V3.2:0)n21:0.00014)n19:0.00551)n15:0.05891,T_lepidozioides_scaffold-SKQD-2009849-Takakia_lepidozioides:0.04905)n14:0.01242)n11:0.0114)n6:0.01612,((M_paleacea_Rhiz_final_MPA437.1.p1:0.42806,(P_pinnata_scaffold-UUHD-2016216-Porella_pinnata:0.05824,(P_pinnata_scaffold-UUHD-2011229-Porella_pinnata:0.12373,P_pinnata_scaffold-UUHD-2008477-Porella_pinnata:0.08973)n25:0.02392)n24:0.30327)n23:0.15325,(C_braunii_renamed_GBG72130:0.16097,(C_braunii_renamed_GBG70401:0.02332,(C_braunii_renamed_GBG59304:0.03071,C_braunii_renamed_GBG88970:0.02627)n28:0.0251)n27:0.03337)n26:0.05469)n22:0.033804)n5:0.003756)n2:0.04455,A_filiculoides_renamed_Azfi_s0074.g037397:0.08862)n1:0.013495,((S_moellendorffii_renamed_EFJ11220:0,S_moellendorffii_renamed_EFJ11444:0)n30:0.02699,(((P_abies_renamed_MA_10436309g0010:0.08722,(P_abies_renamed_MA_113905g0010:0.11647,(P_abies_renamed_MA_159191g0010:0.09237,P_abies_renamed_MA_62512g0010:0.06688)n35:0.01948)n34:0.07851)n33:0.00016,(P_abies_renamed_MA_10433454g0020:0.00696,P_abies_renamed_MA_9238878g0010:0.22456)n36:0.00821)n32:0.04298,((B_vulgaris_renamed_KMT14825:0.06065,(A_thaliana_renamed_AT3G23810.1:0.03144,(A_thaliana_renamed_AT4G13940.4:0.03702,(A_thaliana_renamed_AT4G13940.1:0.00014,(A_thaliana_renamed_AT4G13940.3:0.00014,A_thaliana_renamed_AT4G13940.2:0.00016)n42:0.00015)n41:0.00016)n40:0.0156)n39:0.02431)n38:0.00662,((A_trichopoda_renamed_ERN10099:0.04876,(((Oryza_sativa_renamed_LOC_Os11g26850.2:0.00015,Oryza_sativa_renamed_LOC_Os11g26850.3:0.01504)n47:0.02146,(Z_mays_renamed_A0A1D6EGN6:0.04573,Z_mays_renamed_C0PHR4:0.01055)n48:0.00015)n46:0.02843,(P_dactylifera_renamed_XP_008794647.1:0.01549,(P_dactylifera_renamed_XP_008803686.1:0.01753,P_dactylifera_renamed_XP_008776857.1:0.02594)n50:0.01063)n49:0.01175)n45:0.02629)n44:0.0067,(L_japonicus_renamed_Lj6g3v0270780.1:0.0399,(((L_angustifolius_renamed_OIW14683:0.00368,L_angustifolius_renamed_OIV97466:0.00585)n54:0.03894,(L_angustifolius_renamed_OIW19180:0.03094,(L_angustifolius_renamed_OIW17997:0.00014,L_angustifolius_renamed_OIW17998:0.00381)n56:0.0143)n55:0.008883)n53:0.000987,(M_truncatula_renamed_MTR_3084340:0.04096,M_truncatula_renamed_MTR_8083090:0.04599)n57:0.00511)n52:0.01706)n51:0.00292)n43:0.00853)n37:0.01694)n31:0.0266)n29:0.013495)n0;
```
