## Supplementary material for "Transcriptional responses to arbuscular mycorrhizal symbiosis development are conserved in the early divergent *Marchantia paleacea*": OG0002277_tree.txt

```
((((M_flagellaris_scaffold-UCRN-2000752-Megaceros_tosanus:0,M_flagellaris_scaffold-UCRN-2000755-Megaceros_tosanus:0)n3:0.12515,(((A_agrestis_renamed_Aagr.utg000003l.268.4:0,A_agrestis_renamed_Aagr.utg000003l.268.3:0)n6:0.00014,A_agrestis_renamed_Aagr.utg000003l.268.2:0.00014)n5:0.00108,(A_agrestis_renamed_Aagr.utg000003l.268.5:0.00014,A_agrestis_renamed_Aagr.utg000003l.268.1:0.18831)n7:0.04662)n4:0.24909)n2:0.2309,((P_neesiana_scaffold-JHFI-2112232-Pellia_neesiana:0.09354,(M_polymorpha_renamed_Mapoly0114s0019.1:0.02888,(M_paleacea_Rhiz_final_MPA12827.2.p1:0.04718,M_paleacea_Rhiz_final_MPA12827.1.p1:0.43466)n11:0.0757)n10:0.20345)n9:0.3095,(T_lepidozioides_scaffold-SKQD-2077774-Takakia_lepidozioides:0.16873,((P_patens_renamed_P37_18290V3.1:0.00014,P_patens_renamed_P37_18290V3.2:0.00014)n14:0.21212,(((P_patens_renamed_P311_9420V3.3:0,P_patens_renamed_P311_9380V3.3:0,P_patens_renamed_P311_9380V3.1:0)n17:0.00014,((P_patens_renamed_P311_9420V3.1:0.00016,P_patens_renamed_P311_9380V3.2:0.00014)n19:0.03669,P_patens_renamed_P311_9420V3.4:0.01414)n18:0.00586)n16:0.00015,P_patens_renamed_P311_9420V3.2:0.00014)n15:0.13317)n13:0.22447)n12:0.13839)n8:0.04993)n1:0.0271,(((A_filiculoides_renamed_Azfi_s0078.g038177:0.05971,A_filiculoides_renamed_Azfi_s0592.g078767:0.24036)n22:0.25747,A_filiculoides_renamed_Azfi_s1872.g107628:1.43655)n21:0.10117,((C_braunii_renamed_GBG67111:0.62447,(S_muscicola_renamed_SM000092S24471:0.06418,S_muscicola_renamed_SM004286S15737:0.0387)n25:0.89009)n24:0.26388,((S_moellendorffii_renamed_EFJ18640:0.01344,S_moellendorffii_renamed_EFJ36174:0.00014)n27:0.61988,((P_abies_renamed_MA_131377g0010:0,P_abies_renamed_MA_164649g0010:0)n29:0.31652,(B_vulgaris_renamed_KMS99330:0.40197,((A_thaliana_renamed_AT3G55030.1:0.22172,A_thaliana_renamed_AT2G39290.1:0.13724)n32:0.14732,((((M_truncatula_renamed_MTR_7005530:0.00457,M_truncatula_renamed_MTR_7005530:0.00014)n36:0.1086,(L_angustifolius_renamed_OIV96802:0.46345,(L_japonicus_renamed_Lj3g3v2905130.1:0.00016,L_japonicus_renamed_Lj3g3v2905130.2:0.01147)n38:0.16335)n37:0.063)n35:0.17963,(L_japonicus_renamed_Lj5g3v2293640.1:0.12931,(L_angustifolius_renamed_OIW06846:0.21537,M_truncatula_renamed_MTR_1116280:0.19929)n40:0.03919)n39:0.06056)n34:0.1822,((((Z_mays_renamed_K7VMX5:0.04647,(Z_mays_renamed_A0A1D6JYP0:0.00015,(Z_mays_renamed_A0A1Q0XN80:0.2253,(Z_mays_renamed_A0A1D6E001:0.42557,Z_mays_renamed_A0A1D6QLK8:0.8268)n47:0.0291)n46:0.411)n45:0.03513)n44:0.1369,Oryza_sativa_renamed_LOC_Os03g17520.1:0.08182)n43:0.24068,A_trichopoda_renamed_ERM95678:0.35214)n42:0.06645,(P_dactylifera_renamed_XP_026661261.1:0.4261,((P_dactylifera_renamed_XP_008783647.1:0.00016,(P_dactylifera_renamed_XP_026658696.1:0.04512,((P_dactylifera_renamed_XP_008783648.1:0.00014,(P_dactylifera_renamed_XP_008783649.1:0.00459,(P_dactylifera_renamed_XP_026658694.1:0.00014,P_dactylifera_renamed_XP_026658697.1:0.00015)n55:0.08224)n54:0.00023)n53:0.00018,P_dactylifera_renamed_XP_026658695.1:0.09376)n52:0.04396)n51:0.02457)n50:0.28,(P_dactylifera_renamed_XP_017698150.1:0.01129,(P_dactylifera_renamed_XP_026660292.1:0.06473,(P_dactylifera_renamed_XP_026660293.1:0.00014,P_dactylifera_renamed_XP_008789016.1:0.00014)n58:0.01804)n57:0.00701)n56:0.42557)n49:0.057816)n48:0.006424)n41:0.02732)n33:0.10389)n31:0.06496)n30:0.14986)n28:0.09414)n26:0.06971)n23:0.08092)n20:0.0271)n0;
```
