## Supplementary material for "Transcriptional responses to arbuscular mycorrhizal symbiosis development are conserved in the early divergent *Marchantia paleacea*": OG0002278_tree.txt

```
(((C_braunii_renamed_GBG85620:0.54838,((P_neesiana_scaffold-JHFI-2017567-Pellia_neesiana:0.11509,P_pinnata_scaffold-UUHD-2144237-Porella_pinnata:0.01372)n4:0.03926,(((M_paleacea_Rhiz_final_MPA25877.1.p1:0,M_paleacea_Rhiz_final_MPA25877.2.p1:0)n7:0.02335,M_polymorpha_renamed_Mapoly0005s0196.1:0.01907)n6:0.21125,T_lepidozioides_scaffold-SKQD-2076543-Takakia_lepidozioides:0.20548)n5:0.00013)n3:0.18518)n2:0.09472,(S_muscicola_renamed_SM000164S02266:0.02417,(S_muscicola_renamed_SM000134S26977:0.02608,S_muscicola_renamed_SM000097S24783:0.04333)n9:0.00693)n8:0.54728)n1:0.060015,((((P_patens_renamed_P315_22650V3.3:0,P_patens_renamed_P315_22650V3.2:0)n13:0.00014,P_patens_renamed_P315_22650V3.1:0.00014)n12:0.12531,((P_patens_renamed_P39_23750V3.1:0,P_patens_renamed_P39_23750V3.4:0,P_patens_renamed_P39_23750V3.5:0)n15:0.00015,(P_patens_renamed_P39_23750V3.3:0,P_patens_renamed_P39_23750V3.2:0)n16:0.00014)n14:0.06334)n11:0.46614,(((((S_moellendorffii_renamed_EFJ34155:0.97828,(S_moellendorffii_renamed_EFJ38091:0.00015,S_moellendorffii_renamed_EFJ29283:0.01404)n22:0.70486)n21:0.09764,((B_vulgaris_renamed_KMT10933:0.82005,L_japonicus_renamed_Lj4g3v2295940.1:0.33143)n24:1.23085,(((P_dactylifera_renamed_XP_008810427.1:0.19805,P_dactylifera_renamed_XP_008811936.2:0.17075)n27:0.7864,((M_truncatula_renamed_MTR_4071310:0.35167,M_truncatula_renamed_MTR_6012500:1.1632)n29:1.33053,(((L_angustifolius_renamed_OIW04479:0.41468,((M_truncatula_renamed_MTR_5059640:0.00014,M_truncatula_renamed_MTR_0166s0040:0.00015)n34:0.10476,(M_truncatula_renamed_MTR_5059620:0.00015,M_truncatula_renamed_MTR_0166s0030:0.06124)n35:0.0945)n33:0.42354)n32:0.9541,(A_thaliana_renamed_AT1G37140.2:0.00015,A_thaliana_renamed_AT1G37140.1:0.00014)n36:0.83312)n31:0.24647,((Oryza_sativa_renamed_LOC_Os09g36140.1:0.93528,Z_mays_renamed_A0A1D6ETQ7:0.55892)n38:0.47809,(Oryza_sativa_renamed_LOC_Os02g06320.1:0.49313,Z_mays_renamed_K7US77:1.08064)n39:0.309069)n37:0.034341)n30:0.107334)n28:0.011926)n26:0.12198,A_trichopoda_renamed_ERM95304:1.09155)n25:0.16905)n23:0.21018)n20:0.07482,(A_filiculoides_renamed_Azfi_s0090.g042632:0.51751,A_filiculoides_renamed_Azfi_s0383.g067442:0.4106)n40:0.43135)n19:0.13537,((A_filiculoides_renamed_Azfi_s0683.g082045:0.02123,A_filiculoides_renamed_Azfi_s1166.g098699:0.13175)n42:0.87275,(P_abies_renamed_MA_68449g0010:0.57662,(A_trichopoda_renamed_ERN13685:0.56294,(((P_dactylifera_renamed_XP_026662244.1:0.11706,P_dactylifera_renamed_XP_026663235.1:0.07413)n47:0.25594,(Oryza_sativa_renamed_LOC_Os01g68000.1:0.15151,(Z_mays_renamed_A0A1D6N407:0.00014,Z_mays_renamed_spO65001:0.00135)n49:0.15812)n48:0.34609)n46:0.32451,(B_vulgaris_renamed_KMT07607:0.36353,((L_japonicus_renamed_Lj4g3v2717080.1:0.43956,(M_truncatula_renamed_MTR_3086380:0.53177,(L_angustifolius_renamed_OIW14640:0.14617,L_angustifolius_renamed_OIV97495:0.19255)n54:0.15138)n53:0.05592)n52:0.14493,(A_thaliana_renamed_AT3G26120.1:0.48643,A_thaliana_renamed_AT1G67770.1:0.57486)n55:0.08136)n51:0.06969)n50:0.17608)n45:0.18387)n44:0.18105)n43:0.10365)n41:0.05557)n18:0.14017,((A_agrestis_renamed_Aagr.utg000008l.152.1:0.00014,A_agrestis_renamed_Aagr.utg000008l.152.2:0.00015)n57:0.56462,(M_flagellaris_scaffold-UCRN-2009983-Megaceros_tosanus:0.22662,M_flagellaris_scaffold-UCRN-2050245-Megaceros_tosanus:0.154098)n58:0.017122)n56:0.03001)n17:0.16709)n10:0.060015)n0;
```
