## Supplementary material for "Transcriptional responses to arbuscular mycorrhizal symbiosis development are conserved in the early divergent *Marchantia paleacea*": OG0002279_tree.txt

```
(P_abies_renamed_MA_664672g0010:0.41162,((A_filiculoides_renamed_Azfi_s0383.g067445:0.69264,A_thaliana_renamed_AT4G04800.1:0.26724)n2:0.07299,((C_braunii_renamed_GBG68696:0.27188,(((S_moellendorffii_renamed_EFJ29909:0.01057,S_moellendorffii_renamed_EFJ25141:0.01733)n7:0.21871,((M_flagellaris_scaffold-UCRN-2048679-Megaceros_tosanus:0.08572,A_agrestis_renamed_Aagr.utg000059l.22.1:0.1378)n9:0.56684,((S_muscicola_renamed_SM000119S25623:0,S_muscicola_renamed_SM000178S03439:0)n11:0.0075,S_muscicola_renamed_SM000133S26808:0.01325)n10:0.32173)n8:0.08566)n6:0.04372,(((A_filiculoides_renamed_Azfi_s0114.g046037:0.40794,(P_pinnata_scaffold-UUHD-2011374-Porella_pinnata:0.06513,P_neesiana_scaffold-JHFI-2112876-Pellia_neesiana:0.10585)n15:0.11356)n14:0.04316,(((P_patens_renamed_P316_290V3.2:0,P_patens_renamed_P316_290V3.1:0)n18:0.12969,(P_patens_renamed_P327_120V3.1:0,P_patens_renamed_P327_120V3.2:0)n19:0.07434)n17:0.22041,(T_lepidozioides_scaffold-SKQD-2074322-Takakia_lepidozioides:0.12891,((A_agrestis_renamed_Aagr.utg000012l.325.1:0.16112,A_agrestis_renamed_Aagr.utg000012l.325.2:0.01972)n22:0.10165,(M_flagellaris_scaffold-UCRN-2005304-Megaceros_tosanus:0.00015,M_flagellaris_scaffold-UCRN-2005305-Megaceros_tosanus:0.00014)n23:0.10227)n21:0.10023)n20:0.04834)n16:0.06319)n13:0.04876,((S_moellendorffii_renamed_EFJ26014:0.01897,S_moellendorffii_renamed_EFJ14418:0.00014)n25:0.19156,(S_moellendorffii_renamed_EFJ11256:0,S_moellendorffii_renamed_EFJ11186:0)n26:0.221355)n24:0.0221355)n12:0.0024595)n5:0.066213)n4:0.007357,(B_vulgaris_renamed_KMT00960:0.10976,((L_angustifolius_renamed_OIV93151:0.07011,M_truncatula_renamed_MTR_4092800:0.16923)n29:0.16635,(((A_thaliana_renamed_AT4G04840.1:0.39255,((A_thaliana_renamed_AT4G21840.1:0.04908,(A_thaliana_renamed_AT4G21830.1:0.00015,A_thaliana_renamed_AT4G21830.2:0.00014)n35:0.00016)n34:0.16102,(A_thaliana_renamed_AT4G21850.1:0.01236,A_thaliana_renamed_AT4G21850.2:0.29669)n36:0.14692)n33:0.05757)n32:0.23679,((A_thaliana_renamed_AT4G21860.4:0,A_thaliana_renamed_AT4G21860.1:0,A_thaliana_renamed_AT4G21860.3:0)n38:0.00015,A_thaliana_renamed_AT4G21860.2:0.1954)n37:0.22325)n31:0.02592,(((((A_thaliana_renamed_AT4G04830.1:0.00014,A_thaliana_renamed_AT4G04830.2:0.00014)n43:0.0346,(A_thaliana_renamed_AT4G04810.2:0.37217,A_thaliana_renamed_AT4G04810.1:0.00015)n44:0.15838)n42:0.15144,((L_japonicus_renamed_Lj4g3v0409520.1:0.3298,((P_dactylifera_renamed_XP_008775714.2:0.00014,P_dactylifera_renamed_XP_026656549.1:0.42866)n48:0.15176,((P_dactylifera_renamed_XP_017699832.1:0,P_dactylifera_renamed_XP_017699833.1:0,P_dactylifera_renamed_XP_017699834.1:0)n50:0.00014,P_dactylifera_renamed_XP_026662887.1:0.03302)n49:0.1161)n47:0.1882)n46:0.13603,(((M_truncatula_renamed_MTR_2020930:0.01242,(M_truncatula_renamed_MTR_2020900:0.38139,M_truncatula_renamed_MTR_2020950:0.04457)n54:0.02266)n53:0.09045,(L_japonicus_renamed_Lj6g3v1901410.1:0.07852,L_angustifolius_renamed_OIW13960:0.11343)n55:0.04036)n52:0.06904,(Oryza_sativa_renamed_LOC_Os03g24600.1:0.01449,Z_mays_renamed_B6T2C6:0.07541)n56:0.09109)n51:0.038655)n45:0.004295)n41:0.05341,A_trichopoda_renamed_ERN12438:0.0759)n40:0.00011,(Oryza_sativa_renamed_LOC_Os05g33510.1:0.19088,Z_mays_renamed_A0A1D6FQJ4:0.26705)n57:0.257922)n39:0.0257922)n30:0.00257922)n28:0.00028658)n27:0.051318)n3:0.005702)n1:0.0497115)n0;
```
