## Supplementary material for "Transcriptional responses to arbuscular mycorrhizal symbiosis development are conserved in the early divergent *Marchantia paleacea*": OG0002280_tree.txt

```
(((C_braunii_renamed_GBG88779:0.76351,(S_muscicola_renamed_SM000136S00174:0.01319,(S_muscicola_renamed_SM000097S24807:0.01446,S_muscicola_renamed_SM000134S26935:0.01813)n4:0.02462)n3:0.47144)n2:0.122,(M_flagellaris_scaffold-UCRN-2005051-Megaceros_tosanus:0.1241,(A_agrestis_renamed_Aagr.utg000111l.24.1:0.00014,(A_agrestis_renamed_Aagr.utg000111l.24.3:0.09203,A_agrestis_renamed_Aagr.utg000111l.24.2:0.0003)n7:0.00995)n6:0.16639)n5:0.18019)n1:0.047025,(((P_pinnata_scaffold-UUHD-2149718-Porella_pinnata:0.25007,(M_paleacea_Rhiz_final_MPA22063.1.p1:0.01687,M_polymorpha_renamed_Mapoly0046s0069.1:0.05147)n11:0.19761)n10:0.2096,((T_lepidozioides_scaffold-SKQD-2007825-Takakia_lepidozioides:0.23402,(((A_filiculoides_renamed_Azfi_s0173.g055869:0.16922,A_filiculoides_renamed_Azfi_s0202.g057624:0.31126)n16:0.13295,(((((Z_mays_renamed_A0A1D6GQZ1:0.12142,(Oryza_sativa_renamed_LOC_Os08g14440.3:0.01106,(Oryza_sativa_renamed_LOC_Os08g14440.2:0.00014,Oryza_sativa_renamed_LOC_Os08g14440.1:0.00014)n23:0.00014)n22:0.08604)n21:0.09565,P_dactylifera_renamed_XP_008778446.1:0.1051)n20:0.08703,((L_japonicus_renamed_Lj3g3v0012330.1:0.07059,(L_angustifolius_renamed_OIW09333:0.07145,(M_truncatula_renamed_MTR_2105090:0.00014,M_truncatula_renamed_MTR_2105090:0.00014)n27:0.08091)n26:0.0188)n25:0.03384,(L_japonicus_renamed_Lj3g3v2097080.1:0.05828,M_truncatula_renamed_MTR_4007140:0.09574)n28:0.01316)n24:0.13753)n19:0.01504,((A_thaliana_renamed_AT1G16880.2:0.05416,A_thaliana_renamed_AT1G16880.1:0.00014)n30:0.24801,B_vulgaris_renamed_KMT03756:0.14637)n29:0.02703)n18:0.05868,(A_trichopoda_renamed_ERN15937:0.62528,A_trichopoda_renamed_ERN07329:0.148491)n31:0.016499)n17:0.15893)n15:0.09054,(A_filiculoides_renamed_Azfi_s0284.g063091:0.28364,(A_trichopoda_renamed_ERM98888:0.33538,(((B_vulgaris_renamed_KMS95449:0.00015,(B_vulgaris_renamed_KMT17756:0.00014,B_vulgaris_renamed_KMT17755:0.23723)n37:0.33631)n36:0.22342,((A_thaliana_renamed_AT5G04740.2:0.00331,A_thaliana_renamed_AT5G04740.1:0.00014)n39:0.22623,(((L_angustifolius_renamed_OIW12966:0.1437,L_angustifolius_renamed_OIW06999:0.07862)n42:0.05516,(M_truncatula_renamed_MTR_1112170:0.05157,M_truncatula_renamed_MTR_1112170:0.00014)n43:0.07524)n41:0.01658,(L_japonicus_renamed_Lj5g3v2240880.1:0.00014,L_japonicus_renamed_Lj5g3v2240880.2:0.00014)n44:0.0492)n40:0.11685)n38:0.07119)n35:0.04778,((P_dactylifera_renamed_XP_008787972.1:0.07432,(P_dactylifera_renamed_XP_008784013.1:0.00014,P_dactylifera_renamed_XP_008784010.1:0.00014)n47:0.08228)n46:0.11899,(Oryza_sativa_renamed_LOC_Os12g05650.1:0.12086,(Z_mays_renamed_A0A1D6IT94:0.04063,(Z_mays_renamed_A0A1X7YEQ6:0.00724,Z_mays_renamed_C0PIQ4:0.00014)n50:0.02568)n49:0.06559)n48:0.17387)n45:0.06375)n34:0.02691)n33:0.07448)n32:0.05407)n14:0.0547)n13:0.01874,(T_lepidozioides_scaffold-SKQD-2007826-Takakia_lepidozioides:0.08537,((P_patens_renamed_P315_10370V3.2:0,P_patens_renamed_P315_10370V3.1:0)n53:0.07697,((P_patens_renamed_P39_8920V3.2:0,P_patens_renamed_P39_8920V3.1:0,P_patens_renamed_P39_8920V3.3:0)n55:0.00014,P_patens_renamed_P39_8920V3.4:0.02981)n54:0.10106)n52:0.21291)n51:0.079695)n12:0.008855)n9:0.04303,((S_moellendorffii_renamed_EFJ14818:0,S_moellendorffii_renamed_EFJ26563:0)n57:0.31714,(S_moellendorffii_renamed_EFJ24485:0,S_moellendorffii_renamed_EFJ13210:0)n58:0.21617)n56:0.12677)n8:0.047025)n0;
```
