## Supplementary material for "Transcriptional responses to arbuscular mycorrhizal symbiosis development are conserved in the early divergent *Marchantia paleacea*": OG0002281_tree.txt

```
(((M_flagellaris_scaffold-UCRN-2052138-Megaceros_tosanus:0.07198,(A_agrestis_renamed_Aagr.utg000002l.366.1:0.13286,((A_agrestis_renamed_Aagr.utg000029l.58.3:0.00014,(A_agrestis_renamed_Aagr.utg000029l.58.4:0.00014,A_agrestis_renamed_Aagr.utg000029l.58.2:0.00363)n6:0.00841)n5:0.00116,((A_agrestis_renamed_Aagr.utg000029l.58.1:0,A_agrestis_renamed_Aagr.utg000029l.58.6:0)n8:0.00015,A_agrestis_renamed_Aagr.utg000029l.58.5:0.00014)n7:0.0185)n4:0.06984)n3:0.06702)n2:0.06186,(T_lepidozioides_scaffold-SKQD-2078195-Takakia_lepidozioides:0.08418,((P_patens_renamed_P321_5560V3.5:0.00014,((P_patens_renamed_P321_5560V3.1:0,P_patens_renamed_P321_5560V3.3:0,P_patens_renamed_P321_5560V3.2:0)n13:0.00014,P_patens_renamed_P321_5560V3.4:0.00148)n12:0.0003)n11:0.03387,((P_patens_renamed_P318_13130V3.1:0,P_patens_renamed_P318_13130V3.2:0,P_patens_renamed_P318_13130V3.4:0,P_patens_renamed_P318_13130V3.5:0,P_patens_renamed_P318_13130V3.3:0)n15:0.03724,(P_patens_renamed_P322_8510V3.2:0,P_patens_renamed_P322_8510V3.1:0)n16:0.1569)n14:0.01204)n10:0.15798)n9:0.06267)n1:0.018455,(((P_pinnata_scaffold-UUHD-2149217-Porella_pinnata:0.04182,(P_neesiana_scaffold-JHFI-2112604-Pellia_neesiana:0.11732,(P_neesiana_scaffold-JHFI-2003260-Pellia_neesiana:0,P_neesiana_scaffold-JHFI-2003261-Pellia_neesiana:0)n21:0.354249)n20:0.039361)n19:0.01712,((A_filiculoides_renamed_Azfi_s0198.g057400:0.18089,(P_abies_renamed_MA_2478g0010:0.35008,(B_vulgaris_renamed_KMS98467:0.13404,((C_braunii_renamed_GBG69540:0.62352,(((M_truncatula_renamed_MTR_3049410:0.07914,(L_angustifolius_renamed_OIV92251:0.06768,L_japonicus_renamed_Lj6g3v0896480.1:0.04774)n31:0.0194)n30:0.03714,(L_japonicus_renamed_Lj0g3v0362709.1:0.07764,M_truncatula_renamed_MTR_3051120:0.04479)n32:0.0522)n29:0.03418,L_angustifolius_renamed_OIW18967:0.245646)n28:0.027294)n27:0.03089,(A_trichopoda_renamed_ERN19520:0.18425,((Oryza_sativa_renamed_LOC_Os08g04180.1:0.08459,((Z_mays_renamed_K7TR93:0.00015,Z_mays_renamed_spP43284:0.03415)n37:0.01644,(Z_mays_renamed_K7TTR0:0.00016,Z_mays_renamed_spP43283:0.00323)n38:0.01572)n36:0.0577)n35:0.143,((A_thaliana_renamed_AT4G27070.1:0.0221,A_thaliana_renamed_AT5G54810.1:0.05714)n40:0.07736,(P_dactylifera_renamed_XP_008784550.1:0.11976,P_dactylifera_renamed_XP_008812141.1:0.124452)n41:0.013828)n39:0.04206)n34:0.0247)n33:0.02813)n26:0.01638)n25:0.06915)n24:0.0194)n23:0.04914,((S_muscicola_renamed_SM000322S12501:0.00014,(S_muscicola_renamed_SM000001S04580:0.02036,S_muscicola_renamed_SM000159S01794:0.02408)n44:0.01531)n43:0.22201,((M_paleacea_Rhiz_final_MPA27873.1.p1:0.02963,M_polymorpha_renamed_Mapoly0002s0153.1:0.02006)n46:0.11173,((M_polymorpha_renamed_Mapoly0011s0212.1:0.05343,(M_paleacea_Rhiz_final_MPA424.1.p1:0.72145,(M_paleacea_Rhiz_final_MPA24751.1.p1:0,M_paleacea_Rhiz_final_MPA24752.1.p1:0)n50:0.055908)n49:0.006212)n48:0.35291,((A_thaliana_renamed_AT5G28237.2:0.0535,A_thaliana_renamed_AT5G28237.1:0.00014)n52:0.33475,(B_vulgaris_renamed_KMS96718:0.33138,(L_angustifolius_renamed_OIW11175:0.19304,M_truncatula_renamed_MTR_5005670:0.15598)n54:0.22326)n53:0.11048)n51:0.29161)n47:0.014706)n45:0.001634)n42:0.018018)n22:0.002002)n18:0.03547,(S_moellendorffii_renamed_EFJ32598:0.00014,S_moellendorffii_renamed_EFJ16654:0.00315)n55:0.15227)n17:0.018455)n0;
```
