## Supplementary material for "Transcriptional responses to arbuscular mycorrhizal symbiosis development are conserved in the early divergent *Marchantia paleacea*": OG0002282_tree.txt

```
(((A_agrestis_renamed_Aagr.utg000091l.368.1:0.20255,((P_neesiana_scaffold-JHFI-2015062-Pellia_neesiana:0,P_neesiana_scaffold-JHFI-2015063-Pellia_neesiana:0)n4:0.05729,P_pinnata_scaffold-UUHD-2148432-Porella_pinnata:0.09527)n3:0.06729)n2:0.01671,(T_lepidozioides_scaffold-SKQD-2077707-Takakia_lepidozioides:0.08408,(S_muscicola_renamed_SM000106S13984:0.00014,(S_muscicola_renamed_SM000035S13130:0.00767,S_muscicola_renamed_SM000352S13420:0.00015)n7:0.00769)n6:0.30959)n5:0.03394)n1:0.00838,((M_polymorpha_renamed_Mapoly0052s0064.1:0.08461,(((S_moellendorffii_renamed_EFJ17164:0,S_moellendorffii_renamed_EFJ31181:0)n12:0.18802,((((((((L_japonicus_renamed_Lj0g3v0140629.1:0.05327,L_angustifolius_renamed_OIV98469:0.06968)n20:0.02348,(M_truncatula_renamed_MTR_8080790:0.04131,(M_truncatula_renamed_MTR_2461940:0.32298,M_truncatula_renamed_MTR_3085070:0.0002)n22:0.08995)n21:0.01628)n19:0.03617,(B_vulgaris_renamed_KMT07439:0.05968,(C_braunii_renamed_GBG62091:0.37322,A_trichopoda_renamed_ERN09857:0.11015)n24:0.05829)n23:0.01542)n18:0.02936,A_thaliana_renamed_AT1G27310.1:0.09009)n17:0.01609,((A_thaliana_renamed_AT1G27970.2:0.02594,A_thaliana_renamed_AT1G27970.1:0.00014)n26:0.07195,(L_angustifolius_renamed_OIW20711:0.51817,(M_paleacea_Rhiz_final_MPA2782.1.p1:0.92207,P_abies_renamed_MA_2789g0010:0.39651)n28:0.05453)n27:0.0482)n25:0.02784)n16:0.01293,(((P_dactylifera_renamed_XP_026660727.1:0,P_dactylifera_renamed_XP_008790757.1:0)n31:0.02888,(P_dactylifera_renamed_XP_008806416.1:0.00014,P_dactylifera_renamed_XP_026665060.1:0.0296)n32:0.02132)n30:0.02826,(P_dactylifera_renamed_XP_008798933.1:0.00284,P_dactylifera_renamed_XP_008807438.1:0.23695)n33:0.04322)n29:0.05187)n15:0.00014,(((((Z_mays_renamed_A0A1D6N9M7:0.45725,(B_vulgaris_renamed_KMS96710:0.19733,((A_thaliana_renamed_AT1G11570.4:0.00014,A_thaliana_renamed_AT1G11570.1:0.00016)n41:0.11062,(A_thaliana_renamed_AT1G11570.3:0.00014,A_thaliana_renamed_AT1G11570.2:0.00014)n42:0.00015)n40:0.409)n39:0.14888)n38:0.10886,P_dactylifera_renamed_XP_008803212.1:0.12411)n37:0.10352,A_trichopoda_renamed_ERM93707:0.19645)n36:0.0939,(P_abies_renamed_MA_9603514g0010:0.65549,P_abies_renamed_MA_482951g0010:0.10802)n43:0.02748)n35:0.19107,B_vulgaris_renamed_KMT09692:0.16564)n34:0.12644)n14:0.0789,((P_abies_renamed_MA_3460g0010:0.40968,(A_filiculoides_renamed_Azfi_s0230.g059158:0.12404,P_patens_renamed_P311_12240V3.1:0.14511)n46:0.01855)n45:0.01177,(Oryza_sativa_renamed_LOC_Os08g42000.1:0.10317,(Z_mays_renamed_A0A1D6KJX7:0.12445,Z_mays_renamed_A0A1D6PYB8:0.00015)n48:0.15893)n47:0.27615)n44:0.05565)n13:0.06012)n11:0.00668,M_paleacea_Rhiz_final_MPA25816.1.p1:0.008676)n10:0.000964)n9:0.06433,((S_moellendorffii_renamed_EFJ32381:0,S_moellendorffii_renamed_EFJ20863:0)n50:0.17225,(((P_patens_renamed_P32_25620V3.1:0,P_patens_renamed_P32_25620V3.2:0)n53:0.00014,(P_patens_renamed_P32_25620V3.4:0.00184,P_patens_renamed_P32_25620V3.3:0.0304)n54:0.00696)n52:0.0686,(((P_patens_renamed_P37_12750V3.3:0,P_patens_renamed_P37_12750V3.2:0,P_patens_renamed_P37_12750V3.1:0)n57:0.00014,P_patens_renamed_P37_12750V3.4:0.00016)n56:0.13713,(P_patens_renamed_P311_12220V3.2:0,P_patens_renamed_P311_12220V3.1:0)n58:0.2391)n55:0.04181)n51:0.08626)n49:0.04098)n8:0.00838)n0;
```
