## Supplementary material for "Transcriptional responses to arbuscular mycorrhizal symbiosis development are conserved in the early divergent *Marchantia paleacea*": OG0002283_tree.txt

```
((((A_trichopoda_renamed_ERN17441:0.32178,A_trichopoda_renamed_ERN17443:0.03899)n3:0.00611,A_trichopoda_renamed_ERN17442:0.2025)n2:0.3424,(((M_flagellaris_scaffold-UCRN-2000857-Megaceros_tosanus:0.2751,(A_agrestis_renamed_Aagr.utg000091l.615.3:0.00207,(A_agrestis_renamed_Aagr.utg000091l.615.1:0.00014,A_agrestis_renamed_Aagr.utg000091l.615.2:0.00014)n8:0.00014)n7:0.29254)n6:0.22411,((S_muscicola_renamed_SM000004S14992:0.02539,S_muscicola_renamed_SM000007S20821:0.05925)n10:0.51246,((A_filiculoides_renamed_Azfi_s0290.g063317:0.46608,((M_polymorpha_renamed_Mapoly0003s0201.1:0.05431,(M_paleacea_Rhiz_final_MPA9590.1.p1:0.00017,M_paleacea_Rhiz_final_MPA9590.2.p1:0.00014)n15:0.01804)n14:0.45713,((P_neesiana_scaffold-JHFI-2000088-Pellia_neesiana:0,P_neesiana_scaffold-JHFI-2000089-Pellia_neesiana:0)n17:0.27796,(((P_pinnata_scaffold-UUHD-2001783-Porella_pinnata:0,P_pinnata_scaffold-UUHD-2001785-Porella_pinnata:0)n20:0.0324,P_pinnata_scaffold-UUHD-2001784-Porella_pinnata:0.00015)n19:0.11322,(P_pinnata_scaffold-UUHD-2007330-Porella_pinnata:0.00014,(P_pinnata_scaffold-UUHD-2007331-Porella_pinnata:0.00977,(P_pinnata_scaffold-UUHD-2007329-Porella_pinnata:0.00014,P_pinnata_scaffold-UUHD-2007332-Porella_pinnata:0.00014)n23:0.01131)n22:0.04189)n21:0.262728)n18:0.029192)n16:0.03815)n13:0.04701)n12:0.03563,(P_abies_renamed_MA_42020g0010:0.35935,(T_lepidozioides_scaffold-SKQD-2007425-Takakia_lepidozioides:0.12871,T_lepidozioides_scaffold-SKQD-2077420-Takakia_lepidozioides:0.26487)n25:0.02943)n24:0.01976)n11:0.04787)n9:0.04239)n5:0.04624,((((Z_mays_renamed_A0A1D6ICP3:0.00487,((((Z_mays_renamed_A0A1D6EHX9:0.02225,Z_mays_renamed_A0A1D6IBP8:0.0646)n33:0.00016,(Z_mays_renamed_A0A1D6H676:0.07516,Z_mays_renamed_A0A1D6L612:0.0222)n34:0.01463)n32:0.24652,Z_mays_renamed_A0A1D6Q0R7:0.07383)n31:0.13845,(Z_mays_renamed_A0A1D6G3K8:0.14055,Z_mays_renamed_A0A1D6KUA1:0.09454)n35:0.09729)n30:0.02339)n29:0.13229,Oryza_sativa_renamed_LOC_Os07g32730.1:0.05983)n28:0.26972,(P_dactylifera_renamed_XP_026664523.1:0.00033,A_agrestis_renamed_Aagr.utg000050l.541.1:1.02862)n36:0.47079)n27:0.10433,((B_vulgaris_renamed_KMT02025:0.00014,B_vulgaris_renamed_KMT02026:0.00014)n38:0.40559,((((A_thaliana_renamed_AT1G02670.4:0.00545,(A_thaliana_renamed_AT1G02670.5:0.00014,A_thaliana_renamed_AT1G02670.2:0.00014)n43:0.00042)n42:0.00444,(A_thaliana_renamed_AT1G02670.6:0.00014,(A_thaliana_renamed_AT1G02670.3:0.00014,(A_thaliana_renamed_AT1G02670.7:0.00014,A_thaliana_renamed_AT1G02670.1:0.00014)n46:0.09896)n45:0.00015)n44:0.00015)n41:0.45027,(A_thaliana_renamed_AT1G05120.1:0.00014,A_thaliana_renamed_AT1G05120.2:0.00012)n47:0.07588)n40:0.27273,((L_angustifolius_renamed_OIV99204:0.11989,(M_truncatula_renamed_MTR_4049500:0.17234,(L_japonicus_renamed_Lj5g3v1682500.1:0.00015,(L_japonicus_renamed_Lj3g3v2920810.2:0.00014,L_japonicus_renamed_Lj3g3v2920810.1:0.00014)n52:0.00014)n51:0.12923)n50:0.02997)n49:0.06662,(L_angustifolius_renamed_OIW09372:0.34095,((L_japonicus_renamed_Lj3g3v2910770.1:0.09907,L_japonicus_renamed_Lj3g3v2923220.1:0.04879)n55:0.53589,((L_japonicus_renamed_Lj0g3v0228419.1:0.00014,L_japonicus_renamed_Lj3g3v2923200.1:0.00016)n57:0.03772,L_japonicus_renamed_Lj3g3v2910770.2:0.18981)n56:0.226836)n54:0.025204)n53:0.02424)n48:0.1289)n39:0.03261)n37:0.10023)n26:0.06768)n4:0.00752)n1:0.103115,(C_braunii_renamed_GBG77731:0.5365,(S_moellendorffii_renamed_EFJ12572:0.00027,S_moellendorffii_renamed_EFJ10215:0.00184)n59:0.6381)n58:0.12409)n0;
```
