## Supplementary material for "Transcriptional responses to arbuscular mycorrhizal symbiosis development are conserved in the early divergent *Marchantia paleacea*": OG0002284_tree.txt

```
((C_braunii_renamed_GBG84702:0.51757,(C_braunii_renamed_GBG66872:0.60616,(C_braunii_renamed_GBG72121:0.70381,C_braunii_renamed_GBG72122:0.31329)n3:0.15787)n2:0.29332)n1:0.32235,((((M_paleacea_Rhiz_final_MPA16166.1.p1:0.0128,M_polymorpha_renamed_Mapoly0062s0045.1:0.06977)n7:0.3829,((P_neesiana_scaffold-JHFI-2110782-Pellia_neesiana:0.2872,P_neesiana_scaffold-JHFI-2111091-Pellia_neesiana:0.35045)n9:0.25571,P_pinnata_scaffold-UUHD-2004296-Porella_pinnata:0.33607)n8:0.10319)n6:0.07272,((P_abies_renamed_MA_138932g0010:0.3673,(((P_dactylifera_renamed_XP_026662808.1:0.22766,P_dactylifera_renamed_XP_008811094.1:0.08458)n14:0.0959,((Oryza_sativa_renamed_LOC_Os01g47635.1:0.13965,Z_mays_renamed_A0A1D6NGD1:0.12449)n16:0.16516,(Oryza_sativa_renamed_LOC_Os05g49040.1:0.09367,Z_mays_renamed_A0A1D6MCX1:0.20591)n17:0.23424)n15:0.24946)n13:0.11008,(A_trichopoda_renamed_ERN09104:0.32599,(B_vulgaris_renamed_KMS97726:0.39672,((A_thaliana_renamed_AT2G30890.1:0.6097,(M_truncatula_renamed_MTR_3046760:0.09445,(L_japonicus_renamed_Lj6g3v0927430.1:0.0467,L_japonicus_renamed_Lj0g3v0058659.1:0.45489)n23:0.04845)n22:0.23826)n21:0.08589,(A_thaliana_renamed_AT4G18260.1:0.41787,((M_truncatula_renamed_MTR_4096780:0.01764,M_truncatula_renamed_MTR_4096780:0.00014)n26:0.10681,(L_japonicus_renamed_Lj4g3v0258610.1:0.00014,L_japonicus_renamed_Lj4g3v0258610.2:0.00014)n27:0.10043)n25:0.28911)n24:0.054009)n20:0.006001)n19:0.08971)n18:0.05456)n12:0.35239)n11:0.16878,(((A_filiculoides_renamed_Azfi_s0381.g067400:0.80988,(S_moellendorffii_renamed_EFJ32654:0.01051,S_moellendorffii_renamed_EFJ20772:0.00014)n31:0.40664)n30:0.17541,(M_flagellaris_scaffold-UCRN-2050371-Megaceros_tosanus:0.25476,((A_agrestis_renamed_Aagr.utg000042l.269.2:0,A_agrestis_renamed_Aagr.utg000042l.269.1:0)n34:0.00014,((A_agrestis_renamed_Aagr.utg000042l.269.5:0,A_agrestis_renamed_Aagr.utg000042l.269.4:0)n36:0.00014,A_agrestis_renamed_Aagr.utg000042l.269.3:0.00014)n35:0.00015)n33:0.27208)n32:0.27754)n29:0.07179,((((P_patens_renamed_P32_10210V3.4:0,P_patens_renamed_P32_10210V3.3:0,P_patens_renamed_P32_10210V3.2:0)n40:0.02843,((P_patens_renamed_P32_10210V3.6:0,P_patens_renamed_P32_10210V3.5:0,P_patens_renamed_P32_10210V3.7:0)n42:0.00015,P_patens_renamed_P32_10210V3.1:0.00014)n41:0.07118)n39:0.12178,(P_patens_renamed_P321_1640V3.1:0.52824,((P_patens_renamed_P31_28990V3.1:0,P_patens_renamed_P31_28990V3.2:0)n45:0.00016,P_patens_renamed_P31_28990V3.3:0.01703)n44:0.0864)n43:0.08086)n38:0.31293,(T_lepidozioides_scaffold-SKQD-2013094-Takakia_lepidozioides:0.14015,T_lepidozioides_scaffold-SKQD-2064525-Takakia_lepidozioides:0.15696)n46:0.08802)n37:0.14455)n28:0.10957)n10:0.24521)n5:0.17864,((A_agrestis_renamed_Aagr.utg000006l.298.1:0.67127,((S_muscicola_renamed_SM000158S02029:0.03088,(S_muscicola_renamed_SM000150S01725:0.01741,S_muscicola_renamed_SM000220S07074:0.01565)n51:0.00601)n50:0.14834,(S_muscicola_renamed_SM000150S01724:0.02044,(S_muscicola_renamed_SM000158S02028:0.04941,S_muscicola_renamed_SM000220S07073:0.04289)n53:0.00784)n52:0.17793)n49:0.76956)n48:0.07276,((P_pinnata_scaffold-UUHD-2141906-Porella_pinnata:0.78929,(M_paleacea_Rhiz_final_MPA15863.1.p1:0.03863,M_polymorpha_renamed_Mapoly0002s0239.1:0.10584)n56:0.24224)n55:0.51075,(T_lepidozioides_scaffold-SKQD-2077570-Takakia_lepidozioides:0.21297,T_lepidozioides_scaffold-SKQD-2078688-Takakia_lepidozioides:0.35665)n57:0.23386)n54:0.177)n47:0.267624)n4:0.029736)n0;
```
