## Supplementary material for "Transcriptional responses to arbuscular mycorrhizal symbiosis development are conserved in the early divergent *Marchantia paleacea*": OG0002285_tree.txt

```
((((M_polymorpha_renamed_Mapoly0011s0128.1:0.07384,(M_paleacea_Rhiz_final_MPA17772.1.p1:0.03736,(M_paleacea_Rhiz_final_MPA17772.2.p1:0,M_paleacea_Rhiz_final_MPA17772.3.p1:0)n5:0.00014)n4:0.04418)n3:0.94836,(((T_lepidozioides_scaffold-SKQD-2001892-Takakia_lepidozioides:0.00015,T_lepidozioides_scaffold-SKQD-2076644-Takakia_lepidozioides:0.05284)n8:0.11691,(((P_patens_renamed_P312_4690V3.3:0,P_patens_renamed_P312_4690V3.4:0)n11:0.00014,((P_patens_renamed_P312_4690V3.8:0.01734,(P_patens_renamed_P312_4690V3.5:0.00014,P_patens_renamed_P312_4690V3.2:0.00014)n14:0.00546)n13:0.00221,(P_patens_renamed_P312_4690V3.1:0,P_patens_renamed_P312_4690V3.7:0,P_patens_renamed_P312_4690V3.6:0)n15:0.00014)n12:0.00015)n10:0.08044,(P_patens_renamed_P32_1560V3.1:0.10292,P_patens_renamed_P32_1560V3.2:0.19629)n16:0.26388)n9:0.2282)n7:0.04744,(((T_lepidozioides_scaffold-SKQD-2069158-Takakia_lepidozioides:0,T_lepidozioides_scaffold-SKQD-2069158-Takakia_lepidozioides:0)n19:0.00021,T_lepidozioides_scaffold-SKQD-2001893-Takakia_lepidozioides:0.00014)n18:0.11334,((P_patens_renamed_P310_3690V3.1:0,P_patens_renamed_P310_3690V3.3:0)n21:0.00014,P_patens_renamed_P310_3690V3.2:0.00015)n20:0.311931)n17:0.034659)n6:0.14179)n2:0.10535,((A_agrestis_renamed_Aagr.utg000057l.59.1:0.01376,(A_agrestis_renamed_Aagr.utg000057l.61.2:0.00015,A_agrestis_renamed_Aagr.utg000057l.61.1:0.00014)n24:0.00942)n23:0.34628,(M_flagellaris_scaffold-UCRN-2006127-Megaceros_tosanus:0.41578,M_flagellaris_scaffold-UCRN-2051788-Megaceros_tosanus:0.122976)n25:0.013664)n22:0.3617)n1:0.042445,(C_braunii_renamed_GBG58943:0.98766,(S_moellendorffii_renamed_EFJ21540:0.86356,(A_filiculoides_renamed_Azfi_s1039.g095911:1.95566,((A_trichopoda_renamed_ERN17305:0.41515,((P_dactylifera_renamed_XP_017700287.1:0.00016,(P_dactylifera_renamed_XP_017700288.1:0.00014,(P_dactylifera_renamed_XP_017700286.1:0,P_dactylifera_renamed_XP_026663642.1:0,P_dactylifera_renamed_XP_026663643.1:0)n34:0.00015)n33:0.00103)n32:0.21294,(Oryza_sativa_renamed_LOC_Os02g03970.1:0.21775,Z_mays_renamed_A0A1D6GZN4:0.21078)n35:0.32243)n31:0.14897)n30:0.041,((((L_angustifolius_renamed_OIW03158:0.16899,((L_japonicus_renamed_Lj0g3v0303699.1:0.15185,L_japonicus_renamed_Lj3g3v1543490.1:0.04144)n41:0.11526,(L_japonicus_renamed_Lj0g3v0272299.1:0,L_japonicus_renamed_Lj0g3v0272299.2:0,L_japonicus_renamed_Lj0g3v0272299.3:0)n42:0.13707)n40:0.01523)n39:0.03214,(M_truncatula_renamed_MTR_2082940:0.04861,M_truncatula_renamed_MTR_2082940:0.00015)n43:0.17252)n38:0.19536,((L_japonicus_renamed_Lj3g3v1011090.1:0.24831,(L_japonicus_renamed_Lj0g3v0328099.1:0.00465,L_japonicus_renamed_Lj3g3v1011170.1:0.00014)n46:0.00547)n45:0.1719,(((M_truncatula_renamed_MTR_7025580:0.01312,(M_truncatula_renamed_MTR_7025530:0.0136,M_truncatula_renamed_MTR_7025525:0.0334)n50:0.0022)n49:0.17885,M_truncatula_renamed_MTR_7007510:0.20517)n48:0.49572,(M_truncatula_renamed_MTR_4081220:0.12753,M_truncatula_renamed_MTR_4081210:0.75354)n51:0.096534)n47:0.010726)n44:0.03783)n37:0.17109,(((A_thaliana_renamed_AT4G21880.1:0.00015,A_thaliana_renamed_AT4G21880.2:0.00014)n54:0.3343,(A_thaliana_renamed_AT4G04790.2:0.00014,(A_thaliana_renamed_AT4G04790.3:0.00014,A_thaliana_renamed_AT4G04790.1:0.00014)n56:0.00015)n55:0.26954)n53:0.34172,B_vulgaris_renamed_KMS98515:0.45506)n52:0.02012)n36:0.07691)n29:0.71014)n28:0.36857)n27:0.22089)n26:0.042445)n0;
```
