## Supplementary material for "Transcriptional responses to arbuscular mycorrhizal symbiosis development are conserved in the early divergent *Marchantia paleacea*": OG0002286_tree.txt

```
((A_agrestis_renamed_Aagr.utg000049l.365.1:0.07301,(A_agrestis_renamed_Aagr.utg000101l.7.1:0.0025,A_agrestis_renamed_Aagr.utg000101l.8.1:0.00014)n2:0.21619)n1:0.13432,(((P_neesiana_scaffold-JHFI-2114127-Pellia_neesiana:0.0953,(P_pinnata_scaffold-UUHD-2016412-Porella_pinnata:0.3643,((M_paleacea_Rhiz_final_MPA22790.1.p1:0,M_paleacea_Rhiz_final_MPA22790.2.p1:0)n8:0.04032,M_polymorpha_renamed_Mapoly0036s0046.1:0.0754)n7:0.2938)n6:0.05877)n5:0.52926,(T_lepidozioides_scaffold-SKQD-2079888-Takakia_lepidozioides:0.41615,((P_patens_renamed_P39_13670V3.2:0,P_patens_renamed_P39_13670V3.3:0)n11:0.00014,P_patens_renamed_P39_13670V3.1:0.00014)n10:0.21613)n9:0.25582)n4:0.06557,((S_moellendorffii_renamed_EFJ15063:0.44692,((S_moellendorffii_renamed_EFJ37624:0.00014,(S_moellendorffii_renamed_EFJ38513:0.00489,(S_moellendorffii_renamed_EFJ14938:0.016,S_moellendorffii_renamed_EFJ38284:0.00351)n17:0.0127)n16:0.00015)n15:0.00014,S_moellendorffii_renamed_EFJ15066:0.00242)n14:0.05883)n13:0.36992,((P_abies_renamed_MA_65035g0010:0.08186,(P_abies_renamed_MA_60985g0010:0.19972,P_abies_renamed_MA_783450g0010:0.08219)n20:0.0958)n19:0.17539,(A_trichopoda_renamed_ERN17581:0.23841,(((P_dactylifera_renamed_XP_008806206.1:0.04518,((P_dactylifera_renamed_XP_026656564.1:0,P_dactylifera_renamed_XP_008775796.1:0,P_dactylifera_renamed_XP_008775797.1:0)n26:0.00014,(P_dactylifera_renamed_XP_008775795.1:0.0024,P_dactylifera_renamed_XP_008775794.1:0.00205)n27:0.00473)n25:0.19643)n24:0.04248,((Z_mays_renamed_A0A1D6JS91:0.01131,(Z_mays_renamed_A0A1D6PI80:0.14447,Z_mays_renamed_B7ZY19:0.01399)n30:0.00475)n29:0.03897,(Oryza_sativa_renamed_LOC_Os10g21540.1:0.34025,(Oryza_sativa_renamed_LOC_Os03g10240.2:0,Oryza_sativa_renamed_LOC_Os03g10240.1:0)n32:0.016146)n31:0.001794)n28:0.03849)n23:0.12396,(((B_vulgaris_renamed_KMT08493:0.37095,B_vulgaris_renamed_KMT08492:0.22343)n35:0.14696,(((A_thaliana_renamed_AT2G18630.2:0.00014,A_thaliana_renamed_AT2G18630.1:0.00016)n38:0.2556,((A_thaliana_renamed_AT5G66675.2:0,A_thaliana_renamed_AT5G66675.1:0,A_thaliana_renamed_AT5G66675.4:0,A_thaliana_renamed_AT5G66675.3:0)n40:0.16965,(A_thaliana_renamed_AT5G66660.1:0.15048,(A_thaliana_renamed_AT5G66670.1:0,A_thaliana_renamed_AT5G66670.3:0,A_thaliana_renamed_AT5G66670.4:0,A_thaliana_renamed_AT5G66670.2:0)n42:0.18454)n41:0.36087)n39:0.19641)n37:0.13215,((L_angustifolius_renamed_OIW10986:0.05255,L_angustifolius_renamed_OIV94774:0.07553)n44:0.04987,(L_japonicus_renamed_Lj2g3v1805140.1:0.06076,(M_truncatula_renamed_MTR_8078100:0.19023,M_truncatula_renamed_MTR_5019430:0.080586)n46:0.008954)n45:0.05995)n43:0.03909)n36:0.08635)n34:0.08595,(B_vulgaris_renamed_KMT00488:0.12675,(((A_thaliana_renamed_AT4G34320.1:0,A_thaliana_renamed_AT4G34320.2:0)n50:0.02945,A_thaliana_renamed_AT4G34330.1:0.28772)n49:0.17615,((L_angustifolius_renamed_OIW20094:0.10165,M_truncatula_renamed_MTR_1034480:0.12222)n52:0.08058,(M_truncatula_renamed_MTR_4069160:0.09304,(L_angustifolius_renamed_OIW08702:0.03442,L_angustifolius_renamed_OIV99472:0.02423)n54:0.03681)n53:0.00982)n51:0.03752)n48:0.02579)n47:0.052209)n33:0.005801)n22:0.02028)n21:0.19692)n18:0.37469)n12:0.05589)n3:0.13432)n0;
```
