## Supplementary material for "Transcriptional responses to arbuscular mycorrhizal symbiosis development are conserved in the early divergent *Marchantia paleacea*": OG0002287_tree.txt

```
(((T_lepidozioides_scaffold-SKQD-2079330-Takakia_lepidozioides:0.25035,((P_patens_renamed_P320_22540V3.2:0,P_patens_renamed_P320_22540V3.5:0,P_patens_renamed_P320_22540V3.3:0,P_patens_renamed_P320_22540V3.1:0,P_patens_renamed_P320_22540V3.4:0)n4:0.15,(P_patens_renamed_P310_22780V3.2:0,P_patens_renamed_P310_22780V3.1:0)n5:0.20573)n3:0.21605)n2:0.11949,(((A_agrestis_renamed_Aagr.utg000129l.78.1:0.26575,(M_flagellaris_scaffold-UCRN-2006150-Megaceros_tosanus:0.00015,M_flagellaris_scaffold-UCRN-2006151-Megaceros_tosanus:0.00014)n9:0.2518)n8:0.22419,(P_abies_renamed_MA_10427915g0010:0.30755,((P_dactylifera_renamed_XP_008805174.1:0.11422,(Oryza_sativa_renamed_LOC_Os08g10450.1:0.10232,Z_mays_renamed_B4FVE5:0.12905)n13:0.16431)n12:0.1057,((A_trichopoda_renamed_ERN03732:0.24922,(B_vulgaris_renamed_KMT02846:0.43064,((A_thaliana_renamed_AT1G02630.1:0.00014,A_thaliana_renamed_AT1G02630.2:0.00015)n18:0.32982,((L_angustifolius_renamed_OIW19555:0.03063,L_angustifolius_renamed_OIV99908:0.05417)n20:0.06985,(L_japonicus_renamed_Lj4g3v1880720.1:0.10372,M_truncatula_renamed_MTR_4114710:0.05897)n21:0.03326)n19:0.18385)n17:0.0539)n16:0.24626)n15:0.24679,((A_trichopoda_renamed_ERM98869:0.0252,A_trichopoda_renamed_ERN06441:0.00421)n23:0.25768,((B_vulgaris_renamed_KMT07268:0.13351,(B_vulgaris_renamed_KMT07269:0.22034,B_vulgaris_renamed_KMT07271:0.27159)n26:0.07828)n25:0.13188,(A_thaliana_renamed_AT1G70330.1:0.29733,((L_angustifolius_renamed_OIW08777:0.06628,L_angustifolius_renamed_OIV99669:0.12666)n29:0.06734,(L_japonicus_renamed_Lj3g3v3653440.1:0.08637,(M_truncatula_renamed_MTR_3462280:0.16063,M_truncatula_renamed_MTR_0003s0470:0.06731)n31:0.02548)n30:0.0217)n28:0.08667)n27:0.04076)n24:0.07898)n22:0.040077)n14:0.004453)n11:0.12465)n10:0.08331)n7:0.06221,((L_japonicus_renamed_Lj1g3v3021190.1:0.67641,(S_muscicola_renamed_SM000008S22163:0.01263,(S_muscicola_renamed_SM000005S17296:0.1156,S_muscicola_renamed_SM000035S13075:0.00015)n35:0.03622)n34:0.54603)n33:0.12923,(((P_pinnata_scaffold-UUHD-2018741-Porella_pinnata:0.28778,(M_paleacea_Rhiz_final_MPA7862.1.p1:0.04018,M_polymorpha_renamed_Mapoly0029s0065.1:0.02775)n39:0.35573)n38:0.09096,((P_pinnata_scaffold-UUHD-2143850-Porella_pinnata:0.37206,(P_neesiana_scaffold-JHFI-2113829-Pellia_neesiana:0.28298,((P_neesiana_scaffold-JHFI-2016364-Pellia_neesiana:0.3262,(P_neesiana_scaffold-JHFI-2004209-Pellia_neesiana:0.01175,P_neesiana_scaffold-JHFI-2004210-Pellia_neesiana:0.00237)n45:0.27496)n44:0.21357,(P_neesiana_scaffold-JHFI-2015612-Pellia_neesiana:0.08581,(P_neesiana_scaffold-JHFI-2002068-Pellia_neesiana:0.10623,P_neesiana_scaffold-JHFI-2016140-Pellia_neesiana:0.18558)n47:0.08888)n46:0.18076)n43:0.03915)n42:0.16591)n41:0.11331,((M_paleacea_Rhiz_final_MPA25555.1.p1:0,M_paleacea_Rhiz_final_MPA25556.1.p1:0,M_paleacea_Rhiz_final_MPA25556.2.p1:0)n49:0.05931,(M_polymorpha_renamed_Mapoly0031s0146.1:0.29047,M_polymorpha_renamed_Mapoly0130s0004.1:0.115047)n50:0.012783)n48:0.63817)n40:0.14163)n37:0.03833,(P_neesiana_scaffold-JHFI-2018280-Pellia_neesiana:0.41725,(P_pinnata_scaffold-UUHD-2014905-Porella_pinnata:0.55711,P_pinnata_scaffold-UUHD-2150009-Porella_pinnata:0.247725)n52:0.027525)n51:0.61668)n36:0.06852)n32:0.034398)n6:0.003822)n1:0.02289,((C_braunii_renamed_GBG63461:0.08074,C_braunii_renamed_GBG47488:0.08375)n54:0.89425,(S_moellendorffii_renamed_EFJ29235:0.01218,S_moellendorffii_renamed_EFJ13795:0.00421)n55:0.45781)n53:0.04366)n0;
```
