## Supplementary material for "Transcriptional responses to arbuscular mycorrhizal symbiosis development are conserved in the early divergent *Marchantia paleacea*": OG0002288_tree.txt

```
((((((P_patens_renamed_P31_38210V3.1:0,P_patens_renamed_P31_38210V3.2:0)n5:0.11231,(P_patens_renamed_P32_3800V3.1:0,P_patens_renamed_P32_3800V3.2:0)n6:0.27154)n4:0.09391,(P_patens_renamed_P314_22510V3.1:0,P_patens_renamed_P314_22510V3.2:0)n7:0.1604)n3:0.08815,(P_patens_renamed_P310_7880V3.1:0,P_patens_renamed_P310_7880V3.2:0)n8:0.13635)n2:0.38387,(M_polymorpha_renamed_Mapoly0212s0004.1:0.78734,(T_lepidozioides_scaffold-SKQD-2012077-Takakia_lepidozioides:0.31268,T_lepidozioides_scaffold-SKQD-2079238-Takakia_lepidozioides:0.13647)n10:0.15773)n9:0.11485)n1:0.623415,(((A_thaliana_renamed_AT1G28190.1:0.88915,(A_trichopoda_renamed_ERN06367:0.35987,((Oryza_sativa_renamed_LOC_Os11g33050.1:0.18598,(Z_mays_renamed_C0PBE1:0.06044,(Z_mays_renamed_A0A1D6F6A1:0.05157,Z_mays_renamed_A0A1D6I839:0.4241)n18:0.10726)n17:0.19364)n16:0.73087,((P_dactylifera_renamed_XP_008812132.1:0.11316,P_dactylifera_renamed_XP_008779933.1:0.06017)n20:0.11724,P_dactylifera_renamed_XP_008797146.1:0.175545)n19:0.019505)n15:0.15416)n14:0.16991)n13:0.231,((P_abies_renamed_MA_10435613g0010:0.2194,(P_abies_renamed_MA_101204g0010:0.06162,P_abies_renamed_MA_223132g0010:0.06708)n23:0.14616)n22:0.04499,((P_abies_renamed_MA_182245g0010:0.23337,(P_abies_renamed_MA_376602g0010:0.1188,(P_abies_renamed_MA_10396g0010:0.16574,P_abies_renamed_MA_41993g0010:0.0941)n27:0.02675)n26:0.10696)n25:0.07432,(((P_abies_renamed_MA_593637g0010:0.06752,(P_abies_renamed_MA_311429g0010:0.1016,(P_abies_renamed_MA_168522g0010:0.06162,P_abies_renamed_MA_5824616g0010:0.01689)n32:0.04295)n31:0.06778)n30:0.03523,(P_abies_renamed_MA_374419g0010:0.14596,(P_abies_renamed_MA_10381881g0010:0.09766,P_abies_renamed_MA_8819g0010:0.12292)n34:0.0662)n33:0.04875)n29:0.06673,(P_abies_renamed_MA_218732g0010:0.17624,((P_abies_renamed_MA_25590g0010:0.10027,P_abies_renamed_MA_88642g0010:0.13504)n37:0.12486,(P_abies_renamed_MA_39044g0010:0.07414,P_abies_renamed_MA_600517g0010:0.04546)n38:0.13689)n36:0.02093)n35:0.02206)n28:0.04275)n24:0.05179)n21:0.28807)n12:0.11976,(P_abies_renamed_MA_10427662g0010:1.27113,(A_trichopoda_renamed_ERN16260:0.51823,(((P_dactylifera_renamed_XP_008782011.2:0.07051,P_dactylifera_renamed_XP_008803359.1:0.10958)n43:0.14722,(((Oryza_sativa_renamed_LOC_Os05g31970.1:0.15922,(Z_mays_renamed_A0A1D6M2Z3:0.0549,Z_mays_renamed_K7UYT3:0.04078)n47:0.12501)n46:0.18335,(Z_mays_renamed_A0A1D6N0U2:0.48874,Oryza_sativa_renamed_LOC_Os01g72360.1:0.30002)n48:0.10955)n45:0.29577,((Oryza_sativa_renamed_LOC_Os03g24100.1:0.27812,Z_mays_renamed_K7VI59:0.19943)n50:0.09718,(Oryza_sativa_renamed_LOC_Os07g46510.1:0.22701,Z_mays_renamed_A0A1D6F341:0.316998)n51:0.035222)n49:0.40565)n44:0.15937)n42:0.19543,((M_truncatula_renamed_MTR_4118680:0.66028,((M_truncatula_renamed_MTR_5089820:0.16566,(L_angustifolius_renamed_OIW16291:0.13656,L_japonicus_renamed_Lj0g3v0305019.1:0.18413)n56:0.02002)n55:0.09202,(L_japonicus_renamed_Lj6g3v0958320.1:0.17111,M_truncatula_renamed_MTR_3045790:0.22781)n57:0.07882)n54:0.06859)n53:0.12927,(B_vulgaris_renamed_KMT14592:0.60309,(A_thaliana_renamed_AT5G12340.2:0.00014,A_thaliana_renamed_AT5G12340.1:0.00014)n59:0.62467)n58:0.12078)n52:0.18136)n41:0.1891)n40:0.510264)n39:0.056696)n11:0.623415)n0;
```
