## Supplementary material for "Transcriptional responses to arbuscular mycorrhizal symbiosis development are conserved in the early divergent *Marchantia paleacea*": OG0002289_tree.txt

```
(M_flagellaris_scaffold-UCRN-2050231-Megaceros_tosanus:0.21565,((((P_patens_renamed_P318_4420V3.2:0,P_patens_renamed_P318_4420V3.1:0)n4:0.889,((P_patens_renamed_P319_14181V3.1:0,P_patens_renamed_P319_14180V3.1:0)n6:0.25871,(P_patens_renamed_P322_17580V3.3:0.00015,(P_patens_renamed_P322_17580V3.1:0,P_patens_renamed_P322_17580V3.2:0)n8:0.00014)n7:0.28868)n5:0.10438)n3:0.38316,(((M_polymorpha_renamed_Mapoly0095s0052.1:0.01899,(M_paleacea_Rhiz_final_MPA6429.1.p1:0.06252,M_paleacea_Rhiz_final_MPA6418.1.p1:0.107469)n12:0.011941)n11:0.05878,(P_neesiana_scaffold-JHFI-2109943-Pellia_neesiana:0.47856,P_neesiana_scaffold-JHFI-2111913-Pellia_neesiana:0.151191)n13:0.016799)n10:0.10191,P_pinnata_scaffold-UUHD-2012824-Porella_pinnata:0.08132)n9:0.05518)n2:0.13681,((S_moellendorffii_renamed_EFJ33680:0.01073,S_moellendorffii_renamed_EFJ37033:0.00198)n15:0.88614,(((P_abies_renamed_MA_18859g0010:1.16064,(((L_angustifolius_renamed_OIW12007:0.18578,(L_japonicus_renamed_Lj0g3v0132019.1:0.20253,((M_truncatula_renamed_MTR_6078920:0.3388,M_truncatula_renamed_MTR_6078940:0.15353)n24:0.066,((M_truncatula_renamed_MTR_6078990:0.05368,(M_truncatula_renamed_MTR_6077630:0.07839,(M_truncatula_renamed_MTR_6077630:0.00014,M_truncatula_renamed_MTR_6079130:0.00015)n28:0.00015)n27:0.09778)n26:0.0355,(M_truncatula_renamed_MTR_6477680:0.00394,(M_truncatula_renamed_MTR_6077680:0.02404,M_truncatula_renamed_MTR_6077680:0.00014)n30:0.00014)n29:0.0282)n25:0.04747)n23:0.19056)n22:0.09284)n21:0.5695,((P_dactylifera_renamed_XP_017700149.1:0,P_dactylifera_renamed_XP_008800440.1:0)n32:0.26968,((Oryza_sativa_renamed_LOC_Os10g34820.1:0,Oryza_sativa_renamed_LOC_Os10g34820.2:0)n34:0.17316,((Z_mays_renamed_A0A1D6DW21:0.07868,Z_mays_renamed_C0PCA9:0.04781)n36:0.06188,(Z_mays_renamed_A0A1D6KSC5:0.00373,(Z_mays_renamed_A0A1D6JFB2:0.11924,(Z_mays_renamed_A0A1D6P2H8:0.01283,(Z_mays_renamed_A0A1D6IKF7:0.00014,(Z_mays_renamed_A0A1D6J813:0.0036,Z_mays_renamed_A0A1D6MY10:0.10816)n41:0.6575)n40:0.05157)n39:0.06067)n38:0.23287)n37:0.13138)n35:0.11622)n33:0.51583)n31:0.2028)n20:0.24948,Z_mays_renamed_A0A1D6KJS2:1.58193)n19:0.17577)n18:0.10946,A_trichopoda_renamed_ERN10242:0.62169)n17:0.0756,(((A_trichopoda_renamed_ERN12790:0.08633,A_trichopoda_renamed_ERM94912:0.08801)n44:0.52198,(((P_dactylifera_renamed_XP_008787296.1:0.12494,P_dactylifera_renamed_XP_017701292.1:0.06949)n47:0.16511,((Oryza_sativa_renamed_LOC_Os04g10650.1:0.02314,Oryza_sativa_renamed_LOC_Os01g08880.1:0.96775)n49:0.19274,(Z_mays_renamed_K7W6L5:0.08233,Z_mays_renamed_A0A1D6MEN1:1.60371)n50:0.09341)n48:0.28813)n46:0.25018,((((L_angustifolius_renamed_OIW01691:0.12672,L_angustifolius_renamed_OIV89659:0.11627)n54:0.17835,(L_japonicus_renamed_Lj5g3v1062470.1:0.18637,M_truncatula_renamed_MTR_1070170:0.18234)n55:0.05149)n53:0.22026,(A_thaliana_renamed_AT2G31270.1:0.55988,A_thaliana_renamed_AT3G54710.1:0.688113)n56:0.076457)n52:0.06918,(B_vulgaris_renamed_KMT09811:0.90198,(B_vulgaris_renamed_KMT10345:0.13905,B_vulgaris_renamed_KMS97151:0.34942)n58:0.440793)n57:0.048977)n51:0.05842)n45:0.15696)n43:0.03389,(P_abies_renamed_MA_114779g0010:0.16281,P_abies_renamed_MA_9011g0010:0.12495)n59:0.536391)n42:0.059599)n16:0.34563)n14:0.12522)n1:0.21565)n0;
```
