## Supplementary material for "Transcriptional responses to arbuscular mycorrhizal symbiosis development are conserved in the early divergent *Marchantia paleacea*": OG0002290_tree.txt

```
((((M_paleacea_Rhiz_final_MPA17975.1.p1:0,M_paleacea_Rhiz_final_MPA17975.2.p1:0,M_paleacea_Rhiz_final_MPA17975.3.p1:0)n3:0.03138,M_polymorpha_renamed_Mapoly0101s0008.1:0.02202)n2:0.31945,C_braunii_renamed_GBG76153:0.57063)n1:0.03369,(((P_patens_renamed_P36_22990V3.3:0,P_patens_renamed_P36_22990V3.2:0,P_patens_renamed_P36_22990V3.4:0,P_patens_renamed_P36_22990V3.1:0)n6:0.17713,((P_patens_renamed_P316_3290V3.3:0,P_patens_renamed_P316_3290V3.2:0,P_patens_renamed_P316_3290V3.4:0,P_patens_renamed_P316_3290V3.1:0)n8:0.18099,(P_patens_renamed_P327_3340V3.2:0.00014,(P_patens_renamed_P327_3340V3.1:0,P_patens_renamed_P327_3340V3.4:0,P_patens_renamed_P327_3340V3.3:0)n10:0.00014)n9:0.18138)n7:0.08697)n5:0.29747,(((M_flagellaris_scaffold-UCRN-2004273-Megaceros_tosanus:0,M_flagellaris_scaffold-UCRN-2004274-Megaceros_tosanus:0)n13:0.15397,(A_agrestis_renamed_Aagr.utg000038l.286.1:0.18642,(A_agrestis_renamed_Aagr.utg000038l.285.1:0.22878,A_agrestis_renamed_Aagr.utg000038l.289.1:0.1491)n15:0.0145)n14:0.11844)n12:0.15561,(A_trichopoda_renamed_ERM99449:0.41315,(((P_dactylifera_renamed_XP_008782726.2:0.0957,P_dactylifera_renamed_XP_008802477.1:0.72115)n19:0.11955,((Oryza_sativa_renamed_LOC_Os07g42280.1:0.09989,(Z_mays_renamed_A0A1D6F1B1:0.05592,Z_mays_renamed_A0A1D6IJH6:0.0511)n22:0.09987)n21:0.08266,(Z_mays_renamed_A0A1D6K5E6:0.12679,(Oryza_sativa_renamed_LOC_Os01g03970.1:0.9421,(Oryza_sativa_renamed_LOC_Os03g29350.4:0.07971,(Oryza_sativa_renamed_LOC_Os03g29350.2:0.04303,Oryza_sativa_renamed_LOC_Os03g29350.1:0.00014)n26:0.00016)n25:0.110457)n24:0.012273)n23:0.06738)n20:0.28395)n18:0.1407,((B_vulgaris_renamed_KMS95790:0.35899,(A_thaliana_renamed_AT1G19110.1:0.32418,((L_japonicus_renamed_Lj5g3v1749230.1:0.09205,((L_angustifolius_renamed_OIW18758:0.0695,L_angustifolius_renamed_OIV99714:0.05394)n33:0.06965,(L_japonicus_renamed_Lj5g3v1749230.2:0.10647,(M_truncatula_renamed_MTR_4125080:0.00668,(M_truncatula_renamed_MTR_4125080:0.00016,M_truncatula_renamed_MTR_4125080:0.00014)n36:0.00015)n35:0.08838)n34:0.05887)n32:0.02535)n31:0.03982,(L_angustifolius_renamed_OIV97350:0.13836,(M_truncatula_renamed_MTR_2042570:0.1399,(L_japonicus_renamed_Lj6g3v1177260.1:0.07018,L_japonicus_renamed_Lj6g3v1177270.1:0.145224)n39:0.016136)n38:0.02286)n37:0.06199)n30:0.20479)n29:0.03684)n28:0.04957,(B_vulgaris_renamed_KMT04807:0.46135,((A_thaliana_renamed_AT1G72500.1:0.00014,(A_thaliana_renamed_AT1G72500.3:0.00293,A_thaliana_renamed_AT1G72500.2:0.00014)n43:0.00527)n42:0.53021,((L_japonicus_renamed_Lj3g3v2576640.2:0.00014,(L_japonicus_renamed_Lj3g3v2576640.1:0.02293,L_japonicus_renamed_Lj3g3v2576640.3:0.00014)n46:0.00015)n45:0.09038,((L_angustifolius_renamed_OIW02464:0.08408,(L_angustifolius_renamed_OIW04523:0.00735,L_angustifolius_renamed_OIW04524:0.00015)n49:0.07418)n48:0.07566,((M_truncatula_renamed_MTR_8021230:0.00015,M_truncatula_renamed_MTR_8021230:0.00014)n51:0.00015,(M_truncatula_renamed_MTR_8021230:0.01607,(M_truncatula_renamed_MTR_8021230:0.00014,M_truncatula_renamed_MTR_8021230:0.00014)n53:0.00402)n52:0.00233)n50:0.15243)n47:0.01375)n44:0.25884)n41:0.08616)n40:0.09312)n27:0.06843)n17:0.24484)n16:0.71139)n11:0.08597)n4:0.03369)n0;
```
