## Supplementary material for "Transcriptional responses to arbuscular mycorrhizal symbiosis development are conserved in the early divergent *Marchantia paleacea*": OG0002291_tree.txt

```
((((S_moellendorffii_renamed_EFJ05746:0.00396,S_moellendorffii_renamed_EFJ33230:0.00413)n3:0.52474,((P_pinnata_scaffold-UUHD-2129670-Porella_pinnata:0.29782,P_pinnata_scaffold-UUHD-2131840-Porella_pinnata:0.2019)n5:1.05824,((((M_paleacea_Rhiz_final_MPA9978.1.p1:0,M_paleacea_Rhiz_final_MPA9978.2.p1:0)n9:0.04076,M_polymorpha_renamed_Mapoly0089s0029.1:0.04565)n8:0.38686,(P_neesiana_scaffold-JHFI-2110198-Pellia_neesiana:0.19257,P_pinnata_scaffold-UUHD-2148121-Porella_pinnata:0.20485)n10:0.15741)n7:0.11964,(A_agrestis_renamed_Aagr.utg000109l.69.1:0.37471,(T_lepidozioides_scaffold-SKQD-2076675-Takakia_lepidozioides:0.1858,(P_patens_renamed_P324_16500V3.1:0.41173,(P_patens_renamed_P38_15640V3.6:0.00016,((P_patens_renamed_P38_15640V3.4:0,P_patens_renamed_P38_15640V3.1:0,P_patens_renamed_P38_15640V3.7:0,P_patens_renamed_P38_15640V3.2:0,P_patens_renamed_P38_15640V3.5:0,P_patens_renamed_P38_15640V3.3:0,P_patens_renamed_P38_15640V3.9:0)n16:0.00014,P_patens_renamed_P38_15640V3.8:0.00316)n15:0.00085)n14:0.00751)n13:0.23687)n12:0.23359)n11:0.08796)n6:0.091548)n4:0.010172)n2:0.24199,(S_muscicola_renamed_SM000011S19075:0.00602,(S_muscicola_renamed_SM000007S20910:0.01398,S_muscicola_renamed_SM000004S14921:0.05307)n18:0.00424)n17:0.46765)n1:0.08918,(((P_abies_renamed_MA_8708140g0010:0.34149,(A_trichopoda_renamed_ERN08996:0.09925,A_trichopoda_renamed_ERN08998:0.10418)n22:0.08865)n21:0.24392,(((Oryza_sativa_renamed_LOC_Os01g61240.1:0.18208,Z_mays_renamed_A0A1D6G8Z6:0.10736)n25:0.48119,(P_dactylifera_renamed_XP_008777702.1:0.35875,(P_dactylifera_renamed_XP_026660310.1:0.21941,P_dactylifera_renamed_XP_008804105.1:0.11321)n27:0.12423)n26:0.10841)n24:0.08579,((A_thaliana_renamed_AT4G12890.1:0.10916,((A_thaliana_renamed_AT4G12960.2:0.00014,A_thaliana_renamed_AT4G12960.1:0.00014)n31:0.238,(A_thaliana_renamed_AT4G12900.1:0.15494,A_thaliana_renamed_AT4G12870.1:0.22496)n32:0.0399)n30:0.0465)n29:0.74285,(((B_vulgaris_renamed_KMT05397:0.24988,(B_vulgaris_renamed_KMT05399:0.15637,B_vulgaris_renamed_KMT05398:0.1572)n36:0.04677)n35:0.27852,(A_thaliana_renamed_AT1G07080.1:0.49631,((L_angustifolius_renamed_OIV95078:0.02088,L_angustifolius_renamed_OIV89027:0.13835)n39:0.129,((L_japonicus_renamed_Lj0g3v0018079.1:0.00433,L_japonicus_renamed_Lj0g3v0018079.2:0.00014)n41:0.15158,(M_truncatula_renamed_MTR_3031800:0.11239,(M_truncatula_renamed_MTR_3031790:0.11861,M_truncatula_renamed_MTR_3031790:0.00014)n43:0.12272)n42:0.07479)n40:0.04669)n38:0.2447)n37:0.0707)n34:0.15334,((A_thaliana_renamed_AT5G01580.1:0.57129,((L_angustifolius_renamed_OIW01351:0.34937,(L_japonicus_renamed_Lj3g3v1378120.1:0.42081,M_truncatula_renamed_MTR_4014630:0.1736)n48:0.09629)n47:0.57158,(L_japonicus_renamed_Lj3g3v1378140.1:0.1401,(M_truncatula_renamed_MTR_4014620:0.17781,M_truncatula_renamed_MTR_4014610:0.09429)n50:0.07602)n49:0.233514)n46:0.025946)n45:0.12163,B_vulgaris_renamed_KMT12385:0.59224)n44:0.14831)n33:0.0544)n28:0.05089)n23:0.0721)n20:0.11001,(((Oryza_sativa_renamed_LOC_Os03g18454.1:0.06625,Oryza_sativa_renamed_LOC_Os03g18454.2:0.0902)n53:0.23895,(Z_mays_renamed_A0A1D6JZL1:0.35775,Z_mays_renamed_A0A1D6JZL0:0.209772)n54:0.023308)n52:0.09741,M_truncatula_renamed_MTR_4014640:1.03896)n51:0.11544)n19:0.08918)n0;
```
