## Supplementary material for "Transcriptional responses to arbuscular mycorrhizal symbiosis development are conserved in the early divergent *Marchantia paleacea*": OG0002292_tree.txt

```
(((M_flagellaris_scaffold-UCRN-2050171-Megaceros_tosanus:0.28635,A_agrestis_renamed_Aagr.utg000006l.1140.1:0.23493)n2:0.23386,(S_muscicola_renamed_SM000001S04453:0.01547,(S_muscicola_renamed_SM000023S07570:0.00386,S_muscicola_renamed_SM000034S12803:0.00014)n4:0.00014)n3:1.25307)n1:8e-05,((((T_lepidozioides_scaffold-SKQD-2012690-Takakia_lepidozioides:0.15672,T_lepidozioides_scaffold-SKQD-2076707-Takakia_lepidozioides:0.18759)n8:0.06055,(P_neesiana_scaffold-JHFI-2098861-Pellia_neesiana:0.0894,(((P_patens_renamed_P310_22800V3.2:0,P_patens_renamed_P310_22800V3.1:0)n12:0.16063,(P_patens_renamed_P320_22310V3.2:0,P_patens_renamed_P320_22310V3.1:0)n13:0.07559)n11:0.17457,((P_patens_renamed_P33_23240V3.2:0,P_patens_renamed_P33_23240V3.1:0)n15:0.07988,((P_patens_renamed_P310_12250V3.1:0,P_patens_renamed_P310_12250V3.3:0)n17:0.00015,P_patens_renamed_P310_12250V3.2:0.02839)n16:0.1112)n14:0.068733)n10:0.007637)n9:0.15934)n7:0.21129,(((P_abies_renamed_MA_95456g0010:0.08166,(A_thaliana_renamed_AT2G23680.2:0.00014,A_thaliana_renamed_AT2G23680.1:0.00016)n21:0.89415)n20:0.06133,(P_abies_renamed_MA_4909409g0010:0.11749,((((A_trichopoda_renamed_ERN17647:0.2316,(P_dactylifera_renamed_XP_008790199.1:0.12402,(P_dactylifera_renamed_XP_008809476.1:0.09074,P_dactylifera_renamed_XP_008778748.1:0.07292)n28:0.0296)n27:0.04345)n26:0.03276,(B_vulgaris_renamed_KMT00522:0.28303,(B_vulgaris_renamed_KMT08547:0.26377,(A_thaliana_renamed_AT3G50830.1:0.19414,((L_japonicus_renamed_Lj4g3v0877650.1:0.17088,M_truncatula_renamed_MTR_8078880:0.11843)n33:0.03644,(L_angustifolius_renamed_OIV94757:0.2078,L_angustifolius_renamed_OIW09751:0.051354)n34:0.005706)n32:0.06908)n31:0.02106)n30:0.064008)n29:0.007112)n25:0.05172,(Oryza_sativa_renamed_LOC_Os03g55850.1:0.04401,(Z_mays_renamed_A0A1D6L641:0.01914,(((Z_mays_renamed_A0A1D6HET7:0.00496,Z_mays_renamed_A0A1D6KXY1:0.0055)n39:0.18562,(Z_mays_renamed_A0A1D6FAI8:0.00014,Z_mays_renamed_A0A1D6MIE7:0.84351)n40:0.01498)n38:0.00757,Z_mays_renamed_B6T495:0.00539)n37:0.0354)n36:0.08609)n35:0.1626)n24:0.05395,(((L_angustifolius_renamed_OIW01923:0.12438,(L_japonicus_renamed_Lj0g3v0067959.1:0.47154,(M_truncatula_renamed_MTR_1034340:0.04831,M_truncatula_renamed_MTR_1034350:0.29589)n45:0.05285)n44:0.04436)n43:0.09127,((M_truncatula_renamed_MTR_4068510:0.00834,M_truncatula_renamed_MTR_4068520:0.05696)n47:0.15464,(L_angustifolius_renamed_OIV99456:0.10481,L_angustifolius_renamed_OIW08692:0.060966)n48:0.006774)n46:0.02948)n42:0.13891,((M_truncatula_renamed_MTR_4049450:0.99309,((A_thaliana_renamed_AT2G15970.2:0.02642,A_thaliana_renamed_AT2G15970.1:0.00628)n52:0.26888,A_thaliana_renamed_AT4G37220.1:0.31635)n51:0.05624)n50:0.00019,(A_trichopoda_renamed_ERN17602:0.71245,B_vulgaris_renamed_KMT08516:1.04984)n53:0.75351)n49:0.005832)n41:0.000648)n23:0.149211)n22:0.016579)n19:0.17644,((P_abies_renamed_MA_14541g0010:1.22477,T_lepidozioides_scaffold-SKQD-2067529-Takakia_lepidozioides:0.29788)n55:0.09983,((P_neesiana_scaffold-JHFI-2111233-Pellia_neesiana:0.12652,P_pinnata_scaffold-UUHD-2012996-Porella_pinnata:0.4317)n57:0.07774,(M_paleacea_Rhiz_final_MPA23122.1.p1:0.04794,M_polymorpha_renamed_Mapoly0067s0083.1:0.01624)n58:0.29967)n56:0.10677)n54:0.105858)n18:0.011762)n6:0.19223,(S_moellendorffii_renamed_EFJ37864:0.00756,S_moellendorffii_renamed_EFJ31986:0.00015)n59:0.36591)n5:8e-05)n0;
```
