## Supplementary material for "Transcriptional responses to arbuscular mycorrhizal symbiosis development are conserved in the early divergent *Marchantia paleacea*": OG0002293_tree.txt

```
(((M_polymorpha_renamed_Mapoly0005s0219.1:0.27688,M_polymorpha_renamed_Mapoly0032s0160.1:0.37549)n2:0.17867,(((A_agrestis_renamed_Aagr.utg000146l.15.1:0.12181,((A_agrestis_renamed_Aagr.utg000008l.373.1:0.22843,(A_agrestis_renamed_Aagr.utg000096l.55.1:0.26309,(A_agrestis_renamed_Aagr.utg000015l.7.1:0.2159,((A_agrestis_renamed_Aagr.utg000006l.308.1:0.01003,A_agrestis_renamed_Aagr.utg000119l.75.1:0.0465)n11:0.197,A_agrestis_renamed_Aagr.utg000079l.7.1:0.25926)n10:0.09327)n9:0.10861)n8:0.04056)n7:0.07032,(A_agrestis_renamed_Aagr.utg000085l.128.1:0.07432,A_agrestis_renamed_Aagr.utg000015l.25.1:0.67857)n12:0.06063)n6:0.01381)n5:0.13346,(A_agrestis_renamed_Aagr.utg000126l.113.1:0.17448,(A_agrestis_renamed_Aagr.utg000107l.69.1:0.24855,A_agrestis_renamed_Aagr.utg000049l.229.1:0.04535)n14:0.15649)n13:0.02999)n4:0.02091,A_agrestis_renamed_Aagr.utg000049l.527.1:0.15197)n3:0.04182)n1:7e-05,((M_polymorpha_renamed_Mapoly0030s0149.1:0.01671,(((((M_paleacea_Rhiz_final_MPA7810.1.p1:0.54965,((((M_polymorpha_renamed_Mapoly0018s0005.1:0.04867,(M_polymorpha_renamed_Mapoly0001s0272.1:0.00014,((M_polymorpha_renamed_Mapoly0007s0009.1:0,M_polymorpha_renamed_Mapoly0068s0061.1:0)n28:0.01492,(M_polymorpha_renamed_Mapoly0047s0111.1:0.0074,((M_polymorpha_renamed_Mapoly2384s0001.1:0.02415,((M_polymorpha_renamed_Mapoly0029s0086.1:0.03027,(M_polymorpha_renamed_Mapoly0001s0159.1:0.02773,M_polymorpha_renamed_Mapoly0018s0013.1:0.01485)n34:0.00123)n33:0.00016,M_polymorpha_renamed_Mapoly0016s0163.1:0.00473)n32:0.00012)n31:0.00016,M_polymorpha_renamed_Mapoly1647s0001.1:0.02905)n30:0.00163)n29:0.00012)n27:0.00017)n26:0.0001)n25:0.00017,M_polymorpha_renamed_MapolyY_A0051.1:0.06094)n24:0.00025,M_polymorpha_renamed_Mapoly0068s0107.1:0.04507)n23:0.00343,M_polymorpha_renamed_Mapoly0077s0053.1:0.03226)n22:0.05237)n21:0.00016,((A_trichopoda_renamed_ERN15892:0.67853,(L_japonicus_renamed_Lj0g3v0081929.1:1.27368,S_moellendorffii_renamed_EFJ08835:0.10049)n37:0.16891)n36:0.77274,((M_polymorpha_renamed_Mapoly0028s0044.1:0.02443,(M_polymorpha_renamed_Mapoly0055s0127.1:0.05196,M_polymorpha_renamed_Mapoly0042s0001.1:0.01415)n40:0.00351)n39:0.00336,M_polymorpha_renamed_Mapoly0113s0035.1:0.000126)n38:1.4e-05)n35:0.00779)n20:0.00014,(M_polymorpha_renamed_Mapoly0007s0018.1:0.08195,M_polymorpha_renamed_Mapoly0100s0063.1:0.07381)n41:0.00557)n19:0.00016,M_polymorpha_renamed_Mapoly0118s0003.1:0.00992)n18:0.00568,(M_polymorpha_renamed_Mapoly0198s0007.1:0.0618,((M_polymorpha_renamed_Mapoly0055s0004.1:0.04817,M_polymorpha_renamed_Mapoly0155s0021.1:0.01981)n44:0.00523,((M_polymorpha_renamed_Mapoly0060s0038.1:0.05704,(M_polymorpha_renamed_Mapoly0073s0034.1:0.0151,M_polymorpha_renamed_Mapoly0079s0069.1:0.03423)n47:0.00015)n46:0.0134,((M_polymorpha_renamed_Mapoly0001s0002.1:0.02153,M_polymorpha_renamed_Mapoly0006s0235.1:0.01436)n49:0.00024,(M_polymorpha_renamed_Mapoly0020s0098.1:0.03899,(M_polymorpha_renamed_Mapoly0082s0022.1:0,M_polymorpha_renamed_Mapoly0025s0067.1:0)n51:0.02553)n50:0.00501)n48:0.0034)n45:0.01343)n43:0.00015)n42:0.00014)n17:0.00349)n16:0.45673,((A_agrestis_renamed_Aagr.utg000063l.83.1:0.22251,(A_agrestis_renamed_Aagr.utg000001l.58.1:0.23012,A_agrestis_renamed_Aagr.utg000050l.268.1:0.10067)n54:0.46082)n53:0.15019,(A_agrestis_renamed_Aagr.utg000001l.352.1:0.51496,(A_agrestis_renamed_Aagr.utg000042l.250.1:0.07368,((A_agrestis_renamed_Aagr.utg000003l.498.1:0.06673,(A_agrestis_renamed_Aagr.utg000022l.74.1:0.22649,A_agrestis_renamed_Aagr.utg000063l.26.1:0.13387)n59:0.11558)n58:0.08038,A_agrestis_renamed_Aagr.utg000017l.39.1:0.13927)n57:0.05692)n56:0.11263)n55:0.146727)n52:0.016303)n15:0.15137)n0;
```
