## Supplementary material for "Transcriptional responses to arbuscular mycorrhizal symbiosis development are conserved in the early divergent *Marchantia paleacea*": OG0002294_tree.txt

```
((S_moellendorffii_renamed_EFJ21793:0.00653,S_moellendorffii_renamed_EFJ34180:0.00016)n1:0.81445,((C_braunii_renamed_GBG91845:1.08196,(((M_flagellaris_scaffold-UCRN-2004496-Megaceros_tosanus:0.11236,A_agrestis_renamed_Aagr.utg000024l.291.1:0.25507)n6:0.31931,(((T_lepidozioides_scaffold-SKQD-2010776-Takakia_lepidozioides:0,T_lepidozioides_scaffold-SKQD-2010776-Takakia_lepidozioides:0)n9:0.14594,T_lepidozioides_scaffold-SKQD-2012024-Takakia_lepidozioides:0.12956)n8:0.12562,((P_patens_renamed_P320_17850V3.1:0,P_patens_renamed_P320_17850V3.2:0)n11:0.20168,((P_patens_renamed_P323_9210V3.1:0.00015,(P_patens_renamed_P323_9260V3.2:0.00014,P_patens_renamed_P323_9260V3.1:0.00014)n14:0.00016)n13:0.10158,(P_patens_renamed_P323_9480V3.1:0,P_patens_renamed_P323_9480V3.2:0)n15:0.29796)n12:0.14816)n10:0.47097)n7:0.15552)n5:0.07523,(((P_pinnata_scaffold-UUHD-2150142-Porella_pinnata:0.31898,(M_paleacea_Rhiz_final_MPA17757.1.p1:0.01826,M_polymorpha_renamed_Mapoly0011s0134.1:0.04055)n19:0.40464)n18:0.04882,(P_neesiana_scaffold-JHFI-2017698-Pellia_neesiana:0,P_neesiana_scaffold-JHFI-2017699-Pellia_neesiana:0)n20:0.4637)n17:0.01587,P_abies_renamed_MA_98336g0010:1.16037)n16:0.12807)n4:0.12931)n3:0.02832,(P_abies_renamed_MA_7583g0010:1.69177,((S_muscicola_renamed_SM000068S20632:0.00979,(S_muscicola_renamed_SM000314S12178:0.02979,S_muscicola_renamed_SM000300S11726:0.00735)n24:0.00864)n23:0.35236,(M_polymorpha_renamed_Mapoly0089s0057.1:1.56287,(C_braunii_renamed_GBG83688:0.37269,(P_neesiana_scaffold-JHFI-2018811-Pellia_neesiana:0.11558,(P_pinnata_scaffold-UUHD-2018153-Porella_pinnata:0.00015,((M_paleacea_Rhiz_final_MPA9256.1.p1:0.00016,M_polymorpha_renamed_Mapoly0076s0044.1:0.00373)n30:0.02889,(((P_patens_renamed_P320_6230V3.1:0,P_patens_renamed_P320_6230V3.6:0,P_patens_renamed_P320_6230V3.5:0,P_patens_renamed_P320_6230V3.3:0,P_patens_renamed_P320_6230V3.4:0,P_patens_renamed_P320_6230V3.2:0)n33:0.05611,(((P_patens_renamed_P324_15970V3.5:0,P_patens_renamed_P324_15970V3.2:0,P_patens_renamed_P324_15970V3.3:0,P_patens_renamed_P324_15970V3.1:0,P_patens_renamed_P324_15970V3.4:0)n36:0.00015,P_patens_renamed_P324_15970V3.6:0.00762)n35:0.06253,((P_patens_renamed_P38_17520V3.6:0,P_patens_renamed_P38_17520V3.4:0,P_patens_renamed_P38_17520V3.1:0,P_patens_renamed_P38_17520V3.7:0,P_patens_renamed_P38_17520V3.3:0,P_patens_renamed_P38_17520V3.8:0,P_patens_renamed_P38_17520V3.5:0)n38:0.00014,P_patens_renamed_P38_17520V3.2:0.02702)n37:0.03421)n34:0.038)n32:0.1128,(M_flagellaris_scaffold-UCRN-2051110-Megaceros_tosanus:0.05199,(T_lepidozioides_scaffold-SKQD-2074346-Takakia_lepidozioides:0.15472,((A_agrestis_renamed_Aagr.utg000006l.1167.3:0.15289,((A_agrestis_renamed_Aagr.utg000006l.1167.8:0,A_agrestis_renamed_Aagr.utg000006l.1167.2:0,A_agrestis_renamed_Aagr.utg000006l.1167.6:0)n44:0.04882,(A_agrestis_renamed_Aagr.utg000006l.1167.5:0,A_agrestis_renamed_Aagr.utg000006l.1167.7:0)n45:0.00015)n43:0.01778)n42:0.00012,(A_agrestis_renamed_Aagr.utg000006l.1167.1:0.00014,A_agrestis_renamed_Aagr.utg000006l.1167.4:0.024543)n46:0.0024543)n41:0.0002727)n40:0.03053)n39:0.08344)n31:0.05241)n29:0.02596)n28:0.07499)n27:0.08245)n26:0.146943)n25:0.016327)n22:0.73807)n21:0.46953)n2:0.05217)n0;
```
