## Supplementary material for "Transcriptional responses to arbuscular mycorrhizal symbiosis development are conserved in the early divergent *Marchantia paleacea*": OG0002295_tree.txt

```
((A_agrestis_renamed_Aagr.utg000008l.123.1:1.08134,((M_flagellaris_scaffold-UCRN-2011893-Megaceros_tosanus:0.02936,A_agrestis_renamed_Aagr.utg000077l.292__293.1:0.00015)n3:0.82296,((M_flagellaris_scaffold-UCRN-2053260-Megaceros_tosanus:0.03272,((A_agrestis_renamed_Aagr.utg000077l.296.1:0,A_agrestis_renamed_Aagr.utg000077l.296.4:0)n7:0.00014,(A_agrestis_renamed_Aagr.utg000077l.296.2:0.00014,((A_agrestis_renamed_Aagr.utg000077l.296.7:0,A_agrestis_renamed_Aagr.utg000077l.296.6:0)n10:0.13626,(A_agrestis_renamed_Aagr.utg000077l.296.3:0,A_agrestis_renamed_Aagr.utg000077l.296.5:0)n11:0.00014)n9:0.04309)n8:0.00189)n6:0.00014)n5:0.20899,(A_agrestis_renamed_Aagr.utg000077l.291.1:0.00816,(M_flagellaris_scaffold-UCRN-2003777-Megaceros_tosanus:0.00014,M_flagellaris_scaffold-UCRN-2003778-Megaceros_tosanus:0.00014)n13:0.0412)n12:0.56144)n4:0.37137)n2:0.45779)n1:0.19021,(((((P_patens_renamed_P311_2920V3.2:0,P_patens_renamed_P311_2920V3.1:0)n18:0.15379,((P_patens_renamed_P32_33610V3.5:0,P_patens_renamed_P32_33610V3.2:0,P_patens_renamed_P32_33610V3.3:0,P_patens_renamed_P32_33610V3.4:0,P_patens_renamed_P32_33610V3.1:0)n20:0.16133,(P_patens_renamed_P31_10720V3.1:0,P_patens_renamed_P31_10720V3.2:0,P_patens_renamed_P31_10720V3.3:0)n21:0.11808)n19:0.06894)n17:0.25815,((P_patens_renamed_P316_7080V3.1:0,P_patens_renamed_P316_7080V3.2:0)n23:0.16909,(P_patens_renamed_P35_10560V3.2:0,P_patens_renamed_P35_10560V3.1:0)n24:0.12904)n22:0.10176)n16:0.20493,(T_lepidozioides_scaffold-SKQD-2080268-Takakia_lepidozioides:0.19471,T_lepidozioides_scaffold-SKQD-2079633-Takakia_lepidozioides:0.248328)n25:0.027592)n15:0.05932,((((((P_patens_renamed_P315_11580V3.2:0,P_patens_renamed_P315_11580V3.3:0,P_patens_renamed_P315_11580V3.4:0,P_patens_renamed_P315_11580V3.5:0,P_patens_renamed_P315_11580V3.1:0)n31:0.15497,(P_patens_renamed_P39_11400V3.2:0,P_patens_renamed_P39_11400V3.1:0)n32:0.49954)n30:0.07982,(P_patens_renamed_P39_11390V3.1:0,P_patens_renamed_P39_11390V3.2:0)n33:0.19382)n29:0.31778,((P_patens_renamed_P311_22850V3.1:0,P_patens_renamed_P311_22850V3.3:0,P_patens_renamed_P311_22850V3.2:0)n35:0.13693,(P_patens_renamed_P37_250V3.4:0,P_patens_renamed_P37_250V3.1:0,P_patens_renamed_P37_250V3.2:0,P_patens_renamed_P37_250V3.3:0)n36:0.19484)n34:0.10926)n28:0.15595,((P_patens_renamed_P33_32390V3.2:0,P_patens_renamed_P33_32390V3.1:0)n38:0.19018,((P_patens_renamed_P312_24850V3.2:0,P_patens_renamed_P312_24850V3.1:0)n40:0.15594,(P_patens_renamed_P34_6340V3.1:0,P_patens_renamed_P34_6340V3.9:0,P_patens_renamed_P34_6340V3.6:0,P_patens_renamed_P34_6340V3.7:0,P_patens_renamed_P34_6340V3.4:0,P_patens_renamed_P34_6340V3.2:0,P_patens_renamed_P34_6340V3.5:0,P_patens_renamed_P34_6340V3.3:0,P_patens_renamed_P34_6340V3.8:0)n41:0.09687)n39:0.05167)n37:0.15713)n27:0.16765,(T_lepidozioides_scaffold-SKQD-2066532-Takakia_lepidozioides:0.29698,T_lepidozioides_scaffold-SKQD-2008821-Takakia_lepidozioides:0.193752)n42:0.021528)n26:0.05838)n14:0.19021)n0;
```
