## Supplementary material for "Transcriptional responses to arbuscular mycorrhizal symbiosis development are conserved in the early divergent *Marchantia paleacea*": OG0002296_tree.txt

```
(Oryza_sativa_renamed_LOC_Os12g11140.1:0.02567,((Oryza_sativa_renamed_LOC_Os04g07690.1:0.06508,Oryza_sativa_renamed_LOC_Os10g11710.1:0.08188)n2:0.10898,(((((Oryza_sativa_renamed_LOC_Os05g34780.1:0.26011,(((Oryza_sativa_renamed_LOC_Os04g08300.1:0.12074,(Oryza_sativa_renamed_LOC_Os05g11890.1:0.06301,(((Oryza_sativa_renamed_LOC_Os04g15900.1:0.09881,((Oryza_sativa_renamed_LOC_Os04g18510.1:0.22517,Oryza_sativa_renamed_LOC_Os11g26530.1:0.06187)n16:0.10227,(Oryza_sativa_renamed_LOC_Os04g24000.1:0.26275,Oryza_sativa_renamed_LOC_Os05g18390.1:0.04915)n17:0.02874)n15:0.05622)n14:0.02919,(Oryza_sativa_renamed_LOC_Os03g21340.1:0.10088,(Oryza_sativa_renamed_LOC_Os08g11350.1:0.00014,Oryza_sativa_renamed_LOC_Os08g11630.1:0.01033)n19:0.12441)n18:0.03194)n13:0.01553,Oryza_sativa_renamed_LOC_Os07g14200.1:0.4029)n12:0.0625)n11:0.00739)n10:0.03299,Oryza_sativa_renamed_LOC_Os04g04620.1:0.08772)n9:0.05746,(((Oryza_sativa_renamed_LOC_Os11g24660.1:0.10759,(Oryza_sativa_renamed_LOC_Os10g18620.1:0.11399,Oryza_sativa_renamed_LOC_Os04g12330.1:0.08473)n23:0.02238)n22:0.04003,Oryza_sativa_renamed_LOC_Os12g11090.1:0.04932)n21:0.00681,Oryza_sativa_renamed_LOC_Os04g30080.1:0.00926)n20:0.01214)n8:0.01453)n7:0.02458,Oryza_sativa_renamed_LOC_Os11g12670.1:0.0507)n6:0.06856,(Oryza_sativa_renamed_LOC_Os09g13220.1:0.06146,(Oryza_sativa_renamed_LOC_Os10g06360.1:0.01096,Oryza_sativa_renamed_LOC_Os10g06390.1:0.00543)n25:0.04567)n24:0.00867)n5:0.05469,Oryza_sativa_renamed_LOC_Os06g14980.1:0.05876)n4:0.08813,(Oryza_sativa_renamed_LOC_Os07g16870.1:0.18932,((((((Oryza_sativa_renamed_LOC_Os02g27920.1:0.22089,(Oryza_sativa_renamed_LOC_Os08g11730.1:0.14021,Oryza_sativa_renamed_LOC_Os10g06470.1:0.37393)n33:0.07649)n32:0.17474,((Oryza_sativa_renamed_LOC_Os06g15650.1:0.54838,Oryza_sativa_renamed_LOC_Os10g20680.1:0.29838)n35:0.07279,Oryza_sativa_renamed_LOC_Os12g29790.1:0.09179)n34:0.05673)n31:0.03957,((Oryza_sativa_renamed_LOC_Os12g23080.1:0.31285,(Oryza_sativa_renamed_LOC_Os08g11390.1:0.03558,Oryza_sativa_renamed_LOC_Os11g15550.1:0.01287)n38:0.09802)n37:0.05623,(((Oryza_sativa_renamed_LOC_Os04g22520.1:0.10903,Oryza_sativa_renamed_LOC_Os04g31890.1:0.09397)n41:0.01577,(Oryza_sativa_renamed_LOC_Os06g24640.1:0.06869,Oryza_sativa_renamed_LOC_Os12g15790.1:0.42065)n42:0.11073)n40:0.01647,(Oryza_sativa_renamed_LOC_Os02g21740.1:0.26865,Oryza_sativa_renamed_LOC_Os08g30220.1:0.27003)n43:0.05821)n39:0.0525)n36:0.01506)n30:0.01525,(((Oryza_sativa_renamed_LOC_Os05g19420.1:0.00822,(Oryza_sativa_renamed_LOC_Os07g45840.1:0.00015,Oryza_sativa_renamed_LOC_Os07g45860.1:0.00561)n47:0.01497)n46:0.0556,(Oryza_sativa_renamed_LOC_Os08g17950.1:0.00014,(Oryza_sativa_renamed_LOC_Os07g33180.1:0.18662,Oryza_sativa_renamed_LOC_Os12g19710.1:0.01875)n49:0.06758)n48:0.06673)n45:0.13764,Oryza_sativa_renamed_LOC_Os11g25140.1:0.55617)n44:0.01731)n29:0.02511,(Oryza_sativa_renamed_ChrSy.fgenesh.mRNA.67:0.1259,(Oryza_sativa_renamed_LOC_Os10g11120.1:0.03644,(Oryza_sativa_renamed_LOC_Os10g06480.1:0.10688,(Oryza_sativa_renamed_LOC_Os02g16440.1:0.1881,Oryza_sativa_renamed_LOC_Os09g24070.1:0.02538)n53:0.06954)n52:0.07922)n51:0.04703)n50:0.07897)n28:0.00918,((Oryza_sativa_renamed_LOC_Os10g08200.1:0.08779,(Oryza_sativa_renamed_LOC_Os12g27180.1:0.06739,(Oryza_sativa_renamed_LOC_Os01g34130.1:0.04808,Oryza_sativa_renamed_LOC_Os09g17780.1:0.16645)n57:0.04038)n56:0.09177)n55:0.11653,(Oryza_sativa_renamed_LOC_Os11g01960.1:0.08162,(Oryza_sativa_renamed_LOC_Os01g51650.1:0.15275,Oryza_sativa_renamed_LOC_Os02g29990.1:0.04876)n59:0.09156)n58:0.04905)n54:0.07222)n27:0.07801)n26:0.02746)n3:0.07686)n1:0.02567)n0;
```
