## Supplementary material for "Transcriptional responses to arbuscular mycorrhizal symbiosis development are conserved in the early divergent *Marchantia paleacea*": OG0002297_tree.txt

```
(((M_flagellaris_scaffold-UCRN-2051983-Megaceros_tosanus:0.24921,A_agrestis_renamed_Aagr.utg000049l.520.1:0.32482)n2:0.22913,(((C_braunii_renamed_GBG91506:0.58477,((S_moellendorffii_renamed_EFJ32754:0.00014,S_moellendorffii_renamed_EFJ20676:0.00014)n7:0.3763,(S_muscicola_renamed_SM003195S12004:0.96628,(((P_neesiana_scaffold-JHFI-2008641-Pellia_neesiana:0,P_neesiana_scaffold-JHFI-2008642-Pellia_neesiana:0)n11:0.27014,(P_pinnata_scaffold-UUHD-2150406-Porella_pinnata:0.01919,((((P_patens_renamed_P34_15830V3.2:0.00014,((P_patens_renamed_P34_15820V3.1:0,P_patens_renamed_P34_15830V3.3:0,P_patens_renamed_P34_15830V3.4:0)n18:0.00014,P_patens_renamed_P34_15830V3.5:0.10015)n17:0.00015)n16:0.00014,P_patens_renamed_P34_15830V3.1:0.00014)n15:0.21778,(((P_patens_renamed_P312_5100V3.1:0.00014,((P_patens_renamed_P312_5100V3.2:0.00014,(P_patens_renamed_P312_5100V3.6:0,P_patens_renamed_P312_5100V3.4:0)n24:0.00014)n23:0.00014,P_patens_renamed_P312_5100V3.3:0.00014)n22:0.00015)n21:0.00014,P_patens_renamed_P312_5100V3.5:0.00014)n20:0.00016,P_patens_renamed_P312_5120V3.1:0.00014)n19:0.2576)n14:0.3404,(M_polymorpha_renamed_Mapoly0068s0079.1:0.01351,(M_paleacea_Rhiz_final_MPA23316.1.p1:0.00014,M_paleacea_Rhiz_final_MPA23316.2.p1:0.00014)n26:0.01006)n25:0.59512)n13:0.12013)n12:0.13209)n10:0.33404,((S_moellendorffii_renamed_EFJ24281:0,S_moellendorffii_renamed_EFJ35543:0)n28:0.1288,T_lepidozioides_scaffold-SKQD-2079883-Takakia_lepidozioides:0.91499)n27:0.25244)n9:0.33067)n8:0.314586)n6:0.034954)n5:0.07268,(A_filiculoides_renamed_Azfi_s0002.g001264:0.37036,A_filiculoides_renamed_Azfi_s0007.g010851:0.28437)n29:0.22413)n4:0.03112,(((M_paleacea_Rhiz_final_MPA12231.2.p1:0.0081,M_polymorpha_renamed_Mapoly0095s0037.1:0.01187)n32:0.13969,(P_pinnata_scaffold-UUHD-2149604-Porella_pinnata:0.11753,P_neesiana_scaffold-JHFI-2112725-Pellia_neesiana:0.1997)n33:0.06099)n31:0.26116,(T_lepidozioides_scaffold-SKQD-2004809-Takakia_lepidozioides:0.24037,(P_patens_renamed_P37_7980V3.3:0.00016,(P_patens_renamed_P37_7980V3.1:0,P_patens_renamed_P37_7980V3.2:0)n36:0.00014)n35:0.4148)n34:0.13396)n30:0.096048)n3:0.010672)n1:0.00989,(P_abies_renamed_MA_108219g0010:0.26106,((A_trichopoda_renamed_ERM97843:0.0071,A_trichopoda_renamed_ERM97852:0.19435)n39:0.12772,(((P_dactylifera_renamed_XP_008781553.1:0.0577,(P_dactylifera_renamed_XP_008807673.1:0.00014,(P_dactylifera_renamed_XP_008807675.1:0,P_dactylifera_renamed_XP_008807676.1:0)n44:0.00014)n43:0.05863)n42:0.05755,((Oryza_sativa_renamed_LOC_Os05g01550.1:0.11951,Z_mays_renamed_B4FJ72:0.16536)n46:0.38014,(Oryza_sativa_renamed_LOC_Os02g34680.1:0.12866,(Z_mays_renamed_A0A1D6Q319:0.0582,Z_mays_renamed_B4FEJ7:0.05652)n48:0.13982)n47:0.24764)n45:0.14028)n41:0.08321,(B_vulgaris_renamed_KMT17388:0.11098,((A_thaliana_renamed_AT4G06634.2:0.03191,(A_thaliana_renamed_AT4G06634.3:0.00014,A_thaliana_renamed_AT4G06634.1:0.00016)n52:0.00014)n51:0.28245,((L_japonicus_renamed_Lj0g3v0190749.1:0.00016,(L_japonicus_renamed_Lj4g3v2313500.1:0,L_japonicus_renamed_Lj4g3v2313500.2:0)n55:0.00014)n54:0.05875,((L_angustifolius_renamed_OIW17926:0.02124,L_angustifolius_renamed_OIW00555:0.04834)n57:0.03716,L_angustifolius_renamed_OIV96239:0.178038)n56:0.019782)n53:0.04061)n50:0.02686)n49:0.11495)n40:0.08933)n38:0.28923)n37:0.20663)n0;
```
