## Supplementary material for "Transcriptional responses to arbuscular mycorrhizal symbiosis development are conserved in the early divergent *Marchantia paleacea*": OG0002298_tree.txt

```
((((M_flagellaris_scaffold-UCRN-2009360-Megaceros_tosanus:0,M_flagellaris_scaffold-UCRN-2009361-Megaceros_tosanus:0)n3:0.17654,(A_agrestis_renamed_Aagr.utg000008l.162.1:0.00014,(A_agrestis_renamed_Aagr.utg000008l.162.2:0.00015,((A_agrestis_renamed_Aagr.utg000008l.162.7:0,A_agrestis_renamed_Aagr.utg000008l.162.3:0,A_agrestis_renamed_Aagr.utg000008l.162.6:0)n7:0.00014,(A_agrestis_renamed_Aagr.utg000008l.162.8:0.02506,(A_agrestis_renamed_Aagr.utg000008l.162.5:0,A_agrestis_renamed_Aagr.utg000008l.162.4:0)n9:0.00014)n8:0.00369)n6:0.00065)n5:0.03224)n4:0.19755)n2:0.36454,((M_polymorpha_renamed_Mapoly0021s0140.1:0.01566,(M_paleacea_Rhiz_final_MPA15343.1.p1:0.00015,M_paleacea_Rhiz_final_MPA15343.2.p1:0.00014)n12:0.00651)n11:0.10497,(P_neesiana_scaffold-JHFI-2016289-Pellia_neesiana:0.00016,P_neesiana_scaffold-JHFI-2016290-Pellia_neesiana:0.00014)n13:0.19315)n10:0.3505)n1:0.04789,(((A_filiculoides_renamed_Azfi_s0003.g007761:0.52964,A_filiculoides_renamed_Azfi_s0073.g037140:0.21339)n16:0.15167,(((((L_angustifolius_renamed_OIW01865:0.2336,(L_japonicus_renamed_Lj0g3v0284919.1:0.09771,M_truncatula_renamed_MTR_1035690:0.14263)n22:0.03653)n21:0.1175,(((M_truncatula_renamed_MTR_8033290:0.17181,L_japonicus_renamed_Lj0g3v0199239.1:0.08933)n25:0.03893,L_angustifolius_renamed_OIW04786:0.2475)n24:0.02904,(L_japonicus_renamed_Lj0g3v0199229.1:0.22832,L_japonicus_renamed_Lj0g3v0284939.1:0.38474)n26:0.18567)n23:0.05788)n20:0.13097,(B_vulgaris_renamed_KMT09697:0.44125,(A_thaliana_renamed_AT3G11920.1:0.43696,(A_trichopoda_renamed_ERN09543:0.30975,((Oryza_sativa_renamed_LOC_Os10g34170.1:0.08774,Z_mays_renamed_A0A1D6KSR1:0.11474)n31:0.31964,((P_dactylifera_renamed_XP_008803964.1:0.00014,P_dactylifera_renamed_XP_008803971.1:0.00014)n33:0.29041,P_dactylifera_renamed_XP_008812704.1:0.128349)n32:0.014261)n30:0.0421)n29:0.06368)n28:0.02695)n27:0.034)n19:0.55917,(C_braunii_renamed_GBG64752:0.48892,((S_muscicola_renamed_SM000194S04806:0.01468,(S_muscicola_renamed_SM000053S17399:0.0343,S_muscicola_renamed_SM000005S17331:0.02722)n37:0.01346)n36:0.9339,(S_muscicola_renamed_SM000222S06998:0.02982,(S_muscicola_renamed_SM000206S06268:0.02823,S_muscicola_renamed_SM000195S05275:0.06083)n39:0.01041)n38:0.548955)n35:0.060995)n34:0.98019)n18:0.07969,(P_abies_renamed_MA_18947g0010:0.25557,((((A_thaliana_renamed_AT4G08550.1:0.00016,A_thaliana_renamed_AT4G08550.2:0.00014)n44:0.47755,((L_angustifolius_renamed_OIW02405:0.1405,(M_truncatula_renamed_MTR_5061340:0.04925,M_truncatula_renamed_MTR_5066810:0.19309)n47:0.29269)n46:0.07058,((L_angustifolius_renamed_OIV97908:0.12356,L_angustifolius_renamed_OIV96700:0.06398)n49:0.06418,((L_japonicus_renamed_Lj0g3v0282429.1:0,L_japonicus_renamed_Lj0g3v0282429.2:0)n51:0.11958,M_truncatula_renamed_MTR_3073590:0.14662)n50:0.04389)n48:0.06236)n45:0.12569)n43:0.13295,((Z_mays_renamed_A0A1D6LVM4:0.13722,((Oryza_sativa_renamed_LOC_Os06g12030.1:0,Oryza_sativa_renamed_LOC_Os06g12030.2:0)n55:0.00014,Oryza_sativa_renamed_LOC_Os06g12030.3:0.01547)n54:0.11776)n53:0.12052,(P_dactylifera_renamed_XP_026655943.1:0.33391,P_dactylifera_renamed_XP_008801012.2:0.200484)n56:0.022276)n52:0.04509)n42:0.05982,A_trichopoda_renamed_ERM94259:0.25256)n41:0.1986)n40:0.164547)n17:0.018283)n15:0.10192,(S_moellendorffii_renamed_EFJ23486:0.00449,S_moellendorffii_renamed_EFJ05846:0.00671)n57:0.36353)n14:0.04789)n0;
```
