## Supplementary material for "Transcriptional responses to arbuscular mycorrhizal symbiosis development are conserved in the early divergent *Marchantia paleacea*": OG0002299_tree.txt

```
(A_agrestis_renamed_Aagr.utg000116l.398.1:0.650065,((P_pinnata_scaffold-UUHD-2127499-Porella_pinnata:1.4532,((((P_patens_renamed_P315_3710V3.4:0,P_patens_renamed_P315_3710V3.1:0,P_patens_renamed_P315_3710V3.2:0,P_patens_renamed_P315_3710V3.3:0)n6:0.44744,((((S_moellendorffii_renamed_EFJ19184:0,S_moellendorffii_renamed_EFJ13575:0)n10:0.57606,(P_abies_renamed_MA_10428393g0010:0.40785,(((Oryza_sativa_renamed_LOC_Os09g04720.1:0.06668,(Z_mays_renamed_A0A1D6EB49:0.18746,Z_mays_renamed_B6SJ26:0.01825)n15:0.21853)n14:0.14957,P_dactylifera_renamed_XP_008806080.1:0.03763)n13:0.18665,(L_japonicus_renamed_Lj6g3v0820200.1:0.00016,((A_thaliana_renamed_AT4G26810.2:0,A_thaliana_renamed_AT4G26810.1:0)n18:0.10696,(M_truncatula_renamed_MTR_3054160:0.70841,(L_angustifolius_renamed_OIW13388:0.03093,(L_angustifolius_renamed_OIW13396:0.13693,M_truncatula_renamed_MTR_3054150:0.34537)n21:0.153909)n20:0.0153909)n19:0.0017101)n17:0.00862)n16:0.02886)n12:0.36451)n11:0.68238)n9:0.14824,(((((((L_angustifolius_renamed_OIW22020:0.08379,(L_angustifolius_renamed_OIW12948:0,L_angustifolius_renamed_OIW11184:0)n29:0.02226)n28:0.15291,(L_japonicus_renamed_Lj1g3v0050930.1:0.0943,M_truncatula_renamed_MTR_5005200:0.24782)n30:0.13374)n27:0.20797,B_vulgaris_renamed_KMT09788:0.48057)n26:0.0879,(S_moellendorffii_renamed_EFJ12724:0.75091,(A_thaliana_renamed_AT4G34290.1:0.15085,(A_thaliana_renamed_AT2G14880.1:0.00014,(A_thaliana_renamed_AT2G14880.3:0,A_thaliana_renamed_AT2G14880.2:0)n34:0.01413)n33:0.14765)n32:0.07498)n31:0.16542)n25:0.06712,((A_trichopoda_renamed_ERM96657:0.17673,A_trichopoda_renamed_ERN09386:0.20298)n36:0.11624,((P_dactylifera_renamed_XP_008790042.1:0.10138,P_dactylifera_renamed_XP_008790633.1:0.06495)n38:0.16072,P_dactylifera_renamed_XP_008780890.1:0.249363)n37:0.027707)n35:0.06448)n24:0.11036,((Oryza_sativa_renamed_LOC_Os12g32280.1:0.15656,Z_mays_renamed_B6T2N1:0.13069)n40:0.35169,(Oryza_sativa_renamed_LOC_Os03g55310.1:0.08965,Z_mays_renamed_A0A1D6GGL6:0.18623)n41:0.132129)n39:0.014681)n23:0.07249,(((P_dactylifera_renamed_XP_008776796.1:0.21774,(P_dactylifera_renamed_XP_008805671.1:0.00943,P_dactylifera_renamed_XP_026664872.1:0.16858)n45:0.00015)n44:0.10298,(Oryza_sativa_renamed_LOC_Os02g03730.1:0.20387,(Z_mays_renamed_B4FFV2:0.11341,Z_mays_renamed_B6SIC9:0.0722)n47:0.22039)n46:0.24703)n43:0.07212,((M_truncatula_renamed_MTR_5025500:0.21813,(L_angustifolius_renamed_OIW16811:0.05561,L_angustifolius_renamed_OIW10781:0.06811)n50:0.14022)n49:0.19352,(A_trichopoda_renamed_ERM94766:0.39888,(B_vulgaris_renamed_KMT13016:0.35477,((A_thaliana_renamed_AT2G35605.1:0.14612,A_thaliana_renamed_AT1G31760.1:0.43957)n54:0.13016,A_thaliana_renamed_AT3G03590.1:0.403749)n53:0.044861)n52:0.05109)n51:0.05524)n48:0.05764)n42:0.162558)n22:0.0162558)n8:0.0018062,P_abies_renamed_MA_10270322g0010:0.534843)n7:0.059427)n5:0.04343,(M_polymorpha_renamed_Mapoly0013s0162.1:0.05704,(M_paleacea_Rhiz_final_MPA27708.1.p2:0.16231,M_paleacea_Rhiz_final_MPA27709.1.p1:0.00014)n56:0.01698)n55:0.48851)n4:0.10366,S_moellendorffii_renamed_EFJ12725:0.480951)n3:0.053439)n2:0.15697,A_filiculoides_renamed_Azfi_s0003.g007891:0.477)n1:0.650065)n0;
```
