## Supplementary material for "Transcriptional responses to arbuscular mycorrhizal symbiosis development are conserved in the early divergent *Marchantia paleacea*": OG0002300_tree.txt

```
((((C_braunii_renamed_GBG67510:0.00014,C_braunii_renamed_GBG67509:0.01663)n3:0.52081,(S_muscicola_renamed_SM000100S09443:0.03958,(S_muscicola_renamed_SM000003S11169:0.01816,S_muscicola_renamed_SM000262S09887:0.02125)n5:0.01214)n4:0.5504)n2:0.24584,((((Oryza_sativa_renamed_LOC_Os04g51690.1:0.03896,(Z_mays_renamed_C0PHV7:0.01461,(Z_mays_renamed_A0A1D6HUB9:0.14398,Z_mays_renamed_K7TW48:0.00731)n11:0.01653)n10:0.02241)n9:0.15822,(P_dactylifera_renamed_XP_017699985.1:0.32109,(P_dactylifera_renamed_XP_008789604.1:0.04981,((P_dactylifera_renamed_XP_026658177.1:0,P_dactylifera_renamed_XP_026658178.1:0)n15:0.00014,(P_dactylifera_renamed_XP_026658175.1:0.00014,(P_dactylifera_renamed_XP_026658176.1:0.01003,P_dactylifera_renamed_XP_008781790.1:0.00014)n17:0.00015)n16:0.00014)n14:0.07707)n13:0.02475)n12:0.0494)n8:0.05591,((B_vulgaris_renamed_KMS97213:0.18632,((A_thaliana_renamed_AT3G21160.2:0.00228,A_thaliana_renamed_AT3G21160.1:0.00014)n21:0.12356,(A_thaliana_renamed_AT1G51590.2:0.00014,A_thaliana_renamed_AT1G51590.1:0.00016)n22:0.07797)n20:0.12444)n19:0.02958,((((L_angustifolius_renamed_OIW19396:0,L_angustifolius_renamed_OIW19397:0)n26:0.08414,L_angustifolius_renamed_OIV99772:0.05214)n25:0.05828,(M_truncatula_renamed_MTR_4127310:0.12339,(L_japonicus_renamed_Lj4g3v2139300.1:0.00014,L_japonicus_renamed_Lj6g3v1318420.1:0.00015)n28:0.08499)n27:0.03429)n24:0.22684,((L_angustifolius_renamed_OIW16982:0.07071,L_angustifolius_renamed_OIW04981:0.05832)n30:0.04087,(L_japonicus_renamed_Lj3g3v2055490.1:0.06321,M_truncatula_renamed_MTR_4008140:0.0705)n31:0.01814)n29:0.058356)n23:0.006484)n18:0.06758)n7:0.04239,A_trichopoda_renamed_ERN07458:0.16559)n6:0.17896)n1:0.01782,((((S_moellendorffii_renamed_EFJ08144:0.00682,S_moellendorffii_renamed_EFJ24543:0.00837)n35:0.69474,(S_moellendorffii_renamed_EFJ33013:0.00582,S_moellendorffii_renamed_EFJ30328:0.00665)n36:0.20125)n34:0.14931,A_filiculoides_renamed_Azfi_s0003.g007963:0.30147)n33:0.05558,(((A_agrestis_renamed_Aagr.utg000011l.163.9:0.01036,((A_agrestis_renamed_Aagr.utg000011l.163.2:0.00014,A_agrestis_renamed_Aagr.utg000011l.163.1:0.00014)n41:0.02539,(A_agrestis_renamed_Aagr.utg000011l.163.8:0.00014,(A_agrestis_renamed_Aagr.utg000011l.163.4:0.00843,(A_agrestis_renamed_Aagr.utg000011l.163.7:0.00014,A_agrestis_renamed_Aagr.utg000011l.163.3:0.00014)n44:0.00015)n43:0.02222)n42:0.00324)n40:0.00432)n39:0.00585,(A_agrestis_renamed_Aagr.utg000011l.163.5:0.00014,A_agrestis_renamed_Aagr.utg000011l.163.6:0.00014)n45:0.00243)n38:0.35308,((T_lepidozioides_scaffold-SKQD-2079479-Takakia_lepidozioides:0.14049,((P_patens_renamed_P324_6140V3.3:0.07372,(P_patens_renamed_P324_6140V3.1:0,P_patens_renamed_P324_6140V3.2:0)n50:0.00392)n49:0.15007,((P_patens_renamed_P323_3680V3.2:0,P_patens_renamed_P323_3680V3.3:0,P_patens_renamed_P323_3680V3.1:0,P_patens_renamed_P323_3680V3.4:0)n52:0.00015,P_patens_renamed_P323_3680V3.5:0.00014)n51:0.2248)n48:0.17167)n47:0.07099,((M_paleacea_Rhiz_final_MPA11387.1.p1:0.06001,M_polymorpha_renamed_Mapoly0005s0011.1:0.0173)n54:0.17803,(P_neesiana_scaffold-JHFI-2017645-Pellia_neesiana:0.15856,(P_pinnata_scaffold-UUHD-2015508-Porella_pinnata:0.09308,P_pinnata_scaffold-UUHD-2147294-Porella_pinnata:0.00015)n56:0.12809)n55:0.08816)n53:0.09331)n46:0.0725)n37:0.05071)n32:0.01782)n0;
```
