## Supplementary material for "Transcriptional responses to arbuscular mycorrhizal symbiosis development are conserved in the early divergent *Marchantia paleacea*": OG0002301_tree.txt

```
(((((M_polymorpha_renamed_Mapoly0072s0079.1:0.06161,(M_paleacea_Rhiz_final_MPA15947.1.p1:0.00015,M_paleacea_Rhiz_final_MPA15947.2.p1:0.10986)n5:0.0139)n4:0.16795,(P_pinnata_scaffold-UUHD-2146375-Porella_pinnata:0.04628,(P_neesiana_scaffold-JHFI-2011777-Pellia_neesiana:0.16885,P_neesiana_scaffold-JHFI-2017735-Pellia_neesiana:0.231318)n7:0.025702)n6:0.02198)n3:0.10653,((S_moellendorffii_renamed_EFJ30795:0.00016,S_moellendorffii_renamed_EFJ22850:0.003)n9:0.30702,(S_muscicola_renamed_SM000277S10335:0.08739,(S_muscicola_renamed_SM000009S23443:0.06433,S_muscicola_renamed_SM000067S20380:0.10297)n11:0.03807)n10:0.61976)n8:0.13514)n2:0.08336,((((A_thaliana_renamed_AT1G02740.1:0.46595,((B_vulgaris_renamed_KMT19158:0.04371,(B_vulgaris_renamed_KMT19160:0.00014,B_vulgaris_renamed_KMT19159:0.00014)n18:0.00015)n17:0.6978,(L_angustifolius_renamed_OIW14896:0.28512,(L_japonicus_renamed_Lj1g3v1697850.1:0.17795,(M_truncatula_renamed_MTR_3102460:0.03319,(M_truncatula_renamed_MTR_3102460:0.00016,(M_truncatula_renamed_MTR_3102460:0.00015,M_truncatula_renamed_MTR_3102460:0.06236)n23:0.07919)n22:0.01851)n21:0.14075)n20:0.07595)n19:0.1605)n16:0.04891)n15:0.20084,(B_vulgaris_renamed_KMT09770:0.14455,(A_thaliana_renamed_AT4G37280.1:0.20449,((L_japonicus_renamed_Lj4g3v0803490.1:0.0516,((L_angustifolius_renamed_OIW09686:0.18191,L_angustifolius_renamed_OIV93775:0.10355)n29:0.03902,L_angustifolius_renamed_OIW11980:0.49421)n28:0.04654)n27:0.00902,M_truncatula_renamed_MTR_4094988:0.10945)n26:0.08594)n25:0.05149)n24:0.04204)n14:0.06232,((P_dactylifera_renamed_XP_008799564.1:0.06202,((P_dactylifera_renamed_XP_026655979.1:0.00014,(P_dactylifera_renamed_XP_008812829.1:0.00014,P_dactylifera_renamed_XP_008812828.1:0.00014)n34:0.00015)n33:0.00254,(P_dactylifera_renamed_XP_026655980.1:0.00014,P_dactylifera_renamed_XP_026655978.1:0.00014)n35:0.00014)n32:0.06802)n31:0.05133,(((Oryza_sativa_renamed_LOC_Os04g01130.1:0.08203,(Oryza_sativa_renamed_LOC_Os11g34305.1:0.04273,Oryza_sativa_renamed_LOC_Os11g34300.2:0.00014)n39:0.06475)n38:0.04237,(Oryza_sativa_renamed_LOC_Os11g34300.3:0.04544,Oryza_sativa_renamed_LOC_Os11g34300.1:0.00423)n40:0.08694)n37:0.06441,Z_mays_renamed_A0A1D6H4M0:0.30353)n36:0.30279)n30:0.0944)n13:0.0393,A_trichopoda_renamed_ERN18900:0.22582)n12:0.24161)n1:0.021915,(((A_filiculoides_renamed_Azfi_s0003.g008030:0.12418,(A_filiculoides_renamed_Azfi_s0193.g057098:0.14556,A_filiculoides_renamed_Azfi_s1031.g095621:0.00246)n44:0.22336)n43:0.18253,(T_lepidozioides_scaffold-SKQD-2077643-Takakia_lepidozioides:0.12885,((P_patens_renamed_P311_2210V3.2:0,P_patens_renamed_P311_2210V3.1:0)n47:0.06715,(P_patens_renamed_P37_24000V3.1:0,P_patens_renamed_P37_24000V3.2:0,P_patens_renamed_P37_24000V3.3:0,P_patens_renamed_P37_24000V3.4:0)n48:0.09729)n46:0.1151)n45:0.10572)n42:0.03358,((M_flagellaris_scaffold-UCRN-2051564-Megaceros_tosanus:0.06396,((A_agrestis_renamed_Aagr.utg000101l.98.6:0,A_agrestis_renamed_Aagr.utg000101l.98.2:0)n52:0.05497,((A_agrestis_renamed_Aagr.utg000101l.98.1:0,A_agrestis_renamed_Aagr.utg000101l.98.4:0,A_agrestis_renamed_Aagr.utg000101l.98.5:0)n54:0.00014,A_agrestis_renamed_Aagr.utg000101l.98.3:0.00486)n53:0.00014)n51:0.08045)n50:0.13844,(C_braunii_renamed_GBG79239:0.00014,C_braunii_renamed_GBG79240:0.00014)n55:0.61184)n49:0.00167)n41:0.021915)n0;
```
