## Supplementary material for "Transcriptional responses to arbuscular mycorrhizal symbiosis development are conserved in the early divergent *Marchantia paleacea*": OG0002302_tree.txt

```
((((C_braunii_renamed_GBG61401:0.23504,(S_muscicola_renamed_SM000002S05653:0.03289,(S_muscicola_renamed_SM000126S26350:0.01599,S_muscicola_renamed_SM000153S01590:0.01575)n5:0.00103)n4:0.30499)n3:0.0649,(((A_filiculoides_renamed_Azfi_s0005.g008977:0.08758,A_filiculoides_renamed_Azfi_s0042.g026935:0.09564)n8:0.17118,((A_trichopoda_renamed_ERN18568:0.2021,(((B_vulgaris_renamed_KMT18965:0.15686,((L_angustifolius_renamed_OIV97732:0.04131,(L_angustifolius_renamed_OIW14996:0.03772,L_angustifolius_renamed_OIV96476:0.05297)n16:0.00749)n15:0.0235,(L_japonicus_renamed_Lj1g3v1878490.1:0.03696,M_truncatula_renamed_MTR_3106700:0.06001)n17:0.01384)n14:0.0672)n13:0.01612,(A_thaliana_renamed_AT2G25330.1:0.16904,(A_thaliana_renamed_AT2G25320.2:0.01445,(A_thaliana_renamed_AT2G25320.3:0.00014,A_thaliana_renamed_AT2G25320.1:0.00014)n20:0.00015)n19:0.02297)n18:0.23003)n12:0.08348,((Z_mays_renamed_A0A1D6Q4U1:0.17056,Oryza_sativa_renamed_LOC_Os02g39990.1:0.11062)n22:0.1754,(P_dactylifera_renamed_XP_008793966.1:0.04144,(P_dactylifera_renamed_XP_026665215.1:0.00014,P_dactylifera_renamed_XP_008807058.1:0.00016)n24:0.06783)n23:0.04242)n21:0.09506)n11:0.10233)n10:0.06442,(P_abies_renamed_MA_24634g0010:0.12685,(P_abies_renamed_MA_10430470g0010:0.2815,P_abies_renamed_MA_10434824g0010:0.144675)n26:0.0144675)n25:0.0016075)n9:0.00586)n7:0.02824,(S_moellendorffii_renamed_EFJ25012:0.00556,S_moellendorffii_renamed_EFJ15334:0.00983)n27:0.45236)n6:0.03115)n2:0.02638,(((P_patens_renamed_P31_12560V3.1:0.00014,P_patens_renamed_P31_12560V3.2:0.00015)n30:0.13068,(P_patens_renamed_P32_25380V3.5:0.00014,(((P_patens_renamed_P32_25380V3.2:0.00014,((P_patens_renamed_P32_25330V3.1:0.00454,P_patens_renamed_P32_25350V3.1:0.00161)n36:0.00093,P_patens_renamed_P32_25330V3.2:0.00014)n35:0.00236)n34:0.00015,P_patens_renamed_P32_25380V3.4:0.00014)n33:0.00016,P_patens_renamed_P32_25380V3.3:0.00014)n32:0.00014)n31:0.02497)n29:0.05501,(T_lepidozioides_scaffold-SKQD-2080413-Takakia_lepidozioides:0.10424,(T_lepidozioides_scaffold-SKQD-2072580-Takakia_lepidozioides:0.04337,T_lepidozioides_scaffold-SKQD-2072501-Takakia_lepidozioides:0.037575)n38:0.0037575)n37:0.0004175)n28:0.0107)n1:0.004625,((((M_polymorpha_renamed_Mapoly0008s0250.1:0.00606,(M_paleacea_Rhiz_final_MPA11349.1.p1:0.01177,M_paleacea_Rhiz_final_MPA11349.2.p1:0.00014)n43:0.00398)n42:0.01869,((P_pinnata_scaffold-UUHD-2148790-Porella_pinnata:0.04021,P_pinnata_scaffold-UUHD-2148255-Porella_pinnata:0.039915)n45:0.004435,P_pinnata_scaffold-UUHD-2008751-Porella_pinnata:0.0045)n44:0.0005)n41:0.01219,P_neesiana_scaffold-JHFI-2114417-Pellia_neesiana:0.03588)n40:0.03141,((M_flagellaris_scaffold-UCRN-2011040-Megaceros_tosanus:0.00014,M_flagellaris_scaffold-UCRN-2011041-Megaceros_tosanus:0.00054)n47:0.04908,(A_agrestis_renamed_Aagr.utg000006l.1080.2:0.00014,((A_agrestis_renamed_Aagr.utg000006l.1080.5:0,A_agrestis_renamed_Aagr.utg000006l.1080.1:0)n50:0.00076,(A_agrestis_renamed_Aagr.utg000006l.1080.12:0.00014,(A_agrestis_renamed_Aagr.utg000006l.1080.4:0.00015,((A_agrestis_renamed_Aagr.utg000006l.1080.8:0.0009,A_agrestis_renamed_Aagr.utg000006l.1080.6:0.00014)n54:0.00015,(A_agrestis_renamed_Aagr.utg000006l.1080.7:0.00387,(A_agrestis_renamed_Aagr.utg000006l.1080.9:0.00015,((A_agrestis_renamed_Aagr.utg000006l.1080.11:0.00393,A_agrestis_renamed_Aagr.utg000006l.1080.3:0.00014)n58:0.00029,A_agrestis_renamed_Aagr.utg000006l.1080.10:0.00092)n57:0.00405)n56:0.00037)n55:0.0002)n53:0.00808)n52:0.00023)n51:0.00024)n49:0.00334)n48:0.06708)n46:0.06182)n39:0.004625)n0;
```
