## Supplementary material for "Transcriptional responses to arbuscular mycorrhizal symbiosis development are conserved in the early divergent *Marchantia paleacea*": OG0002303_tree.txt

```
((((M_flagellaris_scaffold-UCRN-2001734-Megaceros_tosanus:0.17417,(A_agrestis_renamed_Aagr.utg000002l.554.2:0.00828,(A_agrestis_renamed_Aagr.utg000002l.554.3:0,A_agrestis_renamed_Aagr.utg000002l.554.1:0)n5:0.03541)n4:0.22789)n3:0.09953,((P_pinnata_scaffold-UUHD-2149257-Porella_pinnata:0.23968,(P_neesiana_scaffold-JHFI-2095759-Pellia_neesiana:0.10663,P_neesiana_scaffold-JHFI-2111153-Pellia_neesiana:0.242199)n8:0.026911)n7:0.10279,(M_polymorpha_renamed_Mapoly0037s0008.1:0.03955,(M_paleacea_Rhiz_final_MPA7269.1.p1:0.00015,(M_paleacea_Rhiz_final_MPA7269.3.p1:0.00014,M_paleacea_Rhiz_final_MPA7269.2.p1:0.00516)n11:0.00025)n10:0.02556)n9:0.19611)n6:0.05665)n2:0.03245,(((S_muscicola_renamed_SM000088S23757:0.03355,(S_muscicola_renamed_SM000302S11661:0.04563,S_muscicola_renamed_SM000247S08283:0.02952)n15:0.01138)n14:0.73148,(T_lepidozioides_scaffold-SKQD-2067072-Takakia_lepidozioides:0.13094,T_lepidozioides_scaffold-SKQD-2075415-Takakia_lepidozioides:0.174717)n16:0.019413)n13:0.01036,((P_patens_renamed_P37_13830V3.7:0,P_patens_renamed_P37_13830V3.6:0)n18:0.00014,(P_patens_renamed_P37_13830V3.8:0.00014,(P_patens_renamed_P37_13830V3.9:0.00014,(P_patens_renamed_P37_13830V3.5:0.03342,((P_patens_renamed_P37_13830V3.4:0.00014,((P_patens_renamed_P37_13830V3.2:0,P_patens_renamed_P37_13830V3.1:0)n25:0.00015,P_patens_renamed_P37_13830V3.3:0.00014)n24:0.00016)n23:0.02876,(P_patens_renamed_P37_13830V3.11:0.00014,(P_patens_renamed_P37_13830V3.12:0.00114,(P_patens_renamed_P37_13830V3.10:0,P_patens_renamed_P37_13830V3.13:0)n28:0.00014)n27:0.00254)n26:0.00016)n22:0.04085)n21:0.02113)n20:0.00014)n19:0.00015)n17:0.43097)n12:0.06425)n1:0.01321,((A_filiculoides_renamed_Azfi_s0409.g068487:0.49288,A_filiculoides_renamed_Azfi_s0005.g009389:0.73709)n30:0.04819,((((((P_dactylifera_renamed_XP_017699221.1:0.04663,((P_dactylifera_renamed_XP_008809937.1:0.01073,(P_dactylifera_renamed_XP_026665987.1:0.00014,(P_dactylifera_renamed_XP_026665988.1:0.00014,P_dactylifera_renamed_XP_026665986.1:0.00014)n40:0.00016)n39:0.01163)n38:0.04209,(P_dactylifera_renamed_XP_008808193.1:0.00014,P_dactylifera_renamed_XP_026665501.1:0.03444)n41:0.00014)n37:0.05814)n36:0.06828,((Z_mays_renamed_A0A1D6PT98:0.15514,Z_mays_renamed_A0A1D6MDQ0:0.30257)n43:0.03103,(Oryza_sativa_renamed_LOC_Os12g23760.1:0.1529,(Oryza_sativa_renamed_LOC_Os11g29120.1:0.00015,(Oryza_sativa_renamed_LOC_Os11g29120.2:0.00156,Oryza_sativa_renamed_LOC_Os11g29120.3:0.00014)n46:0.00026)n45:0.044316)n44:0.004924)n42:0.06591)n35:0.13028,(B_vulgaris_renamed_KMT13873:0.13773,(A_thaliana_renamed_AT1G04910.1:0.15668,((L_japonicus_renamed_Lj5g3v2029650.1:0.00014,L_japonicus_renamed_Lj5g3v2029650.2:0.00014)n50:0.06236,((M_truncatula_renamed_MTR_1101990:0.01242,(M_truncatula_renamed_MTR_1101985:0.00282,M_truncatula_renamed_MTR_1102030:0.03587)n53:0.05635)n52:0.04361,(L_angustifolius_renamed_OIW12492:0.04487,L_angustifolius_renamed_OIV91472:0.04883)n54:0.06196)n51:0.01623)n49:0.10124)n48:0.05961)n47:0.08867)n34:0.09082,(A_trichopoda_renamed_ERN02581:0.29375,A_trichopoda_renamed_ERN02582:0.271881)n55:0.030209)n33:0.00025,(P_abies_renamed_MA_10433330g0010:0.14745,P_abies_renamed_MA_10426700g0010:0.178128)n56:0.019792)n32:0.07855,(S_moellendorffii_renamed_EFJ25678:0.18787,(S_moellendorffii_renamed_EFJ22268:0.00138,S_moellendorffii_renamed_EFJ25676:0.00796)n58:0.00761)n57:0.19519)n31:0.0649)n29:0.01321)n0;
```
