## Supplementary material for "Transcriptional responses to arbuscular mycorrhizal symbiosis development are conserved in the early divergent *Marchantia paleacea*": OG0002304_tree.txt

```
(((S_moellendorffii_renamed_EFJ06304:0.00014,S_moellendorffii_renamed_EFJ31385:0.02337)n2:0.38659,((C_braunii_renamed_GBG66257:0.00014,C_braunii_renamed_GBG66256:0.00015)n4:0.30657,(S_muscicola_renamed_SM000075S21966:0.00784,(S_muscicola_renamed_SM000025S08383:0.01652,S_muscicola_renamed_SM000165S02219:0.01004)n6:0.01509)n5:0.31445)n3:0.05429)n1:0.015095,((((A_filiculoides_renamed_Azfi_s0013.g013190:0.35625,(A_filiculoides_renamed_Azfi_s0008.g011355:0.21338,A_filiculoides_renamed_Azfi_s0073.g037087:0.24664)n11:0.10263)n10:0.32937,A_filiculoides_renamed_Azfi_s0006.g009535:0.28775)n9:0.03994,(P_abies_renamed_MA_10431770g0010:0.17024,((A_trichopoda_renamed_ERN10631:0.12576,((P_dactylifera_renamed_XP_008800616.1:0.1074,(Oryza_sativa_renamed_LOC_Os12g32986.1:0.07368,(Z_mays_renamed_A0A1D6LFA6:0.04633,Z_mays_renamed_C0PDG3:0.04467)n18:0.06598)n17:0.12157)n16:0.06209,(((L_japonicus_renamed_Lj2g3v3337750.2:0.00014,L_japonicus_renamed_Lj2g3v3337750.3:0.00014)n21:0.06878,(L_angustifolius_renamed_OIW16428:0.07197,M_truncatula_renamed_MTR_5097320:0.06528)n22:0.02073)n20:0.05837,((B_vulgaris_renamed_KMT05863:0.08716,B_vulgaris_renamed_KMS96453:0.00358)n24:0.131,(A_thaliana_renamed_AT3G07770.1:0,A_thaliana_renamed_AT3G07770.3:0,A_thaliana_renamed_AT3G07770.2:0)n25:0.15534)n23:0.02798)n19:0.06321)n15:0.04124)n14:0.25971,(((Z_mays_renamed_K7V364:0.04916,(Oryza_sativa_renamed_LOC_Os08g38086.4:0.00014,Oryza_sativa_renamed_LOC_Os08g38086.3:0.00014)n29:0.03953)n28:0.03516,(Z_mays_renamed_A0A1D6I6H5:0.06836,(Oryza_sativa_renamed_LOC_Os09g29840.2:0.11595,Oryza_sativa_renamed_LOC_Os09g29840.1:0.00144)n31:0.03422)n30:0.01627)n27:0.08427,((P_dactylifera_renamed_XP_008788962.1:0.03175,P_dactylifera_renamed_XP_008807013.1:0.0461)n33:0.04268,((A_thaliana_renamed_AT2G04030.1:0.00014,A_thaliana_renamed_AT2G04030.2:0.00014)n35:0.13035,((((L_angustifolius_renamed_OIW21664:0.06328,L_angustifolius_renamed_OIW02215:0.02627)n39:0.05272,(M_truncatula_renamed_MTR_0009s0390:0.06077,(L_japonicus_renamed_Lj2g3v1203440.1:0.00014,L_japonicus_renamed_Lj2g3v1203440.2:0.00015)n41:0.07818)n40:0.00866)n38:0.04735,(B_vulgaris_renamed_KMT08743:0.00117,B_vulgaris_renamed_KMT08742:0.00014)n42:0.14527)n37:0.0203,A_trichopoda_renamed_ERN05767:0.10892)n36:0.01897)n34:0.02754)n32:0.02463)n26:0.077166)n13:0.008574)n12:0.0284)n8:0.06392,(M_flagellaris_scaffold-UCRN-2054199-Megaceros_tosanus:0.24991,(((M_polymorpha_renamed_Mapoly0071s0016.1:0.01692,(M_paleacea_Rhiz_final_MPA15238.1.p1:0.00015,M_paleacea_Rhiz_final_MPA15238.2.p1:0.00014)n47:0.02122)n46:0.11705,((P_pinnata_scaffold-UUHD-2005662-Porella_pinnata:0.00016,P_pinnata_scaffold-UUHD-2005663-Porella_pinnata:0.00014)n49:0.09545,(P_neesiana_scaffold-JHFI-2113688-Pellia_neesiana:0.14274,P_neesiana_scaffold-JHFI-2112913-Pellia_neesiana:0.32481)n50:0.03609)n48:0.03047)n45:0.08536,(((T_lepidozioides_scaffold-SKQD-2002232-Takakia_lepidozioides:0.00146,T_lepidozioides_scaffold-SKQD-2002233-Takakia_lepidozioides:0.00014)n53:0.17486,((P_patens_renamed_P34_810V3.1:0,P_patens_renamed_P34_810V3.2:0)n55:0.05349,(P_patens_renamed_P312_22440V3.1:0,P_patens_renamed_P312_22440V3.2:0)n56:0.05707)n54:0.14733)n52:0.04413,(P_patens_renamed_P319_15000V3.4:0.33321,T_lepidozioides_scaffold-SKQD-2002234-Takakia_lepidozioides:0.2688)n57:0.114894)n51:0.012766)n44:0.01921)n43:0.02057)n7:0.015095)n0;
```
