## Supplementary material for "Transcriptional responses to arbuscular mycorrhizal symbiosis development are conserved in the early divergent *Marchantia paleacea*": OG0002305_tree.txt

```
(((S_moellendorffii_renamed_EFJ15232:0.00014,S_moellendorffii_renamed_EFJ08399:0.00016)n2:0.23644,((M_flagellaris_scaffold-UCRN-2008085-Megaceros_tosanus:0,M_flagellaris_scaffold-UCRN-2008086-Megaceros_tosanus:0)n4:0.17494,A_agrestis_renamed_Aagr.utg000008l.243.1:0.09337)n3:0.04585)n1:0.00756,(((C_braunii_renamed_GBG83729:0.2661,(S_muscicola_renamed_SM000006S19544:0.01207,(S_muscicola_renamed_SM000022S07123:0.00501,S_muscicola_renamed_SM000116S24264:0.00211)n9:0.00016)n8:0.27706)n7:0.07083,(((A_filiculoides_renamed_Azfi_s0006.g010131:0.56294,(A_filiculoides_renamed_Azfi_s0032.g024970:0.17747,A_filiculoides_renamed_Azfi_s0077.g037957:0.45846)n13:0.10981)n12:0.1344,((A_trichopoda_renamed_ERN01952:0.07253,(((A_thaliana_renamed_AT2G17390.1:0.10244,(A_thaliana_renamed_AT4G35450.4:0.00014,(A_thaliana_renamed_AT4G35450.5:0.00014,(A_thaliana_renamed_AT4G35450.2:0,A_thaliana_renamed_AT4G35450.3:0,A_thaliana_renamed_AT4G35450.1:0)n21:0.00014)n20:0.00015)n19:0.08999)n18:0.24707,(B_vulgaris_renamed_KMT04362:0.1292,(M_truncatula_renamed_MTR_3009280:0.06885,(L_japonicus_renamed_Lj0g3v0319279.1:0.09484,(L_angustifolius_renamed_OIW16908:0.14832,L_angustifolius_renamed_OIV95500:0.11146)n25:0.05694)n24:0.02055)n23:0.06615)n22:0.0228)n17:0.02393,((P_dactylifera_renamed_XP_008776174.1:0.03929,(P_dactylifera_renamed_XP_008801178.1:0.00015,(P_dactylifera_renamed_XP_026663589.1:0.01101,P_dactylifera_renamed_XP_026663588.1:0.00014)n29:0.00016)n28:0.0804)n27:0.04798,(Oryza_sativa_renamed_LOC_Os05g02210.1:1.72356,(((Z_mays_renamed_B6TNC0:0.03951,(Oryza_sativa_renamed_LOC_Os09g33810.5:0.00014,(Oryza_sativa_renamed_LOC_Os09g33810.2:0.00014,(Oryza_sativa_renamed_LOC_Os09g33810.4:0.01963,(Oryza_sativa_renamed_LOC_Os09g33810.3:0.00014,Oryza_sativa_renamed_LOC_Os09g33810.1:0.00298)n37:0.00014)n36:0.00015)n35:0.00014)n34:0.12151)n33:0.04618,(Oryza_sativa_renamed_LOC_Os08g42690.1:0.22739,Z_mays_renamed_B4G137:0.07796)n38:0.06055)n32:0.08697,(Oryza_sativa_renamed_LOC_Os03g63480.1:0.05735,Z_mays_renamed_A0A1D6LC16:0.12061)n39:0.21326)n31:0.016146)n30:0.001794)n26:0.05388)n16:0.03951)n15:0.04639,(P_abies_renamed_MA_10436546g0010:0.16859,P_abies_renamed_MA_16299g0010:0.041058)n40:0.004562)n14:0.04249)n11:0.03355,(P_abies_renamed_MA_10427522g0010:0.41327,(A_filiculoides_renamed_Azfi_s0227.g059047:0.00015,A_filiculoides_renamed_Azfi_s2268.g110091:0.03685)n42:0.3279)n41:0.1303)n10:0.02073)n6:0.04329,(((M_paleacea_Rhiz_final_MPA17103.1.p1:0.00748,M_polymorpha_renamed_Mapoly0142s0007.1:0.00178)n45:0.07264,(P_pinnata_scaffold-UUHD-2149198-Porella_pinnata:0.06819,(P_neesiana_scaffold-JHFI-2016805-Pellia_neesiana:0.14318,(P_neesiana_scaffold-JHFI-2006301-Pellia_neesiana:0,P_neesiana_scaffold-JHFI-2006302-Pellia_neesiana:0)n48:0.03834)n47:0.00426)n46:0.03424)n44:0.02226,((P_patens_renamed_P38_5700V3.2:0.00014,(P_patens_renamed_P38_5700V3.4:0.00014,(P_patens_renamed_P38_5700V3.3:0.00014,(P_patens_renamed_P38_5700V3.5:0,P_patens_renamed_P38_5700V3.1:0,P_patens_renamed_P38_5730V3.1:0,P_patens_renamed_P38_5730V3.2:0)n53:0.00014)n52:0.00015)n51:0.00015)n50:0.11191,(T_lepidozioides_scaffold-SKQD-2000340-Takakia_lepidozioides:0.02713,(T_lepidozioides_scaffold-SKQD-2000857-Takakia_lepidozioides:0,T_lepidozioides_scaffold-SKQD-2000858-Takakia_lepidozioides:0)n55:0.05597)n54:0.01497)n49:0.02746)n43:0.03364)n5:0.00756)n0;
```
