## Supplementary material for "Transcriptional responses to arbuscular mycorrhizal symbiosis development are conserved in the early divergent *Marchantia paleacea*": OG0002306_tree.txt

```
(((M_flagellaris_scaffold-UCRN-2053885-Megaceros_tosanus:0.16678,A_agrestis_renamed_Aagr.utg000035l.35.1:0.1512)n2:0.2032,(((P_neesiana_scaffold-JHFI-2008532-Pellia_neesiana:0,P_neesiana_scaffold-JHFI-2008533-Pellia_neesiana:0)n5:0.08675,P_pinnata_scaffold-UUHD-2011524-Porella_pinnata:0.06228)n4:0.07814,(M_polymorpha_renamed_Mapoly0013s0152.1:0.06511,(M_paleacea_Rhiz_final_MPA21098.1.p1:0.00015,M_paleacea_Rhiz_final_MPA21098.2.p1:0.000126)n7:1.4e-05)n6:0.04825)n3:0.14282)n1:0.02738,((T_lepidozioides_scaffold-SKQD-2079546-Takakia_lepidozioides:0.11893,(((P_patens_renamed_P32_24860V3.8:0,P_patens_renamed_P32_24860V3.6:0,P_patens_renamed_P32_24860V3.18:0,P_patens_renamed_P32_24860V3.7:0,P_patens_renamed_P32_24860V3.9:0,P_patens_renamed_P32_24860V3.10:0,P_patens_renamed_P32_24860V3.19:0)n12:0.00014,((P_patens_renamed_P32_24860V3.17:0,P_patens_renamed_P32_24860V3.5:0,P_patens_renamed_P32_24860V3.14:0,P_patens_renamed_P32_24860V3.4:0,P_patens_renamed_P32_24860V3.15:0,P_patens_renamed_P32_24860V3.16:0)n14:0.01428,((P_patens_renamed_P32_24860V3.1:0,P_patens_renamed_P32_24860V3.11:0,P_patens_renamed_P32_24860V3.2:0)n16:0.00024,(P_patens_renamed_P32_24860V3.13:0,P_patens_renamed_P32_24860V3.3:0,P_patens_renamed_P32_24860V3.12:0)n17:0.00175)n15:0.00025)n13:0.00297)n11:0.12166,(P_patens_renamed_P31_11990V3.2:0.00015,P_patens_renamed_P31_11990V3.1:0.00014)n18:0.09194)n10:0.34245)n9:0.11571,(((S_moellendorffii_renamed_EFJ24018:0,S_moellendorffii_renamed_EFJ24582:0)n21:0.00015,S_moellendorffii_renamed_EFJ24017:0.0735)n20:0.37571,(((S_muscicola_renamed_SM000122S25788:0.02985,(S_muscicola_renamed_SM000118S25609:0.03162,S_muscicola_renamed_SM000266S09830:0.03994)n25:0.00986)n24:0.72481,C_braunii_renamed_GBG91736:0.70367)n23:0.29266,(A_filiculoides_renamed_Azfi_s0006.g010355:0.48536,((A_trichopoda_renamed_ERN05335:0.25972,((((P_dactylifera_renamed_XP_008783616.1:0,P_dactylifera_renamed_XP_008783617.1:0)n32:0.00016,P_dactylifera_renamed_XP_008783618.1:0.04671)n31:0.22753,(((Z_mays_renamed_A0A1D6FRT4:0.00014,Z_mays_renamed_A0A1D6E681:0.30158)n35:0.04574,Z_mays_renamed_A0A1D6M612:0.08394)n34:0.12757,(Oryza_sativa_renamed_LOC_Os01g61930.1:0.23939,(Oryza_sativa_renamed_LOC_Os05g38730.2:0.00014,Oryza_sativa_renamed_LOC_Os05g38730.1:0.00014)n37:0.215982)n36:0.023998)n33:0.11964)n30:0.14636,(B_vulgaris_renamed_KMT17577:0.30002,(A_thaliana_renamed_AT2G39340.1:0.3503,((L_angustifolius_renamed_OIW06813:0.05065,L_angustifolius_renamed_OIV91240:0.0825)n41:0.04028,(((L_japonicus_renamed_Lj5g3v2288990.1:0,L_japonicus_renamed_Lj5g3v2288990.3:0)n44:0.00014,L_japonicus_renamed_Lj5g3v2288990.2:0.00016)n43:0.07392,(M_truncatula_renamed_MTR_3073080:0.00015,(M_truncatula_renamed_MTR_3073080:0.00466,M_truncatula_renamed_MTR_3073080:0.00186)n46:0.0003)n45:0.08319)n42:0.02425)n40:0.18302)n39:0.05932)n38:0.10602)n29:0.0629)n28:0.19891,(P_abies_renamed_MA_9822612g0010:0.33891,P_abies_renamed_MA_39508g0010:0.491265)n47:0.054585)n27:0.05572)n26:0.09094)n22:0.04763)n19:0.05917)n8:0.02738)n0;
```
