## Supplementary material for "Transcriptional responses to arbuscular mycorrhizal symbiosis development are conserved in the early divergent *Marchantia paleacea*": OG0002307_tree.txt

```
(((M_flagellaris_scaffold-UCRN-2050804-Megaceros_tosanus:0.07732,(A_agrestis_renamed_Aagr.utg000002l.510.3:0.02504,(A_agrestis_renamed_Aagr.utg000002l.510.1:0.00014,A_agrestis_renamed_Aagr.utg000002l.510.2:0.00014)n4:0.00567)n3:0.03021)n2:0.10613,(((P_neesiana_scaffold-JHFI-2015458-Pellia_neesiana:0.02624,(P_pinnata_scaffold-UUHD-2149145-Porella_pinnata:0.05033,(M_paleacea_Rhiz_final_MPA11030.1.p1:0.00014,M_polymorpha_renamed_Mapoly0066s0107.1:0.00015)n9:0.05615)n8:0.0334)n7:0.06815,(((S_moellendorffii_renamed_EFJ22305:0.00016,S_moellendorffii_renamed_EFJ25588:0.02865)n12:0.21752,((C_braunii_renamed_GBG73000:0.44206,(S_muscicola_renamed_SM000036S13271:0.00689,(S_muscicola_renamed_SM000003S11176:0.00014,S_muscicola_renamed_SM000061S19259:0.00776)n16:0.02563)n15:0.33308)n14:0.09567,((((A_thaliana_renamed_AT1G07420.1:0.00016,A_thaliana_renamed_AT1G07420.2:0.06265)n20:0.05595,(((A_thaliana_renamed_AT2G29390.4:0,A_thaliana_renamed_AT2G29390.6:0)n23:0.00014,(A_thaliana_renamed_AT2G29390.3:0.00014,A_thaliana_renamed_AT2G29390.5:0.05799)n24:0.00029)n22:0.00895,(A_thaliana_renamed_AT2G29390.2:0.00014,A_thaliana_renamed_AT2G29390.1:0.00014)n25:0.00457)n21:0.05469)n19:0.06477,(A_trichopoda_renamed_ERN08022:0.24053,(B_vulgaris_renamed_KMT05173:0.09176,(((L_angustifolius_renamed_OIV94526:0.06764,L_angustifolius_renamed_OIV93089:0.05191)n30:0.04463,(M_truncatula_renamed_MTR_2060330:0.20325,(L_japonicus_renamed_Lj2g3v1375520.1:0.04449,L_japonicus_renamed_Lj2g3v1375540.1:0.062343)n32:0.006927)n31:0.01804)n29:0.01118,(((M_truncatula_renamed_MTR_5035190:0.00495,M_truncatula_renamed_MTR_5035190:0.00014)n35:0.06199,(M_truncatula_renamed_MTR_8063210:0.00535,M_truncatula_renamed_MTR_6039970:0.11313)n36:0.04901)n34:0.01943,L_angustifolius_renamed_OIV93914:0.130959)n33:0.014551)n28:0.06297)n27:0.02433)n26:0.02576)n18:0.06862,(((Z_mays_renamed_B6T2X5:0.06683,Z_mays_renamed_B8A0J0:0.0104)n39:0.04162,((Oryza_sativa_renamed_LOC_Os07g01150.1:0,Oryza_sativa_renamed_LOC_Os07g01150.2:0,Oryza_sativa_renamed_LOC_Os07g01150.3:0)n41:0.08054,Oryza_sativa_renamed_LOC_Os11g48020.1:0.033741)n40:0.003749)n38:0.07647,((P_dactylifera_renamed_XP_008803120.1:0.04436,(P_dactylifera_renamed_XP_008801626.1:0.00014,P_dactylifera_renamed_XP_008801627.1:0.00014)n44:0.05661)n43:0.0344,(P_dactylifera_renamed_XP_008777442.1:0.00478,(P_dactylifera_renamed_XP_026657177.1:0.00403,(P_dactylifera_renamed_XP_026657172.1:0.00014,P_dactylifera_renamed_XP_026657184.1:0.00015)n47:0.00016)n46:0.08341)n45:0.075303)n42:0.008367)n37:0.01861)n17:0.08414)n13:0.05361)n11:0.01921,(A_filiculoides_renamed_Azfi_s0007.g010660:0.09575,(A_filiculoides_renamed_Azfi_s0312.g064205:0.06357,A_filiculoides_renamed_Azfi_s1165.g098693:0.08879)n49:0.05721)n48:0.09565)n10:0.04425)n6:0.02362,(S_moellendorffii_renamed_EFJ28675:0,S_moellendorffii_renamed_EFJ20610:0)n50:0.062379)n5:0.006931)n1:0.031465,(T_lepidozioides_scaffold-SKQD-2009853-Takakia_lepidozioides:0.11662,((P_patens_renamed_P311_23950V3.2:0,P_patens_renamed_P311_23950V3.1:0,P_patens_renamed_P311_23950V3.3:0)n53:0.02083,((P_patens_renamed_P37_1450V3.2:0,P_patens_renamed_P37_1450V3.1:0)n55:0.00016,(P_patens_renamed_P37_1450V3.3:0,P_patens_renamed_P37_1450V3.4:0)n56:0.00014)n54:0.01639)n52:0.11213)n51:0.03192)n0;
```
