## Supplementary material for "Transcriptional responses to arbuscular mycorrhizal symbiosis development are conserved in the early divergent *Marchantia paleacea*": OG0002308_tree.txt

```
(((A_filiculoides_renamed_Azfi_s0007.g010933:0.03385,A_filiculoides_renamed_Azfi_s3314.g115294:0.10925)n2:0.58634,((P_abies_renamed_MA_10427632g0010:0.45929,(((P_dactylifera_renamed_XP_008813198.1:0.0943,(Oryza_sativa_renamed_LOC_Os09g28040.1:0.01198,(Z_mays_renamed_A0A1D6ER99:0.37051,Z_mays_renamed_A0A1D6ER97:0.134208)n9:0.014912)n8:0.02926)n7:0.06836,(B_vulgaris_renamed_KMT08751:0.2496,(A_thaliana_renamed_AT5G66960.1:0.23885,(L_angustifolius_renamed_OIV95724:0.06582,(M_truncatula_renamed_MTR_8079030:0.10019,((L_japonicus_renamed_Lj4g3v0866430.3:0.05479,(L_japonicus_renamed_Lj4g3v0866430.1:0.00014,L_japonicus_renamed_Lj4g3v0866430.2:0.01807)n16:0.00303)n15:0.06013,(L_japonicus_renamed_Lj4g3v0866430.4:0,L_japonicus_renamed_Lj4g3v0866430.5:0)n17:0.056853)n14:0.006317)n13:0.0135)n12:0.10058)n11:0.06211)n10:0.0986)n6:0.05568,A_trichopoda_renamed_ERN17696:0.20949)n5:0.19452)n4:0.41411,(P_abies_renamed_MA_10429264g0010:0.28835,(((P_dactylifera_renamed_XP_026660273.1:0.19014,((Oryza_sativa_renamed_LOC_Os09g29950.3:0,Oryza_sativa_renamed_LOC_Os09g29950.2:0,Oryza_sativa_renamed_LOC_Os09g29950.1:0)n23:0.14349,Z_mays_renamed_A0A096RDK9:0.14825)n22:0.26301)n21:0.10263,(B_vulgaris_renamed_KMT08721:0.42863,((A_thaliana_renamed_AT1G69020.1:0.00015,A_thaliana_renamed_AT1G69020.2:0.00014)n26:0.38844,((L_angustifolius_renamed_OIW02209:0.08115,((L_japonicus_renamed_Lj0g3v0160029.1:0.08872,(L_japonicus_renamed_Lj2g3v1204540.3:0.02051,(L_japonicus_renamed_Lj2g3v1204540.1:0.00015,L_japonicus_renamed_Lj2g3v1204540.2:0.00014)n32:0.00016)n31:0.0594)n30:0.0066,L_japonicus_renamed_Lj2g3v1204550.1:0.146655)n29:0.016295)n28:0.04529,M_truncatula_renamed_MTR_5048280:0.1108)n27:0.19656)n25:0.05108)n24:0.09908)n20:0.08131,(A_trichopoda_renamed_ERN05748:0.44271,A_trichopoda_renamed_ERN05749:0.309168)n33:0.034352)n19:0.01444)n18:0.07627)n3:0.21768)n1:0.028635,((S_muscicola_renamed_SM000199S05423:1.20335,(S_moellendorffii_renamed_EFJ22380:0.00918,S_moellendorffii_renamed_EFJ25527:0.005)n36:0.44047)n35:0.20536,((M_flagellaris_scaffold-UCRN-2008599-Megaceros_tosanus:0.24004,A_agrestis_renamed_Aagr.utg000104l.97.1:0.24902)n38:0.37557,((((P_patens_renamed_P33_2940V3.3:0,P_patens_renamed_P33_2940V3.1:0,P_patens_renamed_P33_2940V3.2:0,P_patens_renamed_P33_2940V3.4:0)n42:0.0001,((P_patens_renamed_P33_2940V3.8:0,P_patens_renamed_P33_2940V3.9:0,P_patens_renamed_P33_2940V3.10:0)n44:0.00303,(P_patens_renamed_P33_2940V3.5:0,P_patens_renamed_P33_2940V3.6:0,P_patens_renamed_P33_2940V3.7:0)n45:0.00277)n43:0.00356)n41:0.31316,(T_lepidozioides_scaffold-SKQD-2076486-Takakia_lepidozioides:0.25909,(T_lepidozioides_scaffold-SKQD-2009488-Takakia_lepidozioides:0.00561,T_lepidozioides_scaffold-SKQD-2009489-Takakia_lepidozioides:0.00014)n47:0.204138)n46:0.022682)n40:0.09866,((M_polymorpha_renamed_Mapoly0056s0087.1:0.0174,(M_paleacea_Rhiz_final_MPA23764.1.p1:0.00312,(M_paleacea_Rhiz_final_MPA23763.4.p1:0.00014,(M_paleacea_Rhiz_final_MPA23763.1.p1:0.05505,M_paleacea_Rhiz_final_MPA23763.2.p1:0.00014)n52:0.03685)n51:0.030456)n50:0.003384)n49:0.03279,(P_neesiana_scaffold-JHFI-2014277-Pellia_neesiana:0.32081,P_neesiana_scaffold-JHFI-2106862-Pellia_neesiana:0.294786)n53:0.032754)n48:0.14767)n39:0.0597)n37:0.04342)n34:0.028635)n0;
```
