## Supplementary material for "Transcriptional responses to arbuscular mycorrhizal symbiosis development are conserved in the early divergent *Marchantia paleacea*": OG0002309_tree.txt

```
(M_flagellaris_scaffold-UCRN-2051451-Megaceros_tosanus:0.321615,((M_paleacea_Rhiz_final_MPA25188.1.p1:0.3724,P_pinnata_scaffold-UUHD-2013137-Porella_pinnata:0.40911)n2:0.08418,((P_patens_renamed_P314_5450V3.2:0.37115,T_lepidozioides_scaffold-SKQD-2078542-Takakia_lepidozioides:0.41425)n4:0.26281,((S_moellendorffii_renamed_EFJ38555:0.01151,S_moellendorffii_renamed_EFJ31592:0.00014)n6:0.78046,((A_filiculoides_renamed_Azfi_s0288.g063192:0.96124,(A_filiculoides_renamed_Azfi_s0007.g010960:0.46517,A_filiculoides_renamed_Azfi_s0226.g058983:0.68264)n9:0.3528)n8:0.25573,((((A_trichopoda_renamed_ERN09243:1.12848,((Oryza_sativa_renamed_LOC_Os12g42550.2:0.00015,Oryza_sativa_renamed_LOC_Os12g42550.1:0.00014)n15:0.18482,((Z_mays_renamed_A0A1D6GLD8:0.12962,Z_mays_renamed_A0A1D6KWW9:0.0949)n17:0.52854,(Z_mays_renamed_A0A1D6MVE6:0.10206,Z_mays_renamed_Q94IQ8:0.13592)n18:0.080937)n16:0.008993)n14:0.43691)n13:0.13295,((((A_thaliana_renamed_AT3G15790.1:0,A_thaliana_renamed_AT3G15790.3:0,A_thaliana_renamed_AT3G15790.2:0)n22:0.58212,(A_thaliana_renamed_AT1G15340.2:0.00015,A_thaliana_renamed_AT1G15340.1:0.00014)n23:0.65479)n21:0.28574,(((L_japonicus_renamed_Lj4g3v1880940.1:0,L_japonicus_renamed_Lj4g3v1880940.2:0)n26:0.13628,(((M_truncatula_renamed_MTR_0339s0020:0.00014,(((((M_truncatula_renamed_MTR_6060685:0.00014,(M_truncatula_renamed_MTR_6060845:0.00014,M_truncatula_renamed_MTR_6060845:0.21784)n35:0.06622)n34:0.00969,(M_truncatula_renamed_MTR_6060860:0.00014,M_truncatula_renamed_MTR_6060860:0.00015)n36:0.02209)n33:0.10846,(M_truncatula_renamed_MTR_6052050:0.36373,((M_truncatula_renamed_MTR_6465040:0,M_truncatula_renamed_MTR_6466310:0)n39:0.01791,M_truncatula_renamed_MTR_6465030:0.34368)n38:0.47787)n37:0.29314)n32:0.006,M_truncatula_renamed_MTR_6052040:0.30238)n31:0.44199,M_truncatula_renamed_MTR_4114785:0.10327)n30:0.00014)n29:0.05266,(M_truncatula_renamed_MTR_4114770:0.00014,(M_truncatula_renamed_MTR_4114770:0.00302,M_truncatula_renamed_MTR_0339s0010:0.00014)n41:0.02657)n40:0.01953)n28:0.208,((L_angustifolius_renamed_OIW18582:0.11277,L_angustifolius_renamed_OIW19554:0.12736)n43:0.06471,(L_angustifolius_renamed_OIW15160:0.09264,L_angustifolius_renamed_OIV97210:0.16286)n44:0.09525)n42:0.04067)n27:0.03696)n25:0.51858,((L_japonicus_renamed_Lj3g3v2200290.1:0.37264,M_truncatula_renamed_MTR_4010210:0.74291)n46:0.14515,(L_angustifolius_renamed_OIW09070:0.43569,L_angustifolius_renamed_OIW05226:0.329292)n47:0.036588)n45:0.05967)n24:0.00663)n20:0.06376,(B_vulgaris_renamed_KMT02839:0.26036,(B_vulgaris_renamed_KMT02838:0.00671,B_vulgaris_renamed_KMT02837:0.00014)n49:0.00016)n48:0.78092)n19:0.19299)n12:0.06983,(A_trichopoda_renamed_ERM93673:0.64418,(B_vulgaris_renamed_KMT04967:0.68586,(P_dactylifera_renamed_XP_026659984.1:0.40861,((P_dactylifera_renamed_XP_008813795.1:0,P_dactylifera_renamed_XP_017702430.1:0)n54:0.00015,(P_dactylifera_renamed_XP_026656310.1:0.00014,P_dactylifera_renamed_XP_026656309.1:0.00016)n55:0.05181)n53:0.3931)n52:0.10284)n51:0.22552)n50:0.04342)n11:0.04044,(P_abies_renamed_MA_75004g0010:0.9276,(P_abies_renamed_MA_46923g0010:0.66748,P_abies_renamed_MA_72639g0010:0.7285)n57:0.244422)n56:0.027158)n10:0.11794)n7:0.20232)n5:0.32359)n3:0.0426)n1:0.321615)n0;
```
