## Supplementary material for "Transcriptional responses to arbuscular mycorrhizal symbiosis development are conserved in the early divergent *Marchantia paleacea*": OG0002310_tree.txt

```
((S_muscicola_renamed_SM000171S03260:0.54101,(A_filiculoides_renamed_Azfi_s0009.g012007:0.34709,(C_braunii_renamed_GBG85969:0.35541,(((S_moellendorffii_renamed_EFJ34123:0,S_moellendorffii_renamed_EFJ12470:0)n6:0.04418,(((M_paleacea_Rhiz_final_MPA6802.1.p1:0,M_polymorpha_renamed_Mapoly0053s0055.1:0)n9:0.02314,(P_neesiana_scaffold-JHFI-2018284-Pellia_neesiana:0.03562,P_pinnata_scaffold-UUHD-2014955-Porella_pinnata:0.02138)n10:0.01563)n8:0.08983,((M_flagellaris_scaffold-UCRN-2010803-Megaceros_tosanus:0.03388,(A_agrestis_renamed_Aagr.utg000002l.40.2:0,A_agrestis_renamed_Aagr.utg000002l.40.1:0)n13:0.13275)n12:0.13257,(((T_lepidozioides_scaffold-SKQD-2002243-Takakia_lepidozioides:0.00015,T_lepidozioides_scaffold-SKQD-2002244-Takakia_lepidozioides:0.03704)n16:0.01348,T_lepidozioides_scaffold-SKQD-2009769-Takakia_lepidozioides:0.04889)n15:0.02001,(((P_patens_renamed_P33_25870V3.3:0,P_patens_renamed_P33_25870V3.1:0,P_patens_renamed_P33_25870V3.4:0)n19:0.00014,((P_patens_renamed_P33_25870V3.5:0,P_patens_renamed_P33_25870V3.2:0)n21:0.00016,P_patens_renamed_P33_25870V3.6:0.00014)n20:0.00015)n18:0.02096,((P_patens_renamed_P310_17500V3.7:0,P_patens_renamed_P310_17500V3.1:0,P_patens_renamed_P310_17500V3.3:0,P_patens_renamed_P310_17500V3.2:0)n23:0.00014,(P_patens_renamed_P310_17500V3.5:0,P_patens_renamed_P310_17500V3.6:0,P_patens_renamed_P310_17500V3.4:0)n24:0.00014)n22:0.05982)n17:0.03385)n14:0.07248)n11:0.05306)n7:0.09325)n5:0.02881,(A_filiculoides_renamed_Azfi_s0216.g058490:0.55981,(M_paleacea_Rhiz_final_MPA791.1.p1:0.78273,A_agrestis_renamed_Aagr.utg000028l.202.1:1.08193)n26:0.26528)n25:0.091638)n4:0.010182)n3:0.041049)n2:0.004561)n1:0.041475,(((A_trichopoda_renamed_ERN03579:0.01352,(P_abies_renamed_MA_297507g0010:0.00016,(P_abies_renamed_MA_151462g0010:0.00015,P_abies_renamed_MA_152275g0010:0.00014)n31:0.01648)n30:0.0719)n29:0.02274,(((Oryza_sativa_renamed_LOC_Os08g29500.1:0.00014,Oryza_sativa_renamed_LOC_Os08g29500.2:0.00014)n34:0.19649,(Z_mays_renamed_B4F864:0.08587,Z_mays_renamed_B4FFQ8:0.06298)n35:0.05067)n33:0.25457,(P_dactylifera_renamed_XP_008787932.1:0.0796,P_dactylifera_renamed_XP_008807401.1:0.048915)n36:0.005435)n32:0.04524)n28:0.05061,((((M_truncatula_renamed_MTR_2056000:0.08038,((L_japonicus_renamed_Lj0g3v0122049.1:0.00014,L_japonicus_renamed_Lj0g3v0122049.2:0.00016)n42:0.00016,L_japonicus_renamed_Lj0g3v0122049.3:0.00014)n41:0.08287)n40:0.06071,((L_angustifolius_renamed_OIW15500:0.03933,L_angustifolius_renamed_OIV97182:0.09122)n44:0.1089,(L_japonicus_renamed_Lj4g3v1774670.1:0.00014,L_japonicus_renamed_Lj4g3v1774670.2:0.00015)n45:0.007614)n43:0.000846)n39:0.03668,(M_truncatula_renamed_MTR_4112380:0.07941,(L_angustifolius_renamed_OIW19699:0.04103,L_angustifolius_renamed_OIV99956:0.005067)n47:0.000563)n46:0.00759)n38:0.05616,(B_vulgaris_renamed_KMT17794:0.09178,((A_thaliana_renamed_AT5G23090.3:0.00016,((A_thaliana_renamed_AT5G23090.5:0,A_thaliana_renamed_AT5G23090.2:0,A_thaliana_renamed_AT5G23090.1:0)n52:0.00014,A_thaliana_renamed_AT5G23090.4:0.00014)n51:0.00015)n50:0.0642,(A_thaliana_renamed_AT5G08190.1:0.00014,A_thaliana_renamed_AT5G08190.2:0.00015)n53:0.06042)n49:0.13419)n48:0.03073)n37:0.12763)n27:0.16353)n0;
```
