## Supplementary material for "Transcriptional responses to arbuscular mycorrhizal symbiosis development are conserved in the early divergent *Marchantia paleacea*": OG0002311_tree.txt

```
(((S_muscicola_renamed_SM000039S14499:0.04332,(S_muscicola_renamed_SM000008S22224:0.07346,S_muscicola_renamed_SM000042S15381:0.06573)n3:0.00881)n2:0.99117,(((((P_patens_renamed_P32_14590V3.4:0,P_patens_renamed_P32_14590V3.3:0)n8:0.00014,((P_patens_renamed_P32_14590V3.1:0,P_patens_renamed_P32_14590V3.2:0)n10:0.00014,((P_patens_renamed_P32_14590V3.7:0,P_patens_renamed_P32_14590V3.9:0)n12:0.00014,((P_patens_renamed_P32_14590V3.6:0,P_patens_renamed_P32_14590V3.5:0)n14:0.0127,P_patens_renamed_P32_14590V3.8:0.00014)n13:0.00016)n11:0.00015)n9:0.00016)n7:0.83237,(T_lepidozioides_scaffold-SKQD-2009332-Takakia_lepidozioides:0.00014,T_lepidozioides_scaffold-SKQD-2009333-Takakia_lepidozioides:0.11524)n15:0.13736)n6:0.17691,(((A_filiculoides_renamed_Azfi_s0010.g012372:0.72243,(P_neesiana_scaffold-JHFI-2113525-Pellia_neesiana:0.14315,(P_pinnata_scaffold-UUHD-2018780-Porella_pinnata:0.07811,(M_paleacea_Rhiz_final_MPA26391.1.p1:0.09016,M_polymorpha_renamed_Mapoly0097s0070.1:0.02984)n21:0.31822)n20:0.08812)n19:0.3215)n18:0.20766,(S_moellendorffii_renamed_EFJ38504:0.00403,S_moellendorffii_renamed_EFJ31641:0.00014)n22:0.3875)n17:0.0565,(P_abies_renamed_MA_140138g0020:0.89356,(((A_thaliana_renamed_AT1G21580.1:0.00015,((((A_thaliana_renamed_AT1G21580.2:0,A_thaliana_renamed_AT1G21580.5:0)n30:0.00474,(A_thaliana_renamed_AT1G21580.6:0,A_thaliana_renamed_AT1G21580.3:0)n31:0.00016)n29:0.00913,(A_thaliana_renamed_AT1G21580.9:0.00088,(A_thaliana_renamed_AT1G21580.8:0,A_thaliana_renamed_AT1G21580.7:0)n33:0.00111)n32:0.00014)n28:0.00908,A_thaliana_renamed_AT1G21580.4:0.0011)n27:0.00135)n26:0.7119,(A_trichopoda_renamed_ERM98095:0.55909,A_trichopoda_renamed_ERM96741:0.869436)n34:0.096604)n25:0.19778,((((B_vulgaris_renamed_KMT19639:0.00014,B_vulgaris_renamed_KMT19640:0.00448)n38:0.8246,((P_dactylifera_renamed_XP_008811215.3:0.00014,P_dactylifera_renamed_XP_026666329.1:0.00014)n40:0.59706,(Z_mays_renamed_A0A1D6P453:0.22678,(Oryza_sativa_renamed_LOC_Os06g43120.1:0.00014,Oryza_sativa_renamed_LOC_Os06g43120.2:0.00539)n42:0.41978)n41:0.64561)n39:0.15706)n37:0.05714,((L_angustifolius_renamed_OIW16633:0.08296,L_angustifolius_renamed_OIW02455:0.13088)n44:0.10687,L_angustifolius_renamed_OIW00695:1.05733)n43:0.117481)n36:0.07561,(((L_japonicus_renamed_Lj1g3v0268620.1:0.00038,L_japonicus_renamed_Lj1g3v0268620.2:0.00014)n47:0.10943,((L_japonicus_renamed_Lj0g3v0363599.1:0.0123,L_japonicus_renamed_Lj0g3v0363599.2:0.00014)n49:0.00201,L_japonicus_renamed_Lj0g3v0363599.3:0.17883)n48:0.23156)n46:0.10129,((M_truncatula_renamed_MTR_1029710:0.00014,M_truncatula_renamed_MTR_1029710:0.00014)n51:0.00014,((M_truncatula_renamed_MTR_1029710:0.00014,(M_truncatula_renamed_MTR_1029710:0.00014,(M_truncatula_renamed_MTR_1029710:0.00014,M_truncatula_renamed_MTR_1029710:0.00014)n55:0.00076)n54:0.00015)n53:0.00014,(M_truncatula_renamed_MTR_1029710:0.00014,M_truncatula_renamed_MTR_1029710:0.00014)n56:0.00462)n52:0.00391)n50:0.28504)n45:0.04509)n35:0.04521)n24:0.14017)n23:0.15678)n16:0.11294)n5:0.10384,M_paleacea_Rhiz_final_MPA1208.1.p1:2.00923)n4:0.223248)n1:0.08728,((M_flagellaris_scaffold-UCRN-2010049-Megaceros_tosanus:0,M_flagellaris_scaffold-UCRN-2010050-Megaceros_tosanus:0)n58:0.61724,C_braunii_renamed_GBG74540:1.11159)n57:0.01008)n0;
```
