## Supplementary material for "Transcriptional responses to arbuscular mycorrhizal symbiosis development are conserved in the early divergent *Marchantia paleacea*": OG0002312_tree.txt

```
(((((Z_mays_renamed_A0A1D6H9J3:0.04055,(Oryza_sativa_renamed_LOC_Os02g32490.2:0.00014,Oryza_sativa_renamed_LOC_Os02g32490.1:0.00015)n5:0.03193)n4:0.02791,(Oryza_sativa_renamed_LOC_Os04g33190.1:0.06167,Z_mays_renamed_A0A1D6DQH1:0.07962)n6:0.08016)n3:0.05517,(P_dactylifera_renamed_XP_008811062.1:0.02981,(P_dactylifera_renamed_XP_026655859.1:0.00014,(P_dactylifera_renamed_XP_026655857.1:0,P_dactylifera_renamed_XP_026655858.1:0)n9:0.00014)n8:0.05108)n7:0.05412)n2:0.02443,(A_trichopoda_renamed_ERN06406:0.09646,((B_vulgaris_renamed_KMS95427:0.14572,B_vulgaris_renamed_KMT07822:0.00015)n12:0.09914,((A_thaliana_renamed_AT5G36880.4:0.00881,(A_thaliana_renamed_AT5G36880.2:0.00016,(A_thaliana_renamed_AT5G36880.1:0,A_thaliana_renamed_AT5G36880.5:0,A_thaliana_renamed_AT5G36880.3:0,A_thaliana_renamed_AT5G36880.6:0)n16:0.00014)n15:0.00014)n14:0.1311,(L_japonicus_renamed_Lj1g3v3943740.1:0.06842,(M_truncatula_renamed_MTR_7084850:0.08381,(L_angustifolius_renamed_OIW21936:0.12223,L_angustifolius_renamed_OIW16997:0.0368)n19:0.04995)n18:0.01986)n17:0.067)n13:0.02205)n11:0.02126)n10:0.01922)n1:0.1009,((C_braunii_renamed_GBG75139:0.32748,(S_muscicola_renamed_SM000009S23458:0.01764,(S_muscicola_renamed_SM000067S20376:0.05783,S_muscicola_renamed_SM000277S10334:0.03732)n23:0.00748)n22:0.277767)n21:0.030863,((((S_moellendorffii_renamed_EFJ18689:0.00273,S_moellendorffii_renamed_EFJ36126:0.00161)n27:0.16068,((M_polymorpha_renamed_Mapoly0041s0059.1:0.18358,(P_neesiana_scaffold-JHFI-2113832-Pellia_neesiana:0.04997,P_pinnata_scaffold-UUHD-2150494-Porella_pinnata:0.07311)n30:0.07077)n29:0.06496,M_flagellaris_scaffold-UCRN-2053155-Megaceros_tosanus:0.15334)n28:0.02646)n26:0.00938,(T_lepidozioides_scaffold-SKQD-2012555-Takakia_lepidozioides:0.10982,((P_patens_renamed_P311_11320V3.2:0,P_patens_renamed_P311_11320V3.3:0,P_patens_renamed_P311_11320V3.1:0)n33:0.08266,((P_patens_renamed_P31_12020V3.2:0,P_patens_renamed_P31_12020V3.1:0,P_patens_renamed_P31_12020V3.3:0)n35:0.00014,(P_patens_renamed_P31_12020V3.5:0.02455,P_patens_renamed_P31_12020V3.4:0.00014)n36:0.02203)n34:0.08348)n32:0.09375)n31:0.05392)n25:0.0454,((((C_braunii_renamed_GBG81530:0.2345,(S_muscicola_renamed_SM000028S10189:0.01454,(S_muscicola_renamed_SM000076S21782:0.02297,S_muscicola_renamed_SM000030S11370:0.00935)n42:0.01329)n41:0.12813)n40:0.11309,(P_neesiana_scaffold-JHFI-2104126-Pellia_neesiana:0.36536,P_neesiana_scaffold-JHFI-2109886-Pellia_neesiana:0.755694)n43:0.083966)n39:0.0416,P_pinnata_scaffold-UUHD-2134574-Porella_pinnata:1.10509)n38:0.06539,(S_muscicola_renamed_SM000142S00559:0.29466,((((M_paleacea_Rhiz_final_MPA23567.1.p1:0.04935,M_polymorpha_renamed_Mapoly0024s0068.1:0.01216)n48:0.11853,(P_neesiana_scaffold-JHFI-2018250-Pellia_neesiana:0.10309,(P_pinnata_scaffold-UUHD-2003041-Porella_pinnata:0.00016,P_pinnata_scaffold-UUHD-2003042-Porella_pinnata:0.00297)n50:0.14013)n49:0.05506)n47:0.19028,((P_patens_renamed_P320_22210V3.2:0,P_patens_renamed_P320_22210V3.1:0)n52:0.18158,T_lepidozioides_scaffold-SKQD-2006279-Takakia_lepidozioides:0.16717)n51:0.10941)n46:0.02333,(A_filiculoides_renamed_Azfi_s0010.g012438:0.35927,(S_moellendorffii_renamed_EFJ26474:0.00015,S_moellendorffii_renamed_EFJ26782:0.00521)n54:0.32058)n53:0.04233)n45:0.07027)n44:0.1224)n37:0.031545)n24:0.003505)n20:0.06289)n0;
```
