## Supplementary material for "Transcriptional responses to arbuscular mycorrhizal symbiosis development are conserved in the early divergent *Marchantia paleacea*": OG0002313_tree.txt

```
((((A_filiculoides_renamed_Azfi_s0012.g013026:0.66314,A_filiculoides_renamed_Azfi_s0037.g025856:0.5358)n3:0.34619,((M_polymorpha_renamed_Mapoly0009s0182.1:1.36646,((S_muscicola_renamed_SM000129S26133:1.9954,(S_muscicola_renamed_SM000129S26129:0.03312,(S_muscicola_renamed_SM000099S25256:0.25651,S_muscicola_renamed_SM000246S08212:0.0839)n9:0.0247)n8:0.79883)n7:0.47233,C_braunii_renamed_GBG91499:1.0123)n6:0.16167)n5:0.10225,((((M_polymorpha_renamed_Mapoly0192s0005.1:0.03351,(M_paleacea_Rhiz_final_MPA26854.1.p1:0.00589,M_paleacea_Rhiz_final_MPA26854.2.p1:0.00014)n14:0.04418)n13:0.41968,(P_neesiana_scaffold-JHFI-2016851-Pellia_neesiana:0.24856,P_pinnata_scaffold-UUHD-2019059-Porella_pinnata:0.1055)n15:0.03465)n12:0.26729,((S_moellendorffii_renamed_EFJ17691:0.00014,S_moellendorffii_renamed_EFJ16223:0.00016)n17:0.91825,(M_flagellaris_scaffold-UCRN-2011517-Megaceros_tosanus:0.30815,(((A_agrestis_renamed_Aagr.utg000049l.138.8:0,A_agrestis_renamed_Aagr.utg000049l.138.5:0)n21:0.00015,(A_agrestis_renamed_Aagr.utg000049l.138.7:0,A_agrestis_renamed_Aagr.utg000049l.138.9:0,A_agrestis_renamed_Aagr.utg000049l.138.10:0)n22:0.00014)n20:0.00016,((A_agrestis_renamed_Aagr.utg000049l.138.2:0,A_agrestis_renamed_Aagr.utg000049l.138.6:0)n24:0.00196,(A_agrestis_renamed_Aagr.utg000049l.138.4:0.00014,(A_agrestis_renamed_Aagr.utg000049l.138.3:0,A_agrestis_renamed_Aagr.utg000049l.138.1:0)n26:0.00014)n25:0.00231)n23:0.00444)n19:0.48276)n18:0.24325)n16:0.11079)n11:0.09481,(((P_patens_renamed_P32_12540V3.1:0,P_patens_renamed_P32_12540V3.2:0)n29:0.17542,((P_patens_renamed_P31_33770V3.12:0.00014,(P_patens_renamed_P31_33770V3.5:0,P_patens_renamed_P31_33770V3.6:0,P_patens_renamed_P31_33770V3.1:0,P_patens_renamed_P31_33770V3.8:0,P_patens_renamed_P31_33770V3.3:0,P_patens_renamed_P31_33770V3.2:0,P_patens_renamed_P31_33770V3.7:0,P_patens_renamed_P31_33770V3.4:0)n32:0.00014)n31:0.00015,(P_patens_renamed_P31_33770V3.11:0.00141,(P_patens_renamed_P31_33770V3.9:0,P_patens_renamed_P31_33770V3.10:0)n34:0.00039)n33:0.00179)n30:0.15176)n28:0.43357,(T_lepidozioides_scaffold-SKQD-2062435-Takakia_lepidozioides:0.27427,T_lepidozioides_scaffold-SKQD-2080410-Takakia_lepidozioides:0.268182)n35:0.029798)n27:0.06874)n10:0.301518)n4:0.033502)n2:0.11638,P_abies_renamed_MA_10436500g0010:2.18576)n1:0.08663,(A_trichopoda_renamed_ERN08747:0.77908,((((P_dactylifera_renamed_XP_008781619.1:0,P_dactylifera_renamed_XP_008781620.1:0)n40:0.10761,(P_dactylifera_renamed_XP_017699930.1:0,P_dactylifera_renamed_XP_008799052.1:0)n41:0.1339)n39:0.44912,(Oryza_sativa_renamed_LOC_Os02g34850.1:0.22737,Z_mays_renamed_A0A1D6HAE6:0.26525)n42:0.67031)n38:0.12231,((B_vulgaris_renamed_KMT19629:0.00329,B_vulgaris_renamed_KMT07879:0.23025)n44:0.72099,((A_thaliana_renamed_AT1G77300.1:0.00014,A_thaliana_renamed_AT1G77300.2:0.0179)n46:0.8226,((L_angustifolius_renamed_OIW00692:0.11063,L_angustifolius_renamed_OIV96773:0.13097)n48:0.12132,((L_japonicus_renamed_Lj1g3v0887590.1:0.00016,L_japonicus_renamed_Lj1g3v0887590.2:0.00014)n50:0.17123,(M_truncatula_renamed_MTR_3088625:0.00014,M_truncatula_renamed_MTR_3088625:0.00014)n51:0.2097)n49:0.04356)n47:0.33043)n45:0.09258)n43:0.23769)n37:0.12194)n36:0.08663)n0;
```
