## Supplementary material for "Transcriptional responses to arbuscular mycorrhizal symbiosis development are conserved in the early divergent *Marchantia paleacea*": OG0002314_tree.txt

```
((A_filiculoides_renamed_Azfi_s0014.g013545:0.9114,A_filiculoides_renamed_Azfi_s0078.g038164:0.58864)n1:0.20477,(((P_abies_renamed_MA_124915g0010:0.19269,(P_abies_renamed_MA_128969g0010:0.22309,P_abies_renamed_MA_59896g0010:0.22317)n5:0.09124)n4:0.18464,(P_abies_renamed_MA_10234279g0010:0.35793,(P_abies_renamed_MA_747816g0010:0.16407,((P_abies_renamed_MA_1910g0010:0.12897,(P_abies_renamed_MA_10344604g0010:0.00743,P_abies_renamed_MA_8850184g0010:0.00014)n10:0.15495)n9:0.05573,P_abies_renamed_MA_658686g0010:0.07113)n8:0.00651)n7:0.0812)n6:0.09136)n3:0.34972,((A_trichopoda_renamed_ERM97252:0.48057,(B_vulgaris_renamed_KMT11287:0.47343,(((P_dactylifera_renamed_XP_008781305.1:0.0326,P_dactylifera_renamed_XP_017698943.1:0.0767)n16:0.14112,((Oryza_sativa_renamed_LOC_Os08g14400.1:0.21843,Z_mays_renamed_A0A1D6IZ36:0.35392)n18:0.41406,(((Oryza_sativa_renamed_LOC_Os03g20910.2:0.00014,Oryza_sativa_renamed_LOC_Os03g20910.1:0.0083)n21:0.08542,(Z_mays_renamed_A0A1D6K189:0.05914,Z_mays_renamed_C4JAD9:0.06089)n22:0.07541)n20:0.13995,(Oryza_sativa_renamed_LOC_Os07g48560.1:0.06967,Z_mays_renamed_A0A1D6INR9:0.12164)n23:0.10714)n19:0.14591)n17:0.06696)n15:0.12974,((((A_thaliana_renamed_AT5G17810.2:0,A_thaliana_renamed_AT5G17810.1:0)n27:0.00341,A_thaliana_renamed_AT5G17810.3:0.00014)n26:0.3039,(A_thaliana_renamed_AT3G03660.1:0.00014,(A_thaliana_renamed_AT3G03660.2:0.00016,(A_thaliana_renamed_AT3G03660.3:0.00014,A_thaliana_renamed_AT3G03660.4:0.00015)n30:0.00632)n29:0.00016)n28:0.09204)n25:0.27551,(((L_angustifolius_renamed_OIW19841:0.13765,(L_angustifolius_renamed_OIW03258:0.00014,L_angustifolius_renamed_OIW03259:0.00014)n34:0.11239)n33:0.10628,(L_japonicus_renamed_Lj1g3v3992540.1:0.18001,M_truncatula_renamed_MTR_7086940:0.25956)n35:0.096)n32:0.06999,((L_angustifolius_renamed_OIV90089:0.13592,M_truncatula_renamed_MTR_6027390:0.256455)n37:0.028495,L_japonicus_renamed_Lj4g3v1726060.1:0.583047)n36:0.064783)n31:0.0702)n24:0.06985)n14:0.04823)n13:0.04156)n12:0.42792,((B_vulgaris_renamed_KMT04567:0.00178,B_vulgaris_renamed_KMT04566:0.00014)n39:0.35214,(((P_dactylifera_renamed_XP_026662814.1:0.15525,P_dactylifera_renamed_XP_017702054.1:0.15419)n42:0.18715,(Z_mays_renamed_A0A1D6MCW8:0.27735,((Oryza_sativa_renamed_LOC_Os01g47710.1:0.04458,Oryza_sativa_renamed_LOC_Os07g34880.1:0.23808)n45:0.41257,Oryza_sativa_renamed_LOC_Os05g48990.1:0.255204)n44:0.028356)n43:0.17323)n41:0.11786,((((L_angustifolius_renamed_OIV97134:0.09971,L_angustifolius_renamed_OIV93232:0.10012)n49:0.11919,(L_japonicus_renamed_Lj0g3v0134389.1:0.00136,L_japonicus_renamed_Lj0g3v0134389.2:0.00168)n50:0.36024)n48:0.06026,((M_truncatula_renamed_MTR_3462480:1.04581,((A_thaliana_renamed_AT2G33880.2:0.00014,A_thaliana_renamed_AT2G33880.1:0.00231)n54:0.37401,(A_thaliana_renamed_AT5G45980.1:0.18279,A_thaliana_renamed_AT5G46010.1:1.42889)n55:0.366678)n53:0.040742)n52:0.13334,((L_angustifolius_renamed_OIW13708:0.11011,L_angustifolius_renamed_OIV95889:0.10087)n57:0.09947,(L_japonicus_renamed_Lj6g3v2006250.1:0.1474,M_truncatula_renamed_MTR_2015000:0.18003)n58:0.04241)n56:0.049167)n51:0.005463)n47:0.16126,A_trichopoda_renamed_ERN14010:0.42291)n46:0.10738)n40:0.14031)n38:0.19728)n11:0.02192)n2:0.08144)n0;
```
