## Supplementary material for "Transcriptional responses to arbuscular mycorrhizal symbiosis development are conserved in the early divergent *Marchantia paleacea*": OG0002315_tree.txt

```
(((M_flagellaris_scaffold-UCRN-2054059-Megaceros_tosanus:0.07954,(((A_agrestis_renamed_Aagr.utg000091l.210.6:0,A_agrestis_renamed_Aagr.utg000091l.210.2:0,A_agrestis_renamed_Aagr.utg000091l.210.1:0)n5:0.00014,(A_agrestis_renamed_Aagr.utg000091l.210.5:0,A_agrestis_renamed_Aagr.utg000091l.210.7:0)n6:0.00015)n4:0.00016,(A_agrestis_renamed_Aagr.utg000091l.210.4:0.00014,(A_agrestis_renamed_Aagr.utg000091l.210.8:0.0012,A_agrestis_renamed_Aagr.utg000091l.210.3:0.00014)n8:0.00019)n7:0.00017)n3:0.13328)n2:0.28263,(T_lepidozioides_scaffold-SKQD-2012574-Takakia_lepidozioides:0.10056,((P_patens_renamed_P319_20230V3.1:0,P_patens_renamed_P319_20230V3.2:0,P_patens_renamed_P319_20230V3.8:0,P_patens_renamed_P319_20230V3.4:0,P_patens_renamed_P319_20230V3.5:0,P_patens_renamed_P319_20230V3.6:0,P_patens_renamed_P319_20230V3.3:0)n11:0.00014,P_patens_renamed_P319_20230V3.7:0.00014)n10:0.35862)n9:0.09301)n1:0.01886,(((P_neesiana_scaffold-JHFI-2113592-Pellia_neesiana:0.19926,P_pinnata_scaffold-UUHD-2150186-Porella_pinnata:0.12268)n14:0.08564,(M_polymorpha_renamed_Mapoly0051s0037.1:0.0242,((M_paleacea_Rhiz_final_MPA22929.1.p1:0.04861,((M_paleacea_Rhiz_final_MPA14067.1.p1:0,M_paleacea_Rhiz_final_MPA14067.3.p1:0)n19:0.00014,M_paleacea_Rhiz_final_MPA14067.2.p1:0.00014)n18:0.00014)n17:0.02617,(M_paleacea_Rhiz_final_MPA14077.1.p1:0,M_paleacea_Rhiz_final_MPA14078.1.p1:0)n20:0.007533)n16:0.000837)n15:0.01037)n13:0.18121,(A_filiculoides_renamed_Azfi_s0017.g014454:0.50417,(((S_muscicola_renamed_SM000025S08417:0.04036,(S_muscicola_renamed_SM000027S09551:0.05326,S_muscicola_renamed_SM000410S15566:0.03596)n25:0.02059)n24:1.012,((C_braunii_renamed_GBG61554:0.84368,(C_braunii_renamed_GBG91243:0.23196,(C_braunii_renamed_GBG85260:0.62048,C_braunii_renamed_GBG91240:0.35532)n29:0.05894)n28:1.27089)n27:0.53191,(A_trichopoda_renamed_ERN17985:0.23933,((((A_thaliana_renamed_AT4G32250.1:0,A_thaliana_renamed_AT4G32250.2:0,A_thaliana_renamed_AT4G32250.3:0)n34:0.27311,((L_japonicus_renamed_Lj5g3v0529420.1:0.0781,(M_truncatula_renamed_MTR_1012610:0.00244,(M_truncatula_renamed_MTR_1012610:0.00348,M_truncatula_renamed_MTR_1012610:0.00014)n38:0.0007)n37:0.1418)n36:0.03802,(((L_angustifolius_renamed_OIW14999:0.25229,L_angustifolius_renamed_OIV96479:0.04792)n41:0.00474,L_angustifolius_renamed_OIW15000:0.18955)n40:0.09758,L_angustifolius_renamed_OIW09283:0.093285)n39:0.010365)n35:0.04794)n33:0.02719,B_vulgaris_renamed_KMS95048:0.34423)n32:0.06709,((Oryza_sativa_renamed_LOC_Os06g43270.1:0.08156,Z_mays_renamed_K7VIS6:0.09894)n43:0.16831,(P_dactylifera_renamed_XP_008788835.1:0.1133,(P_dactylifera_renamed_XP_026662169.1:0,P_dactylifera_renamed_XP_026662170.1:0,P_dactylifera_renamed_XP_026662171.1:0,P_dactylifera_renamed_XP_008795859.1:0,P_dactylifera_renamed_XP_008795860.1:0,P_dactylifera_renamed_XP_008795861.1:0)n45:0.05802)n44:0.05698)n42:0.09359)n31:0.04636)n30:0.29306)n26:0.04339)n23:0.07739,(S_moellendorffii_renamed_EFJ23842:0.45794,(S_moellendorffii_renamed_EFJ22214:0.01435,S_moellendorffii_renamed_EFJ25729:0.00132)n47:0.658215)n46:0.073135)n22:0.06775)n21:0.0564)n12:0.01886)n0;
```
