## Supplementary material for "Transcriptional responses to arbuscular mycorrhizal symbiosis development are conserved in the early divergent *Marchantia paleacea*": OG0002316_tree.txt

```
(((((P_patens_renamed_P37_9260V3.3:0,P_patens_renamed_P37_9260V3.1:0)n4:0.00014,P_patens_renamed_P37_9260V3.2:0.00387)n3:0.24534,(T_lepidozioides_scaffold-SKQD-2010236-Takakia_lepidozioides:0.00016,T_lepidozioides_scaffold-SKQD-2010237-Takakia_lepidozioides:0.00014)n5:0.31518)n2:0.08659,((M_paleacea_Rhiz_final_MPA5066.1.p1:1.05413,C_braunii_renamed_GBG81748:0.5741)n7:0.02477,((A_filiculoides_renamed_Azfi_s0017.g014468:0.41216,(((Oryza_sativa_renamed_LOC_Os04g52200.1:0.06942,((Z_mays_renamed_A0A1D6L3I5:0.00975,Z_mays_renamed_A0A1D6MHN8:0.15016)n14:0.57044,Z_mays_renamed_B8A0C9:0.00016)n13:0.14901)n12:0.31286,((P_dactylifera_renamed_XP_026655886.1:0.01095,(P_dactylifera_renamed_XP_008812571.1:0.00014,P_dactylifera_renamed_XP_026655885.1:0.00015)n17:0.00053)n16:0.29511,P_dactylifera_renamed_XP_008802351.2:0.026478)n15:0.002942)n11:0.03665,((M_truncatula_renamed_MTR_7096430:1.26669,(A_trichopoda_renamed_ERM98777:0.81205,A_trichopoda_renamed_ERM95102:0.08841)n20:0.177)n19:0.04901,(((L_angustifolius_renamed_OIW06199:0.16734,((M_truncatula_renamed_MTR_2018390:0.28346,(L_japonicus_renamed_Lj1g3v0270220.1:0,L_japonicus_renamed_Lj1g3v4419710.1:0)n26:0.1688)n25:0.03366,((M_truncatula_renamed_MTR_7094660:0.04802,(M_truncatula_renamed_MTR_7096260:0.00014,M_truncatula_renamed_MTR_7096260:0.00014)n29:0.08331)n28:0.06651,(((L_japonicus_renamed_Lj1g3v0270260.1:0,L_japonicus_renamed_Lj1g3v4419750.1:0)n32:0.08623,(L_japonicus_renamed_Lj1g3v0270330.1:0,L_japonicus_renamed_Lj1g3v4419820.1:0)n33:0.10274)n31:0.02044,(L_japonicus_renamed_Lj1g3v0270250.1:0,L_japonicus_renamed_Lj1g3v4419740.1:0)n34:0.03291)n30:0.043614)n27:0.004846)n24:0.02302)n23:0.15915,(((B_vulgaris_renamed_KMS95226:0.59622,(B_vulgaris_renamed_KMT07520:0.00014,B_vulgaris_renamed_KMT07519:0.00014)n38:0.22084)n37:0.33132,B_vulgaris_renamed_KMS99233:0.24093)n36:0.11763,(A_thaliana_renamed_AT4G19610.1:0.10008,(A_thaliana_renamed_AT5G05720.1:0.56305,A_thaliana_renamed_AT5G08695.1:0.27802)n40:0.1091)n39:0.3949)n35:0.06024)n22:0.06237,A_trichopoda_renamed_ERM95101:0.18907)n21:0.006318)n18:0.000702)n10:0.08241)n9:0.06914,(((M_paleacea_Rhiz_final_MPA9574.1.p1:0.04002,M_polymorpha_renamed_Mapoly0030s0107.1:0.033)n43:0.26121,(P_neesiana_scaffold-JHFI-2016069-Pellia_neesiana:0.12731,(P_pinnata_scaffold-UUHD-2149741-Porella_pinnata:0.2025,P_pinnata_scaffold-UUHD-2139522-Porella_pinnata:0.101286)n45:0.011254)n44:0.02562)n42:0.10559,((P_abies_renamed_MA_10427172g0010:0.12818,P_neesiana_scaffold-JHFI-2102450-Pellia_neesiana:1.18021)n47:0.47802,((S_muscicola_renamed_SM000126S26286:0.02434,(S_muscicola_renamed_SM000111S18825:0.03009,S_muscicola_renamed_SM000312S11984:0.03371)n50:0.00477)n49:0.54666,(S_moellendorffii_renamed_EFJ12267:0.00994,S_moellendorffii_renamed_EFJ08175:0.01345)n51:0.4866)n48:0.11545)n46:0.013896)n41:0.001544)n8:0.062442)n6:0.006938)n1:0.02231,(M_flagellaris_scaffold-UCRN-2012224-Megaceros_tosanus:0.30222,(((A_agrestis_renamed_Aagr.utg000002l.274.3:0,A_agrestis_renamed_Aagr.utg000002l.274.5:0)n55:0.00131,(A_agrestis_renamed_Aagr.utg000002l.274.4:0.00014,A_agrestis_renamed_Aagr.utg000002l.274.1:0.00794)n56:0.00015)n54:0.00486,(A_agrestis_renamed_Aagr.utg000002l.274.7:0.00014,(A_agrestis_renamed_Aagr.utg000002l.274.6:0,A_agrestis_renamed_Aagr.utg000002l.274.2:0)n58:0.00014)n57:0.00015)n53:0.26309)n52:0.19786)n0;
```
