## Supplementary material for "Transcriptional responses to arbuscular mycorrhizal symbiosis development are conserved in the early divergent *Marchantia paleacea*": OG0002317_tree.txt

```
(((S_muscicola_renamed_SM001209S25893:0.04465,(S_muscicola_renamed_SM000185S04038:0.05125,S_muscicola_renamed_SM000261S09983:0.02678)n3:0.01833)n2:0.27891,((((P_neesiana_scaffold-JHFI-2112351-Pellia_neesiana:0.03528,P_pinnata_scaffold-UUHD-2148580-Porella_pinnata:0.08232)n7:0.05866,(((S_moellendorffii_renamed_EFJ33785:0.00222,(S_moellendorffii_renamed_EFJ04225:0.08201,S_moellendorffii_renamed_EFJ12384:0.00015)n11:0.00529)n10:0.17794,((P_patens_renamed_P310_22930V3.1:0,P_patens_renamed_P310_22930V3.2:0)n13:0.10017,T_lepidozioides_scaffold-SKQD-2008552-Takakia_lepidozioides:0.08729)n12:0.03714)n9:0.04114,(M_polymorpha_renamed_Mapoly0025s0002.1:0.00613,(M_paleacea_Rhiz_final_MPA22583.3.p1:0.00016,M_paleacea_Rhiz_final_MPA22583.2.p1:0.05982)n15:0.01918)n14:0.09014)n8:0.04291)n6:0.02953,((A_filiculoides_renamed_Azfi_s0019.g015316:0.24618,A_filiculoides_renamed_Azfi_s0123.g048438:0.17984)n17:0.03381,(P_abies_renamed_MA_10437078g0010:0.25665,((((P_dactylifera_renamed_XP_026663203.1:0.05772,((Oryza_sativa_renamed_LOC_Os05g39770.1:0.00014,Oryza_sativa_renamed_LOC_Os05g39770.2:0.00836)n24:0.03039,(Z_mays_renamed_A0A1D6M6F5:0.00203,Z_mays_renamed_A0A1D6M6H3:0.01256)n25:0.04332)n23:0.10033)n22:0.02603,(P_dactylifera_renamed_XP_008782610.1:0.09267,(Oryza_sativa_renamed_LOC_Os03g21960.1:0.07801,Z_mays_renamed_A0A1D6K2C6:0.06623)n27:0.103194)n26:0.011466)n21:0.05428,(((A_thaliana_renamed_AT2G38400.1:0.00015,A_thaliana_renamed_AT2G38400.2:0.02215)n30:0.20816,(B_vulgaris_renamed_KMT06598:0.16164,(L_angustifolius_renamed_OIV95195:0.11363,(M_truncatula_renamed_MTR_3465800:0.00856,M_truncatula_renamed_MTR_3465800:0.00014)n33:0.10422)n32:0.22678)n31:0.01526)n29:0.02357,((A_thaliana_renamed_AT3G08860.1:0.00014,A_thaliana_renamed_AT3G08860.2:0.00194)n35:0.21047,((L_japonicus_renamed_Lj1g3v2444980.1:0.09052,M_truncatula_renamed_MTR_7072420:0.08223)n37:0.02777,(L_angustifolius_renamed_OIW00885:0.1084,(L_angustifolius_renamed_OIV98551:0.0873,(L_angustifolius_renamed_OIW01362:0.00015,L_angustifolius_renamed_OIW00637:0.17355)n40:0.0687)n39:0.040626)n38:0.004514)n36:0.037449)n34:0.004161)n28:0.032148)n20:0.003572,((A_trichopoda_renamed_ERM94293:0.10594,(P_dactylifera_renamed_XP_008780830.1:0.09416,((Oryza_sativa_renamed_LOC_Os03g07570.3:0.00014,(Oryza_sativa_renamed_LOC_Os03g07570.1:0,Oryza_sativa_renamed_LOC_Os03g07570.4:0)n46:0.00016)n45:0.08493,(Z_mays_renamed_A0A1D6P1W7:0.43686,Z_mays_renamed_A0A1D6JQ63:0.0693)n47:0.00025)n44:0.0857)n43:0.05388)n42:0.0447,(B_vulgaris_renamed_KMT13844:0.12087,((L_japonicus_renamed_Lj4g3v2800580.1:0.12645,(L_angustifolius_renamed_OIW15095:0.05082,L_angustifolius_renamed_OIV97453:0.03612)n51:0.05596)n50:0.0237,(M_truncatula_renamed_MTR_8091660:0.08679,(A_thaliana_renamed_AT4G39660.2:0.00289,A_thaliana_renamed_AT4G39660.1:0.00014)n53:0.12161)n52:0.0331)n49:0.02874)n48:0.04594)n41:0.070119)n19:0.007791)n18:0.05013)n16:0.06728)n5:0.0376,P_pinnata_scaffold-UUHD-2137998-Porella_pinnata:1.39626)n4:0.15514)n1:0.01417,(M_flagellaris_scaffold-UCRN-2052722-Megaceros_tosanus:0.12121,(A_agrestis_renamed_Aagr.utg000002l.503.1:0.00014,((A_agrestis_renamed_Aagr.utg000002l.503.3:0,A_agrestis_renamed_Aagr.utg000002l.503.5:0)n57:0.05893,(A_agrestis_renamed_Aagr.utg000002l.503.4:0,A_agrestis_renamed_Aagr.utg000002l.503.2:0)n58:0.00019)n56:0.01303)n55:0.07254)n54:0.07084)n0;
```
