## Supplementary material for "Transcriptional responses to arbuscular mycorrhizal symbiosis development are conserved in the early divergent *Marchantia paleacea*": OG0002318_tree.txt

```
(((C_braunii_renamed_GBG84595:0.89455,(S_muscicola_renamed_SM000136S00169:0.01749,(S_muscicola_renamed_SM000074S21683:0.00489,S_muscicola_renamed_SM000093S24434:0.01241)n4:0.00015)n3:0.49196)n2:0.163,((((T_lepidozioides_scaffold-SKQD-2078144-Takakia_lepidozioides:0.17766,((P_patens_renamed_P321_9770V3.6:0,P_patens_renamed_P321_9770V3.3:0,P_patens_renamed_P321_9770V3.5:0,P_patens_renamed_P321_9770V3.2:0,P_patens_renamed_P321_9770V3.1:0,P_patens_renamed_P321_9770V3.4:0)n10:0.08371,(P_patens_renamed_P318_13960V3.1:0,P_patens_renamed_P318_13960V3.3:0,P_patens_renamed_P318_13960V3.2:0)n11:0.11691)n9:0.21383)n8:0.17134,(((M_paleacea_Rhiz_final_MPA20480.1.p2:0.03374,(M_polymorpha_renamed_Mapoly0059s0002.1:0.00015,M_polymorpha_renamed_Mapoly0059s0003.1:0.03114)n15:0.06516)n14:0.34384,(P_neesiana_scaffold-JHFI-2011652-Pellia_neesiana:0.1899,P_pinnata_scaffold-UUHD-2147226-Porella_pinnata:0.1975)n16:0.08955)n13:0.28811,((M_paleacea_Rhiz_final_MPA25760.1.p1:0.01119,M_polymorpha_renamed_Mapoly0119s0015.1:0.0152)n18:0.16096,(P_neesiana_scaffold-JHFI-2012192-Pellia_neesiana:0.07441,P_pinnata_scaffold-UUHD-2149622-Porella_pinnata:0.16176)n19:0.04362)n17:0.04364)n12:0.156)n7:0.03961,(((A_agrestis_renamed_Aagr.utg000008l.168.1:0.01402,A_agrestis_renamed_Aagr.utg000045l.118.1:0.03531)n22:0.54705,(A_filiculoides_renamed_Azfi_s0073.g037145:0.32734,(A_filiculoides_renamed_Azfi_s0022.g015947:0.50326,A_filiculoides_renamed_Azfi_s0113.g045984:0.20442)n24:0.07238)n23:0.26671)n21:0.08245,(P_abies_renamed_MA_78511g0010:0.19965,((((P_dactylifera_renamed_XP_008812253.1:0.03332,P_dactylifera_renamed_XP_008776677.1:0.0719)n29:0.11175,(Oryza_sativa_renamed_LOC_Os01g08660.1:0.05667,(((Z_mays_renamed_A0A1D6KN04:0.04014,(Z_mays_renamed_A0A1D6HJ21:0.02919,Z_mays_renamed_A0A1D6NMZ2:0.02591)n34:0.13574)n33:0.28371,(Z_mays_renamed_A0A1D6PRA3:0.00016,Z_mays_renamed_spQ9ATM3:0.00014)n35:0.00016)n32:0.14556,Z_mays_renamed_spQ9ATM2:0.084789)n31:0.009421)n30:0.02775)n28:0.07789,B_vulgaris_renamed_KMT17624:0.37975)n27:0.01945,((((A_thaliana_renamed_AT5G18290.1:0,A_thaliana_renamed_AT5G18290.2:0)n39:0.19645,A_thaliana_renamed_AT3G04090.1:0.11034)n38:0.28736,((L_angustifolius_renamed_OIW15709:0.10179,(L_japonicus_renamed_Lj3g3v2909700.1:0.12108,M_truncatula_renamed_MTR_4049340:0.11111)n42:0.12592)n41:0.32053,((L_angustifolius_renamed_OIW19609:0.02591,L_angustifolius_renamed_OIW17000:0.14737)n44:0.03704,(((M_truncatula_renamed_MTR_6033010:0.00438,(M_truncatula_renamed_MTR_6033010:0.01282,M_truncatula_renamed_MTR_6033010:0.12011)n48:0.00015)n47:0.1902,(L_japonicus_renamed_Lj0g3v0238399.1:0.03922,L_japonicus_renamed_Lj6g3v0961550.1:0.00014)n49:0.09596)n46:0.05204,(L_japonicus_renamed_Lj1g3v3946000.1:0.07957,M_truncatula_renamed_MTR_7085070:0.09801)n50:0.043038)n45:0.004782)n43:0.019854)n40:0.002206)n37:0.03197,(A_trichopoda_renamed_ERM94722:0.2576,(A_trichopoda_renamed_ERN01948:0.06729,A_trichopoda_renamed_ERN01169:0.63188)n52:0.202392)n51:0.022488)n36:0.03991)n26:0.05706)n25:0.1555)n20:0.09891)n6:0.01407,A_filiculoides_renamed_Azfi_s0193.g057150:0.82872)n5:0.09208)n1:0.04391,(S_moellendorffii_renamed_EFJ16948:0.00015,S_moellendorffii_renamed_EFJ16069:0.00706)n53:0.33947)n0;
```
