## Supplementary material for "Transcriptional responses to arbuscular mycorrhizal symbiosis development are conserved in the early divergent *Marchantia paleacea*": OG0002319_tree.txt

```
(M_flagellaris_scaffold-UCRN-2050749-Megaceros_tosanus:0,(T_lepidozioides_scaffold-SKQD-2076124-Takakia_lepidozioides:0,((M_paleacea_Rhiz_final_MPA18263.1.p1:0.00745,((A_trichopoda_renamed_ERN01641:0.1047,B_vulgaris_renamed_KMS96435:0.00014)n5:0.03599,(((P_neesiana_scaffold-JHFI-2003667-Pellia_neesiana:0,P_neesiana_scaffold-JHFI-2003668-Pellia_neesiana:0)n8:0.00315,M_polymorpha_renamed_Mapoly0093s0016.1:0.04071)n7:0.00307,(P_pinnata_scaffold-UUHD-2008878-Porella_pinnata:0.06455,P_pinnata_scaffold-UUHD-2146910-Porella_pinnata:0.007092)n9:0.000788)n6:0.00885)n4:0.00015)n3:0.00026,(((P_pinnata_scaffold-UUHD-2007865-Porella_pinnata:0.01825,P_pinnata_scaffold-UUHD-2007866-Porella_pinnata:0.00713)n12:0.00045,P_patens_renamed_P316_20410V3.1:0.93168)n11:0.03769,((S_moellendorffii_renamed_ADH10418:0,S_moellendorffii_renamed_EFJ05022:0)n14:0.00636,(((M_polymorpha_renamed_Mapoly0050s0058.1:0.05275,M_truncatula_renamed_MTR_3088450:0.02243)n17:0.06468,(((M_polymorpha_renamed_Mapoly0064s0002.1:0.87335,L_japonicus_renamed_Lj0g3v0104129.1:0.00237)n20:0.00018,L_angustifolius_renamed_OIV92141:0.01203)n19:0.00139,((P_dactylifera_renamed_YP_003540911.1:0.00261,(((Z_mays_renamed_spP48183:0.00511,B_vulgaris_renamed_KMS65010:0.00014)n25:0.00018,(Oryza_sativa_renamed_LOC_Os10g39880.1:0.06496,((Oryza_sativa_renamed_LOC_Os04g16770.1:0,Oryza_sativa_renamed_LOC_Os08g35420.1:0)n28:0.00014,Oryza_sativa_renamed_LOC_Os10g21192.1:0.0026)n27:0.000144)n26:1.6e-05)n24:0.00507,(M_truncatula_renamed_MTR_0002s0380:0.0052,((A_trichopoda_renamed_ERN02615:0.00262,(A_thaliana_renamed_ATCG00020.1:0.00015,((B_vulgaris_renamed_KMS94601:0.01809,((M_truncatula_renamed_MTR_4051290:0.00014,M_truncatula_renamed_MTR_7021750:0.00259)n36:0.00782,M_truncatula_renamed_MTR_4006190:0.0045)n35:0.0005)n34:0.11921,L_angustifolius_renamed_OIW17246:0.00244)n33:0.00016)n32:0.00259)n31:0.00259,((((A_trichopoda_renamed_ERN12848:0.05953,A_trichopoda_renamed_ERN12849:0.09069)n40:0.03774,(A_trichopoda_renamed_ERN12842:0.05049,A_trichopoda_renamed_ERN12846:0.09199)n41:0.01396)n39:0.02151,M_truncatula_renamed_MTR_7017540:0.19904)n38:0.00399,((A_trichopoda_renamed_ERN19855:0.01042,A_trichopoda_renamed_ERM93788:0.01036)n43:0.1056,(M_polymorpha_renamed_Mapoly0093s0017.1:0.09904,(((Z_mays_renamed_A0A1D6L5S1:0.39309,M_truncatula_renamed_MTR_1057280:0.04679)n47:0.23068,(Oryza_sativa_renamed_LOC_Os12g19580.1:0.37167,(A_filiculoides_renamed_Azfi_s0192.g057044:0.00014,M_paleacea_Rhiz_final_MPA27885.1.p1:0.13389)n49:0.53883)n48:0.07806)n46:0.02372,((A_filiculoides_renamed_Azfi_s0026.g023368:0.18153,B_vulgaris_renamed_KMT11262:0.03728)n51:0.00951,(M_truncatula_renamed_MTR_4050770:0.01428,M_truncatula_renamed_MTR_2089580:0.0483)n52:0.090072)n50:0.010008)n45:0.009081)n44:0.001009)n42:0.01172)n37:0.000144)n30:1.296e-05)n29:1.44e-06)n23:1.6e-06)n22:0.00291,(L_japonicus_renamed_Lj2g3v1169930.1:0.01369,(L_japonicus_renamed_Ljchlorog3v0000020.1:0,L_japonicus_renamed_Lj0g3v0050739.1:0)n54:0.000126)n53:1.4e-05)n21:0.00015)n18:0.00015)n16:0.01195,((B_vulgaris_renamed_KMS65304:0.22564,((L_angustifolius_renamed_OIV95506:0.06222,P_pinnata_scaffold-UUHD-2132373-Porella_pinnata:0.08303)n58:0.24104,M_truncatula_renamed_MTR_5094930:0.52575)n57:0.79216)n56:0.06075,M_polymorpha_renamed_Mapoly0096s0010.1:0.201)n55:0.145197)n15:0.016133)n13:0.00959)n10:0.0031)n2:0.00015)n1:0)n0;
```
