## Supplementary material for "Transcriptional responses to arbuscular mycorrhizal symbiosis development are conserved in the early divergent *Marchantia paleacea*": OG0002320_tree.txt

```
((P_pinnata_scaffold-UUHD-2135265-Porella_pinnata:0.26582,(((C_braunii_renamed_GBG89492:0.07185,(S_muscicola_renamed_SM000154S01410:0.00172,(S_muscicola_renamed_SM000023S07542:0.02472,S_muscicola_renamed_SM000062S19964:0.01145)n6:0.05806)n5:0.21212)n4:0.0448,((A_agrestis_renamed_Aagr.utg000094l.51.1:0.16104,((M_paleacea_Rhiz_final_MPA23517.1.p1:0,M_paleacea_Rhiz_final_MPA23517.2.p1:0)n10:0.00355,M_polymorpha_renamed_Mapoly0024s0069.1:0.00129)n9:0.04944)n8:0.01868,P_neesiana_scaffold-JHFI-2108708-Pellia_neesiana:0.07263)n7:0.01442)n3:0.01869,(((P_patens_renamed_P37_7920V3.2:0,P_patens_renamed_P37_7920V3.1:0)n13:0.01709,(P_patens_renamed_P311_22000V3.1:0,P_patens_renamed_P311_22000V3.2:0)n14:0.02804)n12:0.16236,(A_filiculoides_renamed_Azfi_s0037.g026051:0.03698,(((((Z_mays_renamed_B4FBZ5:0.00014,(Z_mays_renamed_A0A1D6EZG3:0.21217,Z_mays_renamed_spQ67EU8:0.00195)n21:0.00045)n20:0.04295,Oryza_sativa_renamed_LOC_Os11g40150.1:0.01531)n19:0.02451,(Oryza_sativa_renamed_LOC_Os12g31370.1:0.03439,(Z_mays_renamed_C0HI02:0,Z_mays_renamed_spQ9XED7:0)n23:0.03569)n22:0.00868)n18:0.04292,(B_vulgaris_renamed_KMT03430:0.04801,((((A_thaliana_renamed_AT5G20850.2:0.04623,A_thaliana_renamed_AT5G20850.1:0.00015)n28:0.07512,((L_japonicus_renamed_Lj4g3v2215340.1:0.02621,M_truncatula_renamed_MTR_4124560:0.03493)n30:0.0116,(L_angustifolius_renamed_OIW00199:0.01789,L_angustifolius_renamed_OIW22060:0.06662)n31:0.01464)n29:0.02806)n27:0.02268,(P_dactylifera_renamed_XP_008783310.1:0.00904,P_dactylifera_renamed_XP_008800478.1:0.02147)n32:0.01044)n26:0.0098,A_trichopoda_renamed_ERM96041:0.03151)n25:0.00659)n24:0.01237)n17:0.03676,((((((((P_patens_renamed_P320_7190V3.1:0,P_patens_renamed_P320_7190V3.2:0,P_patens_renamed_P320_7190V3.3:0)n40:0.17965,((S_muscicola_renamed_SM000065S20217:0.00016,(S_muscicola_renamed_SM000013S26419:0.00751,S_muscicola_renamed_SM000087S23410:0.00511)n43:0.00732)n42:0.15001,(A_filiculoides_renamed_Azfi_s0163.g054231:0.13341,C_braunii_renamed_GBG71468:0.34238)n44:0.06318)n41:0.01982)n39:0.03568,(M_polymorpha_renamed_Mapoly0110s0049.1:0.00014,M_polymorpha_renamed_Mapoly0108s0001.1:0.00014)n45:0.17628)n38:0.06717,((A_trichopoda_renamed_ERN01492:0.08697,L_angustifolius_renamed_OIW06640:0.07283)n47:0.03156,(M_truncatula_renamed_MTR_1102670:0.02296,((A_thaliana_renamed_AT3G22880.1:0.00241,A_thaliana_renamed_AT3G22880.2:0.00014)n50:0.08405,(B_vulgaris_renamed_KMS98850:0.05089,(L_japonicus_renamed_Lj1g3v0112930.1:0.00014,L_japonicus_renamed_Lj5g3v2045260.1:0.04265)n52:0.03812)n51:0.02382)n49:0.01557)n48:0.01208)n46:0.0275)n37:0.02729,P_dactylifera_renamed_XP_026664000.1:0.04)n36:0.07888,(Oryza_sativa_renamed_LOC_Os11g04954.1:0.00014,Oryza_sativa_renamed_LOC_Os12g04980.1:0.01211)n53:0.01361)n35:0.01984,(Z_mays_renamed_A0A1D6H580:0.24407,Z_mays_renamed_A0A1D6NQ57:0.046179)n54:0.005131)n34:0.0863,(M_paleacea_Rhiz_final_MPA5272.2.p1:0.13717,M_paleacea_Rhiz_final_MPA5117.1.p1:0.270369)n55:0.030041)n33:0.061128)n16:0.0061128)n15:0.00061128)n11:6.1128e-05)n2:6.792e-06)n1:0.06032,(P_abies_renamed_MA_93267g0010:0.11781,(S_moellendorffii_renamed_EFJ34271:0.52811,S_moellendorffii_renamed_EFJ31328:0.02165)n57:1.07874)n56:0.03225)n0;
```
