## Supplementary material for "Transcriptional responses to arbuscular mycorrhizal symbiosis development are conserved in the early divergent *Marchantia paleacea*": OG0002321_tree.txt

```
(((A_filiculoides_renamed_Azfi_s0345.g065808:0.93843,((S_muscicola_renamed_SM000125S26067:0.0034,(S_muscicola_renamed_SM000081S22669:0.02461,S_muscicola_renamed_SM000396S15195:0.02231)n5:0.00717)n4:0.437,(((M_flagellaris_scaffold-UCRN-2053208-Megaceros_tosanus:0.16413,(A_agrestis_renamed_Aagr.utg000081l.278.3:0.05204,(A_agrestis_renamed_Aagr.utg000081l.278.1:0.00139,A_agrestis_renamed_Aagr.utg000081l.278.2:0.0027)n10:0.00084)n9:0.17923)n8:0.06274,((T_lepidozioides_scaffold-SKQD-2079209-Takakia_lepidozioides:0.23738,((M_polymorpha_renamed_Mapoly0082s0065.1:0.05333,(M_paleacea_Rhiz_final_MPA23498.1.p1:0.00014,M_paleacea_Rhiz_final_MPA23498.2.p1:0.00016)n15:0.01639)n14:0.19275,(P_neesiana_scaffold-JHFI-2113412-Pellia_neesiana:0.14446,P_pinnata_scaffold-UUHD-2149962-Porella_pinnata:0.18737)n16:0.10438)n13:0.12237)n12:0.05102,(P_neesiana_scaffold-JHFI-2015346-Pellia_neesiana:0.00015,P_neesiana_scaffold-JHFI-2015347-Pellia_neesiana:0.00857)n17:0.291447)n11:0.032383)n7:0.36701,(S_moellendorffii_renamed_EFJ19615:0.00016,S_moellendorffii_renamed_EFJ06604:0.01519)n18:0.34731)n6:0.11456)n3:0.12913)n2:0.39853,((S_muscicola_renamed_SM000051S17578:0.01218,(S_muscicola_renamed_SM000009S23551:0.02023,S_muscicola_renamed_SM000084S23139:0.0292)n21:0.01372)n20:0.54148,(S_moellendorffii_renamed_EFJ10318:0.00015,S_moellendorffii_renamed_EFJ19560:0.00329)n22:0.255015)n19:0.028335)n1:0.04879,(((((M_paleacea_Rhiz_final_MPA18149.1.p1:0.03299,M_polymorpha_renamed_Mapoly0094s0053.1:0.01669)n27:0.16845,(P_pinnata_scaffold-UUHD-2150581-Porella_pinnata:0.12445,P_neesiana_scaffold-JHFI-2113602-Pellia_neesiana:0.12957)n28:0.06523)n26:0.15578,(T_lepidozioides_scaffold-SKQD-2080080-Takakia_lepidozioides:0.19887,((P_patens_renamed_P313_21430V3.2:0,P_patens_renamed_P313_21430V3.1:0)n31:0.08064,(P_patens_renamed_P33_16780V3.3:0,P_patens_renamed_P33_16780V3.1:0,P_patens_renamed_P33_16780V3.4:0,P_patens_renamed_P33_16780V3.2:0)n32:0.08231)n30:0.19726)n29:0.15645)n25:0.07728,(M_flagellaris_scaffold-UCRN-2000119-Megaceros_tosanus:0.21157,((A_agrestis_renamed_Aagr.utg000042l.441.1:0,A_agrestis_renamed_Aagr.utg000042l.441.2:0)n35:0.00014,(A_agrestis_renamed_Aagr.utg000042l.441.4:0.03959,A_agrestis_renamed_Aagr.utg000042l.441.3:0.00014)n36:0.02544)n34:0.14548)n33:0.21807)n24:0.04664,(A_filiculoides_renamed_Azfi_s0048.g030426:0.46753,(P_abies_renamed_MA_36535g0010:0.14855,((A_thaliana_renamed_AT3G06510.2:0.00014,A_thaliana_renamed_AT3G06510.1:0.00014)n40:0.36645,(A_trichopoda_renamed_ERN03294:0.19281,((M_truncatula_renamed_MTR_4122980:0.10714,(L_japonicus_renamed_Lj4g3v2253540.1:0.09373,L_angustifolius_renamed_OIV95279:0.11783)n44:0.02387)n43:0.0744,(B_vulgaris_renamed_KMT16331:0.20825,((P_dactylifera_renamed_XP_026663758.1:0.00573,(P_dactylifera_renamed_XP_008801743.1:0.00015,(P_dactylifera_renamed_XP_008801744.1:0.00014,P_dactylifera_renamed_XP_008801745.1:0.00014)n49:0.00014)n48:0.00016)n47:0.10316,((Oryza_sativa_renamed_LOC_Os11g45710.4:0,Oryza_sativa_renamed_LOC_Os11g45710.2:0,Oryza_sativa_renamed_LOC_Os11g45710.1:0,Oryza_sativa_renamed_LOC_Os11g45710.3:0,Oryza_sativa_renamed_LOC_Os11g45710.6:0,Oryza_sativa_renamed_LOC_Os11g45710.7:0,Oryza_sativa_renamed_LOC_Os11g45710.5:0)n51:0.06945,Z_mays_renamed_A0A1D6F8B3:0.10526)n50:0.1906)n46:0.11737)n45:0.02915)n42:0.04311)n41:0.06326)n39:0.11156)n38:0.15348)n37:0.026262)n23:0.002918)n0;
```
