## Supplementary material for "Transcriptional responses to arbuscular mycorrhizal symbiosis development are conserved in the early divergent *Marchantia paleacea*": OG0002322_tree.txt

```
((((S_moellendorffii_renamed_EFJ33587:0,S_moellendorffii_renamed_EFJ36943:0)n3:0.4043,(A_filiculoides_renamed_Azfi_s0411.g068512:0.00015,A_filiculoides_renamed_Azfi_s0498.g073617:0.00817)n4:0.38864)n2:0.10197,(((((Oryza_sativa_renamed_LOC_Os01g69250.1:0.00014,(Oryza_sativa_renamed_LOC_Os01g69250.4:0.00016,Oryza_sativa_renamed_LOC_Os01g69250.2:0.01995)n10:0.05629)n9:0.13781,(Z_mays_renamed_C0HF45:0.04798,(Z_mays_renamed_B6SZD1:0.01887,Z_mays_renamed_A0A1D6MP43:0.51725)n12:0.02666)n11:0.09034)n8:0.30933,(((P_dactylifera_renamed_XP_008775578.1:0.10527,(P_dactylifera_renamed_XP_008801725.1:0.02725,P_dactylifera_renamed_XP_008790775.1:0.0738)n16:0.07103)n15:0.0505,((((L_japonicus_renamed_Lj0g3v0072739.1:0.00014,(L_japonicus_renamed_Lj0g3v0072739.2:0.00014,L_japonicus_renamed_Lj0g3v0072739.3:0.00015)n21:0.00015)n20:0.07759,M_truncatula_renamed_MTR_6024140:0.12977)n19:0.01824,(L_angustifolius_renamed_OIW06449:0.08632,L_angustifolius_renamed_OIV90106:0.02838)n22:0.01168)n18:0.02186,((L_angustifolius_renamed_OIV90988:0.42905,L_angustifolius_renamed_OIW12257:0.00016)n24:0.04804,((M_truncatula_renamed_MTR_3085410:0.39503,(A_thaliana_renamed_AT3G27080.1:0.31867,(A_thaliana_renamed_AT5G40930.1:0.00015,A_thaliana_renamed_AT5G40930.2:0.06201)n28:0.2806)n27:0.12566)n26:0.04547,(B_vulgaris_renamed_KMT09097:0.20039,(A_thaliana_renamed_AT1G27390.2:0.00014,A_thaliana_renamed_AT1G27390.1:0.00015)n30:0.40771)n29:0.08377)n25:0.045882)n23:0.005098)n17:0.13718)n14:0.03818,(P_abies_renamed_MA_487257g0010:0.16652,A_trichopoda_renamed_ERN09941:0.24599)n31:0.02085)n13:0.08713)n7:0.13127,(A_filiculoides_renamed_Azfi_s0048.g030467:0.37981,A_filiculoides_renamed_Azfi_s0051.g031256:0.73445)n32:0.06642)n6:0.06734,(C_braunii_renamed_GBG41730:0.57319,(S_moellendorffii_renamed_EFJ38713:0.00014,S_moellendorffii_renamed_EFJ31431:0.00439)n34:0.29186)n33:0.06529)n5:0.00016)n1:0.033995,((S_muscicola_renamed_SM000031S11503:0.00014,(S_muscicola_renamed_SM000025S08343:0.00014,S_muscicola_renamed_SM000207S06161:0.00846)n37:0.01263)n36:0.49428,(((A_agrestis_renamed_Aagr.utg000008l.149.1:0,A_agrestis_renamed_Aagr.utg000008l.149.3:0,A_agrestis_renamed_Aagr.utg000008l.149.4:0,A_agrestis_renamed_Aagr.utg000008l.149.2:0)n40:0.00279,(A_agrestis_renamed_Aagr.utg000008l.149.5:0.17884,A_agrestis_renamed_Aagr.utg000008l.149.6:0.04525)n41:0.07259)n39:0.06895,((((M_paleacea_Rhiz_final_MPA21983.1.p1:0,M_paleacea_Rhiz_final_MPA21983.3.p1:0)n45:0.01504,M_polymorpha_renamed_Mapoly0019s0069.1:0.00475)n44:0.18232,(P_neesiana_scaffold-JHFI-2109554-Pellia_neesiana:0.0229,P_pinnata_scaffold-UUHD-2002157-Porella_pinnata:0.04747)n46:0.02098)n43:0.09109,((T_lepidozioides_scaffold-SKQD-2011567-Takakia_lepidozioides:0.06181,((T_lepidozioides_scaffold-SKQD-2000457-Takakia_lepidozioides:0,T_lepidozioides_scaffold-SKQD-2000458-Takakia_lepidozioides:0)n50:0.07815,T_lepidozioides_scaffold-SKQD-2005586-Takakia_lepidozioides:0.01208)n49:0.04825)n48:0.03304,(((P_patens_renamed_P327_5800V3.2:0.00014,P_patens_renamed_P327_5800V3.1:0.00014)n53:0.00015,(P_patens_renamed_P327_5800V3.4:0.00014,P_patens_renamed_P327_5800V3.3:0.0086)n54:0.00607)n52:0.08634,((P_patens_renamed_P316_12940V3.1:0,P_patens_renamed_P316_12940V3.2:0)n56:0.00014,P_patens_renamed_P316_12940V3.3:0.00014)n55:0.06719)n51:0.05798)n47:0.02285)n42:0.04945)n38:0.04311)n35:0.033995)n0;
```
