## Supplementary material for "Transcriptional responses to arbuscular mycorrhizal symbiosis development are conserved in the early divergent *Marchantia paleacea*": OG0002323_tree.txt

```
(C_braunii_renamed_GBG86409:0.30285,((((S_moellendorffii_renamed_EFJ26113:0.00334,S_moellendorffii_renamed_EFJ10836:0.00286)n4:0.29787,(((M_flagellaris_scaffold-UCRN-2052030-Megaceros_tosanus:0.07828,A_agrestis_renamed_Aagr.utg000009l.191.1:0.11658)n7:0.14472,(T_lepidozioides_scaffold-SKQD-2076570-Takakia_lepidozioides:0.10385,((P_patens_renamed_P318_16840V3.1:0,P_patens_renamed_P318_16840V3.2:0)n10:0.00014,P_patens_renamed_P318_16840V3.3:0.00468)n9:0.1571)n8:0.05136)n6:0.05661,(A_filiculoides_renamed_Azfi_s0049.g030928:0.23415,(P_abies_renamed_MA_10435805g0010:0.15522,(A_trichopoda_renamed_ERN04587:0.1724,(((L_angustifolius_renamed_OIW11581:0.06543,(M_truncatula_renamed_MTR_2076340:0.05056,((L_japonicus_renamed_Lj0g3v0271849.1:0,L_japonicus_renamed_Lj0g3v0271849.2:0)n19:0.00996,L_japonicus_renamed_Lj0g3v0271849.3:0.00014)n18:0.05181)n17:0.04511)n16:0.0481,(B_vulgaris_renamed_KMT13165:0.14056,((A_thaliana_renamed_AT3G14930.2:0,A_thaliana_renamed_AT3G14930.1:0)n22:0.00015,A_thaliana_renamed_AT3G14930.3:0.00014)n21:0.19631)n20:0.04054)n15:0.07131,((((Z_mays_renamed_K7V7C8:0.00153,Z_mays_renamed_A0A1D6FZP6:0.15125)n26:0.02509,Z_mays_renamed_A0A1D6NKX4:0.12231)n25:0.01472,(Oryza_sativa_renamed_LOC_Os01g43390.1:0.00016,Oryza_sativa_renamed_LOC_Os01g43390.2:0.00014)n27:0.05618)n24:0.18344,P_dactylifera_renamed_XP_008805629.1:0.15291)n23:0.08827)n14:0.032)n13:0.10475)n12:0.11483)n11:0.04773)n5:0.09078)n3:0.13986,(S_muscicola_renamed_SM000109S14147:0.05578,S_muscicola_renamed_SM000449S16319:0.00557)n28:0.207)n2:0.06691,((((M_paleacea_Rhiz_final_MPA7863.1.p1:0.01378,M_polymorpha_renamed_Mapoly0103s0078.1:0.01635)n32:0.12933,(P_pinnata_scaffold-UUHD-2018046-Porella_pinnata:0.06115,(P_neesiana_scaffold-JHFI-2007311-Pellia_neesiana:0.01423,P_neesiana_scaffold-JHFI-2012364-Pellia_neesiana:0.01102)n34:0.05021)n33:0.02479)n31:0.08325,((P_patens_renamed_P38_16580V3.3:0.00014,(P_patens_renamed_P38_16580V3.2:0,P_patens_renamed_P38_16580V3.1:0)n37:0.00014)n36:0.09881,((T_lepidozioides_scaffold-SKQD-2077237-Takakia_lepidozioides:0.06779,((M_flagellaris_scaffold-UCRN-2000541-Megaceros_tosanus:0,M_flagellaris_scaffold-UCRN-2000542-Megaceros_tosanus:0)n41:0.04383,(A_agrestis_renamed_Aagr.utg000077l.81.4:0.00014,(A_agrestis_renamed_Aagr.utg000077l.81.3:0.00014,A_agrestis_renamed_Aagr.utg000077l.81.1:0.00014)n43:0.00014)n42:0.13516)n40:0.14537)n39:0.03284,(S_muscicola_renamed_SM000082S22823:0.00014,(S_muscicola_renamed_SM000057S18338:0.01043,S_muscicola_renamed_SM000105S13917:0.00257)n45:0.01579)n44:0.18615)n38:0.02793)n35:0.04039)n30:0.02735,((S_moellendorffii_renamed_EFJ34647:0.03669,S_moellendorffii_renamed_EFJ31067:0.04722)n47:0.15187,(A_thaliana_renamed_AT2G40490.1:0.11754,((B_vulgaris_renamed_KMT18897:0.06413,(M_truncatula_renamed_MTR_3072330:0.07472,(L_angustifolius_renamed_OIW02747:0.05497,L_japonicus_renamed_Lj0g3v0326149.2:0.00675)n52:0.01785)n51:0.10424)n50:0.03845,((P_dactylifera_renamed_XP_008782632.1:0.04751,P_dactylifera_renamed_XP_008808321.1:0.04031)n54:0.05238,(P_abies_renamed_MA_8643028g0010:0.156,(A_trichopoda_renamed_ERN05396:0.15151,(Oryza_sativa_renamed_LOC_Os03g21900.1:0.03787,(Z_mays_renamed_A0A1D6K2B5:0.00642,Z_mays_renamed_spO81220:0.07411)n58:0.03249)n57:0.13051)n56:0.01847)n55:0.01592)n53:0.04507)n49:0.04296)n48:0.21735)n46:0.08652)n29:0.511695)n1:0.056855)n0;
```
