## Supplementary material for "Transcriptional responses to arbuscular mycorrhizal symbiosis development are conserved in the early divergent *Marchantia paleacea*": OG0002324_tree.txt

```
((P_patens_renamed_P316_8350V3.21:0.00026,((P_patens_renamed_P316_8350V3.1:0,P_patens_renamed_P316_8350V3.17:0,P_patens_renamed_P316_8350V3.2:0,P_patens_renamed_P316_8350V3.3:0,P_patens_renamed_P316_8350V3.5:0,P_patens_renamed_P316_8350V3.15:0,P_patens_renamed_P316_8350V3.4:0,P_patens_renamed_P316_8350V3.22:0,P_patens_renamed_P316_8350V3.7:0,P_patens_renamed_P316_8350V3.6:0,P_patens_renamed_P316_8350V3.16:0)n3:0.00014,(P_patens_renamed_P316_8350V3.12:0,P_patens_renamed_P316_8350V3.13:0,P_patens_renamed_P316_8350V3.18:0,P_patens_renamed_P316_8350V3.9:0,P_patens_renamed_P316_8350V3.19:0,P_patens_renamed_P316_8350V3.8:0,P_patens_renamed_P316_8350V3.10:0,P_patens_renamed_P316_8350V3.11:0,P_patens_renamed_P316_8350V3.14:0,P_patens_renamed_P316_8350V3.20:0)n4:0.00014)n2:0.0003)n1:0.49967,((T_lepidozioides_scaffold-SKQD-2080201-Takakia_lepidozioides:0.85273,(((A_filiculoides_renamed_Azfi_s0052.g031654:0.01585,A_filiculoides_renamed_Azfi_s1518.g103973:0.13753)n9:0.75533,(A_trichopoda_renamed_ERN12753:0.42979,((((P_dactylifera_renamed_XP_026662966.1:0,P_dactylifera_renamed_XP_008798841.1:0,P_dactylifera_renamed_XP_008798842.1:0,P_dactylifera_renamed_XP_008798843.1:0)n14:0.00014,P_dactylifera_renamed_XP_026662965.1:0.00456)n13:0.24248,(Oryza_sativa_renamed_LOC_Os03g46710.1:0.12276,Z_mays_renamed_A0A1D6HBS3:0.15969)n15:0.283)n12:0.0959,(A_thaliana_renamed_AT1G61690.1:0.38117,(B_vulgaris_renamed_KMT14119:0.41225,(L_angustifolius_renamed_OIV94586:0.12377,((M_truncatula_renamed_MTR_4092040:0.00016,M_truncatula_renamed_MTR_4092040:0.00014)n20:0.12592,(L_japonicus_renamed_Lj4g3v0423130.1:0.08469,L_japonicus_renamed_Lj4g3v0423120.1:0.086922)n21:0.009658)n19:0.02324)n18:0.03654)n17:0.05083)n16:0.12762)n11:0.08782)n10:0.29298)n8:0.14243,((S_moellendorffii_renamed_EFJ23988:0.01472,S_moellendorffii_renamed_EFJ21447:0.00012)n23:0.6088,((M_flagellaris_scaffold-UCRN-2011510-Megaceros_tosanus:0.3378,(A_agrestis_renamed_Aagr.utg000033l.108.4:0.00068,(A_agrestis_renamed_Aagr.utg000033l.108.2:0.00015,(A_agrestis_renamed_Aagr.utg000033l.108.3:0,A_agrestis_renamed_Aagr.utg000033l.108.1:0)n28:0.00014)n27:0.00016)n26:0.24848)n25:0.28719,((P_pinnata_scaffold-UUHD-2150702-Porella_pinnata:0.21755,(P_neesiana_scaffold-JHFI-2010920-Pellia_neesiana:0.00014,P_neesiana_scaffold-JHFI-2010921-Pellia_neesiana:0.00016)n31:0.57233)n30:0.07165,(M_polymorpha_renamed_Mapoly0032s0118.1:0.01634,(M_paleacea_Rhiz_final_MPA25515.1.p1:0.03678,(M_paleacea_Rhiz_final_MPA25513.1.p1:0.00014,M_paleacea_Rhiz_final_MPA25513.2.p1:0.00014)n34:0.06291)n33:0.00699)n32:0.01969)n29:0.29399)n24:0.05535)n22:0.04233)n7:0.05014)n6:0.01943,(((Z_mays_renamed_A0A1D6LSK4:2.9064,C_braunii_renamed_GBG91373:1.05641)n37:0.00531,(S_muscicola_renamed_SM000145S00793:0.03569,(S_muscicola_renamed_SM000061S19204:0.04249,S_muscicola_renamed_SM000284S10668:0.08089)n39:0.01857)n38:1.0757)n36:0.14029,T_lepidozioides_scaffold-SKQD-2070131-Takakia_lepidozioides:0.131184)n35:0.014576)n5:0.126261)n0;
```
