## Supplementary material for "Transcriptional responses to arbuscular mycorrhizal symbiosis development are conserved in the early divergent *Marchantia paleacea*": OG0002325_tree.txt

```
((P_abies_renamed_MA_102436g0010:0.05301,(C_braunii_renamed_GBG89138:0.08801,C_braunii_renamed_GBG89988:0.00014)n2:0.42262)n1:0.05662,((A_filiculoides_renamed_Azfi_s0054.g033575:0.15169,(((A_agrestis_renamed_Aagr.utg000100l.174.2:0.00014,(A_agrestis_renamed_Aagr.utg000100l.174.1:0.01008,A_agrestis_renamed_Aagr.utg000100l.174.5:0.02302)n8:0.00016)n7:0.00096,(A_agrestis_renamed_Aagr.utg000100l.174.3:0.02805,A_agrestis_renamed_Aagr.utg000100l.174.4:0.14465)n9:0.01859)n6:0.14537,((T_lepidozioides_scaffold-SKQD-2074246-Takakia_lepidozioides:0.09653,((P_patens_renamed_P317_10260V3.7:0,P_patens_renamed_P317_10260V3.4:0,P_patens_renamed_P317_10260V3.2:0,P_patens_renamed_P317_10260V3.3:0)n13:0.00014,(P_patens_renamed_P317_10260V3.6:0,P_patens_renamed_P317_10260V3.1:0,P_patens_renamed_P317_10260V3.5:0)n14:0.00015)n12:0.28572)n11:0.12144,(((S_moellendorffii_renamed_EFJ06459:0,S_moellendorffii_renamed_EFJ08727:0)n17:0.00014,S_moellendorffii_renamed_EFJ18982:0.07921)n16:0.18644,((M_paleacea_Rhiz_final_MPA7679.1.p1:0.00498,M_polymorpha_renamed_Mapoly0031s0037.1:0.00919)n19:0.06312,(P_neesiana_scaffold-JHFI-2112647-Pellia_neesiana:0.05901,P_pinnata_scaffold-UUHD-2149491-Porella_pinnata:0.03294)n20:0.02269)n18:0.08018)n15:0.0267)n10:0.01732)n5:0.04702)n4:0.05638,((A_trichopoda_renamed_ERN05257:0.18892,(((Z_mays_renamed_A0A1D6LMY8:0.03459,(Oryza_sativa_renamed_LOC_Os06g50120.1:0.00015,Oryza_sativa_renamed_LOC_Os06g50120.2:0.00909)n26:0.06472)n25:0.14879,(B_vulgaris_renamed_KMS97661:0.1119,(A_thaliana_renamed_AT2G35190.1:0.13688,(L_angustifolius_renamed_OIV94645:0.14975,(L_japonicus_renamed_Lj0g3v0061899.1:0.06595,M_truncatula_renamed_MTR_4099140:0.08275)n30:0.04182)n29:0.05234)n28:0.01972)n27:0.05204)n24:0.05442,((P_dactylifera_renamed_XP_008799404.1:0.00318,P_dactylifera_renamed_XP_026663073.1:0.11188)n32:0.0924,((P_dactylifera_renamed_XP_008794869.1:0,P_dactylifera_renamed_XP_008794870.1:0)n34:0.00016,P_dactylifera_renamed_XP_017699202.1:0.00014)n33:0.109152)n31:0.012128)n23:0.00469)n22:0.14839,(A_trichopoda_renamed_ERN01995:0.07082,((P_dactylifera_renamed_XP_008807799.1:0.06139,((Oryza_sativa_renamed_LOC_Os07g44350.1:0.0466,(Z_mays_renamed_A0A1D6F273:0.02325,Z_mays_renamed_B6U1B4:0.02533)n40:0.03557)n39:0.07039,(Z_mays_renamed_B4FSW7:0.05585,(Oryza_sativa_renamed_LOC_Os03g25390.3:0.08226,(Oryza_sativa_renamed_LOC_Os03g25390.2:0.00014,Oryza_sativa_renamed_LOC_Os03g25390.1:0.00014)n43:0.00014)n42:0.06083)n41:0.03534)n38:0.1239)n37:0.05027,(((A_thaliana_renamed_AT1G48240.2:0.00014,A_thaliana_renamed_AT1G48240.1:0.00015)n46:0.05964,(A_thaliana_renamed_AT3G17440.1:0.00015,A_thaliana_renamed_AT3G17440.2:0.00865)n47:0.02574)n45:0.07903,(B_vulgaris_renamed_KMT15446:0.08655,(((L_japonicus_renamed_Lj4g3v2249070.1:0.02169,M_truncatula_renamed_MTR_4123910:0.05101)n51:0.01734,(L_japonicus_renamed_Lj6g3v1126350.2:0.09247,M_truncatula_renamed_MTR_2045960:0.06221)n52:0.00842)n50:0.00652,(L_angustifolius_renamed_OIW00179:0.06631,(L_angustifolius_renamed_OIV98327:0.02754,(L_angustifolius_renamed_OIW15148:0.02779,L_angustifolius_renamed_OIV97319:0.05512)n55:0.00656)n54:0.016398)n53:0.001822)n49:0.01724)n48:0.00774)n44:0.06848)n36:0.0369)n35:0.079452)n21:0.008828)n3:0.06472)n0;
```
