## Supplementary material for "Transcriptional responses to arbuscular mycorrhizal symbiosis development are conserved in the early divergent *Marchantia paleacea*": OG0002326_tree.txt

```
(((M_flagellaris_scaffold-UCRN-2011092-Megaceros_tosanus:0.3298,((A_agrestis_renamed_Aagr.utg000035l.289.4:0,A_agrestis_renamed_Aagr.utg000035l.289.3:0)n4:0.06366,((A_agrestis_renamed_Aagr.utg000035l.289.5:0,A_agrestis_renamed_Aagr.utg000035l.289.2:0)n6:0.0162,A_agrestis_renamed_Aagr.utg000035l.289.1:0.00014)n5:0.00619)n3:0.35964)n2:0.22115,((A_filiculoides_renamed_Azfi_s0054.g033814:0.9548,((S_moellendorffii_renamed_EFJ21509:0.01361,S_moellendorffii_renamed_EFJ27110:0.01058)n10:0.59742,(S_moellendorffii_renamed_EFJ33202:0.00492,S_moellendorffii_renamed_EFJ14486:0.00039)n11:0.59008)n9:0.12065)n8:0.19804,(((S_moellendorffii_renamed_EFJ23862:0.03271,S_moellendorffii_renamed_EFJ09997:0.00014)n14:0.34041,(S_moellendorffii_renamed_EFJ27912:0.00338,S_moellendorffii_renamed_EFJ36753:0.01203)n15:0.33066)n13:0.14968,(A_filiculoides_renamed_Azfi_s0136.g050973:0.40461,A_filiculoides_renamed_Azfi_s0230.g059179:0.34282)n16:0.51723)n12:0.05588)n7:0.04451)n1:0.03502,(((S_muscicola_renamed_SM000182S03942:0.01269,(S_muscicola_renamed_SM000132S26869:0.03257,S_muscicola_renamed_SM000238S08035:0.02196)n20:0.01172)n19:0.69534,(C_braunii_renamed_GBG83924:0.52312,(C_braunii_renamed_GBG70612:0.26493,(C_braunii_renamed_GBG64855:0.10266,C_braunii_renamed_GBG70611:0.0458)n23:0.14342)n22:0.45775)n21:0.49606)n18:0.19566,(P_abies_renamed_MA_8072g0010:0.53935,((A_trichopoda_renamed_ERN04969:0.42128,(((A_thaliana_renamed_AT2G28490.1:0.45977,(((L_angustifolius_renamed_OIW15764:0.10105,L_angustifolius_renamed_OIW03938:0.05618)n32:0.10446,L_japonicus_renamed_Lj0g3v0283359.1:0.17971)n31:0.0436,((L_japonicus_renamed_Lj0g3v0283389.1:0.12532,L_japonicus_renamed_Lj0g3v0283369.1:0.150021)n34:0.016669,((L_angustifolius_renamed_OIV99343:0.1946,M_truncatula_renamed_MTR_4060780:0.29605)n36:0.08694,((M_truncatula_renamed_MTR_2093350:0.02522,M_truncatula_renamed_MTR_2093410:0.04453)n38:0.01504,(M_truncatula_renamed_MTR_2093390:0.03174,(((M_truncatula_renamed_MTR_2093620:0.00884,(M_truncatula_renamed_MTR_2093550:0.04694,M_truncatula_renamed_MTR_2093630:0.04478)n43:0.00016)n42:0.01536,M_truncatula_renamed_MTR_2093590:0.02499)n41:0.01326,M_truncatula_renamed_MTR_2093520:0.04016)n40:0.0264)n39:0.01697)n37:0.112644)n35:0.012516)n33:0.01047)n30:0.12289)n29:0.07452,B_vulgaris_renamed_KMT02102:0.29972)n28:0.08405,((Oryza_sativa_renamed_LOC_Os03g21790.1:0.23734,Z_mays_renamed_A0A1D6K268:0.25467)n45:0.22309,(P_dactylifera_renamed_XP_008780644.3:0.278,P_dactylifera_renamed_XP_008782665.1:0.3141)n46:0.0349)n44:0.07293)n27:0.03672)n26:0.38371,(A_trichopoda_renamed_ERN17519:0.45447,(((A_thaliana_renamed_AT4G36700.1:0.46856,(A_thaliana_renamed_AT2G18540.2:0.00014,A_thaliana_renamed_AT2G18540.1:0.00014)n51:0.31422)n50:0.20757,(((L_angustifolius_renamed_OIV94780:0.19345,L_angustifolius_renamed_OIW10993:0.12259)n54:0.11576,(M_truncatula_renamed_MTR_5019780:0.20126,(L_japonicus_renamed_Lj2g3v1779780.1:0.13848,L_japonicus_renamed_Lj2g3v1779770.1:0.230499)n56:0.025611)n55:0.06946)n53:0.21738,B_vulgaris_renamed_KMT09070:0.347)n52:0.04334)n49:0.08356,((Oryza_sativa_renamed_LOC_Os03g10110.1:0.14934,Z_mays_renamed_A0A1D6PIB3:0.27107)n58:0.4286,P_dactylifera_renamed_XP_008798757.1:0.2959)n57:0.12691)n48:0.10204)n47:0.39609)n25:0.04401)n24:0.19878)n17:0.03502)n0;
```
