## Supplementary material for "Transcriptional responses to arbuscular mycorrhizal symbiosis development are conserved in the early divergent *Marchantia paleacea*": OG0002327_tree.txt

```
(((A_filiculoides_renamed_Azfi_s0064.g035585:0.24801,((A_trichopoda_renamed_ERN20508:0.11253,((Oryza_sativa_renamed_LOC_Os05g44310.1:0.03943,(Z_mays_renamed_A0A1D6Q604:0.02435,Z_mays_renamed_C0P406:0.0133)n7:0.03564)n6:0.11447,(P_dactylifera_renamed_XP_008792269.1:0.022,(P_dactylifera_renamed_XP_026656384.1:0,P_dactylifera_renamed_XP_008775164.1:0,P_dactylifera_renamed_XP_008775165.1:0,P_dactylifera_renamed_XP_008775166.1:0,P_dactylifera_renamed_XP_008775167.1:0)n9:0.02319)n8:0.03937)n5:0.04635)n4:0.01936,(((L_japonicus_renamed_Lj4g3v0451140.1:0.00015,L_japonicus_renamed_Lj4g3v0451140.2:0.00014)n12:0.05708,(M_truncatula_renamed_MTR_4088885:0.08833,(L_angustifolius_renamed_OIW10410:0.02347,L_angustifolius_renamed_OIV94352:0.02916)n14:0.02724)n13:0.01067)n11:0.06476,(A_thaliana_renamed_AT4G04910.1:0.12407,B_vulgaris_renamed_KMS97999:0.15872)n15:0.03086)n10:0.04024)n3:0.19028)n2:0.01101,(((T_lepidozioides_scaffold-SKQD-2079964-Takakia_lepidozioides:0.1217,((((P_patens_renamed_P310_2610V3.6:0.00015,P_patens_renamed_P310_2610V3.5:0.00015)n22:0.00131,(P_patens_renamed_P310_2610V3.4:0,P_patens_renamed_P310_2610V3.7:0)n23:0.00015)n21:0.00015,(P_patens_renamed_P310_2610V3.2:0,P_patens_renamed_P310_2610V3.3:0)n24:0.00014)n20:0.10577,(P_patens_renamed_P32_16270V3.1:0.38147,(P_patens_renamed_P32_19730V3.5:0.00014,(P_patens_renamed_P32_19730V3.4:0.00014,(P_patens_renamed_P32_19730V3.3:0.0124,(P_patens_renamed_P32_19730V3.1:0,P_patens_renamed_P32_19730V3.2:0)n29:0.00014)n28:0.00015)n27:0.00016)n26:0.04896)n25:0.0257)n19:0.17381)n18:0.08165,((((((P_neesiana_scaffold-JHFI-2002907-Pellia_neesiana:0.00185,(P_neesiana_scaffold-JHFI-2002905-Pellia_neesiana:0.00016,P_neesiana_scaffold-JHFI-2002904-Pellia_neesiana:0.01146)n36:0.01084)n35:0.03275,P_neesiana_scaffold-JHFI-2002906-Pellia_neesiana:0.01671)n34:0.11694,(P_pinnata_scaffold-UUHD-2007928-Porella_pinnata:0.00351,P_pinnata_scaffold-UUHD-2007927-Porella_pinnata:0.01609)n37:0.22343)n33:0.08609,(M_paleacea_Rhiz_final_MPA9209.1.p1:0.00488,(M_polymorpha_renamed_Mapoly0104s0034.1:0.04265,M_polymorpha_renamed_Mapoly0104s0033.1:0.003843)n39:0.000427)n38:0.00749)n32:0.05501,((M_flagellaris_scaffold-UCRN-2011723-Megaceros_tosanus:0.08605,(A_agrestis_renamed_Aagr.utg000002l.509.1:0.00813,((A_agrestis_renamed_Aagr.utg000002l.509.3:0,A_agrestis_renamed_Aagr.utg000002l.509.2:0)n44:0.00014,(A_agrestis_renamed_Aagr.utg000002l.509.6:0.00014,((A_agrestis_renamed_Aagr.utg000002l.509.4:0.00014,(A_agrestis_renamed_Aagr.utg000002l.509.8:0.00014,A_agrestis_renamed_Aagr.utg000002l.509.5:0.00014)n48:0.00016)n47:0.00014,(A_agrestis_renamed_Aagr.utg000002l.509.7:0.00016,A_agrestis_renamed_Aagr.utg000002l.509.9:0.00014)n49:0.0014)n46:0.00014)n45:0.00016)n43:0.00015)n42:0.11715)n41:0.09915,A_agrestis_renamed_Aagr.utg000079l.61.1:0.333)n40:0.037)n31:0.05995,((S_moellendorffii_renamed_EFJ30109:0.00649,S_moellendorffii_renamed_EFJ08288:0.0079)n51:0.24388,(S_moellendorffii_renamed_EFJ33073:0.05401,S_moellendorffii_renamed_EFJ05457:0.01019)n52:0.16891)n50:0.03918)n30:0.01675)n17:0.01321,A_agrestis_renamed_Aagr.utg000092l.4.1:0.373401)n16:0.041489)n1:0.01065,(C_braunii_renamed_GBG84791:0.38529,(S_muscicola_renamed_SM000336S12814:0.01169,(S_muscicola_renamed_SM000012S25454:0.02444,S_muscicola_renamed_SM000480S16801:0.02045)n55:0.03974)n54:0.42363)n53:0.15792)n0;
```
