## Supplementary material for "Transcriptional responses to arbuscular mycorrhizal symbiosis development are conserved in the early divergent *Marchantia paleacea*": OG0002328_tree.txt

```
(((S_muscicola_renamed_SM000013S26542:0.00207,(S_muscicola_renamed_SM000140S00588:0.00182,S_muscicola_renamed_SM000157S02095:0.00392)n3:0.00375)n2:0.1731,((((P_patens_renamed_P33_3440V3.2:0,P_patens_renamed_P33_3440V3.4:0,P_patens_renamed_P33_3440V3.6:0,P_patens_renamed_P33_3440V3.5:0,P_patens_renamed_P33_3440V3.1:0,P_patens_renamed_P33_3440V3.3:0)n7:0.00797,((P_patens_renamed_P313_8400V3.4:0,P_patens_renamed_P313_8400V3.5:0,P_patens_renamed_P313_8400V3.6:0)n9:0.00014,(P_patens_renamed_P313_8400V3.8:0,P_patens_renamed_P313_8400V3.1:0,P_patens_renamed_P313_8400V3.7:0,P_patens_renamed_P313_8400V3.2:0,P_patens_renamed_P313_8400V3.3:0)n10:0.00014)n8:0.01314)n6:0.20532,((M_flagellaris_scaffold-UCRN-2053759-Megaceros_tosanus:0.03382,(A_agrestis_renamed_Aagr.utg000119l.152.2:0.12792,(A_agrestis_renamed_Aagr.utg000119l.152.1:0.00014,(A_agrestis_renamed_Aagr.utg000119l.152.4:0.03091,A_agrestis_renamed_Aagr.utg000119l.152.3:0.02709)n15:0.02705)n14:0.00299)n13:0.03641)n12:0.2024,((S_moellendorffii_renamed_EFJ21247:0.00212,(S_moellendorffii_renamed_EFJ12020:0.00015,S_moellendorffii_renamed_EFJ12019:0.02635)n18:0.00016)n17:0.16988,(A_filiculoides_renamed_Azfi_s0065.g035945:0.11169,(P_abies_renamed_MA_63764g0010:0.06384,((A_trichopoda_renamed_ERN01129:0.02472,A_trichopoda_renamed_ERN01136:0.05353)n22:0.08171,(((P_dactylifera_renamed_XP_008797495.1:0.03106,P_dactylifera_renamed_XP_008798328.1:0.04062)n25:0.05384,(Oryza_sativa_renamed_LOC_Os05g49150.1:0.03289,(Z_mays_renamed_B4FWK0:0.10883,Z_mays_renamed_A0A1D6MCY7:0.082899)n27:0.009211)n26:0.08059)n24:0.09362,((M_truncatula_renamed_MTR_7111950:0.09094,((L_japonicus_renamed_Lj6g3v2019720.1:0,L_japonicus_renamed_Lj6g3v2019720.2:0)n31:0.0394,(L_angustifolius_renamed_OIW13693:0.03846,(L_angustifolius_renamed_OIV91735:0.06163,L_angustifolius_renamed_OIV91738:0.00016)n33:0.03206)n32:0.05959)n30:0.02133)n29:0.0219,(B_vulgaris_renamed_KMS96866:0.14532,((A_thaliana_renamed_AT4G20980.1:0,A_thaliana_renamed_AT4G20980.4:0,A_thaliana_renamed_AT4G20980.2:0,A_thaliana_renamed_AT4G20980.3:0)n36:0.03735,A_thaliana_renamed_AT5G44320.1:0.07827)n35:0.12559)n34:0.02798)n28:0.07273)n23:0.06667)n21:0.07697)n20:0.04356)n19:0.01626)n16:0.02709)n11:0.05512)n5:0.123335,((((P_pinnata_scaffold-UUHD-2015758-Porella_pinnata:0.00647,((P_patens_renamed_P312_8550V3.1:0,P_patens_renamed_P312_8550V3.2:0)n42:0.11142,(P_neesiana_scaffold-JHFI-2003472-Pellia_neesiana:0.02391,(P_neesiana_scaffold-JHFI-2003473-Pellia_neesiana:0,P_neesiana_scaffold-JHFI-2003474-Pellia_neesiana:0)n44:0.019539)n43:0.002171)n41:0.01841)n40:0.01947,(M_polymorpha_renamed_Mapoly0112s0008.1:0.00363,(M_paleacea_Rhiz_final_MPA9882.2.p1:0.03109,M_paleacea_Rhiz_final_MPA9882.3.p1:0.000126)n46:1.4e-05)n45:0.0018)n39:0.02314,(M_flagellaris_scaffold-UCRN-2052858-Megaceros_tosanus:0.07275,A_agrestis_renamed_Aagr.utg000002l.181.1:0.03232)n47:0.062)n38:0.01522,T_lepidozioides_scaffold-SKQD-2079007-Takakia_lepidozioides:0.02713)n37:0.072378)n4:0.008042)n1:0.05142,(C_braunii_renamed_GBG70751:0.02827,C_braunii_renamed_GBG75392:0.02524)n48:0.20639)n0;
```
