## Supplementary material for "Transcriptional responses to arbuscular mycorrhizal symbiosis development are conserved in the early divergent *Marchantia paleacea*": OG0002329_tree.txt

```
(((S_moellendorffii_renamed_EFJ06300:0.00014,S_moellendorffii_renamed_EFJ31390:0.00338)n2:0.84349,((M_polymorpha_renamed_Mapoly0029s0009.1:0.03839,(M_paleacea_Rhiz_final_MPA26207.1.p1:0.04235,M_paleacea_Rhiz_final_MPA26207.2.p1:0.00015)n5:0.01638)n4:0.31492,((P_neesiana_scaffold-JHFI-2110673-Pellia_neesiana:0.00016,P_neesiana_scaffold-JHFI-2111185-Pellia_neesiana:0.0002)n7:0.19673,(P_pinnata_scaffold-UUHD-2017729-Porella_pinnata:0.00015,(P_pinnata_scaffold-UUHD-2017727-Porella_pinnata:0.00014,P_pinnata_scaffold-UUHD-2017728-Porella_pinnata:0.00014)n9:0.00014)n8:0.27619)n6:0.10376)n3:0.47321)n1:0.02295,((T_lepidozioides_scaffold-SKQD-2078964-Takakia_lepidozioides:0.26171,((P_patens_renamed_P319_7560V3.2:0,P_patens_renamed_P319_7560V3.1:0,P_patens_renamed_P319_7560V3.4:0,P_patens_renamed_P319_7560V3.3:0)n13:0.31005,((P_patens_renamed_P321_7570V3.2:0,P_patens_renamed_P321_7570V3.3:0)n15:0.00015,P_patens_renamed_P321_7570V3.1:0.01595)n14:0.18718)n12:0.43742)n11:0.1932,((A_filiculoides_renamed_Azfi_s0065.g035948:0.4623,A_filiculoides_renamed_Azfi_s0367.g066989:0.44448)n17:0.37312,(P_abies_renamed_MA_10436930g0020:0.34905,((A_trichopoda_renamed_ERN14825:0.35468,(((P_dactylifera_renamed_XP_008806697.2:0.06184,(P_dactylifera_renamed_XP_008787319.2:0.009,P_dactylifera_renamed_XP_026659793.1:0.00694)n24:0.1169)n23:0.06004,(((Z_mays_renamed_A0A1D6LCY0:0.11167,Z_mays_renamed_A0A1D6GKM9:0.0846)n27:0.08416,(Oryza_sativa_renamed_LOC_Os03g46440.2:0.00016,(Oryza_sativa_renamed_LOC_Os03g46440.3:0.00175,Oryza_sativa_renamed_LOC_Os03g46440.1:0.00367)n29:0.00333)n28:0.11573)n26:0.4739,(Z_mays_renamed_K7V8F5:0.10186,(Oryza_sativa_renamed_LOC_Os01g56200.2:0.08721,Oryza_sativa_renamed_LOC_Os01g56200.1:0.00014)n31:0.1328)n30:0.18585)n25:0.05892)n22:0.12799,(((A_thaliana_renamed_AT4G19660.1:0.00014,A_thaliana_renamed_AT4G19660.2:0.00014)n34:0.19801,(A_thaliana_renamed_AT5G45110.1:0.00593,A_thaliana_renamed_AT5G45110.2:0.03019)n35:0.15302)n33:0.24688,((L_angustifolius_renamed_OIW22017:0.10704,((L_japonicus_renamed_Lj2g3v3073980.1:0.00014,L_japonicus_renamed_Lj2g3v3073980.2:0.00014)n39:0.14179,(M_truncatula_renamed_MTR_5090770:0.00016,M_truncatula_renamed_MTR_5090770:0.01906)n40:0.12898)n38:0.03282)n37:0.2874,((L_japonicus_renamed_Lj6g3v1692500.1:0.06949,(M_truncatula_renamed_MTR_3102610:0.58933,(M_truncatula_renamed_MTR_2028950:0.00016,M_truncatula_renamed_MTR_2028950:0.00565)n44:0.04051)n43:0.04304)n42:0.01075,L_angustifolius_renamed_OIV96019:0.11632)n41:0.086148)n36:0.009572)n32:0.06004)n21:0.1068)n20:0.21887,(((((A_thaliana_renamed_AT1G64280.1:0.252,(A_thaliana_renamed_AT4G26120.2:0.00014,A_thaliana_renamed_AT4G26120.1:0.00014)n50:0.29844)n49:0.30338,B_vulgaris_renamed_KMS96842:0.21644)n48:0.03237,(L_japonicus_renamed_Lj6g3v1239500.1:0.17177,M_truncatula_renamed_MTR_2039880:0.18748)n51:0.14284)n47:0.10078,((Oryza_sativa_renamed_LOC_Os01g09800.1:0.08318,Z_mays_renamed_A0A1D6MHJ2:0.12642)n53:0.26562,(P_dactylifera_renamed_XP_008807141.1:0.40328,(P_dactylifera_renamed_XP_008782513.1:0.07796,P_dactylifera_renamed_XP_008793215.1:0.13588)n55:0.041004)n54:0.004556)n52:0.03276)n46:0.07244,(A_trichopoda_renamed_ERN15331:0.0834,A_trichopoda_renamed_ERN15330:0.33473)n56:0.25045)n45:0.279441)n19:0.031049)n18:0.06718)n16:0.09008)n10:0.02295)n0;
```
