## Supplementary material for "Transcriptional responses to arbuscular mycorrhizal symbiosis development are conserved in the early divergent *Marchantia paleacea*": OG0002330_tree.txt

```
((A_agrestis_renamed_Aagr.utg000080l.156.1:0.66707,(S_moellendorffii_renamed_EFJ17365:0,S_moellendorffii_renamed_EFJ35402:0)n2:0.97226)n1:0.106345,(((M_paleacea_Rhiz_final_MPA19652.1.p1:0.00011,M_polymorpha_renamed_Mapoly0019s0178.1:0.00978)n5:0.55488,(T_lepidozioides_scaffold-SKQD-2079781-Takakia_lepidozioides:0.20347,(((P_patens_renamed_P38_24610V3.1:0,P_patens_renamed_P38_24610V3.2:0)n9:0.09841,(P_patens_renamed_P324_20470V3.1:0,P_patens_renamed_P324_20470V3.2:0)n10:0.19106)n8:0.03663,(((P_patens_renamed_P323_21800V3.2:0,P_patens_renamed_P323_21800V3.1:0)n13:0.08297,(P_patens_renamed_P320_3210V3.2:0,P_patens_renamed_P320_3210V3.1:0)n14:0.05298)n12:0.03638,(((P_patens_renamed_P323_21770V3.1:0,P_patens_renamed_P323_21770V3.2:0)n17:0.22791,(P_patens_renamed_P320_3140V3.1:0,P_patens_renamed_P320_3140V3.2:0)n18:0.06145)n16:0.30432,(((P_patens_renamed_P324_20500V3.2:0,P_patens_renamed_P324_20500V3.1:0)n21:0.35708,(P_patens_renamed_P38_24650V3.2:0,P_patens_renamed_P38_24650V3.1:0)n22:0.2062)n20:0.22236,(((P_patens_renamed_P38_24690V3.3:0,P_patens_renamed_P38_24690V3.2:0,P_patens_renamed_P38_24690V3.1:0)n25:0.21818,((P_patens_renamed_P38_24700V3.1:0,P_patens_renamed_P38_24700V3.2:0)n27:0.3947,((P_patens_renamed_P324_20560V3.2:0,P_patens_renamed_P324_20560V3.3:0)n29:0.03104,(P_patens_renamed_P324_20540V3.2:0,P_patens_renamed_P324_20540V3.1:0)n30:0.10885)n28:0.14888)n26:0.09837)n24:0.04164,(P_patens_renamed_P38_24740V3.1:0.00015,P_patens_renamed_P38_24740V3.2:0.00014)n31:0.19607)n23:0.13505)n19:0.12275)n15:0.19997)n11:0.01771)n7:0.16646)n6:0.10095)n4:0.04683,(C_braunii_renamed_GBG82191:1.01644,(A_filiculoides_renamed_Azfi_s0068.g036315:0.79223,(((A_trichopoda_renamed_ERM96762:0.72629,((P_abies_renamed_MA_8532g0020:0.06762,(((P_abies_renamed_MA_147546g0010:0,P_abies_renamed_MA_148933g0010:0)n41:0.03722,P_abies_renamed_MA_57694g0010:0.04846)n40:0.16931,P_abies_renamed_MA_96379g0010:0.1374)n39:0.06231)n38:0.38457,P_abies_renamed_MA_960695g0010:0.88687)n37:0.15144)n36:0.34573,A_thaliana_renamed_AT5G02420.1:1.25306)n35:0.06412,(B_vulgaris_renamed_KMT14499:0.68067,((A_thaliana_renamed_AT1G51355.1:0.25562,A_thaliana_renamed_AT3G20898.1:0.30352)n44:0.29209,(A_trichopoda_renamed_ERN00890:0.65762,((M_truncatula_renamed_MTR_7091750:0.31172,M_truncatula_renamed_MTR_7092040:0.13938)n47:0.67663,(((L_angustifolius_renamed_OIV92033:0.08771,(L_angustifolius_renamed_OIV95564:0.10044,L_angustifolius_renamed_OIW07747:0.22607)n51:0.03132)n50:0.02561,((L_japonicus_renamed_Lj2g3v3336110.1:0.15439,M_truncatula_renamed_MTR_5096855:0.30582)n53:0.11937,(L_japonicus_renamed_Lj6g3v0637370.1:0.11166,M_truncatula_renamed_MTR_3061570:0.217125)n54:0.024125)n52:0.048798)n49:0.005422,(L_angustifolius_renamed_OIV92330:0.17244,((L_japonicus_renamed_Lj0g3v0252459.1:0.29257,M_truncatula_renamed_MTR_1052770:0.1869)n57:0.12268,L_japonicus_renamed_Lj1g3v4275450.1:0.327492)n56:0.036388)n55:0.151218)n48:0.0151218)n46:0.0016802)n45:0.0996)n43:0.13053)n42:0.320148)n34:0.035572)n33:0.2534)n32:0.10712)n3:0.106345)n0;
```
