## Supplementary material for "Transcriptional responses to arbuscular mycorrhizal symbiosis development are conserved in the early divergent *Marchantia paleacea*": OG0002331_tree.txt

```
((((P_patens_renamed_P319_13340V3.1:0,P_patens_renamed_P319_13340V3.2:0)n3:0.30278,((P_patens_renamed_P321_18160V3.1:0,P_patens_renamed_P321_18160V3.2:0)n5:0.14376,(P_patens_renamed_P318_6510V3.1:0,P_patens_renamed_P318_6510V3.2:0)n6:0.14094)n4:0.09122)n2:0.33653,((((P_abies_renamed_MA_320498g0010:0.63739,(((P_dactylifera_renamed_XPORT 1_ chloroplastic _Phoenix:0,P_dactylifera_renamed_XPORT 1_ chloroplastic _Phoenix:0)n13:0.38537,((Oryza_sativa_renamed_LOC_Os06g19690.1:0.15746,(Z_mays_renamed_A0A1D6HTD5:0.03975,(Z_mays_renamed_A0A1D6I827:0.00014,Z_mays_renamed_A0A1D6NXR5:0.00015)n17:0.17737)n16:0.33804)n15:0.19106,((Oryza_sativa_renamed_LOC_Os04g39450.1:0.00014,Oryza_sativa_renamed_LOC_Os04g39450.2:0.06433)n19:0.2015,(Z_mays_renamed_B4FD53:0.05486,(((Z_mays_renamed_A0A1D6LQG7:0.21002,(Z_mays_renamed_A0A1D6LUT6:0.00014,Z_mays_renamed_A0A1D6PRK5:0.40072)n24:0.33697)n23:0.4499,(Z_mays_renamed_A0A1D6EF95:0.08171,Z_mays_renamed_A0A1D6F4D8:0.08501)n25:0.37904)n22:0.3863,((Z_mays_renamed_A0A1D6F522:0.0087,Z_mays_renamed_A0A1D6LEM0:0.0541)n27:0.01579,Z_mays_renamed_A0A1D6KMW3:0.03804)n26:0.01772)n21:0.17545)n20:0.06372)n18:0.44653)n14:0.22849)n12:0.23081,(((M_truncatula_renamed_MTR_7090890:0.13913,(L_angustifolius_renamed_OIW11478:0.10688,L_japonicus_renamed_Lj1g3v4226720.1:0.13628)n31:0.05195)n30:0.15423,(B_vulgaris_renamed_KMT15090:0.34779,A_thaliana_renamed_AT3G57280.1:0.35485)n32:0.05331)n29:0.01957,A_trichopoda_renamed_ERN19779:0.58908)n28:0.11852)n11:0.5091)n10:0.24637,(S_moellendorffii_renamed_EFJ07164:0.72935,A_agrestis_renamed_Aagr.utg000069l.110.1:0.95495)n33:0.18138)n9:0.07499,(((P_abies_renamed_MA_10427923g0010:0.33678,(A_trichopoda_renamed_ERN04170:0.4717,(((Oryza_sativa_renamed_LOC_Os01g60650.1:0.1286,(Z_mays_renamed_A0A1D6G947:0.10062,(Z_mays_renamed_A0A1D6L615:0.02059,Z_mays_renamed_A0A1D6N877:0.00692)n42:0.05215)n41:0.15115)n40:0.36228,(P_dactylifera_renamed_XPORT 3_ chloroplastic-like _Phoenix:0.16985,(P_dactylifera_renamed_XPORT 3_ chloroplastic-like _Phoenix:0,P_dactylifera_renamed_XPORT 3_ chloroplastic-like _Phoenix:0,P_dactylifera_renamed_XPORT 3_ chloroplastic-like _Phoenix:0)n44:0.11195)n43:0.14616)n39:0.19323,(A_thaliana_renamed_AT2G38550.1:0.43695,(B_vulgaris_renamed_KMT06517:0.38637,(L_angustifolius_renamed_OIW01379:0.24568,(M_truncatula_renamed_MTR_7073340:0.13079,(L_japonicus_renamed_Lj1g3v2482510.1:0.00014,L_japonicus_renamed_Lj1g3v2482510.2:0.00252)n49:0.20337)n48:0.03044)n47:0.10714)n46:0.05264)n45:0.06736)n38:0.10719)n37:0.22947)n36:0.25191,((C_braunii_renamed_GBG88428:0.00015,C_braunii_renamed_GBG88427:0.00014)n51:0.66028,A_filiculoides_renamed_Azfi_s0074.g037319:0.35302)n50:0.04754)n35:0.04044,((S_moellendorffii_renamed_EFJ34654:0,S_moellendorffii_renamed_EFJ31059:0)n53:0.37921,((M_paleacea_Rhiz_final_MPA12214.1.p1:0.01428,M_polymorpha_renamed_Mapoly0006s0095.1:0.00795)n55:0.1126,(P_neesiana_scaffold-JHFI-2113242-Pellia_neesiana:0.08996,P_pinnata_scaffold-UUHD-2016728-Porella_pinnata:0.15797)n56:0.01957)n54:0.21476)n52:0.05438)n34:0.06354)n8:0.02013,(M_flagellaris_scaffold-UCRN-2051741-Megaceros_tosanus:0.17134,A_agrestis_renamed_Aagr.utg000004l.120.1:0.20384)n57:0.358875)n7:0.039875)n1:0.04826,T_lepidozioides_scaffold-SKQD-2079542-Takakia_lepidozioides:0.11879)n0;
```
