## Supplementary material for "Transcriptional responses to arbuscular mycorrhizal symbiosis development are conserved in the early divergent *Marchantia paleacea*": OG0002332_tree.txt

```
(((S_muscicola_renamed_SM000082S22821:0.06383,(S_muscicola_renamed_SM000057S18362:0.02266,S_muscicola_renamed_SM000105S13923:0.02952)n3:0.02741)n2:0.56456,(A_agrestis_renamed_Aagr.utg000080l.121.1:0.30623,C_braunii_renamed_GBG83457:0.90797)n4:0.1082)n1:0.064955,((S_moellendorffii_renamed_EFJ27666:0.00015,S_moellendorffii_renamed_EFJ37283:0.01017)n6:0.47933,((((P_patens_renamed_P317_23550V3.2:0,P_patens_renamed_P317_23550V3.1:0)n10:0.31126,T_lepidozioides_scaffold-SKQD-2012974-Takakia_lepidozioides:0.12882)n9:0.07952,((M_paleacea_Rhiz_final_MPA22543.1.p1:0.06391,M_polymorpha_renamed_Mapoly0041s0067.1:0.04771)n12:0.13584,(P_pinnata_scaffold-UUHD-2018327-Porella_pinnata:0.19115,P_neesiana_scaffold-JHFI-2007933-Pellia_neesiana:0.12434)n13:0.10089)n11:0.24208)n8:0.16242,(A_filiculoides_renamed_Azfi_s0078.g038265:0.58591,(A_trichopoda_renamed_ERN06492:0.39014,((P_dactylifera_renamed_XP_017698777.1:0.15239,((Oryza_sativa_renamed_LOC_Os02g16630.1:0.00014,Oryza_sativa_renamed_LOC_Os02g16630.2:0.00014)n19:0.18215,(Z_mays_renamed_B4FZQ3:0.24816,Z_mays_renamed_K7V589:0.13221)n20:0.01469)n18:0.08937)n17:0.13721,((B_vulgaris_renamed_KMS95743:0.27706,((A_thaliana_renamed_AT5G05590.1:0.00014,(A_thaliana_renamed_AT5G05590.3:0.00014,((A_thaliana_renamed_AT1G07780.4:0,A_thaliana_renamed_AT1G07780.11:0)n27:0.00014,((((A_thaliana_renamed_AT1G29410.2:0,A_thaliana_renamed_AT1G29410.4:0)n31:0.00014,(A_thaliana_renamed_AT1G29410.3:0,A_thaliana_renamed_AT1G29410.5:0)n32:0.01216)n30:0.05806,((A_thaliana_renamed_AT1G29410.6:0,A_thaliana_renamed_AT1G29410.1:0)n34:0.00015,A_thaliana_renamed_AT1G29410.7:0.01406)n33:0.00192)n29:0.11933,((A_thaliana_renamed_AT1G07780.6:0,A_thaliana_renamed_AT1G07780.8:0)n36:0.00014,(A_thaliana_renamed_AT5G05590.4:0.00014,A_thaliana_renamed_AT5G05590.2:0.00014)n37:0.00366)n35:0.05341)n28:0.00015)n26:0.00792)n25:0.08491)n24:0.00294,((A_thaliana_renamed_AT1G07780.5:0,A_thaliana_renamed_AT1G07780.10:0,A_thaliana_renamed_AT1G07780.13:0,A_thaliana_renamed_AT1G07780.3:0,A_thaliana_renamed_AT1G07780.12:0,A_thaliana_renamed_AT1G07780.2:0,A_thaliana_renamed_AT1G07780.1:0,A_thaliana_renamed_AT1G07780.9:0)n39:0.00014,A_thaliana_renamed_AT1G07780.7:0.00014)n38:0.00015)n23:0.28633)n22:0.0947,((L_angustifolius_renamed_OIV97422:0.11879,(L_japonicus_renamed_Lj0g3v0127829.1:0.02564,L_japonicus_renamed_Lj6g3v0508400.1:0.03663)n42:0.04198)n41:0.03507,(M_truncatula_renamed_MTR_3070890:0.00014,(M_truncatula_renamed_MTR_3070890:0.00016,((M_truncatula_renamed_MTR_3449480:0,M_truncatula_renamed_MTR_3449480:0)n46:0.00014,((M_truncatula_renamed_MTR_3449480:0.00014,(M_truncatula_renamed_MTR_3449480:0.00402,M_truncatula_renamed_MTR_3449480:0.00014)n49:0.00016)n48:0.00587,(M_truncatula_renamed_MTR_3449480:0.00014,(M_truncatula_renamed_MTR_3449480:0.00014,(M_truncatula_renamed_MTR_3449480:0.00014,M_truncatula_renamed_MTR_3449480:0.00014)n52:0.00016)n51:0.00938)n50:0.00032)n47:0.00015)n45:0.01147)n44:0.00015)n43:0.06633)n40:0.1221)n21:0.07424)n16:0.06931)n15:0.36019)n14:0.1049)n7:0.10293)n5:0.064955)n0;
```
