## Supplementary material for "Transcriptional responses to arbuscular mycorrhizal symbiosis development are conserved in the early divergent *Marchantia paleacea*": OG0002333_tree.txt

```
(((S_moellendorffii_renamed_EFJ22493:0.00176,S_moellendorffii_renamed_EFJ11717:0.00668)n2:0.18249,(M_flagellaris_scaffold-UCRN-2051873-Megaceros_tosanus:0.09735,A_agrestis_renamed_Aagr.utg000049l.735.1:0.06117)n3:0.10884)n1:0.021775,(((((P_pinnata_scaffold-UUHD-2014421-Porella_pinnata:0.00014,(P_pinnata_scaffold-UUHD-2014422-Porella_pinnata:0.00015,P_pinnata_scaffold-UUHD-2014424-Porella_pinnata:0.00014)n9:0.00014)n8:0.08255,P_neesiana_scaffold-JHFI-2114049-Pellia_neesiana:0.07821)n7:0.06284,(M_polymorpha_renamed_Mapoly0067s0048.1:0.0207,(M_paleacea_Rhiz_final_MPA17346.1.p1:0.00014,M_paleacea_Rhiz_final_MPA30242.1.p1:0.024651)n11:0.002739)n10:0.01303)n6:0.04618,(T_lepidozioides_scaffold-SKQD-2079465-Takakia_lepidozioides:0.07095,((P_patens_renamed_P33_22850V3.1:0,P_patens_renamed_P33_22850V3.2:0)n14:0.15931,(P_patens_renamed_P34_17670V3.4:0.00863,((P_patens_renamed_P34_17670V3.1:0,P_patens_renamed_P34_17670V3.2:0)n17:0.00016,P_patens_renamed_P34_17670V3.3:0.00014)n16:0.00015)n15:0.1231)n13:0.06829)n12:0.05183)n5:0.04,((A_filiculoides_renamed_Azfi_s0079.g038434:0.09354,(A_filiculoides_renamed_Azfi_s0201.g057543:0.09056,A_filiculoides_renamed_Azfi_s0201.g057604:0.23347)n20:0.31536)n19:0.14047,((S_muscicola_renamed_SM000049S16789:0.01605,(S_muscicola_renamed_SM000048S16535:0.01137,S_muscicola_renamed_SM000080S22943:0.02558)n23:0.01233)n22:0.30137,(((C_braunii_renamed_GBG59047:0.11411,C_braunii_renamed_GBG58923:0.18334)n26:0.14224,C_braunii_renamed_GBG86055:0.83849)n25:0.18148,((P_abies_renamed_MA_11697g0010:0.09434,P_abies_renamed_MA_39829g0020:0.01856)n28:0.09758,(A_trichopoda_renamed_ERN15987:0.11621,(((B_vulgaris_renamed_KMT07441:0.27128,B_vulgaris_renamed_KMT12859:0.00019)n32:0.65863,(Oryza_sativa_renamed_LOC_Os10g01640.1:0.63059,((L_japonicus_renamed_Lj0g3v0084619.1:0.10587,((((L_japonicus_renamed_Lj6g3v1078040.1:0.00015,L_japonicus_renamed_Lj6g3v1078040.2:0.00986)n39:0.02366,L_japonicus_renamed_Lj6g3v1078040.3:0.00978)n38:0.04033,((L_japonicus_renamed_Lj0g3v0209699.1:0.04789,L_japonicus_renamed_Lj0g3v0315589.1:0.07029)n41:0.01183,L_japonicus_renamed_Lj4g3v0461370.1:0.06046)n40:0.01096)n37:0.01483,L_japonicus_renamed_Lj3g3v0116140.1:0.05475)n36:0.0378)n35:0.18219,((M_truncatula_renamed_MTR_1099050:0.10562,M_truncatula_renamed_MTR_1099020:0.11881)n43:0.16804,((M_truncatula_renamed_MTR_1099040:0.07604,M_truncatula_renamed_MTR_1099085:0.15539)n45:0.03857,((M_truncatula_renamed_MTR_4076720:0.08554,M_truncatula_renamed_MTR_4076700:0.00776)n47:0.01411,M_truncatula_renamed_MTR_4076750:0.17374)n46:0.03376)n44:0.26809)n42:0.0267)n34:0.32175)n33:0.07368)n31:0.13451,(((P_dactylifera_renamed_XP_008781392.1:0.14312,(Oryza_sativa_renamed_LOC_Os02g33710.1:0.065,(Z_mays_renamed_A0A1D6HA12:0.00838,Z_mays_renamed_A0A1D6Q2W6:0.04653)n52:0.05029)n51:0.08683)n50:0.03712,(A_thaliana_renamed_AT1G43710.1:0.14903,B_vulgaris_renamed_KMT19509:0.15705)n53:0.04218)n49:0.02495,((L_japonicus_renamed_Lj6g3v2222040.1:0.05375,(M_truncatula_renamed_MTR_2008120:0.00015,(M_truncatula_renamed_MTR_6071990:0.00014,M_truncatula_renamed_MTR_6071985:0.08108)n57:0.05667)n56:0.06869)n55:0.01021,(L_angustifolius_renamed_OIW21806:0.13891,L_angustifolius_renamed_OIV91558:0.064377)n58:0.007153)n54:0.0231)n48:0.02671)n30:0.02769)n29:0.05617)n27:0.09905)n24:0.04334)n21:0.04322)n18:0.04944)n4:0.021775)n0;
```
