## Supplementary material for "Transcriptional responses to arbuscular mycorrhizal symbiosis development are conserved in the early divergent *Marchantia paleacea*": OG0002334_tree.txt

```
(((((((P_neesiana_scaffold-JHFI-2003502-Pellia_neesiana:0.01982,(P_neesiana_scaffold-JHFI-2007184-Pellia_neesiana:0.01669,(P_neesiana_scaffold-JHFI-2007183-Pellia_neesiana:0.00785,P_neesiana_scaffold-JHFI-2106468-Pellia_neesiana:0.00673)n8:0.00018)n7:0.01265)n6:0.01116,((P_pinnata_scaffold-UUHD-2008068-Porella_pinnata:0.00014,P_pinnata_scaffold-UUHD-2008069-Porella_pinnata:0.00014)n10:0.03712,P_pinnata_scaffold-UUHD-2146428-Porella_pinnata:0.011385)n9:0.001265)n5:0.00753,(M_polymorpha_renamed_Mapoly0149s0009.1:0.00214,(M_paleacea_Rhiz_final_MPA16426.1.p1:0.00014,(M_paleacea_Rhiz_final_MPA16426.2.p1:0.01231,M_paleacea_Rhiz_final_MPA16426.3.p1:0.00014)n13:0.00014)n12:0.00221)n11:0.02591)n4:0.02921,(((P_patens_renamed_P32_30900V3.2:0,P_patens_renamed_P32_30900V3.1:0)n16:0.20692,((P_patens_renamed_P317_12510V3.3:0,P_patens_renamed_P317_12510V3.1:0)n18:0.00015,P_patens_renamed_P317_12510V3.2:0.00943)n17:0.05185)n15:0.0234,T_lepidozioides_scaffold-SKQD-2080123-Takakia_lepidozioides:0.03725)n14:0.04688)n3:0.01269,(M_flagellaris_scaffold-UCRN-2005885-Megaceros_tosanus:0.03176,(A_agrestis_renamed_Aagr.utg000094l.53.6:0.05652,((A_agrestis_renamed_Aagr.utg000094l.53.1:0.00015,A_agrestis_renamed_Aagr.utg000094l.53.2:0.00014)n22:0.00015,(A_agrestis_renamed_Aagr.utg000094l.53.3:0.00014,(A_agrestis_renamed_Aagr.utg000094l.53.5:0,A_agrestis_renamed_Aagr.utg000094l.53.4:0)n24:0.00854)n23:0.00014)n21:0.0021)n20:0.02843)n19:0.0394)n2:0.01469,((S_moellendorffii_renamed_EFJ33136:0.00106,S_moellendorffii_renamed_EFJ27365:0.00014)n26:0.12657,(S_muscicola_renamed_SM000007S20932:0.26209,((C_braunii_renamed_GBG61354:0.29057,C_braunii_renamed_GBG68637:0.38042)n29:1.64066,C_braunii_renamed_GBG64309:0.157626)n28:0.017514)n27:0.0485)n25:0.01316)n1:0.0092,((A_filiculoides_renamed_Azfi_s0084.g039061:0.08359,A_filiculoides_renamed_Azfi_s0303.g063777:0.05057)n31:0.06618,(A_trichopoda_renamed_ERN16439:0.04796,(((B_vulgaris_renamed_KMS99777:0.11593,((A_thaliana_renamed_AT1G75850.1:0.00014,A_thaliana_renamed_AT1G75850.2:0.00015)n37:0.13454,((L_angustifolius_renamed_OIW07896:0.02118,L_angustifolius_renamed_OIW06300:0.04031)n39:0.01975,((M_truncatula_renamed_MTR_1025610:0.00016,M_truncatula_renamed_MTR_1025610:0.00014)n41:0.05106,(L_japonicus_renamed_Lj5g3v0240220.1:0.05751,(L_japonicus_renamed_Lj5g3v0240210.1:0.00015,(L_japonicus_renamed_Lj5g3v0240210.2:0,L_japonicus_renamed_Lj5g3v0240210.3:0,L_japonicus_renamed_Lj5g3v0240210.4:0)n44:0.00014)n43:0.020529)n42:0.002281)n40:0.00926)n38:0.05516)n36:0.01706)n35:0.03194,(((A_thaliana_renamed_AT2G17790.1:0.14432,A_thaliana_renamed_AT3G51310.1:0.20993)n47:0.03362,B_vulgaris_renamed_KMT09562:0.09289)n46:0.01692,((L_japonicus_renamed_Lj2g3v1670980.1:0.02038,(M_truncatula_renamed_MTR_5022610:0.02197,M_truncatula_renamed_MTR_5022610:0.00014)n50:0.02856)n49:0.00752,((L_angustifolius_renamed_OIW11038:0.0013,L_angustifolius_renamed_OIW11121:0.33964)n52:0.01447,L_angustifolius_renamed_OIV94853:0.04237)n51:0.01484)n48:0.05637)n45:0.048015)n34:0.005335,(P_abies_renamed_MA_10359162g0010:0.088,(P_abies_renamed_MA_9038g0010:0.08478,(P_dactylifera_renamed_XP_008807874.1:0.02379,(Oryza_sativa_renamed_LOC_Os03g58700.1:0.0196,(Z_mays_renamed_A0A1D6GFD6:0.01004,Z_mays_renamed_A0A1D6L800:0.02396)n57:0.01254)n56:0.06807)n55:0.01179)n54:0.00927)n53:0.00103)n33:0.01112)n32:0.05414)n30:0.0092)n0;
```
