## Supplementary material for "Transcriptional responses to arbuscular mycorrhizal symbiosis development are conserved in the early divergent *Marchantia paleacea*": OG0002335_tree.txt

```
((((T_lepidozioides_scaffold-SKQD-2010102-Takakia_lepidozioides:0.00015,T_lepidozioides_scaffold-SKQD-2010103-Takakia_lepidozioides:0.00361)n3:0.23018,(((P_patens_renamed_P34_24030V3.1:0.00449,(P_patens_renamed_P34_24030V3.2:0,P_patens_renamed_P34_24030V3.4:0,P_patens_renamed_P34_24030V3.5:0,P_patens_renamed_P34_24030V3.6:0,P_patens_renamed_P34_24030V3.7:0,P_patens_renamed_P34_24030V3.3:0)n7:0.00015)n6:0.15516,((P_patens_renamed_P33_9200V3.1:0,P_patens_renamed_P33_9200V3.2:0)n9:0.08734,(P_patens_renamed_P313_11140V3.1:0,P_patens_renamed_P313_11140V3.2:0)n10:0.09477)n8:0.06763)n5:0.13275,((P_patens_renamed_P35_4460V3.2:0,P_patens_renamed_P35_4460V3.1:0)n12:0.22203,((P_patens_renamed_P316_2470V3.4:0,P_patens_renamed_P316_2470V3.3:0)n14:0.00014,((P_patens_renamed_P316_2470V3.2:0,P_patens_renamed_P316_2470V3.1:0)n16:0.00014,P_patens_renamed_P316_2470V3.5:0.00016)n15:0.00015)n13:0.19687)n11:0.14947)n4:0.1537)n2:0.07577,(M_flagellaris_scaffold-UCRN-2053918-Megaceros_tosanus:0.21575,(A_agrestis_renamed_Aagr.utg000024l.385.1:0.64339,A_agrestis_renamed_Aagr.utg000006l.1283.1:0.211833)n18:0.023537)n17:0.14026)n1:0.014615,((((M_polymorpha_renamed_Mapoly0135s0001.1:0.00623,M_polymorpha_renamed_Mapoly0633s0002.1:0.02273)n22:0.05572,(M_paleacea_Rhiz_final_MPA12740.2.p1:0.00014,M_paleacea_Rhiz_final_MPA12740.3.p1:0.00014)n23:0.04739)n21:0.26261,((P_pinnata_scaffold-UUHD-2012375-Porella_pinnata:0,P_pinnata_scaffold-UUHD-2012377-Porella_pinnata:0)n25:0.15425,(P_neesiana_scaffold-JHFI-2003411-Pellia_neesiana:0.02544,(P_neesiana_scaffold-JHFI-2003410-Pellia_neesiana:0.00014,P_neesiana_scaffold-JHFI-2003412-Pellia_neesiana:0.19134)n27:0.02962)n26:0.16403)n24:0.09475)n20:0.13922,(((S_muscicola_renamed_SM000033S12321:0.03797,(S_muscicola_renamed_SM000063S20035:0.02224,S_muscicola_renamed_SM000201S05943:0.01195)n31:0.02734)n30:0.41376,(S_moellendorffii_renamed_EFJ29185:0.00244,S_moellendorffii_renamed_EFJ13747:0.02349)n32:0.41284)n29:0.06912,((P_abies_renamed_MA_10426288g0010:0.30534,(A_trichopoda_renamed_ERN15612:0.22118,((((A_thaliana_renamed_AT3G23640.2:0,A_thaliana_renamed_AT3G23640.1:0)n39:0.00014,A_thaliana_renamed_AT3G23640.3:0.00014)n38:0.24975,(B_vulgaris_renamed_KMT11492:0.21869,((L_angustifolius_renamed_OIV94410:0.06674,L_angustifolius_renamed_OIV92940:0.07323)n42:0.0191,(((M_truncatula_renamed_MTR_5026610:0.00014,(M_truncatula_renamed_MTR_5026610:0.00022,M_truncatula_renamed_MTR_5026610:0.00014)n46:0.00025)n45:0.04453,(M_truncatula_renamed_MTR_5026610:0.00014,(M_truncatula_renamed_MTR_5026610:0.00014,M_truncatula_renamed_MTR_5026610:0.00015)n48:0.01231)n47:0.00015)n44:0.08811,L_japonicus_renamed_Lj2g3v1549950.1:0.101)n43:0.0212)n41:0.13983)n40:0.03512)n37:0.05179,((P_dactylifera_renamed_XP_026656392.1:0.00014,P_dactylifera_renamed_XP_017702478.1:0.00014)n50:0.14907,((Z_mays_renamed_A0A1D6EMY1:0.0458,Z_mays_renamed_A0A1D6HXT2:0.0672)n52:0.05782,(Oryza_sativa_renamed_LOC_Os07g23944.1:0.20962,Oryza_sativa_renamed_LOC_Os07g23880.1:0.080352)n53:0.008928)n51:0.01457)n49:0.05948)n36:0.07747)n35:0.08162)n34:0.14063,(A_filiculoides_renamed_Azfi_s0094.g043462:0.00565,A_filiculoides_renamed_Azfi_s0243.g059860:0.12872)n54:0.51631)n33:0.06683)n28:0.03529)n19:0.014615)n0;
```
