## Supplementary material for "Transcriptional responses to arbuscular mycorrhizal symbiosis development are conserved in the early divergent *Marchantia paleacea*": OG0002336_tree.txt

```
((((S_moellendorffii_renamed_EFJ32853:0.01439,S_moellendorffii_renamed_EFJ04758:0.00014)n3:0.57475,((M_polymorpha_renamed_Mapoly0013s0166.1:0.04479,(M_paleacea_Rhiz_final_MPA13967.3.p1:0.00014,(M_paleacea_Rhiz_final_MPA13967.1.p1:0.06197,M_paleacea_Rhiz_final_MPA13967.2.p1:0.00014)n7:0.00019)n6:0.01661)n5:0.32083,((((P_neesiana_scaffold-JHFI-2000588-Pellia_neesiana:0.00014,P_neesiana_scaffold-JHFI-2000587-Pellia_neesiana:0.00015)n11:0.00014,P_neesiana_scaffold-JHFI-2000586-Pellia_neesiana:0.00014)n10:0.00015,P_neesiana_scaffold-JHFI-2000585-Pellia_neesiana:0.00014)n9:0.20756,((P_pinnata_scaffold-UUHD-2004569-Porella_pinnata:0,P_pinnata_scaffold-UUHD-2004570-Porella_pinnata:0)n13:0.25145,P_pinnata_scaffold-UUHD-2135159-Porella_pinnata:0.185319)n12:0.020591)n8:0.06388)n4:0.33187)n2:0.07758,(((C_braunii_renamed_GBG93074:0.7851,(S_muscicola_renamed_SM000063S19993:0.01936,(S_muscicola_renamed_SM000087S23353:0.05589,S_muscicola_renamed_SM000177S03186:0.04455)n18:0.02503)n17:1.00781)n16:0.25001,(A_agrestis_renamed_Aagr.utg000049l.201.4:0.00084,((A_agrestis_renamed_Aagr.utg000049l.201.3:0.00486,A_agrestis_renamed_Aagr.utg000049l.201.1:0.00649)n21:0.00082,A_agrestis_renamed_Aagr.utg000049l.201.2:0.00349)n20:0.00185)n19:0.63457)n15:0.11105,(A_filiculoides_renamed_Azfi_s0108.g045253:0.70972,((P_abies_renamed_MA_10171355g0010:0.00033,C_braunii_renamed_GBG93073:0.67619)n24:0.30658,(A_trichopoda_renamed_ERN00074:0.1818,(((B_vulgaris_renamed_KMT08151:0.0031,B_vulgaris_renamed_KMT08150:0.00435)n28:0.33404,((((A_thaliana_renamed_AT1G15020.1:0,A_thaliana_renamed_AT1G15020.3:0)n32:0.00664,A_thaliana_renamed_AT1G15020.2:0.0054)n31:0.17313,((A_thaliana_renamed_AT2G01270.3:0,A_thaliana_renamed_AT2G01270.2:0)n34:0.00936,A_thaliana_renamed_AT2G01270.1:0.0021)n33:0.1128)n30:0.16261,((L_angustifolius_renamed_OIW06966:0.08393,(L_angustifolius_renamed_OIW12900:0.05315,(L_angustifolius_renamed_OIW21211:0.00615,L_angustifolius_renamed_OIV91091:0.00395)n38:0.07294)n37:0.00952)n36:0.07947,((L_japonicus_renamed_Lj5g3v2166260.1:0.00016,L_japonicus_renamed_Lj5g3v2166260.2:0.00014)n40:0.10014,(M_truncatula_renamed_MTR_1108520:0.6436,(M_truncatula_renamed_MTR_1108590:0.0045,M_truncatula_renamed_MTR_1108590:0.0069)n42:0.06779)n41:0.03186)n39:0.02446)n35:0.10108)n29:0.06636)n27:0.12235,((Z_mays_renamed_A0A1D6MBW0:0.16499,((Oryza_sativa_renamed_LOC_Os05g47930.2:0,Oryza_sativa_renamed_LOC_Os05g47930.1:0)n46:0.00499,Oryza_sativa_renamed_LOC_Os05g47930.3:0.0062)n45:0.17746)n44:0.23292,((P_dactylifera_renamed_XP_008803213.1:0.01292,P_dactylifera_renamed_XP_008803206.1:0.00182)n48:0.0884,(P_dactylifera_renamed_XP_008800941.2:0.25253,(P_dactylifera_renamed_XP_008787608.1:0.01186,P_dactylifera_renamed_XP_008787607.1:0.0014)n50:0.05483)n49:0.0252)n47:0.06507)n43:0.03511)n26:0.09926)n25:0.26986)n23:0.11962)n22:0.097047)n14:0.010783)n1:0.028065,((T_lepidozioides_scaffold-SKQD-2011443-Takakia_lepidozioides:0.00014,T_lepidozioides_scaffold-SKQD-2011444-Takakia_lepidozioides:0.00014)n52:0.53122,((P_patens_renamed_P320_23660V3.7:0.00304,P_patens_renamed_P320_23660V3.6:0.00014)n54:0.03447,((P_patens_renamed_P320_23660V3.4:0,P_patens_renamed_P320_23660V3.1:0,P_patens_renamed_P320_23660V3.3:0)n56:0.00014,(P_patens_renamed_P320_23660V3.5:0.00174,P_patens_renamed_P320_23660V3.2:0.00228)n57:0.00028)n55:0.00765)n53:0.51211)n51:0.08967)n0;
```
