## Supplementary material for "Transcriptional responses to arbuscular mycorrhizal symbiosis development are conserved in the early divergent *Marchantia paleacea*": OG0002337_tree.txt

```
((((M_paleacea_Rhiz_final_MPA21122.1.p1:0,M_paleacea_Rhiz_final_MPA21122.2.p1:0)n3:0.03065,M_polymorpha_renamed_Mapoly0191s0001.1:0.07366)n2:0.293,(((P_pinnata_scaffold-UUHD-2014003-Porella_pinnata:0,P_pinnata_scaffold-UUHD-2014004-Porella_pinnata:0)n6:0.47266,P_neesiana_scaffold-JHFI-2113329-Pellia_neesiana:0.18982)n5:0.15026,((P_pinnata_scaffold-UUHD-2008046-Porella_pinnata:0.31581,P_pinnata_scaffold-UUHD-2017236-Porella_pinnata:0.0803)n8:0.09235,(P_neesiana_scaffold-JHFI-2011612-Pellia_neesiana:0.06993,P_neesiana_scaffold-JHFI-2013216-Pellia_neesiana:0.09551)n9:0.104589)n7:0.011621)n4:0.09326)n1:0.16455,(((A_filiculoides_renamed_Azfi_s0113.g045909:0.88329,((M_flagellaris_scaffold-UCRN-2007440-Megaceros_tosanus:0,M_flagellaris_scaffold-UCRN-2007441-Megaceros_tosanus:0)n14:0.32394,A_agrestis_renamed_Aagr.utg000103l.60.1:0.33683)n13:0.3265)n12:0.2027,((((S_moellendorffii_renamed_EFJ18133:0.02969,S_moellendorffii_renamed_EFJ09584:0.00015)n18:0.79109,(S_moellendorffii_renamed_EFJ08699:0.0079,S_moellendorffii_renamed_EFJ36679:0.00609)n19:0.1785)n17:0.35526,((((A_thaliana_renamed_AT4G29060.1:0.00754,A_thaliana_renamed_AT4G29060.2:0.02083)n23:0.31098,((B_vulgaris_renamed_KMT03134:0.00014,B_vulgaris_renamed_KMT03133:0.00014)n25:0.31343,(L_japonicus_renamed_Lj2g3v0824620.1:0.11266,((M_truncatula_renamed_MTR_6087270:0.12585,M_truncatula_renamed_MTR_6088270:0.02292)n28:0.17986,(L_angustifolius_renamed_OIW08913:0.06747,L_angustifolius_renamed_OIW03695:0.06832)n29:0.08644)n27:0.04108)n26:0.21746)n24:0.06584)n22:0.04659,((A_trichopoda_renamed_ERM98686:0.40855,(P_dactylifera_renamed_XP_026658817.1:0,P_dactylifera_renamed_XP_008783732.1:0)n32:0.34516)n31:0.06711,((Z_mays_renamed_A0A1D6F3N9:0.0084,((Z_mays_renamed_A0A1D6LG86:0.18815,(Z_mays_renamed_A0A1D6FXP0:0.05572,Z_mays_renamed_A0A1D6MTR8:0.08968)n37:0.15648)n36:0.70166,Z_mays_renamed_A0A1D6EH80:0.17653)n35:0.05411)n34:0.1249,(Oryza_sativa_renamed_LOC_Os12g35630.3:0.00205,Oryza_sativa_renamed_LOC_Os12g35630.1:0.00014)n38:0.10854)n33:0.44503)n30:0.0455)n21:0.17745,M_truncatula_renamed_MTR_2039780:0.717417)n20:0.079713)n16:0.08542,P_abies_renamed_MA_10436165g0010:0.47795)n15:0.07591)n11:0.086,((((S_muscicola_renamed_SM007864S22533:0.00015,(S_muscicola_renamed_SM000018S03694:0.03412,(S_muscicola_renamed_SM000146S00985:0.04137,(S_muscicola_renamed_SM000072S21158:0.00036,S_muscicola_renamed_SM008336S23314:0.00014)n45:0.04802)n44:0.01195)n43:0.02111)n42:0.35296,(Z_mays_renamed_A0A1D6E6Z9:3.14843,C_braunii_renamed_GBG88425:0.39679)n46:0.25065)n41:0.15649,((M_flagellaris_scaffold-UCRN-2054191-Megaceros_tosanus:0.27128,A_agrestis_renamed_Aagr.utg000096l.5.1:0.30752)n48:0.31864,((((P_patens_renamed_P313_21470V3.2:0,P_patens_renamed_P313_21470V3.4:0,P_patens_renamed_P313_21470V3.3:0)n52:0.00014,P_patens_renamed_P313_21470V3.1:0.00014)n51:0.19425,(((P_patens_renamed_P33_11830V3.1:0,P_patens_renamed_P33_11830V3.2:0)n55:0.00014,P_patens_renamed_P33_11830V3.3:0.00014)n54:0.02683,(P_patens_renamed_P33_11840V3.2:0.00014,P_patens_renamed_P33_11840V3.1:0.00014)n56:0.0066)n53:0.0997)n50:0.28877,(T_lepidozioides_scaffold-SKQD-2080027-Takakia_lepidozioides:0.33615,T_lepidozioides_scaffold-SKQD-2073233-Takakia_lepidozioides:0.468063)n57:0.052007)n49:0.01185)n47:0.02479)n40:0.020955,A_filiculoides_renamed_Azfi_s0109.g045371:0.551187)n39:0.061243)n10:0.0188595)n0;
```
