## Supplementary material for "Transcriptional responses to arbuscular mycorrhizal symbiosis development are conserved in the early divergent *Marchantia paleacea*": OG0002338_tree.txt

```
(((S_moellendorffii_renamed_EFJ15053:0.21328,(((P_patens_renamed_P323_20770V3.1:0,P_patens_renamed_P323_20770V3.2:0)n5:0.07963,((P_patens_renamed_P38_17810V3.1:0,P_patens_renamed_P38_17810V3.2:0)n7:0.11111,(P_patens_renamed_P320_4990V3.1:0,P_patens_renamed_P320_4990V3.2:0)n8:0.09744)n6:0.02638)n4:0.16865,(S_muscicola_renamed_SM000076S21757:0.01513,(S_muscicola_renamed_SM000028S10218:0.02081,S_muscicola_renamed_SM000030S11387:0.01)n10:0.0191)n9:0.45196)n3:0.07906)n2:0.0731,(M_flagellaris_scaffold-UCRN-2050994-Megaceros_tosanus:0.16344,(A_agrestis_renamed_Aagr.utg000049l.633.1:0.00014,A_agrestis_renamed_Aagr.utg000049l.633.2:0.02411)n12:0.22825)n11:0.13148)n1:0.029165,(((T_lepidozioides_scaffold-SKQD-2004270-Takakia_lepidozioides:0,T_lepidozioides_scaffold-SKQD-2004271-Takakia_lepidozioides:0)n15:0.23194,((A_filiculoides_renamed_Azfi_s0110.g045491:0.27455,A_filiculoides_renamed_Azfi_s0335.g065535:0.34246)n17:0.14952,((C_braunii_renamed_GBG68861:0.52919,(((A_trichopoda_renamed_ERN02903:0.51855,((B_vulgaris_renamed_KMT08622:0.51833,Oryza_sativa_renamed_LOC_Os06g11400.1:0.85098)n24:0.13419,((Oryza_sativa_renamed_LOC_Os09g29080.1:0.17812,Z_mays_renamed_B6U7I7:0.13743)n26:0.59954,(P_dactylifera_renamed_XP_008795177.1:0.42322,(P_dactylifera_renamed_XP_008802300.1:0.08572,P_dactylifera_renamed_XP_008811025.1:0.16405)n28:0.19315)n27:0.12467)n25:0.080298)n23:0.008922)n22:0.08805,((A_thaliana_renamed_AT4G38100.2:0.02152,A_thaliana_renamed_AT4G38100.1:0.00651)n30:0.59678,(M_truncatula_renamed_MTR_5032440:0.30894,(L_angustifolius_renamed_OIW10606:0.08571,L_angustifolius_renamed_OIV93041:0.13521)n32:0.11477)n31:0.28141)n29:0.1746)n21:0.28974,(P_abies_renamed_MA_90810g0010:0.38001,P_abies_renamed_MA_210976g0010:0.288288)n33:0.032032)n20:0.09248)n19:0.06971,(((((P_dactylifera_renamed_XP_008800761.1:0.09253,P_dactylifera_renamed_XP_008801145.1:0.06308)n38:0.12413,(((Oryza_sativa_renamed_LOC_Os08g33380.1:0,Oryza_sativa_renamed_LOC_Os08g33380.2:0)n41:0.15983,Z_mays_renamed_A0A1D6KPE6:0.44472)n40:0.35104,((Z_mays_renamed_B4FR11:0.02062,(Oryza_sativa_renamed_LOC_Os02g49870.2:0.00014,Oryza_sativa_renamed_LOC_Os02g49870.1:0.00014)n44:0.1133)n43:0.0499,(Oryza_sativa_renamed_LOC_Os06g15400.1:0.09485,(Z_mays_renamed_B4FTJ9:0.08417,Z_mays_renamed_B6TCN7:0.03193)n46:0.05324)n45:0.06915)n42:0.17598)n39:0.06432)n37:0.11208,(((A_thaliana_renamed_AT4G01150.2:0.03054,A_thaliana_renamed_AT4G01150.1:0.00014)n49:0.2886,((L_japonicus_renamed_Lj3g3v2364190.1:0.06203,(L_angustifolius_renamed_OIW17208:0.20156,(L_angustifolius_renamed_OIW04615:0.11709,L_angustifolius_renamed_OIW02338:0.08935)n53:0.05841)n52:0.00649)n51:0.02894,M_truncatula_renamed_MTR_7116795:0.06867)n50:0.06428)n48:0.09268,B_vulgaris_renamed_KMT20369:0.1951)n47:0.08974)n36:0.04837,(A_trichopoda_renamed_ERN14531:0.36889,A_trichopoda_renamed_ERM93863:0.122724)n54:0.013636)n35:0.05138,(C_braunii_renamed_GBG68853:1.33027,C_braunii_renamed_GBG68858:0.30793)n55:0.287181)n34:0.031909)n18:0.039078)n16:0.004342)n14:0.03384,((P_pinnata_scaffold-UUHD-2148607-Porella_pinnata:0.09944,P_neesiana_scaffold-JHFI-2111135-Pellia_neesiana:0.23223)n57:0.05816,(M_paleacea_Rhiz_final_MPA21598.1.p2:0.00623,M_polymorpha_renamed_Mapoly0002s0304.1:0.03025)n58:0.16793)n56:0.11149)n13:0.029165)n0;
```
