## Supplementary material for "Transcriptional responses to arbuscular mycorrhizal symbiosis development are conserved in the early divergent *Marchantia paleacea*": OG0002339_tree.txt

```
(((S_moellendorffii_renamed_EFJ32280:0.00014,S_moellendorffii_renamed_EFJ16569:0.0043)n2:0.56282,(A_filiculoides_renamed_Azfi_s0111.g045609:0.53651,A_filiculoides_renamed_Azfi_s0117.g046586:0.41073)n3:0.37842)n1:0.10331,((M_flagellaris_scaffold-UCRN-2049781-Megaceros_tosanus:0.95105,(((C_braunii_renamed_GBG87380:1.34811,C_braunii_renamed_GBG89871:1.68336)n8:0.11226,(P_abies_renamed_MA_10430995g0010:0.55095,P_abies_renamed_MA_8855g0010:0.53973)n9:0.27032)n7:0.01112,(((((A_thaliana_renamed_AT3G05670.2:0,A_thaliana_renamed_AT3G05670.1:0,A_thaliana_renamed_AT3G05670.3:0)n14:0.54107,((M_truncatula_renamed_MTR_7112410:0.00014,M_truncatula_renamed_MTR_7112410:0.00753)n16:0.18267,(((L_angustifolius_renamed_OIW13051:0.13401,L_angustifolius_renamed_OIV90882:0.35973)n19:0.0903,(L_japonicus_renamed_Lj0g3v0060169.1:0.00014,L_japonicus_renamed_Lj5g3v1513550.1:0.00015)n20:0.14915)n18:0.03616,(L_japonicus_renamed_Lj1g3v4766270.1:0.17622,(L_angustifolius_renamed_OIW13458:0.09832,L_angustifolius_renamed_OIV95084:0.10009)n22:0.09898)n21:0.021852)n17:0.002428)n15:0.02887)n13:0.09689,B_vulgaris_renamed_KMT13814:0.57293)n12:0.09441,((P_dactylifera_renamed_XP_008807766.1:0.38243,(Z_mays_renamed_A0A1D6PC95:0.25322,((Oryza_sativa_renamed_LOC_Os07g49030.2:0,Oryza_sativa_renamed_LOC_Os07g49030.1:0)n27:0.35665,(Oryza_sativa_renamed_LOC_Os03g19020.3:0,Oryza_sativa_renamed_LOC_Os03g19020.2:0,Oryza_sativa_renamed_LOC_Os03g19020.1:0)n28:0.317313)n26:0.035257)n25:0.21821)n24:0.2452,A_trichopoda_renamed_ERN16814:0.67131)n23:0.05726)n11:0.37302,(A_trichopoda_renamed_ERN05762:0.71747,((B_vulgaris_renamed_KMT10865:0.55794,(L_angustifolius_renamed_OIW18539:0.22043,(L_japonicus_renamed_Lj4g3v1746250.1:0.27263,M_truncatula_renamed_MTR_4110090:0.2177)n33:0.08065)n32:0.54937)n31:0.1647,((P_dactylifera_renamed_XP_017698143.1:0,P_dactylifera_renamed_XP_026660278.1:0)n35:0.44418,(Oryza_sativa_renamed_LOC_Os06g17280.1:0.2837,Z_mays_renamed_B6U0S2:0.31798)n36:0.54109)n34:0.08655)n30:0.19716)n29:0.180756)n10:0.020084)n6:0.04273)n5:0.0447,(((M_flagellaris_scaffold-UCRN-2000155-Megaceros_tosanus:1.07276,M_paleacea_Rhiz_final_MPA28671.1.p1:1.20569)n39:0.42005,(S_muscicola_renamed_SM000050S17058:1.45156,(S_muscicola_renamed_SM004635S16309:0.01531,((S_muscicola_renamed_SM000241S08532:0.00909,(S_muscicola_renamed_SM000081S22632:0.05043,S_muscicola_renamed_SM000298S10950:0.06943)n44:0.04917)n43:0.06104,(S_muscicola_renamed_SM000239S08066:0.00014,S_muscicola_renamed_SM004236S16062:0.00014)n45:0.02739)n42:0.01102)n41:0.61093)n40:0.15458)n38:0.11956,(P_abies_renamed_MA_7064558g0010:0.72112,((P_neesiana_scaffold-JHFI-2009596-Pellia_neesiana:0.17155,(P_pinnata_scaffold-UUHD-2150506-Porella_pinnata:0.121,(M_paleacea_Rhiz_final_MPA27422.1.p1:0.0169,M_polymorpha_renamed_Mapoly0001s0127.1:0.03993)n50:0.38313)n49:0.0791)n48:0.25371,(T_lepidozioides_scaffold-SKQD-2006216-Takakia_lepidozioides:0.66557,((P_patens_renamed_P31_8100V3.3:0,P_patens_renamed_P31_8100V3.1:0,P_patens_renamed_P31_8100V3.2:0)n53:0.20348,(P_patens_renamed_P32_37790V3.3:0,P_patens_renamed_P32_37790V3.1:0,P_patens_renamed_P32_37790V3.2:0)n54:0.14288)n52:0.44885)n51:0.07527)n47:0.08679)n46:0.110016)n37:0.012224)n4:0.107604)n0;
```
