## Supplementary material for "Transcriptional responses to arbuscular mycorrhizal symbiosis development are conserved in the early divergent *Marchantia paleacea*": OG0002340_tree.txt

```
(((A_filiculoides_renamed_Azfi_s0113.g045870:0.07162,A_filiculoides_renamed_Azfi_s0587.g078553:0.05155)n2:0.15353,(P_abies_renamed_MA_49086g0010:0.17595,((C_braunii_renamed_GBG75002:0.36484,(S_muscicola_renamed_SM000006S19354:0.00014,S_muscicola_renamed_SM000037S13496:0.01692)n6:0.30408)n5:0.06084,(A_trichopoda_renamed_ERN05362:0.22597,(((((((L_japonicus_renamed_Lj0g3v0054639.1:0,L_japonicus_renamed_Lj2g3v2843450.1:0)n14:0.06307,(M_truncatula_renamed_MTR_5083750:0.00014,M_truncatula_renamed_MTR_5083750:0.00014)n15:0.06422)n13:0.01185,L_angustifolius_renamed_OIW04123:0.03626)n12:0.01873,(((L_angustifolius_renamed_OIV98418:0.17941,L_angustifolius_renamed_OIW15090:0.02806)n18:0.02078,M_truncatula_renamed_MTR_3072080:0.044739)n17:0.004971,(L_japonicus_renamed_Lj0g3v0040249.1:0.02335,L_japonicus_renamed_Lj0g3v0040249.2:0.00014)n19:0.032121)n16:0.003569)n11:0.06197,(B_vulgaris_renamed_KMT18861:0.16141,(A_thaliana_renamed_AT3G56190.1:0.00014,A_thaliana_renamed_AT3G56190.2:0.0423)n21:0.12037)n20:0.04954)n10:0.03174,(B_vulgaris_renamed_KMT06612:0.36798,(L_angustifolius_renamed_OIV98556:0.14713,(L_japonicus_renamed_Lj4g3v1600350.1:0.13247,((M_truncatula_renamed_MTR_7072000:0.0536,M_truncatula_renamed_MTR_7072000:0.00075)n26:0.01893,(M_truncatula_renamed_MTR_7072000:0.00014,M_truncatula_renamed_MTR_7072000:0.00014)n27:0.00015)n25:0.10523)n24:0.04385)n23:0.1665)n22:0.04139)n9:0.08349,((P_dactylifera_renamed_XP_008788874.1:0.02504,(P_dactylifera_renamed_XP_008809944.1:0,P_dactylifera_renamed_XP_008809945.1:0)n30:0.06145)n29:0.03334,((Oryza_sativa_renamed_LOC_Os08g18110.1:0.00014,(Oryza_sativa_renamed_LOC_Os08g18110.3:0.00014,Oryza_sativa_renamed_LOC_Os08g18110.2:0.00031)n33:0.00333)n32:0.04521,(Z_mays_renamed_A0A1D6PZ82:0.01472,Z_mays_renamed_B6UFA9:0.140508)n34:0.015612)n31:0.00551)n28:0.05117)n8:0.05631)n7:0.02906)n4:0.01902)n3:0.01851)n1:0.04324,((((M_flagellaris_scaffold-UCRN-2051691-Megaceros_tosanus:0.4973,((S_moellendorffii_renamed_EFJ18019:0.0014,S_moellendorffii_renamed_EFJ09647:0.00457)n40:0.25038,(S_moellendorffii_renamed_EFJ28429:0.00666,S_moellendorffii_renamed_EFJ20447:0.00257)n41:0.21385)n39:0.06587)n38:0.03561,(((M_paleacea_Rhiz_final_MPA19497.1.p1:0.00015,M_polymorpha_renamed_Mapoly0004s0238.1:0.00907)n44:0.02895,(P_neesiana_scaffold-JHFI-2007518-Pellia_neesiana:0.05041,P_pinnata_scaffold-UUHD-2149111-Porella_pinnata:0.0553)n45:0.01397)n43:0.08899,(T_lepidozioides_scaffold-SKQD-2077883-Takakia_lepidozioides:0.14354,((P_patens_renamed_P324_9330V3.1:0,P_patens_renamed_P324_9330V3.2:0)n48:0.11724,(((P_patens_renamed_P322_5920V3.5:0,P_patens_renamed_P322_5920V3.1:0)n51:0.00016,P_patens_renamed_P322_5920V3.2:0.00641)n50:0.09267,(P_patens_renamed_P318_14770V3.2:0.05162,P_patens_renamed_P318_14770V3.1:0.00015)n52:0.0519)n49:0.02651)n47:0.13564)n46:0.04392)n42:0.02838)n37:0.00092,A_agrestis_renamed_Aagr.utg000003l.525.1:0.22065)n36:0.008715,(P_patens_renamed_P317_810V3.1:0.35762,(M_flagellaris_scaffold-UCRN-2009411-Megaceros_tosanus:0.07232,((A_agrestis_renamed_Aagr.utg000045l.269.1:0,A_agrestis_renamed_Aagr.utg000045l.269.2:0)n56:0.00015,((A_agrestis_renamed_Aagr.utg000045l.269.5:0,A_agrestis_renamed_Aagr.utg000045l.269.3:0)n58:0.01965,A_agrestis_renamed_Aagr.utg000045l.269.4:0.12165)n57:0.03798)n55:0.05852)n54:0.1064)n53:0.035658)n35:0.003962)n0;
```
