## Supplementary material for "Transcriptional responses to arbuscular mycorrhizal symbiosis development are conserved in the early divergent *Marchantia paleacea*": OG0002341_tree.txt

```
(((M_flagellaris_scaffold-UCRN-2002979-Megaceros_tosanus:0.06853,(C_braunii_renamed_GBG85196:1.11826,(A_agrestis_renamed_Aagr.utg000095l.105.1:0.24836,((A_agrestis_renamed_Aagr.utg000081l.95.2:0,A_agrestis_renamed_Aagr.utg000081l.95.1:0)n6:0.00014,((A_agrestis_renamed_Aagr.utg000081l.95.5:0,A_agrestis_renamed_Aagr.utg000081l.95.3:0)n8:0.03935,A_agrestis_renamed_Aagr.utg000081l.95.4:0.058635)n7:0.0058635)n5:0.00058635)n4:6.515e-05)n3:0.05595)n2:0.02008,((((S_moellendorffii_renamed_EFJ28576:0,S_moellendorffii_renamed_EFJ20505:0)n12:0.16173,((P_pinnata_scaffold-UUHD-2139501-Porella_pinnata:1.14998,(M_paleacea_Rhiz_final_MPA5267.1.p1:0.00014,(M_paleacea_Rhiz_final_MPA1585.1.p1:0.00014,M_paleacea_Rhiz_final_MPA1585.2.p1:0.00016)n16:0.00011)n15:0.16669)n14:0.50918,(S_muscicola_renamed_SM000130S27090:0.00618,(S_muscicola_renamed_SM000101S09254:0.00974,S_muscicola_renamed_SM000083S22736:0.01389)n18:0.00282)n17:0.36707)n13:0.0507)n11:0.03858,((A_filiculoides_renamed_Azfi_s0114.g046083:0.16584,(A_filiculoides_renamed_Azfi_s0139.g051151:0,A_filiculoides_renamed_Azfi_s0641.g080689:0)n21:0.06367)n20:0.13112,(P_abies_renamed_MA_8584g0010:0.08509,(A_trichopoda_renamed_ERN16981:0.04216,((B_vulgaris_renamed_KMS95744:0.13548,((A_thaliana_renamed_AT1G20200.1:0.02443,A_thaliana_renamed_AT1G75990.1:0.04907)n27:0.07995,((L_angustifolius_renamed_OIW06294:0.00983,(L_angustifolius_renamed_OIW07923:0.00696,L_angustifolius_renamed_OIV89235:0.02649)n30:0.00751)n29:0.06592,(L_japonicus_renamed_Lj1g3v2249530.1:0.0222,(M_truncatula_renamed_MTR_1026030:0.0688,((M_truncatula_renamed_MTR_3114480:0.05997,M_truncatula_renamed_MTR_3114480:0.0188)n34:0.05311,M_truncatula_renamed_MTR_3114480:0.00011)n33:0.01296)n32:0.00144)n31:0.03582)n28:0.01947)n26:0.01845)n25:0.03173,(((Z_mays_renamed_A0A1D6KMZ9:0.01819,Z_mays_renamed_A0A1D6QMX7:0.01258)n37:0.01429,((Oryza_sativa_renamed_LOC_Os09g37000.1:0.00014,Oryza_sativa_renamed_LOC_Os09g37000.2:0.00014)n39:0.03538,(Oryza_sativa_renamed_LOC_Os08g43640.1:0.00016,(Oryza_sativa_renamed_LOC_Os08g43640.3:0,Oryza_sativa_renamed_LOC_Os08g43640.2:0)n41:0.00014)n40:0.018639)n38:0.002071)n36:0.02157,(P_dactylifera_renamed_XP_008809439.1:0.04903,(P_dactylifera_renamed_XP_008806135.1:0.0486,(P_dactylifera_renamed_XP_008811676.1:0.00014,P_dactylifera_renamed_XP_017697318.2:0.19356)n44:0.04356)n43:0.010773)n42:0.001197)n35:0.00997)n24:0.05035)n23:0.06409)n22:0.07244)n19:0.04666)n10:0.02149,((M_paleacea_Rhiz_final_MPA15718.1.p1:0.01838,M_polymorpha_renamed_Mapoly0015s0013.1:0.0225)n46:0.02317,(P_neesiana_scaffold-JHFI-2112687-Pellia_neesiana:0.02852,(P_pinnata_scaffold-UUHD-2007048-Porella_pinnata:0,P_pinnata_scaffold-UUHD-2007049-Porella_pinnata:0)n48:0.04944)n47:0.04043)n45:0.099297)n9:0.011033)n1:0.01571,((T_lepidozioides_scaffold-SKQD-2005468-Takakia_lepidozioides:0,T_lepidozioides_scaffold-SKQD-2005469-Takakia_lepidozioides:0)n50:0.08667,((P_patens_renamed_P317_19240V3.2:0,P_patens_renamed_P317_19240V3.1:0)n52:0.03816,(((P_patens_renamed_P31_37278V3.1:0,P_patens_renamed_P31_37270V3.1:0)n55:0.00016,P_patens_renamed_P31_37278V3.2:0.00014)n54:0.0485,((P_patens_renamed_P32_4780V3.4:0,P_patens_renamed_P32_4780V3.1:0)n57:0.00015,(P_patens_renamed_P32_4780V3.3:0,P_patens_renamed_P32_4780V3.2:0)n58:0.00014)n56:0.05424)n53:0.02216)n51:0.06852)n49:0.0386)n0;
```
