## Supplementary material for "Transcriptional responses to arbuscular mycorrhizal symbiosis development are conserved in the early divergent *Marchantia paleacea*": OG0002342_tree.txt

```
((S_moellendorffii_renamed_EFJ32871:0.00028,S_moellendorffii_renamed_EFJ14590:0.00527)n1:0.12357,((L_angustifolius_renamed_OIW20418:0.05017,(L_japonicus_renamed_Lj3g3v0807640.1:0.04969,M_truncatula_renamed_MTR_3007710:0.03575)n4:0.02117)n3:0.04472,(((C_braunii_renamed_GBG73965:0.18673,((S_muscicola_renamed_SM000012S25301:0,S_muscicola_renamed_SM000230S07342:0)n9:0.00014,S_muscicola_renamed_SM000030S11317:0.00517)n8:0.09709)n7:0.03298,(A_filiculoides_renamed_Azfi_s0116.g046403:0.26515,((((P_patens_renamed_P34_18030V3.1:0,P_patens_renamed_P34_18030V3.2:0)n14:0.05925,T_lepidozioides_scaffold-SKQD-2006982-Takakia_lepidozioides:0.01297)n13:0.04993,(((P_neesiana_scaffold-JHFI-2000782-Pellia_neesiana:0,P_neesiana_scaffold-JHFI-2000783-Pellia_neesiana:0)n17:0.00014,P_neesiana_scaffold-JHFI-2000784-Pellia_neesiana:0.01396)n16:0.0205,((M_polymorpha_renamed_Mapoly0014s0119.1:0.0083,((M_paleacea_Rhiz_final_MPA24443.2.p1:0,M_paleacea_Rhiz_final_MPA24443.3.p1:0)n21:0.00557,M_paleacea_Rhiz_final_MPA24443.1.p1:0.00016)n20:0.00023)n19:0.06001,P_pinnata_scaffold-UUHD-2148717-Porella_pinnata:0.01333)n18:0.00507)n15:0.05605)n12:0.02493,((A_agrestis_renamed_Aagr.utg000006l.148.1:0.00014,((A_agrestis_renamed_Aagr.utg000006l.148.4:0.00014,(A_agrestis_renamed_Aagr.utg000006l.148.3:0.00016,A_agrestis_renamed_Aagr.utg000006l.148.8:0.0295)n26:0.01899)n25:0.01921,(A_agrestis_renamed_Aagr.utg000006l.148.5:0.00014,A_agrestis_renamed_Aagr.utg000006l.148.2:0.00366)n27:0.0002)n24:0.01149)n23:0.08912,(M_flagellaris_scaffold-UCRN-2004038-Megaceros_tosanus:0.00014,(M_flagellaris_scaffold-UCRN-2004037-Megaceros_tosanus:0,M_flagellaris_scaffold-UCRN-2004039-Megaceros_tosanus:0,M_flagellaris_scaffold-UCRN-2004040-Megaceros_tosanus:0)n29:0.00014)n28:0.03448)n22:0.10516)n11:0.05204)n10:0.02472)n6:0.00464,(A_trichopoda_renamed_ERM94321:0.08566,((B_vulgaris_renamed_KMT20025:0.11362,(A_thaliana_renamed_AT5G64610.1:0.06447,(A_thaliana_renamed_AT5G09740.2:0.00016,A_thaliana_renamed_AT5G09740.1:0.00014)n34:0.07426)n33:0.06002)n32:0.02522,(((Oryza_sativa_renamed_LOC_Os07g43360.1:0.01401,(Z_mays_renamed_C0PK30:0.0065,Z_mays_renamed_Q8W513:0.01125)n38:0.01603)n37:0.07566,(P_dactylifera_renamed_XP_008809530.1:0.47687,P_dactylifera_renamed_XP_008810255.1:0.042408)n39:0.004712)n36:0.03385,((B_vulgaris_renamed_KMT07759:2.10394,P_abies_renamed_MA_10426228g0010:0.00024)n41:0.23527,((S_muscicola_renamed_SM000084S23157:0.00015,(S_muscicola_renamed_SM000009S23558:0.0116,S_muscicola_renamed_SM000051S17569:0.02547)n44:0.01302)n43:0.31334,((((M_polymorpha_renamed_Mapoly0014s0220.1:0.0114,(M_paleacea_Rhiz_final_MPA19288.1.p1:0.00014,M_paleacea_Rhiz_final_MPA19288.2.p1:0.00015)n49:0.00318)n48:0.09806,(P_neesiana_scaffold-JHFI-2009283-Pellia_neesiana:0.12987,((P_pinnata_scaffold-UUHD-2009335-Porella_pinnata:0.00014,P_pinnata_scaffold-UUHD-2009337-Porella_pinnata:0.00014)n52:0.00915,P_pinnata_scaffold-UUHD-2143881-Porella_pinnata:0.03213)n51:0.00357)n50:0.0044)n47:0.11998,(T_lepidozioides_scaffold-SKQD-2001787-Takakia_lepidozioides:0.10351,((P_patens_renamed_P32_37980V3.2:0,P_patens_renamed_P32_37980V3.1:0)n55:0.00014,P_patens_renamed_P32_37980V3.3:0.00014)n54:0.25262)n53:0.03955)n46:0.03855,(A_filiculoides_renamed_Azfi_s0177.g056150:0.50205,(A_agrestis_renamed_Aagr.utg000001l.461.2:0.00014,A_agrestis_renamed_Aagr.utg000001l.461.1:0.00014)n57:0.36609)n56:0.03759)n45:0.01009)n42:0.62907)n40:0.09142)n35:0.016911)n31:0.001879)n30:0.0252)n5:0.0028)n2:0.10833)n0;
```
