## Supplementary material for "Transcriptional responses to arbuscular mycorrhizal symbiosis development are conserved in the early divergent *Marchantia paleacea*": OG0002343_tree.txt

```
((((A_agrestis_renamed_Aagr.utg000028l.31.1:0.14105,(A_agrestis_renamed_Aagr.utg000028l.33.1:0.00014,((A_agrestis_renamed_Aagr.utg000013l.103.4:0,A_agrestis_renamed_Aagr.utg000013l.103.3:0)n6:0.00014,(A_agrestis_renamed_Aagr.utg000013l.103.5:0.00406,(A_agrestis_renamed_Aagr.utg000013l.103.8:0.02171,((A_agrestis_renamed_Aagr.utg000013l.103.6:0,A_agrestis_renamed_Aagr.utg000013l.103.7:0)n10:0.01941,(A_agrestis_renamed_Aagr.utg000013l.103.2:0,A_agrestis_renamed_Aagr.utg000013l.103.1:0)n11:0.007)n9:0.02094)n8:0.01182)n7:0.00704)n5:0.02429)n4:0.02503)n3:0.0449,M_flagellaris_scaffold-UCRN-2054275-Megaceros_tosanus:0.0741)n2:0.12466,(((M_paleacea_Rhiz_final_MPA14013.1.p1:0.00142,M_polymorpha_renamed_Mapoly0069s0028.1:0.00254)n14:0.02042,((P_neesiana_scaffold-JHFI-2007353-Pellia_neesiana:0.00014,P_neesiana_scaffold-JHFI-2007354-Pellia_neesiana:0.00015)n16:0.0316,(P_pinnata_scaffold-UUHD-2134704-Porella_pinnata:0.0183,P_pinnata_scaffold-UUHD-2011165-Porella_pinnata:0.042597)n17:0.004733)n15:0.00923)n13:0.0512,(T_lepidozioides_scaffold-SKQD-2079369-Takakia_lepidozioides:0.05221,(((P_patens_renamed_P36_3520V3.1:0,P_patens_renamed_P36_3520V3.2:0)n21:0.00016,P_patens_renamed_P36_3520V3.3:0.00014)n20:0.02068,((P_patens_renamed_P35_23920V3.3:0,P_patens_renamed_P35_23920V3.4:0,P_patens_renamed_P35_23920V3.5:0,P_patens_renamed_P35_23920V3.2:0)n23:0.00014,P_patens_renamed_P35_23920V3.1:0.00014)n22:0.02222)n19:0.0802)n18:0.01665)n12:0.02755)n1:0.00808,(((S_moellendorffii_renamed_EFJ12712:0.00403,(S_moellendorffii_renamed_EFJ04498:0,S_moellendorffii_renamed_EFJ13866:0)n27:0.00014)n26:0.1914,(A_filiculoides_renamed_Azfi_s0117.g046570:0.13397,((((B_vulgaris_renamed_KMT00839:0.03156,B_vulgaris_renamed_KMT00838:0.00014)n32:0.08151,((A_thaliana_renamed_AT1G61010.3:0,A_thaliana_renamed_AT1G61010.1:0,A_thaliana_renamed_AT1G61010.2:0,A_thaliana_renamed_AT1G61010.5:0,A_thaliana_renamed_AT1G61010.4:0)n34:0.09643,((L_angustifolius_renamed_OIV91526:0.17817,((L_japonicus_renamed_Lj4g3v2691890.1:0,L_japonicus_renamed_Lj6g3v2274800.1:0)n38:0.01245,(L_japonicus_renamed_Lj4g3v2691880.1:0,L_japonicus_renamed_Lj6g3v2274810.1:0)n39:0.008181)n37:0.000909)n36:0.04803,M_truncatula_renamed_MTR_2006180:0.01594)n35:0.06407)n33:0.02706)n31:0.02843,((Oryza_sativa_renamed_LOC_Os03g63590.1:0.03002,(Z_mays_renamed_B6U1D4:0.02892,Z_mays_renamed_B8A148:0.01312)n42:0.0442)n41:0.09265,(((P_dactylifera_renamed_XP_008779182.1:0.02273,P_dactylifera_renamed_XP_008801192.1:0.00232)n45:0.0002,P_dactylifera_renamed_XP_026663950.1:0.00014)n44:0.01168,(P_dactylifera_renamed_XP_026663688.1:0.01866,(P_dactylifera_renamed_XP_008801179.1:0.00016,P_dactylifera_renamed_XP_026663682.1:0.00014)n47:0.00468)n46:0.00014)n43:0.03946)n40:0.02745)n30:0.05154,((A_trichopoda_renamed_ERM94640:0.01609,A_trichopoda_renamed_ERM94808:0.00859)n49:0.08886,(P_abies_renamed_MA_45580g0010:0.11116,P_abies_renamed_MA_7411g0010:0.142479)n50:0.015831)n48:0.03774)n29:0.09382)n28:0.02361)n25:0.0127,(C_braunii_renamed_GBG80885:0.18241,(S_muscicola_renamed_SM000146S00949:0.01025,(S_muscicola_renamed_SM000048S16567:0.00264,S_muscicola_renamed_SM000072S21195:0.01932)n53:0.00461)n52:0.28459)n51:0.045)n24:0.00808)n0;
```
