## Supplementary material for "Transcriptional responses to arbuscular mycorrhizal symbiosis development are conserved in the early divergent *Marchantia paleacea*": OG0002344_tree.txt

```
(((((S_moellendorffii_renamed_EFJ07984:0.00014,S_moellendorffii_renamed_EFJ16031:0.00014)n4:0.18524,(S_moellendorffii_renamed_EFJ12275:0.00261,S_moellendorffii_renamed_EFJ08168:0.00437)n5:0.39383)n3:0.01996,(A_agrestis_renamed_Aagr.utg000001l.364.1:0.19796,(P_pinnata_scaffold-UUHD-2014696-Porella_pinnata:0.30213,(T_lepidozioides_scaffold-SKQD-2077587-Takakia_lepidozioides:0.07823,(((P_patens_renamed_P316_16010V3.4:0,P_patens_renamed_P316_16010V3.3:0)n11:0.00014,((P_patens_renamed_P316_16010V3.2:0,P_patens_renamed_P316_16010V3.1:0)n13:0.00014,(P_patens_renamed_P316_16010V3.7:0,P_patens_renamed_P316_16010V3.6:0,P_patens_renamed_P316_16010V3.5:0)n14:0.00345)n12:0.00054)n10:0.04802,(P_patens_renamed_P36_22110V3.5:0.12844,((P_patens_renamed_P36_22110V3.1:0,P_patens_renamed_P36_22110V3.3:0,P_patens_renamed_P36_22110V3.2:0)n17:0.00014,P_patens_renamed_P36_22110V3.4:0.00014)n16:0.00015)n15:0.04493)n9:0.28813)n8:0.08352)n7:0.03981)n6:0.11866)n2:0.05399,((A_filiculoides_renamed_Azfi_s0301.g063689:0.06216,A_filiculoides_renamed_Azfi_s0352.g066600:0.11512)n19:0.3214,(A_filiculoides_renamed_Azfi_s0126.g048646:0.19418,(C_braunii_renamed_GBG80337:0.70211,(S_muscicola_renamed_SM000057S18343:0.01519,(S_muscicola_renamed_SM000105S13897:0.05313,S_muscicola_renamed_SM000082S22829:0.03862)n23:0.0085)n22:0.65761)n21:0.23651)n20:0.041562)n18:0.004618)n1:0.030855,(P_abies_renamed_MA_10436115g0010:0.1237,((A_trichopoda_renamed_ERN01821:0.58641,((P_dactylifera_renamed_XP_008778084.1:0.23978,(Z_mays_renamed_A0A1D6EFQ0:0.19821,(Oryza_sativa_renamed_LOC_Os05g05460.1:0.00015,Oryza_sativa_renamed_LOC_Os05g05460.2:0.00014)n30:0.08505)n29:0.41677)n28:0.12332,((A_thaliana_renamed_AT3G24110.2:0.00015,A_thaliana_renamed_AT3G24110.1:0.00014)n32:0.49372,((L_angustifolius_renamed_OIW07622:0.08605,(L_japonicus_renamed_Lj1g3v3608350.2:0.0961,(M_truncatula_renamed_MTR_7451050:0.00014,(M_truncatula_renamed_MTR_7451050:0.00014,(M_truncatula_renamed_MTR_7451050:0.00014,M_truncatula_renamed_MTR_7451050:0.00015)n38:0.03615)n37:0.00014)n36:0.10269)n35:0.0698)n34:0.28345,B_vulgaris_renamed_KMT00774:0.41633)n33:0.06254)n31:0.06223)n27:0.17909)n26:0.09203,(A_trichopoda_renamed_ERN19062:0.11476,(((Oryza_sativa_renamed_LOC_Os02g10470.1:0.0128,(Z_mays_renamed_A0A1X7YH95:0.04292,Z_mays_renamed_K7V659:0.03194)n43:0.05665)n42:0.12719,(Oryza_sativa_renamed_LOC_Os06g40720.1:0.04996,Z_mays_renamed_B4FGG7:0.03268)n44:0.05674)n41:0.0569,((B_vulgaris_renamed_KMT12664:0.13595,((A_thaliana_renamed_AT4G26470.2:0.06816,(A_thaliana_renamed_AT4G26470.1:0.00014,A_thaliana_renamed_AT4G26470.3:0.00014)n49:0.00015)n48:0.20432,((L_japonicus_renamed_Lj4g3v1073510.1:0,L_japonicus_renamed_Lj5g3v1817310.1:0)n51:0.074,(L_angustifolius_renamed_OIW09571:0.05183,(M_truncatula_renamed_MTR_8070510:0.00014,M_truncatula_renamed_MTR_8070510:0.00014)n53:0.05248)n52:0.01362)n50:0.04135)n47:0.03279)n46:0.04542,((P_dactylifera_renamed_XP_008782977.1:0.02557,P_dactylifera_renamed_XP_008794706.1:0.04117)n55:0.04261,(P_dactylifera_renamed_XP_026664823.1:0,P_dactylifera_renamed_XP_008805538.1:0)n56:0.122508)n54:0.013612)n45:0.01546)n40:0.04044)n39:0.13932)n25:0.20652)n24:0.07815)n0;
```
