## Supplementary material for "Transcriptional responses to arbuscular mycorrhizal symbiosis development are conserved in the early divergent *Marchantia paleacea*": OG0002345_tree.txt

```
((((P_abies_renamed_MA_10435757g0010:0.09909,P_abies_renamed_MA_8436036g0010:0.12804)n3:0.32537,(A_trichopoda_renamed_ERN02805:0.39949,((A_thaliana_renamed_AT1G15000.1:0.41761,(B_vulgaris_renamed_KMT08095:0.27281,((M_truncatula_renamed_MTR_4084710:0.1103,M_truncatula_renamed_MTR_5097180:0.1408)n9:0.04472,(L_angustifolius_renamed_OIW10214:0.16548,((L_japonicus_renamed_Lj0g3v0093059.1:0,L_japonicus_renamed_Lj4g3v0631050.1:0,L_japonicus_renamed_Lj4g3v0633230.1:0)n12:0.24264,(L_japonicus_renamed_Lj0g3v0093099.1:0,L_japonicus_renamed_Lj4g3v0631010.1:0)n13:0.12708)n11:0.01412)n10:0.01311)n8:0.04691)n7:0.1319)n6:0.07655,(P_dactylifera_renamed_XP_008797486.1:0.19507,(S_muscicola_renamed_SM010113S09461:2.82151,(((Z_mays_renamed_A0A1D6PNQ4:0.34788,(Oryza_sativa_renamed_LOC_Os05g50570.1:0.10668,Oryza_sativa_renamed_LOC_Os05g50580.1:0.12266)n19:0.08119)n18:0.16082,(Oryza_sativa_renamed_LOC_Os01g43890.1:0.11989,((Z_mays_renamed_A0A1D6MDV5:0.00016,Z_mays_renamed_A0A1D6PZC2:0.32014)n22:0.13203,Z_mays_renamed_A0A1D6FZZ8:0.192348)n21:0.021372)n20:0.45999)n17:0.0305,(Oryza_sativa_renamed_LOC_Os05g50600.1:0.02315,(Oryza_sativa_renamed_LOC_Os06g36570.1:0.31035,Oryza_sativa_renamed_LOC_Os01g11670.1:0.04398)n24:0.01173)n23:0.09024)n16:0.02785)n15:0.28421)n14:0.17281)n5:0.04432)n4:0.32771)n2:0.09426,((A_filiculoides_renamed_Azfi_s0188.g056828:0.08431,A_filiculoides_renamed_Azfi_s0480.g073100:0.0124)n26:0.5836,(((M_polymorpha_renamed_Mapoly0170s0029.1:0.03774,(M_paleacea_Rhiz_final_MPA9296.1.p1:0.00581,M_paleacea_Rhiz_final_MPA9297.1.p1:0.00015)n30:0.04809)n29:0.22047,((P_neesiana_scaffold-JHFI-2011799-Pellia_neesiana:0,P_neesiana_scaffold-JHFI-2011800-Pellia_neesiana:0)n32:0.14857,(P_pinnata_scaffold-UUHD-2004778-Porella_pinnata:0,P_pinnata_scaffold-UUHD-2004779-Porella_pinnata:0)n33:0.23895)n31:0.1098)n28:0.31467,((P_patens_renamed_P311_6670V3.1:0,P_patens_renamed_P311_6670V3.3:0,P_patens_renamed_P311_6670V3.2:0)n35:0.4642,T_lepidozioides_scaffold-SKQD-2078006-Takakia_lepidozioides:0.21236)n34:0.09423)n27:0.12343)n25:0.05075)n1:0.08313,((P_abies_renamed_MA_83401g0010:0.43361,((((M_flagellaris_scaffold-UCRN-2009582-Megaceros_tosanus:0,M_flagellaris_scaffold-UCRN-2009583-Megaceros_tosanus:0)n41:0.13652,A_agrestis_renamed_Aagr.utg000035l.328.1:0.19258)n40:0.19486,(T_lepidozioides_scaffold-SKQD-2011138-Takakia_lepidozioides:0.17025,(P_patens_renamed_P36_20630V3.1:0.60944,(A_filiculoides_renamed_Azfi_s0149.g053175:0.50802,((M_paleacea_Rhiz_final_MPA7817.1.p1:0.00014,M_polymorpha_renamed_Mapoly0021s0045.1:0.01158)n46:0.32032,(S_moellendorffii_renamed_EFJ32350:0.00485,S_moellendorffii_renamed_EFJ20895:0.00016)n47:0.37034)n45:0.03388)n44:0.02895)n43:0.05784)n42:0.05555)n39:0.10505,((((S_moellendorffii_renamed_EFJ32601:0.01971,S_moellendorffii_renamed_EFJ16657:0.01167)n51:0.29123,P_neesiana_scaffold-JHFI-2108774-Pellia_neesiana:0.36027)n50:0.05078,(P_patens_renamed_P310_8860V3.1:0.31092,(T_lepidozioides_scaffold-SKQD-2012389-Takakia_lepidozioides:0.00014,T_lepidozioides_scaffold-SKQD-2012390-Takakia_lepidozioides:0.00014)n53:0.14134)n52:0.07583)n49:0.0472,(M_flagellaris_scaffold-UCRN-2052260-Megaceros_tosanus:0.23323,A_agrestis_renamed_Aagr.utg000103l.162.1:0.2051)n54:0.13046)n48:0.056628)n38:0.006292)n37:0.12447,(S_muscicola_renamed_SM000051S17600:0.00685,(S_muscicola_renamed_SM000009S23526:0.02666,S_muscicola_renamed_SM000084S23140:0.03581)n56:0.04438)n55:0.45117)n36:0.08313)n0;
```
