## Supplementary material for "Transcriptional responses to arbuscular mycorrhizal symbiosis development are conserved in the early divergent *Marchantia paleacea*": OG0002346_tree.txt

```
(((A_trichopoda_renamed_ERN02187:0.48658,(((Oryza_sativa_renamed_LOC_Os05g05930.1:0.11736,(Z_mays_renamed_A0A1D6LIV7:0.06068,Z_mays_renamed_B6SQ48:0.08962)n6:0.24707)n5:0.80318,(P_dactylifera_renamed_XP_008800837.1:0.17368,P_dactylifera_renamed_XP_008775586.1:0.0808)n7:0.15963)n4:0.10496,((A_thaliana_renamed_AT2G47770.1:0.47389,B_vulgaris_renamed_KMT09795:0.42144)n9:0.14581,((L_angustifolius_renamed_OIV95213:0.12905,M_truncatula_renamed_MTR_2436790:0.23826)n11:0.59759,(M_truncatula_renamed_MTR_7108650:0.39063,(L_angustifolius_renamed_OIV95365:0.16789,L_angustifolius_renamed_OIW21703:0.125901)n13:0.013989)n12:0.042192)n10:0.004688)n8:0.10317)n3:0.28354)n2:0.58805,(A_filiculoides_renamed_Azfi_s0215.g058420:0.82219,(((S_moellendorffii_renamed_EFJ06513:0.00711,S_moellendorffii_renamed_EFJ31088:0.00016)n17:0.75737,((P_patens_renamed_P310_6760V3.1:0,P_patens_renamed_P310_6760V3.2:0)n19:0.06795,(P_patens_renamed_P32_17540V3.2:0,P_patens_renamed_P32_17540V3.1:0)n20:0.14667)n18:0.37032)n16:0.10223,((S_moellendorffii_renamed_EFJ28431:0,S_moellendorffii_renamed_EFJ20451:0)n22:0.33114,((P_pinnata_scaffold-UUHD-2148857-Porella_pinnata:0.28717,(((P_patens_renamed_P324_14170V3.1:0,P_patens_renamed_P324_14170V3.2:0)n27:0.51877,T_lepidozioides_scaffold-SKQD-2012902-Takakia_lepidozioides:0.18816)n26:0.02225,((P_neesiana_scaffold-JHFI-2111496-Pellia_neesiana:0.1677,(M_paleacea_Rhiz_final_MPA21530.1.p1:0.03386,M_polymorpha_renamed_Mapoly0050s0023.1:0.06794)n30:0.32246)n29:0.094,(T_lepidozioides_scaffold-SKQD-2076510-Takakia_lepidozioides:0.16977,A_agrestis_renamed_Aagr.utg000003l.587.1:0.30223)n31:0.13277)n28:0.046413)n25:0.005157)n24:0.06123,(S_muscicola_renamed_SM000154S01403:0.01104,(S_muscicola_renamed_SM000034S12703:0.02461,S_muscicola_renamed_SM000023S07668:0.0953)n33:0.01405)n32:0.8326)n23:0.137583)n21:0.015287)n15:0.08162)n14:0.09948)n1:0.16784,(A_filiculoides_renamed_Azfi_s0193.g057125:1.34025,(C_braunii_renamed_GBG79811:0.60068,((S_muscicola_renamed_SM000078S22141:0.04352,(S_muscicola_renamed_SM000187S03892:0.17568,S_muscicola_renamed_SM000111S18766:0.06704)n38:0.03679)n37:0.67463,((A_agrestis_renamed_Aagr.utg000113l.192.1:0.48824,(S_moellendorffii_renamed_EFJ24744:0.03732,S_moellendorffii_renamed_EFJ15508:0.00014)n41:0.30797)n40:0.05003,((T_lepidozioides_scaffold-SKQD-2076336-Takakia_lepidozioides:0.21469,((P_patens_renamed_P326_2060V3.4:0.0397,(P_patens_renamed_P326_2060V3.1:0.00014,((P_patens_renamed_P326_2060V3.5:0,P_patens_renamed_P326_2060V3.2:0)n48:0.00014,P_patens_renamed_P326_2060V3.3:0.00016)n47:0.00015)n46:0.00015)n45:0.06121,((P_patens_renamed_P34_22190V3.1:0,P_patens_renamed_P34_22190V3.2:0,P_patens_renamed_P34_22190V3.3:0,P_patens_renamed_P34_22190V3.4:0)n50:0.00015,(P_patens_renamed_P34_22190V3.6:0.24919,P_patens_renamed_P34_22190V3.5:0.00014)n51:0.02685)n49:0.21011)n44:0.16142)n43:0.10063,((M_paleacea_Rhiz_final_MPA25699.2.p1:0.03027,M_polymorpha_renamed_Mapoly0003s0268.1:0.08116)n53:0.24095,(P_pinnata_scaffold-UUHD-2148030-Porella_pinnata:0.37454,((P_neesiana_scaffold-JHFI-2012187-Pellia_neesiana:0,P_neesiana_scaffold-JHFI-2012188-Pellia_neesiana:0)n56:0.01966,P_neesiana_scaffold-JHFI-2012240-Pellia_neesiana:0.21531)n55:0.17553)n54:0.07289)n52:0.11364)n42:0.09713)n39:0.24086)n36:0.0939)n35:0.116069)n34:0.0128965)n0;
```
