## Supplementary material for "Transcriptional responses to arbuscular mycorrhizal symbiosis development are conserved in the early divergent *Marchantia paleacea*": OG0002347_tree.txt

```
(((M_flagellaris_scaffold-UCRN-2054224-Megaceros_tosanus:0.14663,A_agrestis_renamed_Aagr.utg000056l.33.1:0.13569)n2:0.13025,(((C_braunii_renamed_GBG63334:0.40602,(S_muscicola_renamed_SM000042S15329:0.01728,(S_muscicola_renamed_SM000039S14457:0.01743,S_muscicola_renamed_SM000008S22274:0.02621)n7:0.0139)n6:0.67848)n5:0.15131,(A_filiculoides_renamed_Azfi_s0222.g058815:0.34634,((((P_dactylifera_renamed_XP_026656857.1:0.10509,(Z_mays_renamed_A0A1D6H3M4:0.08458,(Oryza_sativa_renamed_LOC_Os02g10790.1:0.0776,Oryza_sativa_renamed_LOC_Os02g10794.1:0.082143)n14:0.009127)n13:0.02529)n12:0.09475,((B_vulgaris_renamed_KMT02877:0.15588,B_vulgaris_renamed_KMT19229:1.28163)n16:0.06073,((A_thaliana_renamed_AT5G51200.2:0.00014,(A_thaliana_renamed_AT5G51200.1:0.00014,A_thaliana_renamed_AT5G51200.3:0.00014)n19:0.00047)n18:0.2591,((L_angustifolius_renamed_OIV96178:0.03468,L_angustifolius_renamed_OIV97223:0.06066)n21:0.04504,(M_truncatula_renamed_MTR_7099880:0.0633,(L_japonicus_renamed_Lj0g3v0332399.1:0.05821,(L_japonicus_renamed_Lj0g3v0125289.1:0.01226,L_japonicus_renamed_Lj0g3v0125289.2:0.00016)n24:0.048924)n23:0.005436)n22:0.00825)n20:0.095)n17:0.03816)n15:0.06092)n11:0.09203,(A_trichopoda_renamed_ERN00331:0.34896,A_trichopoda_renamed_ERN00333:0.204885)n25:0.022765)n10:0.04603,(P_abies_renamed_MA_10433605g0010:0.28448,P_abies_renamed_MA_10433042g0010:0.250317)n26:0.027813)n9:0.03392)n8:0.05846)n4:0.03746,((((P_patens_renamed_P34_20350V3.2:0,P_patens_renamed_P34_20350V3.1:0)n30:0.11929,(T_lepidozioides_scaffold-SKQD-2073700-Takakia_lepidozioides:0.03461,T_lepidozioides_scaffold-SKQD-2061955-Takakia_lepidozioides:0.090387)n31:0.010043)n29:0.00894,(T_lepidozioides_scaffold-SKQD-2078315-Takakia_lepidozioides:0.06186,(((P_patens_renamed_P320_13260V3.2:0.00014,P_patens_renamed_P320_13260V3.1:0.00014)n35:0.26793,(P_patens_renamed_P323_3420V3.1:0.00014,((P_patens_renamed_P323_3420V3.6:0,P_patens_renamed_P323_3420V3.3:0,P_patens_renamed_P323_3420V3.4:0,P_patens_renamed_P323_3420V3.5:0,P_patens_renamed_P323_3420V3.7:0,P_patens_renamed_P323_3420V3.2:0)n38:0.00014,((P_patens_renamed_P323_3420V3.10:0,P_patens_renamed_P323_3420V3.9:0,P_patens_renamed_P323_3420V3.8:0)n40:0.00014,P_patens_renamed_P323_3420V3.11:0.00014)n39:0.00015)n37:0.00016)n36:0.22972)n34:0.65528,P_abies_renamed_MA_10434410g0010:1.54265)n33:0.229995)n32:0.025555)n28:0.0562,((((M_paleacea_Rhiz_final_MPA22217.1.p1:0.00014,M_paleacea_Rhiz_final_MPA22217.2.p1:0.00014)n44:0.00012,M_paleacea_Rhiz_final_MPA22217.3.p1:0.00014)n43:0.01086,M_polymorpha_renamed_Mapoly0052s0095.1:0.0137)n42:0.0904,((P_neesiana_scaffold-JHFI-2101064-Pellia_neesiana:0.06232,P_pinnata_scaffold-UUHD-2135340-Porella_pinnata:0.0435)n46:0.04957,((P_neesiana_scaffold-JHFI-2017995-Pellia_neesiana:0.03523,(P_pinnata_scaffold-UUHD-2130376-Porella_pinnata:0.08191,P_pinnata_scaffold-UUHD-2132637-Porella_pinnata:0.086706)n49:0.009634)n48:0.04424,(P_neesiana_scaffold-JHFI-2113320-Pellia_neesiana:0.07314,((P_pinnata_scaffold-UUHD-2014345-Porella_pinnata:0.04335,P_pinnata_scaffold-UUHD-2140590-Porella_pinnata:0.00014)n52:0.04097,P_pinnata_scaffold-UUHD-2145666-Porella_pinnata:0.082728)n51:0.009192)n50:0.012843)n47:0.0012843)n45:0.0001427)n41:0.01801)n27:0.019296)n3:0.002144)n1:0.02166,(S_moellendorffii_renamed_EFJ32372:0.00015,S_moellendorffii_renamed_EFJ20872:0.01997)n53:0.34332)n0;
```
