## Supplementary material for "Transcriptional responses to arbuscular mycorrhizal symbiosis development are conserved in the early divergent *Marchantia paleacea*": OG0002348_tree.txt

```
((((A_filiculoides_renamed_Azfi_s0241.g059744:0.38012,(M_paleacea_Rhiz_final_MPA302.1.p1:0.63972,(P_pinnata_scaffold-UUHD-2017018-Porella_pinnata:0.00014,P_pinnata_scaffold-UUHD-2132182-Porella_pinnata:0.17914)n5:0.93649)n4:0.74066)n3:0.11939,((((((Oryza_sativa_renamed_LOC_Os06g48350.1:0,Oryza_sativa_renamed_LOC_Os06g48355.1:0)n11:0.00372,(Oryza_sativa_renamed_LOC_Os09g15770.1:0,Oryza_sativa_renamed_LOC_Os09g15775.1:0)n12:0.01187)n10:0.07923,(Z_mays_renamed_A0A1D6GPF1:0.02989,(Z_mays_renamed_B6T7C2:0.00014,Z_mays_renamed_spP55876:0.00578)n14:0.03022)n13:0.11779)n9:0.11092,(P_dactylifera_renamed_XP_008787610.2:0.13759,(P_dactylifera_renamed_XP_026664489.1:0,P_dactylifera_renamed_XP_026664490.1:0,P_dactylifera_renamed_XP_008804421.1:0)n16:0.1215)n15:0.06005)n8:0.04639,(M_truncatula_renamed_MTR_7070360:0.89966,(((A_thaliana_renamed_AT1G77840.1:0.25666,A_thaliana_renamed_AT1G36730.1:0.24316)n20:0.06518,B_vulgaris_renamed_KMT13975:0.20841)n19:0.0434,((A_trichopoda_renamed_ERN16114:0.06234,A_trichopoda_renamed_ERN15971:0.02064)n22:0.22835,(M_truncatula_renamed_MTR_7082940:0.0816,((L_angustifolius_renamed_OIW05494:0.08594,(L_angustifolius_renamed_OIW17270:0.0695,L_angustifolius_renamed_OIW05493:0.05365)n26:0.01485)n25:0.02548,(((L_japonicus_renamed_Lj1g3v3244550.1:0,L_japonicus_renamed_Lj1g3v3244550.2:0)n29:0.05433,L_japonicus_renamed_Lj1g3v3244570.1:0.09991)n28:0.01828,L_japonicus_renamed_Lj2g3v0918380.1:0.046233)n27:0.005137)n24:0.01185)n23:0.14296)n21:0.02208)n18:0.018693)n17:0.002077)n7:0.11991,(P_abies_renamed_MA_101990g0010:0.19811,P_abies_renamed_MA_10431834g0010:0.44667)n30:0.1018)n6:0.02172)n2:0.05737,(C_braunii_renamed_GBG62093:0.33626,(S_moellendorffii_renamed_EFJ13190:0.73204,((S_moellendorffii_renamed_EFJ23958:0,S_moellendorffii_renamed_EFJ21583:0)n34:0.10394,(S_moellendorffii_renamed_EFJ09682:0,S_moellendorffii_renamed_EFJ33403:0)n35:0.11285)n33:0.08808)n32:0.37829)n31:0.18583)n1:0.023865,(((S_muscicola_renamed_SM000161S02420:0.01079,(S_muscicola_renamed_SM000297S10934:0.00016,((S_muscicola_renamed_SM000043S15826:0,S_muscicola_renamed_SM000066S20415:0)n41:0.00695,S_muscicola_renamed_SM000047S16899:0.04585)n40:0.00131)n39:0.02414)n38:0.4509,(S_moellendorffii_renamed_EFJ29868:0.02231,S_moellendorffii_renamed_EFJ08270:0.00012)n42:0.31573)n37:0.05355,(((P_patens_renamed_P35_20030V3.1:0,P_patens_renamed_P35_20035V3.1:0)n45:0.0535,((P_patens_renamed_P36_10501V3.2:0,P_patens_renamed_P36_10501V3.5:0,P_patens_renamed_P36_10501V3.4:0)n47:0.00014,(P_patens_renamed_P36_10501V3.3:0,P_patens_renamed_P36_10501V3.1:0,P_patens_renamed_P36_10500V3.1:0)n48:0.00014)n46:0.07568)n44:0.15776,((T_lepidozioides_scaffold-SKQD-2008922-Takakia_lepidozioides:0.07441,T_lepidozioides_scaffold-SKQD-2008923-Takakia_lepidozioides:0.07092)n50:0.06755,((M_flagellaris_scaffold-UCRN-2053006-Megaceros_tosanus:0.105,A_agrestis_renamed_Aagr.utg000111l.7.1:0.09841)n52:0.1666,((M_paleacea_Rhiz_final_MPA11150.1.p1:0.00094,M_polymorpha_renamed_Mapoly0040s0085.1:0.0049)n54:0.08766,(P_neesiana_scaffold-JHFI-2113337-Pellia_neesiana:0.0892,P_pinnata_scaffold-UUHD-2150374-Porella_pinnata:0.072)n55:0.0478)n53:0.17116)n51:0.03151)n49:0.05798)n43:0.04771)n36:0.023865)n0;
```
