## Supplementary material for "Transcriptional responses to arbuscular mycorrhizal symbiosis development are conserved in the early divergent *Marchantia paleacea*": OG0002349_tree.txt

```
(((((P_abies_renamed_MA_10429508g0010:0.22222,(((A_trichopoda_renamed_ERN08875:0.03977,(A_trichopoda_renamed_ERN08866:0.00909,A_trichopoda_renamed_ERN08867:0.01109)n8:0.01209)n7:0.02791,A_trichopoda_renamed_ERN08846:0.00015)n6:0.16675,((((L_japonicus_renamed_Lj6g3v1177310.1:0.04943,(L_angustifolius_renamed_OIV98357:0.06335,M_truncatula_renamed_MTR_2042450:0.06234)n13:0.02215)n12:0.05783,(P_dactylifera_renamed_XP_008786516.1:0.12721,(Z_mays_renamed_spB6TZD1:0.05688,Oryza_sativa_renamed_LOC_Os11g11050.1:0.12208)n15:0.1353)n14:0.12202)n11:0.04302,(((Oryza_sativa_renamed_LOC_Os04g57400.1:0.01773,Oryza_sativa_renamed_LOC_Os04g57410.1:0.0204)n18:0.07345,Z_mays_renamed_A0A1D6JHK7:0.11367)n17:0.17887,((L_japonicus_renamed_Lj5g3v2112230.1:0.07189,((M_truncatula_renamed_MTR_1107235:0.04063,M_truncatula_renamed_MTR_1107235:0.00014)n22:0.06254,(L_angustifolius_renamed_OIV95022:0.1707,L_angustifolius_renamed_OIV91116:0.07866)n23:0.00874)n21:0.02391)n20:0.0123,(B_vulgaris_renamed_KMT01120:0.12495,(B_vulgaris_renamed_KMS95793:0.00476,(((P_dactylifera_renamed_XP_017700301.1:0,P_dactylifera_renamed_XP_008799506.1:0)n28:0.00014,(P_dactylifera_renamed_XP_017700300.1:0,P_dactylifera_renamed_XP_026663218.1:0,P_dactylifera_renamed_XP_008799498.1:0)n29:0.00015)n27:0.04565,(P_dactylifera_renamed_XP_026663231.1:0,P_dactylifera_renamed_XP_026663234.1:0,P_dactylifera_renamed_XP_026663236.1:0)n30:0.00015)n26:0.14053)n25:0.004743)n24:0.000527)n19:0.03932)n16:0.023202)n10:0.002578,((A_thaliana_renamed_AT2G05830.1:0.00016,(A_thaliana_renamed_AT2G05830.4:0.00271,(A_thaliana_renamed_AT2G05830.3:0,A_thaliana_renamed_AT2G05830.2:0)n34:0.00014)n33:0.00027)n32:0.22078,A_thaliana_renamed_AT1G49820.1:0.129537)n31:0.014393)n9:0.05439)n5:0.00115)n4:0.006,(A_trichopoda_renamed_ERN04391:0.16878,P_abies_renamed_MA_10106369g0010:0.32236)n35:0.05353)n3:0.07851,A_filiculoides_renamed_Azfi_s0270.g061182:0.32968)n2:0.06687,((T_lepidozioides_scaffold-SKQD-2079847-Takakia_lepidozioides:0.19143,((P_patens_renamed_P36_19060V3.3:0,P_patens_renamed_P36_19060V3.1:0)n39:0.00014,P_patens_renamed_P36_19060V3.2:0.00774)n38:0.23623)n37:0.09082,(((M_flagellaris_scaffold-UCRN-2006041-Megaceros_tosanus:0,M_flagellaris_scaffold-UCRN-2006042-Megaceros_tosanus:0)n42:0.19652,A_agrestis_renamed_Aagr.utg000008l.268.1:0.2037)n41:0.14163,(((M_paleacea_Rhiz_final_MPA7518.1.p1:0,M_paleacea_Rhiz_final_MPA7518.2.p1:0,M_paleacea_Rhiz_final_MPA7518.3.p1:0)n45:0.02749,M_polymorpha_renamed_Mapoly0029s0020.1:0.03644)n44:0.16178,(P_pinnata_scaffold-UUHD-2150198-Porella_pinnata:0.14278,(P_neesiana_scaffold-JHFI-2109698-Pellia_neesiana:0.13429,P_neesiana_scaffold-JHFI-2111390-Pellia_neesiana:0.103311)n47:0.011479)n46:0.03185)n43:0.16531)n40:0.05054)n36:0.04597)n1:0.024945,(((S_moellendorffii_renamed_EFJ06533:0.00232,S_moellendorffii_renamed_EFJ31106:0.00767)n50:0.02395,(S_moellendorffii_renamed_EFJ06532:0.00016,S_moellendorffii_renamed_EFJ31105:0.013)n51:0.0415)n49:0.21673,((S_muscicola_renamed_SM000001S04448:0.01935,(S_muscicola_renamed_SM000023S07678:0.01909,S_muscicola_renamed_SM000034S12712:0.02853)n54:0.01386)n53:0.33372,(C_braunii_renamed_GBG72648:0.58479,C_braunii_renamed_GBG77364:0.26547)n55:0.17587)n52:0.09891)n48:0.024945)n0;
```
