## Supplementary material for "Transcriptional responses to arbuscular mycorrhizal symbiosis development are conserved in the early divergent *Marchantia paleacea*": OG0002350_tree.txt

```
(((C_braunii_renamed_GBG77335:0.31786,(S_muscicola_renamed_SM000034S12732:0.01044,(S_muscicola_renamed_SM000023S07633:0.00367,S_muscicola_renamed_SM000154S01371:0.00882)n4:0.00457)n3:0.21401)n2:0.03133,(((((P_patens_renamed_P313_10890V3.2:0,P_patens_renamed_P313_10890V3.1:0)n9:0.05232,((P_patens_renamed_P33_8500V3.2:0,P_patens_renamed_P33_8500V3.1:0)n11:0.00014,P_patens_renamed_P33_8500V3.3:0.00015)n10:0.03247)n8:0.06872,((P_patens_renamed_P34_24410V3.1:0,P_patens_renamed_P34_24414V3.1:0)n13:0.05218,(P_patens_renamed_P326_10770V3.2:0,P_patens_renamed_P326_10770V3.1:0)n14:0.05348)n12:0.0329)n7:0.0987,(((S_moellendorffii_renamed_EFJ31943:0.05529,(S_moellendorffii_renamed_EFJ37908:0.04087,S_moellendorffii_renamed_EFJ31946:0.03131)n18:0.04001)n17:0.32451,(((((M_paleacea_Rhiz_final_MPA28057.1.p1:0.004,M_polymorpha_renamed_Mapoly0167s0015.1:0.00256)n23:0.00339,B_vulgaris_renamed_KMS64882:1.80244)n22:0.07793,(P_neesiana_scaffold-JHFI-2114114-Pellia_neesiana:0.07271,P_pinnata_scaffold-UUHD-2150542-Porella_pinnata:0.05854)n24:0.05275)n21:0.03518,(T_lepidozioides_scaffold-SKQD-2003805-Takakia_lepidozioides:0.00228,((T_lepidozioides_scaffold-SKQD-2003804-Takakia_lepidozioides:0,T_lepidozioides_scaffold-SKQD-2003806-Takakia_lepidozioides:0)n27:0.00014,T_lepidozioides_scaffold-SKQD-2003807-Takakia_lepidozioides:0.01345)n26:0.00519)n25:0.07248)n20:0.04227,(A_filiculoides_renamed_Azfi_s0308.g064024:0.20545,((P_abies_renamed_MA_4671g0010:0.04348,P_abies_renamed_MA_4699g0010:0.06711)n30:0.11467,(((B_vulgaris_renamed_KMT11965:0.21028,((A_thaliana_renamed_AT3G22860.1:0.3076,(A_thaliana_renamed_AT3G56150.2:0,A_thaliana_renamed_AT3G56150.1:0)n36:0.05431)n35:0.1951,(((L_japonicus_renamed_Lj0g3v0236679.1:0.05137,(L_japonicus_renamed_Lj1g3v4763830.2:0.00014,(L_japonicus_renamed_Lj1g3v4763840.1:0.02223,L_japonicus_renamed_Lj1g3v4763830.1:0.0009)n41:0.00023)n40:0.02469)n39:0.04714,((M_truncatula_renamed_MTR_7116960:0.04098,(M_truncatula_renamed_MTR_1023190:0.01336,M_truncatula_renamed_MTR_2005610:0.01009)n44:0.01749)n43:0.07466,((M_truncatula_renamed_MTR_6045905:0.46286,M_truncatula_renamed_MTR_2078570:0.03091)n46:0.08814,M_truncatula_renamed_MTR_2048870:0.48311)n45:0.08831)n42:0.05388)n38:0.0226,((L_angustifolius_renamed_OIW11421:0.03943,L_angustifolius_renamed_OIV92257:0.05264)n48:0.04424,L_angustifolius_renamed_OIV90442:0.098505)n47:0.010945)n37:0.02461)n34:0.02604)n33:0.06112,((P_dactylifera_renamed_XP_008779732.1:0.02974,P_dactylifera_renamed_XP_008794408.1:0.04865)n50:0.069,((Oryza_sativa_renamed_LOC_Os07g03230.1:0,Oryza_sativa_renamed_LOC_Os07g03230.2:0)n52:0.06915,(Z_mays_renamed_A0A1D6I6Y8:0.08461,(Z_mays_renamed_A0A1D6E3X5:0.05754,(Z_mays_renamed_A0A1D6DXB0:0.00772,Z_mays_renamed_A0A1D6DXF6:0.00323)n55:0.0109)n54:0.01192)n53:0.06546)n51:0.14729)n49:0.06401)n32:0.04483,A_trichopoda_renamed_ERN07480:0.13856)n31:0.07452)n29:0.06632)n28:0.017298)n19:0.001922)n16:0.03077,T_lepidozioides_scaffold-SKQD-2004980-Takakia_lepidozioides:0.026136)n15:0.002904)n6:0.06337,(M_paleacea_Rhiz_final_MPA1377.1.p1:0.6014,P_pinnata_scaffold-UUHD-2145917-Porella_pinnata:0.86502)n56:0.328392)n5:0.036488)n1:0.01864,((M_flagellaris_scaffold-UCRN-2008109-Megaceros_tosanus:0,M_flagellaris_scaffold-UCRN-2008110-Megaceros_tosanus:0)n58:0.07089,A_agrestis_renamed_Aagr.utg000109l.78.1:0.14657)n57:0.13733)n0;
```
