## Supplementary material for "Transcriptional responses to arbuscular mycorrhizal symbiosis development are conserved in the early divergent *Marchantia paleacea*": OG0002351_tree.txt

```
((C_braunii_renamed_GBG92909:1.15991,((A_trichopoda_renamed_ERM95146:0.33253,(((P_dactylifera_renamed_XP_026662392.1:0.00887,P_dactylifera_renamed_XP_026662391.1:0.00647)n6:0.23425,(Z_mays_renamed_A0A1D6PLI0:0.1561,((Oryza_sativa_renamed_LOC_Os03g02020.5:0,Oryza_sativa_renamed_LOC_Os03g02020.3:0,Oryza_sativa_renamed_LOC_Os03g02020.6:0,Oryza_sativa_renamed_LOC_Os03g02020.4:0)n9:0.02764,(Oryza_sativa_renamed_LOC_Os03g02020.1:0.00014,Oryza_sativa_renamed_LOC_Os03g02020.2:0.00015)n10:0.00015)n8:0.13623)n7:0.2634)n5:0.16126,((A_thaliana_renamed_AT2G32500.2:0.00014,A_thaliana_renamed_AT2G32500.1:0.02757)n12:0.34473,(B_vulgaris_renamed_KMT12118:0.34815,(M_truncatula_renamed_MTR_8096960:0.15932,(L_angustifolius_renamed_OIW09861:0.14005,(L_japonicus_renamed_Lj4g3v2917650.1:0.02021,L_japonicus_renamed_Lj4g3v2917650.2:0.00015)n16:0.07855)n15:0.03406)n14:0.15918)n13:0.04956)n11:0.10748)n4:0.15751)n3:0.60973,(A_filiculoides_renamed_Azfi_s0338.g065596:0.00014,A_filiculoides_renamed_Azfi_s1623.g104776:0.00309)n17:0.45156)n2:0.06174)n1:0.07927,(((S_moellendorffii_renamed_EFJ07543:0.00614,S_moellendorffii_renamed_EFJ10746:0.00016)n20:0.48062,((((M_paleacea_Rhiz_final_MPA13465.1.p1:0.03685,M_polymorpha_renamed_Mapoly0086s0005.1:0.01746)n24:0.29871,(P_pinnata_scaffold-UUHD-2018791-Porella_pinnata:0.24795,(P_neesiana_scaffold-JHFI-2014914-Pellia_neesiana:0.25251,P_neesiana_scaffold-JHFI-2110008-Pellia_neesiana:0.28507)n26:0.09979)n25:0.10865)n23:0.46014,(((P_patens_renamed_P38_19270V3.2:0.00014,P_patens_renamed_P38_19270V3.1:0.00014)n29:0.48252,(T_lepidozioides_scaffold-SKQD-2000795-Takakia_lepidozioides:0.00767,T_lepidozioides_scaffold-SKQD-2000796-Takakia_lepidozioides:0.00555)n30:0.16865)n28:0.36968,(A_agrestis_renamed_Aagr.utg000091l.341.1:0.37742,(M_flagellaris_scaffold-UCRN-2049334-Megaceros_tosanus:0.21389,(M_flagellaris_scaffold-UCRN-2006403-Megaceros_tosanus:0.00016,M_flagellaris_scaffold-UCRN-2006404-Megaceros_tosanus:0.00014)n33:0.25458)n32:0.1525)n31:0.62542)n27:0.15746)n22:0.16133,(((M_flagellaris_scaffold-UCRN-2008849-Megaceros_tosanus:0,M_flagellaris_scaffold-UCRN-2008850-Megaceros_tosanus:0)n36:0.22352,A_agrestis_renamed_Aagr.utg000117l.49.1:0.22697)n35:0.35689,((T_lepidozioides_scaffold-SKQD-2076524-Takakia_lepidozioides:0.15186,((P_patens_renamed_P37_1410V3.3:0,P_patens_renamed_P37_1410V3.2:0,P_patens_renamed_P37_1410V3.6:0,P_patens_renamed_P37_1410V3.4:0,P_patens_renamed_P37_1410V3.5:0,P_patens_renamed_P37_1410V3.1:0)n40:0.65475,(P_patens_renamed_P320_8200V3.2:0.03962,(P_patens_renamed_P320_8200V3.1:0.00016,(P_patens_renamed_P320_8200V3.4:0.0216,(P_patens_renamed_P320_8200V3.3:0.00467,(P_patens_renamed_P320_8200V3.5:0,P_patens_renamed_P320_8200V3.6:0)n45:0.00014)n44:0.00024)n43:0.00025)n42:0.04746)n41:0.365238)n39:0.040582)n38:0.09904,(P_neesiana_scaffold-JHFI-2018212-Pellia_neesiana:0.2557,(P_pinnata_scaffold-UUHD-2147074-Porella_pinnata:0.19388,(M_polymorpha_renamed_Mapoly0086s0010.1:0.01091,(M_paleacea_Rhiz_final_MPA13435.1.p1:0.06272,(M_paleacea_Rhiz_final_MPA13435.2.p1:0.00016,M_paleacea_Rhiz_final_MPA13435.3.p1:0.00014)n50:0.00497)n49:0.0471)n48:0.67495)n47:0.13208)n46:0.23732)n37:0.05836)n34:0.046665)n21:0.005185)n19:0.06548,(S_muscicola_renamed_SM000078S22043:0.02461,(S_muscicola_renamed_SM000019S05024:0.0128,S_muscicola_renamed_SM000212S06923:0.02115)n52:0.02104)n51:0.54598)n18:0.07927)n0;
```
