## Supplementary material for "Transcriptional responses to arbuscular mycorrhizal symbiosis development are conserved in the early divergent *Marchantia paleacea*": OG0002352_tree.txt

```
(((A_filiculoides_renamed_Azfi_s0551.g076598:0.57467,(S_moellendorffii_renamed_EFJ13463:0,S_moellendorffii_renamed_EFJ11760:0)n3:0.58168)n2:0.11306,(M_flagellaris_scaffold-UCRN-2050922-Megaceros_tosanus:0.38097,((A_agrestis_renamed_Aagr.utg000083l.185.1:0.45674,A_agrestis_renamed_Aagr.utg000083l.186.1:0.32433)n6:0.42935,A_agrestis_renamed_Aagr.utg000001l.445.1:0.237168)n5:0.026352)n4:0.12618)n1:0.018795,(((S_muscicola_renamed_SM000291S10867:0.16857,(S_muscicola_renamed_SM000151S01470:0.00014,S_muscicola_renamed_SM006894S20524:0.00014)n10:0.0284)n9:0.87312,((M_polymorpha_renamed_Mapoly0001s0114.1:0.06135,(M_paleacea_Rhiz_final_MPA27958.1.p1:0.00014,(M_paleacea_Rhiz_final_MPA27958.2.p1:0,M_paleacea_Rhiz_final_MPA27958.3.p1:0)n14:0.00014)n13:0.0598)n12:0.54843,(T_lepidozioides_scaffold-SKQD-2075542-Takakia_lepidozioides:0.27162,(P_patens_renamed_P32_27970V3.10:0.0469,((P_patens_renamed_P32_27970V3.7:0,P_patens_renamed_P32_27970V3.1:0,P_patens_renamed_P32_27970V3.4:0,P_patens_renamed_P32_27970V3.5:0,P_patens_renamed_P32_27970V3.6:0,P_patens_renamed_P32_27970V3.8:0,P_patens_renamed_P32_27970V3.3:0,P_patens_renamed_P32_27970V3.2:0)n18:0.00014,P_patens_renamed_P32_27970V3.9:0.00014)n17:0.00014)n16:0.41656)n15:0.18191)n11:0.20055)n8:0.08423,((((A_trichopoda_renamed_ERN15441:0.52521,((B_vulgaris_renamed_KMT19164:0.4677,(L_japonicus_renamed_Lj5g3v0296040.1:0.20818,(L_angustifolius_renamed_OIW15636:0.16696,M_truncatula_renamed_MTR_1018750:0.16929)n26:0.05469)n25:0.22152)n24:0.1062,(B_vulgaris_renamed_KMT19163:0.45998,(A_thaliana_renamed_AT3G53010.1:0.50777,(((M_truncatula_renamed_MTR_3102390:0.07447,M_truncatula_renamed_MTR_4031010:0.09869)n31:0.13546,L_japonicus_renamed_Lj0g3v0303529.1:0.15071)n30:0.07071,(L_angustifolius_renamed_OIV97653:0.14449,L_angustifolius_renamed_OIW14893:0.14223)n32:0.02156)n29:0.17354)n28:0.14031)n27:0.22059)n23:0.02451)n22:0.10452,(P_dactylifera_renamed_XP_008785141.1:0.25315,((Oryza_sativa_renamed_LOC_Os04g01980.1:0.12938,Z_mays_renamed_K7UGV6:0.18122)n35:0.47274,((Oryza_sativa_renamed_LOC_Os03g64030.1:0.16854,Z_mays_renamed_B4FT09:0.11896)n37:0.21971,(Oryza_sativa_renamed_LOC_Os03g64050.1:0.20997,(Z_mays_renamed_A0A1D6HZ73:0.25873,Z_mays_renamed_A0A1D6LC91:0.180306)n39:0.020034)n38:0.04832)n36:0.05584)n34:0.06908)n33:0.12783)n21:0.06553,(((A_thaliana_renamed_AT4G34215.1:0,A_thaliana_renamed_AT4G34215.2:0)n42:0.36124,((B_vulgaris_renamed_KMT01143:0.23606,B_vulgaris_renamed_KMT01142:0.15507)n44:0.13952,(L_angustifolius_renamed_OIV91109:0.08309,(L_japonicus_renamed_Lj5g3v2113460.1:0.07433,(M_truncatula_renamed_MTR_1107475:0.00015,M_truncatula_renamed_MTR_1107475:0.00014)n47:0.12268)n46:0.04292)n45:0.16086)n43:0.0998)n41:0.05439,(P_dactylifera_renamed_XP_008796498.1:0.20261,((Oryza_sativa_renamed_LOC_Os04g20810.2:0,Oryza_sativa_renamed_LOC_Os04g20810.3:0,Oryza_sativa_renamed_LOC_Os04g20810.1:0)n50:0.128,Z_mays_renamed_B6UFW7:0.21305)n49:0.28977)n48:0.06861)n40:0.07127)n20:0.22187,(P_abies_renamed_MA_10266583g0010:0.48358,P_abies_renamed_MA_10429498g0010:0.04731)n51:0.36761)n19:0.19153)n7:0.018795)n0;
```
