## Supplementary material for "Transcriptional responses to arbuscular mycorrhizal symbiosis development are conserved in the early divergent *Marchantia paleacea*": OG0002353_tree.txt

```
((A_agrestis_renamed_Aagr.utg000063l.41.1:0.58215,(((S_muscicola_renamed_SM000083S22755:0.07367,(S_muscicola_renamed_SM000164S02252:0.11916,S_muscicola_renamed_SM000268S09737:0.04147)n5:0.03353)n4:0.80582,(((B_vulgaris_renamed_KMT12641:0.50321,(((Z_mays_renamed_B6U272:0.19197,((Oryza_sativa_renamed_LOC_Os03g03470.2:0,Oryza_sativa_renamed_LOC_Os03g03470.4:0,Oryza_sativa_renamed_LOC_Os03g03470.3:0)n13:0.00014,Oryza_sativa_renamed_LOC_Os03g03470.1:0.12106)n12:0.17745)n11:0.2913,P_dactylifera_renamed_XP_008805583.1:0.75088)n10:0.07425,(A_trichopoda_renamed_ERN10844:0.35157,((A_thaliana_renamed_AT5G44600.1:0.0644,(A_thaliana_renamed_AT5G44590.1:0.00014,A_thaliana_renamed_AT5G44590.2:0.00014)n17:0.12753)n16:0.46361,(L_angustifolius_renamed_OIW11719:0.13694,(M_truncatula_renamed_MTR_2062700:0.15255,(L_japonicus_renamed_Lj0g3v0341669.1:0.00014,L_japonicus_renamed_Lj0g3v0341669.2:0.00015)n20:0.109)n19:0.08749)n18:0.27267)n15:0.07196)n14:0.02467)n9:0.12761)n8:0.18719,((M_flagellaris_scaffold-UCRN-2051504-Megaceros_tosanus:0.29873,(P_neesiana_scaffold-JHFI-2110961-Pellia_neesiana:0.40919,(T_lepidozioides_scaffold-SKQD-2070432-Takakia_lepidozioides:0.27981,(M_paleacea_Rhiz_final_MPA27027.1.p2:0.07275,M_polymorpha_renamed_Mapoly0064s0054.1:0.0658)n25:0.19827)n24:0.04924)n23:0.07418)n22:0.15783,(S_moellendorffii_renamed_EFJ21080:0.34789,(S_moellendorffii_renamed_EFJ21079:0.0588,(S_moellendorffii_renamed_EFJ21228:0.01567,(S_moellendorffii_renamed_EFJ19326:0.00616,S_moellendorffii_renamed_EFJ19429:0.10022)n29:0.01048)n28:0.00016)n27:0.17795)n26:0.48055)n21:0.07394)n7:0.35503,(((P_patens_renamed_P35_18300V3.3:0,P_patens_renamed_P35_18300V3.1:0,P_patens_renamed_P35_18300V3.2:0)n32:0.41291,T_lepidozioides_scaffold-SKQD-2074149-Takakia_lepidozioides:0.26571)n31:0.15699,((T_lepidozioides_scaffold-SKQD-2012350-Takakia_lepidozioides:0.00014,T_lepidozioides_scaffold-SKQD-2012351-Takakia_lepidozioides:0.00016)n34:0.31454,(((Oryza_sativa_renamed_LOC_Os02g28820.1:0.18179,Z_mays_renamed_A0A1D6GZV6:0.19327)n37:0.66865,(P_abies_renamed_MA_6891g0010:0.4208,(A_trichopoda_renamed_ERN02504:0.53414,(P_dactylifera_renamed_XP_008795981.1:0.19333,(A_thaliana_renamed_AT5G63100.1:0.268,((M_truncatula_renamed_MTR_4105140:0.2184,(L_angustifolius_renamed_OIW00310:0.1506,L_japonicus_renamed_Lj4g3v1440820.1:0.14591)n44:0.06449)n43:0.11227,B_vulgaris_renamed_KMT10678:0.26023)n42:0.0738)n41:0.16893)n40:0.06476)n39:0.214)n38:0.06149)n36:0.1893,(((S_moellendorffii_renamed_EFJ24338:0.00016,S_moellendorffii_renamed_EFJ35606:0.02689)n47:0.49421,(P_patens_renamed_P31_890V3.3:0.09631,(P_patens_renamed_P31_890V3.2:0.00659,P_patens_renamed_P31_890V3.1:0.00014)n49:0.00015)n48:0.63829)n46:0.13415,(((M_paleacea_Rhiz_final_MPA8659.1.p1:0,M_paleacea_Rhiz_final_MPA8659.2.p1:0,M_paleacea_Rhiz_final_MPA8659.3.p1:0)n52:0.09835,M_polymorpha_renamed_Mapoly0036s0150.1:0.06352)n51:0.44163,P_neesiana_scaffold-JHFI-2018553-Pellia_neesiana:0.41208)n50:0.14056)n45:0.08035)n35:0.081378)n33:0.009042)n30:0.130761)n6:0.014529)n3:0.18654,P_neesiana_scaffold-JHFI-2016117-Pellia_neesiana:0.475569)n2:0.052841)n1:0.05183,(((P_patens_renamed_P31_3890V3.3:0,P_patens_renamed_P31_3890V3.1:0)n55:0.00787,P_patens_renamed_P31_3890V3.2:0.01693)n54:0.45193,T_lepidozioides_scaffold-SKQD-2007080-Takakia_lepidozioides:0.286074)n53:0.031786)n0;
```
