## Supplementary material for "Transcriptional responses to arbuscular mycorrhizal symbiosis development are conserved in the early divergent *Marchantia paleacea*": OG0002354_tree.txt

```
(((S_muscicola_renamed_SM000138S00024:0.01622,(S_muscicola_renamed_SM000054S18033:0.00516,S_muscicola_renamed_SM000005S17146:0.0187)n3:0.00518)n2:0.21416,((((T_lepidozioides_scaffold-SKQD-2079938-Takakia_lepidozioides:0.11741,((P_patens_renamed_P322_7980V3.5:0.00014,((P_patens_renamed_P322_7980V3.6:0,P_patens_renamed_P322_7980V3.3:0,P_patens_renamed_P322_7980V3.2:0,P_patens_renamed_P322_7980V3.7:0,P_patens_renamed_P322_7980V3.1:0)n11:0.00014,P_patens_renamed_P322_7980V3.4:0.00014)n10:0.00015)n9:0.10631,((P_patens_renamed_P321_2490V3.3:0,P_patens_renamed_P321_2490V3.2:0,P_patens_renamed_P321_2490V3.1:0)n13:0.04619,(P_patens_renamed_P318_21068V3.4:0.00015,((P_patens_renamed_P318_21060V3.1:0,P_patens_renamed_P318_21068V3.1:0,P_patens_renamed_P318_21068V3.3:0,P_patens_renamed_P318_21068V3.6:0,P_patens_renamed_P318_21068V3.2:0)n16:0.00014,(P_patens_renamed_P318_21068V3.7:0.00566,P_patens_renamed_P318_21068V3.5:0.01108)n17:0.00024)n15:0.00297)n14:0.14462)n12:0.02646)n8:0.10307)n7:0.07432,(((M_paleacea_Rhiz_final_MPA16277.1.p1:0.01357,M_polymorpha_renamed_Mapoly0154s0034.1:0.02292)n20:0.08916,(P_neesiana_scaffold-JHFI-2113680-Pellia_neesiana:0.12026,P_pinnata_scaffold-UUHD-2150617-Porella_pinnata:0.10683)n21:0.05756)n19:0.20392,(S_moellendorffii_renamed_EFJ33980:0.00014,S_moellendorffii_renamed_EFJ37488:0.00321)n22:0.20445)n18:0.02308)n6:0.01754,(((((Oryza_sativa_renamed_LOC_Os11g04980.2:0.00016,Oryza_sativa_renamed_LOC_Os11g04980.1:0.00014)n27:0.05712,(Oryza_sativa_renamed_LOC_Os12g04990.2:0.02145,((Oryza_sativa_renamed_LOC_Os12g04990.5:0.00014,(Oryza_sativa_renamed_LOC_Os12g04990.1:0.00014,Oryza_sativa_renamed_LOC_Os12g04990.3:0.00014)n31:0.00101)n30:0.00023,Oryza_sativa_renamed_LOC_Os12g04990.4:0.00014)n29:0.00018)n28:0.05335)n26:0.03684,(Z_mays_renamed_A0A1D6IQW2:0.08885,Z_mays_renamed_B6SWE6:0.07533)n32:0.01817)n25:0.12929,(P_dactylifera_renamed_XP_008777586.2:0.06736,(P_dactylifera_renamed_XP_008786918.1:0.00014,P_dactylifera_renamed_XP_017697755.1:0.00014)n34:0.04394)n33:0.06655)n24:0.03819,((((((M_truncatula_renamed_MTR_1104810:0.02134,M_truncatula_renamed_MTR_1104810:0.00014)n40:0.06092,(L_japonicus_renamed_Lj5g3v2057370.1:0.00016,L_japonicus_renamed_Lj5g3v2057370.2:0.00014)n41:0.06708)n39:0.02065,(L_angustifolius_renamed_OIV95005:0.16102,L_angustifolius_renamed_OIW06655:0.087858)n42:0.009762)n38:0.02442,(A_thaliana_renamed_AT5G27600.1:0.18893,A_thaliana_renamed_AT3G05970.1:0.140868)n43:0.015652)n37:0.01918,B_vulgaris_renamed_KMT13769:0.14565)n36:0.02044,(A_trichopoda_renamed_ERN12662:0.12034,P_abies_renamed_MA_10437042g0010:0.45564)n44:0.02892)n35:0.01599)n23:0.21313)n5:0.01854,(C_braunii_renamed_GBG68482:0.2485,((M_paleacea_Rhiz_final_MPA3237.1.p1:0.68082,P_pinnata_scaffold-UUHD-2144375-Porella_pinnata:0.8221)n47:0.19778,(P_pinnata_scaffold-UUHD-2002046-Porella_pinnata:0.68052,(M_paleacea_Rhiz_final_MPA2762.1.p1:0.13441,M_paleacea_Rhiz_final_MPA3227.1.p1:0.23272)n49:0.406116)n48:0.045124)n46:0.1994)n45:0.130284)n4:0.014476)n1:0.06829,((M_flagellaris_scaffold-UCRN-2000338-Megaceros_tosanus:0,M_flagellaris_scaffold-UCRN-2000340-Megaceros_tosanus:0)n51:0.13513,A_agrestis_renamed_Aagr.utg000058l.398.1:0.09378)n50:0.11784)n0;
```
