## Supplementary material for "Transcriptional responses to arbuscular mycorrhizal symbiosis development are conserved in the early divergent *Marchantia paleacea*": OG0002355_tree.txt

```
(((M_flagellaris_scaffold-UCRN-2052483-Megaceros_tosanus:0.08202,(A_agrestis_renamed_Aagr.utg000006l.886.1:0.00016,(A_agrestis_renamed_Aagr.utg000006l.886.2:0.03042,(A_agrestis_renamed_Aagr.utg000006l.886.6:0.00343,((A_agrestis_renamed_Aagr.utg000006l.886.4:0,A_agrestis_renamed_Aagr.utg000006l.886.5:0)n7:0.04444,A_agrestis_renamed_Aagr.utg000006l.886.3:0.01874)n6:0.00039)n5:0.00041)n4:0.01951)n3:0.08196)n2:0.09907,(((M_polymorpha_renamed_Mapoly0135s0021.1:0.01326,(M_paleacea_Rhiz_final_MPA27449.1.p2:0.01906,M_paleacea_Rhiz_final_MPA27450.1.p1:0.0002)n11:0.00204)n10:0.07124,(P_pinnata_scaffold-UUHD-2014000-Porella_pinnata:0.09266,(P_neesiana_scaffold-JHFI-2015965-Pellia_neesiana:0,P_neesiana_scaffold-JHFI-2015966-Pellia_neesiana:0)n13:0.08401)n12:0.03315)n9:0.04912,(((P_patens_renamed_P314_11740V3.1:0,P_patens_renamed_P314_11740V3.4:0,P_patens_renamed_P314_11740V3.2:0,P_patens_renamed_P314_11740V3.3:0)n16:0.04969,(P_patens_renamed_P317_7100V3.2:0,P_patens_renamed_P317_7100V3.1:0)n17:0.05773)n15:0.12991,((T_lepidozioides_scaffold-SKQD-2003015-Takakia_lepidozioides:0.00283,T_lepidozioides_scaffold-SKQD-2003016-Takakia_lepidozioides:0.00015)n19:0.10048,T_lepidozioides_scaffold-SKQD-2013064-Takakia_lepidozioides:0.062631)n18:0.006959)n14:0.03397)n8:0.03488)n1:0.01452,((S_moellendorffii_renamed_EFJ06479:0.00015,S_moellendorffii_renamed_EFJ08708:0.00014)n21:0.24583,(((S_muscicola_renamed_SM000672S20267:0.00994,S_muscicola_renamed_SM000799S22009:0.0046)n24:0.26039,C_braunii_renamed_GBG74645:0.26647)n23:0.07584,((P_abies_renamed_MA_10431697g0010:0.13895,P_abies_renamed_MA_129725g0010:0.1006)n26:0.03568,(((A_trichopoda_renamed_ERN12530:0.14034,(((P_dactylifera_renamed_XP_008781724.1:0.00014,P_dactylifera_renamed_XP_026658163.1:0.00016)n32:0.09316,(Z_mays_renamed_K7TH48:0.09317,(Oryza_sativa_renamed_LOC_Os10g24810.1:0.0058,(Oryza_sativa_renamed_LOC_Os08g12830.1:0.00014,Oryza_sativa_renamed_LOC_Os08g12830.2:0.01616)n35:0.00848)n34:0.0284)n33:0.22993)n31:0.11635,((M_truncatula_renamed_MTR_8101470:0.00016,M_truncatula_renamed_MTR_8101470:0.0987)n37:0.06423,(L_japonicus_renamed_Lj4g3v3015090.1:0.05276,(L_angustifolius_renamed_OIW09213:0.12958,(L_angustifolius_renamed_OIW09881:0.06249,(L_angustifolius_renamed_OIV93973:0.03473,L_angustifolius_renamed_OIV93610:0.04659)n41:0.00821)n40:0.034821)n39:0.003869)n38:0.00674)n36:0.0366)n30:0.05908)n29:0.03509,B_vulgaris_renamed_KMT03270:0.28893)n28:0.15474,(((P_dactylifera_renamed_XP_008788034.1:0.05538,P_dactylifera_renamed_XP_008804653.1:0.02809)n44:0.03314,((Oryza_sativa_renamed_LOC_Os11g03050.1:0.0043,Oryza_sativa_renamed_LOC_Os12g02820.1:0.00214)n46:0.05119,(Z_mays_renamed_C4J056:0.01294,Z_mays_renamed_K7V1V9:0.0145)n47:0.04767)n45:0.08512)n43:0.0679,(((A_trichopoda_renamed_ERN09262:0.72331,A_trichopoda_renamed_ERN04313:0.02649)n50:0.12703,(A_thaliana_renamed_AT2G38670.1:0.14223,B_vulgaris_renamed_KMT05894:0.11867)n51:0.05999)n49:0.01195,(L_angustifolius_renamed_OIW01387:0.15914,((L_japonicus_renamed_Lj1g3v2580590.1:0.00211,L_japonicus_renamed_Lj1g3v2580590.2:0.04094)n54:0.05827,(M_truncatula_renamed_MTR_7074620:0.00014,(M_truncatula_renamed_MTR_7074620:0.00014,M_truncatula_renamed_MTR_7074620:0.05802)n56:0.00015)n55:0.06189)n53:0.07776)n52:0.03984)n48:0.02762)n42:0.1288)n27:0.01638)n25:0.01371)n22:0.03045)n20:0.01452)n0;
```
