## Supplementary material for "Transcriptional responses to arbuscular mycorrhizal symbiosis development are conserved in the early divergent *Marchantia paleacea*": OG0002356_tree.txt

```
((T_lepidozioides_scaffold-SKQD-2073867-Takakia_lepidozioides:0.82772,((P_patens_renamed_P31_1940V3.2:0,P_patens_renamed_P31_1940V3.1:0)n3:0.00014,P_patens_renamed_P31_1940V3.3:0.02804)n2:0.9232)n1:0.141575,((S_moellendorffii_renamed_EFJ28272:0.00806,S_moellendorffii_renamed_EFJ13907:0.00014)n5:0.5643,(((((P_abies_renamed_MA_769268g0010:0.57212,A_trichopoda_renamed_ERN01274:0.20891)n10:0.02974,(((P_dactylifera_renamed_XP_017700857.1:0.15604,(Z_mays_renamed_B4FQY9:0.09505,(Oryza_sativa_renamed_LOC_Os05g43240.3:0.00014,(Oryza_sativa_renamed_LOC_Os05g43240.2:0.00014,Oryza_sativa_renamed_LOC_Os05g43240.1:0.00014)n16:0.00014)n15:0.08488)n14:0.31261)n13:0.06904,(((A_thaliana_renamed_AT1G19715.2:0.00014,(A_thaliana_renamed_AT1G19715.3:0.00016,A_thaliana_renamed_AT1G19715.1:0.00014)n20:0.00014)n19:0.34373,((L_angustifolius_renamed_OIW02578:0.11156,(L_japonicus_renamed_Lj2g3v2278530.1:0.06637,M_truncatula_renamed_MTR_5071200:0.06211)n23:0.0497)n22:0.02689,(L_angustifolius_renamed_OIV95509:0.15499,(L_japonicus_renamed_Lj0g3v0132529.1:0.08547,M_truncatula_renamed_MTR_3464370:0.12542)n25:0.02904)n24:0.06888)n21:0.12687)n18:0.02444,((B_vulgaris_renamed_KMT20689:0.17592,B_vulgaris_renamed_KMT20690:0.13666)n27:0.43066,B_vulgaris_renamed_KMT20692:0.279252)n26:0.031028)n17:0.10399)n12:0.04675,((P_abies_renamed_MA_43124g0010:0.3005,(P_abies_renamed_MA_501247g0010:0.27679,(P_abies_renamed_MA_473550g0010:0.18352,P_abies_renamed_MA_949310g0010:0.17353)n31:0.08176)n30:0.06461)n29:0.02047,(P_abies_renamed_MA_396269g0010:0.0201,P_abies_renamed_MA_42495g0010:0.1071)n32:0.11849)n28:0.112014)n11:0.012446)n9:0.08634,((((P_dactylifera_renamed_XP_008806712.1:0.00014,P_dactylifera_renamed_XP_008806706.1:0.00016)n36:0.15772,(Oryza_sativa_renamed_LOC_Os01g51050.1:0.35934,Z_mays_renamed_A0A1D6FJA2:0.2525)n37:0.23434)n35:0.11799,(((L_japonicus_renamed_Lj3g3v0290490.4:0.00909,L_japonicus_renamed_Lj3g3v2718780.1:0.00015)n40:0.06122,(L_angustifolius_renamed_OIW09015:0.0891,(M_truncatula_renamed_MTR_2100595:0.00014,(M_truncatula_renamed_MTR_2100595:0.00014,M_truncatula_renamed_MTR_2100595:0.00014)n43:0.00474)n42:0.06596)n41:0.01698)n39:0.16013,(A_thaliana_renamed_AT1G73040.1:0.28097,B_vulgaris_renamed_KMT01700:0.2739)n44:0.05215)n38:0.13631)n34:0.05478,((A_trichopoda_renamed_ERN01268:0.77989,A_trichopoda_renamed_ERN01267:0.86706)n46:0.13323,(A_trichopoda_renamed_ERN15378:0.05978,(A_trichopoda_renamed_ERN15376:0.05589,A_trichopoda_renamed_ERN15377:0.11184)n48:0.04868)n47:0.168606)n45:0.018734)n33:0.38345)n8:0.09279,(P_abies_renamed_MA_75685g0010:0.50768,Z_mays_renamed_A0A1D6G4J9:1.17796)n49:0.130884)n7:0.14358,((((P_dactylifera_renamed_XP_008804539.1:0.14474,P_dactylifera_renamed_XP_008780478.1:0.14022)n53:0.25054,(P_dactylifera_renamed_XP_017700859.1:0.40564,P_dactylifera_renamed_XP_017696304.1:0.06873)n54:0.27948)n52:0.493,P_dactylifera_renamed_XP_017700850.1:0.66312)n51:0.19572,((P_abies_renamed_MA_237334g0010:0.47762,(P_abies_renamed_MA_10432048g0020:0.26074,P_abies_renamed_MA_5515917g0010:0.19615)n57:0.07381)n56:0.16096,(P_abies_renamed_MA_1015570g0010:0.44249,P_abies_renamed_MA_6521560g0010:0.41392)n58:0.2103)n55:0.771633)n50:0.085737)n6:0.26439)n4:0.141575)n0;
```
