## Supplementary material for "Transcriptional responses to arbuscular mycorrhizal symbiosis development are conserved in the early divergent *Marchantia paleacea*": OG0002357_tree.txt

```
(L_japonicus_renamed_Lj1g3v1648920.1:0.49652,(((L_japonicus_renamed_Lj0g3v0083669.1:1.11349,L_japonicus_renamed_Lj0g3v0282739.1:2.02366)n3:0.12323,((((((L_japonicus_renamed_Lj0g3v0218639.1:0.31654,(L_japonicus_renamed_Lj1g3v2546270.1:0.95201,L_japonicus_renamed_Lj0g3v0351699.1:0.23231)n10:0.03975)n9:0.03905,(L_japonicus_renamed_Lj0g3v0098119.1:0.36907,L_japonicus_renamed_Lj0g3v0130479.1:0.34542)n11:0.11007)n8:0.02609,(L_japonicus_renamed_Lj0g3v0195539.1:0.29834,L_japonicus_renamed_Lj0g3v0254909.1:0.52343)n12:0.11557)n7:0.18908,L_japonicus_renamed_Lj0g3v0209199.1:0.45775)n6:0.22008,((((L_japonicus_renamed_Lj0g3v0234949.1:0.41033,(L_japonicus_renamed_Lj0g3v0325679.1:0.08669,L_japonicus_renamed_Lj0g3v0086149.1:0.31)n17:0.53639)n16:0.01562,L_japonicus_renamed_Lj0g3v0087559.1:0.70094)n15:0.2066,((((L_japonicus_renamed_Lj0g3v0117239.1:0.34158,((L_japonicus_renamed_Lj0g3v0217199.1:0.22332,(L_japonicus_renamed_Lj0g3v0155539.1:0.01156,L_japonicus_renamed_Lj0g3v0340369.1:0.00015)n24:0.32154)n23:0.02141,L_japonicus_renamed_Lj0g3v0139859.1:0.17073)n22:0.18178)n21:0.07022,((L_japonicus_renamed_Lj4g3v1329920.1:0.30421,(L_japonicus_renamed_Lj0g3v0094339.1:0.11885,(L_japonicus_renamed_Lj0g3v0098089.1:0.29789,L_japonicus_renamed_Lj0g3v0362379.1:0.26767)n28:0.02848)n27:0.35636)n26:0.05459,(((L_japonicus_renamed_Lj0g3v0172149.1:0.26712,(L_japonicus_renamed_Lj4g3v2093770.1:0.00014,L_japonicus_renamed_Lj5g3v0712320.1:0.00349)n32:0.15009)n31:0.09821,(L_japonicus_renamed_Lj2g3v2540760.1:0.22167,L_japonicus_renamed_Lj0g3v0323659.1:0.1207)n33:0.1152)n30:0.03942,L_japonicus_renamed_Lj0g3v0285619.1:0.2669)n29:0.02855)n25:0.03354)n20:0.03787,L_japonicus_renamed_Lj0g3v0166939.1:0.21645)n19:0.10423,(((L_japonicus_renamed_Lj0g3v0080299.1:0.43913,L_japonicus_renamed_Lj5g3v2179910.1:0.04065)n36:0.05454,(L_japonicus_renamed_Lj0g3v0122479.1:0.2194,(L_japonicus_renamed_Lj6g3v1078200.1:0.41562,L_japonicus_renamed_Lj0g3v0323979.1:0.16522)n38:0.06783)n37:0.05069)n35:0.04883,L_japonicus_renamed_Lj0g3v0335819.1:0.12017)n34:0.14204)n18:0.14595)n14:0.1008,((L_japonicus_renamed_Lj4g3v1316240.1:0.00018,L_japonicus_renamed_Lj6g3v0738960.1:1.0515)n40:0.09939,L_japonicus_renamed_Lj0g3v0344499.1:0.02916)n39:0.75802)n13:0.15528)n5:0.25779,((L_japonicus_renamed_Lj2g3v0561180.1:0.49207,L_japonicus_renamed_Lj0g3v0126119.1:0.54377)n42:0.12141,(L_japonicus_renamed_Lj0g3v0024349.1:0.61335,(L_japonicus_renamed_Lj2g3v3339080.1:0.92886,(L_japonicus_renamed_Lj0g3v0172359.1:0.38723,L_japonicus_renamed_Lj0g3v0177219.1:0.45666)n45:0.16609)n44:0.11188)n43:0.07869)n41:0.34295)n4:0.19689)n2:0.09857,(L_japonicus_renamed_Lj5g3v0975880.1:0.89496,(((L_japonicus_renamed_Lj0g3v0285279.1:0.28368,L_japonicus_renamed_Lj3g3v2441860.1:0.21413)n49:0.96519,(L_japonicus_renamed_Lj0g3v0129769.1:1.00812,L_japonicus_renamed_Lj0g3v0168249.1:0.00047)n50:0.45559)n48:0.18071,((L_japonicus_renamed_Lj0g3v0145729.1:0.76085,(L_japonicus_renamed_Lj0g3v0259279.1:1.03814,(L_japonicus_renamed_Lj2g3v0911720.1:0.08924,L_japonicus_renamed_Lj0g3v0335649.1:0.58188)n54:0.37536)n53:0.09323)n52:0.10332,(L_japonicus_renamed_Lj0g3v0015069.1:0.95107,(((L_japonicus_renamed_Lj0g3v0168239.1:0.30139,L_japonicus_renamed_Lj0g3v0282289.1:0.35844)n58:0.18742,L_japonicus_renamed_Lj0g3v0307349.1:0.45124)n57:0.249,L_japonicus_renamed_Lj0g3v0064439.1:0.84672)n56:0.0773)n55:0.17307)n51:0.06305)n47:0.04559)n46:0.04398)n1:0.49652)n0;
```
