## Supplementary material for "Transcriptional responses to arbuscular mycorrhizal symbiosis development are conserved in the early divergent *Marchantia paleacea*": OG0002358_tree.txt

```
(P_pinnata_scaffold-UUHD-2147193-Porella_pinnata:0.509105,((C_braunii_renamed_GBG84738:1.00255,(C_braunii_renamed_GBG79065:0.60006,C_braunii_renamed_GBG80251:0.47317)n3:0.81137)n2:0.49645,(C_braunii_renamed_GBG81344:0.21042,((C_braunii_renamed_GBG76887:0,C_braunii_renamed_GBG93300:0)n6:0.17714,((((C_braunii_renamed_GBG78013:0.10511,((C_braunii_renamed_GBG70735:0.12379,(C_braunii_renamed_GBG65343:0.0679,C_braunii_renamed_GBG80534:0.17705)n13:0.07029)n12:0.25459,(C_braunii_renamed_GBG77757:0.24911,C_braunii_renamed_GBG58746:0.10481)n14:0.00015)n11:0.20239)n10:0.02494,((C_braunii_renamed_GBG63672:0.20454,(((C_braunii_renamed_GBG90923:0.21515,C_braunii_renamed_GBG73869:0.08742)n19:0.01764,(C_braunii_renamed_GBG66308:0.07665,((C_braunii_renamed_GBG80531:0.0669,(C_braunii_renamed_GBG67935:0.13582,C_braunii_renamed_GBG67174:0.10416)n23:0.05882)n22:0.01792,C_braunii_renamed_GBG83897:0.02015)n21:0.10502)n20:0.14832)n18:0.05389,C_braunii_renamed_GBG83236:0.07687)n17:0.12058)n16:0.09676,C_braunii_renamed_GBG71930:0.11844)n15:0.05513)n9:0.06146,((((((C_braunii_renamed_GBG69336:0.21007,(C_braunii_renamed_GBG67180:0.34143,(C_braunii_renamed_GBG80260:0.11085,C_braunii_renamed_GBG84602:0.05759)n31:0.16027)n30:0.05473)n29:0.15388,C_braunii_renamed_GBG74193:0.43735)n28:0.00015,(C_braunii_renamed_GBG42157:0.19774,C_braunii_renamed_GBG69211:0.44668)n32:0.05353)n27:0.07485,(C_braunii_renamed_GBG81487:0.27956,((C_braunii_renamed_GBG87897:0.03893,C_braunii_renamed_GBG87899:0.03675)n35:0.54684,C_braunii_renamed_GBG71859:0.34505)n34:0.19151)n33:0.00016)n26:0.01217,C_braunii_renamed_GBG58629:0.00015)n25:0.18681,C_braunii_renamed_GBG67081:0.69669)n24:0.12679)n8:0.13408,((C_braunii_renamed_GBG83728:0.27434,(C_braunii_renamed_GBG68539:0.28896,(C_braunii_renamed_GBG61016:0.09774,C_braunii_renamed_GBG62611:0.30893)n39:0.24718)n38:0.0168)n37:0.04105,(C_braunii_renamed_GBG74539:0.14954,((((C_braunii_renamed_GBG92961:0.13445,C_braunii_renamed_GBG68775:0.12604)n44:0.07003,C_braunii_renamed_GBG59482:0.36666)n43:0.11451,C_braunii_renamed_GBG68301:0.13251)n42:0.13976,(C_braunii_renamed_GBG87513:0.0345,(((((C_braunii_renamed_GBG79945:0.01383,C_braunii_renamed_GBG79946:0.0003)n50:0.33026,(C_braunii_renamed_GBG66389:0.19704,C_braunii_renamed_GBG82419:0.0571)n51:0.07197)n49:0.2093,C_braunii_renamed_GBG60844:0.0572)n48:0.0644,(C_braunii_renamed_GBG64782:0.44835,(C_braunii_renamed_GBG66443:0.18485,C_braunii_renamed_GBG78521:0.00016)n53:0.10109)n52:0.11175)n47:0.03665,((C_braunii_renamed_GBG78085:0.12266,C_braunii_renamed_GBG88967:0.07468)n55:0.05843,(C_braunii_renamed_GBG61487:0.33174,(C_braunii_renamed_GBG73493:0.26412,(C_braunii_renamed_GBG87250:0.04346,C_braunii_renamed_GBG89869:0.08985)n58:0.08086)n57:0.02124)n56:0.039)n54:0.13598)n46:0.05297)n45:0.12956)n41:0.38819)n40:0.00014)n36:0.00015)n7:0.04132)n5:0.296)n4:0.45831)n1:0.509105)n0;
```
