## Supplementary material for "Transcriptional responses to arbuscular mycorrhizal symbiosis development are conserved in the early divergent *Marchantia paleacea*": OG0002359_tree.txt

```
(Z_mays_renamed_A0A1D6N819:0.02382,(Z_mays_renamed_A0A1D6KGJ4:0.02974,(((Z_mays_renamed_A0A1D6MEP7:0.04757,(Z_mays_renamed_A0A1D6F653:0.23211,Z_mays_renamed_A0A1D6MXX9:0.00814)n5:0.0078)n4:0.00793,((Z_mays_renamed_A0A1D6FED2:0.02344,(Z_mays_renamed_A0A1D6HDR5:0.01561,(((Z_mays_renamed_A0A1D6E4T0:0.00014,Z_mays_renamed_A0A1D6N5W8:0.08079)n11:0.00856,Z_mays_renamed_A0A1D6FRT0:0.10439)n10:0.01552,Z_mays_renamed_A0A1D6I2Q1:0.03942)n9:0.00016)n8:0.00016)n7:0.00015,(Z_mays_renamed_A0A1D6K9H6:0.04007,Z_mays_renamed_A0A1D6Q3N0:0.02352)n12:0.00843)n6:0.00014)n3:0.0445,(Z_mays_renamed_A0A1D6I9L8:0.03302,(Z_mays_renamed_A0A1D6E9U9:0.12359,((((Z_mays_renamed_A0A1D6ML98:0.03456,((Z_mays_renamed_A0A1D6E4C5:0.16603,Z_mays_renamed_A0A1D6LEL8:0.01295)n20:0.17839,Z_mays_renamed_A0A1D6GVL3:0.02055)n19:0.06429)n18:0.01493,Z_mays_renamed_A0A1D6LEA8:0.07102)n17:0.01284,(Z_mays_renamed_K7VDF5:0.03326,(Z_mays_renamed_A0A1D6LTJ7:0.043,Z_mays_renamed_A0A1D6NC90:0.03785)n22:0.02599)n21:0.00015)n16:0.00694,(((Z_mays_renamed_K7V315:0.03152,(Z_mays_renamed_A0A1D6P6K2:0.15006,Z_mays_renamed_A0A1D6Q0P3:0.21791)n26:0.14101)n25:0.01917,((Z_mays_renamed_K7THN0:0.16036,(Z_mays_renamed_A0A1D6PWT4:0.07998,((Z_mays_renamed_A0A1D6EFT6:0.00862,Z_mays_renamed_A0A1D6Q8M3:0.02163)n31:0.01702,(Z_mays_renamed_A0A1D6ELU6:0.06172,(Z_mays_renamed_A0A1D6Q5A8:0.03916,((((Z_mays_renamed_A0A1D6ITS0:0.02729,(Z_mays_renamed_A0A1D6PF88:0.02233,(Z_mays_renamed_A0A1D6N8C5:0.0197,Z_mays_renamed_A0A1D6MLQ9:0.02822)n39:0.01007)n38:0.00057)n37:0.00712,((Z_mays_renamed_A0A1D6EFT7:0.00014,((Z_mays_renamed_A0A1D6HDS0:0.02214,Z_mays_renamed_A0A1D6MY30:0.02727)n43:0.00016,Z_mays_renamed_A0A1D6JR52:0.01821)n42:0.00015)n41:0.00016,Z_mays_renamed_A0A1D6IAX0:0.00741)n40:0.01487)n36:0.03346,(Z_mays_renamed_A0A1D6NEE1:0.02772,Z_mays_renamed_A0A1D6J0B8:0.03651)n44:0.0069)n35:0.09978,((Z_mays_renamed_A0A1D6NS08:0.0233,((Z_mays_renamed_A0A1D6FBD6:0.03191,Z_mays_renamed_A0A1D6NWZ8:0.03343)n48:0.01828,(Z_mays_renamed_A0A1D6GSL4:0.00985,(Z_mays_renamed_A0A1D6ENT1:0.1699,(((Z_mays_renamed_A0A1D6JK22:0.15157,Z_mays_renamed_A0A1D6F5L5:0.12246)n53:0.05015,(Z_mays_renamed_A0A1D6HFV6:0.09904,(Z_mays_renamed_A0A1D6ELK3:0.19199,(Z_mays_renamed_A0A1D6DSP5:0.11236,Z_mays_renamed_A0A1D6H8Y8:0.0564)n56:0.06454)n55:0.03714)n54:0.08847)n52:0.01145,Z_mays_renamed_A0A1X7YEU5:0.04027)n51:0.08082)n50:0.163)n49:0.0139)n47:0.00014)n46:0.00014,Z_mays_renamed_A0A1D6FQQ3:0.02763)n45:0.01336)n34:0.00014)n33:0.00015)n32:0.00016)n30:0.02121)n29:0.01989)n28:0.01235,(Z_mays_renamed_A0A1D6NSB3:0.04334,Z_mays_renamed_A0A1D6NST4:0.04437)n57:0.00715)n27:0.02881)n24:0.00016,(Z_mays_renamed_K7VCS3:0.00016,Z_mays_renamed_A0A1D6L244:0.1767)n58:0.01094)n23:0.00015)n15:0.01452)n14:0.00496)n13:0.00015)n2:0.03439)n1:0.02382)n0;
```
