## Supplementary material for "Transcriptional responses to arbuscular mycorrhizal symbiosis development are conserved in the early divergent *Marchantia paleacea*": OG0002360_tree.txt

```
(C_braunii_renamed_GBG80978:0.41781,(C_braunii_renamed_GBG73886:0.75152,(((C_braunii_renamed_GBG62692:0.881,(C_braunii_renamed_GBG71871:0.79902,((C_braunii_renamed_GBG68691:0.39596,(C_braunii_renamed_GBG85618:0.25007,((C_braunii_renamed_GBG43896:0.08782,(C_braunii_renamed_GBG68347:0.1146,C_braunii_renamed_GBG68346:0.03707)n11:0.01763)n10:0.21434,((C_braunii_renamed_GBG68349:0.06715,(C_braunii_renamed_GBG68358:0.01057,(C_braunii_renamed_GBG68355:0.01055,(C_braunii_renamed_GBG68352:0.00436,(C_braunii_renamed_GBG68353:0.00421,C_braunii_renamed_GBG68354:0.00211)n17:0.00028)n16:0.01246)n15:0.00209)n14:0.04707)n13:0.0557,(C_braunii_renamed_GBG92642:0.08094,(C_braunii_renamed_GBG88837:0.06018,(C_braunii_renamed_GBG88836:0.01978,C_braunii_renamed_GBG88832:0.0443)n20:0.02675)n19:0.05756)n18:0.21338)n12:0.03814)n9:0.04037)n8:0.23685)n7:0.26866,((C_braunii_renamed_GBG81590:0.14508,C_braunii_renamed_GBG87218:0.1356)n22:0.38987,(C_braunii_renamed_GBG68522:0.49687,C_braunii_renamed_GBG41861:0.43576)n23:0.20778)n21:0.12413)n6:0.16153)n5:0.16834)n4:0.05352,((((C_braunii_renamed_GBG77192:0.81108,C_braunii_renamed_GBG77193:0.47699)n27:0.12458,((C_braunii_renamed_GBG89972:0.05621,C_braunii_renamed_GBG89973:0.01538)n29:0.25302,(C_braunii_renamed_GBG89977:0.049,C_braunii_renamed_GBG89976:0.01391)n30:0.17602)n28:0.35786)n26:0.1123,(C_braunii_renamed_GBG70666:0.55856,(((C_braunii_renamed_GBG85232:0.05361,C_braunii_renamed_GBG85233:0.07696)n34:0.63215,(((C_braunii_renamed_GBG84093:0.15602,(C_braunii_renamed_GBG84098:0.0093,C_braunii_renamed_GBG84097:0.09449)n38:0.19879)n37:0.22746,(C_braunii_renamed_GBG85316:0.22055,((C_braunii_renamed_GBG69482:0.05543,C_braunii_renamed_GBG69485:0.03839)n41:0.1869,(C_braunii_renamed_GBG69492:0.08211,C_braunii_renamed_GBG69483:0.11612)n42:0.08426)n40:0.11926)n39:0.11336)n36:0.13094,((C_braunii_renamed_GBG87619:0.58362,C_braunii_renamed_GBG93524:0.08709)n44:0.437,C_braunii_renamed_GBG82717:0.43225)n43:0.04162)n35:0.03168)n33:0.10267,(((C_braunii_renamed_GBG82131:0.0776,C_braunii_renamed_GBG82129:0.17645)n47:0.14065,((C_braunii_renamed_GBG82134:0.04868,C_braunii_renamed_GBG82145:0.0556)n49:0.08347,(C_braunii_renamed_GBG82138:0.08084,(C_braunii_renamed_GBG82137:0.03862,C_braunii_renamed_GBG82136:0.08355)n51:0.02606)n50:0.09702)n48:0.04143)n46:0.46526,(C_braunii_renamed_GBG70084:0.46637,(C_braunii_renamed_GBG70661:0.65449,(C_braunii_renamed_GBG70673:0.03332,(C_braunii_renamed_GBG70667:0.03733,C_braunii_renamed_GBG70663:0.03314)n55:0.04554)n54:0.32964)n53:0.08665)n52:0.02887)n45:0.08105)n32:0.17465)n31:0.09666)n25:0.09217,(C_braunii_renamed_GBG72831:0.12104,(C_braunii_renamed_GBG72837:0.2854,(C_braunii_renamed_GBG72823:0.10616,C_braunii_renamed_GBG46317:0.05078)n58:0.0427)n57:0.0112)n56:0.57711)n24:0.09299)n3:0.01649,C_braunii_renamed_GBG75299:0.95009)n2:0.14089)n1:0.41781)n0;
```
