## Supplementary material for "Transcriptional responses to arbuscular mycorrhizal symbiosis development are conserved in the early divergent *Marchantia paleacea*": OG0002361_tree.txt

```
((((S_moellendorffii_renamed_EFJ14921:0.00242,S_moellendorffii_renamed_EFJ37646:0.00298)n3:0.55192,((P_pinnata_scaffold-UUHD-2015736-Porella_pinnata:0.3121,(M_paleacea_Rhiz_final_MPA20867.1.p1:0.02063,M_polymorpha_renamed_Mapoly0162s0006.1:0.01056)n6:0.29498)n5:0.12237,((((P_patens_renamed_P35_3660V3.2:0,P_patens_renamed_P35_3660V3.1:0)n10:0.0664,(P_patens_renamed_P36_19550V3.3:0.09166,(P_patens_renamed_P36_19550V3.2:0,P_patens_renamed_P36_19550V3.1:0)n12:0.00166)n11:0.10643)n9:0.30888,(T_lepidozioides_scaffold-SKQD-2012987-Takakia_lepidozioides:0.1569,T_lepidozioides_scaffold-SKQD-2080416-Takakia_lepidozioides:0.15295)n13:0.05861)n8:0.05783,(M_flagellaris_scaffold-UCRN-2053681-Megaceros_tosanus:0.15266,((A_agrestis_renamed_Aagr.utg000013l.164.1:0.04125,A_agrestis_renamed_Aagr.utg000019l.85.1:0.03372)n16:0.3551,A_agrestis_renamed_Aagr.utg000018l.471.1:0.07317)n15:0.00813)n14:0.05662)n7:0.03646)n4:0.068337)n2:0.007593,((A_filiculoides_renamed_Azfi_s0007.g010594:0.55163,(A_filiculoides_renamed_Azfi_s0002.g001110:0.34076,A_filiculoides_renamed_Azfi_s0073.g037089:0.41205)n19:0.11013)n18:0.13792,((S_muscicola_renamed_SM000173S03003:0.00527,(S_muscicola_renamed_SM000032S12131:0.0077,S_muscicola_renamed_SM000071S21135:0.01965)n22:0.00572)n21:0.33433,((((P_patens_renamed_P316_1460V3.4:0,P_patens_renamed_P316_1460V3.3:0)n26:0.00016,(P_patens_renamed_P316_1460V3.2:0.00319,P_patens_renamed_P316_1460V3.1:0.00765)n27:0.00032)n25:0.24152,(((M_flagellaris_scaffold-UCRN-2011631-Megaceros_tosanus:0.12825,A_agrestis_renamed_Aagr.utg000069l.21.1:0.14531)n30:0.17433,((S_moellendorffii_renamed_EFJ37813:0.00607,S_moellendorffii_renamed_EFJ32037:0.00223)n32:0.17662,(T_lepidozioides_scaffold-SKQD-2068567-Takakia_lepidozioides:0.39533,C_braunii_renamed_GBG88752:0.28725)n33:0.05275)n31:0.0298)n29:0.01771,T_lepidozioides_scaffold-SKQD-2065604-Takakia_lepidozioides:0.225234)n28:0.025026)n24:0.25334,(A_filiculoides_renamed_Azfi_s0149.g053253:0.47229,((P_neesiana_scaffold-JHFI-2015361-Pellia_neesiana:0.00015,P_neesiana_scaffold-JHFI-2015362-Pellia_neesiana:0.00014)n36:0.09209,(P_pinnata_scaffold-UUHD-2144178-Porella_pinnata:0.31848,(P_pinnata_scaffold-UUHD-2002923-Porella_pinnata:0.00014,P_pinnata_scaffold-UUHD-2002924-Porella_pinnata:0.00014)n38:0.115812)n37:0.012868)n35:0.02272)n34:0.04475)n23:0.08842)n20:0.49167)n17:0.05463)n1:0.06196,((P_abies_renamed_MA_8291837g0010:0.27597,(A_trichopoda_renamed_ERN16324:0.24658,A_trichopoda_renamed_ERN00399:2.71425)n41:0.301583)n40:0.00024,(((B_vulgaris_renamed_KMT18335:0.25827,B_vulgaris_renamed_KMT00311:0.14034)n44:0.11337,(((A_thaliana_renamed_AT4G34710.1:0,A_thaliana_renamed_AT4G34710.2:0)n47:0.10809,A_thaliana_renamed_AT2G16500.1:0.10727)n46:0.15711,((L_angustifolius_renamed_OIW05663:0.07118,L_angustifolius_renamed_OIV99519:0.10607)n49:0.05939,(M_truncatula_renamed_MTR_4072020:0.11611,((L_japonicus_renamed_Lj1g3v3354480.1:0.00016,L_japonicus_renamed_Lj1g3v3354490.1:0.00014)n52:0.16966,L_japonicus_renamed_Lj3g3v3386760.1:0.11358)n51:0.01262)n50:0.08747)n48:0.02071)n45:0.01855)n43:0.09296,((Z_mays_renamed_K7W734:0.05926,(Oryza_sativa_renamed_LOC_Os06g04070.1:0.00014,Oryza_sativa_renamed_LOC_Os08g33620.1:0.08823)n55:0.03095)n54:0.21594,((P_dactylifera_renamed_XP_017697842.1:0.07075,P_dactylifera_renamed_XP_008777956.1:0.07016)n57:0.08938,P_dactylifera_renamed_XP_008805579.1:0.187119)n56:0.020791)n53:0.03355)n42:0.09033)n39:0.21225)n0;
```
