## Supplementary material for "Transcriptional responses to arbuscular mycorrhizal symbiosis development are conserved in the early divergent *Marchantia paleacea*": OG0002362_tree.txt

```
((((M_flagellaris_scaffold-UCRN-2002575-Megaceros_tosanus:0,M_flagellaris_scaffold-UCRN-2002576-Megaceros_tosanus:0)n3:0.10948,(((A_agrestis_renamed_Aagr.utg000084l.6.5:0,A_agrestis_renamed_Aagr.utg000084l.6.4:0)n6:0.00014,(((A_agrestis_renamed_Aagr.utg000084l.6.6:0,A_agrestis_renamed_Aagr.utg000084l.6.7:0)n9:0.01882,A_agrestis_renamed_Aagr.utg000084l.6.8:0.00931)n8:0.00927,A_agrestis_renamed_Aagr.utg000084l.6.3:0.00014)n7:0.00014)n5:0.00014,(A_agrestis_renamed_Aagr.utg000084l.6.2:0.00014,A_agrestis_renamed_Aagr.utg000084l.6.1:0.00014)n10:0.00443)n4:0.1959)n2:0.21817,((T_lepidozioides_scaffold-SKQD-2003116-Takakia_lepidozioides:0,T_lepidozioides_scaffold-SKQD-2003117-Takakia_lepidozioides:0)n12:0.10797,(P_patens_renamed_P311_25102V3.3:0.00348,((P_patens_renamed_P311_25102V3.7:0.00014,(P_patens_renamed_P311_25102V3.4:0.00014,(P_patens_renamed_P311_25102V3.2:0,P_patens_renamed_P311_25102V3.1:0)n17:0.00015)n16:0.00015)n15:0.00015,(P_patens_renamed_P311_25102V3.6:0,P_patens_renamed_P311_25102V3.5:0,P_patens_renamed_P311_25100V3.1:0)n18:0.00014)n14:0.00013)n13:0.29443)n11:0.17774)n1:0.035205,(((M_polymorpha_renamed_Mapoly0057s0031.1:0.01878,(M_paleacea_Rhiz_final_MPA24169.1.p1:0.00986,M_paleacea_Rhiz_final_MPA24169.2.p1:0.00015)n22:0.01002)n21:0.23405,((P_pinnata_scaffold-UUHD-2012307-Porella_pinnata:0.00014,P_pinnata_scaffold-UUHD-2012308-Porella_pinnata:0.00014)n24:0.16158,(P_neesiana_scaffold-JHFI-2017478-Pellia_neesiana:0.00014,P_neesiana_scaffold-JHFI-2017479-Pellia_neesiana:0.00014)n25:0.12302)n23:0.09928)n20:0.20793,((C_braunii_renamed_GBG73651:0.72718,S_muscicola_renamed_SM000029S10566:0.7678)n27:0.33251,(((S_moellendorffii_renamed_EFJ29243:0.00382,S_moellendorffii_renamed_EFJ13803:0.00555)n30:0.33799,(A_filiculoides_renamed_Azfi_s0003.g007962:0.59848,((A_filiculoides_renamed_Azfi_s0030.g024289:0.00014,A_filiculoides_renamed_Azfi_s2224.g109908:0.03043)n33:0.2007,(A_filiculoides_renamed_Azfi_s0015.g013990:0.33662,A_filiculoides_renamed_Azfi_s0201.g057589:0.54895)n34:0.10726)n32:0.08846)n31:0.11943)n29:0.12032,(P_abies_renamed_MA_10431985g0010:0.35731,(A_trichopoda_renamed_ERN17558:0.20305,(((P_dactylifera_renamed_XP_026662116.1:0.06877,(P_dactylifera_renamed_XP_008807763.1:0.01224,P_dactylifera_renamed_XP_008807762.1:0.00015)n40:0.07085)n39:0.10388,((Oryza_sativa_renamed_LOC_Os05g28960.2:0.01241,Oryza_sativa_renamed_LOC_Os05g28960.1:0.00015)n42:0.14369,(Z_mays_renamed_B4FFT5:0.24335,Z_mays_renamed_A0A1D6FNP1:0.090135)n43:0.010015)n41:0.08414)n38:0.06824,((A_thaliana_renamed_AT1G80950.2:0.01234,A_thaliana_renamed_AT1G80950.1:0.00015)n45:0.30298,((B_vulgaris_renamed_KMT19289:0.00827,B_vulgaris_renamed_KMT19290:0.0012)n47:0.36288,((L_angustifolius_renamed_OIV89783:0.14495,((M_truncatula_renamed_MTR_1022005:0.00014,M_truncatula_renamed_MTR_1022005:0.00265)n51:0.15775,L_japonicus_renamed_Lj5g3v0090530.1:0.12097)n50:0.04804)n49:0.06363,((L_angustifolius_renamed_OIW14837:0.09184,L_angustifolius_renamed_OIV97628:0.09972)n53:0.08449,((M_truncatula_renamed_MTR_7104580:0.0037,M_truncatula_renamed_MTR_7104580:0.00643)n55:0.10736,(L_japonicus_renamed_Lj5g3v2297830.1:0.00359,L_japonicus_renamed_Lj5g3v2297830.2:0.00678)n56:0.06479)n54:0.02531)n52:0.03862)n48:0.05762)n46:0.04933)n44:0.0753)n37:0.0593)n36:0.04821)n35:0.10602)n28:0.09128)n26:0.11398)n19:0.035205)n0;
```
