## Supplementary material for "Transcriptional responses to arbuscular mycorrhizal symbiosis development are conserved in the early divergent *Marchantia paleacea*": OG0002363_tree.txt

```
((((A_agrestis_renamed_Aagr.utg000119l.143.1:0.00014,A_agrestis_renamed_Aagr.utg000119l.143.3:0.00276)n3:0.00014,((A_agrestis_renamed_Aagr.utg000119l.143.2:0,A_agrestis_renamed_Aagr.utg000119l.143.4:0)n5:0.00176,(A_agrestis_renamed_Aagr.utg000119l.143.5:0.00204,A_agrestis_renamed_Aagr.utg000119l.143.6:0.03131)n6:0.00012)n4:0.00332)n2:0.63395,((P_patens_renamed_P36_16650V3.1:0.00014,P_patens_renamed_P36_16650V3.2:0.00014)n8:0.80535,((T_lepidozioides_scaffold-SKQD-2011512-Takakia_lepidozioides:0.28232,((P_patens_renamed_P315_12580V3.2:0.00014,P_patens_renamed_P315_12580V3.1:0.00015)n12:0.00907,(P_patens_renamed_P315_12580V3.3:0.00014,(P_patens_renamed_P315_12700V3.1:0,P_patens_renamed_P315_12700V3.2:0,P_patens_renamed_P315_12700V3.3:0)n14:0.00268)n13:0.00015)n11:0.36356)n10:0.13258,((P_pinnata_scaffold-UUHD-2014556-Porella_pinnata:0.17457,((P_neesiana_scaffold-JHFI-2002437-Pellia_neesiana:0,P_neesiana_scaffold-JHFI-2002439-Pellia_neesiana:0)n18:0.081,P_neesiana_scaffold-JHFI-2015755-Pellia_neesiana:0.499)n17:0.13159)n16:0.05371,(M_paleacea_Rhiz_final_MPA22335.1.p1:0.04225,M_polymorpha_renamed_Mapoly0157s0010.1:0.01375)n19:0.27508)n15:0.27585)n9:0.107703)n7:0.011967)n1:0.06003,(S_moellendorffii_renamed_EFJ27570:0.87296,((S_muscicola_renamed_SM000269S09905:0.04482,(S_muscicola_renamed_SM000074S21647:0.04214,S_muscicola_renamed_SM000149S01331:0.02819)n23:0.00922)n22:1.20781,((A_filiculoides_renamed_Azfi_s0288.g063262:0.70268,(A_filiculoides_renamed_Azfi_s0212.g058205:0.71578,A_filiculoides_renamed_Azfi_s0005.g009196:0.6731)n26:0.29601)n25:0.20293,(P_abies_renamed_MA_116694g0010:0.71223,((A_trichopoda_renamed_ERM99698:0.87325,L_angustifolius_renamed_OIW17195:1.26936)n29:0.62146,(A_trichopoda_renamed_ERN10846:0.7944,((((B_vulgaris_renamed_KMT09518:0.00014,B_vulgaris_renamed_KMT09517:0.00014)n34:0.69135,((M_truncatula_renamed_MTR_5021500:0.14495,(L_japonicus_renamed_Lj0g3v0127099.1:0.02726,L_japonicus_renamed_Lj0g3v0127099.2:0.00014)n37:0.12384)n36:0.3618,(A_thaliana_renamed_AT3G51120.1:0.59063,(A_thaliana_renamed_AT2G18090.2:0.00014,A_thaliana_renamed_AT2G18090.1:0.00015)n39:0.67677)n38:0.09982)n35:0.07529)n33:0.23553,((A_thaliana_renamed_AT2G16485.1:0.00014,A_thaliana_renamed_AT2G16485.2:0.00014)n41:0.53494,(B_vulgaris_renamed_KMT00343:0.50718,((M_truncatula_renamed_MTR_3117490:0.17962,(L_japonicus_renamed_Lj1g3v3357590.1:0.00015,L_japonicus_renamed_Lj1g3v3357590.2:0.00014)n45:0.10779)n44:0.03566,(L_angustifolius_renamed_OIW14738:0.04003,L_angustifolius_renamed_OIW16732:0.52966)n46:0.14483)n43:0.23219)n42:0.04679)n40:0.1537)n32:0.03395,(((P_dactylifera_renamed_XP_008791654.1:0.12709,P_dactylifera_renamed_XP_008796873.1:0.10393)n49:0.22886,(Oryza_sativa_renamed_LOC_Os10g36810.1:0.28124,((Z_mays_renamed_A0A1D6JL09:0.05899,Z_mays_renamed_A0A1D6PL72:0.07977)n52:0.40107,Z_mays_renamed_A0A1D6KR25:0.156285)n51:0.017365)n50:0.18787)n48:0.09697,((P_dactylifera_renamed_XP_008812561.1:0.00014,P_dactylifera_renamed_XP_026655881.1:0.00014)n54:0.40254,(Oryza_sativa_renamed_LOC_Os09g36090.1:0.22029,(Z_mays_renamed_A0A1D6GC21:0.06999,Z_mays_renamed_A0A1D6NBT1:0.05666)n56:0.18163)n55:0.434673)n53:0.048297)n47:0.13715)n31:0.10158)n30:0.187641)n28:0.020849)n27:0.10514)n24:0.07761)n21:0.05952)n20:0.05805)n0;
```
