## Supplementary material for "Transcriptional responses to arbuscular mycorrhizal symbiosis development are conserved in the early divergent *Marchantia paleacea*": OG0002364_tree.txt

```
((((A_agrestis_renamed_Aagr.utg000002l.537.1:0,A_agrestis_renamed_Aagr.utg000002l.537.3:0)n3:0.00845,A_agrestis_renamed_Aagr.utg000002l.537.2:0.11622)n2:0.17451,(C_braunii_renamed_GBG86650:0.2897,(S_muscicola_renamed_SM000126S26341:0.00635,(S_muscicola_renamed_SM000316S12294:0.0459,S_muscicola_renamed_SM000002S05630:0.01846)n6:0.00394)n5:0.21189)n4:0.10887)n1:0.020755,((((((T_lepidozioides_scaffold-SKQD-2011335-Takakia_lepidozioides:0.00014,T_lepidozioides_scaffold-SKQD-2011336-Takakia_lepidozioides:0.00015)n12:0.07328,T_lepidozioides_scaffold-SKQD-2073889-Takakia_lepidozioides:0.10621)n11:0.01395,((P_patens_renamed_P38_17260V3.3:0,P_patens_renamed_P38_17260V3.2:0,P_patens_renamed_P38_17260V3.1:0)n14:0.01458,(P_patens_renamed_P324_16880V3.2:0,P_patens_renamed_P324_16880V3.1:0,P_patens_renamed_P324_16880V3.4:0,P_patens_renamed_P324_16880V3.3:0)n15:0.03133)n13:0.22488)n10:0.06217,((M_paleacea_Rhiz_final_MPA7046.1.p1:0.00368,M_polymorpha_renamed_Mapoly0154s0043.1:0.00187)n17:0.07085,(P_neesiana_scaffold-JHFI-2114326-Pellia_neesiana:0.05074,P_pinnata_scaffold-UUHD-2009643-Porella_pinnata:0.02754)n18:0.05846)n16:0.05207)n9:0.04359,(A_filiculoides_renamed_Azfi_s0019.g015046:0.18831,((A_filiculoides_renamed_Azfi_s0005.g009279:0.20444,P_abies_renamed_MA_15670g0010:0.18328)n21:0.01512,(S_moellendorffii_renamed_EFJ25021:0,S_moellendorffii_renamed_EFJ15326:0)n22:0.13011)n20:0.019557)n19:0.002173)n8:0.03561,((((Oryza_sativa_renamed_LOC_Os01g71280.1:0.00626,Z_mays_renamed_B4FVR2:0.0272)n26:0.05293,((P_dactylifera_renamed_XP_026662243.1:0,P_dactylifera_renamed_XP_008796164.1:0)n28:0.03401,P_dactylifera_renamed_XP_008811767.1:0.02169)n27:0.01564)n25:0.02462,(((B_vulgaris_renamed_KMT01964:0.07571,((A_thaliana_renamed_AT3G07690.1:0.00014,A_thaliana_renamed_AT3G07690.2:0.00014)n33:0.17262,(M_truncatula_renamed_MTR_4043650:0.04964,(L_angustifolius_renamed_OIW08780:0.06735,L_japonicus_renamed_Lj0g3v0181499.1:0.05003)n35:0.0205)n34:0.04564)n32:0.03089)n31:0.04644,(B_vulgaris_renamed_KMT15072:0.07934,((A_thaliana_renamed_AT2G41540.2:0,A_thaliana_renamed_AT2G41540.4:0,A_thaliana_renamed_AT2G41540.1:0,A_thaliana_renamed_AT2G41540.3:0)n38:0.0732,((M_truncatula_renamed_MTR_7090970:0.00014,M_truncatula_renamed_MTR_7090970:0.00014)n40:0.05196,(L_japonicus_renamed_Lj1g3v4226900.1:0.03315,(L_angustifolius_renamed_OIW11476:0.01525,L_angustifolius_renamed_OIV92307:0.02312)n42:0.02261)n41:0.0254)n39:0.0225)n37:0.0096)n36:0.01274)n30:0.01861,A_trichopoda_renamed_ERN05139:0.06304)n29:0.03688)n24:0.01579,((P_dactylifera_renamed_XP_008786885.1:0.04158,((P_dactylifera_renamed_XP_026660172.1:0,P_dactylifera_renamed_XP_026660173.1:0,P_dactylifera_renamed_XP_026660174.1:0,P_dactylifera_renamed_XP_026660175.1:0)n46:0.00014,P_dactylifera_renamed_XP_017698057.1:0.00014)n45:0.03842)n44:0.00881,((Oryza_sativa_renamed_LOC_Os05g41590.1:0.05587,Z_mays_renamed_B4FA85:0.04427)n48:0.03802,((Oryza_sativa_renamed_LOC_Os01g58740.1:0,Oryza_sativa_renamed_LOC_Os01g58740.2:0)n50:0.01397,Z_mays_renamed_B4FSL5:0.04502)n49:0.03426)n47:0.046044)n43:0.005116)n23:0.08357)n7:0.020755)n0;
```
