## Supplementary material for "Transcriptional responses to arbuscular mycorrhizal symbiosis development are conserved in the early divergent *Marchantia paleacea*": OG0002365_tree.txt

```
((C_braunii_renamed_GBG88602:0.37713,((((((T_lepidozioides_scaffold-SKQD-2003973-Takakia_lepidozioides:0.02659,T_lepidozioides_scaffold-SKQD-2003974-Takakia_lepidozioides:0.00014)n7:0.20882,(((P_patens_renamed_P315_10910V3.3:0,P_patens_renamed_P315_10910V3.1:0)n10:0.00014,P_patens_renamed_P315_10910V3.2:0.11366)n9:0.23302,(P_patens_renamed_P32_17660V3.1:0.11871,(P_patens_renamed_P323_9280V3.1:0,P_patens_renamed_P323_9280V3.2:0)n12:0.00191)n11:0.21923)n8:0.1804)n6:0.0876,((P_abies_renamed_MA_10435364g0010:0.14822,(((P_dactylifera_renamed_XP_008807467.1:0.15006,((Oryza_sativa_renamed_LOC_Os07g48840.1:0,Oryza_sativa_renamed_LOC_Os07g48840.2:0,Oryza_sativa_renamed_LOC_Os07g48840.3:0)n19:0.07113,(Z_mays_renamed_A0A1D6PZ13:0.28036,Z_mays_renamed_A0A1D6HZI4:0.116145)n20:0.012905)n18:0.07549)n17:0.07363,((B_vulgaris_renamed_KMS95336:0.18758,(((L_angustifolius_renamed_OIW17749:0.04721,L_angustifolius_renamed_OIW00299:0.03404)n25:0.03562,(M_truncatula_renamed_MTR_4104690:0.13141,L_japonicus_renamed_Lj4g3v1415260.1:0.02997)n26:0.01877)n24:0.03774,(L_angustifolius_renamed_OIV97165:0.10498,(M_truncatula_renamed_MTR_3076590:0.0722,(L_japonicus_renamed_Lj0g3v0335139.1:0.00016,L_japonicus_renamed_Lj0g3v0335139.2:0.00014)n29:0.08473)n28:0.038097)n27:0.004233)n23:0.0797)n22:0.0246,(A_thaliana_renamed_AT4G24730.2:0,A_thaliana_renamed_AT4G24730.1:0)n30:0.2653)n21:0.05468)n16:0.04427,A_trichopoda_renamed_ERN14490:0.1874)n15:0.09732)n14:0.13954,((M_paleacea_Rhiz_final_MPA19347.2.p1:0.01085,M_polymorpha_renamed_Mapoly0153s0032.1:0.02746)n32:0.35156,(((P_neesiana_scaffold-JHFI-2003271-Pellia_neesiana:0.11677,P_pinnata_scaffold-UUHD-2010964-Porella_pinnata:0.14625)n35:0.07288,(L_japonicus_renamed_Lj4g3v1414250.1:0.5507,P_neesiana_scaffold-JHFI-2106929-Pellia_neesiana:0.00032)n36:0.04888)n34:0.02136,P_neesiana_scaffold-JHFI-2103081-Pellia_neesiana:0.11312)n33:0.11905)n31:0.172665)n13:0.019185)n5:0.03617,A_filiculoides_renamed_Azfi_s0006.g010107:0.54882)n4:0.06818,M_flagellaris_scaffold-UCRN-2010515-Megaceros_tosanus:0.23106)n3:0.07572,((((M_flagellaris_scaffold-UCRN-2002673-Megaceros_tosanus:0,M_flagellaris_scaffold-UCRN-2002674-Megaceros_tosanus:0)n40:0.19143,(A_agrestis_renamed_Aagr.utg000010l.308.5:0.07838,((A_agrestis_renamed_Aagr.utg000010l.308.3:0.00756,(A_agrestis_renamed_Aagr.utg000010l.308.4:0,A_agrestis_renamed_Aagr.utg000010l.308.2:0)n44:0.00014)n43:0.00014,(A_agrestis_renamed_Aagr.utg000010l.308.6:0,A_agrestis_renamed_Aagr.utg000010l.308.1:0)n45:0.00948)n42:0.00016)n41:0.22174)n39:0.11704,(T_lepidozioides_scaffold-SKQD-2076294-Takakia_lepidozioides:0.20747,((P_neesiana_scaffold-JHFI-2111648-Pellia_neesiana:0.16385,(P_pinnata_scaffold-UUHD-2013120-Porella_pinnata:0.00015,P_pinnata_scaffold-UUHD-2013121-Porella_pinnata:0.00014)n49:0.16536)n48:0.22338,(M_polymorpha_renamed_Mapoly0043s0121.1:0.05274,(M_paleacea_Rhiz_final_MPA12170.1.p1:0.00014,M_paleacea_Rhiz_final_MPA12170.2.p1:0.00014)n51:0.04447)n50:0.23912)n47:0.14884)n46:0.06634)n38:0.15091,((S_muscicola_renamed_SM000186S04126:0.07211,S_muscicola_renamed_SM000342S12977:0.10214)n53:0.2894,(S_muscicola_renamed_SM000146S00943:0.02293,(S_muscicola_renamed_SM000048S16564:0.01716,S_muscicola_renamed_SM000072S21189:0.02517)n55:0.02749)n54:0.390789)n52:0.043421)n37:1.02704)n2:0.114115)n1:0.03725,(S_moellendorffii_renamed_EFJ18479:0.01439,S_moellendorffii_renamed_EFJ36568:0.00957)n56:0.59662)n0;
```
