## Supplementary material for "Transcriptional responses to arbuscular mycorrhizal symbiosis development are conserved in the early divergent *Marchantia paleacea*": OG0002366_tree.txt

```
(((T_lepidozioides_scaffold-SKQD-2079283-Takakia_lepidozioides:0.16932,(((P_patens_renamed_P39_20390V3.5:0,P_patens_renamed_P39_20390V3.6:0)n5:0.00014,(P_patens_renamed_P39_20390V3.1:0,P_patens_renamed_P39_20390V3.7:0,P_patens_renamed_P39_20390V3.4:0,P_patens_renamed_P39_20390V3.3:0,P_patens_renamed_P39_20390V3.2:0)n6:0.00014)n4:0.11974,(P_patens_renamed_P31_12100V3.4:0.00015,(((P_patens_renamed_P31_12100V3.9:0,P_patens_renamed_P31_12100V3.6:0)n10:0.00014,((P_patens_renamed_P31_12100V3.7:0.00014,(P_patens_renamed_P31_12100V3.1:0,P_patens_renamed_P31_12100V3.5:0)n13:0.00014)n12:0.00014,P_patens_renamed_P31_12100V3.3:0.00014)n11:0.00035)n9:0.00711,(P_patens_renamed_P31_12100V3.8:0,P_patens_renamed_P31_12100V3.2:0)n14:0.00014)n8:0.0008)n7:0.10692)n3:0.17506)n2:0.16317,((P_neesiana_scaffold-JHFI-2009684-Pellia_neesiana:0,P_neesiana_scaffold-JHFI-2009685-Pellia_neesiana:0)n16:0.21374,(M_polymorpha_renamed_Mapoly0067s0080.1:0.01822,(M_paleacea_Rhiz_final_MPA22638.1.p1:0.00014,M_paleacea_Rhiz_final_MPA22637.1.p1:0.00014)n18:0.01233)n17:0.25589)n15:0.17169)n1:0.132885,(A_filiculoides_renamed_Azfi_s0006.g010377:0.63336,((((A_trichopoda_renamed_ERM98880:0.03568,A_trichopoda_renamed_ERN00570:0.00015)n23:0.35397,((B_vulgaris_renamed_KMT06750:0.42055,A_thaliana_renamed_AT4G20040.1:0.36596)n25:0.03756,((L_angustifolius_renamed_OIW14261:0.12986,L_angustifolius_renamed_OIV91653:0.1483)n27:0.07395,((L_japonicus_renamed_Lj4g3v0200070.1:0.08466,M_truncatula_renamed_MTR_4094732:0.14261)n29:0.13034,(M_truncatula_renamed_MTR_2035790:0.17804,(L_japonicus_renamed_Lj6g3v1392570.1:0.00014,L_japonicus_renamed_Lj6g3v1412710.1:0.00014)n31:0.14467)n30:0.028242)n28:0.003138)n26:0.03847)n24:0.20782)n22:0.2042,(((P_dactylifera_renamed_XP_008809347.2:0.16113,(Oryza_sativa_renamed_LOC_Os04g52320.1:0.08987,Z_mays_renamed_B4FAQ3:0.14135)n35:0.32751)n34:0.10198,(((L_angustifolius_renamed_OIW14262:0.10402,((L_japonicus_renamed_Lj6g3v1392550.1:0,L_japonicus_renamed_Lj6g3v1412750.1:0)n40:0.0597,M_truncatula_renamed_MTR_2035760:0.11081)n39:0.03379)n38:0.03921,((L_angustifolius_renamed_OIV90209:0.10071,M_truncatula_renamed_MTR_6015785:0.17468)n42:0.05298,L_japonicus_renamed_Lj2g3v1102950.1:0.112707)n41:0.012523)n37:0.14207,(B_vulgaris_renamed_KMT03114:0.32471,((A_thaliana_renamed_AT4G20050.3:0,A_thaliana_renamed_AT4G20050.4:0)n45:0.00014,((A_thaliana_renamed_AT4G20050.1:0,A_thaliana_renamed_AT4G20050.2:0,A_thaliana_renamed_AT4G20050.6:0,A_thaliana_renamed_AT4G20050.7:0)n47:0.00014,A_thaliana_renamed_AT4G20050.5:0.00014)n46:0.00015)n44:0.32161)n43:0.01785)n36:0.1243)n33:0.05852,A_trichopoda_renamed_ERN11980:0.40875)n32:0.11581)n21:0.06676,((P_abies_renamed_MA_10425986g0010:0.07115,P_abies_renamed_MA_68608g0020:0.05413)n49:0.03777,(P_abies_renamed_MA_10425986g0020:0.0993,(P_abies_renamed_MA_8818361g0010:0.06697,(P_abies_renamed_MA_91339g0010:0.16029,P_abies_renamed_MA_917578g0010:0.11684)n52:0.01035)n51:0.04989)n50:0.03762)n48:0.27385)n20:0.11099)n19:0.132885)n0;
```
