## Supplementary material for "Transcriptional responses to arbuscular mycorrhizal symbiosis development are conserved in the early divergent *Marchantia paleacea*": OG0002367_tree.txt

```
(((A_trichopoda_renamed_ERN18763:0.3436,((((B_vulgaris_renamed_KMT16606:0.00187,B_vulgaris_renamed_KMT16607:0.00014)n6:0.37413,((A_thaliana_renamed_AT4G14365.1:0.4126,(A_thaliana_renamed_AT3G23280.1:0.00169,A_thaliana_renamed_AT3G23280.2:0.00049)n9:0.16492)n8:0.17062,((L_angustifolius_renamed_OIW07256:0.08215,(L_angustifolius_renamed_OIW17915:0.07606,L_angustifolius_renamed_OIW21330:0.06305)n12:0.04349)n11:0.05817,((M_truncatula_renamed_MTR_1476030:0.00014,M_truncatula_renamed_MTR_1476030:0.05847)n14:0.10943,(L_japonicus_renamed_Lj0g3v0355349.1:0.83894,L_japonicus_renamed_Lj5g3v1201220.1:0.080532)n15:0.008948)n13:0.03396)n10:0.10189)n7:0.08275)n5:0.10014,(L_angustifolius_renamed_OIV90519:0.52454,(B_vulgaris_renamed_KMT09922:0.42162,B_vulgaris_renamed_KMT09921:0.675657)n17:0.075073)n16:0.07229)n4:0.08662,((P_dactylifera_renamed_XP_008785241.1:0.0539,P_dactylifera_renamed_XP_008802134.3:0.10148)n19:0.10282,(Z_mays_renamed_B4F8Z4:0.12849,(Oryza_sativa_renamed_LOC_Os07g26490.1:0.00095,Oryza_sativa_renamed_LOC_Os07g26490.2:0.01271)n21:0.12067)n20:0.2046)n18:0.14456)n3:0.1355)n2:0.24299,(P_abies_renamed_MA_10431972g0010:0.26562,((A_filiculoides_renamed_Azfi_s0006.g010404:0.50309,A_filiculoides_renamed_Azfi_s0098.g043917:0.39129)n24:0.1813,A_filiculoides_renamed_Azfi_s0007.g010767:0.23265)n23:0.02585)n22:0.16558)n1:0.06442,((((S_moellendorffii_renamed_EFJ34732:0.00015,S_moellendorffii_renamed_EFJ30981:0.00193)n28:0.34205,((S_muscicola_renamed_SM000117S25471:0.01423,(S_muscicola_renamed_SM000088S23680:0.03322,S_muscicola_renamed_SM000299S10833:0.10162)n31:0.0123)n30:0.54048,C_braunii_renamed_GBG78829:1.22524)n29:0.27604)n27:0.06049,M_flagellaris_scaffold-UCRN-2053815-Megaceros_tosanus:0.91105)n26:0.01004,(((M_flagellaris_scaffold-UCRN-2010242-Megaceros_tosanus:0,M_flagellaris_scaffold-UCRN-2010243-Megaceros_tosanus:0)n34:0.21336,A_agrestis_renamed_Aagr.utg000125l.94.1:0.17384)n33:0.18215,(((M_polymorpha_renamed_Mapoly0139s0018.1:0.04184,(M_paleacea_Rhiz_final_MPA22040.1.p1:0.02265,M_paleacea_Rhiz_final_MPA22040.2.p1:0.00014)n38:0.01844)n37:0.16575,(P_neesiana_scaffold-JHFI-2113247-Pellia_neesiana:0.1371,(P_pinnata_scaffold-UUHD-2007535-Porella_pinnata:0,P_pinnata_scaffold-UUHD-2007536-Porella_pinnata:0)n40:0.18841)n39:0.08156)n36:0.17924,(T_lepidozioides_scaffold-SKQD-2080094-Takakia_lepidozioides:0.19779,((S_moellendorffii_renamed_EFJ24253:0.00198,S_moellendorffii_renamed_EFJ35515:0.00014)n43:0.45469,(((P_patens_renamed_P323_11570V3.2:0,P_patens_renamed_P323_11570V3.1:0)n46:0.06896,((P_patens_renamed_P324_10150V3.2:0,P_patens_renamed_P324_10150V3.5:0,P_patens_renamed_P324_10150V3.1:0)n48:0.00014,(P_patens_renamed_P324_10150V3.3:0,P_patens_renamed_P324_10150V3.4:0)n49:0.00015)n47:0.21374)n45:0.1665,((P_patens_renamed_P34_25520V3.2:0,P_patens_renamed_P34_25520V3.1:0,P_patens_renamed_P34_25520V3.4:0,P_patens_renamed_P34_25520V3.3:0)n51:0.28248,(P_patens_renamed_P313_4370V3.1:0,P_patens_renamed_P313_4370V3.3:0,P_patens_renamed_P313_4370V3.4:0,P_patens_renamed_P313_4370V3.2:0)n52:0.21495)n50:0.17592)n44:0.05314)n42:0.04859)n41:0.06616)n35:0.05242)n32:0.045819)n25:0.005091)n0;
```
