## Supplementary material for "Transcriptional responses to arbuscular mycorrhizal symbiosis development are conserved in the early divergent *Marchantia paleacea*": OG0002368_tree.txt

```
((((S_moellendorffii_renamed_EFJ25633:0.00305,S_moellendorffii_renamed_EFJ05317:0.00014)n3:0.20169,((C_braunii_renamed_GBG82922:0.36418,M_paleacea_Rhiz_final_MPA4145.1.p1:1.67034)n5:0.17566,((((M_flagellaris_scaffold-UCRN-2004603-Megaceros_tosanus:0,M_flagellaris_scaffold-UCRN-2004605-Megaceros_tosanus:0)n9:0.00014,M_flagellaris_scaffold-UCRN-2004604-Megaceros_tosanus:0.00513)n8:0.07449,(A_agrestis_renamed_Aagr.utg000050l.646.1:0.00015,(A_agrestis_renamed_Aagr.utg000050l.646.4:0.03718,(A_agrestis_renamed_Aagr.utg000050l.646.2:0.00373,A_agrestis_renamed_Aagr.utg000050l.646.3:0.00477)n12:0.0074)n11:0.00166)n10:0.07817)n7:0.07748,(((M_polymorpha_renamed_Mapoly0089s0014.1:0.0062,(M_paleacea_Rhiz_final_MPA20424.1.p1:0.00014,M_paleacea_Rhiz_final_MPA20424.2.p1:0.00014)n16:0.00448)n15:0.04559,(P_neesiana_scaffold-JHFI-2112871-Pellia_neesiana:0.03533,P_pinnata_scaffold-UUHD-2149939-Porella_pinnata:0.02925)n17:0.014)n14:0.04573,(P_patens_renamed_P31_31900V3.2:0.2881,((P_patens_renamed_P316_16290V3.3:0,P_patens_renamed_P316_16290V3.1:0,P_patens_renamed_P316_16290V3.2:0)n20:0.16249,T_lepidozioides_scaffold-SKQD-2013185-Takakia_lepidozioides:0.08407)n19:0.034551)n18:0.003839)n13:0.02072)n6:0.013779)n4:0.001531)n2:0.01575,(S_muscicola_renamed_SM000103S09494:0.00775,(S_muscicola_renamed_SM000051S17525:0.00704,S_muscicola_renamed_SM000197S05479:0.0176)n22:0.00653)n21:0.31843)n1:0.014845,((A_filiculoides_renamed_Azfi_s0006.g010418:0.1136,(A_filiculoides_renamed_Azfi_s0073.g037229:0.00014,A_filiculoides_renamed_Azfi_s3404.g115546:0.12025)n25:0.34905)n24:0.11096,(((A_trichopoda_renamed_ERN03086:0.03872,A_trichopoda_renamed_ERN03084:0.00014)n28:0.13022,((P_dactylifera_renamed_XP_008790947.1:0.04198,(P_dactylifera_renamed_XP_008786917.1:0.00014,(P_dactylifera_renamed_XP_008786915.1:0.00014,P_dactylifera_renamed_XP_026659664.1:0.00781)n32:0.00014)n31:0.03477)n30:0.0493,((Z_mays_renamed_A0A1D6GEZ0:0.01453,Z_mays_renamed_A0A1D6L934:0.02079)n34:0.06189,(Oryza_sativa_renamed_LOC_Os03g59590.1:0.03467,Oryza_sativa_renamed_LOC_Os01g62570.1:0.21164)n35:0.02214)n33:0.15938)n29:0.05026)n27:0.01863,(B_vulgaris_renamed_KMT13781:0.17317,((A_thaliana_renamed_AT3G63150.1:0.30485,((L_angustifolius_renamed_OIW05016:0.13103,(L_japonicus_renamed_Lj1g3v4432120.1:0.12972,((M_truncatula_renamed_MTR_7094810:0.00014,M_truncatula_renamed_MTR_7094810:0.00014)n43:0.0004,(M_truncatula_renamed_MTR_7094810:0.00426,(M_truncatula_renamed_MTR_7094810:0.00014,M_truncatula_renamed_MTR_7094810:0.00015)n45:0.00309)n44:0.0088)n42:0.08543)n41:0.02072)n40:0.04995,(L_angustifolius_renamed_OIW12671:0.11034,(M_truncatula_renamed_MTR_1072280:0.25897,(L_japonicus_renamed_Lj5g3v0975690.1:0.00014,L_japonicus_renamed_Lj5g3v0975690.2:0.0328)n48:0.11108)n47:0.02727)n46:0.05591)n39:0.21169)n38:0.11113,((A_thaliana_renamed_AT5G27540.1:0,A_thaliana_renamed_AT5G27540.2:0)n50:0.21031,((L_angustifolius_renamed_OIV90853:0.03561,(M_truncatula_renamed_MTR_1082870:0.12582,(M_truncatula_renamed_MTR_4129890:0.40123,(M_truncatula_renamed_MTR_5040690:0.21728,M_truncatula_renamed_MTR_5034580:0.20202)n55:0.05418)n54:0.03225)n53:0.0266)n52:0.01879,(L_japonicus_renamed_Lj5g3v1494630.1:0,L_japonicus_renamed_Lj5g3v1494630.2:0)n56:0.05896)n51:0.10835)n49:0.020682)n37:0.002298)n36:0.05036)n26:0.14017)n23:0.014845)n0;
```
