## Supplementary material for "Transcriptional responses to arbuscular mycorrhizal symbiosis development are conserved in the early divergent *Marchantia paleacea*": OG0002369_tree.txt

```
(((A_agrestis_renamed_Aagr.utg000003l.38.1:0.54627,((P_patens_renamed_P34_11290V3.1:0,P_patens_renamed_P34_11290V3.2:0)n4:0.24893,T_lepidozioides_scaffold-SKQD-2009705-Takakia_lepidozioides:0.20163)n3:0.08229)n2:0.09896,(((A_filiculoides_renamed_Azfi_s0007.g010786:0.14124,A_filiculoides_renamed_Azfi_s0090.g042764:0.25843)n7:0.38155,((P_abies_renamed_MA_20557g0010:0.16365,P_abies_renamed_MA_65964g0010:0.22571)n9:0.09693,(A_trichopoda_renamed_ERM99886:0.06809,(((((L_angustifolius_renamed_OIW12474:0.02723,L_angustifolius_renamed_OIW06528:0.04592)n15:0.00745,(L_japonicus_renamed_Lj2g3v1069360.1:0.05454,(M_truncatula_renamed_MTR_6013530:0.00014,M_truncatula_renamed_MTR_6013530:0.00014)n17:0.10827)n16:0.03598)n14:0.05897,(L_angustifolius_renamed_OIW09002:0.08368,((L_japonicus_renamed_Lj0g3v0060579.1:0,L_japonicus_renamed_Lj3g3v0309030.1:0)n20:0.04508,(M_truncatula_renamed_MTR_7012790:0.00014,M_truncatula_renamed_MTR_7012790:0.00014)n21:0.08227)n19:0.02782)n18:0.00594)n13:0.02084,(B_vulgaris_renamed_KMT17280:0.08578,(A_thaliana_renamed_AT5G15440.1:0.19603,A_thaliana_renamed_AT5G39360.1:0.124254)n23:0.013806)n22:0.03406)n12:0.00988,((((Oryza_sativa_renamed_LOC_Os07g40710.1:0,Oryza_sativa_renamed_LOC_Os07g40710.2:0)n27:0.062,Z_mays_renamed_B4F853:0.04531)n26:0.06772,((Oryza_sativa_renamed_LOC_Os03g31310.1:0,Oryza_sativa_renamed_LOC_Os03g31310.2:0,Oryza_sativa_renamed_LOC_Os03g31310.5:0,Oryza_sativa_renamed_LOC_Os03g31310.3:0,Oryza_sativa_renamed_LOC_Os03g31310.4:0)n29:0.06881,Z_mays_renamed_B4FNT4:0.22356)n28:0.05786)n25:0.16207,((P_dactylifera_renamed_XP_008775960.1:0,P_dactylifera_renamed_XP_008775961.1:0)n31:0.06442,(P_dactylifera_renamed_XP_008792755.1:0.02046,(P_dactylifera_renamed_XP_017700967.1:0,P_dactylifera_renamed_XP_017700968.1:0,P_dactylifera_renamed_XP_017700969.1:0,P_dactylifera_renamed_XP_017700970.1:0,P_dactylifera_renamed_XP_017700971.1:0,P_dactylifera_renamed_XP_026664685.1:0,P_dactylifera_renamed_XP_026664686.1:0,P_dactylifera_renamed_XP_008805087.1:0,P_dactylifera_renamed_XP_008805092.1:0,P_dactylifera_renamed_XP_008805097.1:0)n33:0.07333)n32:0.012816)n30:0.001424)n24:0.04076)n11:0.12771)n10:0.27328)n8:0.15736)n6:0.12879,((S_muscicola_renamed_SM000137S00435:0.00014,(S_muscicola_renamed_SM000016S01974:0.00014,S_muscicola_renamed_SM000242S08492:0.01499)n36:0.02026)n35:1.02348,(((((P_dactylifera_renamed_XP_008808256.1:0.10746,P_dactylifera_renamed_XP_008778594.2:0.28054)n41:0.13433,((Oryza_sativa_renamed_LOC_Os05g41490.1:0.18682,(Z_mays_renamed_A0A1D6M783:0.06272,Z_mays_renamed_C0HIR5:0.08303)n44:0.06021)n43:0.12014,(Oryza_sativa_renamed_LOC_Os01g58850.1:0.1354,Z_mays_renamed_A0A1D6N9F2:0.12399)n45:0.12261)n42:0.14152)n40:0.16743,A_trichopoda_renamed_ERM96561:0.44789)n39:0.04326,B_vulgaris_renamed_KMS96920:0.44446)n38:0.04614,A_thaliana_renamed_AT3G63060.1:0.35742)n37:0.40301)n34:0.090171)n5:0.010019)n1:0.03395,(S_moellendorffii_renamed_EFJ34893:0.00014,S_moellendorffii_renamed_EFJ10099:0.00975)n46:0.56424)n0;
```
