## Supplementary material for "Transcriptional responses to arbuscular mycorrhizal symbiosis development are conserved in the early divergent *Marchantia paleacea*": OG0002370_tree.txt

```
(((((P_neesiana_scaffold-JHFI-2114161-Pellia_neesiana:0.06546,P_pinnata_scaffold-UUHD-2150742-Porella_pinnata:0.09384)n4:0.03623,((M_paleacea_Rhiz_final_MPA18691.1.p1:0.03779,M_polymorpha_renamed_Mapoly0197s0019.1:0.09778)n6:0.98202,(M_polymorpha_renamed_Mapoly0197s0017.1:0.01368,(M_paleacea_Rhiz_final_MPA18686.1.p1:0.00014,M_paleacea_Rhiz_final_MPA18687.1.p1:0.00016)n8:0.00433)n7:0.056844)n5:0.006316)n3:0.05872,((T_lepidozioides_scaffold-SKQD-2080459-Takakia_lepidozioides:0.1969,T_lepidozioides_scaffold-SKQD-2080528-Takakia_lepidozioides:0.11817)n10:0.0191,(P_patens_renamed_P326_6269V3.1:1.07088,(((P_patens_renamed_P33_11940V3.5:0,P_patens_renamed_P33_11940V3.3:0,P_patens_renamed_P33_11940V3.2:0,P_patens_renamed_P33_11940V3.1:0,P_patens_renamed_P33_11940V3.6:0,P_patens_renamed_P33_11940V3.4:0)n14:0.13159,(P_patens_renamed_P312_11340V3.3:0.00016,(P_patens_renamed_P312_11340V3.1:0,P_patens_renamed_P312_11340V3.2:0)n16:0.00014)n15:0.15799)n13:0.26859,(((P_patens_renamed_P31_10700V3.2:0,P_patens_renamed_P31_10700V3.1:0,P_patens_renamed_P31_10700V3.4:0)n19:0.00014,P_patens_renamed_P31_10700V3.3:0.00016)n18:0.0735,(P_patens_renamed_P32_33790V3.3:0.00014,(P_patens_renamed_P32_33790V3.2:0,P_patens_renamed_P32_33790V3.1:0)n21:0.00014)n20:0.0437)n17:0.242793)n12:0.0242793)n11:0.0026977)n9:0.02784)n2:0.04138,(M_flagellaris_scaffold-UCRN-2011725-Megaceros_tosanus:0.17901,A_agrestis_renamed_Aagr.utg000103l.34.1:0.18709)n22:0.21148)n1:0.02704,(((A_filiculoides_renamed_Azfi_s0126.g048649:0.6701,A_filiculoides_renamed_Azfi_s0185.g056605:0.1121)n25:0.21391,((C_braunii_renamed_GBG85078:1.19754,S_muscicola_renamed_SM000240S08606:0.8598)n27:0.1537,((P_abies_renamed_MA_171460g0010:0.10156,P_abies_renamed_MA_30025g0010:0.52763)n29:0.07072,(A_trichopoda_renamed_ERN14041:0.15879,(((P_dactylifera_renamed_XP_008789979.1:0.12784,(Oryza_sativa_renamed_LOC_Os05g48855.1:0.05104,(Z_mays_renamed_A0A1D6MCT0:0.03688,Z_mays_renamed_K7V1D8:0.03351)n35:0.04846)n34:0.16352)n33:0.03212,((P_dactylifera_renamed_XP_008783128.1:0.05025,(P_dactylifera_renamed_XP_017696753.1:0.0009,P_dactylifera_renamed_XP_008776913.1:0.00016)n38:0.06569)n37:0.0723,(Oryza_sativa_renamed_LOC_Os02g20410.1:0.06204,Z_mays_renamed_A0A1D6H3C9:0.08303)n39:0.2501)n36:0.03147)n32:0.11127,((B_vulgaris_renamed_KMT04588:0.17082,B_vulgaris_renamed_KMT06007:0.2719)n41:0.03383,(A_thaliana_renamed_AT5G46070.1:0.31238,(((L_japonicus_renamed_Lj4g3v0484810.1:0.00015,L_japonicus_renamed_Lj0g3v0345939.1:0.00441)n45:0.06747,M_truncatula_renamed_MTR_4088220:0.09088)n44:0.01846,(L_angustifolius_renamed_OIW13702:0.13352,(L_angustifolius_renamed_OIV97127:0.0346,L_angustifolius_renamed_OIV93237:0.0573)n47:0.039123)n46:0.004347)n43:0.01541)n42:0.05462)n40:0.05266)n31:0.06313)n30:0.10549)n28:0.12052)n26:0.05153)n24:0.04162,(((A_filiculoides_renamed_Azfi_s4316.g118720:0.08853,A_filiculoides_renamed_Azfi_s1720.g106122:0.00014)n50:0.00107,A_filiculoides_renamed_Azfi_s0007.g010954:0.00336)n49:0.48911,(P_abies_renamed_MA_7137121g0010:0.54371,(S_moellendorffii_renamed_EFJ26676:0.00325,S_moellendorffii_renamed_EFJ26960:0.01648)n52:0.25745)n51:0.060534)n48:0.006726)n23:0.02704)n0;
```
