## Supplementary material for "Transcriptional responses to arbuscular mycorrhizal symbiosis development are conserved in the early divergent *Marchantia paleacea*": OG0002371_tree.txt

```
((((A_agrestis_renamed_Aagr.utg000008l.153.1:0.20428,(M_flagellaris_scaffold-UCRN-2006799-Megaceros_tosanus:0.06766,(M_flagellaris_scaffold-UCRN-2006798-Megaceros_tosanus:0.00014,M_flagellaris_scaffold-UCRN-2006797-Megaceros_tosanus:0.00014)n5:0.00014)n4:0.24462)n3:0.17609,((P_patens_renamed_P314_22050V3.2:0,P_patens_renamed_P314_22050V3.1:0)n7:0.27488,T_lepidozioides_scaffold-SKQD-2013263-Takakia_lepidozioides:0.16448)n6:0.07579)n2:0.05454,((A_filiculoides_renamed_Azfi_s0007.g011192:0.28688,(((M_paleacea_Rhiz_final_MPA2168.1.p1:0.58545,C_braunii_renamed_GBG65589:0.62004)n12:0.02798,(P_neesiana_scaffold-JHFI-2100792-Pellia_neesiana:0.29137,P_pinnata_scaffold-UUHD-2014550-Porella_pinnata:0.28493)n13:0.0723)n11:0.08732,(((M_paleacea_Rhiz_final_MPA12542.2.p1:0.07305,M_polymorpha_renamed_Mapoly0082s0036.1:0.04356)n16:0.24165,(P_pinnata_scaffold-UUHD-2143717-Porella_pinnata:0.08699,P_neesiana_scaffold-JHFI-2108771-Pellia_neesiana:0.05681)n17:0.03679)n15:0.1022,(S_muscicola_renamed_SM000147S01100:0.06498,(S_muscicola_renamed_SM000033S12392:0.00014,S_muscicola_renamed_SM000147S01101:0.07264)n19:0.01483)n18:0.43813)n14:0.034668)n10:0.003852)n9:0.04928,(S_moellendorffii_renamed_EFJ18561:0.00924,S_moellendorffii_renamed_EFJ36491:0.00975)n20:0.3247)n8:0.02317)n1:0.081685,(((A_trichopoda_renamed_ERN09120:0.11414,P_abies_renamed_MA_10429528g0010:0.18762)n23:0.04067,(((L_angustifolius_renamed_OIW05678:0.09125,(L_japonicus_renamed_Lj3g3v3363560.1:0.04535,M_truncatula_renamed_MTR_4070670:0.07594)n27:0.02303)n26:0.05485,(((L_japonicus_renamed_Lj0g3v0331489.1:0.05062,(L_japonicus_renamed_Lj1g3v3381400.1:0.00016,L_japonicus_renamed_Lj1g3v3381400.2:0.00014)n31:0.00016)n30:0.09443,((M_truncatula_renamed_MTR_3117080:0.00186,M_truncatula_renamed_MTR_3117080:0.00689)n33:0.00165,(M_truncatula_renamed_MTR_6015630:0.00014,M_truncatula_renamed_MTR_6015630:0.00014)n34:0.00161)n32:0.107973)n29:0.011997,L_angustifolius_renamed_OIW14749:0.080847)n28:0.008983)n25:0.08203,((((P_dactylifera_renamed_XP_026658290.1:0,P_dactylifera_renamed_XP_026658291.1:0,P_dactylifera_renamed_XP_026658292.1:0,P_dactylifera_renamed_XP_026658293.1:0)n38:0.01829,(P_dactylifera_renamed_XP_026659426.1:0.00014,(P_dactylifera_renamed_XP_026659423.1:0.00014,P_dactylifera_renamed_XP_026659424.1:0.00501)n40:0.00015)n39:0.03943)n37:0.08921,((Z_mays_renamed_A0A1D6PSZ3:0.03176,(Z_mays_renamed_spO81395:0.00179,(Z_mays_renamed_A0A1D6F5H8:0.00014,(Z_mays_renamed_A0A1D6KCE1:0.01199,Z_mays_renamed_A0A1D6Q1Q2:0.01788)n45:0.02125)n44:0.00167)n43:0.01954)n42:0.03786,(Oryza_sativa_renamed_LOC_Os12g26060.1:0.10155,Oryza_sativa_renamed_LOC_Os11g29390.1:0.058293)n46:0.006477)n41:0.04782)n36:0.09251,B_vulgaris_renamed_KMT00410:0.21922)n35:0.01861)n24:0.02729)n22:0.03525,((A_thaliana_renamed_AT2G21550.2:0.00188,A_thaliana_renamed_AT2G21550.1:0.00014)n48:0.52757,(((A_thaliana_renamed_AT4G34570.3:0,A_thaliana_renamed_AT4G34570.5:0)n51:0.00014,(A_thaliana_renamed_AT4G34570.4:0.00014,(A_thaliana_renamed_AT4G34570.2:0.00982,A_thaliana_renamed_AT4G34570.1:0.00014)n53:0.00015)n52:0.00016)n50:0.12,(A_thaliana_renamed_AT2G16370.2:0.01544,(A_thaliana_renamed_AT2G16370.3:0,A_thaliana_renamed_AT2G16370.1:0)n55:0.00014)n54:0.06147)n49:0.112563)n47:0.012507)n21:0.02279)n0;
```
