## Supplementary material for "Transcriptional responses to arbuscular mycorrhizal symbiosis development are conserved in the early divergent *Marchantia paleacea*": OG0002372_tree.txt

```
((A_agrestis_renamed_Aagr.utg000049l.187.2:0.00364,(A_agrestis_renamed_Aagr.utg000049l.187.1:0.06084,A_agrestis_renamed_Aagr.utg000049l.187.3:0.00027)n2:0.02548)n1:0.244755,((P_patens_renamed_P36_1540V3.1:0.00015,P_patens_renamed_P36_1540V3.2:0.00216)n4:0.55669,((((A_filiculoides_renamed_Azfi_s0038.g026101:0.26643,(A_filiculoides_renamed_Azfi_s0185.g056653:0.06866,(A_filiculoides_renamed_Azfi_s0010.g012111:0.00014,A_filiculoides_renamed_Azfi_s2233.g109957:0.04773)n10:0.19272)n9:0.08358)n8:0.24791,(P_abies_renamed_MA_141g0010:0.46043,(P_abies_renamed_MA_136021g0010:0.15431,((A_trichopoda_renamed_ERN17706:0.05248,((A_thaliana_renamed_AT1G47670.1:0.04738,(B_vulgaris_renamed_KMT19275:0.09668,((L_angustifolius_renamed_OIW13670:0.01459,L_angustifolius_renamed_OIV91643:0.01031)n19:0.01289,((L_japonicus_renamed_Lj6g3v2078180.1:0,L_japonicus_renamed_Lj6g3v2078180.2:0)n21:0.02837,M_truncatula_renamed_MTR_2012470:0.0246)n20:0.01151)n18:0.02893)n17:0.01772)n16:0.07065,((Oryza_sativa_renamed_LOC_Os12g30040.1:0.08308,Z_mays_renamed_A0A1D6MTQ8:0.07623)n23:0.14963,(P_dactylifera_renamed_XP_008777663.1:0,P_dactylifera_renamed_XP_008777664.1:0)n24:0.04894)n22:0.0311)n15:0.06348)n14:0.11485,(A_trichopoda_renamed_ERM96412:0.15599,(P_dactylifera_renamed_XP_008777808.1:0.12895,((Oryza_sativa_renamed_LOC_Os04g47420.1:0.08318,(Z_mays_renamed_A0A1D6E3A9:0.04362,Z_mays_renamed_K7TVT7:0.05268)n29:0.06)n28:0.20244,(((B_vulgaris_renamed_KMT01300:0.25785,((L_japonicus_renamed_Lj0g3v0066529.1:0.00016,L_japonicus_renamed_Lj0g3v0066539.1:0.07701)n34:0.08531,((L_angustifolius_renamed_OIW11070:0.03202,L_angustifolius_renamed_OIV94871:0.02253)n36:0.0701,(M_truncatula_renamed_MTR_5023260:0.0457,M_truncatula_renamed_MTR_5023240:0.098757)n37:0.010973)n35:0.00794)n33:0.1452)n32:0.11857,(((L_angustifolius_renamed_OIW08816:0.20625,M_truncatula_renamed_MTR_4075750:0.1745)n40:0.30371,(B_vulgaris_renamed_KMT01302:0.3606,B_vulgaris_renamed_KMT01301:0.75561)n41:0.12109)n39:0.22972,(B_vulgaris_renamed_KMS94927:0.25022,(L_japonicus_renamed_Lj1g3v2268420.1:0.10988,(L_angustifolius_renamed_OIW14797:0.22547,M_truncatula_renamed_MTR_3115090:0.11187)n44:0.04627)n43:0.14741)n42:0.03301)n38:0.09539)n31:0.05029,B_vulgaris_renamed_KMS94641:0.345438)n30:0.038382)n27:0.02319)n26:0.07892)n25:0.12006)n13:0.01334)n12:0.081054)n11:0.009006)n7:0.06717,((S_moellendorffii_renamed_EFJ25635:0.00014,S_moellendorffii_renamed_EFJ05315:0.00175)n46:0.25621,(S_moellendorffii_renamed_EFJ25828:0.00015,S_moellendorffii_renamed_EFJ05291:0.00437)n47:0.17683)n45:0.08557)n6:0.02705,((((M_paleacea_Rhiz_final_MPA25616.1.p1:0,M_paleacea_Rhiz_final_MPA25616.2.p1:0,M_paleacea_Rhiz_final_MPA25616.3.p1:0)n51:0.042,M_polymorpha_renamed_Mapoly0040s0055.1:0.06747)n50:0.29199,(P_neesiana_scaffold-JHFI-2114034-Pellia_neesiana:0.08528,(P_pinnata_scaffold-UUHD-2144299-Porella_pinnata:0.12777,P_pinnata_scaffold-UUHD-2144448-Porella_pinnata:0.000126)n53:1.4e-05)n52:0.00972)n49:0.13924,((M_paleacea_Rhiz_final_MPA23724.1.p1:0.00015,M_polymorpha_renamed_Mapoly0107s0041.1:0.03623)n55:0.17555,(P_neesiana_scaffold-JHFI-2018373-Pellia_neesiana:0.03169,P_pinnata_scaffold-UUHD-2143021-Porella_pinnata:0.06368)n56:0.08184)n54:0.295902)n48:0.032878)n5:0.08591)n3:0.244755)n0;
```
