## Supplementary material for "Transcriptional responses to arbuscular mycorrhizal symbiosis development are conserved in the early divergent *Marchantia paleacea*": OG0002373_tree.txt

```
(((M_flagellaris_scaffold-UCRN-2050961-Megaceros_tosanus:0.30511,A_agrestis_renamed_Aagr.utg000058l.316.1:0.26785)n2:0.10135,((M_paleacea_Rhiz_final_MPA15763.1.p1:0.08052,M_polymorpha_renamed_Mapoly0015s0188.1:0.24241)n4:0.32401,(P_neesiana_scaffold-JHFI-2110559-Pellia_neesiana:0.14926,P_pinnata_scaffold-UUHD-2147283-Porella_pinnata:0.20843)n5:0.14349)n3:0.20465)n1:0.0433,((C_braunii_renamed_GBG83843:0.40902,(S_muscicola_renamed_SM000109S14132:0.01802,S_muscicola_renamed_SM000281S10744:0.02502)n8:0.47394)n7:0.23948,((((A_filiculoides_renamed_Azfi_s0010.g012308:0.55824,A_filiculoides_renamed_Azfi_s0056.g034202:0.38153)n12:0.10079,(A_trichopoda_renamed_ERN03267:0.38797,((((A_thaliana_renamed_AT1G23440.3:0,A_thaliana_renamed_AT1G23440.1:0)n17:0.00014,A_thaliana_renamed_AT1G23440.2:0.04544)n16:0.26885,(L_angustifolius_renamed_OIV93725:0.10264,M_truncatula_renamed_MTR_8065050:0.11111)n18:0.11527)n15:0.12804,(((A_thaliana_renamed_AT1G56700.4:0,A_thaliana_renamed_AT1G56700.2:0,A_thaliana_renamed_AT1G56700.1:0)n21:0.00014,A_thaliana_renamed_AT1G56700.3:0.00015)n20:0.26996,((B_vulgaris_renamed_KMT14166:0.15279,(((L_angustifolius_renamed_OIW07075:0.05964,(L_angustifolius_renamed_OIV91081:0.08953,L_angustifolius_renamed_OIW13067:0.04574)n27:0.00635)n26:0.02204,(M_truncatula_renamed_MTR_1084740:0.00014,M_truncatula_renamed_MTR_1084740:0.00015)n28:0.06993)n25:0.01953,L_japonicus_renamed_Lj5g3v1531160.1:0.02837)n24:0.06351)n23:0.03451,((((Oryza_sativa_renamed_LOC_Os03g25270.2:0,Oryza_sativa_renamed_LOC_Os03g25270.1:0,Oryza_sativa_renamed_LOC_Os03g25270.3:0,Oryza_sativa_renamed_LOC_Os03g25270.4:0)n32:0.14833,Z_mays_renamed_B4G1P8:0.17834)n31:0.07757,(((Oryza_sativa_renamed_LOC_Os09g23280.1:0.01459,(Oryza_sativa_renamed_LOC_Os07g44610.4:0,Oryza_sativa_renamed_LOC_Os07g44610.3:0)n36:0.18451)n35:0.00417,(Oryza_sativa_renamed_LOC_Os07g44610.2:0,Oryza_sativa_renamed_LOC_Os07g44610.1:0)n37:0.00455)n34:0.02394,Z_mays_renamed_B6TEJ4:0.06612)n33:0.04635)n30:0.06782,((P_dactylifera_renamed_XP_026666402.1:0,P_dactylifera_renamed_XP_008811529.1:0)n39:0.14103,((P_dactylifera_renamed_XP_008781065.1:0,P_dactylifera_renamed_XP_008781066.1:0,P_dactylifera_renamed_XP_008781067.1:0)n41:0.04484,(P_dactylifera_renamed_XP_008793299.1:0.00014,(P_dactylifera_renamed_XP_008793298.1:0.03926,P_dactylifera_renamed_XP_008793297.1:0.03078)n43:0.00014)n42:0.07191)n40:0.070992)n38:0.007888)n29:0.01861)n22:0.02774)n19:0.01251)n14:0.00139)n13:0.06719)n11:0.05878,(S_moellendorffii_renamed_EFJ06340:0.00016,S_moellendorffii_renamed_EFJ31126:0.00416)n44:0.3557)n10:0.08807,(T_lepidozioides_scaffold-SKQD-2077841-Takakia_lepidozioides:0.24905,((P_patens_renamed_P38_5850V3.1:0,P_patens_renamed_P38_5850V3.3:0,P_patens_renamed_P38_5850V3.4:0,P_patens_renamed_P38_5850V3.2:0)n47:0.08452,(P_patens_renamed_P324_5900V3.4:0.12094,((P_patens_renamed_P324_5900V3.1:0,P_patens_renamed_P324_5900V3.2:0,P_patens_renamed_P324_5900V3.3:0)n50:0.00015,P_patens_renamed_P324_5900V3.5:0.00014)n49:0.00015)n48:0.16048)n46:0.26831)n45:0.13509)n9:0.04782)n6:0.0433)n0;
```
