## Supplementary material for "Transcriptional responses to arbuscular mycorrhizal symbiosis development are conserved in the early divergent *Marchantia paleacea*": OG0002374_tree.txt

```
(((S_muscicola_renamed_SM000045S16300:0.08033,(S_muscicola_renamed_SM000071S21087:0.0886,S_muscicola_renamed_SM001383S00201:0.01225)n3:0.02092)n2:0.23164,(C_braunii_renamed_GBG61765:0.13597,C_braunii_renamed_GBG69363:0.0055)n4:0.43826)n1:0.03634,(((S_moellendorffii_renamed_EFJ28704:0.00581,S_moellendorffii_renamed_EFJ30667:0.00375)n7:0.309,(S_moellendorffii_renamed_EFJ24506:0.00593,S_moellendorffii_renamed_EFJ13234:0.00014)n8:0.25037)n6:0.09414,((A_filiculoides_renamed_Azfi_s0111.g045586:0.35299,A_filiculoides_renamed_Azfi_s0011.g012593:0.26549)n10:0.05346,(((P_pinnata_scaffold-UUHD-2147798-Porella_pinnata:0.13837,(P_neesiana_scaffold-JHFI-2014718-Pellia_neesiana:0.12508,(M_paleacea_Rhiz_final_MPA8651.1.p1:0.01804,M_polymorpha_renamed_Mapoly0014s0158.1:0.02189)n15:0.13056)n14:0.0329)n13:0.12724,(((P_patens_renamed_P322_7600V3.2:0,P_patens_renamed_P322_7600V3.1:0,P_patens_renamed_P322_7570V3.1:0,P_patens_renamed_P322_7570V3.2:0)n18:0.08643,((P_patens_renamed_P319_4220V3.2:0,P_patens_renamed_P319_4220V3.1:0,P_patens_renamed_P319_4270V3.2:0,P_patens_renamed_P319_4270V3.1:0)n20:0.03934,(P_patens_renamed_P319_8070V3.1:0,P_patens_renamed_P319_8070V3.2:0)n21:0.09541)n19:0.01742)n17:0.18024,(T_lepidozioides_scaffold-SKQD-2002737-Takakia_lepidozioides:0.14072,(T_lepidozioides_scaffold-SKQD-2005082-Takakia_lepidozioides:0.0777,T_lepidozioides_scaffold-SKQD-2012353-Takakia_lepidozioides:0.04861)n23:0.01618)n22:0.07024)n16:0.08498)n12:0.01888,((B_vulgaris_renamed_KMT15787:1.28972,P_abies_renamed_MA_31325g0010:0.19996)n25:0.05446,(P_abies_renamed_MA_10430161g0010:0.23853,(((A_trichopoda_renamed_ERN05572:0.11765,((P_dactylifera_renamed_XP_008782902.1:0.11908,P_dactylifera_renamed_XP_008792839.1:0.08766)n31:0.01843,(((Z_mays_renamed_B4F848:0.06743,(Oryza_sativa_renamed_LOC_Os06g09688.1:0.10532,((Oryza_sativa_renamed_LOC_Os06g09679.1:0,Oryza_sativa_renamed_LOC_Os06g09679.2:0)n37:0.00014,Oryza_sativa_renamed_LOC_Os06g09679.3:0.00015)n36:0.00014)n35:0.06362)n34:0.06335,(Z_mays_renamed_C0PKD9:0.12422,(Oryza_sativa_renamed_LOC_Os02g54060.2:0.00014,Oryza_sativa_renamed_LOC_Os02g54060.1:0.00014)n39:0.09748)n38:0.04816)n33:0.12876,Oryza_sativa_renamed_LOC_Os09g26730.1:0.236709)n32:0.026301)n30:0.03482)n29:0.02769,(B_vulgaris_renamed_KMT03377:0.1527,B_vulgaris_renamed_KMS98400:0.302697)n40:0.033633)n28:0.03422,((A_thaliana_renamed_AT5G20720.3:0,A_thaliana_renamed_AT5G20720.4:0,A_thaliana_renamed_AT5G20720.2:0,A_thaliana_renamed_AT5G20720.1:0)n42:0.15828,((M_truncatula_renamed_MTR_2043230:0.13615,(L_angustifolius_renamed_OIW19344:0.09162,L_angustifolius_renamed_OIW18768:0.08319)n45:0.09903)n44:0.0268,((L_angustifolius_renamed_OIV98350:0.04909,(L_angustifolius_renamed_OIW21737:0.03495,L_angustifolius_renamed_OIV97343:0.04016)n48:0.03509)n47:0.04762,(M_truncatula_renamed_MTR_4124910:0.1054,((L_japonicus_renamed_Lj3g3v2848990.2:0,L_japonicus_renamed_Lj3g3v2848990.3:0)n51:0.33619,L_japonicus_renamed_Lj4g3v2214790.1:0.00015)n50:0.09398)n49:0.016353)n46:0.001817)n43:0.03674)n41:0.03005)n27:0.023274)n26:0.002586)n24:0.11276)n11:0.05468)n9:0.03467)n5:0.03634)n0;
```
