## Supplementary material for "Transcriptional responses to arbuscular mycorrhizal symbiosis development are conserved in the early divergent *Marchantia paleacea*": OG0002375_tree.txt

```
(((((((B_vulgaris_renamed_KMT01450:0.43735,(A_thaliana_renamed_AT4G38760.1:0.45112,(L_angustifolius_renamed_OIV99597:0.11628,(M_truncatula_renamed_MTR_4075330:0.11845,(L_japonicus_renamed_Lj0g3v0129799.1:0.11108,(L_japonicus_renamed_Lj3g3v3527440.1:0.17472,(L_japonicus_renamed_Lj0g3v0277959.1:0.03897,L_japonicus_renamed_Lj3g3v3527450.1:0.1351)n12:0.00606)n11:0.060318)n10:0.006702)n9:0.01129)n8:0.25278)n7:0.04747)n6:0.15792,(((P_dactylifera_renamed_XP_026660109.1:0.00048,(P_dactylifera_renamed_XP_026660110.1:0.00014,((P_dactylifera_renamed_XP_017698032.1:0,P_dactylifera_renamed_XP_026660108.1:0,P_dactylifera_renamed_XP_008788374.1:0,P_dactylifera_renamed_XP_008788375.1:0,P_dactylifera_renamed_XP_008788376.1:0)n18:0.00014,P_dactylifera_renamed_XP_026660112.1:0.00016)n17:0.00016)n16:0.00016)n15:0.20669,(Z_mays_renamed_A0A1D6KC18:0.14671,Z_mays_renamed_B6UHZ7:0.502542)n19:0.055838)n14:0.03483,Oryza_sativa_renamed_LOC_Os10g06610.1:0.11144)n13:0.21503)n5:0.09325,A_trichopoda_renamed_ERN13437:0.42976)n4:0.59147,((S_moellendorffii_renamed_EFJ17515:1.72279,(S_moellendorffii_renamed_EFJ06828:0.0034,S_moellendorffii_renamed_EFJ21894:0.00072)n22:0.5658)n21:0.12064,A_filiculoides_renamed_Azfi_s0013.g013320:0.93446)n20:0.05731)n3:0.12023,((C_braunii_renamed_GBG60473:0.00015,C_braunii_renamed_GBG75603:0.40472)n24:0.67552,((S_muscicola_renamed_SM000239S08071:0.07992,((S_muscicola_renamed_SM000184S03784:0.02516,S_muscicola_renamed_SM000052S17692:0.06599)n28:0.02146,S_muscicola_renamed_SM000167S02982:0.06158)n27:0.02029)n26:1.21348,((S_muscicola_renamed_SM000167S02955:0.03457,S_muscicola_renamed_SM000184S03771:0.03578)n30:0.00436,S_muscicola_renamed_SM000239S08079:0.04305)n29:0.834381)n25:0.092709)n23:0.04028)n2:0.08155,((P_patens_renamed_P35_12360V3.1:0,P_patens_renamed_P35_12360V3.2:0)n32:0.28617,T_lepidozioides_scaffold-SKQD-2071923-Takakia_lepidozioides:0.15342)n31:0.13578)n1:0.02525,((M_flagellaris_scaffold-UCRN-2012053-Megaceros_tosanus:0.22438,(A_agrestis_renamed_Aagr.utg000036l.4.1:0.05991,((A_agrestis_renamed_Aagr.utg000038l.12.8:0,A_agrestis_renamed_Aagr.utg000038l.12.11:0,A_agrestis_renamed_Aagr.utg000038l.12.9:0)n37:0.00686,((A_agrestis_renamed_Aagr.utg000038l.12.10:0,A_agrestis_renamed_Aagr.utg000038l.12.6:0)n39:0.00127,((A_agrestis_renamed_Aagr.utg000038l.12.5:0,A_agrestis_renamed_Aagr.utg000038l.12.7:0)n41:0.00014,((A_agrestis_renamed_Aagr.utg000038l.12.2:0,A_agrestis_renamed_Aagr.utg000038l.12.1:0)n43:0.00014,(A_agrestis_renamed_Aagr.utg000038l.12.3:0.00014,A_agrestis_renamed_Aagr.utg000038l.12.4:0.00014)n44:0.00016)n42:0.00015)n40:0.00015)n38:0.00045)n36:0.00516)n35:0.20598)n34:0.27699,((M_polymorpha_renamed_Mapoly0001s0208.1:0.0351,(M_paleacea_Rhiz_final_MPA6364.1.p1:0.00014,M_paleacea_Rhiz_final_MPA6364.2.p1:0.00323)n47:0.0194)n46:0.12133,(((P_neesiana_scaffold-JHFI-2103064-Pellia_neesiana:0.1606,P_abies_renamed_MA_10433306g0010:0.80196)n50:0.0198,P_pinnata_scaffold-UUHD-2144841-Porella_pinnata:0.27273)n49:0.05236,(P_neesiana_scaffold-JHFI-2000250-Pellia_neesiana:0.17865,((P_pinnata_scaffold-UUHD-2134209-Porella_pinnata:0.10603,P_pinnata_scaffold-UUHD-2134957-Porella_pinnata:0.241839)n53:0.026871,P_pinnata_scaffold-UUHD-2147243-Porella_pinnata:0.059778)n52:0.006642)n51:0.089964)n48:0.009996)n45:0.09434)n33:0.02525)n0;
```
