## Supplementary material for "Transcriptional responses to arbuscular mycorrhizal symbiosis development are conserved in the early divergent *Marchantia paleacea*": OG0002376_tree.txt

```
(((A_agrestis_renamed_Aagr.utg000010l.507.1:1.59897,S_moellendorffii_renamed_EFJ15893:0.00343)n2:0.00094,(S_moellendorffii_renamed_EFJ33255:0.00309,((M_flagellaris_scaffold-UCRN-2011875-Megaceros_tosanus:0.12012,(A_agrestis_renamed_Aagr.utg000100l.393.1:0.00014,(A_agrestis_renamed_Aagr.utg000100l.393.3:0.00014,((A_agrestis_renamed_Aagr.utg000100l.393.8:0,A_agrestis_renamed_Aagr.utg000100l.393.11:0,A_agrestis_renamed_Aagr.utg000100l.393.7:0)n9:0.00325,(A_agrestis_renamed_Aagr.utg000100l.393.6:0.00891,(A_agrestis_renamed_Aagr.utg000100l.393.13:0.0458,((A_agrestis_renamed_Aagr.utg000100l.393.4:0,A_agrestis_renamed_Aagr.utg000100l.393.5:0,A_agrestis_renamed_Aagr.utg000100l.393.10:0,A_agrestis_renamed_Aagr.utg000100l.393.12:0)n13:0.00541,(A_agrestis_renamed_Aagr.utg000100l.393.2:0,A_agrestis_renamed_Aagr.utg000100l.393.9:0)n14:0.00383)n12:0.03869)n11:0.03794)n10:0.01281)n8:0.0111)n7:0.00448)n6:0.20478)n5:0.27392,(T_lepidozioides_scaffold-SKQD-2080500-Takakia_lepidozioides:0.06759,((P_patens_renamed_P311_8770V3.2:0,P_patens_renamed_P311_8770V3.1:0)n17:0.11127,(P_patens_renamed_P37_16780V3.1:0.00014,(((P_patens_renamed_P37_16780V3.3:0,P_patens_renamed_P37_16780V3.7:0)n21:0.00014,((P_patens_renamed_P37_16780V3.5:0.00014,P_patens_renamed_P37_16780V3.4:0.00015)n23:0.00015,P_patens_renamed_P37_16780V3.6:0.00014)n22:0.02994)n20:0.00015,P_patens_renamed_P37_16780V3.2:0.00014)n19:0.00016)n18:0.09221)n16:0.21273)n15:0.22854)n4:0.050256)n3:0.005584)n1:0.03451,((C_braunii_renamed_GBG82606:0.64022,(S_muscicola_renamed_SM000003S11237:0.01481,(S_muscicola_renamed_SM000036S13229:0.0412,S_muscicola_renamed_SM000032S12151:0.02834)n27:0.00681)n26:0.46189)n25:0.12794,((A_filiculoides_renamed_Azfi_s0301.g063671:0.98599,P_abies_renamed_MA_60518g0010:0.91521)n29:0.57106,(A_filiculoides_renamed_Azfi_s0014.g013684:0.43674,((P_abies_renamed_MA_10351640g0010:0.36792,P_abies_renamed_MA_184966g0010:0.1187)n32:0.16072,(A_trichopoda_renamed_ERN04964:0.25543,(((B_vulgaris_renamed_KMT17706:0.23806,(A_thaliana_renamed_AT2G35800.1:0.29112,A_thaliana_renamed_AT2G26360.1:0.955296)n37:0.106144)n36:0.03877,(((L_angustifolius_renamed_OIW12606:0.07525,L_angustifolius_renamed_OIV91386:0.0468)n40:0.06417,(L_japonicus_renamed_Lj5g3v1853020.1:0.08632,(M_truncatula_renamed_MTR_1095780:0.00139,M_truncatula_renamed_MTR_1095780:0.00014)n42:0.09791)n41:0.03615)n39:0.06697,(L_angustifolius_renamed_OIW01519:0.15719,L_japonicus_renamed_Lj0g3v0295869.1:0.17707)n43:0.12419)n38:0.11144)n35:0.05815,(((Z_mays_renamed_A0A1D6EJS6:0.03807,Z_mays_renamed_A0A1D6NPG4:0.01738)n46:0.13362,(Oryza_sativa_renamed_LOC_Os11g01270.1:0.06659,Oryza_sativa_renamed_LOC_Os12g01240.1:0.08908)n47:0.1425)n45:0.21467,(((P_dactylifera_renamed_XP_008789051.1:0.001,(P_dactylifera_renamed_XP_008789053.1:0.01011,(P_dactylifera_renamed_XP_026660300.1:0.00427,P_dactylifera_renamed_XP_008789052.1:0.00407)n52:0.01374)n51:0.02917)n50:0.17305,P_dactylifera_renamed_XP_026661588.1:0.62579)n49:0.0998,(P_dactylifera_renamed_XP_008783716.1:0.00014,(P_dactylifera_renamed_XP_008783717.1:0.01188,P_dactylifera_renamed_XP_008783718.1:0.00332)n54:0.0032)n53:0.147717)n48:0.016413)n44:0.04775)n34:0.03859)n33:0.07457)n31:0.18326)n30:0.07747)n28:0.01758)n24:0.03451)n0;
```
