## Supplementary material for "Transcriptional responses to arbuscular mycorrhizal symbiosis development are conserved in the early divergent *Marchantia paleacea*": OG0002377_tree.txt

```
(A_agrestis_renamed_Aagr.utg000059l.335.1:0.20581,((T_lepidozioides_scaffold-SKQD-2003480-Takakia_lepidozioides:0.00014,T_lepidozioides_scaffold-SKQD-2003482-Takakia_lepidozioides:0.00016)n2:0.21116,(((((P_patens_renamed_P317_14681V3.1:0,P_patens_renamed_P317_14681V3.3:0,P_patens_renamed_P317_14681V3.2:0,P_patens_renamed_P317_14680V3.1:0)n7:0.00056,P_patens_renamed_P317_14681V3.4:0.01425)n6:0.23674,((P_patens_renamed_P327_4510V3.3:0,P_patens_renamed_P327_4510V3.2:0,P_patens_renamed_P327_4510V3.1:0)n9:0.1163,((P_patens_renamed_P316_11960V3.1:0,P_patens_renamed_P316_11960V3.3:0)n11:0.00014,P_patens_renamed_P316_11960V3.2:0.05684)n10:0.10683)n8:0.11802)n5:0.13319,((P_neesiana_scaffold-JHFI-2109524-Pellia_neesiana:0.10162,(M_paleacea_Rhiz_final_MPA7893.1.p1:0.04901,M_polymorpha_renamed_Mapoly0091s0069.1:0.01537)n14:0.17743)n13:0.09215,((P_neesiana_scaffold-JHFI-2110343-Pellia_neesiana:0.13786,P_pinnata_scaffold-UUHD-2011969-Porella_pinnata:0.2209)n16:0.09543,(M_paleacea_Rhiz_final_MPA6999.1.p1:0.02891,M_polymorpha_renamed_Mapoly0091s0076.1:0.0404)n17:0.37775)n15:0.05582)n12:0.09333)n4:0.0474,((A_filiculoides_renamed_Azfi_s0015.g014086:0,A_filiculoides_renamed_Azfi_s2433.g111365:0)n19:0.37009,(((B_vulgaris_renamed_KMT00829:0.40294,((A_thaliana_renamed_AT1G52220.2:0.00014,(A_thaliana_renamed_AT1G52220.1:0.00014,(A_thaliana_renamed_AT1G52220.4:0.05091,A_thaliana_renamed_AT1G52220.3:0.00015)n26:0.00014)n25:0.00015)n24:0.29439,(((L_japonicus_renamed_Lj0g3v0300909.1:0,L_japonicus_renamed_Lj0g3v0300909.2:0)n29:0.00014,L_japonicus_renamed_Lj0g3v0300909.3:0.00014)n28:0.08444,(M_truncatula_renamed_MTR_4013200:0.09057,L_angustifolius_renamed_OIW11886:0.13639)n30:0.03173)n27:0.08095)n23:0.09822)n22:0.10288,((Z_mays_renamed_A0A1D6GB30:0.24632,((Oryza_sativa_renamed_LOC_Os01g55570.4:0,Oryza_sativa_renamed_LOC_Os01g55570.3:0)n34:0.0247,(Oryza_sativa_renamed_LOC_Os01g55570.2:0.06504,Oryza_sativa_renamed_LOC_Os01g55570.1:0.00014)n35:0.00015)n33:0.16702)n32:0.43921,(P_dactylifera_renamed_XP_008793058.1:0.66354,P_dactylifera_renamed_XP_008793057.1:0.0397)n36:0.13346)n31:0.07791)n21:0.29473,((Z_mays_renamed_A0A1D6IAH8:0.1486,(Oryza_sativa_renamed_LOC_Os09g07630.1:0.61951,(Oryza_sativa_renamed_LOC_Os07g28610.3:0.03236,(Oryza_sativa_renamed_LOC_Os07g28610.2:0.00014,Oryza_sativa_renamed_LOC_Os07g28610.1:0.00014)n41:0.00014)n40:0.08973)n39:0.12838)n38:0.35815,(P_dactylifera_renamed_XP_008797634.1:0.23664,((Oryza_sativa_renamed_LOC_Os10g39150.1:0.06305,Z_mays_renamed_A0A1D6K7J4:0.17439)n44:0.64429,(A_trichopoda_renamed_ERM96633:0.31229,((A_thaliana_renamed_AT2G46820.2:0,A_thaliana_renamed_AT2G46820.1:0)n47:0.15765,(B_vulgaris_renamed_KMT20202:0.15724,(L_japonicus_renamed_Lj1g3v5060720.1:0.11889,((M_truncatula_renamed_MTR_8024180:0.24007,L_angustifolius_renamed_OIW20787:0.1371)n51:0.03813,(L_angustifolius_renamed_OIV95180:0.20598,(M_truncatula_renamed_MTR_7118290:0.13496,(M_truncatula_renamed_MTR_7118290:0.00014,M_truncatula_renamed_MTR_7118290:0.00014)n54:0.00265)n53:0.2079)n52:0.033732)n50:0.003748)n49:0.05259)n48:0.04587)n46:0.05176)n45:0.02983)n43:0.03192)n42:0.09538)n37:0.51881)n20:0.18736)n18:0.13911)n3:0.13103)n1:0.20581)n0;
```
