## Supplementary material for "Transcriptional responses to arbuscular mycorrhizal symbiosis development are conserved in the early divergent *Marchantia paleacea*": OG0002378_tree.txt

```
((((S_muscicola_renamed_SM000045S16201:0.0134,(S_muscicola_renamed_SM000013S26488:0.01002,S_muscicola_renamed_SM000004S15052:0.03052)n4:0.0115)n3:0.46806,(C_braunii_renamed_GBG71074:0.51423,C_braunii_renamed_GBG75807:0.35653)n5:0.09063)n2:0.05493,(((M_paleacea_Rhiz_final_MPA20839.1.p1:0.01588,M_polymorpha_renamed_Mapoly0165s0010.1:0.02721)n8:0.19648,(P_neesiana_scaffold-JHFI-2017563-Pellia_neesiana:0.12742,P_pinnata_scaffold-UUHD-2016377-Porella_pinnata:0.1494)n9:0.05429)n7:0.10309,((P_patens_renamed_P314_6070V3.5:0,P_patens_renamed_P314_6070V3.1:0,P_patens_renamed_P314_6070V3.4:0,P_patens_renamed_P314_6070V3.2:0,P_patens_renamed_P314_6070V3.3:0)n11:0.26267,T_lepidozioides_scaffold-SKQD-2013278-Takakia_lepidozioides:0.14009)n10:0.12913)n6:0.05432)n1:0.013445,((M_flagellaris_scaffold-UCRN-2053688-Megaceros_tosanus:0.14213,(((A_agrestis_renamed_Aagr.utg000017l.107__108.5:0.00016,A_agrestis_renamed_Aagr.utg000017l.107__108.1:0.00014)n16:0.00016,((A_agrestis_renamed_Aagr.utg000017l.107__108.2:0,A_agrestis_renamed_Aagr.utg000017l.107__108.4:0)n18:0.01468,A_agrestis_renamed_Aagr.utg000017l.107__108.3:0.00297)n17:0.00034)n15:0.10495,((A_agrestis_renamed_Aagr.utg000017l.186.6:0,A_agrestis_renamed_Aagr.utg000017l.186.4:0)n20:0.00136,((((A_agrestis_renamed_Aagr.utg000017l.186.10:0,A_agrestis_renamed_Aagr.utg000017l.186.11:0,A_agrestis_renamed_Aagr.utg000017l.186.8:0)n24:0.0472,A_agrestis_renamed_Aagr.utg000017l.186.12:0.01164)n23:0.00701,(A_agrestis_renamed_Aagr.utg000017l.186.7:0.01155,((A_agrestis_renamed_Aagr.utg000017l.186.13:0.0036,((A_agrestis_renamed_Aagr.utg000017l.186.2:0.0037,A_agrestis_renamed_Aagr.utg000017l.186.5:0.00014)n29:0.01319,A_agrestis_renamed_Aagr.utg000017l.186.9:0.00169)n28:0.00033)n27:0.00033,A_agrestis_renamed_Aagr.utg000017l.186.3:0.00014)n26:0.00026)n25:0.00028)n22:0.00229,A_agrestis_renamed_Aagr.utg000017l.186.1:0.00014)n21:0.00015)n19:0.05279)n14:0.09033)n13:0.18321,(((P_abies_renamed_MA_10427818g0010:0.16878,P_abies_renamed_MA_39982g0010:0.16082)n32:0.2464,(A_trichopoda_renamed_ERN03831:0.23655,(((A_thaliana_renamed_AT3G47730.1:0.11463,((A_thaliana_renamed_AT5G61730.1:0.00014,A_thaliana_renamed_AT5G61730.2:0.00014)n38:0.09744,(A_thaliana_renamed_AT5G61690.2:0.00023,A_thaliana_renamed_AT5G61690.1:0.00773)n39:0.08261)n37:0.10782)n36:0.13391,((B_vulgaris_renamed_KMT02071:0.04493,B_vulgaris_renamed_KMS95481:0.16191)n41:0.18135,(L_angustifolius_renamed_OIW17017:0.15954,((M_truncatula_renamed_MTR_3437990:0.14034,M_truncatula_renamed_MTR_3099990:0.11453)n44:0.06568,((L_japonicus_renamed_Lj0g3v0033249.1:0,L_japonicus_renamed_Lj0g3v0095699.1:0)n46:0.00014,L_japonicus_renamed_Lj0g3v0124469.1:0.00015)n45:0.09631)n43:0.02987)n42:0.11847)n40:0.04959)n35:0.05861,(P_dactylifera_renamed_XP_008776307.1:0.10299,(Oryza_sativa_renamed_LOC_Os08g30740.1:0.04379,Z_mays_renamed_A0A1D6KPM2:0.06293)n48:0.15978)n47:0.07425)n34:0.04125)n33:0.10729)n31:0.11071,((A_filiculoides_renamed_Azfi_s0046.g030203:0.55856,(S_moellendorffii_renamed_EFJ17996:0.00016,S_moellendorffii_renamed_EFJ37100:0.00414)n51:0.42529)n50:0.05698,((S_moellendorffii_renamed_EFJ28934:0.00372,S_moellendorffii_renamed_EFJ13639:0.00866)n53:0.63125,A_filiculoides_renamed_Azfi_s0022.g016230:0.376821)n52:0.041869)n49:0.03784)n30:0.05393)n12:0.013445)n0;
```
