## Supplementary material for "Transcriptional responses to arbuscular mycorrhizal symbiosis development are conserved in the early divergent *Marchantia paleacea*": OG0002379_tree.txt

```
(((A_agrestis_renamed_Aagr.utg000049l.74.1:0.43864,((T_lepidozioides_scaffold-SKQD-2011126-Takakia_lepidozioides:0.20354,((P_patens_renamed_P32_19390V3.1:0,P_patens_renamed_P32_19390V3.2:0)n6:0.30548,(P_patens_renamed_P310_1440V3.1:0,P_patens_renamed_P310_1440V3.2:0)n7:0.22492)n5:0.17414)n4:0.13736,((P_pinnata_scaffold-UUHD-2149746-Porella_pinnata:0.17772,P_neesiana_scaffold-JHFI-2017276-Pellia_neesiana:0.40476)n9:0.05741,((M_polymorpha_renamed_Mapoly0085s0068.1:0.03588,(M_paleacea_Rhiz_final_MPA7573.1.p1:0.00014,M_paleacea_Rhiz_final_MPA7573.2.p1:0.00015)n12:0.02504)n11:0.49942,((M_paleacea_Rhiz_final_MPA25795.1.p1:0,M_paleacea_Rhiz_final_MPA25796.1.p1:0)n14:0.05246,M_polymorpha_renamed_Mapoly0049s0076.1:0.02955)n13:0.219132)n10:0.024348)n8:0.13554)n3:0.10085)n2:0.12963,((A_filiculoides_renamed_Azfi_s0030.g024325:1.27115,A_filiculoides_renamed_Azfi_s0078.g038224:0.5892)n16:0.18774,(P_abies_renamed_MA_33034g0010:0.46406,((((P_dactylifera_renamed_XP_026656762.1:0,P_dactylifera_renamed_XP_008776526.1:0,P_dactylifera_renamed_XP_008776527.1:0)n21:0.26095,(Oryza_sativa_renamed_LOC_Os06g07020.1:0.11826,Z_mays_renamed_A0A1D6LLJ8:0.08926)n22:0.3358)n20:0.18293,(B_vulgaris_renamed_KMT04591:0.31663,(A_thaliana_renamed_AT5G52010.1:0.31444,(M_truncatula_renamed_MTR_1019050:0.98444,(L_angustifolius_renamed_OIW15645:0.14988,(M_truncatula_renamed_MTR_1015930:0.18277,(L_japonicus_renamed_Lj0g3v0109039.1:0.00014,(L_japonicus_renamed_Lj5g3v0290670.1:0,L_japonicus_renamed_Lj5g3v0290670.2:0,L_japonicus_renamed_Lj5g3v0290670.3:0,L_japonicus_renamed_Lj5g3v0290680.1:0)n29:0.00016)n28:0.14441)n27:0.1124)n26:0.06606)n25:0.00734)n24:0.04615)n23:0.08264)n19:0.06253,A_trichopoda_renamed_ERN16617:0.38585)n18:0.28927)n17:0.15225)n15:0.15762)n1:0.01924,(((P_pinnata_scaffold-UUHD-2017971-Porella_pinnata:0.17159,P_neesiana_scaffold-JHFI-2113399-Pellia_neesiana:0.37372)n32:0.06911,(M_polymorpha_renamed_Mapoly0048s0102.1:0.00015,(M_paleacea_Rhiz_final_MPA30150.1.p1:0.06243,(M_paleacea_Rhiz_final_MPA10848.1.p1:0.02048,M_paleacea_Rhiz_final_MPA10852.1.p1:0.583857)n35:0.0583857)n34:0.0064873)n33:0.04344)n31:0.45758,((C_braunii_renamed_GBG89642:0.90747,(S_muscicola_renamed_SM000004S14991:0.01165,S_muscicola_renamed_SM000007S20819:0.0424)n38:0.78031)n37:0.25515,((S_moellendorffii_renamed_EFJ20068:0.00963,S_moellendorffii_renamed_EFJ12550:0.00014)n40:0.72921,((P_patens_renamed_P323_7520V3.1:0,P_patens_renamed_P323_7520V3.2:0)n42:0.54599,(P_abies_renamed_MA_10426984g0010:0.41362,(A_trichopoda_renamed_ERN17529:0.28926,((P_dactylifera_renamed_XP_008793801.1:0.27141,(Oryza_sativa_renamed_LOC_Os04g39050.1:0.13493,Z_mays_renamed_A0A1D6E915:0.1201)n47:0.70529)n46:0.21168,(A_thaliana_renamed_AT4G12240.1:0.43279,(B_vulgaris_renamed_KMT12269:0.35194,(L_angustifolius_renamed_OIV97472:0.09476,(((L_japonicus_renamed_Lj3g3v3326010.1:0,L_japonicus_renamed_Lj3g3v3326020.2:0)n53:0.00014,L_japonicus_renamed_Lj3g3v3326020.1:0.00014)n52:0.14171,(M_truncatula_renamed_MTR_3084750:0.00014,M_truncatula_renamed_MTR_3084750:0.00014)n54:0.13791)n51:0.04847)n50:0.19219)n49:0.05826)n48:0.1269)n45:0.081)n44:0.19167)n43:0.29348)n41:0.04886)n39:0.04291)n36:0.029961)n30:0.003329)n0;
```
