## Supplementary material for "Transcriptional responses to arbuscular mycorrhizal symbiosis development are conserved in the early divergent *Marchantia paleacea*": OG0002380_tree.txt

```
(((P_abies_renamed_MA_10427095g0010:0.32862,(((B_vulgaris_renamed_KMS98840:0.22057,(M_truncatula_renamed_MTR_3118300:3.19389,((L_angustifolius_renamed_OIW12483:0.13271,((M_truncatula_renamed_MTR_1103530:0.00016,M_truncatula_renamed_MTR_1103530:0.00014)n10:0.34998,L_japonicus_renamed_Lj5g3v2045800.1:0.07277)n9:0.0424)n8:0.08387,(A_thaliana_renamed_AT2G32040.2:0.00014,A_thaliana_renamed_AT2G32040.1:0.00014)n11:0.2043)n7:0.029538)n6:0.003282)n5:0.15654,((P_dactylifera_renamed_XP_008796775.2:0.00014,P_dactylifera_renamed_XP_026662398.1:0.00206)n13:0.19476,((Oryza_sativa_renamed_LOC_Os07g07654.1:0.07861,(Z_mays_renamed_A0A1D6F983:0.0272,Z_mays_renamed_B4FW72:0.0336)n16:0.07453)n15:0.02688,(Oryza_sativa_renamed_LOC_Os03g58080.1:0.09259,Z_mays_renamed_A0A1D6L7J8:0.17095)n17:0.10531)n14:0.11749)n12:0.06491)n4:0.06788,A_trichopoda_renamed_ERM93486:0.21855)n3:0.08013)n2:0.16914,(((((S_moellendorffii_renamed_EFJ28142:0.00162,S_moellendorffii_renamed_EFJ29635:0.00538)n22:0.26652,(P_pinnata_scaffold-UUHD-2150317-Porella_pinnata:0.13675,(P_neesiana_scaffold-JHFI-2111134-Pellia_neesiana:0.18372,(M_polymorpha_renamed_Mapoly0029s0011.1:0.05072,(M_paleacea_Rhiz_final_MPA8180.3.p1:0.00889,(M_paleacea_Rhiz_final_MPA8180.2.p1:0.003,M_paleacea_Rhiz_final_MPA8180.1.p1:0.04653)n27:0.00062)n26:0.00915)n25:0.23686)n24:0.0478)n23:0.10108)n21:0.07524,(((T_lepidozioides_scaffold-SKQD-2005917-Takakia_lepidozioides:0.00027,C_braunii_renamed_GBG66036:0.82973)n30:0.09726,(P_patens_renamed_P310_2680V3.1:0.01285,P_patens_renamed_P310_2680V3.2:0.00013)n31:0.26591)n29:0.04611,(((P_patens_renamed_P322_1880V3.2:0.00255,((P_patens_renamed_P322_1880V3.3:0,P_patens_renamed_P322_1880V3.1:0,P_patens_renamed_P322_1880V3.4:0)n36:0.00014,(P_patens_renamed_P322_1880V3.6:0.00014,(P_patens_renamed_P322_1880V3.5:0.00014,(P_patens_renamed_P322_1880V3.8:0.00014,P_patens_renamed_P322_1880V3.7:0.00014)n39:0.00231)n38:0.00014)n37:0.00016)n35:0.00382)n34:0.15031,((P_patens_renamed_P319_4580V3.13:0.00014,((P_patens_renamed_P319_4580V3.5:0,P_patens_renamed_P319_4580V3.14:0)n43:0.01782,((P_patens_renamed_P319_4580V3.12:0,P_patens_renamed_P319_4580V3.4:0)n45:0.00014,((P_patens_renamed_P319_4580V3.6:0,P_patens_renamed_P319_4580V3.1:0)n47:0.00014,P_patens_renamed_P319_4580V3.7:0.00014)n46:0.00015)n44:0.00014)n42:0.00015)n41:0.00015,(P_patens_renamed_P319_4580V3.16:0.00014,(P_patens_renamed_P319_4580V3.2:0,P_patens_renamed_P319_4580V3.3:0)n49:0.0098)n48:0.0016)n40:0.05295)n33:0.25641,T_lepidozioides_scaffold-SKQD-2079639-Takakia_lepidozioides:0.080109)n32:0.008901)n28:0.05435)n20:0.0728,(A_agrestis_renamed_Aagr.utg000042l.158.1:0.10879,(((M_flagellaris_scaffold-UCRN-2001248-Megaceros_tosanus:0.00014,M_flagellaris_scaffold-UCRN-2001249-Megaceros_tosanus:0.00014)n53:0.00016,M_flagellaris_scaffold-UCRN-2001250-Megaceros_tosanus:0.00014)n52:0.00015,M_flagellaris_scaffold-UCRN-2001247-Megaceros_tosanus:0.00014)n51:0.07267)n50:0.22163)n19:0.08802,(A_filiculoides_renamed_Azfi_s0042.g026909:0.39665,C_braunii_renamed_GBG88639:0.55935)n54:0.046125)n18:0.005125)n1:0.045665,(S_muscicola_renamed_SM000253S09042:0.04528,(S_muscicola_renamed_SM000010S04201:0.02753,S_muscicola_renamed_SM000162S02351:0.05234)n56:0.00597)n55:0.35403)n0;
```
