## Supplementary material for "Transcriptional responses to arbuscular mycorrhizal symbiosis development are conserved in the early divergent *Marchantia paleacea*": OG0002381_tree.txt

```
(((P_pinnata_scaffold-UUHD-2017579-Porella_pinnata:0.11582,(M_paleacea_Rhiz_final_MPA6614.1.p1:0.01068,M_polymorpha_renamed_Mapoly0035s0102.1:0.02817)n3:0.26015)n2:0.03221,((A_filiculoides_renamed_Azfi_s0045.g029824:0.37041,A_filiculoides_renamed_Azfi_s0168.g054612:0.344)n5:0.19296,(((S_moellendorffii_renamed_EFJ28333:0.00997,S_moellendorffii_renamed_EFJ20353:0.03096)n8:0.29674,(((T_lepidozioides_scaffold-SKQD-2005211-Takakia_lepidozioides:0.00277,T_lepidozioides_scaffold-SKQD-2005212-Takakia_lepidozioides:0.00014)n11:0.19192,T_lepidozioides_scaffold-SKQD-2000344-Takakia_lepidozioides:0.10945)n10:0.06817,((P_patens_renamed_P310_11280V3.2:0,P_patens_renamed_P310_11280V3.1:0)n13:0.20886,((P_patens_renamed_P31_33500V3.6:0,P_patens_renamed_P31_33500V3.4:0,P_patens_renamed_P31_33500V3.3:0,P_patens_renamed_P31_33500V3.2:0,P_patens_renamed_P31_33500V3.1:0)n15:0.00014,P_patens_renamed_P31_33500V3.5:0.00014)n14:0.18457)n12:0.17735)n9:0.07382)n7:0.02936,((C_braunii_renamed_GBG82365:0.52686,(S_muscicola_renamed_SM000051S17551:0.03028,(S_muscicola_renamed_SM003566S13161:0.01938,(S_muscicola_renamed_SM000181S03545:0.02667,S_muscicola_renamed_SM000103S09472:0.12593)n20:0.01146)n19:0.01081)n18:0.33317)n17:0.128,((P_abies_renamed_MA_10432128g0010:0.3876,((A_trichopoda_renamed_ERN05266:0.21082,((Z_mays_renamed_A0A1D6G8Y4:0.08204,(Oryza_sativa_renamed_LOC_Os01g61410.1:0.00014,(Oryza_sativa_renamed_LOC_Os01g61410.4:0.05059,Oryza_sativa_renamed_LOC_Os01g61410.3:0.00032)n28:0.01352)n27:0.04684)n26:0.17818,P_dactylifera_renamed_XP_008805242.1:0.12802)n25:0.03468)n24:0.05548,((A_thaliana_renamed_AT2G29990.1:0.10074,A_thaliana_renamed_AT1G07180.1:0.1011)n30:0.13574,(B_vulgaris_renamed_KMT05034:0.18294,(((L_japonicus_renamed_Lj2g3v2279580.1:0,L_japonicus_renamed_Lj2g3v2279580.2:0,L_japonicus_renamed_Lj2g3v2279580.3:0)n34:0.10963,(M_truncatula_renamed_MTR_5071250:0.00014,M_truncatula_renamed_MTR_5071250:0.046)n35:0.09081)n33:0.03355,((L_japonicus_renamed_Lj0g3v0132519.1:0.07883,L_angustifolius_renamed_OIW09536:0.30436)n37:0.02,(M_truncatula_renamed_MTR_3464380:0.05624,L_angustifolius_renamed_OIW04370:0.067239)n38:0.007471)n36:0.02729)n32:0.03872)n31:0.02999)n29:0.05765)n23:0.07691)n22:0.01996,(((Oryza_sativa_renamed_LOC_Os07g37730.1:0.11464,Z_mays_renamed_A0A1D6IFU8:0.25328)n41:0.23387,((B_vulgaris_renamed_KMS96781:0.28309,((L_angustifolius_renamed_OIW20898:0.04643,L_angustifolius_renamed_OIW20897:0.08901)n45:0.05034,(L_japonicus_renamed_Lj4g3v0447890.1:0.0675,M_truncatula_renamed_MTR_4090580:0.0924)n46:0.02128)n44:0.08298)n43:0.0575,(A_trichopoda_renamed_ERN03429:0.33746,(P_dactylifera_renamed_XP_026663279.1:0,P_dactylifera_renamed_XP_008800154.1:0)n48:0.16584)n47:0.03319)n42:0.0379)n40:0.11743,P_abies_renamed_MA_10370615g0020:0.198558)n39:0.022062)n21:0.04641)n16:0.05287)n6:0.0723)n4:0.07662)n1:0.06334,(P_pinnata_scaffold-UUHD-2014444-Porella_pinnata:0.28256,((P_neesiana_scaffold-JHFI-2015111-Pellia_neesiana:0.05657,P_neesiana_scaffold-JHFI-2095392-Pellia_neesiana:0.11351)n51:0.1237,(S_muscicola_renamed_SM000060S19653:0.01056,(S_muscicola_renamed_SM000041S15493:0.0243,S_muscicola_renamed_SM000005S17339:0.03856)n53:0.00712)n52:0.78933)n50:0.0224685)n49:0.0024965)n0;
```
