## Supplementary material for "Transcriptional responses to arbuscular mycorrhizal symbiosis development are conserved in the early divergent *Marchantia paleacea*": OG0002382_tree.txt

```
(((S_muscicola_renamed_SM000055S18240:0.01359,(S_muscicola_renamed_SM000040S14791:0.04119,S_muscicola_renamed_SM000139S00141:0.00742)n3:0.02423)n2:0.55281,((S_moellendorffii_renamed_EFJ33756:0.00282,S_moellendorffii_renamed_EFJ12356:0.00014)n5:0.33218,C_braunii_renamed_GBG62080:0.85964)n4:0.12609)n1:0.04586,((P_pinnata_scaffold-UUHD-2148268-Porella_pinnata:1.20679,((A_agrestis_renamed_Aagr.utg000012l.233.1:0.26743,(T_lepidozioides_scaffold-SKQD-2078242-Takakia_lepidozioides:0.3555,((P_patens_renamed_P37_2700V3.1:0,P_patens_renamed_P37_2700V3.2:0)n12:0.05688,(P_patens_renamed_P311_22710V3.2:0.00015,(P_patens_renamed_P311_22710V3.1:0,P_patens_renamed_P311_22710V3.3:0)n14:0.00014)n13:0.12413)n11:0.17848)n10:0.1211)n9:0.02914,((A_trichopoda_renamed_ERN19389:0.26009,((P_dactylifera_renamed_XP_008795943.1:0.06946,P_dactylifera_renamed_XP_008805643.1:0.02524)n18:0.07031,((Oryza_sativa_renamed_LOC_Os10g38030.1:0.15264,(Z_mays_renamed_B4FUL5:0.03439,(Z_mays_renamed_A0A1D6JLC6:0.00015,((((Z_mays_renamed_A0A1D6FUL1:0.00014,Z_mays_renamed_A0A1X7YHY9:0.21782)n26:0.02191,Z_mays_renamed_A0A1D6I1A0:0.00766)n25:0.00015,Z_mays_renamed_A0A1D6Q846:0.01505)n24:0.00016,Z_mays_renamed_A0A1D6FUL2:0.37324)n23:0.1209)n22:0.05949)n21:0.10564)n20:0.32076,(Oryza_sativa_renamed_LOC_Os05g13330.1:0.03674,(Z_mays_renamed_B4FZ25:0.03548,Z_mays_renamed_C0PFP8:0.03931)n28:0.11229)n27:0.140616)n19:0.015624)n17:0.08761)n16:0.03093,(((B_vulgaris_renamed_KMT19889:0.36948,((L_angustifolius_renamed_OIW21125:0.0306,L_angustifolius_renamed_OIV99044:0.07717)n33:0.04215,((L_japonicus_renamed_Lj3g3v0397260.1:0,L_japonicus_renamed_Lj3g3v0397260.2:0)n35:0.07824,M_truncatula_renamed_MTR_6078860:0.17213)n34:0.02496)n32:0.11339)n31:0.05181,((A_thaliana_renamed_AT1G16560.8:0,A_thaliana_renamed_AT1G16560.7:0,A_thaliana_renamed_AT1G16560.9:0,A_thaliana_renamed_AT1G16560.3:0,A_thaliana_renamed_AT1G16560.1:0,A_thaliana_renamed_AT1G16560.5:0,A_thaliana_renamed_AT1G16560.6:0,A_thaliana_renamed_AT1G16560.2:0)n37:0.00016,A_thaliana_renamed_AT1G16560.4:0.19915)n36:0.20693)n30:0.064,(B_vulgaris_renamed_KMS99059:0.31503,((A_thaliana_renamed_AT5G62130.4:0.00754,(A_thaliana_renamed_AT5G62130.1:0.00014,(A_thaliana_renamed_AT5G62130.3:0.00014,A_thaliana_renamed_AT5G62130.2:0.10263)n42:0.00018)n41:0.00484)n40:0.43985,((L_angustifolius_renamed_OIW07997:0.05185,(L_angustifolius_renamed_OIW20561:0.09432,L_angustifolius_renamed_OIV98926:0.09417)n45:0.02167)n44:0.11402,(L_japonicus_renamed_Lj2g3v0450440.1:0.04808,(M_truncatula_renamed_MTR_6465410:0.00014,M_truncatula_renamed_MTR_6465410:0.01727)n47:0.08762)n46:0.04099)n43:0.11126)n39:0.03812)n38:0.054945)n29:0.006105)n15:0.0593)n8:0.00241)n7:0.05,((P_neesiana_scaffold-JHFI-2112586-Pellia_neesiana:0.35749,(M_paleacea_Rhiz_final_MPA6342.1.p1:0.02846,M_polymorpha_renamed_Mapoly0003s0121.1:0.0147)n50:0.18401)n49:0.16433,(A_filiculoides_renamed_Azfi_s0191.g057014:0.39368,A_filiculoides_renamed_Azfi_s0045.g029936:0.555255)n51:0.061695)n48:0.06957)n6:0.04586)n0;
```
