## Supplementary material for "Transcriptional responses to arbuscular mycorrhizal symbiosis development are conserved in the early divergent *Marchantia paleacea*": OG0002383_tree.txt

```
(((M_flagellaris_scaffold-UCRN-2054131-Megaceros_tosanus:0.10923,A_agrestis_renamed_Aagr.utg000006l.966.1:0.15006)n2:0.18215,((T_lepidozioides_scaffold-SKQD-2013338-Takakia_lepidozioides:0.13859,((M_paleacea_Rhiz_final_MPA25444.1.p1:0.00608,M_polymorpha_renamed_Mapoly0144s0028.1:0.01954)n6:0.10021,(P_neesiana_scaffold-JHFI-2114295-Pellia_neesiana:0.07273,(P_pinnata_scaffold-UUHD-2017416-Porella_pinnata:0,P_pinnata_scaffold-UUHD-2017417-Porella_pinnata:0)n8:0.11084)n7:0.05533)n5:0.08646)n4:0.01472,(((P_patens_renamed_P317_11810V3.2:0.03825,P_patens_renamed_P317_11810V3.1:0.00238)n11:0.11554,((P_patens_renamed_P314_6330V3.6:0,P_patens_renamed_P314_6330V3.8:0,P_patens_renamed_P314_6330V3.4:0,P_patens_renamed_P314_6330V3.2:0,P_patens_renamed_P314_6330V3.7:0,P_patens_renamed_P314_6330V3.5:0,P_patens_renamed_P314_6330V3.3:0)n13:0.00014,(P_patens_renamed_P314_6330V3.1:0,P_patens_renamed_P314_6330V3.9:0)n14:0.00014)n12:0.03363)n10:0.09142,(T_lepidozioides_scaffold-SKQD-2010536-Takakia_lepidozioides:0.14048,T_lepidozioides_scaffold-SKQD-2012384-Takakia_lepidozioides:0.123732)n15:0.013748)n9:0.015867)n3:0.001763)n1:0.008785,(((S_muscicola_renamed_SM000120S25716:0.02952,S_muscicola_renamed_SM000250S08715:0.01942)n18:0.60849,((P_abies_renamed_MA_10435403g0010:0.23153,(A_trichopoda_renamed_ERN14929:0.15957,(((A_thaliana_renamed_AT4G39850.3:0.00022,((A_thaliana_renamed_AT4G39850.1:0,A_thaliana_renamed_AT4G39850.4:0)n26:0.00014,A_thaliana_renamed_AT4G39850.2:0.00034)n25:0.00017)n24:0.15701,(B_vulgaris_renamed_KMT09515:0.1742,((L_angustifolius_renamed_OIW15028:0.03447,(L_angustifolius_renamed_OIV97514:0.15476,L_angustifolius_renamed_OIV98434:0.03245)n30:0.00917)n29:0.03036,(M_truncatula_renamed_MTR_3087350:0.06087,(((L_japonicus_renamed_Lj0g3v0329159.1:0,L_japonicus_renamed_Lj0g3v0329159.3:0)n34:0.00014,L_japonicus_renamed_Lj0g3v0329159.2:0.06565)n33:0.04853,(L_japonicus_renamed_Lj0g3v0077889.1:0.00014,L_japonicus_renamed_Lj0g3v0077889.2:0.00014)n35:0.03915)n32:0.00435)n31:0.01437)n28:0.00894)n27:0.02439)n23:0.06293,(((Oryza_sativa_renamed_LOC_Os05g01700.1:0.04837,Z_mays_renamed_A0A1D6FW36:0.07938)n38:0.06589,((Oryza_sativa_renamed_LOC_Os01g73530.2:0.00014,Oryza_sativa_renamed_LOC_Os01g73530.1:0.02126)n40:0.06181,(Z_mays_renamed_A0A1D6N0G4:0.09151,Z_mays_renamed_A0A1D6N0G6:0.063819)n41:0.007091)n39:0.01805)n37:0.12836,(((P_dactylifera_renamed_XP_026658634.1:0.00016,P_dactylifera_renamed_XP_026658635.1:0.00014)n44:0.0029,((P_dactylifera_renamed_XP_008783347.1:0,P_dactylifera_renamed_XP_008783348.1:0)n46:0.00014,P_dactylifera_renamed_XP_008783350.1:0.00014)n45:0.00015)n43:0.15363,(P_dactylifera_renamed_XP_008781581.1:0.04446,((P_dactylifera_renamed_XP_017701396.1:0,P_dactylifera_renamed_XP_026665359.1:0,P_dactylifera_renamed_XP_026665360.1:0,P_dactylifera_renamed_XP_008807660.1:0)n49:0.00014,P_dactylifera_renamed_XP_008807661.1:0.00014)n48:0.06125)n47:0.03433)n42:0.02426)n36:0.03902)n22:0.05085)n21:0.12522)n20:0.09407,A_filiculoides_renamed_Azfi_s0048.g030599:0.21544)n19:0.03502)n17:0.05944,(S_moellendorffii_renamed_EFJ33165:0.00237,S_moellendorffii_renamed_EFJ22756:0.00145)n50:0.21924)n16:0.02724)n0;
```
