## Supplementary material for "Transcriptional responses to arbuscular mycorrhizal symbiosis development are conserved in the early divergent *Marchantia paleacea*": OG0002384_tree.txt

```
((((M_flagellaris_scaffold-UCRN-2052209-Megaceros_tosanus:0.14902,(A_agrestis_renamed_Aagr.utg000024l.36.2:0.00014,A_agrestis_renamed_Aagr.utg000024l.36.1:0.00015)n4:0.18042)n3:0.09901,(((M_paleacea_Rhiz_final_MPA6079.1.p1:0.01817,M_polymorpha_renamed_Mapoly0055s0016.1:0.01388)n7:0.17779,(P_neesiana_scaffold-JHFI-2015256-Pellia_neesiana:0.10352,P_pinnata_scaffold-UUHD-2018591-Porella_pinnata:0.09728)n8:0.02428)n6:0.08097,(((P_patens_renamed_P317_9890V3.2:0,P_patens_renamed_P317_9890V3.1:0)n11:0.07986,(P_patens_renamed_P326_1570V3.2:0.00014,(P_patens_renamed_P326_1570V3.4:0,P_patens_renamed_P326_1570V3.1:0)n13:0.00015)n12:0.15194)n10:0.11485,(T_lepidozioides_scaffold-SKQD-2078613-Takakia_lepidozioides:0.11896,T_lepidozioides_scaffold-SKQD-2079923-Takakia_lepidozioides:0.12458)n14:0.02034)n9:0.06874)n5:0.04965)n2:0.08385,((S_moellendorffii_renamed_EFJ15031:0.00326,S_moellendorffii_renamed_EFJ37661:0.00729)n16:0.34384,(C_braunii_renamed_GBG67914:0.57283,(S_muscicola_renamed_SM000017S02864:0.01131,(S_muscicola_renamed_SM000015S01200:0.01169,S_muscicola_renamed_SM000144S00673:0.01834)n19:0.0062)n18:0.3815)n17:0.26533)n15:0.0417)n1:0.018355,((A_filiculoides_renamed_Azfi_s0048.g030617:0.33395,A_filiculoides_renamed_Azfi_s0185.g056635:0.19536)n21:0.19968,(P_abies_renamed_MA_76217g0010:0.15477,(A_trichopoda_renamed_ERN12871:0.16701,(((((((L_angustifolius_renamed_OIW05826:0.09821,(L_angustifolius_renamed_OIW05825:0.04714,L_angustifolius_renamed_OIW05824:0.12429)n31:0.03246)n30:0.05975,L_angustifolius_renamed_OIV98826:0.35014)n29:0.10662,((M_truncatula_renamed_MTR_4057600:0.20446,(M_truncatula_renamed_MTR_4057570:0.46515,(M_truncatula_renamed_MTR_4057585:0.03636,M_truncatula_renamed_MTR_4057595:0.0199)n35:0.0769)n34:0.02642)n33:0.10782,(L_japonicus_renamed_Lj0g3v0105739.1:0.26228,L_japonicus_renamed_Lj3g3v3054430.1:0.163449)n36:0.018161)n32:0.03683)n28:0.06357,((L_japonicus_renamed_Lj3g3v1113160.1:0.00016,L_japonicus_renamed_Lj3g3v3056630.1:0.00014)n38:0.11465,((M_truncatula_renamed_MTR_2095750:0.07051,(M_truncatula_renamed_MTR_2095710:0.13044,M_truncatula_renamed_MTR_2095730:0.08114)n41:0.10271)n40:0.07898,(L_angustifolius_renamed_OIW09125:0.02614,L_angustifolius_renamed_OIW03909:0.11004)n42:0.0835)n39:0.04081)n37:0.06)n27:0.10587,((A_thaliana_renamed_AT3G45010.1:0.13495,A_thaliana_renamed_AT5G22980.1:0.34386)n44:0.14288,B_vulgaris_renamed_KMT02338:0.22795)n43:0.04001)n26:0.08947,(A_thaliana_renamed_AT3G10410.1:0.29941,(B_vulgaris_renamed_KMT07962:0.24889,((L_angustifolius_renamed_OIW07784:0.11557,(L_japonicus_renamed_Lj0g3v0103249.1:0.06683,M_truncatula_renamed_MTR_1050545:0.1751)n49:0.03251)n48:0.11035,(L_angustifolius_renamed_OIV90557:0.09393,(L_japonicus_renamed_Lj5g3v1794700.1:0.08928,M_truncatula_renamed_MTR_1094155:0.13073)n51:0.03085)n50:0.05302)n47:0.06419)n46:0.03014)n45:0.04837)n25:0.08455,(P_dactylifera_renamed_XP_008784499.1:0.25816,((P_dactylifera_renamed_XP_008799516.1:0.07569,P_dactylifera_renamed_XP_008805718.1:0.03266)n54:0.10483,((Oryza_sativa_renamed_LOC_Os02g02320.1:0.0672,Z_mays_renamed_B8A0Q3:0.07127)n56:0.20726,(Oryza_sativa_renamed_LOC_Os07g29620.1:0.10411,Z_mays_renamed_B4FBF2:0.08731)n57:0.13867)n55:0.06757)n53:0.052641)n52:0.005849)n24:0.03659)n23:0.07708)n22:0.12467)n20:0.018355)n0;
```
