## Supplementary material for "Transcriptional responses to arbuscular mycorrhizal symbiosis development are conserved in the early divergent *Marchantia paleacea*": OG0002385_tree.txt

```
((((((P_patens_renamed_P313_8990V3.2:0,P_patens_renamed_P313_8990V3.1:0)n5:0.00014,(P_patens_renamed_P313_8990V3.4:0.03708,P_patens_renamed_P313_8990V3.3:0.00788)n6:0.00012)n4:0.03025,((P_patens_renamed_P34_20170V3.1:0,P_patens_renamed_P34_20170V3.2:0)n8:0.03387,(P_patens_renamed_P312_7680V3.2:0,P_patens_renamed_P312_7680V3.1:0)n9:0.08518)n7:0.0083)n3:0.06775,(T_lepidozioides_scaffold-SKQD-2006950-Takakia_lepidozioides:0.08671,T_lepidozioides_scaffold-SKQD-2009160-Takakia_lepidozioides:0.04584)n10:0.03417)n2:0.04325,((M_flagellaris_scaffold-UCRN-2052837-Megaceros_tosanus:0.04926,A_agrestis_renamed_Aagr.utg000100l.298.1:0.06374)n12:0.09572,((M_paleacea_Rhiz_final_MPA26479.1.p1:0.0063,M_polymorpha_renamed_Mapoly0002s0312.1:0.00507)n14:0.02363,(P_neesiana_scaffold-JHFI-2018387-Pellia_neesiana:0.02595,P_pinnata_scaffold-UUHD-2009129-Porella_pinnata:0.05101)n15:0.05775)n13:0.03607)n11:0.0213)n1:0.03336,(((S_moellendorffii_renamed_EFJ28999:0,S_moellendorffii_renamed_EFJ13702:0)n18:0.22423,((A_filiculoides_renamed_Azfi_s0062.g035138:0.07776,A_filiculoides_renamed_Azfi_s0083.g038831:0.09725)n20:0.09105,(((P_abies_renamed_MA_608778g0010:0.05841,(P_abies_renamed_MA_127500g0010:0.13529,(P_abies_renamed_MA_10434257g0010:0.08882,(P_abies_renamed_MA_326409g0010:0.06145,P_abies_renamed_MA_33567g0010:0.04559)n26:0.01156)n25:0.05742)n24:0.03612)n23:0.13778,(A_trichopoda_renamed_ERN14070:0.09786,((L_angustifolius_renamed_OIV93624:0.07496,((M_truncatula_renamed_MTR_8099715:0.12628,(M_truncatula_renamed_MTR_8099695:0.09539,M_truncatula_renamed_MTR_8099700:0.08896)n32:0.0135)n31:0.05734,(L_japonicus_renamed_Lj4g3v3014310.1:0.07173,L_japonicus_renamed_Lj4g3v3014300.1:0.0983)n33:0.02684)n30:0.02619)n29:0.05217,P_dactylifera_renamed_XP_008783167.1:0.09761)n28:0.05593)n27:0.07229)n22:0.09627,(P_abies_renamed_MA_24476g0010:0.16809,(((B_vulgaris_renamed_KMS95994:0.12301,((A_thaliana_renamed_AT5G46290.2:0.00016,(A_thaliana_renamed_AT5G46290.3:0.00014,A_thaliana_renamed_AT5G46290.1:0.00014)n40:0.00014)n39:0.0952,((L_angustifolius_renamed_OIW21751:0.04436,L_angustifolius_renamed_OIW00759:0.04958)n42:0.03197,(L_japonicus_renamed_Lj0g3v0075349.1:0.06052,(M_truncatula_renamed_MTR_1103020:0.03895,M_truncatula_renamed_MTR_4096690:0.08183)n44:0.02923)n43:0.02313)n41:0.04844)n38:0.02753)n37:0.02795,(P_dactylifera_renamed_XP_008784346.1:0.06895,((Z_mays_renamed_A0A1D6LUH4:0.01844,Z_mays_renamed_K7V9P7:0.03664)n47:0.04083,((Oryza_sativa_renamed_LOC_Os04g36800.1:0.00014,Oryza_sativa_renamed_LOC_Os04g36800.2:0.00921)n49:0.10658,Oryza_sativa_renamed_LOC_Os06g09630.1:0.023877)n48:0.002653)n46:0.04311)n45:0.05609)n36:0.02656,A_trichopoda_renamed_ERN06991:0.11014)n35:0.0303)n34:0.033363)n21:0.003707)n19:0.01559)n17:0.022535,(A_filiculoides_renamed_Azfi_s0050.g031030:0.22601,(((S_moellendorffii_renamed_EFJ37714:0,S_moellendorffii_renamed_EFJ32129:0)n53:0.04142,(S_moellendorffii_renamed_EFJ33536:0.00015,S_moellendorffii_renamed_EFJ36887:0.01216)n54:0.05925)n52:0.05934,(C_braunii_renamed_GBG78074:0.27429,(S_muscicola_renamed_SM000106S13939:0.02806,(S_muscicola_renamed_SM000010S04243:0.03357,S_muscicola_renamed_SM000163S02328:0.00763)n57:0.02286)n56:0.17341)n55:0.07526)n51:0.0218)n50:0.034362)n16:0.003818)n0;
```
