## Supplementary material for "Transcriptional responses to arbuscular mycorrhizal symbiosis development are conserved in the early divergent *Marchantia paleacea*": OG0002386_tree.txt

```
((((A_agrestis_renamed_Aagr.utg000109l.130.3:0.00015,A_agrestis_renamed_Aagr.utg000109l.130.1:0.00014)n3:0.08983,(A_agrestis_renamed_Aagr.utg000109l.130.2:0.00015,A_agrestis_renamed_Aagr.utg000109l.130.4:0.05339)n4:0.0057)n2:0.21207,((P_pinnata_scaffold-UUHD-2148467-Porella_pinnata:0.06059,(P_neesiana_scaffold-JHFI-2111369-Pellia_neesiana:0.13747,(M_polymorpha_renamed_Mapoly0108s0055.1:0.00015,(M_paleacea_Rhiz_final_MPA18320.1.p1:0.00014,M_paleacea_Rhiz_final_MPA18320.2.p1:0.00014)n9:0.00822)n8:0.045)n7:0.01647)n6:0.27924,((((P_patens_renamed_P312_14220V3.5:0,P_patens_renamed_P312_14220V3.6:0,P_patens_renamed_P312_14220V3.4:0)n13:0.00014,(P_patens_renamed_P312_14220V3.2:0,P_patens_renamed_P312_14220V3.7:0,P_patens_renamed_P312_14220V3.3:0,P_patens_renamed_P312_14220V3.1:0)n14:0.00014)n12:0.09257,((P_patens_renamed_P33_23160V3.2:0,P_patens_renamed_P33_23160V3.4:0,P_patens_renamed_P33_23160V3.3:0)n16:0.01378,(P_patens_renamed_P33_23160V3.5:0,P_patens_renamed_P33_23160V3.8:0,P_patens_renamed_P33_23160V3.1:0,P_patens_renamed_P33_23160V3.11:0,P_patens_renamed_P33_23160V3.9:0,P_patens_renamed_P33_23160V3.6:0,P_patens_renamed_P33_23160V3.7:0,P_patens_renamed_P33_23160V3.10:0)n17:0.00016)n15:0.03349)n11:0.08302,(T_lepidozioides_scaffold-SKQD-2012779-Takakia_lepidozioides:0.09361,T_lepidozioides_scaffold-SKQD-2070014-Takakia_lepidozioides:0.09707)n18:0.02093)n10:0.07735)n5:0.06599)n1:0.021315,((C_braunii_renamed_GBG76816:0.28385,(S_muscicola_renamed_SM000223S07308:0.00387,(S_muscicola_renamed_SM000137S00436:0.00016,S_muscicola_renamed_SM000016S01962:0.01644)n22:0.00016)n21:0.65934)n20:0.15868,((A_filiculoides_renamed_Azfi_s0051.g031423:0.3842,A_filiculoides_renamed_Azfi_s0292.g063409:0.25482)n24:0.14374,((S_moellendorffii_renamed_EFJ07524:0,S_moellendorffii_renamed_EFJ05088:0)n26:0.23566,(P_abies_renamed_MA_10435541g0010:0.126,(((A_trichopoda_renamed_ERN18758:0.21458,A_trichopoda_renamed_ERN18759:0.04318)n30:0.1112,((P_dactylifera_renamed_XP_008810535.1:0.00016,P_dactylifera_renamed_XP_008810541.1:0.00014)n32:0.10632,(Oryza_sativa_renamed_LOC_Os04g01240.1:0.02513,(Z_mays_renamed_A0A1D6EG19:0.05292,Z_mays_renamed_C0HE45:0.04093)n34:0.08839)n33:0.12034)n31:0.10452)n29:0.03511,(M_truncatula_renamed_MTR_1069860:0.72439,(((M_truncatula_renamed_MTR_1069900:0.05774,(M_truncatula_renamed_MTR_1069890:0.12261,M_truncatula_renamed_MTR_1069870:0.02375)n39:0.12447)n38:0.17984,(B_vulgaris_renamed_KMT09926:0.16834,((L_angustifolius_renamed_OIW05056:0.19645,(B_vulgaris_renamed_KMT16610:0.60341,B_vulgaris_renamed_KMT16608:0.33998)n43:0.30049)n42:0.03163,(L_japonicus_renamed_Lj5g3v1073880.1:0.0739,(L_angustifolius_renamed_OIW19959:0.05537,L_angustifolius_renamed_OIW01700:0.05448)n45:0.08433)n44:0.013752)n41:0.0013752)n40:0.0001528)n37:0.02342,(A_thaliana_renamed_AT2G31140.1:0.10021,(A_thaliana_renamed_AT1G06200.2:0.00014,A_thaliana_renamed_AT1G06200.1:0.00014)n47:0.1542)n46:0.26672)n36:0.03888)n35:0.00432)n28:0.14004)n27:0.15449)n25:0.05226)n23:0.08775)n19:0.021315)n0;
```
