## Supplementary material for "Transcriptional responses to arbuscular mycorrhizal symbiosis development are conserved in the early divergent *Marchantia paleacea*": OG0002387_tree.txt

```
((((S_muscicola_renamed_SM000020S06090:0.02198,(S_muscicola_renamed_SM000023S07629:0.01654,S_muscicola_renamed_SM000034S12767:0.01825)n4:0.00461)n3:0.47976,C_braunii_renamed_GBG92399:0.36944)n2:0.16065,((A_trichopoda_renamed_ERN00852:0.20106,((T_lepidozioides_scaffold-SKQD-2070656-Takakia_lepidozioides:0.09271,((P_neesiana_scaffold-JHFI-2018873-Pellia_neesiana:0.0646,(P_pinnata_scaffold-UUHD-2131263-Porella_pinnata:0.06842,P_pinnata_scaffold-UUHD-2145318-Porella_pinnata:0.051552)n11:0.005728)n10:0.0219,(M_polymorpha_renamed_Mapoly0050s0134.1:0.00553,(M_paleacea_Rhiz_final_MPA25384.1.p1:0.01492,M_paleacea_Rhiz_final_MPA25380.1.p1:0.010971)n13:0.001219)n12:0.01076)n9:0.04704)n8:0.04862,(((B_vulgaris_renamed_KMT18812:0.00014,B_vulgaris_renamed_KMT18811:0.00014)n16:0.38364,(A_thaliana_renamed_AT3G23890.1:0.00014,A_thaliana_renamed_AT3G23890.2:0.00014)n17:0.2691)n15:0.0592,(((A_filiculoides_renamed_Azfi_s0056.g034060:0.12512,A_filiculoides_renamed_Azfi_s4322.g118757:0.24269)n20:0.18279,(T_lepidozioides_scaffold-SKQD-2066941-Takakia_lepidozioides:0.06693,((P_patens_renamed_P319_3610V3.3:0.00158,(P_patens_renamed_P319_3610V3.1:0,P_patens_renamed_P319_3610V3.2:0)n24:0.00014)n23:0.04318,((P_patens_renamed_P318_20261V3.1:0,P_patens_renamed_P318_20260V3.1:0)n26:0.07458,P_patens_renamed_P322_6510V3.1:0.75289)n25:0.00025)n22:0.08064)n21:0.11089)n19:0.04183,((P_abies_renamed_MA_133272g0010:0.05152,P_abies_renamed_MA_6634g0010:0.05269)n28:0.128,((Z_mays_renamed_A0A1D6HGU3:0.03549,Z_mays_renamed_A0A1D6Q7T3:0.04194)n30:0.16472,(((P_abies_renamed_MA_145727g0010:0.49404,P_pinnata_scaffold-UUHD-2136225-Porella_pinnata:0.39786)n33:0.6401,(L_angustifolius_renamed_OIW05552:0.2003,((L_japonicus_renamed_Lj4g3v0877830.1:0.69745,M_truncatula_renamed_MTR_2101930:1.00857)n36:0.0458,(L_japonicus_renamed_Lj3g3v0826110.1:0.10242,(M_truncatula_renamed_MTR_3085840:0.14295,((M_truncatula_renamed_MTR_1075370:0.13819,((M_truncatula_renamed_MTR_8447140:0.10225,M_truncatula_renamed_MTR_1051315:0.00252)n42:0.1182,M_truncatula_renamed_MTR_0756s0010:0.2375)n41:0.09705)n40:0.49258,M_truncatula_renamed_MTR_3031040:0.04111)n39:0.01747)n38:0.05693)n37:0.045792)n35:0.005088)n34:0.02842)n32:0.05515,((P_dactylifera_renamed_XP_008779357.2:0.04504,(P_dactylifera_renamed_XP_008791090.1:0.1527,P_dactylifera_renamed_XP_008778392.3:0.04499)n45:0.0059)n44:0.06936,(Oryza_sativa_renamed_LOC_Os02g47150.1:0.14003,((T_lepidozioides_scaffold-SKQD-2071770-Takakia_lepidozioides:0.14672,A_filiculoides_renamed_Azfi_s4322.g118756:0.3087)n48:0.03447,(Oryza_sativa_renamed_LOC_Os01g13310.1:0.08619,P_pinnata_scaffold-UUHD-2131748-Porella_pinnata:0.47475)n49:0.7098)n47:0.05256)n46:0.00584)n43:0.027819)n31:0.003091)n29:0.02925)n27:0.002925)n18:0.000325)n14:0.063054)n7:0.007006)n6:0.0498,(((P_dactylifera_renamed_XP_026656184.1:0.18342,P_dactylifera_renamed_XP_026657317.1:0.00908)n52:0.13147,(P_dactylifera_renamed_XP_017702376.1:0.00015,P_dactylifera_renamed_XP_017702375.1:0.00014)n53:0.00015)n51:0.2076,(S_moellendorffii_renamed_EFJ10815:0.00085,(S_moellendorffii_renamed_EFJ26127:0.00014,S_moellendorffii_renamed_EFJ04283:0.00448)n55:0.00198)n54:0.13206)n50:0.021186)n5:0.002354)n1:0.020955,(A_agrestis_renamed_Aagr.utg000042l.420.1:0.12267,(M_flagellaris_scaffold-UCRN-2049600-Megaceros_tosanus:0.14515,M_flagellaris_scaffold-UCRN-2011974-Megaceros_tosanus:0.134811)n57:0.014979)n56:0.0324)n0;
```
