## Supplementary material for "Transcriptional responses to arbuscular mycorrhizal symbiosis development are conserved in the early divergent *Marchantia paleacea*": OG0002388_tree.txt

```
(((S_moellendorffii_renamed_EFJ30225:0.14361,S_moellendorffii_renamed_EFJ24908:0.00015)n2:0.50758,(A_agrestis_renamed_Aagr.utg000126l.138.1:0.28369,(M_flagellaris_scaffold-UCRN-2007167-Megaceros_tosanus:0.00014,M_flagellaris_scaffold-UCRN-2007168-Megaceros_tosanus:0.00642)n4:0.26389)n3:0.17874)n1:0.04812,(((T_lepidozioides_scaffold-SKQD-2076612-Takakia_lepidozioides:0.20732,(P_patens_renamed_P35_18920V3.2:0.00374,((P_patens_renamed_P35_18920V3.1:0,P_patens_renamed_P35_18920V3.4:0,P_patens_renamed_P35_18920V3.3:0)n10:0.00014,((P_patens_renamed_P35_18920V3.5:0,P_patens_renamed_P35_18920V3.6:0)n12:0.00014,P_patens_renamed_P35_18920V3.7:0.00014)n11:0.00015)n9:0.00014)n8:0.31376)n7:0.20289,((M_paleacea_Rhiz_final_MPA15359.1.p1:0.03234,M_polymorpha_renamed_Mapoly0006s0252.1:0.03448)n14:0.23902,(P_pinnata_scaffold-UUHD-2140368-Porella_pinnata:0.19685,(P_neesiana_scaffold-JHFI-2000137-Pellia_neesiana:0.00456,(P_neesiana_scaffold-JHFI-2000139-Pellia_neesiana:0.03905,(P_neesiana_scaffold-JHFI-2000135-Pellia_neesiana:0.00014,P_neesiana_scaffold-JHFI-2000136-Pellia_neesiana:0.00014)n18:0.00418)n17:0.01244)n16:0.07558)n15:0.15384)n13:0.16204)n6:0.04804,(A_filiculoides_renamed_Azfi_s0059.g034561:0.84839,((C_braunii_renamed_GBG62386:0.82427,(S_muscicola_renamed_SM000113S24059:0.07804,(S_muscicola_renamed_SM000073S21455:0.02194,(S_muscicola_renamed_SM000050S17006:0.02266,S_muscicola_renamed_SM000376S13701:0.04601)n24:0.0001)n23:0.12236)n22:0.49828)n21:0.20607,(P_abies_renamed_MA_10435785g0010:0.26447,(A_trichopoda_renamed_ERN09414:0.27943,(((P_dactylifera_renamed_XP_008781893.1:0.00014,(P_dactylifera_renamed_XP_008781892.1:0.00014,P_dactylifera_renamed_XP_008781894.1:0.00015)n30:0.00016)n29:0.29626,(Oryza_sativa_renamed_LOC_Os08g14490.1:0.13408,Z_mays_renamed_B4FD15:0.08364)n31:0.33539)n28:0.1198,((((L_japonicus_renamed_Lj0g3v0289689.1:0.16154,(L_japonicus_renamed_Lj0g3v0125189.2:0.00014,((L_japonicus_renamed_Lj6g3v1692530.2:0,L_japonicus_renamed_Lj6g3v1692530.3:0)n38:0.00014,(L_japonicus_renamed_Lj6g3v1692450.1:0,L_japonicus_renamed_Lj6g3v1692450.2:0)n39:0.00014)n37:0.00016)n36:0.0272)n35:0.07024,(L_japonicus_renamed_Lj0g3v0338739.2:0.04221,(L_japonicus_renamed_Lj0g3v0338739.4:0.00014,L_japonicus_renamed_Lj0g3v0338739.3:0.00014)n41:0.0037)n40:0.03058)n34:0.05325,(L_angustifolius_renamed_OIW02025:0.12235,(M_truncatula_renamed_MTR_8095460:0.03025,M_truncatula_renamed_MTR_1059790:0.0082)n43:0.07356)n42:0.02275)n33:0.20828,(B_vulgaris_renamed_KMT06770:0.34098,((A_thaliana_renamed_AT3G11470.8:0.00014,(A_thaliana_renamed_AT3G11470.1:0.00014,(((A_thaliana_renamed_AT3G11470.2:0.0074,(A_thaliana_renamed_AT3G11470.6:0,A_thaliana_renamed_AT3G11470.5:0)n51:0.00014)n50:0.00015,(A_thaliana_renamed_AT2G02765.4:0.00014,(A_thaliana_renamed_AT2G02765.2:0.00394,(A_thaliana_renamed_AT2G02765.1:0,A_thaliana_renamed_AT2G02765.3:0)n54:0.00014)n53:0.00015)n52:0.16506)n49:0.03075,A_thaliana_renamed_AT3G11470.4:0.00347)n48:0.00683)n47:0.00015)n46:0.00015,(A_thaliana_renamed_AT3G11470.9:0.00014,(A_thaliana_renamed_AT3G11470.3:0.00014,A_thaliana_renamed_AT3G11470.7:0.01278)n56:0.0147)n55:0.02803)n45:0.36763)n44:0.07519)n32:0.1181)n27:0.05526)n26:0.25403)n25:0.22433)n20:0.06134)n19:0.10006)n5:0.04812)n0;
```
