## Supplementary material for "Transcriptional responses to arbuscular mycorrhizal symbiosis development are conserved in the early divergent *Marchantia paleacea*": OG0002389_tree.txt

```
(((((S_muscicola_renamed_SM000169S02705:0.04124,(S_muscicola_renamed_SM000276S10285:0.0256,S_muscicola_renamed_SM000407S15248:0.0453)n5:0.03123)n4:1.43919,(A_thaliana_renamed_AT2G35075.1:1.69796,P_neesiana_scaffold-JHFI-2110707-Pellia_neesiana:0.14091)n6:0.02424)n3:0.07233,(T_lepidozioides_scaffold-SKQD-2076248-Takakia_lepidozioides:0.17274,((P_patens_renamed_P310_4250V3.2:0,P_patens_renamed_P310_4250V3.4:0,P_patens_renamed_P310_4250V3.7:0,P_patens_renamed_P310_4250V3.1:0,P_patens_renamed_P310_4250V3.3:0)n9:0.00015,(P_patens_renamed_P310_4250V3.6:0,P_patens_renamed_P310_4250V3.5:0)n10:0.00014)n8:0.63596)n7:0.0643)n2:0.03773,((S_moellendorffii_renamed_EFJ17134:0.00715,S_moellendorffii_renamed_EFJ31213:0.00375)n12:0.54166,(A_filiculoides_renamed_Azfi_s0065.g035877:0.74846,((A_trichopoda_renamed_ERN17677:0.29134,(((B_vulgaris_renamed_KMT17351:0.17947,B_vulgaris_renamed_KMT00532:0.00021)n18:0.36502,(L_angustifolius_renamed_OIW05699:0.08742,((L_japonicus_renamed_Lj3g3v3337380.1:0.00015,(L_japonicus_renamed_Lj3g3v3337380.4:0.00014,(L_japonicus_renamed_Lj3g3v3337380.2:0,L_japonicus_renamed_Lj3g3v3337380.3:0)n23:0.00015)n22:0.00376)n21:0.07389,(M_truncatula_renamed_MTR_8465860:0.12354,M_truncatula_renamed_MTR_4068580:0.0131)n24:0.08367)n20:0.02994)n19:0.19165)n17:0.13627,((P_dactylifera_renamed_XP_026660615.1:0.00014,((P_dactylifera_renamed_XP_017698410.1:0,P_dactylifera_renamed_XP_017698411.1:0,P_dactylifera_renamed_XP_017698412.1:0,P_dactylifera_renamed_XP_008790194.1:0)n28:0.00014,P_dactylifera_renamed_XP_026660616.1:0.00014)n27:0.00027)n26:0.1752,(Z_mays_renamed_A0A1D6L3E7:0.15948,(Oryza_sativa_renamed_LOC_Os03g52830.1:0.36116,Oryza_sativa_renamed_LOC_Os03g52794.1:0.12564)n30:0.01396)n29:0.04201)n25:0.13807)n16:0.08327)n15:0.21427,(P_abies_renamed_MA_10428117g0010:0.2892,P_abies_renamed_MA_10363121g0010:0.340128)n31:0.037792)n14:0.00532)n13:0.10198)n11:0.04083)n1:0.04827,((T_lepidozioides_scaffold-SKQD-2078669-Takakia_lepidozioides:0.00015,((M_polymorpha_renamed_Mapoly0101s0045.1:0.01902,(M_paleacea_Rhiz_final_MPA12190.2.p1:0.00014,M_paleacea_Rhiz_final_MPA12190.1.p1:0.00015)n36:0.01387)n35:0.13301,((P_pinnata_scaffold-UUHD-2147840-Porella_pinnata:0.1533,(P_neesiana_scaffold-JHFI-2107706-Pellia_neesiana:0.21622,P_neesiana_scaffold-JHFI-2100340-Pellia_neesiana:0.140319)n39:0.015591)n38:0.00232,(P_neesiana_scaffold-JHFI-2101441-Pellia_neesiana:0.13658,(((P_neesiana_scaffold-JHFI-2016476-Pellia_neesiana:0.33596,P_pinnata_scaffold-UUHD-2018885-Porella_pinnata:0.18545)n43:0.0206,(P_pinnata_scaffold-UUHD-2145502-Porella_pinnata:0.10417,P_neesiana_scaffold-JHFI-2018484-Pellia_neesiana:0.150651)n44:0.016739)n42:0.06545,(P_pinnata_scaffold-UUHD-2010766-Porella_pinnata:0.12788,((P_neesiana_scaffold-JHFI-2104471-Pellia_neesiana:0.42093,P_neesiana_scaffold-JHFI-2100798-Pellia_neesiana:0.11664)n47:0.01296,P_neesiana_scaffold-JHFI-2104686-Pellia_neesiana:0.101538)n46:0.011282)n45:0.027468)n41:0.0027468)n40:0.00027468)n37:3.052e-05)n34:0.00805)n33:0.01427,(((P_abies_renamed_MA_10435956g0010:0.40862,(M_flagellaris_scaffold-UCRN-2049894-Megaceros_tosanus:0.00023,M_flagellaris_scaffold-UCRN-2010634-Megaceros_tosanus:0.0404)n51:0.14434)n50:0.00253,(A_agrestis_renamed_Aagr.utg000003l.536.1:0.23588,M_flagellaris_scaffold-UCRN-2048984-Megaceros_tosanus:0.0602)n52:0.00478)n49:0.00906,M_flagellaris_scaffold-UCRN-2049519-Megaceros_tosanus:0.20305)n48:0.0848925)n32:0.0094325)n0;
```
