## Supplementary material for "Transcriptional responses to arbuscular mycorrhizal symbiosis development are conserved in the early divergent *Marchantia paleacea*": OG0002390_tree.txt

```
((A_filiculoides_renamed_Azfi_s0068.g036369:0.44639,((P_pinnata_scaffold-UUHD-2137023-Porella_pinnata:1.56169,(S_muscicola_renamed_SM000191S05239:0.05809,(S_muscicola_renamed_SM000094S24670:0.03534,S_muscicola_renamed_SM000173S02999:0.04407)n5:0.16761)n4:0.46094)n3:0.15541,((S_moellendorffii_renamed_EFJ09489:0.00016,S_moellendorffii_renamed_EFJ35911:0.01206)n7:0.49646,(((P_dactylifera_renamed_XP_008811983.1:0.05127,((P_dactylifera_renamed_XP_026658366.1:0,P_dactylifera_renamed_XP_008782393.1:0,P_dactylifera_renamed_XP_008782394.1:0)n12:0.37242,(P_dactylifera_renamed_XP_008806272.1:0.00014,(P_dactylifera_renamed_XP_008806269.1:0,P_dactylifera_renamed_XP_008806270.1:0)n14:0.00014)n13:0.10487)n11:0.05301)n10:0.11861,((B_vulgaris_renamed_KMT08443:0.35739,(A_thaliana_renamed_AT2G26970.2:0.00014,A_thaliana_renamed_AT2G26970.1:0.00014)n17:0.22868)n16:0.09266,(L_angustifolius_renamed_OIW16269:0.15944,(A_trichopoda_renamed_ERM96581:0.74641,(L_japonicus_renamed_Lj0g3v0233439.1:0.07171,M_truncatula_renamed_MTR_5088337:0.14595)n20:0.03215)n19:0.03631)n18:0.14111)n15:0.15518)n9:0.09167,(Z_mays_renamed_B4FCU5:0.12781,(Oryza_sativa_renamed_LOC_Os04g23830.1:0.18499,(Oryza_sativa_renamed_LOC_Os02g26660.2:0.00014,Oryza_sativa_renamed_LOC_Os02g26660.1:0.00015)n23:0.196605)n22:0.021845)n21:0.0762)n8:0.27912)n6:0.06423)n2:0.11974)n1:0.05523,((M_flagellaris_scaffold-UCRN-2051142-Megaceros_tosanus:0.19984,A_agrestis_renamed_Aagr.utg000006l.1005.1:0.13678)n25:0.34529,((M_polymorpha_renamed_Mapoly0089s0044.1:0.04072,(M_paleacea_Rhiz_final_MPA26098.2.p1:0.01901,M_paleacea_Rhiz_final_MPA26098.3.p1:0.00014)n28:0.06549)n27:0.35123,(T_lepidozioides_scaffold-SKQD-2077690-Takakia_lepidozioides:0.12902,((P_patens_renamed_P39_12520V3.1:0,P_patens_renamed_P39_12520V3.2:0)n31:0.22584,(P_patens_renamed_P315_14440V3.12:0,P_patens_renamed_P315_14440V3.1:0,P_patens_renamed_P315_14440V3.25:0,P_patens_renamed_P315_14440V3.6:0,P_patens_renamed_P315_14440V3.20:0,P_patens_renamed_P315_14440V3.15:0,P_patens_renamed_P315_14440V3.2:0,P_patens_renamed_P315_14440V3.13:0,P_patens_renamed_P315_14440V3.19:0,P_patens_renamed_P315_14440V3.16:0,P_patens_renamed_P315_14440V3.7:0,P_patens_renamed_P315_14440V3.24:0,P_patens_renamed_P315_14440V3.9:0,P_patens_renamed_P315_14440V3.8:0,P_patens_renamed_P315_14440V3.11:0,P_patens_renamed_P315_14440V3.5:0,P_patens_renamed_P315_14440V3.14:0,P_patens_renamed_P315_14440V3.22:0,P_patens_renamed_P315_14440V3.21:0,P_patens_renamed_P315_14440V3.17:0,P_patens_renamed_P315_14440V3.18:0,P_patens_renamed_P315_14440V3.4:0,P_patens_renamed_P315_14440V3.10:0,P_patens_renamed_P315_14440V3.23:0,P_patens_renamed_P315_14440V3.3:0,P_patens_renamed_P315_14440V3.26:0)n32:0.15676)n30:0.22613)n29:0.04123)n26:0.02166)n24:0.05523)n0;
```
