## Supplementary material for "Transcriptional responses to arbuscular mycorrhizal symbiosis development are conserved in the early divergent *Marchantia paleacea*": OG0002391_tree.txt

```
((M_paleacea_Rhiz_final_MPA1808.1.p1:1.46036,(S_muscicola_renamed_SM000105S13916:0.95066,((((P_abies_renamed_MA_25336g0010:0.13281,(A_trichopoda_renamed_ERN14040:0.29799,((B_vulgaris_renamed_KMT01934:0.25314,(A_thaliana_renamed_AT5G44170.1:0.23405,(L_angustifolius_renamed_OIW20572:0.12168,(L_japonicus_renamed_Lj3g3v2823280.1:0.12121,M_truncatula_renamed_MTR_2090740:0.14609)n12:0.06182)n11:0.07232)n10:0.07808)n9:0.07256,(P_dactylifera_renamed_XP_008798204.1:0.06652,((Oryza_sativa_renamed_LOC_Os05g48950.2:0,Oryza_sativa_renamed_LOC_Os05g48950.1:0)n15:0.05294,Z_mays_renamed_B6UDN2:0.04898)n14:0.40075)n13:0.17907)n8:0.12078)n7:0.16423)n6:0.15543,((A_filiculoides_renamed_Azfi_s0642.g080698:0,A_filiculoides_renamed_Azfi_s0795.g087262:0)n17:0.24556,(S_moellendorffii_renamed_EFJ17921:0.00016,S_moellendorffii_renamed_EFJ16443:0.01457)n18:0.384)n16:0.06933)n5:0.05055,((P_patens_renamed_P35_6170V3.1:0,P_patens_renamed_P35_6170V3.2:0)n20:0.23847,T_lepidozioides_scaffold-SKQD-2076664-Takakia_lepidozioides:0.12199)n19:0.07207)n4:0.03069,((M_polymorpha_renamed_Mapoly0012s0020.1:0.09898,P_neesiana_scaffold-JHFI-2105317-Pellia_neesiana:0.08651)n22:0.3468,A_agrestis_renamed_Aagr.utg000059l.173.1:0.20223)n21:0.04399)n3:0.31571)n2:0.294)n1:0.067515,((S_muscicola_renamed_SM000065S20170:0.05684,S_muscicola_renamed_SM000087S23355:0.01702)n24:0.38698,(((A_agrestis_renamed_Aagr.utg000006l.331.1:0.22604,(M_flagellaris_scaffold-UCRN-2002828-Megaceros_tosanus:0.00014,M_flagellaris_scaffold-UCRN-2002829-Megaceros_tosanus:0.00014)n28:0.14822)n27:0.15273,((((M_polymorpha_renamed_Mapoly0111s0044.1:1.34722,((M_paleacea_Rhiz_final_MPA15410.5.p1:0.00014,M_paleacea_Rhiz_final_MPA15410.2.p1:0.00014)n34:0.00015,(M_paleacea_Rhiz_final_MPA15410.1.p1:0.00327,M_paleacea_Rhiz_final_MPA15410.3.p1:0.00015)n35:0.04783)n33:0.0002)n32:0.00998,(M_polymorpha_renamed_Mapoly0123s0035.1:0.04614,M_paleacea_Rhiz_final_MPA15410.4.p1:0.949698)n36:0.105522)n31:0.09235,P_pinnata_scaffold-UUHD-2145937-Porella_pinnata:0.14129)n30:0.0591,(T_lepidozioides_scaffold-SKQD-2072798-Takakia_lepidozioides:0.1181,(P_patens_renamed_P310_3250V3.3:0.00016,(P_patens_renamed_P310_3250V3.1:0,P_patens_renamed_P310_3250V3.2:0)n39:0.00014)n38:0.33964)n37:0.04139)n29:0.04311)n26:0.10403,(A_filiculoides_renamed_Azfi_s0074.g037405:0.38825,((S_moellendorffii_renamed_EFJ17374:0.00383,S_moellendorffii_renamed_EFJ35393:0.00016)n42:0.40309,(P_abies_renamed_MA_390354g0010:0.61115,((A_trichopoda_renamed_ERN08878:0.02165,(A_trichopoda_renamed_ERN08842:0.18329,A_trichopoda_renamed_ERM97434:0.00015)n46:0.01813)n45:0.23507,((P_dactylifera_renamed_XP_008800557.2:0.17586,((Oryza_sativa_renamed_LOC_Os02g57330.1:0.00014,Oryza_sativa_renamed_LOC_Os02g57330.2:0.00014)n50:0.0773,(Z_mays_renamed_A0A1D6HPM6:0.03791,Z_mays_renamed_A0A1D6QAT6:0.11242)n51:0.02776)n49:0.18725)n48:0.07402,((L_japonicus_renamed_Lj3g3v3054540.1:0.06216,M_truncatula_renamed_MTR_4057605:0.10785)n53:0.18706,(B_vulgaris_renamed_KMT02334:0.22872,(A_thaliana_renamed_AT1G08125.1:0.00014,(A_thaliana_renamed_AT1G08125.4:0.00016,(A_thaliana_renamed_AT1G08125.2:0.00014,A_thaliana_renamed_AT1G08125.3:0.00014)n57:0.00025)n56:0.0076)n55:0.28089)n54:0.04574)n52:0.05282)n47:0.1181)n44:0.08474)n43:0.1084)n41:0.03207)n40:0.05109)n25:0.1583)n23:0.067515)n0;
```
