## Supplementary material for "Transcriptional responses to arbuscular mycorrhizal symbiosis development are conserved in the early divergent *Marchantia paleacea*": OG0002392_tree.txt

```
((C_braunii_renamed_GBG67006:0.03132,((((M_paleacea_Rhiz_final_MPA9311.1.p1:0,M_paleacea_Rhiz_final_MPA9311.2.p1:0,M_polymorpha_renamed_Mapoly0170s0030.1:0)n5:0.00271,(P_pinnata_scaffold-UUHD-2003805-Porella_pinnata:0.01114,P_neesiana_scaffold-JHFI-2111992-Pellia_neesiana:0.00502)n6:0.00474)n4:0.00701,((S_moellendorffii_renamed_EFJ32659:0,S_moellendorffii_renamed_EFJ20767:0)n8:0.03599,((M_flagellaris_scaffold-UCRN-2052131-Megaceros_tosanus:0.01298,(A_agrestis_renamed_Aagr.utg000017l.46.1:0.00015,(A_agrestis_renamed_Aagr.utg000049l.745.1:0.00644,((A_agrestis_renamed_Aagr.utg000049l.745.2:0.00015,((A_agrestis_renamed_Aagr.utg000017l.46.2:0,A_agrestis_renamed_Aagr.utg000017l.46.4:0)n16:0.00995,(A_agrestis_renamed_Aagr.utg000049l.745.5:0.03075,(A_agrestis_renamed_Aagr.utg000049l.745.6:0,A_agrestis_renamed_Aagr.utg000049l.745.3:0)n18:0.00014)n17:0.00709)n15:0.0621)n14:0.02394,((A_agrestis_renamed_Aagr.utg000049l.745.7:0,A_agrestis_renamed_Aagr.utg000049l.745.4:0)n20:0.00015,A_agrestis_renamed_Aagr.utg000017l.46.3:0.00285)n19:0.00554)n13:0.03495)n12:0.0052)n11:0.0098)n10:0.004,(A_filiculoides_renamed_Azfi_s0074.g037440:0.03594,(P_abies_renamed_MA_10431395g0010:0.02109,((A_trichopoda_renamed_ERN07269:0.00893,(((Oryza_sativa_renamed_LOC_Os07g49150.1:0.0041,(Z_mays_renamed_A0A1D6F4V7:0.00674,Z_mays_renamed_A0A1D6IP54:0.00225)n28:0.01771)n27:0.0128,(Oryza_sativa_renamed_LOC_Os03g18690.1:0.00285,Z_mays_renamed_B8A0A6:0.026424)n29:0.002936)n26:0.04338,(P_dactylifera_renamed_XP_008800188.1:0.00905,(P_dactylifera_renamed_XP_008789683.1:0,P_dactylifera_renamed_XP_008789682.1:0)n31:0.00227)n30:0.0028)n25:0.00921)n24:0.00486,((A_thaliana_renamed_AT2G20140.1:0.00644,A_thaliana_renamed_AT4G29040.1:0.00403)n33:0.02246,((L_japonicus_renamed_Lj1g3v4549030.1:0.00014,((L_angustifolius_renamed_OIW11237:0.0113,L_angustifolius_renamed_OIV89180:0.009)n37:0.0025,(M_truncatula_renamed_MTR_7099640:0.01527,M_truncatula_renamed_MTR_7099640:0.00015)n38:0.00695)n36:0.00459)n35:0.0024,((L_japonicus_renamed_Lj0g3v0122529.1:0.00547,(M_truncatula_renamed_MTR_1069105:0.05243,M_truncatula_renamed_MTR_1069105:0.00016)n41:0.02043)n40:0.00482,(B_vulgaris_renamed_KMT05599:0.03329,(L_angustifolius_renamed_OIV93443:0.00908,(L_angustifolius_renamed_OIW18268:0.01119,L_angustifolius_renamed_OIW01670:0.00612)n44:0.00347)n43:0.00206)n42:0.010386)n39:0.001154)n34:0.002079)n32:0.000231)n23:0.01893)n22:0.01462)n21:0.01235)n9:0.01002)n7:0.00735)n3:0.00288,(M_paleacea_Rhiz_final_MPA1209.1.p1:0.24814,(S_muscicola_renamed_SM000004S14970:0.01624,S_muscicola_renamed_SM000007S20871:0.00015)n46:0.02782)n45:0.011475)n2:0.001275)n1:0.01117,(((P_patens_renamed_P322_7710V3.2:0,P_patens_renamed_P322_7710V3.1:0)n49:0.0068,((P_patens_renamed_P316_23220V3.1:0,P_patens_renamed_P316_23220V3.2:0)n51:0.01362,(P_patens_renamed_P319_3770V3.3:0,P_patens_renamed_P319_3770V3.1:0,P_patens_renamed_P319_3770V3.2:0,P_patens_renamed_P319_3770V3.5:0,P_patens_renamed_P319_3770V3.4:0)n52:0.00676)n50:0.00218)n48:0.0195,(T_lepidozioides_scaffold-SKQD-2006504-Takakia_lepidozioides:0.02585,T_lepidozioides_scaffold-SKQD-2010789-Takakia_lepidozioides:0.00138)n53:0.00425)n47:0.0026)n0;
```
