## Supplementary material for "Transcriptional responses to arbuscular mycorrhizal symbiosis development are conserved in the early divergent *Marchantia paleacea*": OG0002393_tree.txt

```
(((((P_neesiana_scaffold-JHFI-2004696-Pellia_neesiana:0,P_neesiana_scaffold-JHFI-2004697-Pellia_neesiana:0)n4:0.0354,((S_muscicola_renamed_SM000063S19976:0.00449,(S_muscicola_renamed_SM000267S09861:0.09637,S_muscicola_renamed_SM000177S03202:0.05657)n7:0.02486)n6:0.43396,P_pinnata_scaffold-UUHD-2018786-Porella_pinnata:0.0457)n5:0.02993)n3:0.07281,((M_paleacea_Rhiz_final_MPA27599.1.p1:0,M_paleacea_Rhiz_final_MPA27599.2.p1:0)n9:0.00435,M_polymorpha_renamed_Mapoly0040s0081.1:0.00613)n8:0.14075)n2:0.03732,((T_lepidozioides_scaffold-SKQD-2011956-Takakia_lepidozioides:0.00014,T_lepidozioides_scaffold-SKQD-2011957-Takakia_lepidozioides:0.00014)n11:0.06814,(((P_patens_renamed_P32_25970V3.2:0,P_patens_renamed_P32_25970V3.5:0,P_patens_renamed_P32_25970V3.1:0)n14:0.00012,(P_patens_renamed_P32_25970V3.4:0,P_patens_renamed_P32_25970V3.3:0)n15:0.00014)n13:0.04658,((P_patens_renamed_P37_10260V3.2:0,P_patens_renamed_P37_10260V3.1:0)n17:0.06161,((((P_patens_renamed_P311_14950V3.10:0.00014,((P_patens_renamed_P311_14950V3.8:0.00014,P_patens_renamed_P311_14950V3.7:0.00014)n23:0.00016,((P_patens_renamed_P311_14950V3.3:0,P_patens_renamed_P311_14950V3.11:0)n25:0.00014,P_patens_renamed_P311_14950V3.4:0.00014)n24:0.00014)n22:0.00214)n21:0.00016,P_patens_renamed_P311_14950V3.9:0.00014)n20:0.00016,(P_patens_renamed_P311_14950V3.5:0.00014,(P_patens_renamed_P311_14950V3.12:0,P_patens_renamed_P311_14950V3.6:0)n27:0.00014)n26:0.00014)n19:0.05818,((P_patens_renamed_P311_14950V3.13:0,P_patens_renamed_P311_14950V3.2:0)n29:0.00014,P_patens_renamed_P311_14950V3.1:0.00013)n28:0.00015)n18:0.04273)n16:0.06041)n12:0.11931)n10:0.04394)n1:0.02233,(((P_abies_renamed_MA_134742g0010:0.25951,(A_trichopoda_renamed_ERN04426:0.13735,(((Oryza_sativa_renamed_LOC_Os04g55060.1:0.10368,(Z_mays_renamed_A0A1D6DWL0:0.02547,Z_mays_renamed_A0A1D6JFM4:0.02967)n37:0.03833)n36:0.20964,(P_dactylifera_renamed_XP_008798215.1:0.06864,P_dactylifera_renamed_XP_008802619.1:0.08517)n38:0.09365)n35:0.06618,(((A_thaliana_renamed_AT1G62640.2:0,A_thaliana_renamed_AT1G62640.1:0)n41:0.14674,B_vulgaris_renamed_KMT12540:0.15907)n40:0.05595,(M_truncatula_renamed_MTR_5009650:2.75873,((M_truncatula_renamed_MTR_5009640:0.53548,L_japonicus_renamed_Lj0g3v0118499.1:0.37118)n44:0.13115,((L_angustifolius_renamed_OIW11960:0.39732,M_truncatula_renamed_MTR_4007180:0.23199)n46:0.06265,(M_truncatula_renamed_MTR_2105100:0.13554,(L_japonicus_renamed_Lj3g3v0012320.1:0.05521,(L_angustifolius_renamed_OIW15701:0.01973,L_angustifolius_renamed_OIW09332:0.08867)n49:0.04805)n48:0.025362)n47:0.002818)n45:0.045531)n43:0.0045531)n42:0.0005059)n39:0.04019)n34:0.06255)n33:0.0535)n32:0.07232,((S_moellendorffii_renamed_EFJ12688:0,S_moellendorffii_renamed_EFJ13846:0)n51:0.34343,(A_filiculoides_renamed_Azfi_s0074.g037524:0.15384,A_filiculoides_renamed_Azfi_s0284.g063077:0.13859)n52:0.11161)n50:0.04749)n31:0.07907,(C_braunii_renamed_GBG79748:0.42709,(M_flagellaris_scaffold-UCRN-2052376-Megaceros_tosanus:0.10984,(A_agrestis_renamed_Aagr.utg000091l.275.2:0.02101,(A_agrestis_renamed_Aagr.utg000091l.275.1:0.00014,A_agrestis_renamed_Aagr.utg000091l.275.3:0.0665)n56:0.00014)n55:0.09557)n54:0.06953)n53:0.03812)n30:0.02233)n0;
```
