## Supplementary material for "Transcriptional responses to arbuscular mycorrhizal symbiosis development are conserved in the early divergent *Marchantia paleacea*": OG0002394_tree.txt

```
((((S_moellendorffii_renamed_EFJ22326:0.00621,S_moellendorffii_renamed_EFJ25570:0.00015)n3:0.19422,(((A_filiculoides_renamed_Azfi_s0099.g044032:0.28358,A_filiculoides_renamed_Azfi_s0288.g063211:0.21938)n6:0.18436,(((S_muscicola_renamed_SM000125S26042:0.01435,(S_muscicola_renamed_SM000321S12205:0.0087,S_muscicola_renamed_SM000481S16628:0.0034)n10:0.01568)n9:0.66019,(A_trichopoda_renamed_ERN00886:0.15726,(((P_dactylifera_renamed_XP_026659044.1:0,P_dactylifera_renamed_XP_008784832.1:0)n14:0.0116,(P_dactylifera_renamed_XP_017697601.1:0,P_dactylifera_renamed_XP_008786144.1:0)n15:0.03389)n13:0.15861,((A_thaliana_renamed_AT3G20890.1:0.00014,A_thaliana_renamed_AT3G20890.2:0.10416)n17:0.27994,(B_vulgaris_renamed_KMT14497:0.23699,((L_angustifolius_renamed_OIW07748:0.05121,L_angustifolius_renamed_OIV92032:0.05267)n20:0.01964,(M_truncatula_renamed_MTR_3061590:0.03487,(L_japonicus_renamed_Lj6g3v0636350.1:0.01372,(L_japonicus_renamed_Lj6g3v0636360.1:0.00014,L_japonicus_renamed_Lj6g3v0637380.1:0.00685)n23:0.00015)n22:0.04419)n21:0.01197)n19:0.04607)n18:0.04403)n16:0.04499)n12:0.1073)n11:0.17065)n8:0.07514,((((B_vulgaris_renamed_KMT09627:0.02905,B_vulgaris_renamed_KMT09628:0.00015)n27:0.16847,((A_thaliana_renamed_AT5G66010.2:0.00014,A_thaliana_renamed_AT5G66010.1:0.00016)n29:0.25496,((M_truncatula_renamed_MTR_8073580:0.00014,M_truncatula_renamed_MTR_8073580:0.02867)n31:0.04186,(L_japonicus_renamed_Lj0g3v0257359.1:0.00014,L_japonicus_renamed_Lj0g3v0257359.2:0.00014)n32:0.02249)n30:0.04892)n28:0.05931)n26:0.05058,(((P_dactylifera_renamed_XP_008781297.1:0.00014,P_dactylifera_renamed_XP_008781299.1:0.00014)n35:0.03629,(P_dactylifera_renamed_XP_008812323.1:0.00015,P_dactylifera_renamed_XP_008812315.2:0.08705)n36:0.02239)n34:0.02973,((Z_mays_renamed_A0A1D6FL73:0.07451,(Z_mays_renamed_C4JA00:0.00521,(Z_mays_renamed_A0A1D6G6H0:0.05224,Z_mays_renamed_C0HH01:0.01603)n40:0.10896)n39:0.06587)n38:0.09559,((Oryza_sativa_renamed_LOC_Os02g58600.1:0.74875,Oryza_sativa_renamed_LOC_Os12g03710.1:0.02089)n42:0.00017,Oryza_sativa_renamed_LOC_Os11g03890.1:0.00463)n41:0.01937)n37:0.22146)n33:0.16418)n25:0.19904,((P_abies_renamed_MA_10520g0010:0.0757,P_abies_renamed_MA_10600g0010:0.04332)n44:0.10231,(P_abies_renamed_MA_11792g0030:0.25752,P_abies_renamed_MA_168232g0010:0.15221)n45:0.318951)n43:0.035439)n24:0.098838)n7:0.010982)n5:0.0482,(C_braunii_renamed_GBG72220:0.08592,C_braunii_renamed_GBG72219:0.03882)n46:0.26384)n4:0.08841)n2:0.05319,(T_lepidozioides_scaffold-SKQD-2004668-Takakia_lepidozioides:0.09695,(P_patens_renamed_P312_3660V3.1:0,P_patens_renamed_P312_3660V3.2:0)n48:0.32189)n47:0.06243)n1:0.010135,(((P_neesiana_scaffold-JHFI-2017848-Pellia_neesiana:0,P_neesiana_scaffold-JHFI-2017849-Pellia_neesiana:0)n51:0.08228,(P_pinnata_scaffold-UUHD-2018402-Porella_pinnata:0.02745,(M_polymorpha_renamed_Mapoly0052s0111.1:0,(M_paleacea_Rhiz_final_MPA20285.1.p1:0.00486,M_paleacea_Rhiz_final_MPA20285.2.p1:0)n54:0)n53:0.01361)n52:0.02336)n50:0.09801,(M_flagellaris_scaffold-UCRN-2011056-Megaceros_tosanus:0.06162,(A_agrestis_renamed_Aagr.utg000109l.166.1:0.11927,(A_agrestis_renamed_Aagr.utg000129l.18.1:0.00014,A_agrestis_renamed_Aagr.utg000129l.18.2:0.00015)n57:0.097542)n56:0.010838)n55:0.14806)n49:0.010135)n0;
```
