## Supplementary material for "Transcriptional responses to arbuscular mycorrhizal symbiosis development are conserved in the early divergent *Marchantia paleacea*": OG0002395_tree.txt

```
((((S_moellendorffii_renamed_EFJ06573:0.00313,S_moellendorffii_renamed_EFJ31368:0.00015)n3:0.10199,(S_moellendorffii_renamed_EFJ33298:0.00183,S_moellendorffii_renamed_EFJ15935:0.00137)n4:0.0763)n2:0.02227,(((S_muscicola_renamed_SM000306S11754:0.00015,(S_muscicola_renamed_SM000224S07087:0.016,S_muscicola_renamed_SM000062S19921:0.03804)n8:0.01087)n7:0.12834,(P_abies_renamed_MA_160810g0010:0.16784,(A_trichopoda_renamed_ERN03122:0.05648,((P_dactylifera_renamed_XP_008808699.1:0.01303,(P_dactylifera_renamed_XP_008781146.1:0.01316,(P_dactylifera_renamed_XP_026665795.1:0,P_dactylifera_renamed_XP_026665796.1:0)n14:0.0673)n13:0.00936)n12:0.01906,(((Z_mays_renamed_A0A1D6FHT8:0.00732,Z_mays_renamed_A0A1D6MRM3:0.00732)n17:0.01192,(Oryza_sativa_renamed_LOC_Os01g19450.1:0.00014,Oryza_sativa_renamed_LOC_Os01g19450.2:0.0663)n18:0.01113)n16:0.03012,(((A_thaliana_renamed_AT5G49460.2:0,A_thaliana_renamed_AT5G49460.1:0)n21:0.0116,(A_thaliana_renamed_AT3G06650.1:0,A_thaliana_renamed_AT3G06650.2:0)n22:0.01756)n20:0.02639,(B_vulgaris_renamed_KMT16273:0.0434,((M_truncatula_renamed_MTR_2034090:0.02266,((L_japonicus_renamed_Lj4g3v2265020.1:0,L_japonicus_renamed_Lj6g3v1915820.1:0,L_japonicus_renamed_Lj6g3v1915820.2:0)n27:0.01624,L_japonicus_renamed_Lj4g3v2266260.1:0.031419)n26:0.003491)n25:0.00662,(L_angustifolius_renamed_OIV95937:0.02338,(L_angustifolius_renamed_OIW13752:0.01116,L_angustifolius_renamed_OIV91778:0.00793)n29:0.00175)n28:0.00644)n24:0.02418)n23:0.00488)n19:0.01642)n15:0.01406)n11:0.00917)n10:0.02775)n9:0.02864)n6:0.0149,(C_braunii_renamed_GBG75748:0.16231,((S_muscicola_renamed_SM002707S10329:0.07774,((((M_paleacea_Rhiz_final_MPA10131.1.p1:0.00016,M_polymorpha_renamed_Mapoly0071s0012.1:0.00159)n36:0.05045,(P_neesiana_scaffold-JHFI-2016338-Pellia_neesiana:0.03979,(P_pinnata_scaffold-UUHD-2013459-Porella_pinnata:0.00014,P_pinnata_scaffold-UUHD-2013460-Porella_pinnata:0.00015)n38:0.04027)n37:0.02112)n35:0.01117,((M_paleacea_Rhiz_final_MPA27718.1.p1:0.02464,M_polymorpha_renamed_Mapoly0083s0041.1:0.0477)n40:0.12893,(P_neesiana_scaffold-JHFI-2113085-Pellia_neesiana:0.03114,P_pinnata_scaffold-UUHD-2010947-Porella_pinnata:0.0343)n41:0.02057)n39:0.02466)n34:0.01763,((M_flagellaris_scaffold-UCRN-2053088-Megaceros_tosanus:0.03719,A_agrestis_renamed_Aagr.utg000003l.541.1:0.0167)n43:0.05213,(((P_patens_renamed_P312_19430V3.2:0,P_patens_renamed_P312_19430V3.3:0,P_patens_renamed_P312_19430V3.1:0,P_patens_renamed_P312_19430V3.4:0,P_patens_renamed_P312_19430V3.5:0)n46:0.03302,(P_patens_renamed_P38_4960V3.2:0,P_patens_renamed_P38_4960V3.1:0,P_patens_renamed_P38_4960V3.3:0)n47:0.01285)n45:0.03795,(T_lepidozioides_scaffold-SKQD-2010661-Takakia_lepidozioides:0.02904,T_lepidozioides_scaffold-SKQD-2012780-Takakia_lepidozioides:0.03801)n48:0.01335)n44:0.02645)n42:0.00651)n33:0.009)n32:0.00886,((P_neesiana_scaffold-JHFI-2005856-Pellia_neesiana:0,P_neesiana_scaffold-JHFI-2005857-Pellia_neesiana:0)n50:0.22762,(M_paleacea_Rhiz_final_MPA4010.1.p1:0.00016,M_paleacea_Rhiz_final_MPA4010.2.p1:0.00508)n51:0.16359)n49:0.546732)n31:0.060748)n30:0.049941)n5:0.005549)n1:0.00902,(A_filiculoides_renamed_Azfi_s0111.g045629:0.09583,A_filiculoides_renamed_Azfi_s0359.g066859:0.0162)n52:0.1024)n0;
```
