## Supplementary material for "Transcriptional responses to arbuscular mycorrhizal symbiosis development are conserved in the early divergent *Marchantia paleacea*": OG0002396_tree.txt

```
(((C_braunii_renamed_GBG88166:0.67165,(S_muscicola_renamed_SM000076S21772:0.02004,(S_muscicola_renamed_SM000030S11381:0.00808,S_muscicola_renamed_SM000028S10205:0.06802)n4:0.00456)n3:0.43291)n2:0.29294,((A_agrestis_renamed_Aagr.utg000018l.314.1:0.0165,A_agrestis_renamed_Aagr.utg000018l.314.2:0.00015)n6:0.10017,((M_flagellaris_scaffold-UCRN-2008864-Megaceros_tosanus:0.00014,M_flagellaris_scaffold-UCRN-2008865-Megaceros_tosanus:0.01936)n8:0.25865,(M_flagellaris_scaffold-UCRN-2006327-Megaceros_tosanus:0.00016,M_flagellaris_scaffold-UCRN-2006328-Megaceros_tosanus:0.00014)n9:0.19242)n7:0.02138)n5:0.02443)n1:0.01529,(((T_lepidozioides_scaffold-SKQD-2011820-Takakia_lepidozioides:0.21592,(((P_patens_renamed_P38_24390V3.1:0,P_patens_renamed_P38_24390V3.9:0,P_patens_renamed_P38_24390V3.6:0,P_patens_renamed_P38_24390V3.4:0,P_patens_renamed_P38_24390V3.10:0,P_patens_renamed_P38_24390V3.7:0,P_patens_renamed_P38_24390V3.5:0)n15:0.00014,(P_patens_renamed_P38_24390V3.3:0,P_patens_renamed_P38_24390V3.2:0,P_patens_renamed_P38_24390V3.8:0)n16:0.00014)n14:0.08184,(P_patens_renamed_P324_20310V3.2:0.00014,((P_patens_renamed_P324_20310V3.1:0,P_patens_renamed_P324_20310V3.6:0,P_patens_renamed_P324_20310V3.3:0)n19:0.00014,((P_patens_renamed_P324_20310V3.10:0,P_patens_renamed_P324_20310V3.14:0,P_patens_renamed_P324_20310V3.7:0,P_patens_renamed_P324_20310V3.9:0,P_patens_renamed_P324_20310V3.8:0,P_patens_renamed_P324_20310V3.4:0)n21:0.00014,(P_patens_renamed_P324_20310V3.11:0,P_patens_renamed_P324_20310V3.12:0,P_patens_renamed_P324_20310V3.13:0,P_patens_renamed_P324_20310V3.5:0)n22:0.02519)n20:0.00016)n18:0.00014)n17:0.06805)n13:0.20675)n12:0.16375,((M_polymorpha_renamed_Mapoly0001s0555.1:0.0284,((M_paleacea_Rhiz_final_MPA21266.1.p1:0.00136,M_paleacea_Rhiz_final_MPA21266.3.p1:0.01874)n26:0.00631,(M_paleacea_Rhiz_final_MPA21266.2.p1:0.00014,M_paleacea_Rhiz_final_MPA21266.4.p1:0.00014)n27:0.00016)n25:0.0081)n24:0.3026,(P_neesiana_scaffold-JHFI-2015910-Pellia_neesiana:0.24427,P_pinnata_scaffold-UUHD-2018162-Porella_pinnata:0.25254)n28:0.08477)n23:0.09592)n11:0.04734,(A_filiculoides_renamed_Azfi_s0119.g046667:0.64053,((S_moellendorffii_renamed_EFJ30035:0.00014,S_moellendorffii_renamed_EFJ08979:0.00016)n31:0.41138,(A_trichopoda_renamed_ERN07726:0.21082,((P_dactylifera_renamed_XP_008784495.1:0.13773,(Oryza_sativa_renamed_LOC_Os01g05830.1:0.05318,Z_mays_renamed_A0A1D6MLC2:0.11552)n35:0.18068)n34:0.08845,(B_vulgaris_renamed_KMT05294:0.23737,((A_thaliana_renamed_AT5G59960.3:0.00014,(A_thaliana_renamed_AT5G59960.2:0.00674,A_thaliana_renamed_AT5G59960.1:0.00014)n39:0.00014)n38:0.18194,(L_angustifolius_renamed_OIV99378:0.05323,(L_japonicus_renamed_Lj3g3v3177310.1:0.04854,(M_truncatula_renamed_MTR_4063570:0.00014,(M_truncatula_renamed_MTR_4063570:0.00458,(M_truncatula_renamed_MTR_4063570:0.00014,M_truncatula_renamed_MTR_4063570:0.00366)n44:0.00014)n43:0.01114)n42:0.07338)n41:0.04559)n40:0.09746)n37:0.05469)n36:0.05504)n33:0.07567)n32:0.37517)n30:0.04191)n29:0.04138)n10:0.01529)n0;
```
