## Supplementary material for "Transcriptional responses to arbuscular mycorrhizal symbiosis development are conserved in the early divergent *Marchantia paleacea*": OG0002397_tree.txt

```
(((T_lepidozioides_scaffold-SKQD-2073485-Takakia_lepidozioides:0.05695,(((P_patens_renamed_P321_22560V3.5:0.00015,P_patens_renamed_P321_22560V3.6:0.00994)n5:0.03618,(P_patens_renamed_P321_22560V3.3:0.01192,P_patens_renamed_P321_22560V3.2:0.00014)n6:0.00036)n4:0.03831,((P_patens_renamed_P321_22560V3.7:0,P_patens_renamed_P321_22560V3.1:0)n8:0.00014,P_patens_renamed_P321_22560V3.4:0.00014)n7:0.00015)n3:0.18782)n2:0.10748,(M_flagellaris_scaffold-UCRN-2052838-Megaceros_tosanus:0.14409,(A_agrestis_renamed_Aagr.utg000005l.330.1:0.00014,(A_agrestis_renamed_Aagr.utg000005l.330.3:0.00014,(A_agrestis_renamed_Aagr.utg000005l.330.4:0.0213,A_agrestis_renamed_Aagr.utg000005l.330.2:0.01371)n12:0.00053)n11:0.00029)n10:0.1602)n9:0.1199)n1:0.012175,((((S_moellendorffii_renamed_EFJ13517:0.00284,(S_moellendorffii_renamed_EFJ19082:0.00533,(S_moellendorffii_renamed_EFJ19221:0.01584,(S_moellendorffii_renamed_EFJ13595:0.00928,S_moellendorffii_renamed_EFJ13597:0.00929)n19:0.01104)n18:0.06409)n17:0.00254)n16:0.24505,A_filiculoides_renamed_Azfi_s0402.g068307:1.03442)n15:0.16864,((M_paleacea_Rhiz_final_MPA11116.1.p1:0.04731,M_polymorpha_renamed_Mapoly0040s0090.1:0.0543)n21:0.22861,(P_pinnata_scaffold-UUHD-2147817-Porella_pinnata:0.08184,(P_neesiana_scaffold-JHFI-2106958-Pellia_neesiana:0.33985,((P_neesiana_scaffold-JHFI-2012483-Pellia_neesiana:0.25015,P_neesiana_scaffold-JHFI-2108620-Pellia_neesiana:0.15178)n25:0.00031,P_neesiana_scaffold-JHFI-2015601-Pellia_neesiana:0.086751)n24:0.0086751)n23:0.0009639)n22:0.05379)n20:0.14077)n14:0.08256,(A_filiculoides_renamed_Azfi_s0143.g051484:0.38462,(((S_muscicola_renamed_SM000006S19495:0.05731,(S_muscicola_renamed_SM000272S10270:0.187,S_muscicola_renamed_SM000008S22326:0.10006)n30:0.0051)n29:0.65773,M_paleacea_Rhiz_final_MPA304.1.p1:2.16919)n28:0.15637,((B_vulgaris_renamed_KMT09525:0.19523,((A_thaliana_renamed_AT2G18080.1:0.20801,(A_thaliana_renamed_AT4G36190.1:0.06092,(A_thaliana_renamed_AT4G36195.2:0.00014,(A_thaliana_renamed_AT4G36195.3:0,A_thaliana_renamed_AT4G36195.1:0)n37:0.00014)n36:0.04104)n35:0.06371)n34:0.22691,((L_angustifolius_renamed_OIV94828:0.13272,(L_japonicus_renamed_Lj2g3v1717650.1:0.07814,M_truncatula_renamed_MTR_5021530:0.07449)n40:0.0651)n39:0.05366,(L_angustifolius_renamed_OIW09650:0.13028,(M_truncatula_renamed_MTR_8076210:0.11889,L_japonicus_renamed_Lj4g3v1022140.1:0.06135)n42:0.05201)n41:0.0575)n38:0.04946)n33:0.0495)n32:0.05695,(((P_dactylifera_renamed_XP_008791664.1:0.00014,(P_dactylifera_renamed_XP_008791663.1:0.00014,(P_dactylifera_renamed_XP_008791662.1:0.00014,(P_dactylifera_renamed_XP_008791661.1:0.00014,P_dactylifera_renamed_XP_008791666.1:0.00212)n48:0.00015)n47:0.00015)n46:0.00016)n45:0.15192,(((Z_mays_renamed_A0A1D6GN16:0.0261,Z_mays_renamed_A0A1D6EE48:0.0853)n51:0.11064,((Oryza_sativa_renamed_LOC_Os10g36780.2:0,Oryza_sativa_renamed_LOC_Os10g36780.3:0,Oryza_sativa_renamed_LOC_Os10g36780.1:0)n53:0.00014,Oryza_sativa_renamed_LOC_Os10g36780.4:0.0101)n52:0.1105)n50:0.12197,(Oryza_sativa_renamed_LOC_Os10g36760.1:0.03945,Z_mays_renamed_A0A1D6KR27:0.08067)n54:0.14111)n49:0.13447)n44:0.05583,(S_moellendorffii_renamed_EFJ15623:1.79133,(A_trichopoda_renamed_ERN16345:0.16806,A_trichopoda_renamed_ERN15229:1.07185)n56:0.119094)n55:0.48557)n43:0.0278)n31:0.15399)n27:0.09263)n26:0.07252)n13:0.012175)n0;
```
