## Supplementary material for "Transcriptional responses to arbuscular mycorrhizal symbiosis development are conserved in the early divergent *Marchantia paleacea*": OG0002398_tree.txt

```
((C_braunii_renamed_GBG84555:0.45099,((S_moellendorffii_renamed_EFJ10623:0.49649,((P_abies_renamed_MA_101037g0010:0.13886,(M_polymorpha_renamed_Mapoly0019s0131.1:0.06638,(P_neesiana_scaffold-JHFI-2112041-Pellia_neesiana:0.13414,T_lepidozioides_scaffold-SKQD-2073762-Takakia_lepidozioides:0.11377)n7:0.04561)n6:0.13331)n5:0.06266,((((((A_thaliana_renamed_AT2G26695.1:0,A_thaliana_renamed_AT2G26695.2:0)n13:0.28701,(L_japonicus_renamed_Lj3g3v0028550.1:0.07961,((L_angustifolius_renamed_OIV99930:0.02365,(L_angustifolius_renamed_OIW19747:0.08918,L_angustifolius_renamed_OIW05993:0.16529)n17:0.02207)n16:0.03626,(M_truncatula_renamed_MTR_2054750:0.14203,M_truncatula_renamed_MTR_4113840:0.062766)n18:0.006974)n15:0.02617)n14:0.02891)n12:0.10001,(B_vulgaris_renamed_KMT02921:0.17228,B_vulgaris_renamed_KMT02918:0.38816)n19:0.09007)n11:0.51371,((Oryza_sativa_renamed_LOC_Os01g37460.1:0.13335,(Z_mays_renamed_B6TUR4:0.02268,Z_mays_renamed_C0PNS3:0.04932)n22:0.17735)n21:0.2587,(P_dactylifera_renamed_XP_026665116.1:0.0812,P_dactylifera_renamed_XP_008811867.1:0.12034)n23:0.05246)n20:0.1483)n10:0.10442,(M_paleacea_Rhiz_final_MPA4510.1.p1:0.99339,A_agrestis_renamed_Aagr.utg000101l.29.1:0.57985)n24:0.3584)n9:0.01297,((Z_mays_renamed_A0A1D6NVS7:0.02927,(Oryza_sativa_renamed_LOC_Os06g04920.2:0.00015,Oryza_sativa_renamed_LOC_Os06g04920.1:0.00014)n27:0.19019)n26:0.45779,((((P_dactylifera_renamed_XP_017697636.1:0,P_dactylifera_renamed_XP_008785073.1:0)n31:0.04798,(P_dactylifera_renamed_XP_026661092.1:0.00014,(P_dactylifera_renamed_XP_026661093.1:0,P_dactylifera_renamed_XP_008792072.1:0)n33:0.00014)n32:0.02031)n30:0.02934,((Z_mays_renamed_B4FHT6:0.03295,Z_mays_renamed_C0P4Z1:0.0291)n35:0.07709,((Oryza_sativa_renamed_LOC_Os02g10920.4:0,Oryza_sativa_renamed_LOC_Os02g10920.3:0,Oryza_sativa_renamed_LOC_Os02g10920.6:0)n37:0.00015,((Oryza_sativa_renamed_LOC_Os02g10920.1:0,Oryza_sativa_renamed_LOC_Os02g10920.5:0)n39:0.00014,Oryza_sativa_renamed_LOC_Os02g10920.2:0.00014)n38:0.000936)n36:0.000104)n34:0.01553)n29:0.03903,((((L_japonicus_renamed_Lj0g3v0158259.1:0.00014,L_japonicus_renamed_Lj0g3v0337659.1:0.02521)n43:0.14235,((M_truncatula_renamed_MTR_3107610:0.00015,M_truncatula_renamed_MTR_3107610:0.13775)n45:0.19131,(L_angustifolius_renamed_OIV97743:0.07752,L_angustifolius_renamed_OIV96495:0.0508)n46:0.03095)n44:0.04396)n42:0.09075,((A_thaliana_renamed_AT5G25490.1:0,A_thaliana_renamed_AT5G25490.2:0)n48:0.33203,B_vulgaris_renamed_KMT16812:0.1374)n47:0.09348)n41:0.03079,((A_thaliana_renamed_AT3G15680.1:0,A_thaliana_renamed_AT3G15680.2:0)n50:0.20713,(L_angustifolius_renamed_OIW03850:0.14207,((L_japonicus_renamed_Lj0g3v0147879.1:0.00014,(L_japonicus_renamed_Lj3g3v2224720.1:0,L_japonicus_renamed_Lj3g3v2224720.2:0)n54:0.00015)n53:0.04556,(L_angustifolius_renamed_OIW19880:0.06963,M_truncatula_renamed_MTR_4011190:0.09317)n55:0.01123)n52:0.03378)n51:0.095724)n49:0.010636)n40:0.07488)n28:0.026415)n25:0.002935)n8:0.09513)n4:0.0682)n3:0.09672,(S_moellendorffii_renamed_EFJ20039:0.00014,S_moellendorffii_renamed_EFJ12413:0.00016)n56:0.381969)n2:0.042441)n1:0.02676,A_filiculoides_renamed_Azfi_s0144.g051555:0.60818)n0;
```
