## Supplementary material for "Transcriptional responses to arbuscular mycorrhizal symbiosis development are conserved in the early divergent *Marchantia paleacea*": OG0002399_tree.txt

```
((A_agrestis_renamed_Aagr.utg000103l.153.1:0.86067,((A_filiculoides_renamed_Azfi_s0183.g056482:0.87731,(((M_polymorpha_renamed_Mapoly0102s0017.1:0.0274,(M_paleacea_Rhiz_final_MPA25158.1.p1:0.00015,(M_paleacea_Rhiz_final_MPA25158.3.p1:0.00242,M_paleacea_Rhiz_final_MPA25158.2.p1:0.00014)n8:0.00014)n7:0.03142)n6:0.26141,(P_pinnata_scaffold-UUHD-2009205-Porella_pinnata:0.14592,(P_neesiana_scaffold-JHFI-2003148-Pellia_neesiana:0.05111,(P_neesiana_scaffold-JHFI-2005771-Pellia_neesiana:0,P_neesiana_scaffold-JHFI-2005773-Pellia_neesiana:0)n11:0.12365)n10:0.15797)n9:0.13475)n5:0.33889,((P_abies_renamed_MA_646885g0010:0.23207,T_lepidozioides_scaffold-SKQD-2076212-Takakia_lepidozioides:0.01066)n13:0.23547,((P_patens_renamed_P39_20380V3.1:0.00014,P_patens_renamed_P39_20380V3.2:0.00014)n15:0.09817,(P_patens_renamed_P312_12360V3.1:0.49796,((P_patens_renamed_P315_21860V3.4:0,P_patens_renamed_P315_21860V3.5:0)n18:0.00014,((P_patens_renamed_P315_21860V3.9:0,P_patens_renamed_P315_21860V3.8:0)n20:0.00014,((P_patens_renamed_P315_21860V3.7:0,P_patens_renamed_P315_21860V3.6:0)n22:0.00014,(P_patens_renamed_P315_21860V3.1:0,P_patens_renamed_P315_21860V3.2:0,P_patens_renamed_P315_21860V3.3:0)n23:0.00014)n21:0.00016)n19:0.00015)n17:0.13157)n16:0.0544)n14:0.34442)n12:0.2845)n4:0.15379)n3:0.06088,A_filiculoides_renamed_Azfi_s0156.g053727:0.985104)n2:0.109456)n1:0.051135,(((((((Oryza_sativa_renamed_LOC_Os05g01090.3:0.00014,(Oryza_sativa_renamed_LOC_Os05g01090.2:0.00014,Oryza_sativa_renamed_LOC_Os05g01090.1:0.00015)n31:0.00016)n30:0.17709,(Z_mays_renamed_A0A1D6FWM9:0.04337,Z_mays_renamed_A0A1D6LIQ6:0.0969)n32:0.12136)n29:0.18137,(Z_mays_renamed_A0A1D6MNH6:0.34632,(Oryza_sativa_renamed_LOC_Os01g01720.1:0.00016,Oryza_sativa_renamed_LOC_Os01g01720.2:0.00014)n34:0.23191)n33:0.2325)n28:0.53242,((P_dactylifera_renamed_XP_026663790.1:1.34408,(B_vulgaris_renamed_KMT10583:0.00014,B_vulgaris_renamed_KMT10582:0.00014)n37:0.45476)n36:0.0004,((P_dactylifera_renamed_XP_008806902.1:0.00016,P_dactylifera_renamed_XP_008806903.1:0.00014)n39:0.33585,(P_dactylifera_renamed_XP_008787960.1:0.08409,(P_dactylifera_renamed_XP_008782460.1:0.00014,P_dactylifera_renamed_XP_008782461.1:0.00014)n41:0.0814)n40:0.14673)n38:0.090549)n35:0.010061)n27:0.12433,((((L_angustifolius_renamed_OIW17728:0.06209,L_angustifolius_renamed_OIW00331:0.09071)n45:0.04056,(M_truncatula_renamed_MTR_4106880:0.11854,(L_japonicus_renamed_Lj4g3v1511460.1:0.00014,(L_japonicus_renamed_Lj0g3v0346989.2:0.00015,L_japonicus_renamed_Lj0g3v0346989.1:0.00014)n48:0.00015)n47:0.10217)n46:0.03433)n44:0.04918,((L_japonicus_renamed_Lj0g3v0164729.1:0.00015,L_japonicus_renamed_Lj0g3v0164729.2:0.00014)n50:0.16731,(L_angustifolius_renamed_OIV96968:0.14518,L_angustifolius_renamed_OIV89297:0.0913)n51:0.09609)n49:0.08069)n43:0.19526,A_thaliana_renamed_AT5G62810.1:0.4167)n42:0.07613)n26:0.09268,A_trichopoda_renamed_ERN06664:0.4832)n25:0.2914,((C_braunii_renamed_GBG68814:0.00014,C_braunii_renamed_GBG68813:0.00014)n53:0.87233,((S_muscicola_renamed_SM000003S11033:0.04461,(S_muscicola_renamed_SM000003S10980:0.00016,S_muscicola_renamed_SM000082S22885:0.00014)n56:0.04199)n55:0.00196,S_muscicola_renamed_SM000072S21228:0.03038)n54:0.65021)n52:0.07911)n24:0.08984)n0;
```
