## Supplementary material for "Transcriptional responses to arbuscular mycorrhizal symbiosis development are conserved in the early divergent *Marchantia paleacea*": OG0002400_tree.txt

```
((((S_moellendorffii_renamed_EFJ16062:0.06456,(S_moellendorffii_renamed_EFJ16943:0.00015,S_moellendorffii_renamed_EFJ16061:0.01203)n4:0.0129)n3:0.29178,((S_moellendorffii_renamed_EFJ08019:0.02829,S_moellendorffii_renamed_EFJ16117:0.00999)n6:0.27463,((S_moellendorffii_renamed_EFJ08010:0.00686,S_moellendorffii_renamed_EFJ16109:0.01143)n8:0.11331,(S_moellendorffii_renamed_EFJ16110:0.03773,(S_moellendorffii_renamed_EFJ08011:0.00919,(S_moellendorffii_renamed_EFJ16012:0.1066,S_moellendorffii_renamed_EFJ07960:0.18088)n11:0.01115)n10:0.00873)n9:0.14646)n7:0.1372)n5:0.45819)n2:0.10066,((((M_flagellaris_scaffold-UCRN-2052530-Megaceros_tosanus:0.17705,A_agrestis_renamed_Aagr.utg000020l.137.1:0.31241)n15:0.15412,((((A_thaliana_renamed_AT1G65590.1:0.26261,B_vulgaris_renamed_KMT14684:0.21389)n19:0.04656,(((Oryza_sativa_renamed_LOC_Os01g66700.1:0.08733,Z_mays_renamed_A0A1D6G7A1:0.10029)n22:0.09119,(Z_mays_renamed_A0A1D6M4F8:0.1034,((Oryza_sativa_renamed_LOC_Os05g34320.1:0,Oryza_sativa_renamed_LOC_Os05g34320.2:0)n25:0.00014,Oryza_sativa_renamed_LOC_Os05g34320.3:0.00015)n24:0.13529)n23:0.04799)n21:0.08977,P_dactylifera_renamed_XP_008788259.1:0.12836)n20:0.09362)n18:0.03738,A_trichopoda_renamed_ERN20212:0.15545)n17:0.27081,(((((A_trichopoda_renamed_ERN19143:0.11535,P_abies_renamed_MA_3507354g0010:0.26305)n30:0.07756,((A_thaliana_renamed_AT3G55260.1:0.18672,B_vulgaris_renamed_KMT17506:0.16073)n32:0.02725,(L_japonicus_renamed_Lj1g3v3183520.1:0.0802,((M_truncatula_renamed_MTR_7023060:0.1303,(L_angustifolius_renamed_OIW05482:0.09589,L_angustifolius_renamed_OIW07296:0.49378)n36:0.04828)n35:0.03242,(M_truncatula_renamed_MTR_1115475:0.11007,(L_angustifolius_renamed_OIW06824:0.06584,L_angustifolius_renamed_OIV91229:0.40221)n38:0.07857)n37:0.061164)n34:0.006796)n33:0.02513)n31:0.13127)n29:0.05676,(P_dactylifera_renamed_XP_008810522.2:0.09743,(P_dactylifera_renamed_XP_008788991.1:0.00014,P_dactylifera_renamed_XP_017698148.1:0.00014)n40:0.317151)n39:0.035239)n28:0.01141,(Oryza_sativa_renamed_LOC_Os05g02510.1:0.06034,Z_mays_renamed_A0A1D6LHI9:0.2061)n41:0.09341)n27:0.26212,((P_pinnata_scaffold-UUHD-2014770-Porella_pinnata:0.62718,(P_pinnata_scaffold-UUHD-2010808-Porella_pinnata:0.7479,P_pinnata_scaffold-UUHD-2143098-Porella_pinnata:0.1334)n44:0.79013)n43:0.27713,(M_polymorpha_renamed_Mapoly0053s0009.1:0.30052,((P_pinnata_scaffold-UUHD-2001318-Porella_pinnata:0.00014,P_pinnata_scaffold-UUHD-2001320-Porella_pinnata:0.00016)n47:0.13625,P_neesiana_scaffold-JHFI-2108341-Pellia_neesiana:0.19848)n46:0.03727)n45:0.172017)n42:0.019113)n26:0.048645)n16:0.005405)n14:0.08988,A_filiculoides_renamed_Azfi_s0157.g053786:0.59705)n13:0.0407,((A_agrestis_renamed_Aagr.utg000109l.87.2:0.00014,A_agrestis_renamed_Aagr.utg000109l.87.1:0.00014)n49:0.3962,((S_muscicola_renamed_SM000418S15678:0.02744,(S_muscicola_renamed_SM000027S09709:0.02198,S_muscicola_renamed_SM000027S09724:0.02288)n52:0.00616)n51:0.44079,(C_braunii_renamed_GBG59261:0.25838,C_braunii_renamed_GBG59262:0.26215)n53:0.3764)n50:0.13926)n48:0.055557)n12:0.006173)n1:0.033545,((P_patens_renamed_P312_14920V3.2:0,P_patens_renamed_P312_14920V3.1:0)n55:0.3747,(T_lepidozioides_scaffold-SKQD-2074336-Takakia_lepidozioides:0.20654,(T_lepidozioides_scaffold-SKQD-2075296-Takakia_lepidozioides:0.014,T_lepidozioides_scaffold-SKQD-2009157-Takakia_lepidozioides:0.00024)n57:0.179496)n56:0.019944)n54:0.06962)n0;
```
