## Supplementary material for "Transcriptional responses to arbuscular mycorrhizal symbiosis development are conserved in the early divergent *Marchantia paleacea*": OG0002401_tree.txt

```
((S_muscicola_renamed_SM000011S19023:0.00016,(S_muscicola_renamed_SM000026S08935:0.01456,S_muscicola_renamed_SM000018S03636:0.00861)n2:0.00859)n1:0.342,(C_braunii_renamed_GBG86186:0.45989,(((P_abies_renamed_MA_69471g0010:0.24751,((A_trichopoda_renamed_ERN10030:0.27355,(P_dactylifera_renamed_XP_008802241.1:0.00014,P_dactylifera_renamed_XP_026663927.1:0.00016)n9:0.22039)n8:0.08969,((A_thaliana_renamed_AT1G08530.1:0.00015,(A_thaliana_renamed_AT1G08530.2:0.04065,A_thaliana_renamed_AT1G08530.3:0.02739)n12:0.03987)n11:0.37246,(B_vulgaris_renamed_KMT13854:0.36967,(L_angustifolius_renamed_OIW08796:0.1779,(L_japonicus_renamed_Lj3g3v3639450.1:0.14375,M_truncatula_renamed_MTR_4078130:0.19502)n15:0.05235)n14:0.152)n13:0.08651)n10:0.09562)n7:0.33572)n6:0.13055,(T_lepidozioides_scaffold-SKQD-2079055-Takakia_lepidozioides:0.14324,((M_flagellaris_scaffold-UCRN-2053300-Megaceros_tosanus:0.09025,A_agrestis_renamed_Aagr.utg000063l.320.1:0.0817)n18:0.22935,(S_moellendorffii_renamed_EFJ15285:0.38625,((M_paleacea_Rhiz_final_MPA25897.1.p1:0.0604,M_polymorpha_renamed_Mapoly0132s0020.1:0.02818)n21:0.24219,(P_neesiana_scaffold-JHFI-2113365-Pellia_neesiana:0.06896,P_pinnata_scaffold-UUHD-2149451-Porella_pinnata:0.06899)n22:0.09397)n20:0.10576)n19:0.05233)n17:0.05068)n16:0.15524)n5:0.073585,((P_pinnata_scaffold-UUHD-2147861-Porella_pinnata:0.39423,(((T_lepidozioides_scaffold-SKQD-2077590-Takakia_lepidozioides:0.18993,(((P_patens_renamed_P319_6090V3.3:0,P_patens_renamed_P319_6090V3.1:0,P_patens_renamed_P319_6090V3.2:0)n30:0.00015,(P_patens_renamed_P319_6090V3.4:0,P_patens_renamed_P319_6090V3.5:0)n31:0.07387)n29:0.15668,((P_patens_renamed_P318_21490V3.1:0.00015,P_patens_renamed_P318_21490V3.2:0.008)n33:0.21566,((P_patens_renamed_P321_1120V3.1:0,P_patens_renamed_P321_1120V3.2:0)n35:0.00016,P_patens_renamed_P321_1120V3.3:0.10895)n34:0.12866)n32:0.08762)n28:0.35872)n27:0.22387,(((P_abies_renamed_MA_10430162g0010:0.13313,P_abies_renamed_MA_8144413g0010:1.07458)n38:0.17053,(((Oryza_sativa_renamed_LOC_Os06g12129.1:1.06621,((P_dactylifera_renamed_XP_008809502.1:0,P_dactylifera_renamed_XP_008809503.1:0)n43:0.00015,P_dactylifera_renamed_XP_008809505.1:0.01684)n42:0.30498)n41:0.17831,((A_thaliana_renamed_AT5G09995.1:0.01925,(A_thaliana_renamed_AT5G09995.3:0.00014,A_thaliana_renamed_AT5G09995.2:0.00554)n46:0.00118)n45:0.33642,((M_truncatula_renamed_MTR_3094780:0.00014,M_truncatula_renamed_MTR_3094780:0.03092)n48:0.22579,(L_angustifolius_renamed_OIW20017:0.15533,(L_japonicus_renamed_Lj1g3v1217920.1:0.01306,(L_japonicus_renamed_Lj1g3v1217920.2:0.02137,L_japonicus_renamed_Lj1g3v1217920.3:0.00497)n51:0.03584)n50:0.15794)n49:0.10002)n47:0.249)n44:0.07265)n40:0.04157,A_trichopoda_renamed_ERM94330:0.59279)n39:0.13396)n37:0.08593,A_filiculoides_renamed_Azfi_s0166.g054417:0.61771)n36:0.2419)n26:0.02072,(Oryza_sativa_renamed_LOC_Os12g24240.1:1.00903,A_agrestis_renamed_Aagr.utg000111l.170.1:0.56933)n52:0.076383)n25:0.008487)n24:0.13797,(P_neesiana_scaffold-JHFI-2111671-Pellia_neesiana:0.42776,((M_paleacea_Rhiz_final_MPA7221.2.p1:0.00016,(M_paleacea_Rhiz_final_MPA7221.1.p1:0.04607,M_paleacea_Rhiz_final_MPA7221.3.p1:0.0454)n56:0.04124)n55:0.00943,M_polymorpha_renamed_Mapoly0067s0012.1:0.03252)n54:0.37867)n53:0.04905)n23:0.173007)n4:0.019223)n3:0.03333)n0;
```
