## Supplementary material for "Transcriptional responses to arbuscular mycorrhizal symbiosis development are conserved in the early divergent *Marchantia paleacea*": OG0002402_tree.txt

```
((M_flagellaris_scaffold-UCRN-2050505-Megaceros_tosanus:0.11274,(((S_moellendorffii_renamed_EFJ12814:0.06239,S_moellendorffii_renamed_EFJ16970:0.00015)n4:0.22549,(((A_trichopoda_renamed_ERN00226:0.13646,(((P_dactylifera_renamed_XP_008813599.1:0.01878,((P_dactylifera_renamed_XP_008786275.1:0.00015,P_dactylifera_renamed_XP_008786273.1:0.00014)n12:0.00015,(P_dactylifera_renamed_XP_008813600.1:0.06351,(P_dactylifera_renamed_XP_008786276.1:0.00016,P_dactylifera_renamed_XP_008786274.1:0.00014)n14:0.00116)n13:0.08357)n11:0.06018)n10:0.05232,(((Oryza_sativa_renamed_LOC_Os07g30840.4:0.00014,Oryza_sativa_renamed_LOC_Os07g30840.3:0.00014)n17:0.07514,(Oryza_sativa_renamed_LOC_Os07g30840.1:0.00014,Oryza_sativa_renamed_LOC_Os07g30840.2:0.00014)n18:0.00014)n16:0.01052,(Z_mays_renamed_A0A1D6EVY8:0.01876,(Z_mays_renamed_A0A1D6I350:0.00014,(Z_mays_renamed_A0A1D6IWU2:0.00014,(Z_mays_renamed_A0A1D6IBT7:0.00016,Z_mays_renamed_A0A1R3NEP2:0.06594)n22:0.02441)n21:0.00026)n20:0.02492)n19:0.03204)n15:0.17194)n9:0.11134,((B_vulgaris_renamed_KMS99923:0.00015,B_vulgaris_renamed_KMS99922:0.05838)n24:0.11925,((A_thaliana_renamed_AT1G02090.1:0.00014,(A_thaliana_renamed_AT1G02090.2:0.00014,A_thaliana_renamed_AT1G02090.3:0.0375)n27:0.01573)n26:0.19073,((L_japonicus_renamed_Lj1g3v2925260.1:0.07602,L_japonicus_renamed_Lj1g3v2925260.2:0.00016)n29:0.05368,((M_truncatula_renamed_MTR_7081735:0.00015,(M_truncatula_renamed_MTR_7081735:0.03135,(M_truncatula_renamed_MTR_7081735:0.00014,M_truncatula_renamed_MTR_7081735:0.00014)n33:0.01777)n32:0.07093)n31:0.08395,(L_angustifolius_renamed_OIW01158:0.04405,(L_angustifolius_renamed_OIV98712:0.06128,(L_angustifolius_renamed_OIW18253:0.00016,L_angustifolius_renamed_OIW07336:0.51835)n36:0.03165)n35:0.00828)n34:0.05405)n30:0.00912)n28:0.03685)n25:0.05199)n23:0.05001)n8:0.0624)n7:0.22197,(((P_neesiana_scaffold-JHFI-2109814-Pellia_neesiana:0.0495,P_pinnata_scaffold-UUHD-2015467-Porella_pinnata:0.02558)n39:0.01876,(M_polymorpha_renamed_Mapoly0041s0006.1:0.00176,(M_paleacea_Rhiz_final_MPA19823.2.p1:0.00014,M_paleacea_Rhiz_final_MPA19823.1.p1:0.021717)n41:0.002413)n40:0.00262)n38:0.03478,P_neesiana_scaffold-JHFI-2012511-Pellia_neesiana:0.3753)n37:0.0417)n6:0.02437,((T_lepidozioides_scaffold-SKQD-2076877-Takakia_lepidozioides:0.04202,(((P_patens_renamed_P39_18560V3.1:0,P_patens_renamed_P39_18560V3.3:0)n46:0.00014,P_patens_renamed_P39_18560V3.2:0.00014)n45:0.0274,(P_patens_renamed_P315_22100V3.2:0.00364,(P_patens_renamed_P315_22100V3.1:0,P_patens_renamed_P315_22100V3.3:0)n48:0.00014)n47:0.02534)n44:0.06825)n43:0.04127,A_filiculoides_renamed_Azfi_s0206.g057813:0.24034)n42:0.01299)n5:0.03684)n3:0.02365,(M_paleacea_Rhiz_final_MPA1000.1.p1:1.03084,(S_muscicola_renamed_SM000047S16900:0.17549,(S_muscicola_renamed_SM000046S16430:0.0068,(S_muscicola_renamed_SM000047S16905:0.00345,S_muscicola_renamed_SM000066S20481:0.00334)n52:0.00383)n51:0.03864)n50:0.24545)n49:0.15156)n2:0.01684)n1:0.015055,((((A_agrestis_renamed_Aagr.utg000009l.146.4:0,A_agrestis_renamed_Aagr.utg000009l.146.3:0)n56:0.07369,A_agrestis_renamed_Aagr.utg000009l.146.1:0.00016)n55:0.03148,A_agrestis_renamed_Aagr.utg000009l.146.6:0.24981)n54:0.01798,(A_agrestis_renamed_Aagr.utg000009l.146.5:0.00014,A_agrestis_renamed_Aagr.utg000009l.146.2:0.00696)n57:0.00248)n53:0.0717)n0;
```
