## Supplementary material for "Transcriptional responses to arbuscular mycorrhizal symbiosis development are conserved in the early divergent *Marchantia paleacea*": OG0002403_tree.txt

```
((A_agrestis_renamed_Aagr.utg000080l.52.1:0.85347,((A_agrestis_renamed_Aagr.utg000042l.41.2:0,A_agrestis_renamed_Aagr.utg000042l.41.1:0)n3:0.21999,A_agrestis_renamed_Aagr.utg000042l.510.1:0.41693)n2:0.24271)n1:0.193975,(A_filiculoides_renamed_Azfi_s0215.g058458:1.01163,(((A_trichopoda_renamed_ERM94292:0.42483,A_trichopoda_renamed_ERN17409:0.60819)n7:0.65512,((P_abies_renamed_MA_10435291g0010:1.13244,P_abies_renamed_MA_903939g0010:0.90874)n9:0.11414,((P_abies_renamed_MA_169091g0010:0.16672,(A_trichopoda_renamed_ERN03925:0.14522,((L_angustifolius_renamed_OIW15052:0.1239,(M_truncatula_renamed_MTR_3108220:0.16583,L_japonicus_renamed_Lj1g3v1932570.1:0.04082)n15:0.01404)n14:0.21015,(P_dactylifera_renamed_XP_026665891.1:0.00015,(P_dactylifera_renamed_XP_026665892.1:0,P_dactylifera_renamed_XP_026665894.1:0)n17:0.00014)n16:0.25533)n13:0.04225)n12:0.09639)n11:0.17177,(P_abies_renamed_MA_6194g0010:0.29024,((A_trichopoda_renamed_ERN01996:0.14573,((P_dactylifera_renamed_XP_008787735.1:0.07465,(Oryza_sativa_renamed_LOC_Os09g13880.1:0.06722,Z_mays_renamed_A0A1D6GDA6:0.09797)n23:0.1635)n22:0.07843,(((L_japonicus_renamed_Lj3g3v1982350.1:0.00014,L_japonicus_renamed_Lj3g3v1982350.2:0.00014)n26:0.04403,(((M_truncatula_renamed_MTR_8043760:0.005,M_truncatula_renamed_MTR_8043560:0.24813)n29:0.02802,M_truncatula_renamed_MTR_5037070:0.08403)n28:0.03135,L_angustifolius_renamed_OIW08140:0.05079)n27:0.01504)n25:0.08327,(B_vulgaris_renamed_KMT13779:0.2023,(A_thaliana_renamed_AT1G60560.3:0.00014,(A_thaliana_renamed_AT1G60560.1:0.00015,A_thaliana_renamed_AT1G60560.2:0.00014)n32:0.00016)n31:0.17503)n30:0.02174)n24:0.06284)n21:0.0802)n20:0.38093,(A_trichopoda_renamed_ERN20192:0.40279,((P_dactylifera_renamed_XP_008782616.1:0.19517,(Oryza_sativa_renamed_LOC_Os07g12520.1:0.13447,(Z_mays_renamed_A0A1D6F8U8:0.17109,(Z_mays_renamed_A0A1D6F8V3:0.00046,Z_mays_renamed_A0A1D6LCR2:0.26993)n38:0.05025)n37:0.11772)n36:0.16978)n35:0.14917,(B_vulgaris_renamed_KMS99977:0.31169,((A_thaliana_renamed_AT4G13970.2:0.00014,A_thaliana_renamed_AT4G13970.1:0.00014)n41:0.31716,(M_truncatula_renamed_MTR_7082990:0.58688,((L_angustifolius_renamed_OIW19857:0.00014,L_angustifolius_renamed_OIW15726:0.21575)n44:0.09662,(L_japonicus_renamed_Lj0g3v0271539.1:0.07697,M_truncatula_renamed_MTR_4080580:0.10213)n45:0.032)n43:0.127224)n42:0.014136)n40:0.03945)n39:0.01355)n34:0.10833)n33:0.248688)n19:0.027632)n18:0.05013)n10:0.208746)n8:0.023194)n6:0.13453,((T_lepidozioides_scaffold-SKQD-2065561-Takakia_lepidozioides:0.01752,(T_lepidozioides_scaffold-SKQD-2010328-Takakia_lepidozioides:0.27336,T_lepidozioides_scaffold-SKQD-2074681-Takakia_lepidozioides:0.07579)n48:0.03521)n47:0.80404,(((P_neesiana_scaffold-JHFI-2018833-Pellia_neesiana:0.047,P_pinnata_scaffold-UUHD-2150696-Porella_pinnata:0.04068)n51:0.04057,(((M_paleacea_Rhiz_final_MPA28506.1.p1:0,M_paleacea_Rhiz_final_MPA28506.2.p1:0)n54:0.00014,M_polymorpha_renamed_Mapoly0083s0021.1:0.00197)n53:0.03516,P_neesiana_scaffold-JHFI-2006576-Pellia_neesiana:1.32116)n52:0.146796)n50:0.18148,((M_paleacea_Rhiz_final_MPA22765.1.p1:0.08128,M_polymorpha_renamed_Mapoly0005s0223.1:0.02513)n56:0.56427,(P_pinnata_scaffold-UUHD-2144071-Porella_pinnata:0.39245,P_pinnata_scaffold-UUHD-2127581-Porella_pinnata:0.457137)n57:0.050793)n55:0.087021)n49:0.009669)n46:0.10609)n5:0.09469)n4:0.193975)n0;
```
