## Supplementary material for "Transcriptional responses to arbuscular mycorrhizal symbiosis development are conserved in the early divergent *Marchantia paleacea*": OG0002404_tree.txt

```
(((A_agrestis_renamed_Aagr.utg000002l.615.1:1.53628,(A_agrestis_renamed_Aagr.utg000002l.616.1:0.18618,A_agrestis_renamed_Aagr.utg000038l.21.1:0.08357)n3:0.06854)n2:0.18476,(M_flagellaris_scaffold-UCRN-2012227-Megaceros_tosanus:0.45285,M_flagellaris_scaffold-UCRN-2054143-Megaceros_tosanus:0.243324)n4:0.027036)n1:0.00556,((((A_filiculoides_renamed_Azfi_s0237.g059577:0.73039,((((S_moellendorffii_renamed_EFJ23999:0,S_moellendorffii_renamed_EFJ21627:0)n12:0.00035,P_abies_renamed_MA_16845g0010:0.31941)n11:0.25093,((((B_vulgaris_renamed_KMT04855:0.00014,B_vulgaris_renamed_KMT04854:0.00014)n16:0.49691,((A_thaliana_renamed_AT1G67120.2:0.00015,A_thaliana_renamed_AT1G67120.1:0.00014)n18:0.60075,(L_angustifolius_renamed_OIV92078:0.15551,(L_japonicus_renamed_Lj0g3v0283799.1:0.1695,(M_truncatula_renamed_MTR_8019250:0.0845,M_truncatula_renamed_MTR_8018890:0.12555)n21:0.04386)n20:0.0391)n19:0.29376)n17:0.05139)n15:0.13494,(P_dactylifera_renamed_XP_026663613.1:0.23889,(Z_mays_renamed_A0A1D6M6J5:0.17277,(Oryza_sativa_renamed_LOC_Os10g31856.1:0.17131,Oryza_sativa_renamed_LOC_Os10g31864.1:0.163359)n24:0.018151)n23:0.02841)n22:0.14317)n14:0.16031,(A_trichopoda_renamed_ERN18821:0.43646,(A_trichopoda_renamed_ERN18820:0.25686,A_trichopoda_renamed_ERN18819:0.23425)n26:0.207486)n25:0.023054)n13:0.1551)n10:0.05787,(P_abies_renamed_MA_91092g0010:0.52546,S_moellendorffii_renamed_EFJ24001:0.482598)n27:0.053622)n9:0.04584)n8:0.11621,((S_muscicola_renamed_SM000011S19087:0.04446,(S_muscicola_renamed_SM000004S14910:0.03408,S_muscicola_renamed_SM000007S20931:0.05235)n30:0.00942)n29:0.6362,(C_braunii_renamed_GBG67611:0.64664,C_braunii_renamed_GBG67612:0.335502)n31:0.037278)n28:0.02034)n7:0.00571,((S_moellendorffii_renamed_EFJ24000:0,S_moellendorffii_renamed_EFJ21628:0)n33:0.40102,(((P_neesiana_scaffold-JHFI-2094871-Pellia_neesiana:0.10441,(P_patens_renamed_P38_22130V3.2:0,P_patens_renamed_P38_22130V3.1:0)n37:0.39651)n36:0.00855,T_lepidozioides_scaffold-SKQD-2071641-Takakia_lepidozioides:0.3369)n35:0.0288,(T_lepidozioides_scaffold-SKQD-2079401-Takakia_lepidozioides:0.2817,((M_polymorpha_renamed_Mapoly0033s0024.1:0.03345,((M_paleacea_Rhiz_final_MPA9214.1.p1:0.03857,M_paleacea_Rhiz_final_MPA9221.1.p1:0.03194)n42:0.00718,((M_paleacea_Rhiz_final_MPA9226.1.p1:0.00245,(M_paleacea_Rhiz_final_MPA9225.2.p1:0.00014,(M_paleacea_Rhiz_final_MPA9225.1.p1:0,M_paleacea_Rhiz_final_MPA9225.3.p1:0)n46:0.00014)n45:0.00015)n44:0.05865,(M_paleacea_Rhiz_final_MPA9215.1.p1:0.05315,M_paleacea_Rhiz_final_MPA9213.1.p1:0.007704)n47:0.0007704)n43:7.704e-05)n41:8.56e-06)n40:0.0024,(((P_pinnata_scaffold-UUHD-2137927-Porella_pinnata:0.00014,(P_neesiana_scaffold-JHFI-2112172-Pellia_neesiana:0.05746,(A_filiculoides_renamed_Azfi_s0237.g059579:0.08755,B_vulgaris_renamed_KMT05003:0.67814)n52:0.28931)n51:0.09411)n50:0.08666,(P_neesiana_scaffold-JHFI-2105857-Pellia_neesiana:0.12422,P_pinnata_scaffold-UUHD-2133314-Porella_pinnata:0.000234)n53:2.6e-05)n49:0.09859,(P_neesiana_scaffold-JHFI-2110659-Pellia_neesiana:0.02811,((P_pinnata_scaffold-UUHD-2001798-Porella_pinnata:0.36401,P_pinnata_scaffold-UUHD-2138531-Porella_pinnata:0.18381)n56:0.00165,P_pinnata_scaffold-UUHD-2010270-Porella_pinnata:0.176346)n55:0.019594)n54:0.065907)n48:0.007323)n39:0.090783)n38:0.010087)n34:0.05832)n32:0.00648)n6:0.03813,(S_moellendorffii_renamed_EFJ24002:0.01463,S_moellendorffii_renamed_EFJ21629:0.00964)n57:0.51453)n5:0.05717)n0;
```
