## Supplementary material for "Transcriptional responses to arbuscular mycorrhizal symbiosis development are conserved in the early divergent *Marchantia paleacea*": OG0002405_tree.txt

```
(((M_flagellaris_scaffold-UCRN-2053661-Megaceros_tosanus:0.03333,A_agrestis_renamed_Aagr.utg000006l.802.1:0.05521)n2:0.05567,(((S_moellendorffii_renamed_EFJ09162:0.00088,S_moellendorffii_renamed_EFJ07199:0.00103)n5:0.15275,((A_filiculoides_renamed_Azfi_s0279.g062259:0.00086,A_filiculoides_renamed_Azfi_s2878.g113519:0.02812)n7:0.11034,((A_trichopoda_renamed_ERN11735:0.05738,(((Oryza_sativa_renamed_LOC_Os01g17430.1:0.03321,Z_mays_renamed_A0A1D6FAY4:0.04499)n12:0.01224,((Oryza_sativa_renamed_LOC_Os11g07280.2:0.00015,Oryza_sativa_renamed_LOC_Os11g07280.1:0.00014)n14:0.02412,Z_mays_renamed_A0A1D6EHK5:0.09285)n13:0.01135)n11:0.10325,((P_dactylifera_renamed_XP_017696939.1:0.07158,(M_truncatula_renamed_MTR_7112940:1.05698,T_lepidozioides_scaffold-SKQD-2008262-Takakia_lepidozioides:0.06457)n17:0.00016)n16:0.01622,(((B_vulgaris_renamed_KMS97217:0.07491,((L_angustifolius_renamed_OIW16977:0.02166,(L_angustifolius_renamed_OIW08879:0.01404,L_angustifolius_renamed_OIV89950:0.03439)n23:0.00416)n22:0.01886,(L_japonicus_renamed_Lj3g3v2054390.1:0.01855,M_truncatula_renamed_MTR_4008250:0.03914)n24:0.01477)n21:0.04685)n20:0.01378,((A_thaliana_renamed_AT4G31490.2:0,A_thaliana_renamed_AT4G31490.3:0,A_thaliana_renamed_AT4G31490.1:0)n26:0.00773,((A_thaliana_renamed_AT4G31480.7:0,A_thaliana_renamed_AT4G31480.1:0,A_thaliana_renamed_AT4G31480.9:0,A_thaliana_renamed_AT4G31480.5:0,A_thaliana_renamed_AT4G31480.8:0,A_thaliana_renamed_AT4G31480.2:0,A_thaliana_renamed_AT4G31480.4:0)n28:0.00014,(A_thaliana_renamed_AT4G31480.3:0,A_thaliana_renamed_AT4G31480.6:0)n29:0.00014)n27:0.00194)n25:0.13704)n19:0.01175,((P_dactylifera_renamed_XP_017699988.1:0,P_dactylifera_renamed_XP_026663079.1:0)n31:0.02002,P_dactylifera_renamed_XP_008801517.1:0.03864)n30:0.008064)n18:0.000896)n15:0.028557)n10:0.003173)n9:0.05221,(P_abies_renamed_MA_896862g0010:0.02014,((P_abies_renamed_MA_10431517g0010:0.08136,P_abies_renamed_MA_230138g0010:0.03837)n34:0.06558,P_abies_renamed_MA_10432097g0010:0.07445)n33:0.00394)n32:0.00723)n8:0.03229)n6:0.03154)n4:0.01736,(T_lepidozioides_scaffold-SKQD-2011107-Takakia_lepidozioides:0.05866,(((P_patens_renamed_P37_8430V3.1:0,P_patens_renamed_P37_8430V3.3:0,P_patens_renamed_P37_8430V3.2:0)n38:0.12904,((P_patens_renamed_P325_10770V3.2:0,P_patens_renamed_P325_10770V3.1:0)n40:0.05184,(P_patens_renamed_P36_720V3.3:0,P_patens_renamed_P36_720V3.1:0,P_patens_renamed_P36_720V3.2:0)n41:0.048312)n39:0.0048312)n37:0.0005368,(((M_paleacea_Rhiz_final_MPA17336.1.p1:0.0037,M_polymorpha_renamed_Mapoly0086s0049.1:0.00897)n44:0.03286,(P_neesiana_scaffold-JHFI-2113969-Pellia_neesiana:0.03851,P_pinnata_scaffold-UUHD-2150458-Porella_pinnata:0.03599)n45:0.01922)n43:0.03497,(M_paleacea_Rhiz_final_MPA2846.1.p1:0.13859,P_neesiana_scaffold-JHFI-2103238-Pellia_neesiana:0.29756)n46:0.322668)n42:0.035852)n36:0.00016)n35:0.020169)n3:0.002241)n1:0.0111,(C_braunii_renamed_GBG62046:0.14722,(S_muscicola_renamed_SM000217S06842:0.00516,(S_muscicola_renamed_SM000056S17911:0.00433,S_muscicola_renamed_SM000068S20588:0.00827)n49:0.01713)n48:0.09429)n47:0.04569)n0;
```
