## Supplementary material for "Transcriptional responses to arbuscular mycorrhizal symbiosis development are conserved in the early divergent *Marchantia paleacea*": OG0002406_tree.txt

```
((A_filiculoides_renamed_Azfi_s0280.g062297:0.30085,((C_braunii_renamed_GBG75684:0,C_braunii_renamed_GBG75685:0)n3:0.30586,(S_muscicola_renamed_SM000007S20800:0.01496,(S_muscicola_renamed_SM000037S13558:0.05461,S_muscicola_renamed_SM000090S24356:0.02359)n5:0.00015)n4:0.35605)n2:0.04057)n1:0.021915,(((A_thaliana_renamed_AT3G22200.2:0.0171,A_thaliana_renamed_AT3G22200.1:0.00228)n8:0.15819,((A_trichopoda_renamed_ERN19704:0.10138,(((Z_mays_renamed_A0A1D6PUC0:0.06023,(Oryza_sativa_renamed_LOC_Os08g10510.2:0.00014,Oryza_sativa_renamed_LOC_Os08g10510.1:0.00014)n14:0.04825)n13:0.04061,((Z_mays_renamed_B4G0T5:0.01776,(Z_mays_renamed_A0A1D6DZK7:0.01361,Z_mays_renamed_A0A1D6HVX1:0.13835)n17:0.00908)n16:0.07419,((Oryza_sativa_renamed_LOC_Os02g02210.1:0.15531,Oryza_sativa_renamed_LOC_Os04g52440.1:0.10615)n19:0.05112,(Oryza_sativa_renamed_LOC_Os04g52450.2:0.00449,Oryza_sativa_renamed_LOC_Os04g52450.1:0.00015)n20:0.035676)n18:0.003964)n15:0.01129)n12:0.0445,P_dactylifera_renamed_XP_008798241.2:0.09785)n11:0.02501)n10:0.0384,(((L_japonicus_renamed_Lj3g3v3569310.2:0.00014,(L_japonicus_renamed_Lj3g3v3569310.1:0.00014,L_japonicus_renamed_Lj3g3v3558220.1:0.00016)n24:0.00015)n23:0.06468,(M_truncatula_renamed_MTR_4076100:0.00015,M_truncatula_renamed_MTR_4076100:0.00264)n25:0.06349)n22:0.03399,(B_vulgaris_renamed_KMT09112:0.13879,(L_angustifolius_renamed_OIV99613:0.08478,(L_angustifolius_renamed_OIW05606:0.07314,L_angustifolius_renamed_OIW05607:0.20883)n28:0.056565)n27:0.006285)n26:0.01461)n21:0.06331)n9:0.03822)n7:0.10755,((((M_paleacea_Rhiz_final_MPA13174.1.p1:0,M_paleacea_Rhiz_final_MPA13174.2.p1:0)n32:0.01607,M_polymorpha_renamed_Mapoly0160s0020.1:0.01992)n31:0.15834,((P_neesiana_scaffold-JHFI-2000597-Pellia_neesiana:0,P_neesiana_scaffold-JHFI-2000598-Pellia_neesiana:0,P_neesiana_scaffold-JHFI-2000599-Pellia_neesiana:0,P_neesiana_scaffold-JHFI-2000600-Pellia_neesiana:0)n34:0.0973,P_pinnata_scaffold-UUHD-2015498-Porella_pinnata:0.1021)n33:0.07484)n30:0.09934,((((T_lepidozioides_scaffold-SKQD-2010736-Takakia_lepidozioides:0,T_lepidozioides_scaffold-SKQD-2010737-Takakia_lepidozioides:0)n38:0.12301,(P_patens_renamed_P36_25350V3.5:0.00016,(P_patens_renamed_P36_25350V3.2:0,P_patens_renamed_P36_25350V3.3:0,P_patens_renamed_P36_25350V3.1:0,P_patens_renamed_P36_25350V3.4:0)n40:0.00014)n39:0.23569)n37:0.04776,(T_lepidozioides_scaffold-SKQD-2078785-Takakia_lepidozioides:0.16493,((P_patens_renamed_P31_32910V3.5:0,P_patens_renamed_P31_32910V3.1:0,P_patens_renamed_P31_32910V3.6:0,P_patens_renamed_P31_32910V3.7:0,P_patens_renamed_P31_32910V3.9:0,P_patens_renamed_P31_32910V3.4:0,P_patens_renamed_P31_32910V3.3:0,P_patens_renamed_P31_32910V3.2:0)n43:0.00014,P_patens_renamed_P31_32910V3.8:0.01961)n42:0.223164)n41:0.024796)n36:0.09787,((M_flagellaris_scaffold-UCRN-2010376-Megaceros_tosanus:0.11132,(A_agrestis_renamed_Aagr.utg000084l.87.2:0,A_agrestis_renamed_Aagr.utg000084l.87.1:0)n46:0.11479)n45:0.21198,(S_moellendorffii_renamed_EFJ28415:0.0018,S_moellendorffii_renamed_EFJ20434:0.00014)n47:0.28137)n44:0.034)n35:0.03727)n29:0.07994)n6:0.021915)n0;
```
