## Supplementary material for "Transcriptional responses to arbuscular mycorrhizal symbiosis development are conserved in the early divergent *Marchantia paleacea*": OG0002407_tree.txt

```
(((A_agrestis_renamed_Aagr.utg000024l.45.1:0.0866,(M_flagellaris_scaffold-UCRN-2002689-Megaceros_tosanus:0.00014,((M_flagellaris_scaffold-UCRN-2002687-Megaceros_tosanus:0,M_flagellaris_scaffold-UCRN-2002688-Megaceros_tosanus:0)n5:0.00014,M_flagellaris_scaffold-UCRN-2002690-Megaceros_tosanus:0.00016)n4:0.00016)n3:0.05155)n2:0.08856,(C_braunii_renamed_GBG76755:0.29084,(S_muscicola_renamed_SM000156S02142:0.01236,(S_muscicola_renamed_SM000075S21942:0.09264,S_muscicola_renamed_SM000077S21570:0.00903)n8:0.00299)n7:0.3695)n6:0.0788)n1:0.0125,(((M_polymorpha_renamed_Mapoly0092s0044.1:0.05364,(M_paleacea_Rhiz_final_MPA8152.1.p1:0.00014,(M_paleacea_Rhiz_final_MPA8152.3.p1:0.17602,M_paleacea_Rhiz_final_MPA8152.2.p1:0.00018)n13:0.001)n12:0.0056)n11:0.12136,(P_pinnata_scaffold-UUHD-2002256-Porella_pinnata:0.07523,(P_neesiana_scaffold-JHFI-2005969-Pellia_neesiana:0.00014,P_neesiana_scaffold-JHFI-2005970-Pellia_neesiana:0.00014)n15:0.11547)n14:0.05047)n10:0.01233,(((S_moellendorffii_renamed_EFJ14653:0.00187,S_moellendorffii_renamed_EFJ26317:0.00392)n18:0.18415,(A_filiculoides_renamed_Azfi_s0335.g065521:0.31375,(P_abies_renamed_MA_65576g0010:0.23368,(A_trichopoda_renamed_ERM95858:0.07765,(((A_thaliana_renamed_AT2G01690.1:0.00014,A_thaliana_renamed_AT2G01690.2:0.00014)n24:0.16904,(B_vulgaris_renamed_KMS97411:0.15561,(((L_angustifolius_renamed_OIW17337:0.07545,L_angustifolius_renamed_OIW01956:0.03052)n28:0.03719,((L_japonicus_renamed_Lj0g3v0006439.1:0,L_japonicus_renamed_Lj0g3v0060999.1:0)n30:0.06119,(M_truncatula_renamed_MTR_1032110:0.00015,M_truncatula_renamed_MTR_1032110:0.00014)n31:0.05144)n29:0.01774)n27:0.02123,((L_angustifolius_renamed_OIW21285:0.04802,L_angustifolius_renamed_OIV93451:0.06262)n33:0.04687,(L_japonicus_renamed_Lj4g3v3113090.1:0.03882,(M_truncatula_renamed_MTR_8105270:0.00014,M_truncatula_renamed_MTR_8105270:0.00014)n35:0.0905)n34:0.008721)n32:0.000969)n26:0.04622)n25:0.01706)n23:0.03423,(((Oryza_sativa_renamed_LOC_Os03g12300.2:0.00015,Oryza_sativa_renamed_LOC_Os03g12300.1:0.00014)n38:0.03526,(Z_mays_renamed_A0A1D6JTP3:0.02671,Z_mays_renamed_A0A1D6PGE3:0.056)n39:0.04783)n37:0.12774,(P_dactylifera_renamed_XP_008813536.1:0.18773,(P_dactylifera_renamed_XP_008781327.1:0.02778,P_dactylifera_renamed_XP_026656653.1:0.05531)n41:0.028494)n40:0.003166)n36:0.01462)n22:0.02545)n21:0.09261)n20:0.04203)n19:0.03179)n17:0.02107,(T_lepidozioides_scaffold-SKQD-2011975-Takakia_lepidozioides:0.04787,(((P_patens_renamed_P311_22930V3.3:0.00014,(P_patens_renamed_P311_22930V3.2:0.01173,(P_patens_renamed_P311_22930V3.1:0,P_patens_renamed_P311_22930V3.4:0)n47:0.00014)n46:0.00016)n45:0.05979,((P_patens_renamed_P37_100V3.4:0.00014,(P_patens_renamed_P37_100V3.1:0,P_patens_renamed_P37_100V3.3:0)n50:0.00014)n49:0.00015,(P_patens_renamed_P37_100V3.2:0.00017,P_patens_renamed_P37_100V3.5:0.02927)n51:0.00449)n48:0.02185)n44:0.165,(P_patens_renamed_P38_19610V3.1:0.00421,((P_patens_renamed_P38_19610V3.2:0,P_patens_renamed_P38_19610V3.5:0,P_patens_renamed_P38_19610V3.4:0,P_patens_renamed_P38_19610V3.7:0,P_patens_renamed_P38_19610V3.3:0)n54:0.00014,P_patens_renamed_P38_19610V3.6:0.00016)n53:0.00016)n52:0.12564)n43:0.01396)n42:0.01273)n16:0.02521)n9:0.0125)n0;
```
