## Supplementary material for "Transcriptional responses to arbuscular mycorrhizal symbiosis development are conserved in the early divergent *Marchantia paleacea*": OG0002408_tree.txt

```
(((S_muscicola_renamed_SM000014S00330:0.04429,S_muscicola_renamed_SM000038S14333:0.03414)n2:0.55705,(T_lepidozioides_scaffold-SKQD-2077033-Takakia_lepidozioides:0.30677,C_braunii_renamed_GBG71485:0.46915)n3:0.04248)n1:0.048825,((((M_polymorpha_renamed_Mapoly0006s0066.1:0.01759,(M_paleacea_Rhiz_final_MPA8162.1.p1:0.00014,M_paleacea_Rhiz_final_MPA8163.1.p1:0.00015)n8:0.00016)n7:0.03611,(P_pinnata_scaffold-UUHD-2146421-Porella_pinnata:0.04678,P_neesiana_scaffold-JHFI-2113306-Pellia_neesiana:0.02928)n9:0.01254)n6:0.30038,(S_moellendorffii_renamed_EFJ16873:0.00014,S_moellendorffii_renamed_EFJ06730:0.01068)n10:0.40991)n5:0.04956,(A_agrestis_renamed_Aagr.utg000014l.88.1:0.76506,(A_filiculoides_renamed_Azfi_s0359.g066839:0.46201,(((Oryza_sativa_renamed_LOC_Os03g01660.1:0.0187,((Z_mays_renamed_A0A1D6JK98:0.02933,Z_mays_renamed_A0A1D6PM10:0.07373)n17:0.03259,(Z_mays_renamed_A0A1D6PU28:0.09782,Z_mays_renamed_A0A1D6IYQ0:0.13988)n18:0.09087)n16:0.04452)n15:0.23389,(((P_dactylifera_renamed_XP_026664366.1:0,P_dactylifera_renamed_XP_026664367.1:0,P_dactylifera_renamed_XP_026664368.1:0)n21:0.00014,P_dactylifera_renamed_XP_026664370.1:0.00011)n20:0.10114,(P_dactylifera_renamed_XP_026664375.1:0.02643,((P_dactylifera_renamed_XP_026656531.1:0,P_dactylifera_renamed_XP_026656532.1:0)n24:0.00245,P_dactylifera_renamed_XP_026656533.1:0.00485)n23:0.01765)n22:0.05234)n19:0.04501)n14:0.08343,((A_trichopoda_renamed_ERM94997:0.07172,P_abies_renamed_MA_72198g0010:0.2911)n26:0.11147,((B_vulgaris_renamed_KMT16361:0.00014,B_vulgaris_renamed_KMT16360:0.00014)n28:0.19523,((L_angustifolius_renamed_OIW06350:0.1205,(M_truncatula_renamed_MTR_6053620:0.04972,M_truncatula_renamed_MTR_6053620:0.00014)n31:0.20957)n30:0.11348,((((A_thaliana_renamed_AT2G45950.4:0,A_thaliana_renamed_AT2G45950.1:0,A_thaliana_renamed_AT2G45950.3:0)n35:0.00767,(A_thaliana_renamed_AT2G45950.2:0,A_thaliana_renamed_AT2G45950.5:0)n36:0.00014)n34:0.14049,(A_thaliana_renamed_AT3G61415.1:0.00231,A_thaliana_renamed_AT3G61415.2:0.00534)n37:0.09384)n33:0.10892,(B_vulgaris_renamed_KMT20460:0.34354,((((L_japonicus_renamed_Lj2g3v0344980.1:0,L_japonicus_renamed_Lj3g3v2340920.1:0)n42:0.05652,M_truncatula_renamed_MTR_7077810:0.11689)n41:0.01476,(((L_japonicus_renamed_Lj1g3v2671420.2:0,L_japonicus_renamed_Lj1g3v2671420.3:0)n45:0.00016,L_japonicus_renamed_Lj1g3v2671420.4:0.00014)n44:0.19172,(M_truncatula_renamed_MTR_8030670:0.06477,(((M_truncatula_renamed_MTR_3061700:0.11305,(M_truncatula_renamed_MTR_8007205:0.00372,M_truncatula_renamed_MTR_8007185:0.00014)n50:0.06755)n49:0.12071,(M_truncatula_renamed_MTR_7036780:0.36604,(M_truncatula_renamed_MTR_8007195:0.21607,M_truncatula_renamed_MTR_8007220:0.20773)n52:0.105)n51:0.04642)n48:0.19509,(M_truncatula_renamed_MTR_2100830:0.16583,M_truncatula_renamed_MTR_2100825:0.13399)n53:0.18168)n47:0.04787)n46:0.055665)n43:0.006185)n40:0.02793,(L_angustifolius_renamed_OIW21425:0.04657,(L_angustifolius_renamed_OIW19915:0.07602,L_angustifolius_renamed_OIV89114:0.07973)n55:0.02418)n54:0.088)n39:0.12048)n38:0.05696)n32:0.085275)n29:0.0085275)n27:0.0009475)n25:0.01678)n13:0.05267)n12:0.0947)n11:0.10655)n4:0.048825)n0;
```
