## Supplementary material for "Transcriptional responses to arbuscular mycorrhizal symbiosis development are conserved in the early divergent *Marchantia paleacea*": OG0002409_tree.txt

```
(((B_vulgaris_renamed_KMT19523:0.05189,(((P_dactylifera_renamed_XP_008785825.1:0.04178,P_dactylifera_renamed_XP_008793939.1:0.02071)n5:0.01261,((Z_mays_renamed_K7V367:0.02861,(Oryza_sativa_renamed_LOC_Os05g36270.1:0.00015,(Oryza_sativa_renamed_LOC_Os05g36270.2:0.00014,Oryza_sativa_renamed_LOC_Os05g36270.3:0.00016)n9:0.03945)n8:0.04916)n7:0.04121,(Z_mays_renamed_A0A1D6N6G5:0.04608,((Oryza_sativa_renamed_LOC_Os01g64660.4:0.02829,Oryza_sativa_renamed_LOC_Os01g64660.3:0.00014)n12:0.00394,(Oryza_sativa_renamed_LOC_Os01g64660.2:0.00014,Oryza_sativa_renamed_LOC_Os01g64660.1:0.02035)n13:0.00015)n11:0.03499)n10:0.01941)n6:0.03689)n4:0.02677,(((L_angustifolius_renamed_OIV96221:0.03265,L_angustifolius_renamed_OIV91555:0.03864)n16:0.05351,(M_truncatula_renamed_MTR_2008030:0.0602,(L_japonicus_renamed_Lj6g3v2222140.1:0.04987,L_japonicus_renamed_Lj6g3v2222140.2:0.00014)n18:0.07688)n17:0.03155)n15:0.07295,((P_abies_renamed_MA_104409g0010:0.06755,(A_thaliana_renamed_AT1G43670.1:0.07909,A_trichopoda_renamed_ERN16007:0.05955)n21:0.0107)n20:0.00764,((L_angustifolius_renamed_OIW07828:0.03441,M_truncatula_renamed_MTR_6035305:0.05099)n23:0.01206,(L_japonicus_renamed_Lj5g3v1950920.1:0.05535,L_japonicus_renamed_Lj0g3v0359349.1:0.032625)n24:0.003625)n22:0.01643)n19:0.008154)n14:0.000906)n3:0.01225)n2:0.01289,((((S_moellendorffii_renamed_EFJ23220:0.00264,S_moellendorffii_renamed_EFJ25223:0.00015)n28:0.10645,(M_paleacea_Rhiz_final_MPA5838.1.p1:0.12472,(T_lepidozioides_scaffold-SKQD-2065113-Takakia_lepidozioides:0.01862,(P_neesiana_scaffold-JHFI-2104981-Pellia_neesiana:0.36138,P_neesiana_scaffold-JHFI-2110492-Pellia_neesiana:0.000126)n31:1.4e-05)n30:0.65655)n29:0.11059)n27:0.04678,(((S_moellendorffii_renamed_EFJ04554:0.00014,(S_moellendorffii_renamed_EFJ18090:0.00268,S_moellendorffii_renamed_EFJ36627:0.00637)n35:0.00014)n34:0.09286,(M_flagellaris_scaffold-UCRN-2010368-Megaceros_tosanus:0.05577,((A_agrestis_renamed_Aagr.utg000005l.30.7:0.00014,((A_agrestis_renamed_Aagr.utg000005l.30.8:0,A_agrestis_renamed_Aagr.utg000005l.30.5:0)n40:0.00014,(A_agrestis_renamed_Aagr.utg000005l.30.2:0.00014,A_agrestis_renamed_Aagr.utg000005l.30.6:0.00014)n41:0.01678)n39:0.01215)n38:0.00537,(A_agrestis_renamed_Aagr.utg000005l.30.4:0.00014,(A_agrestis_renamed_Aagr.utg000005l.30.3:0,A_agrestis_renamed_Aagr.utg000005l.30.1:0)n43:0.00014)n42:0.00014)n37:0.03485)n36:0.04338)n33:0.01505,((M_paleacea_Rhiz_final_MPA12607.1.p1:0.00319,M_polymorpha_renamed_Mapoly0005s0291.1:0.00706)n45:0.02477,(P_neesiana_scaffold-JHFI-2111416-Pellia_neesiana:0.02123,P_pinnata_scaffold-UUHD-2149128-Porella_pinnata:0.06357)n46:0.05044)n44:0.037764)n32:0.004196)n26:0.006903,((T_lepidozioides_scaffold-SKQD-2076722-Takakia_lepidozioides:0.04213,((P_patens_renamed_P33_1090V3.2:0,P_patens_renamed_P33_1090V3.1:0,P_patens_renamed_P33_1090V3.3:0)n50:0.01716,(P_patens_renamed_P313_1900V3.4:0.08407,(P_patens_renamed_P313_1900V3.2:0,P_patens_renamed_P313_1900V3.3:0,P_patens_renamed_P313_1900V3.1:0)n52:0.00245)n51:0.00237)n49:0.04728)n48:0.01832,(A_filiculoides_renamed_Azfi_s0382.g067417:0,A_filiculoides_renamed_Azfi_s2146.g109605:0)n53:0.08782)n47:0.012258)n25:0.001362)n1:0.00552,(S_muscicola_renamed_SM000104S09370:0.00327,(S_muscicola_renamed_SM000110S18911:0.00864,S_muscicola_renamed_SM000283S10687:0.00273)n55:0.00229)n54:0.12191)n0;
```
