## Supplementary material for "Transcriptional responses to arbuscular mycorrhizal symbiosis development are conserved in the early divergent *Marchantia paleacea*": OG0002410_tree.txt

```
((A_filiculoides_renamed_Azfi_s0402.g068299:0.41257,(P_abies_renamed_MA_10436706g0010:0.30961,((((Z_mays_renamed_A0A1D6MRP3:0.15666,(Oryza_sativa_renamed_LOC_Os01g19760.1:0.00205,P_dactylifera_renamed_XP_026657852.1:0.00015)n7:0.07815)n6:0.08089,((Oryza_sativa_renamed_LOC_Os05g28690.1:0.11516,(Z_mays_renamed_A0A1D6M2J7:0.00361,Z_mays_renamed_A0A1D6M4W3:0.00588)n10:0.12393)n9:0.11667,((P_dactylifera_renamed_XP_008781095.1:0,P_dactylifera_renamed_XP_008781096.1:0)n12:0.00014,P_dactylifera_renamed_XP_026657985.1:0.00015)n11:0.102681)n8:0.011409)n5:0.07682,(B_vulgaris_renamed_KMT19792:0.23986,(((A_thaliana_renamed_AT1G35220.3:0,A_thaliana_renamed_AT1G35220.1:0,A_thaliana_renamed_AT1G35220.2:0)n16:0.00014,(A_thaliana_renamed_AT1G35220.6:0.00014,((A_thaliana_renamed_AT1G35220.4:0,A_thaliana_renamed_AT1G35220.7:0)n19:0.00014,A_thaliana_renamed_AT1G35220.5:0.00808)n18:0.00441)n17:0.00703)n15:0.19521,((L_angustifolius_renamed_OIW04144:0.08816,(L_japonicus_renamed_Lj2g3v2901260.1:0.10486,M_truncatula_renamed_MTR_5085880:0.12034)n22:0.04205)n21:0.05019,(L_angustifolius_renamed_OIV95473:0.08636,(L_japonicus_renamed_Lj6g3v1052230.1:0.06178,(((M_truncatula_renamed_MTR_3080120:0.00014,M_truncatula_renamed_MTR_3080120:0.00014)n27:0.00015,M_truncatula_renamed_MTR_3080120:0.00014)n26:0.00015,M_truncatula_renamed_MTR_3080120:0.00016)n25:0.05212)n24:0.01627)n23:0.01277)n20:0.08476)n14:0.03785)n13:0.03625)n4:0.04172,A_trichopoda_renamed_ERM95329:0.24248)n3:0.13391)n2:0.238)n1:0.047955,((((M_polymorpha_renamed_Mapoly0104s0038.1:0.02067,(M_paleacea_Rhiz_final_MPA10175.1.p1:0.00015,M_paleacea_Rhiz_final_MPA10175.2.p1:0.00014)n32:0.01755)n31:0.18525,((P_neesiana_scaffold-JHFI-2010484-Pellia_neesiana:0.00014,P_neesiana_scaffold-JHFI-2010485-Pellia_neesiana:0.00015)n34:0.10298,(P_pinnata_scaffold-UUHD-2007758-Porella_pinnata:0.10776,P_pinnata_scaffold-UUHD-2008247-Porella_pinnata:0.148851)n35:0.016539)n33:0.01311)n30:0.15509,(((P_patens_renamed_P31_27170V3.1:0,P_patens_renamed_P31_27170V3.4:0,P_patens_renamed_P31_27170V3.3:0,P_patens_renamed_P31_27170V3.2:0)n38:0.12454,((P_patens_renamed_P32_15510V3.3:0,P_patens_renamed_P32_15510V3.5:0,P_patens_renamed_P32_15510V3.2:0,P_patens_renamed_P32_15510V3.4:0)n40:0.00014,P_patens_renamed_P32_15510V3.1:0.00014)n39:0.08831)n37:0.26691,(T_lepidozioides_scaffold-SKQD-2002889-Takakia_lepidozioides:0.06696,T_lepidozioides_scaffold-SKQD-2079754-Takakia_lepidozioides:0.242433)n41:0.026937)n36:0.03653)n29:0.05011,(((S_moellendorffii_renamed_EFJ34715:0.00509,S_moellendorffii_renamed_EFJ30998:0.01117)n44:0.47746,(M_flagellaris_scaffold-UCRN-2053920-Megaceros_tosanus:0.14082,A_agrestis_renamed_Aagr.utg000049l.699.1:0.14301)n45:0.23349)n43:0.06539,(((S_moellendorffii_renamed_EFJ26595:0.01177,S_moellendorffii_renamed_EFJ06372:0.00183)n48:0.47205,((S_muscicola_renamed_SM000005S17127:0.04571,(S_muscicola_renamed_SM000004S15145:0.03956,S_muscicola_renamed_SM000138S00051:0.03726)n51:0.00181)n50:0.78455,C_braunii_renamed_GBG60524:0.53526)n49:0.11902)n47:0.06108,(M_flagellaris_scaffold-UCRN-2010946-Megaceros_tosanus:0.18585,A_agrestis_renamed_Aagr.utg000140l.51.1:0.31825)n52:0.256401)n46:0.028489)n42:0.034497)n28:0.003833)n0;
```
