## Supplementary material for "Transcriptional responses to arbuscular mycorrhizal symbiosis development are conserved in the early divergent *Marchantia paleacea*": OG0002411_tree.txt

```
(((A_agrestis_renamed_Aagr.utg000018l.182.1:0.10017,(M_flagellaris_scaffold-UCRN-2005175-Megaceros_tosanus:0.14679,M_flagellaris_scaffold-UCRN-2010416-Megaceros_tosanus:0.06967)n3:0.0625)n2:0.12129,(((C_braunii_renamed_GBG77015:0.27682,(S_muscicola_renamed_SM000017S02806:0.01813,S_muscicola_renamed_SM000147S01106:0.03318)n7:0.38209)n6:0.08077,(A_filiculoides_renamed_Azfi_s0632.g080169:0.1988,(((S_moellendorffii_renamed_EFJ26150:0.97961,(S_moellendorffii_renamed_EFJ26149:0.00016,S_moellendorffii_renamed_EFJ10793:0.01727)n12:0.03587)n11:0.46116,(((P_abies_renamed_MA_113962g0010:0.25305,A_trichopoda_renamed_ERN20105:0.1661)n15:0.07008,(((A_thaliana_renamed_AT1G18500.1:0.09291,(A_thaliana_renamed_AT1G74040.1:0.00015,(A_thaliana_renamed_AT1G74040.2:0.00574,A_thaliana_renamed_AT1G74040.3:0.02701)n20:0.01442)n19:0.05543)n18:0.09295,(((L_japonicus_renamed_Lj5g3v2298240.1:0.05917,M_truncatula_renamed_MTR_1116500:0.06108)n23:0.04037,(L_angustifolius_renamed_OIW01559:0.34468,L_angustifolius_renamed_OIW12801:0.11603)n24:0.01092)n22:0.03029,((M_truncatula_renamed_MTR_7033125:0.17011,(L_japonicus_renamed_Lj1g3v3690250.1:0.09837,((L_japonicus_renamed_Lj1g3v3690020.3:0.00014,(L_japonicus_renamed_Lj1g3v3690020.1:0.00014,L_japonicus_renamed_Lj1g3v3690020.2:0.00014)n30:0.00016)n29:0.09487,(L_japonicus_renamed_Lj1g3v3690180.1:0.00015,L_japonicus_renamed_Lj1g3v3690180.2:0.00014)n31:0.08536)n28:0.05846)n27:0.06477)n26:0.0874,(L_angustifolius_renamed_OIW01560:0.21345,L_angustifolius_renamed_OIW01557:0.09543)n32:0.04603)n25:0.09591)n21:0.08924)n17:0.1069,(B_vulgaris_renamed_KMT15529:0.12875,B_vulgaris_renamed_KMT15530:0.16662)n33:0.08782)n16:0.05311)n14:0.02,(A_thaliana_renamed_AT5G23020.1:0.12909,(A_thaliana_renamed_AT5G23010.3:0.03239,(A_thaliana_renamed_AT5G23010.1:0.00014,A_thaliana_renamed_AT5G23010.2:0.00014)n36:0.00015)n35:0.1103)n34:0.387684)n13:0.043076)n10:0.19193,((((Oryza_sativa_renamed_LOC_Os11g04670.2:0.00014,Oryza_sativa_renamed_LOC_Os11g04670.1:0.00016)n40:0.00129,(Oryza_sativa_renamed_LOC_Os12g04440.1:0.00015,Oryza_sativa_renamed_LOC_Os12g04440.2:0.00145)n41:0.00123)n39:0.03779,((Z_mays_renamed_A0A1D6IQX9:0.00014,(Z_mays_renamed_A0A1D6MHP8:0.01223,Z_mays_renamed_A0A1D6LUT4:0.00802)n44:0.01192)n43:0.07968,(Z_mays_renamed_A0A1D6EIB6:0.05651,(Z_mays_renamed_A0A1D6K4Z2:0.35188,Z_mays_renamed_A0A1D6QHF8:0.0194)n46:0.04789)n45:0.02832)n42:0.03729)n38:0.16126,P_dactylifera_renamed_XP_008786904.1:0.11252)n37:0.13674)n9:0.04509)n8:0.05178)n5:0.01995,(S_moellendorffii_renamed_EFJ06010:0.00543,S_moellendorffii_renamed_EFJ18905:0.00015)n47:0.148248)n4:0.016472)n1:0.02285,(((M_paleacea_Rhiz_final_MPA21044.1.p1:0.03021,M_polymorpha_renamed_Mapoly0002s0332.1:0.01188)n50:0.09508,(P_neesiana_scaffold-JHFI-2113433-Pellia_neesiana:0.04848,P_pinnata_scaffold-UUHD-2019005-Porella_pinnata:0.07721)n51:0.02068)n49:0.08945,((T_lepidozioides_scaffold-SKQD-2007477-Takakia_lepidozioides:0,T_lepidozioides_scaffold-SKQD-2007478-Takakia_lepidozioides:0,T_lepidozioides_scaffold-SKQD-2007479-Takakia_lepidozioides:0)n53:0.10406,((P_patens_renamed_P33_21830V3.2:0,P_patens_renamed_P33_21830V3.1:0)n55:0.06783,(P_patens_renamed_P34_4420V3.1:0,P_patens_renamed_P34_4420V3.2:0)n56:0.0615)n54:0.10824)n52:0.05294)n48:0.03064)n0;
```
