## Supplementary material for "Transcriptional responses to arbuscular mycorrhizal symbiosis development are conserved in the early divergent *Marchantia paleacea*": OG0002412_tree.txt

```
(((Z_mays_renamed_B6T1B1:0.49404,(Oryza_sativa_renamed_LOC_Os10g05720.1:0.00918,Oryza_sativa_renamed_LOC_Os10g05720.2:0.01327)n3:0.31449)n2:0.43256,(S_moellendorffii_renamed_EFJ14821:0.00014,S_moellendorffii_renamed_EFJ26566:0.01655)n4:0.66277)n1:0.012405,((((L_japonicus_renamed_Lj3g3v3579330.1:0.08984,(M_truncatula_renamed_MTR_4077180:0.10408,M_truncatula_renamed_MTR_4076150:0.02798)n9:0.1705)n8:0.45905,(B_vulgaris_renamed_KMS99144:0.17853,B_vulgaris_renamed_KMS99145:0.4154)n10:0.21962)n7:0.11665,((((L_japonicus_renamed_Lj4g3v0998970.1:0.04902,L_japonicus_renamed_Lj6g3v2044700.1:0.05947)n14:0.11266,M_truncatula_renamed_MTR_7083580:0.58155)n13:0.07777,(((L_japonicus_renamed_Lj2g3v3209760.1:0.1275,L_japonicus_renamed_Lj3g3v3079080.1:0.13634)n17:0.33887,(L_japonicus_renamed_Lj0g3v0065389.1:0.3968,L_japonicus_renamed_Lj1g3v1388130.1:0.23843)n18:0.10497)n16:0.02002,(M_truncatula_renamed_MTR_5093780:0.10804,(M_truncatula_renamed_MTR_5093820:0.16545,M_truncatula_renamed_MTR_5093800:0.17796)n20:0.27417)n19:0.241191)n15:0.026799)n12:0.277,((A_thaliana_renamed_AT4G30880.1:0.48701,B_vulgaris_renamed_KMT13021:0.52539)n22:0.15679,((((A_thaliana_renamed_AT2G13295.1:1.11163,(A_thaliana_renamed_AT5G56480.1:0.07654,A_thaliana_renamed_AT1G32280.1:0.10342)n27:0.44275)n26:0.40653,((Oryza_sativa_renamed_LOC_Os11g29420.1:0.51119,(Oryza_sativa_renamed_LOC_Os01g58650.1:0.20857,((Oryza_sativa_renamed_LOC_Os03g25350.1:0.22869,Z_mays_renamed_B6SHX0:0.27876)n32:0.12741,(Oryza_sativa_renamed_LOC_Os01g58660.1:0.21836,Z_mays_renamed_A0A1D6G9W0:0.219465)n33:0.024385)n31:0.22987)n30:0.14977)n29:0.1849,(Oryza_sativa_renamed_LOC_Os11g03870.1:0.80833,(Z_mays_renamed_B6SIL6:0.87208,(Z_mays_renamed_B6SGC8:0.03923,Z_mays_renamed_K7TJ50:0.00014)n36:0.45575)n35:0.10856)n34:0.158544)n28:0.017616)n25:0.28324,(A_trichopoda_renamed_ERN05092:0.3362,(A_trichopoda_renamed_ERN05101:0.04534,(A_trichopoda_renamed_ERN05099:0.06641,A_trichopoda_renamed_ERN05098:0.00773)n39:0.05906)n38:0.23678)n37:0.28196)n24:0.07949,P_dactylifera_renamed_XP_008776640.1:0.34628)n23:0.0605)n21:0.024624)n11:0.002736)n6:0.17856,((A_thaliana_renamed_AT4G33550.2:0.00015,A_thaliana_renamed_AT4G33550.1:0.04348)n41:0.56039,(((S_moellendorffii_renamed_EFJ25290:0,S_moellendorffii_renamed_EFJ25448:0,S_moellendorffii_renamed_EFJ06638:0)n44:0.44589,(S_moellendorffii_renamed_EFJ26568:0.07574,(S_moellendorffii_renamed_EFJ26569:0.20042,S_moellendorffii_renamed_EFJ27465:0.03308)n46:0.05961)n45:0.50666)n43:0.50933,((P_abies_renamed_MA_922597g0010:0.04485,(P_abies_renamed_MA_39829g0010:0.12251,(P_abies_renamed_MA_50352g0010:0.08002,P_abies_renamed_MA_8765487g0010:0.00015)n50:0.01654)n49:0.0684)n48:0.28014,(((P_dactylifera_renamed_XP_008786508.1:0.10826,P_dactylifera_renamed_XP_008795247.1:0.14559)n53:0.22298,B_vulgaris_renamed_KMT20128:0.41537)n52:0.08402,(A_trichopoda_renamed_ERN16286:0.53248,(A_trichopoda_renamed_ERN19998:0.36538,(A_trichopoda_renamed_ERN19997:0.1671,A_trichopoda_renamed_ERN19999:0.25277)n56:0.16017)n55:0.04662)n54:0.00518)n51:0.31514)n47:0.21213)n42:0.350352)n40:0.038928)n5:0.012405)n0;
```
