## Supplementary material for "Transcriptional responses to arbuscular mycorrhizal symbiosis development are conserved in the early divergent *Marchantia paleacea*": OG0002413_tree.txt

```
(A_thaliana_renamed_AT3G58240.1:0.334075,((((A_thaliana_renamed_AT2G01790.1:0.14609,A_thaliana_renamed_AT3G27040.1:0.11887)n4:0.2193,((A_thaliana_renamed_AT1G31380.1:0.13935,A_thaliana_renamed_AT1G31370.1:0.16438)n6:0.02972,(A_thaliana_renamed_AT1G31390.1:0.15344,A_thaliana_renamed_AT1G31400.1:0.20863)n7:0.08042)n5:0.14758)n3:0.10225,((A_thaliana_renamed_AT3G58360.1:0.20911,((A_thaliana_renamed_AT3G58350.1:0,A_thaliana_renamed_AT3G58350.2:0)n11:0.16356,A_thaliana_renamed_AT3G58400.1:0.25418)n10:0.06155)n9:0.07718,A_thaliana_renamed_AT3G29580.1:0.47201)n8:0.02588)n2:0.02325,((A_thaliana_renamed_AT3G58260.1:0.39498,(A_thaliana_renamed_AT2G05420.1:0.18326,((A_thaliana_renamed_AT2G05410.1:0.00014,A_thaliana_renamed_AT2G05410.2:0.00014)n16:0.18235,((A_thaliana_renamed_AT2G05400.1:0,A_thaliana_renamed_AT2G05400.2:0)n18:0.00014,A_thaliana_renamed_AT2G05400.3:0.00016)n17:0.14891)n15:0.0194)n14:0.11439)n13:0.05104,(((A_thaliana_renamed_AT3G58370.1:0.18464,A_thaliana_renamed_AT3G58380.1:0.46168)n21:0.12611,(((A_thaliana_renamed_AT3G58340.1:0.00014,A_thaliana_renamed_AT3G58340.2:0.00014)n24:0.25517,((A_thaliana_renamed_AT3G58410.1:0.00014,A_thaliana_renamed_AT3G58410.2:0.00015)n26:0.2085,(((A_thaliana_renamed_AT3G58430.2:0.02278,A_thaliana_renamed_AT3G58430.1:0.037)n29:0.22297,A_thaliana_renamed_AT3G58420.1:0.65391)n28:0.05974,A_thaliana_renamed_AT3G58440.1:0.67361)n27:0.02829)n25:0.03937)n23:0.10484,((A_thaliana_renamed_AT3G58210.1:0.19043,(A_thaliana_renamed_AT3G58220.5:0.00014,(A_thaliana_renamed_AT3G58220.4:0.00014,(A_thaliana_renamed_AT3G58220.2:0.00014,(A_thaliana_renamed_AT3G58220.1:0.00014,A_thaliana_renamed_AT3G58220.3:0.00014)n35:0.05873)n34:0.00015)n33:0.00014)n32:0.37141)n31:0.05878,(A_thaliana_renamed_AT3G58200.1:0.25555,(A_thaliana_renamed_AT3G44800.1:0.18369,(A_thaliana_renamed_AT3G44790.1:0.06394,A_thaliana_renamed_AT3G44805.1:0.38901)n38:0.04356)n37:0.1419)n36:0.03703)n30:0.04491)n22:0.01862)n20:0.0254,((((((A_thaliana_renamed_AT3G58230.1:0.24768,A_thaliana_renamed_AT2G05430.1:0.74807)n44:0.36021,((A_thaliana_renamed_AT3G58290.3:0.04678,(A_thaliana_renamed_AT3G58290.2:0.00471,A_thaliana_renamed_AT3G58290.1:0.00014)n47:0.00015)n46:0.33714,(A_thaliana_renamed_AT3G58280.1:0.35656,(A_thaliana_renamed_AT3G58330.1:0.33029,A_thaliana_renamed_AT3G58300.1:0.20766)n49:0.16288)n48:0.11093)n45:0.14595)n43:0.07801,(A_thaliana_renamed_AT5G03550.1:0.68466,(A_thaliana_renamed_AT2G42465.1:0.37453,(A_thaliana_renamed_AT2G42460.1:0.40993,((A_thaliana_renamed_AT2G42455.1:0.33255,A_thaliana_renamed_AT2G42470.1:0.34334)n54:0.17785,(A_thaliana_renamed_AT2G42480.1:0.35137,A_thaliana_renamed_AT2G42475.1:0.51895)n55:0.17633)n53:0.03188)n52:0.08294)n51:0.36907)n50:0.16785)n42:0.05126,A_thaliana_renamed_AT3G58320.1:0.67784)n41:0.09202,A_thaliana_renamed_AT3G58250.1:0.30788)n40:0.02899,(A_thaliana_renamed_AT3G58270.3:0,A_thaliana_renamed_AT3G58270.2:0,A_thaliana_renamed_AT3G58270.1:0)n56:0.23135)n39:0.04079)n19:0.02789)n12:0.01229)n1:0.334075)n0;
```
