## Supplementary material for "Transcriptional responses to arbuscular mycorrhizal symbiosis development are conserved in the early divergent *Marchantia paleacea*": OG0002414_tree.txt

```
((((((P_patens_renamed_P35_15180V3.4:0.00015,((P_patens_renamed_P35_15180V3.5:0,P_patens_renamed_P35_15180V3.6:0,P_patens_renamed_P35_15180V3.7:0)n7:0.00248,(P_patens_renamed_P35_15180V3.2:0,P_patens_renamed_P35_15180V3.1:0,P_patens_renamed_P35_15180V3.3:0)n8:0.00014)n6:0.00024)n5:0.02592,((P_patens_renamed_P36_12710V3.1:0,P_patens_renamed_P36_12710V3.3:0)n10:0.00014,P_patens_renamed_P36_12710V3.2:0.00014)n9:0.002)n4:0.0237,((P_patens_renamed_P314_6460V3.1:0,P_patens_renamed_P314_6460V3.2:0)n12:0.03199,((P_patens_renamed_P317_11890V3.1:0,P_patens_renamed_P317_11890V3.2:0)n14:0.00014,P_patens_renamed_P317_5360V3.1:0.69296)n13:0.0356)n11:0.05439)n3:0.0623,(T_lepidozioides_scaffold-SKQD-2077553-Takakia_lepidozioides:0.04413,((P_neesiana_scaffold-JHFI-2112898-Pellia_neesiana:0.03681,P_pinnata_scaffold-UUHD-2149446-Porella_pinnata:0.01557)n17:0.03478,((M_paleacea_Rhiz_final_MPA18845.1.p1:0.00882,M_polymorpha_renamed_Mapoly0053s0025.1:0.00293)n19:0.01353,((M_paleacea_Rhiz_final_MPA13956.1.p1:0.00015,M_polymorpha_renamed_Mapoly0040s0032.1:0.02907)n21:0.0243,(M_paleacea_Rhiz_final_MPA27285.1.p2:0.01637,(M_polymorpha_renamed_Mapoly0096s0039.1:0.0324,M_polymorpha_renamed_Mapoly0096s0040.1:0.006399)n23:0.000711)n22:0.03368)n20:0.01107)n18:0.01807)n16:0.0154)n15:0.01016)n2:0.0135,((M_flagellaris_scaffold-UCRN-2052096-Megaceros_tosanus:0.03168,A_agrestis_renamed_Aagr.utg000117l.36.1:0.08835)n25:0.07146,((S_muscicola_renamed_SM000037S13503:0.00015,(S_muscicola_renamed_SM000006S19363:0.00014,S_muscicola_renamed_SM000021S06428:0.00616)n28:0.00015)n27:0.10175,(S_moellendorffii_renamed_EFJ22289:0.00016,S_moellendorffii_renamed_EFJ25658:0.003)n29:0.09606)n26:0.01554)n24:0.0144)n1:0.007055,((P_abies_renamed_MA_110148g0010:0.07485,((((((Z_mays_renamed_A0A1D6LKP7:0.0282,Z_mays_renamed_K7W6W9:0.03376)n37:0.04835,(L_japonicus_renamed_Lj0g3v0090789.1:1.76112,(Oryza_sativa_renamed_LOC_Os06g04620.1:0.01992,Oryza_sativa_renamed_LOC_Os04g30550.1:0.454059)n39:0.050451)n38:0.11499)n36:0.10853,((P_dactylifera_renamed_XP_008791345.1:0.02636,P_dactylifera_renamed_XP_008802509.1:0.00018)n41:0.02992,P_dactylifera_renamed_XP_008780270.1:0.04826)n40:0.0721)n35:0.05677,((L_angustifolius_renamed_OIV92690:0.03215,(M_truncatula_renamed_MTR_5021770:0.01271,M_truncatula_renamed_MTR_5021760:0.00016)n44:0.02987)n43:0.0337,(B_vulgaris_renamed_KMS99827:0.06832,(A_thaliana_renamed_AT3G51160.1:0.04344,A_thaliana_renamed_AT5G66280.1:0.05964)n46:0.105)n45:0.02957)n42:0.0289)n34:0.05648,(A_trichopoda_renamed_ERN18389:0.00015,A_trichopoda_renamed_ERN14451:0.03214)n47:0.11255)n33:0.03199,((M_paleacea_Rhiz_final_MPA1801.1.p1:0.1028,P_neesiana_scaffold-JHFI-2096444-Pellia_neesiana:0.16565)n49:0.16046,(P_pinnata_scaffold-UUHD-2129019-Porella_pinnata:0.52647,(P_pinnata_scaffold-UUHD-2144070-Porella_pinnata:0.15179,P_pinnata_scaffold-UUHD-2125962-Porella_pinnata:0.37824)n51:0.054234)n50:0.006026)n48:0.21838)n32:0.04675)n31:0.04066,((C_braunii_renamed_GBG65418:0.0786,C_braunii_renamed_GBG92014:0.05153)n53:0.17449,(M_flagellaris_scaffold-UCRN-2000861-Megaceros_tosanus:0.09459,(A_agrestis_renamed_Aagr.utg000002l.455.2:0.08864,A_agrestis_renamed_Aagr.utg000002l.455.1:0.0033)n55:0.12427)n54:0.04716)n52:0.02212)n30:0.007055)n0;
```
