## Supplementary material for "Transcriptional responses to arbuscular mycorrhizal symbiosis development are conserved in the early divergent *Marchantia paleacea*": OG0002415_tree.txt

```
(((S_muscicola_renamed_SM000125S26101:0.00488,(S_muscicola_renamed_SM000081S22656:0.01867,S_muscicola_renamed_SM000027S09662:0.19671)n3:0.00383)n2:0.29247,(((T_lepidozioides_scaffold-SKQD-2080458-Takakia_lepidozioides:0.13733,((P_patens_renamed_P320_13380V3.1:0,P_patens_renamed_P320_13380V3.2:0)n8:0.10482,(P_patens_renamed_P38_15610V3.2:0,P_patens_renamed_P38_15610V3.4:0,P_patens_renamed_P38_15610V3.3:0,P_patens_renamed_P38_15610V3.1:0)n9:0.07417)n7:0.14883)n6:0.07904,(((P_pinnata_scaffold-UUHD-2148841-Porella_pinnata:0.11367,(P_neesiana_scaffold-JHFI-2004484-Pellia_neesiana:0.00014,P_neesiana_scaffold-JHFI-2004485-Pellia_neesiana:0.0295)n13:0.05724)n12:0.01983,(P_neesiana_scaffold-JHFI-2013980-Pellia_neesiana:0.05257,P_pinnata_scaffold-UUHD-2143955-Porella_pinnata:0.17118)n14:0.01902)n11:0.02383,(M_paleacea_Rhiz_final_MPA11166.1.p1:0.02336,M_polymorpha_renamed_Mapoly0093s0072.1:0.0146)n15:0.12977)n10:0.10518)n5:0.06252,((S_moellendorffii_renamed_EFJ30227:0.00014,S_moellendorffii_renamed_EFJ24906:0.00014)n17:0.30813,(A_trichopoda_renamed_ERM94446:0.17013,(((P_dactylifera_renamed_XP_026662008.1:0.00016,P_dactylifera_renamed_XP_008795218.1:0.00014)n21:0.1721,(((L_angustifolius_renamed_OIW10604:0.09546,(L_japonicus_renamed_Lj2g3v1453880.1:0.06369,M_truncatula_renamed_MTR_5032570:0.10581)n25:0.02168)n24:0.04377,(L_angustifolius_renamed_OIV93715:0.11946,(L_japonicus_renamed_Lj0g3v0258989.1:0.05019,M_truncatula_renamed_MTR_8069040:0.06553)n27:0.01048)n26:0.03897)n23:0.07552,(A_thaliana_renamed_AT2G22480.1:0.15546,B_vulgaris_renamed_KMT08619:0.14751)n28:0.02851)n22:0.0541)n20:0.10407,(B_vulgaris_renamed_KMS99221:0.33535,(((P_dactylifera_renamed_XP_026664010.1:0,P_dactylifera_renamed_XP_008802617.1:0)n32:0.1302,((P_dactylifera_renamed_XP_017696924.1:0,P_dactylifera_renamed_XP_008781839.1:0)n34:0.00014,P_dactylifera_renamed_XP_026658189.1:0.00014)n33:0.10862)n31:0.02914,((Oryza_sativa_renamed_LOC_Os10g26570.1:0.05953,Z_mays_renamed_C4J1M8:0.05172)n36:0.14667,((Oryza_sativa_renamed_LOC_Os08g34050.1:0.03205,Z_mays_renamed_B7ZX15:0.07397)n38:0.03845,(Z_mays_renamed_A0A1D6EPV9:0.05133,(Oryza_sativa_renamed_LOC_Os09g24910.1:0.00014,Oryza_sativa_renamed_LOC_Os09g24910.2:0.00014)n40:0.06335)n39:0.05097)n37:0.13425)n35:0.02813)n30:0.045)n29:0.035856)n19:0.003984)n18:0.04243)n16:0.04727)n4:0.38059)n1:0.19256,((((T_lepidozioides_scaffold-SKQD-2073315-Takakia_lepidozioides:0.02977,(P_patens_renamed_P39_4650V3.9:0.00014,(P_patens_renamed_P39_4650V3.5:0.00014,(P_patens_renamed_P39_4650V3.7:0.00015,P_patens_renamed_P39_4650V3.3:0.00014)n47:0.00015)n46:0.00016)n45:0.1885)n44:0.11382,((P_patens_renamed_P311_4880V3.2:0,P_patens_renamed_P311_4880V3.1:0)n49:0.26612,T_lepidozioides_scaffold-SKQD-2075464-Takakia_lepidozioides:0.08237)n48:0.04243)n43:0.1366,(M_polymorpha_renamed_Mapoly0002s0097.1:0.1262,P_pinnata_scaffold-UUHD-2139345-Porella_pinnata:0.0684)n50:0.19197)n42:0.07666,((S_moellendorffii_renamed_EFJ05670:0.00293,S_moellendorffii_renamed_EFJ04711:0.01119)n52:0.26468,((M_flagellaris_scaffold-UCRN-2010190-Megaceros_tosanus:0.00237,M_flagellaris_scaffold-UCRN-2010191-Megaceros_tosanus:0.02092)n54:0.13434,(A_agrestis_renamed_Aagr.utg000009l.545.1:0.00014,A_agrestis_renamed_Aagr.utg000009l.545.2:0.17794)n55:0.06274)n53:0.16309)n51:0.014373)n41:0.001597)n0;
```
