## Supplementary material for "Transcriptional responses to arbuscular mycorrhizal symbiosis development are conserved in the early divergent *Marchantia paleacea*": OG0002416_tree.txt

```
((((M_flagellaris_scaffold-UCRN-2007105-Megaceros_tosanus:0,M_flagellaris_scaffold-UCRN-2007106-Megaceros_tosanus:0)n3:0.23352,(A_agrestis_renamed_Aagr.utg000020l.32.2:0.00283,(A_agrestis_renamed_Aagr.utg000020l.32.1:0.00014,A_agrestis_renamed_Aagr.utg000020l.32.3:0.00185)n5:0.00016)n4:0.30499)n2:0.31048,((P_neesiana_scaffold-JHFI-2018886-Pellia_neesiana:0.24933,P_pinnata_scaffold-UUHD-2150179-Porella_pinnata:0.24386)n7:0.31132,(T_lepidozioides_scaffold-SKQD-2012997-Takakia_lepidozioides:0.14353,(((P_patens_renamed_P325_15300V3.2:0.00014,P_patens_renamed_P325_15300V3.1:0.00014)n11:0.38998,(P_patens_renamed_P36_1370V3.9:0.01881,(((P_patens_renamed_P36_1370V3.3:0,P_patens_renamed_P36_1370V3.2:0)n15:0.00014,((P_patens_renamed_P36_1370V3.7:0,P_patens_renamed_P36_1370V3.8:0)n17:0.00014,P_patens_renamed_P36_1370V3.4:0.00013)n16:0.00708)n14:0.03478,(P_patens_renamed_P36_1370V3.1:0,P_patens_renamed_P36_1370V3.5:0,P_patens_renamed_P36_1370V3.6:0)n18:0.00014)n13:0.00015)n12:0.19416)n10:0.3671,(P_patens_renamed_P327_7810V3.2:0,P_patens_renamed_P327_7810V3.1:0)n19:0.516618)n9:0.057402)n8:0.04672)n6:0.12824)n1:0.138895,(C_braunii_renamed_GBG75017:1.36519,((P_abies_renamed_MA_10432514g0010:0.42427,(A_trichopoda_renamed_ERN14055:0.37756,(((P_dactylifera_renamed_XP_017701844.1:0.11118,(P_dactylifera_renamed_XP_026666191.1:0,P_dactylifera_renamed_XP_008810689.1:0,P_dactylifera_renamed_XP_008810690.1:0)n27:0.09004)n26:0.09866,(((Oryza_sativa_renamed_LOC_Os09g19890.2:0,Oryza_sativa_renamed_LOC_Os09g19890.1:0)n30:0.15531,(Z_mays_renamed_A0A096SUG7:0.10539,Z_mays_renamed_A0A1D6I352:0.07001)n31:0.14714)n29:0.18068,(Oryza_sativa_renamed_LOC_Os08g30930.1:0.19272,Z_mays_renamed_B6TRI4:0.26211)n32:0.11211)n28:0.33647)n25:0.24767,(((B_vulgaris_renamed_KMT20280:0.00014,B_vulgaris_renamed_KMT20281:0.00016)n35:0.54178,((M_truncatula_renamed_MTR_1007840:0.28345,(L_japonicus_renamed_Lj0g3v0271889.1:0.13168,(M_truncatula_renamed_MTR_3091770:0.23387,(L_angustifolius_renamed_OIW15277:0.07454,L_angustifolius_renamed_OIV96844:0.10023)n40:0.07468)n39:0.03881)n38:0.09877)n37:0.46769,((L_angustifolius_renamed_OIV95058:0.21404,(L_japonicus_renamed_Lj1g3v5036110.1:0.11665,M_truncatula_renamed_MTR_7117715:0.20212)n43:0.02661)n42:0.0266,((L_angustifolius_renamed_OIW04592:0.20879,L_angustifolius_renamed_OIW02300:0.11153)n45:0.07245,(L_japonicus_renamed_Lj3g3v2476560.1:0.2271,M_truncatula_renamed_MTR_8027430:0.29162)n46:0.05572)n44:0.05878)n41:0.209961)n36:0.023329)n34:0.10109,((A_thaliana_renamed_AT1G01240.4:0,A_thaliana_renamed_AT1G01240.3:0,A_thaliana_renamed_AT1G01240.1:0,A_thaliana_renamed_AT1G01240.5:0,A_thaliana_renamed_AT1G01240.2:0)n48:0.67636,(A_thaliana_renamed_AT2G46550.2:0.00014,(A_thaliana_renamed_AT2G46550.1:0.00016,A_thaliana_renamed_AT2G46550.3:0.00014)n50:0.00016)n49:0.62178)n47:0.18397)n33:0.18925)n24:0.13677)n23:0.20067)n22:0.29152,((P_abies_renamed_MA_51406g0010:0,P_abies_renamed_MA_7395255g0010:0)n52:0.83174,A_trichopoda_renamed_ERM97171:1.36401)n51:0.151557)n21:0.39925)n20:0.138895)n0;
```
