## Supplementary material for "Transcriptional responses to arbuscular mycorrhizal symbiosis development are conserved in the early divergent *Marchantia paleacea*": OG0002417_tree.txt

```
((A_trichopoda_renamed_ERN01330:0.28095,((A_trichopoda_renamed_ERN01327:0.17734,(A_trichopoda_renamed_ERN01326:0.01976,A_trichopoda_renamed_ERN01328:0.35302)n4:0.05138)n3:0.09256,(A_trichopoda_renamed_ERN01324:0.23322,A_trichopoda_renamed_ERN01331:0.79603)n5:0.17144)n2:0.04397)n1:0.2345,(((((L_angustifolius_renamed_OIW04392:0.17825,((L_japonicus_renamed_Lj0g3v0278409.1:0.07506,(L_japonicus_renamed_Lj2g3v2352620.1:0.08996,(L_japonicus_renamed_Lj2g3v2351570.1:0.00014,(L_japonicus_renamed_Lj2g3v2352610.1:0.00015,L_japonicus_renamed_Lj2g3v2352610.2:0.00014)n15:0.00015)n14:0.01303)n13:0.09569)n12:0.08827,(M_truncatula_renamed_MTR_5075440:0.17252,M_truncatula_renamed_MTR_5072850:0.21095)n16:0.1069)n11:0.01802)n10:0.12775,(((L_japonicus_renamed_Lj0g3v0108419.1:0.19005,M_truncatula_renamed_MTR_5072860:0.17858)n19:0.05741,(L_angustifolius_renamed_OIW16487:0.14624,L_angustifolius_renamed_OIW16486:0.15588)n20:0.10114)n18:0.08393,(((L_angustifolius_renamed_OIW14308:0.09646,L_angustifolius_renamed_OIV95074:0.25955)n23:0.04797,((L_japonicus_renamed_Lj0g3v0149629.1:0.00015,L_japonicus_renamed_Lj0g3v0149639.1:0.00014)n25:0.24171,L_japonicus_renamed_Lj0g3v0149649.1:0.178587)n24:0.019843)n22:0.05957,(M_truncatula_renamed_MTR_3031400:0.07276,M_truncatula_renamed_MTR_3031450:0.05841)n26:0.11828)n21:0.22271)n17:0.05203)n9:0.15517,(((A_thaliana_renamed_AT2G30140.1:0.00014,A_thaliana_renamed_AT2G30140.2:0.00014)n29:0.16392,(A_thaliana_renamed_AT2G30150.2:0.00014,A_thaliana_renamed_AT2G30150.1:0.00014)n30:0.16999)n28:0.39492,(B_vulgaris_renamed_KMT05384:0.2003,(B_vulgaris_renamed_KMT05382:0.29245,B_vulgaris_renamed_KMT05383:0.18752)n32:0.06401)n31:0.2659)n27:0.05362)n8:0.02188,((L_angustifolius_renamed_OIV89028:0.43842,(((M_truncatula_renamed_MTR_5072820:0.07257,(M_truncatula_renamed_MTR_5072840:0.05276,M_truncatula_renamed_MTR_5072830:0.04801)n38:0.01632)n37:0.09543,(M_truncatula_renamed_MTR_5072810:0.03548,M_truncatula_renamed_MTR_5072825:0.221)n39:0.03136)n36:0.0821,(L_japonicus_renamed_Lj0g3v0329099.1:0.42527,(L_japonicus_renamed_Lj0g3v0322419.1:0.60645,(L_japonicus_renamed_Lj0g3v0160459.1:0.20599,((L_japonicus_renamed_Lj0g3v0278389.2:0.00014,L_japonicus_renamed_Lj0g3v0278379.1:0.00014)n44:0.0041,L_japonicus_renamed_Lj0g3v0278389.1:0.34456)n43:0.02924)n42:0.099306)n41:0.0099306)n40:0.0011034)n35:0.13486)n34:0.10188,B_vulgaris_renamed_KMS98777:0.66213)n33:0.07357)n7:0.12456,((((Oryza_sativa_renamed_LOC_Os01g59110.1:0.16551,Z_mays_renamed_A0A1D6N9D6:0.19283)n48:0.25733,(Oryza_sativa_renamed_LOC_Os05g41400.1:0.20451,Z_mays_renamed_C0HET5:0.31702)n49:0.22879)n47:0.10815,((Oryza_sativa_renamed_LOC_Os01g59100.1:0.18711,Oryza_sativa_renamed_LOC_Os10g12120.1:0.25115)n51:0.08701,(Z_mays_renamed_C0P855:0.07854,Z_mays_renamed_A0A1D6HKN7:0.76764)n52:0.103)n50:0.31828)n46:0.07226,(((P_dactylifera_renamed_XP_026659626.1:0.25048,P_dactylifera_renamed_XP_026659629.1:0.12273)n55:0.11307,(P_dactylifera_renamed_XP_008798366.1:0.00016,P_dactylifera_renamed_XP_008798367.1:0.06632)n56:0.45107)n54:0.22442,(P_dactylifera_renamed_XP_008788548.1:0.00014,P_dactylifera_renamed_XP_008788547.1:0.00014)n57:0.232092)n53:0.025788)n45:0.14774)n6:0.2345)n0;
```
