## Supplementary material for "Transcriptional responses to arbuscular mycorrhizal symbiosis development are conserved in the early divergent *Marchantia paleacea*": OG0002418_tree.txt

```
((M_flagellaris_scaffold-UCRN-2005944-Megaceros_tosanus:0.05037,((((A_agrestis_renamed_Aagr.utg000103l.64.1:0,A_agrestis_renamed_Aagr.utg000103l.64.4:0,A_agrestis_renamed_Aagr.utg000103l.64.8:0)n5:0.00014,((A_agrestis_renamed_Aagr.utg000103l.64.7:0,A_agrestis_renamed_Aagr.utg000103l.64.10:0)n7:0.00014,(A_agrestis_renamed_Aagr.utg000103l.64.3:0.00014,A_agrestis_renamed_Aagr.utg000103l.64.2:0.00015)n8:0.00666)n6:0.00015)n4:0.00011,(A_agrestis_renamed_Aagr.utg000103l.64.6:0.00014,A_agrestis_renamed_Aagr.utg000103l.64.5:0.00014)n9:0.02706)n3:0.00547,A_agrestis_renamed_Aagr.utg000103l.64.9:0.00014)n2:0.03123)n1:0.117845,(((T_lepidozioides_scaffold-SKQD-2004133-Takakia_lepidozioides:0,T_lepidozioides_scaffold-SKQD-2004134-Takakia_lepidozioides:0)n12:0.17805,((M_paleacea_Rhiz_final_MPA7114.1.p1:0.01581,M_polymorpha_renamed_Mapoly0122s0040.1:0.0172)n14:0.19521,(P_neesiana_scaffold-JHFI-2113666-Pellia_neesiana:0.13493,P_pinnata_scaffold-UUHD-2015005-Porella_pinnata:0.1354)n15:0.01203)n13:0.10754)n11:0.07741,((S_moellendorffii_renamed_EFJ06467:0.00215,S_moellendorffii_renamed_EFJ08720:0.00015)n17:0.35845,((A_trichopoda_renamed_ERN06322:0.33652,((((L_angustifolius_renamed_OIW20323:0.06751,L_angustifolius_renamed_OIW03359:0.04176)n23:0.05335,(M_truncatula_renamed_MTR_7084250:0.09241,(L_japonicus_renamed_Lj1g3v3917790.1:0.00014,(L_japonicus_renamed_Lj0g3v0195529.1:0.00014,L_japonicus_renamed_Lj1g3v3917790.2:0.00014)n26:0.00014)n25:0.06539)n24:0.03784)n22:0.06617,((B_vulgaris_renamed_KMT07560:0.00014,B_vulgaris_renamed_KMT07561:0.00014)n28:0.17227,((A_thaliana_renamed_AT3G26700.3:0,A_thaliana_renamed_AT3G26700.2:0,A_thaliana_renamed_AT3G26700.1:0)n30:0.00227,(A_thaliana_renamed_AT3G26700.4:0,A_thaliana_renamed_AT3G26700.5:0)n31:0.06399)n29:0.25566)n27:0.01753)n21:0.12996,(((P_dactylifera_renamed_XP_026657451.1:0.03133,(P_dactylifera_renamed_XP_017696422.1:0,P_dactylifera_renamed_XP_008778862.1:0)n35:0.00014)n34:0.03323,((P_dactylifera_renamed_XP_026666128.1:0,P_dactylifera_renamed_XP_026666129.1:0)n37:0.00306,P_dactylifera_renamed_XP_008810476.1:0.16884)n36:0.08084)n33:0.07349,((Oryza_sativa_renamed_LOC_Os01g70410.2:0,Oryza_sativa_renamed_LOC_Os01g70410.1:0,Oryza_sativa_renamed_LOC_Os01g70410.3:0)n39:0.11501,Z_mays_renamed_A0A1D6N2C9:0.20312)n38:0.18631)n32:0.14855)n20:0.07421)n19:0.07373,((A_trichopoda_renamed_ERN16937:0.22022,((P_dactylifera_renamed_XP_017699436.1:0.07397,((P_dactylifera_renamed_XP_026663889.1:0,P_dactylifera_renamed_XP_026663890.1:0,P_dactylifera_renamed_XP_026663891.1:0,P_dactylifera_renamed_XP_026663892.1:0,P_dactylifera_renamed_XP_026663893.1:0,P_dactylifera_renamed_XP_026663894.1:0,P_dactylifera_renamed_XP_008802106.1:0)n45:0.00014,P_dactylifera_renamed_XP_026663895.1:0.00014)n44:0.08437)n43:0.0837,((Oryza_sativa_renamed_LOC_Os01g70970.1:0.10233,Z_mays_renamed_A0A1D6G4T6:0.17634)n47:0.0515,(Z_mays_renamed_A0A1D6M1M9:0.13522,(Oryza_sativa_renamed_LOC_Os05g30820.1:0.00016,Oryza_sativa_renamed_LOC_Os05g30820.2:0.01914)n49:0.10173)n48:0.0342)n46:0.16879)n42:0.1521)n41:0.07032,L_angustifolius_renamed_OIW09141:0.660708)n40:0.073412)n18:0.17992)n16:0.1141)n10:0.117845)n0;
```
