## Supplementary material for "Transcriptional responses to arbuscular mycorrhizal symbiosis development are conserved in the early divergent *Marchantia paleacea*": OG0002419_tree.txt

```
(((P_pinnata_scaffold-UUHD-2015891-Porella_pinnata:0.19029,(P_pinnata_scaffold-UUHD-2003044-Porella_pinnata:0.00014,P_pinnata_scaffold-UUHD-2003046-Porella_pinnata:0.00014)n3:0.10366)n2:0.4752,((A_agrestis_renamed_Aagr.utg000045l.101.1:0.11687,A_agrestis_renamed_Aagr.utg000089l.15.1:0.31082)n5:0.43923,(P_neesiana_scaffold-JHFI-2112946-Pellia_neesiana:0.3359,(M_polymorpha_renamed_Mapoly0156s0005.1:0.04828,(M_paleacea_Rhiz_final_MPA20788.3.p1:0.00014,(M_paleacea_Rhiz_final_MPA20788.1.p1:0.00014,M_paleacea_Rhiz_final_MPA20788.2.p1:0.00959)n9:0.00022)n8:0.00995)n7:0.50936)n6:0.07747)n4:0.063594)n1:0.007066,((P_pinnata_scaffold-UUHD-2003712-Porella_pinnata:0.53576,(P_neesiana_scaffold-JHFI-2012521-Pellia_neesiana:0.12263,(P_neesiana_scaffold-JHFI-2014920-Pellia_neesiana:0,P_neesiana_scaffold-JHFI-2014921-Pellia_neesiana:0)n13:0.11672)n12:0.27983)n11:0.09111,(((((A_agrestis_renamed_Aagr.utg000045l.122.1:0.16312,(A_agrestis_renamed_Aagr.utg000045l.120.1:0.08586,A_agrestis_renamed_Aagr.utg000045l.121.1:0.08999)n19:0.03708)n18:0.04118,(A_agrestis_renamed_Aagr.utg000045l.119.1:0.01843,(A_agrestis_renamed_Aagr.utg000045l.115.1:0.00014,(A_agrestis_renamed_Aagr.utg000045l.115.2:0.00015,(A_agrestis_renamed_Aagr.utg000045l.115.4:0.00016,A_agrestis_renamed_Aagr.utg000045l.115.3:0.00014)n23:0.0601)n22:0.0338)n21:0.03701)n20:0.10597)n17:0.03816,A_agrestis_renamed_Aagr.utg000045l.123.1:0.21725)n16:0.27975,(((M_flagellaris_scaffold-UCRN-2000836-Megaceros_tosanus:0,M_flagellaris_scaffold-UCRN-2000838-Megaceros_tosanus:0,M_flagellaris_scaffold-UCRN-2000839-Megaceros_tosanus:0)n26:0.3106,(M_flagellaris_scaffold-UCRN-2003150-Megaceros_tosanus:0.0301,(M_flagellaris_scaffold-UCRN-2003151-Megaceros_tosanus:0.00014,(M_flagellaris_scaffold-UCRN-2003147-Megaceros_tosanus:0.00014,(M_flagellaris_scaffold-UCRN-2003148-Megaceros_tosanus:0,M_flagellaris_scaffold-UCRN-2003149-Megaceros_tosanus:0)n30:0.00014)n29:0.00015)n28:0.02088)n27:0.30185)n25:0.23054,(M_flagellaris_scaffold-UCRN-2053090-Megaceros_tosanus:0.51888,(M_flagellaris_scaffold-UCRN-2011084-Megaceros_tosanus:0.16586,M_flagellaris_scaffold-UCRN-2011100-Megaceros_tosanus:0.15987)n32:0.19473)n31:0.05967)n24:0.25606)n15:0.21449,((A_agrestis_renamed_Aagr.utg000127l.28.1:0.24696,(A_agrestis_renamed_Aagr.utg000127l.20.1:0.33593,A_agrestis_renamed_Aagr.utg000127l.23.1:0.00015)n35:0.17409)n34:0.75913,(((M_flagellaris_scaffold-UCRN-2050208-Megaceros_tosanus:0.62089,(M_flagellaris_scaffold-UCRN-2009341-Megaceros_tosanus:0.13044,M_flagellaris_scaffold-UCRN-2010382-Megaceros_tosanus:0.14582)n39:0.59623)n38:0.10669,((P_patens_renamed_P310_3200V3.2:0,P_patens_renamed_P310_3200V3.1:0)n41:0.55394,((P_patens_renamed_P37_19620V3.2:0,P_patens_renamed_P37_19620V3.1:0)n43:0.25592,((P_patens_renamed_P37_20720V3.1:0,P_patens_renamed_P37_20720V3.3:0)n45:0.00357,P_patens_renamed_P37_20720V3.2:0.00297)n44:0.25428)n42:0.2013)n40:0.44664)n37:0.0777,(((((S_moellendorffii_renamed_EFJ04962:0.08285,S_moellendorffii_renamed_EFJ05117:0.06797)n50:0.09702,S_moellendorffii_renamed_EFJ38357:0.00015)n49:0.00694,S_moellendorffii_renamed_EFJ14862:0.00481)n48:0.45961,((S_moellendorffii_renamed_EFJ14859:0.00607,S_moellendorffii_renamed_EFJ38359:0.01399)n52:0.05681,(S_moellendorffii_renamed_EFJ38354:0.06739,(S_moellendorffii_renamed_EFJ38355:0.07193,S_moellendorffii_renamed_EFJ14864:0.02938)n54:0.02157)n53:0.03078)n51:0.18355)n47:0.60181,(C_braunii_renamed_GBG82009:0.73893,(C_braunii_renamed_GBG60467:0.83753,C_braunii_renamed_GBG81560:1.23818)n56:0.16078)n55:0.58419)n46:0.21517)n36:0.10392)n33:0.12282)n14:0.0281025)n10:0.0031225)n0;
```
