## Supplementary material for "Transcriptional responses to arbuscular mycorrhizal symbiosis development are conserved in the early divergent *Marchantia paleacea*": OG0002420_tree.txt

```
(C_braunii_renamed_GBG62668:0.031625,((C_braunii_renamed_GBG61178:0.05796,C_braunii_renamed_GBG61808:0.16009)n2:0.0381,(((((C_braunii_renamed_GBG63147:0.05366,C_braunii_renamed_GBG67118:0.05523)n7:0.01127,(C_braunii_renamed_GBG63218:0.0487,C_braunii_renamed_GBG92789:0.12023)n8:0.00362)n6:0.12458,(C_braunii_renamed_GBG81642:1.01605,(C_braunii_renamed_GBG63054:0.10042,(C_braunii_renamed_GBG84082:0.11021,C_braunii_renamed_GBG93470:0.0494)n11:0.04209)n10:0.02568)n9:0.0482)n5:0.0539,(C_braunii_renamed_GBG81607:0.26714,C_braunii_renamed_GBG84404:0.07202)n12:0.04516)n4:0.13882,(C_braunii_renamed_GBG93442:0.06002,(((C_braunii_renamed_GBG89284:0.07218,C_braunii_renamed_GBG77328:0.05064)n16:0.04507,(C_braunii_renamed_GBG78451:0.15267,(C_braunii_renamed_GBG62998:0.06571,(C_braunii_renamed_GBG85644:0.13336,C_braunii_renamed_GBG80739:0.13341)n19:0.05853)n18:0.01972)n17:0.00015)n15:0.0156,((C_braunii_renamed_GBG64080:0.21807,C_braunii_renamed_GBG83087:0.11234)n21:0.01556,(((((C_braunii_renamed_GBG72929:0.44675,C_braunii_renamed_GBG69701:0.10438)n26:0.00015,(C_braunii_renamed_GBG80656:0.05274,C_braunii_renamed_GBG81688:0.11496)n27:0.00915)n25:0.09417,((C_braunii_renamed_GBG74040:0.1436,C_braunii_renamed_GBG78638:0.11355)n29:0.02858,(((C_braunii_renamed_GBG65921:0.17655,((C_braunii_renamed_GBG89616:0.43305,((C_braunii_renamed_GBG83564:0.14489,C_braunii_renamed_GBG87274:0.1566)n36:0.04483,(C_braunii_renamed_GBG62889:0.17007,C_braunii_renamed_GBG58600:0.16957)n37:0.04912)n35:0.04231)n34:0.03206,C_braunii_renamed_GBG91269:0.20868)n33:0.0381)n32:0.01533,(C_braunii_renamed_GBG61670:0.07433,C_braunii_renamed_GBG72932:0.15499)n38:0.01357)n31:0.02158,((C_braunii_renamed_GBG91865:0.37662,C_braunii_renamed_GBG75092:1.0882)n40:0.33252,((((C_braunii_renamed_GBG80569:0.20442,C_braunii_renamed_GBG80281:0.14787)n44:0.04831,C_braunii_renamed_GBG75043:0.16365)n43:0.08637,(C_braunii_renamed_GBG62266:0.1068,(C_braunii_renamed_GBG64103:0.079,C_braunii_renamed_GBG58617:0.30695)n46:0.06623)n45:0.03215)n42:0.38658,(C_braunii_renamed_GBG90492:0.27948,((C_braunii_renamed_GBG72407:0.21166,(((C_braunii_renamed_GBG89390:0.08786,C_braunii_renamed_GBG71895:0.1204)n52:0.00388,C_braunii_renamed_GBG66217:0.46121)n51:0.00227,((C_braunii_renamed_GBG80735:0.15535,(C_braunii_renamed_GBG73589:0.07697,C_braunii_renamed_GBG76670:0.07631)n55:0.01913)n54:0.06131,(C_braunii_renamed_GBG73906:0.09878,C_braunii_renamed_GBG87063:0.12858)n56:0.01041)n53:0.00643)n50:0.06006)n49:0.01028,C_braunii_renamed_GBG81729:0.14828)n48:0.20746)n47:0.08012)n41:0.12326)n39:0.84693)n30:0.11302)n28:0.06162)n24:0.02431,(C_braunii_renamed_GBG79001:0.14134,C_braunii_renamed_GBG74875:0.15543)n57:0.01656)n23:0.02245,C_braunii_renamed_GBG68535:0.17041)n22:0.00767)n20:0.08901)n14:0.06885)n13:0.00814)n3:0.0196)n1:0.031625)n0;
```
