## Supplementary material for "Transcriptional responses to arbuscular mycorrhizal symbiosis development are conserved in the early divergent *Marchantia paleacea*": OG0002421_tree.txt

```
((((((A_agrestis_renamed_Aagr.utg000010l.148.3:0,A_agrestis_renamed_Aagr.utg000010l.148.5:0)n5:0.00977,((A_agrestis_renamed_Aagr.utg000010l.148.2:0.01316,((A_agrestis_renamed_Aagr.utg000010l.148.7:0,A_agrestis_renamed_Aagr.utg000010l.148.8:0)n9:0.01031,A_agrestis_renamed_Aagr.utg000010l.148.6:0.00014)n8:0.00142)n7:0.01291,(A_agrestis_renamed_Aagr.utg000010l.148.1:0,A_agrestis_renamed_Aagr.utg000010l.148.4:0)n10:0.00014)n6:0.00015)n4:0.10491,(M_flagellaris_scaffold-UCRN-2011124-Megaceros_tosanus:0.00014,M_flagellaris_scaffold-UCRN-2011125-Megaceros_tosanus:0.00014)n11:0.1082)n3:0.12414,((((M_paleacea_Rhiz_final_MPA27079.1.p1:0.00014,M_paleacea_Rhiz_final_MPA27079.2.p1:0.00014)n15:0.00756,(M_polymorpha_renamed_Mapoly0117s0002.1:0.02342,M_polymorpha_renamed_Mapoly0001s0486.1:0.00014)n16:0.00946)n14:0.06648,(P_neesiana_scaffold-JHFI-2113274-Pellia_neesiana:0.23553,(P_pinnata_scaffold-UUHD-2148096-Porella_pinnata:0.06893,P_pinnata_scaffold-UUHD-2147665-Porella_pinnata:0.045216)n18:0.005024)n17:0.02535)n13:0.13188,(T_lepidozioides_scaffold-SKQD-2009928-Takakia_lepidozioides:0.09446,(P_patens_renamed_P314_8800V3.6:0.00014,(P_patens_renamed_P314_8800V3.2:0.00014,(P_patens_renamed_P314_8800V3.3:0.00014,((P_patens_renamed_P314_8800V3.5:0,P_patens_renamed_P314_8800V3.1:0)n24:0.00014,P_patens_renamed_P314_8800V3.4:0.00011)n23:0.00016)n22:0.00016)n21:0.00014)n20:0.16966)n19:0.08852)n12:0.06434)n2:0.03947,((A_filiculoides_renamed_Azfi_s0001.g000519:0.54899,(S_muscicola_renamed_SM000641S20106:0.88588,(S_muscicola_renamed_SM000047S16884:0.00331,(S_muscicola_renamed_SM000046S16413:0.01318,S_muscicola_renamed_SM000066S20449:0.0064)n29:0.03125)n28:0.822582)n27:0.091398)n26:0.05338,(S_moellendorffii_renamed_EFJ05219:0.00997,S_moellendorffii_renamed_EFJ06197:0.00425)n30:0.35987)n25:0.07516)n1:0.124635,(A_trichopoda_renamed_ERM94067:0.13212,(((Oryza_sativa_renamed_LOC_Os03g49900.1:0.03052,(Z_mays_renamed_B7ZY40:0.55626,(Z_mays_renamed_A0A1D6GJP0:0.01629,Z_mays_renamed_A0A1D6L1J9:0.05531)n36:0.013833)n35:0.001537)n34:0.13893,(P_dactylifera_renamed_XP_008782280.1:0.05679,(P_dactylifera_renamed_XP_026665945.1:0.04145,(P_dactylifera_renamed_XP_008809827.1:0.00014,P_dactylifera_renamed_XP_026665946.1:0.00014)n39:0.0001)n38:0.05805)n37:0.01811)n33:0.03748,(B_vulgaris_renamed_KMS97552:0.17565,((((A_thaliana_renamed_AT1G68820.4:0.00015,A_thaliana_renamed_AT1G68820.1:0.00014)n44:0.00189,(A_thaliana_renamed_AT1G68820.2:0.00016,A_thaliana_renamed_AT1G68820.3:0.00014)n45:0.01377)n43:0.15152,((M_truncatula_renamed_MTR_1093730:0.00014,M_truncatula_renamed_MTR_1093730:0.00014)n47:0.07264,(L_japonicus_renamed_Lj5g3v1777190.1:0.06785,L_angustifolius_renamed_OIW21978:0.25128)n48:0.02348)n46:0.14475)n42:0.11891,(((A_thaliana_renamed_AT1G18470.1:0.00014,A_thaliana_renamed_AT1G18470.2:0.04024)n51:0.09823,(A_thaliana_renamed_AT1G73950.1:0.00014,A_thaliana_renamed_AT1G73950.2:0.00221)n52:0.09538)n50:0.09376,((L_angustifolius_renamed_OIW18552:0.08445,L_angustifolius_renamed_OIV99948:0.06538)n54:0.0724,(L_japonicus_renamed_Lj4g3v1787060.1:0.05839,(M_truncatula_renamed_MTR_4111965:0.01331,M_truncatula_renamed_MTR_4111965:0.00015)n56:0.07016)n55:0.01874)n53:0.05073)n49:0.039213)n41:0.004357)n40:0.02714)n32:0.03307)n31:0.124635)n0;
```
