## Supplementary material for "Transcriptional responses to arbuscular mycorrhizal symbiosis development are conserved in the early divergent *Marchantia paleacea*": OG0002422_tree.txt

```
(((C_braunii_renamed_GBG67918:1.18948,(S_muscicola_renamed_SM000115S23948:0.04065,(S_muscicola_renamed_SM000098S25088:0.01096,S_muscicola_renamed_SM000188S03820:0.03249)n4:0.00952)n3:0.61076)n2:0.29184,((((((A_thaliana_renamed_AT3G51390.2:0.00014,A_thaliana_renamed_AT3G51390.1:0.00014)n10:0.33044,B_vulgaris_renamed_KMT06912:0.24634)n9:0.05298,((L_japonicus_renamed_Lj0g3v0305409.1:0.12194,(M_truncatula_renamed_MTR_5023230:0.01157,(M_truncatula_renamed_MTR_5023230:0.00014,M_truncatula_renamed_MTR_5023230:0.00014)n14:0.00016)n13:0.13245)n12:0.04738,(L_angustifolius_renamed_OIV94870:0.83809,L_angustifolius_renamed_OIW11069:0.06624)n15:0.05366)n11:0.17084)n8:0.12331,A_trichopoda_renamed_ERM96413:0.31892)n7:0.03832,(((Z_mays_renamed_A0A1D6HFL2:0.06367,Z_mays_renamed_A0A1D6Q6T4:0.20733)n18:0.19139,(((Oryza_sativa_renamed_LOC_Os04g47410.5:0,Oryza_sativa_renamed_LOC_Os04g47410.4:0,Oryza_sativa_renamed_LOC_Os04g47410.3:0)n21:0.00014,Oryza_sativa_renamed_LOC_Os04g47410.1:0.00014)n20:0.36692,Oryza_sativa_renamed_LOC_Os12g29560.1:0.109548)n19:0.012172)n17:0.0597,(((P_dactylifera_renamed_XP_008811981.1:0,P_dactylifera_renamed_XP_008811997.1:0)n24:0.00014,P_dactylifera_renamed_XP_026655992.1:0.00014)n23:0.23048,(P_dactylifera_renamed_XP_026661071.1:0.00014,P_dactylifera_renamed_XP_008791982.1:0.00014)n25:0.165159)n22:0.018351)n16:0.02727)n6:0.36351,(A_filiculoides_renamed_Azfi_s0001.g000834:0.46537,A_filiculoides_renamed_Azfi_s0176.g056070:0.96671)n26:0.0993)n5:0.244)n1:0.0335,((M_flagellaris_scaffold-UCRN-2051827-Megaceros_tosanus:0.39107,(A_agrestis_renamed_Aagr.utg000035l.111.1:0.0041,(A_agrestis_renamed_Aagr.utg000035l.111.2:0.06039,(A_agrestis_renamed_Aagr.utg000035l.111.4:0.00014,(A_agrestis_renamed_Aagr.utg000035l.111.5:0.00014,A_agrestis_renamed_Aagr.utg000035l.111.3:0.08357)n32:0.00014)n31:0.00014)n30:0.05042)n29:0.3418)n28:0.22967,((S_moellendorffii_renamed_EFJ32617:0.01331,S_moellendorffii_renamed_EFJ16672:0.01288)n34:0.68827,(((M_paleacea_Rhiz_final_MPA9316.2.p1:0.03264,M_polymorpha_renamed_Mapoly0218s0003.1:0.04146)n37:0.24319,(P_neesiana_scaffold-JHFI-2113865-Pellia_neesiana:0.22823,(P_pinnata_scaffold-UUHD-2009143-Porella_pinnata:0.00014,P_pinnata_scaffold-UUHD-2009144-Porella_pinnata:0.00014)n39:0.261)n38:0.16077)n36:0.15495,(T_lepidozioides_scaffold-SKQD-2079315-Takakia_lepidozioides:0.21463,((P_patens_renamed_P311_17220V3.3:0,P_patens_renamed_P311_17220V3.2:0,P_patens_renamed_P311_17220V3.1:0)n42:0.13953,((P_patens_renamed_P34_16650V3.2:0.00014,P_patens_renamed_P34_16650V3.1:0.00014)n44:0.77851,((P_patens_renamed_P31_15780V3.6:0,P_patens_renamed_P31_15780V3.2:0,P_patens_renamed_P31_15780V3.1:0,P_patens_renamed_P31_15780V3.5:0,P_patens_renamed_P31_15780V3.4:0,P_patens_renamed_P31_15780V3.7:0,P_patens_renamed_P31_15780V3.3:0)n46:0.19339,((P_patens_renamed_P32_20610V3.2:0,P_patens_renamed_P32_20610V3.3:0)n48:0.00831,(P_patens_renamed_P32_20610V3.1:0,P_patens_renamed_P32_20610V3.4:0)n49:0.00016)n47:0.20303)n45:0.02231)n43:0.01668)n41:0.29046)n40:0.19045)n35:0.07797)n33:0.04554)n27:0.0335)n0;
```
