## Supplementary material for "Transcriptional responses to arbuscular mycorrhizal symbiosis development are conserved in the early divergent *Marchantia paleacea*": OG0002423_tree.txt

```
(((S_muscicola_renamed_SM000048S16617:0.00014,(S_muscicola_renamed_SM000026S08836:0.02516,S_muscicola_renamed_SM000448S16142:0.02274)n3:0.01808)n2:0.80732,(C_braunii_renamed_GBG78736:0.84672,(S_moellendorffii_renamed_EFJ07514:0.00014,S_moellendorffii_renamed_EFJ05097:0.0114)n5:0.6076)n4:0.10841)n1:0.048025,((T_lepidozioides_scaffold-SKQD-2077792-Takakia_lepidozioides:0.26637,((((P_patens_renamed_P35_8230V3.3:0.00014,P_patens_renamed_P35_8230V3.2:0.00014)n11:0.01055,(P_patens_renamed_P35_8230V3.1:0,P_patens_renamed_P35_8230V3.6:0,P_patens_renamed_P35_8230V3.4:0)n12:0.00014)n10:0.00015,P_patens_renamed_P35_8230V3.5:0.02785)n9:0.18151,(((P_patens_renamed_P316_1710V3.1:0,P_patens_renamed_P316_1710V3.4:0,P_patens_renamed_P316_1710V3.3:0,P_patens_renamed_P316_1710V3.11:0,P_patens_renamed_P316_1710V3.5:0,P_patens_renamed_P316_1710V3.2:0,P_patens_renamed_P316_1710V3.6:0)n15:0.00014,((P_patens_renamed_P316_1710V3.7:0,P_patens_renamed_P316_1710V3.8:0,P_patens_renamed_P316_1710V3.10:0,P_patens_renamed_P316_1710V3.9:0)n17:0.00306,P_patens_renamed_P316_1710V3.12:0.00014)n16:0.00016)n14:0.14437,((P_patens_renamed_P325_7980V3.2:0,P_patens_renamed_P325_7980V3.1:0)n19:0.00014,P_patens_renamed_P325_7980V3.3:0.09144)n18:0.11475)n13:0.05215)n8:0.23611)n7:0.11362,((M_flagellaris_scaffold-UCRN-2052125-Megaceros_tosanus:0.22391,(A_agrestis_renamed_Aagr.utg000059l.216.2:0.00015,A_agrestis_renamed_Aagr.utg000059l.216.1:0.00014)n22:0.2112)n21:0.43985,(((P_neesiana_scaffold-JHFI-2010258-Pellia_neesiana:0,P_neesiana_scaffold-JHFI-2010259-Pellia_neesiana:0)n25:0.17614,((M_paleacea_Rhiz_final_MPA23129.1.p1:0,M_paleacea_Rhiz_final_MPA23129.2.p1:0)n27:0.03309,M_polymorpha_renamed_Mapoly0055s0114.1:0.04871)n26:0.34992)n24:0.18691,(A_filiculoides_renamed_Azfi_s0003.g007623:0.58591,((((((L_japonicus_renamed_Lj2g3v2560030.1:0,L_japonicus_renamed_Lj2g3v2560030.2:0,L_japonicus_renamed_Lj2g3v2560030.4:0)n34:0.00015,L_japonicus_renamed_Lj2g3v2560030.3:0.00014)n33:0.04223,((M_truncatula_renamed_MTR_5078290:0.007,M_truncatula_renamed_MTR_5078290:0.00014)n36:0.105,(L_angustifolius_renamed_OIW04452:0.09914,L_angustifolius_renamed_OIW02664:0.05015)n37:0.07248)n35:0.03068)n32:0.27475,(A_thaliana_renamed_AT1G66330.2:0,A_thaliana_renamed_AT1G66330.1:0)n38:0.29437)n31:0.06089,B_vulgaris_renamed_KMT17233:0.32786)n30:0.02285,(A_trichopoda_renamed_ERN00697:0.32405,((P_dactylifera_renamed_XP_026663062.1:0,P_dactylifera_renamed_XP_008799322.1:0)n41:0.14949,(Z_mays_renamed_K7U8Q7:0.1523,(Oryza_sativa_renamed_LOC_Os05g05600.6:0.02229,((Oryza_sativa_renamed_LOC_Os05g05600.4:0,Oryza_sativa_renamed_LOC_Os05g05600.5:0)n45:0.00014,(Oryza_sativa_renamed_LOC_Os05g05600.2:0,Oryza_sativa_renamed_LOC_Os05g05600.1:0,Oryza_sativa_renamed_LOC_Os05g05600.3:0)n46:0.00014)n44:0.00015)n43:0.15153)n42:0.267)n40:0.12011)n39:0.06802)n29:0.35854)n28:0.29521)n23:0.05801)n20:0.00825)n6:0.048025)n0;
```
