## Supplementary material for "Transcriptional responses to arbuscular mycorrhizal symbiosis development are conserved in the early divergent *Marchantia paleacea*": OG0002424_tree.txt

```
(((((P_abies_renamed_MA_109940g0010:0.88327,P_abies_renamed_MA_10433196g0010:0.38249)n4:0.00015,((A_trichopoda_renamed_ERM95222:0.23844,(((P_dactylifera_renamed_XP_026656919.1:0.05694,(P_dactylifera_renamed_XP_008809393.1:0.00014,P_dactylifera_renamed_XP_008809392.1:0.00014)n10:0.06785)n9:0.0582,((Z_mays_renamed_A0A1D6K7I8:0.02807,(Z_mays_renamed_A0A1D6HEE3:0.03083,Z_mays_renamed_A0A1D6Q5S7:0.06838)n13:0.00017)n12:0.06079,((Oryza_sativa_renamed_LOC_Os04g44710.2:0.00016,Oryza_sativa_renamed_LOC_Os04g44710.1:0.00014)n15:0.19286,Oryza_sativa_renamed_LOC_Os02g42600.1:0.050634)n14:0.005626)n11:0.07343)n8:0.10449,(B_vulgaris_renamed_KMT04285:0.29304,(A_thaliana_renamed_AT4G21670.1:0.31477,((M_truncatula_renamed_MTR_4089010:0.09135,(L_japonicus_renamed_Lj4g3v0450840.1:0.00014,L_japonicus_renamed_Lj4g3v0450840.2:0.00015)n20:0.06375)n19:0.03873,(L_angustifolius_renamed_OIV91757:0.1152,(L_angustifolius_renamed_OIW21612:0.09025,L_angustifolius_renamed_OIW10434:0.06133)n22:0.04959)n21:0.00551)n18:0.01609)n17:0.04664)n16:0.10123)n7:0.08753)n6:0.09073,(((P_dactylifera_renamed_XP_008785372.1:0.10753,(Z_mays_renamed_A0A1D6N6V8:0.1476,(Oryza_sativa_renamed_LOC_Os01g63820.2:0.00015,Oryza_sativa_renamed_LOC_Os01g63820.1:0.00506)n27:0.08163)n26:0.30026)n25:0.17225,(B_vulgaris_renamed_KMT03710:0.31732,((A_thaliana_renamed_AT5G01270.1:0.00014,A_thaliana_renamed_AT5G01270.2:0.00014)n30:0.37576,(L_angustifolius_renamed_OIW01194:0.13246,(M_truncatula_renamed_MTR_7067540:0.1104,(L_japonicus_renamed_Lj1g3v2312970.1:0.00015,L_japonicus_renamed_Lj1g3v2312970.2:0.00014)n33:0.08379)n32:0.05483)n31:0.15575)n29:0.04004)n28:0.11628)n24:0.14404,A_trichopoda_renamed_ERN09765:0.31364)n23:0.10628)n5:0.11263)n3:0.16277,(A_filiculoides_renamed_Azfi_s0003.g007650:0.6247,(A_filiculoides_renamed_Azfi_s0705.g082688:0.17659,(A_filiculoides_renamed_Azfi_s0115.g046235:0.03435,A_filiculoides_renamed_Azfi_s1641.g105168:0.32767)n36:0.10162)n35:0.18466)n34:0.19655)n2:0.10511,(M_flagellaris_scaffold-UCRN-2001875-Megaceros_tosanus:0.20353,(A_agrestis_renamed_Aagr.utg000001l.208.1:0.06988,(A_agrestis_renamed_Aagr.utg000013l.90.1:0.4462,A_agrestis_renamed_Aagr.utg000013l.91.1:0.43818)n39:0.15565)n38:0.12454)n37:0.28189)n1:0.02814,(((((T_lepidozioides_scaffold-SKQD-2009771-Takakia_lepidozioides:0,T_lepidozioides_scaffold-SKQD-2009772-Takakia_lepidozioides:0)n44:0.17129,((P_patens_renamed_P37_6260V3.3:0,P_patens_renamed_P37_6260V3.2:0,P_patens_renamed_P37_6260V3.1:0)n46:0.04028,(P_patens_renamed_P311_20840V3.1:0,P_patens_renamed_P311_20840V3.2:0)n47:0.09364)n45:0.27757)n43:0.24595,(P_pinnata_scaffold-UUHD-2016256-Porella_pinnata:0.32252,(P_neesiana_scaffold-JHFI-2013423-Pellia_neesiana:0.27119,(M_polymorpha_renamed_Mapoly0125s0035.1:0.0042,(M_paleacea_Rhiz_final_MPA24210.1.p1:0.01287,M_paleacea_Rhiz_final_MPA24211.1.p1:0.000126)n51:1.4e-05)n50:0.01195)n49:0.05518)n48:0.16855)n42:0.02995,(S_moellendorffii_renamed_EFJ23269:0.00744,S_moellendorffii_renamed_EFJ25277:0.0118)n52:0.62582)n41:0.01004,(C_braunii_renamed_GBG73314:0.98936,(S_muscicola_renamed_SM000082S22862:0.01962,(S_muscicola_renamed_SM000057S18372:0.02889,S_muscicola_renamed_SM000017S02745:0.05445)n55:0.00511)n54:0.93735)n53:0.20668)n40:0.02814)n0;
```
