## Supplementary material for "Transcriptional responses to arbuscular mycorrhizal symbiosis development are conserved in the early divergent *Marchantia paleacea*": OG0002425_tree.txt

```
((M_flagellaris_scaffold-UCRN-2052328-Megaceros_tosanus:0.33361,A_agrestis_renamed_Aagr.utg000109l.70.1:0.23199)n1:0.152215,((((((P_abies_renamed_MA_6291053g0010:0.20787,P_abies_renamed_MA_10428619g0010:0.23622)n7:0.69308,(A_trichopoda_renamed_ERN15966:0.71806,(P_dactylifera_renamed_XP_008804735.1:0.698,(B_vulgaris_renamed_KMT06300:0.47636,((((L_angustifolius_renamed_OIW11199:0.07127,L_angustifolius_renamed_OIW05158:0.09882)n14:0.11021,(L_japonicus_renamed_Lj1g3v4579480.1:0.145,M_truncatula_renamed_MTR_7101130:0.15481)n15:0.04415)n13:0.06705,(L_angustifolius_renamed_OIW21260:0.28418,(M_truncatula_renamed_MTR_1064690:0.43443,L_japonicus_renamed_Lj5g3v0626880.1:0.23192)n17:0.06327)n16:0.0538)n12:0.25193,(A_thaliana_renamed_AT3G53400.1:0.45791,(A_thaliana_renamed_AT5G03190.1:0.00015,A_thaliana_renamed_AT5G03190.2:0.0243)n19:0.4837)n18:0.14865)n11:0.09007)n10:0.24227)n9:0.09854)n8:0.55332)n6:0.13333,A_filiculoides_renamed_Azfi_s0007.g011195:1.45534)n5:0.37382,P_abies_renamed_MA_10426818g0010:0.91973)n4:0.0467,(A_filiculoides_renamed_Azfi_s0004.g008709:0.47377,(((((((P_dactylifera_renamed_XP_026662193.1:0.06109,P_dactylifera_renamed_XP_008799980.2:0.05737)n27:0.1676,(Oryza_sativa_renamed_LOC_Os08g02600.1:0.10567,Z_mays_renamed_B4FU16:0.12493)n28:0.14443)n26:0.14786,(A_trichopoda_renamed_ERN13702:0.24699,((L_angustifolius_renamed_OIW00370:0.05558,(M_truncatula_renamed_MTR_8089585:0.08372,(L_japonicus_renamed_Lj1g3v2536110.1:0.05474,L_japonicus_renamed_Lj4g3v2717060.1:0.04972)n33:0.05226)n32:0.04797)n31:0.10639,(B_vulgaris_renamed_KMT07622:0.21047,(A_thaliana_renamed_AT1G24480.1:0.20053,A_thaliana_renamed_AT4G24805.1:0.236106)n35:0.026234)n34:0.03947)n30:0.10115)n29:0.06878)n25:0.21806,P_patens_renamed_P33_8400V3.1:0.31192)n24:0.05059,P_abies_renamed_MA_932783g0010:0.30757)n23:0.03406,(S_moellendorffii_renamed_EFJ32615:0.00426,S_moellendorffii_renamed_EFJ16670:0.00015)n36:0.3459)n22:0.08936,T_lepidozioides_scaffold-SKQD-2077378-Takakia_lepidozioides:0.23662)n21:0.0623)n20:0.08405)n3:0.02943,((A_trichopoda_renamed_ERM95574:0.3812,((((P_dactylifera_renamed_XP_017700770.1:0,P_dactylifera_renamed_XP_008804158.1:0)n42:0.08337,P_dactylifera_renamed_XP_026665992.1:0.09659)n41:0.14057,(Z_mays_renamed_B6SVX3:0.02905,Z_mays_renamed_C0PDM3:0.06378)n43:0.44462)n40:0.13041,((B_vulgaris_renamed_KMT05422:0.5158,(L_angustifolius_renamed_OIV92030:0.13307,(L_japonicus_renamed_Lj0g3v0148969.1:0.06415,(M_truncatula_renamed_MTR_1099090:0.10193,M_truncatula_renamed_MTR_3031200:0.036)n48:0.07889)n47:0.02907)n46:0.14939)n45:0.07119,(B_vulgaris_renamed_KMT06640:0.30745,(A_thaliana_renamed_AT5G01710.1:0.22268,(((L_japonicus_renamed_Lj0g3v0292279.1:0.12164,M_truncatula_renamed_MTR_4013290:0.16895)n53:0.0552,L_angustifolius_renamed_OIW00883:0.12247)n52:0.00746,(L_angustifolius_renamed_OIV98562:0.18567,(L_japonicus_renamed_Lj1g3v2405410.1:0.15435,M_truncatula_renamed_MTR_7070530:0.11768)n55:0.07488)n54:0.05237)n51:0.11053)n50:0.06253)n49:0.05521)n44:0.07196)n39:0.13768)n38:0.12431,(P_abies_renamed_MA_90879g0010:0.41967,P_abies_renamed_MA_10388060g0010:0.102438)n56:0.011382)n37:0.1009)n2:0.152215)n0;
```
