## Supplementary material for "Transcriptional responses to arbuscular mycorrhizal symbiosis development are conserved in the early divergent *Marchantia paleacea*": OG0002426_tree.txt

```
(((S_muscicola_renamed_SM000062S19925:0.0331,(S_muscicola_renamed_SM000225S07024:0.08052,S_muscicola_renamed_SM000292S11259:0.07739)n3:0.09383)n2:0.5405,(((S_moellendorffii_renamed_EFJ38081:0.00775,S_moellendorffii_renamed_EFJ31777:0.00488)n6:0.22426,((S_moellendorffii_renamed_EFJ38075:0.00942,S_moellendorffii_renamed_EFJ31782:0.01773)n8:0.28352,(S_moellendorffii_renamed_EFJ38715:0.00847,S_moellendorffii_renamed_EFJ31429:0.00625)n9:0.27737)n7:0.11548)n5:0.07623,(M_flagellaris_scaffold-UCRN-2003723-Megaceros_tosanus:0.27792,A_agrestis_renamed_Aagr.utg000059l.75.1:0.17054)n10:0.07385)n4:0.05559)n1:0.01516,((A_trichopoda_renamed_ERM95091:0.12261,((((Oryza_sativa_renamed_LOC_Os11g37730.1:0.00014,Oryza_sativa_renamed_LOC_Os11g37730.2:0.00015)n16:0.0772,(Z_mays_renamed_K7TUZ4:0.49485,(Z_mays_renamed_B6U9D5:0.00642,(Z_mays_renamed_A0A1D6LHN9:0.00566,(Z_mays_renamed_A0A1D6L5Q9:0.00016,Z_mays_renamed_A0A1D6N0B2:0.04768)n20:0.00014)n19:0.04109)n18:0.05982)n17:0.10305)n15:0.15795,(P_dactylifera_renamed_XP_008794197.1:0.00014,P_dactylifera_renamed_XP_026661695.1:0.00016)n21:0.13571)n14:0.05295,((A_thaliana_renamed_AT5G41210.1:0.02616,(A_thaliana_renamed_AT5G41240.1:0.08414,(A_thaliana_renamed_AT5G41220.3:0.00881,(A_thaliana_renamed_AT5G41220.1:0.00014,A_thaliana_renamed_AT5G41220.2:0.00014)n26:0.00166)n25:0.07471)n24:0.03667)n23:0.15919,(((L_angustifolius_renamed_OIV93535:0.14963,(L_japonicus_renamed_Lj4g3v2951180.1:0.05537,M_truncatula_renamed_MTR_8098430:0.06696)n30:0.03107)n29:0.11464,(L_angustifolius_renamed_OIW20971:0.16319,(L_japonicus_renamed_Lj4g3v2951180.2:0.03483,(M_truncatula_renamed_MTR_8098420:0.00016,M_truncatula_renamed_MTR_8098420:0.02806)n33:0.10416)n32:0.04082)n31:0.08665)n28:0.04908,(B_vulgaris_renamed_KMT12092:0.17855,((B_vulgaris_renamed_KMT12090:0.02636,B_vulgaris_renamed_KMT12089:0.01036)n36:0.34952,B_vulgaris_renamed_KMT12091:0.33774)n35:0.07185)n34:0.02362)n27:0.02082)n22:0.05272)n13:0.04269)n12:0.29231,((C_braunii_renamed_GBG72629:0.55727,(((M_polymorpha_renamed_Mapoly0019s0042.1:0.09812,((M_paleacea_Rhiz_final_MPA16332.1.p1:0,M_paleacea_Rhiz_final_MPA16332.2.p1:0)n43:0.00014,M_paleacea_Rhiz_final_MPA16332.3.p1:0.00014)n42:0.05866)n41:0.15688,(M_paleacea_Rhiz_final_MPA28026.1.p1:0.30007,M_polymorpha_renamed_Mapoly0020s0134.1:0.37887)n44:0.10537)n40:0.42805,(P_neesiana_scaffold-JHFI-2109376-Pellia_neesiana:0.13572,P_pinnata_scaffold-UUHD-2012148-Porella_pinnata:0.16761)n45:0.14785)n39:0.13554)n38:0.11042,((((P_patens_renamed_P326_14940V3.1:0,P_patens_renamed_P326_14940V3.4:0,P_patens_renamed_P326_14940V3.2:0,P_patens_renamed_P326_14940V3.3:0)n49:0.2449,T_lepidozioides_scaffold-SKQD-2000014-Takakia_lepidozioides:0.20388)n48:0.09242,(A_filiculoides_renamed_Azfi_s0004.g008796:0.39512,((T_lepidozioides_scaffold-SKQD-2000010-Takakia_lepidozioides:0,T_lepidozioides_scaffold-SKQD-2000012-Takakia_lepidozioides:0,T_lepidozioides_scaffold-SKQD-2000013-Takakia_lepidozioides:0)n52:0.11085,(T_lepidozioides_scaffold-SKQD-2009895-Takakia_lepidozioides:0.00011,T_lepidozioides_scaffold-SKQD-2009896-Takakia_lepidozioides:0.00465)n53:0.33021)n51:0.03669)n50:0.03732)n47:0.0688,T_lepidozioides_scaffold-SKQD-2013014-Takakia_lepidozioides:0.403947)n46:0.044883)n37:0.055)n11:0.01516)n0;
```
