## Supplementary material for "Transcriptional responses to arbuscular mycorrhizal symbiosis development are conserved in the early divergent *Marchantia paleacea*": OG0002427_tree.txt

```
((M_flagellaris_scaffold-UCRN-2054075-Megaceros_tosanus:0.21731,(A_agrestis_renamed_Aagr.utg000059l.208.1:0.28849,(A_agrestis_renamed_Aagr.utg000091l.315.2:0.00014,A_agrestis_renamed_Aagr.utg000091l.315.1:0.00014)n3:0.02439)n2:0.23219)n1:0.25078,((((M_paleacea_Rhiz_final_MPA13140.1.p1:0.01363,M_polymorpha_renamed_Mapoly0069s0050.1:0.03347)n7:0.21941,(P_neesiana_scaffold-JHFI-2006983-Pellia_neesiana:0.30661,P_pinnata_scaffold-UUHD-2149826-Porella_pinnata:0.39229)n8:0.04469)n6:0.38496,T_lepidozioides_scaffold-SKQD-2074333-Takakia_lepidozioides:0.29225)n5:0.19644,((S_moellendorffii_renamed_EFJ27754:0.00015,S_moellendorffii_renamed_EFJ37189:0.02484)n10:0.91998,((P_abies_renamed_MA_10434109g0010:0.57673,P_abies_renamed_MA_94235g0010:0.92292)n12:0.16593,((A_filiculoides_renamed_Azfi_s0099.g044104:1.07686,((A_filiculoides_renamed_Azfi_s0069.g036639:1.22336,(A_filiculoides_renamed_Azfi_s0005.g009040:0.92608,A_filiculoides_renamed_Azfi_s0087.g042252:0.95434)n17:0.15024)n16:0.08563,(A_filiculoides_renamed_Azfi_s0414.g068607:0.00369,A_filiculoides_renamed_Azfi_s2702.g112753:0.00015)n18:1.1521)n15:0.09834)n14:0.08159,(((((A_thaliana_renamed_AT4G11450.1:0.37519,A_thaliana_renamed_AT1G63520.1:0.76621)n23:0.1804,(M_truncatula_renamed_MTR_5010160:0.26247,(L_japonicus_renamed_Lj4g3v2962340.1:0.14797,(L_angustifolius_renamed_OIW09867:0.10229,L_angustifolius_renamed_OIV93543:0.11184)n26:0.08507)n25:0.05644)n24:0.26506)n22:0.0809,B_vulgaris_renamed_KMS97870:0.48906)n21:0.14803,(A_trichopoda_renamed_ERM95074:0.8271,(((Oryza_sativa_renamed_LOC_Os10g40324.1:0.16216,Z_mays_renamed_A0A1D6K862:0.19445)n30:0.18458,(Oryza_sativa_renamed_LOC_Os03g01550.1:0.16492,Z_mays_renamed_A0A1D6JK44:0.21992)n31:0.10275)n29:0.38013,(P_dactylifera_renamed_XP_008780150.2:0.46891,(P_dactylifera_renamed_XP_026661696.1:0.0906,P_dactylifera_renamed_XP_008806806.2:0.09965)n33:0.05077)n32:0.0772)n28:0.13902)n27:0.09268)n20:0.48479,(((Oryza_sativa_renamed_LOC_Os03g04600.1:0.14237,Z_mays_renamed_A0A1D6JN93:0.25651)n36:0.78145,P_dactylifera_renamed_XP_008796376.1:0.83521)n35:0.06901,(((B_vulgaris_renamed_KMT16537:0.5563,(M_truncatula_renamed_MTR_1045110:0.633,((L_japonicus_renamed_Lj6g3v0059000.1:0.12116,((M_truncatula_renamed_MTR_1073360:0.00014,M_truncatula_renamed_MTR_1073360:0.00015)n44:0.00013,M_truncatula_renamed_MTR_1073460:0.39448)n43:0.15475)n42:0.04475,(L_angustifolius_renamed_OIW13132:0.14692,(L_angustifolius_renamed_OIW01771:0.07351,L_angustifolius_renamed_OIV90639:0.09823)n46:0.01301)n45:0.05636)n41:0.272232)n40:0.030248)n39:0.04074,((A_thaliana_renamed_AT2G33360.2:0.00014,A_thaliana_renamed_AT2G33360.1:0.00196)n48:0.34198,((A_thaliana_renamed_AT1G04490.9:0,A_thaliana_renamed_AT1G04490.5:0,A_thaliana_renamed_AT1G04490.6:0,A_thaliana_renamed_AT1G04490.3:0,A_thaliana_renamed_AT1G04490.7:0,A_thaliana_renamed_AT1G04490.2:0,A_thaliana_renamed_AT1G04490.1:0,A_thaliana_renamed_AT1G04490.8:0)n50:0.00023,A_thaliana_renamed_AT1G04490.4:0.01459)n49:0.4518)n47:0.29094)n38:0.25887,A_trichopoda_renamed_ERN15943:0.7349)n37:0.04114)n34:0.515007)n19:0.057223)n13:0.06692)n11:0.33601)n9:0.10459)n4:0.25078)n0;
```
