## Supplementary material for "Transcriptional responses to arbuscular mycorrhizal symbiosis development are conserved in the early divergent *Marchantia paleacea*": OG0002428_tree.txt

```
((((((L_angustifolius_renamed_OIW15871:0.04348,L_angustifolius_renamed_OIW09107:0.04387)n5:0.04987,((L_japonicus_renamed_Lj3g3v0260490.1:0.0084,(L_japonicus_renamed_Lj3g3v0258360.1:0.00014,(L_japonicus_renamed_Lj3g3v0258350.1:0.01583,L_japonicus_renamed_Lj3g3v0260480.1:0.03089)n9:0.00169)n8:0.01429)n7:0.09348,M_truncatula_renamed_MTR_2101390:0.16851)n6:0.01345)n4:0.1453,(B_vulgaris_renamed_KMS95093:0.4702,(B_vulgaris_renamed_KMT00846:0.25046,((P_dactylifera_renamed_XP_008783224.1:0.14469,(Oryza_sativa_renamed_LOC_Os01g13150.1:0.07961,Z_mays_renamed_A0A1D6FH69:0.12607)n14:0.2138)n13:0.0979,A_trichopoda_renamed_ERN15071:0.31521)n12:0.09335)n11:0.043794)n10:0.004866)n3:0.02637,(A_thaliana_renamed_AT1G52160.1:0.16882,(A_thaliana_renamed_AT3G16260.1:0.00015,(A_thaliana_renamed_AT3G16260.3:0.00014,A_thaliana_renamed_AT3G16260.2:0.04771)n17:0.00014)n16:0.15053)n15:0.1541)n2:0.3631,(((S_muscicola_renamed_SM000028S10142:0.04796,S_muscicola_renamed_SM000030S11335:0.03095)n20:0.5456,(((((M_polymorpha_renamed_Mapoly0003s0137.1:0.18758,((P_pinnata_scaffold-UUHD-2134171-Porella_pinnata:0.06139,P_pinnata_scaffold-UUHD-2141469-Porella_pinnata:0.129834)n27:0.014426,P_pinnata_scaffold-UUHD-2139234-Porella_pinnata:0.069327)n26:0.007703)n25:0.06097,(P_neesiana_scaffold-JHFI-2002914-Pellia_neesiana:0.00014,P_neesiana_scaffold-JHFI-2002915-Pellia_neesiana:0.00014)n28:0.19248)n24:0.21008,((P_patens_renamed_P314_3370V3.4:0.01441,((P_patens_renamed_P314_3370V3.2:0,P_patens_renamed_P314_3370V3.1:0)n32:0.00014,P_patens_renamed_P314_3370V3.3:0.00014)n31:0.00014)n30:0.23785,(T_lepidozioides_scaffold-SKQD-2078368-Takakia_lepidozioides:0.25537,T_lepidozioides_scaffold-SKQD-2073467-Takakia_lepidozioides:0.087525)n33:0.009725)n29:0.08088)n23:0.05358,((S_moellendorffii_renamed_EFJ14671:0.00316,S_moellendorffii_renamed_EFJ26333:0.01128)n35:0.50101,(M_flagellaris_scaffold-UCRN-2012131-Megaceros_tosanus:0.24981,A_agrestis_renamed_Aagr.utg000006l.734.1:0.26649)n36:0.32597)n34:0.06829)n22:0.08199,((S_moellendorffii_renamed_EFJ19078:0.00015,S_moellendorffii_renamed_EFJ13513:0.01948)n38:0.66007,(C_braunii_renamed_GBG71028:0.48925,P_pinnata_scaffold-UUHD-2129055-Porella_pinnata:0.1229)n39:0.1145)n37:0.053946)n21:0.005994)n19:0.05604,(C_braunii_renamed_GBG73821:1.07901,((S_muscicola_renamed_SM000163S02319:0.04573,(S_muscicola_renamed_SM000052S17719:0.05929,S_muscicola_renamed_SM000010S04306:0.09906)n43:0.01892)n42:0.74289,(P_pinnata_scaffold-UUHD-2015714-Porella_pinnata:1.54565,(S_moellendorffii_renamed_EFJ22319:0.60677,((((M_paleacea_Rhiz_final_MPA24970.2.p1:0.09178,M_polymorpha_renamed_Mapoly0010s0126.1:0.05245)n49:0.31942,(P_pinnata_scaffold-UUHD-2144787-Porella_pinnata:0.23976,P_pinnata_scaffold-UUHD-2128969-Porella_pinnata:0.094014)n50:0.010446)n48:0.02314,P_neesiana_scaffold-JHFI-2018189-Pellia_neesiana:0.25596)n47:0.33361,(P_abies_renamed_MA_10434315g0010:0.77532,((P_patens_renamed_P318_12540V3.2:0,P_patens_renamed_P318_12540V3.3:0,P_patens_renamed_P318_12540V3.4:0)n53:0.00015,(P_patens_renamed_P318_12540V3.5:0,P_patens_renamed_P318_12540V3.1:0)n54:0.00014)n52:0.62174)n51:0.07452)n46:0.0937)n45:0.127737)n44:0.014193)n41:0.32865)n40:0.80208)n18:0.08912)n1:0.05109,(A_filiculoides_renamed_Azfi_s0005.g009175:0.40226,A_filiculoides_renamed_Azfi_s0318.g064389:0.60099)n55:0.12431)n0;
```
