## Supplementary material for "Transcriptional responses to arbuscular mycorrhizal symbiosis development are conserved in the early divergent *Marchantia paleacea*": OG0002429_tree.txt

```
((C_braunii_renamed_GBG64049:0.62929,(((((((M_paleacea_Rhiz_final_MPA16259.1.p1:0,M_paleacea_Rhiz_final_MPA16260.1.p1:0)n8:0.00483,M_polymorpha_renamed_Mapoly0154s0021.1:0.02172)n7:0.18811,(P_neesiana_scaffold-JHFI-2009657-Pellia_neesiana:0.10666,P_pinnata_scaffold-UUHD-2150701-Porella_pinnata:0.0953)n9:0.10234)n6:0.12312,(S_muscicola_renamed_SM000902S24373:0.01141,S_muscicola_renamed_SM003704S13651:0.01154)n10:0.47995)n5:0.12776,(T_lepidozioides_scaffold-SKQD-2079986-Takakia_lepidozioides:0.16399,((P_patens_renamed_P314_20220V3.2:0.00433,((P_patens_renamed_P314_20220V3.3:0,P_patens_renamed_P314_20220V3.1:0)n15:0.00297,(P_patens_renamed_P314_20340V3.1:0,P_patens_renamed_P314_20340V3.2:0)n16:0.00449)n14:0.00013)n13:0.08078,((P_patens_renamed_P317_18440V3.1:0,P_patens_renamed_P317_18440V3.2:0)n18:0.02996,((P_patens_renamed_P317_18640V3.1:0,P_patens_renamed_P317_18640V3.2:0)n20:0.02047,(P_patens_renamed_P317_18740V3.2:0.01676,P_patens_renamed_P317_18740V3.1:0.00015)n21:0.12531)n19:0.00483)n17:0.04558)n12:0.18001)n11:0.13229)n4:0.03959,(S_moellendorffii_renamed_EFJ38407:0.00234,S_moellendorffii_renamed_EFJ31744:0.00227)n22:0.44925)n3:0.03625,((M_flagellaris_scaffold-UCRN-2053800-Megaceros_tosanus:0.19579,A_agrestis_renamed_Aagr.utg000059l.259.1:0.13554)n24:0.18668,(M_paleacea_Rhiz_final_MPA1427.1.p1:1.26053,P_pinnata_scaffold-UUHD-2140223-Porella_pinnata:1.32992)n25:0.67175)n23:0.075357)n2:0.008373)n1:0.05482,((A_filiculoides_renamed_Azfi_s0005.g009380:0.37502,A_filiculoides_renamed_Azfi_s0268.g061073:0.24677)n27:0.18488,((A_trichopoda_renamed_ERM94906:0.24064,(((P_dactylifera_renamed_XP_008810701.1:0.10245,(P_dactylifera_renamed_XP_017698383.2:0.06404,(P_dactylifera_renamed_XP_026661750.1:0.29316,P_dactylifera_renamed_XP_017699111.1:0.04429)n34:0.02978)n33:0.04837)n32:0.04169,((Z_mays_renamed_A0A1D6E703:0.0385,Z_mays_renamed_K7TQJ7:0.04004)n36:0.04714,((Oryza_sativa_renamed_LOC_Os02g39840.3:0.01753,Oryza_sativa_renamed_LOC_Os02g39840.1:0.00016)n38:0.16948,Oryza_sativa_renamed_LOC_Os04g42140.1:0.092043)n37:0.010227)n35:0.07051)n31:0.08211,((B_vulgaris_renamed_KMT03456:0.01147,B_vulgaris_renamed_KMT03399:0.16568)n40:0.20392,((((A_thaliana_renamed_AT5G57870.1:0.00014,A_thaliana_renamed_AT5G57870.2:0.00014)n44:0.10696,A_thaliana_renamed_AT1G62410.1:1.00175)n43:0.09819,(A_thaliana_renamed_AT4G30680.1:0.21228,A_thaliana_renamed_AT2G24050.1:0.16814)n45:0.15954)n42:0.07089,(M_truncatula_renamed_MTR_4130570:0.10059,((L_angustifolius_renamed_OIV97225:0.13348,(L_japonicus_renamed_Lj6g3v1077310.1:0.01092,L_japonicus_renamed_Lj6g3v1077310.2:0.08758)n49:0.09611)n48:0.02856,(L_japonicus_renamed_Lj4g3v1989860.1:0.09454,(L_angustifolius_renamed_OIW07123:0.96516,(L_angustifolius_renamed_OIW18635:0.05717,(L_angustifolius_renamed_OIV99843:0.1007,L_angustifolius_renamed_OIW19478:0.07577)n53:0.00789)n52:0.04919)n51:0.00014)n50:0.014031)n47:0.001559)n46:0.02686)n41:0.02662)n39:0.03795)n30:0.05891)n29:0.19851,(P_abies_renamed_MA_179075g0010:0.67663,(P_abies_renamed_MA_207304g0010:0.34863,(P_abies_renamed_MA_10436235g0020:0.11793,P_abies_renamed_MA_9847039g0010:0.05344)n56:0.28486)n55:0.191799)n54:0.021311)n28:0.12197)n26:0.13332)n0;
```
