## Supplementary material for "Transcriptional responses to arbuscular mycorrhizal symbiosis development are conserved in the early divergent *Marchantia paleacea*": OG0002430_tree.txt

```
((A_filiculoides_renamed_Azfi_s0006.g009590:0.32499,((M_flagellaris_scaffold-UCRN-2001995-Megaceros_tosanus:0,M_flagellaris_scaffold-UCRN-2001996-Megaceros_tosanus:0)n3:0.14043,(((A_agrestis_renamed_Aagr.utg000119l.40.4:0,A_agrestis_renamed_Aagr.utg000119l.40.2:0,A_agrestis_renamed_Aagr.utg000119l.40.3:0)n6:0.00016,A_agrestis_renamed_Aagr.utg000119l.40.5:0.00014)n5:0.00015,(A_agrestis_renamed_Aagr.utg000119l.40.1:0.00792,(A_agrestis_renamed_Aagr.utg000059l.297.1:0,A_agrestis_renamed_Aagr.utg000059l.297.2:0)n8:0.10022)n7:0.02777)n4:0.23781)n2:0.13241)n1:0.030935,((((P_patens_renamed_P311_24160V3.6:0,P_patens_renamed_P311_24160V3.8:0,P_patens_renamed_P311_24160V3.4:0,P_patens_renamed_P311_24160V3.5:0,P_patens_renamed_P311_24160V3.7:0,P_patens_renamed_P311_24160V3.3:0,P_patens_renamed_P311_24160V3.1:0,P_patens_renamed_P311_24160V3.2:0)n12:0.28111,T_lepidozioides_scaffold-SKQD-2079070-Takakia_lepidozioides:0.18918)n11:0.0616,(((P_pinnata_scaffold-UUHD-2005433-Porella_pinnata:1.82288,(S_muscicola_renamed_SM000004S15013:0.13618,S_muscicola_renamed_SM000007S20808:0.02831)n16:0.89387)n15:0.38054,((S_moellendorffii_renamed_EFJ32864:0.01515,S_moellendorffii_renamed_EFJ14597:0.002)n18:0.36743,(((S_moellendorffii_renamed_EFJ09234:0.0093,S_moellendorffii_renamed_EFJ07144:0.00526)n21:0.38001,(S_moellendorffii_renamed_EFJ23629:0.01857,S_moellendorffii_renamed_EFJ34425:0.00582)n22:0.2602)n20:0.31341,(S_moellendorffii_renamed_EFJ32326:0.00015,S_moellendorffii_renamed_EFJ20926:0.01749)n23:0.328023)n19:0.0328023)n17:0.0036447)n14:0.08406,((M_paleacea_Rhiz_final_MPA12537.1.p1:0.05271,M_polymorpha_renamed_Mapoly0019s0036.1:0.02409)n25:0.26705,((P_pinnata_scaffold-UUHD-2007399-Porella_pinnata:0,P_pinnata_scaffold-UUHD-2007400-Porella_pinnata:0,P_pinnata_scaffold-UUHD-2007401-Porella_pinnata:0)n27:0.20405,P_neesiana_scaffold-JHFI-2111698-Pellia_neesiana:0.18625)n26:0.08618)n24:0.063945)n13:0.007105)n10:0.05457,((P_abies_renamed_MA_10437040g0010:0.20627,(A_trichopoda_renamed_ERN07540:0.11891,(A_trichopoda_renamed_ERN07541:0.03282,A_trichopoda_renamed_ERN07539:0.08832)n31:0.01314)n30:0.14155)n29:0.04519,((P_dactylifera_renamed_XP_026661366.1:0.11914,((Oryza_sativa_renamed_LOC_Os03g40670.1:0.15985,Z_mays_renamed_A0A1D6KWT7:0.21188)n35:0.11421,(Oryza_sativa_renamed_LOC_Os07g41150.1:0.14587,Z_mays_renamed_B4FNF6:0.15514)n36:0.237267)n34:0.026363)n33:0.05699,((Oryza_sativa_renamed_LOC_Os01g55780.1:0.10761,Z_mays_renamed_K7VPS3:0.0718)n38:0.17444,(P_dactylifera_renamed_XP_008805139.1:0.17436,(((L_angustifolius_renamed_OIV99972:0.09761,L_angustifolius_renamed_OIW19665:0.07937)n42:0.05446,(L_japonicus_renamed_Lj4g3v1720820.1:1.16513,(M_truncatula_renamed_MTR_4109600:0.00014,M_truncatula_renamed_MTR_4109600:0.00015)n44:0.11037)n43:0.02315)n41:0.06913,((B_vulgaris_renamed_KMS97801:0.24411,B_vulgaris_renamed_KMS97803:0.10898)n46:0.10172,(A_thaliana_renamed_AT1G74210.1:0.26999,(A_thaliana_renamed_AT5G08030.2:0.00014,A_thaliana_renamed_AT5G08030.1:0.00014)n48:0.137088)n47:0.015232)n45:0.03303)n40:0.04999)n39:0.02408)n37:0.010143)n32:0.001127)n28:0.04346)n9:0.030935)n0;
```
