## Supplementary material for "Transcriptional responses to arbuscular mycorrhizal symbiosis development are conserved in the early divergent *Marchantia paleacea*": OG0002431_tree.txt

```
(((M_flagellaris_scaffold-UCRN-2053610-Megaceros_tosanus:0.20177,(((A_agrestis_renamed_Aagr.utg000010l.112.8:0.00379,(A_agrestis_renamed_Aagr.utg000010l.112.9:0,A_agrestis_renamed_Aagr.utg000010l.112.6:0,A_agrestis_renamed_Aagr.utg000010l.112.1:0)n6:0.00108)n5:0.00787,((A_agrestis_renamed_Aagr.utg000010l.112.5:0.00014,A_agrestis_renamed_Aagr.utg000010l.112.10:0.00014)n8:0.0082,A_agrestis_renamed_Aagr.utg000010l.112.7:0.01355)n7:0.00064)n4:0.00061,(A_agrestis_renamed_Aagr.utg000010l.112.2:0.00014,(A_agrestis_renamed_Aagr.utg000010l.112.3:0.00015,A_agrestis_renamed_Aagr.utg000010l.112.4:0.00014)n10:0.00015)n9:0.00782)n3:0.14105)n2:0.48933,((M_paleacea_Rhiz_final_MPA20190.1.p1:0.00743,M_polymorpha_renamed_Mapoly0071s0059.1:0.02068)n12:0.18908,(P_neesiana_scaffold-JHFI-2018922-Pellia_neesiana:0.15911,P_pinnata_scaffold-UUHD-2150484-Porella_pinnata:0.21805)n13:0.11499)n11:0.36059)n1:0.066065,(((T_lepidozioides_scaffold-SKQD-2010565-Takakia_lepidozioides:0.00015,T_lepidozioides_scaffold-SKQD-2010566-Takakia_lepidozioides:0.00014)n16:0.40398,((P_patens_renamed_P317_9940V3.2:0,P_patens_renamed_P317_9940V3.1:0)n18:0.31321,((P_patens_renamed_P39_1750V3.7:0,P_patens_renamed_P39_1750V3.6:0,P_patens_renamed_P39_1750V3.4:0,P_patens_renamed_P39_1750V3.5:0)n20:0.00015,(P_patens_renamed_P39_1750V3.3:0,P_patens_renamed_P39_1750V3.1:0,P_patens_renamed_P39_1750V3.2:0)n21:0.00764)n19:0.17999)n17:0.2676)n15:0.18179,(C_braunii_renamed_GBG62248:1.19777,((S_moellendorffii_renamed_EFJ18517:0.00199,S_moellendorffii_renamed_EFJ36543:0.01191)n24:0.81969,((A_filiculoides_renamed_Azfi_s0006.g010024:0.3197,A_filiculoides_renamed_Azfi_s0052.g031513:0.33959)n26:0.56327,(P_abies_renamed_MA_89747g0010:0.50155,((((P_dactylifera_renamed_XP_008805610.1:0.00181,P_dactylifera_renamed_XP_008805609.1:0.02458)n31:0.16772,(Z_mays_renamed_A0A1D6HLL9:0.17203,((Oryza_sativa_renamed_LOC_Os02g53210.7:0.00015,Oryza_sativa_renamed_LOC_Os02g53210.4:0.00014)n34:0.00015,((Oryza_sativa_renamed_LOC_Os02g53210.2:0.00016,(Oryza_sativa_renamed_LOC_Os02g53210.1:0.00538,Oryza_sativa_renamed_LOC_Os02g53210.6:0.01499)n37:0.00503)n36:0.00561,(Oryza_sativa_renamed_LOC_Os02g53210.5:0.0034,Oryza_sativa_renamed_LOC_Os02g53210.3:0.0094)n38:0.00596)n35:0.0046)n33:0.0968)n32:0.32179)n30:0.10918,(((L_angustifolius_renamed_OIW14453:0.10651,L_angustifolius_renamed_OIV95537:0.04198)n41:0.04338,((L_japonicus_renamed_Lj0g3v0001669.1:0,L_japonicus_renamed_Lj0g3v0076539.1:0)n43:0.07424,M_truncatula_renamed_MTR_3080400:0.13157)n42:0.02798)n40:0.20899,(((A_thaliana_renamed_AT2G32970.2:0,A_thaliana_renamed_AT2G32970.4:0,A_thaliana_renamed_AT2G32970.3:0)n46:0.00014,A_thaliana_renamed_AT2G32970.1:0.00014)n45:0.40559,B_vulgaris_renamed_KMT07870:0.40013)n44:0.05184)n39:0.18125)n29:0.18739,((B_vulgaris_renamed_KMT05644:0.00014,B_vulgaris_renamed_KMT05643:0.00014)n48:0.72238,((P_dactylifera_renamed_XP_017699145.1:0.01299,P_dactylifera_renamed_XP_026661829.1:0.00015)n50:0.31548,(Oryza_sativa_renamed_LOC_Os05g51860.1:0.2024,Z_mays_renamed_A0A1D6MEN0:0.28126)n51:0.38256)n49:0.28762)n47:0.1979)n28:0.19717)n27:0.25827)n25:0.11181)n23:0.06858)n22:0.08306)n14:0.066065)n0;
```
