## Supplementary material for "Transcriptional responses to arbuscular mycorrhizal symbiosis development are conserved in the early divergent *Marchantia paleacea*": OG0002432_tree.txt

```
((((((A_filiculoides_renamed_Azfi_s0157.g053753:0.90328,(A_trichopoda_renamed_ERN17199:0.38026,((P_dactylifera_renamed_XP_017701613.1:0.22934,(Oryza_sativa_renamed_LOC_Os04g47700.1:0.12536,Z_mays_renamed_A0A1D6E350:0.14144)n9:0.30958)n8:0.1668,(B_vulgaris_renamed_KMT07092:0.36606,((A_thaliana_renamed_AT4G35560.1:0.00014,A_thaliana_renamed_AT4G35560.2:0.00014)n12:0.3445,((L_angustifolius_renamed_OIW09623:0.14409,(M_truncatula_renamed_MTR_8073335:0.10044,(L_japonicus_renamed_Lj0g3v0290509.1:0.00014,(L_japonicus_renamed_Lj0g3v0290509.2:0,L_japonicus_renamed_Lj0g3v0290509.3:0)n17:0.00014)n16:0.08421)n15:0.02196)n14:0.02316,(L_angustifolius_renamed_OIV92739:0.13631,(L_japonicus_renamed_Lj2g3v1613100.1:0.10955,M_truncatula_renamed_MTR_5024210:0.14669)n19:0.02094)n18:0.03107)n13:0.19287)n11:0.04265)n10:0.15066)n7:0.12168)n6:0.70857)n5:0.20561,((A_trichopoda_renamed_ERN05265:0.30701,((((B_vulgaris_renamed_KMT12345:0.00016,B_vulgaris_renamed_KMT12344:0.00014)n25:0.43239,(M_truncatula_renamed_MTR_7068810:0.07322,(L_japonicus_renamed_Lj1g3v2360050.1:0.08625,L_angustifolius_renamed_OIW07459:0.1831)n27:0.04514)n26:0.24186)n24:0.10396,((L_angustifolius_renamed_OIW16196:0.11513,((L_japonicus_renamed_Lj2g3v2748890.1:0,L_japonicus_renamed_Lj2g3v2748890.3:0,L_japonicus_renamed_Lj2g3v2748890.4:0)n31:0.14023,M_truncatula_renamed_MTR_5082840:0.12621)n30:0.02438)n29:0.32536,((B_vulgaris_renamed_KMT18190:0.00014,B_vulgaris_renamed_KMT18191:0.00014)n33:0.48419,(A_thaliana_renamed_AT5G05570.2:0.00014,A_thaliana_renamed_AT5G05570.1:0.00014)n34:0.43495)n32:0.06818)n28:0.10402)n23:0.07199,(P_dactylifera_renamed_XP_026661225.1:0.18965,(Oryza_sativa_renamed_LOC_Os07g49300.1:0.14455,(Z_mays_renamed_A0A1D6J558:0.26814,((Z_mays_renamed_A0A1D6GUH5:0.29103,(Z_mays_renamed_A0A1D6GBC7:0.00414,Z_mays_renamed_A0A1D6Q6S1:0.00921)n40:0.10303)n39:0.03804,((Z_mays_renamed_A0A1D6L944:0.27038,Z_mays_renamed_A0A1D6I336:0.68001)n42:0.33414,Z_mays_renamed_A0A1D6IP69:0.01745)n41:0.00626)n38:0.06805)n37:0.06677)n36:0.36552)n35:0.12322)n22:0.09376)n21:0.39137,A_filiculoides_renamed_Azfi_s0006.g010274:0.86547)n20:0.08656)n4:0.08977,(S_moellendorffii_renamed_EFJ26201:0.03066,S_moellendorffii_renamed_EFJ05587:0.00144)n43:0.53183)n3:0.09969,(T_lepidozioides_scaffold-SKQD-2065539-Takakia_lepidozioides:0.38756,(T_lepidozioides_scaffold-SKQD-2011626-Takakia_lepidozioides:0.38842,((M_paleacea_Rhiz_final_MPA11877.1.p1:0.02649,M_polymorpha_renamed_Mapoly0063s0003.1:0.03772)n47:0.28923,(P_neesiana_scaffold-JHFI-2112452-Pellia_neesiana:0.20235,P_pinnata_scaffold-UUHD-2018247-Porella_pinnata:0.14952)n48:0.09854)n46:0.21094)n45:0.050742)n44:0.005638)n2:0.02608,((P_patens_renamed_P31_26350V3.2:0,P_patens_renamed_P31_26350V3.1:0)n50:0.53879,P_patens_renamed_P31_37860V3.1:0.89899)n49:0.04794)n1:0.091935,((S_muscicola_renamed_SM000139S00123:0.02808,(S_muscicola_renamed_SM000055S18251:0.04056,S_muscicola_renamed_SM000040S14807:0.04432)n53:0.00117)n52:0.71209,(C_braunii_renamed_GBG63897:0.74046,(M_flagellaris_scaffold-UCRN-2001720-Megaceros_tosanus:0.25534,A_agrestis_renamed_Aagr.utg000006l.556.1:0.24212)n55:0.69893)n54:0.06097)n51:0.091935)n0;
```
