## Supplementary material for "Transcriptional responses to arbuscular mycorrhizal symbiosis development are conserved in the early divergent *Marchantia paleacea*": OG0002433_tree.txt

```
((((M_flagellaris_scaffold-UCRN-2004630-Megaceros_tosanus:0,M_flagellaris_scaffold-UCRN-2004631-Megaceros_tosanus:0)n3:0.02214,(A_agrestis_renamed_Aagr.utg000042l.146.1:0.02317,(A_agrestis_renamed_Aagr.utg000042l.138.1:0.00014,(A_agrestis_renamed_Aagr.utg000042l.138.4:0.00014,(A_agrestis_renamed_Aagr.utg000042l.138.3:0.04333,A_agrestis_renamed_Aagr.utg000042l.138.2:0.07373)n7:0.05818)n6:0.00011)n5:0.00271)n4:0.05052)n2:0.02661,(((S_muscicola_renamed_SM000118S25607:0.00016,(S_muscicola_renamed_SM000122S25793:0.00014,S_muscicola_renamed_SM000266S09837:0.00237)n11:0.00227)n10:0.06597,(((Z_mays_renamed_A0A1D6QCY8:0.00014,((Oryza_sativa_renamed_LOC_Os02g54340.2:0.01633,Oryza_sativa_renamed_LOC_Os06g09290.2:0.03876)n16:0.036,(Oryza_sativa_renamed_LOC_Os02g54340.1:0,Oryza_sativa_renamed_LOC_Os06g09290.1:0)n17:0.000126)n15:1.4e-05)n14:0.00016,(P_abies_renamed_MA_10428715g0010:0.00645,(((L_angustifolius_renamed_OIV95168:0.007,(L_angustifolius_renamed_OIW17239:0.00226,L_angustifolius_renamed_OIW13519:0.0046)n22:0.00457)n21:0.00477,((L_japonicus_renamed_Lj3g3v2532340.2:0.00457,M_truncatula_renamed_MTR_8023550:0.00233)n24:0.00016,(L_angustifolius_renamed_OIW04556:0.00015,B_vulgaris_renamed_KMT04716:0.00929)n25:0.00228)n23:0.00457)n20:0.01265,((((((L_angustifolius_renamed_OIW02501:0.12873,((T_lepidozioides_scaffold-SKQD-2008489-Takakia_lepidozioides:0.02565,(((A_thaliana_renamed_AT1G53780.2:0.00014,(A_thaliana_renamed_AT1G53780.3:0.00014,(A_thaliana_renamed_AT1G53780.4:0,A_thaliana_renamed_AT1G53780.1:0)n38:0.00014)n37:0.00014)n36:0.24055,B_vulgaris_renamed_KMT15163:0.35427)n35:0.03267,(M_paleacea_Rhiz_final_MPA9318.2.p1:0.00016,M_paleacea_Rhiz_final_MPA3319.1.p1:0.228546)n39:0.025394)n34:0.02223)n33:0.00652,P_abies_renamed_MA_10435556g0010:0.08153)n32:0.03893)n31:0.0177,A_trichopoda_renamed_ERM99438:0.02045)n30:0.00014,L_japonicus_renamed_Lj1g3v5061300.1:0.01453)n29:0.00016,M_truncatula_renamed_MTR_1095660:0.03117)n28:0.00015,(L_japonicus_renamed_Lj3g3v2532340.1:0.00298,A_trichopoda_renamed_ERM99435:0.009558)n40:0.001062)n27:0.00407,A_thaliana_renamed_AT1G53750.1:0.023697)n26:0.0023697)n19:0.00023697)n18:2.633e-05)n13:0.00937,(P_dactylifera_renamed_XP_008780884.1:0.00249,P_dactylifera_renamed_XP_008812388.1:0.00762)n41:0.0058)n12:0.00846)n9:0.00554,((((M_paleacea_Rhiz_final_MPA9318.1.p1:0.00013,M_polymorpha_renamed_Mapoly0031s0139.1:0.00232)n45:0.00633,(P_pinnata_scaffold-UUHD-2149222-Porella_pinnata:0.00218,P_neesiana_scaffold-JHFI-2018575-Pellia_neesiana:0.0071)n46:0.00014)n44:0.00318,((C_braunii_renamed_GBG73592:0.12217,(T_lepidozioides_scaffold-SKQD-2008490-Takakia_lepidozioides:0.03721,T_lepidozioides_scaffold-SKQD-2008488-Takakia_lepidozioides:0.039519)n49:0.004391)n48:0.01104,((P_patens_renamed_P320_1430V3.3:0.00014,(P_patens_renamed_P320_1430V3.1:0,P_patens_renamed_P320_1430V3.2:0)n52:0.00014)n51:0.00937,((P_patens_renamed_P323_18300V3.1:0,P_patens_renamed_P323_18300V3.2:0)n54:0.00213,P_patens_renamed_P323_18300V3.3:0.00014)n53:0.00013)n50:0.01778)n47:0.00014)n43:0.00563,(S_moellendorffii_renamed_EFJ29161:0.00015,S_moellendorffii_renamed_EFJ13722:0.00226)n55:0.02425)n42:0.007371)n8:0.000819)n1:0.00616,(A_filiculoides_renamed_Azfi_s0006.g010475:0.01426,A_filiculoides_renamed_Azfi_s0051.g031375:0.00312)n56:0.03596)n0;
```
