## Supplementary material for "Transcriptional responses to arbuscular mycorrhizal symbiosis development are conserved in the early divergent *Marchantia paleacea*": OG0002434_tree.txt

```
((M_flagellaris_scaffold-UCRN-2053944-Megaceros_tosanus:0.12241,A_agrestis_renamed_Aagr.utg000024l.212.1:0.12945)n1:0.198945,((((M_paleacea_Rhiz_final_MPA18101.1.p1:0,M_paleacea_Rhiz_final_MPA18101.2.p1:0)n5:0.01107,M_polymorpha_renamed_Mapoly0163s0001.1:0.01282)n4:0.23404,(P_neesiana_scaffold-JHFI-2114351-Pellia_neesiana:0.20766,(P_pinnata_scaffold-UUHD-2017562-Porella_pinnata:0.01678,P_pinnata_scaffold-UUHD-2017563-Porella_pinnata:0.04093)n7:0.19459)n6:0.09779)n3:0.36105,(((A_filiculoides_renamed_Azfi_s0007.g010559:0.84733,A_filiculoides_renamed_Azfi_s0560.g076940:1.49873)n10:0.35864,((P_abies_renamed_MA_10433367g0010:0.5421,P_abies_renamed_MA_38217g0020:0.34015)n12:0.05004,((A_trichopoda_renamed_ERM99018:0.3106,A_trichopoda_renamed_ERM98197:1.15897)n14:0.14556,(((P_dactylifera_renamed_XP_017697746.1:0.10039,(P_dactylifera_renamed_XP_008792457.1:0.00014,P_dactylifera_renamed_XP_026661184.1:0.00016)n18:0.11726)n17:0.24462,((Oryza_sativa_renamed_LOC_Os07g48700.1:0.16851,(Z_mays_renamed_A0A096RL31:0.12432,Z_mays_renamed_A0A1D6PG40:0.11763)n21:0.15212)n20:0.09026,(Oryza_sativa_renamed_LOC_Os03g20580.1:0.32328,Z_mays_renamed_A0A1D6I235:1.10899)n22:0.123221)n19:0.21509)n16:0.13692,(((M_truncatula_renamed_MTR_1116070:0.16622,((L_japonicus_renamed_Lj5g3v2291470.1:0.06695,L_japonicus_renamed_Lj5g3v2291480.1:0.00183)n27:0.10097,(L_angustifolius_renamed_OIW12774:0.08287,L_angustifolius_renamed_OIV91243:0.09898)n28:0.07605)n26:0.03318)n25:0.18506,((A_thaliana_renamed_AT3G55060.3:0.02943,(A_thaliana_renamed_AT3G55060.2:0,A_thaliana_renamed_AT3G55060.1:0)n31:0.00015)n30:0.2438,((A_thaliana_renamed_AT2G39300.1:0,A_thaliana_renamed_AT2G39300.2:0,A_thaliana_renamed_AT2G39300.4:0)n33:0.00014,A_thaliana_renamed_AT2G39300.3:0.00014)n32:0.24296)n29:0.2937)n24:0.08217,(B_vulgaris_renamed_KMT14945:0.75555,B_vulgaris_renamed_KMT17571:0.386415)n34:0.042935)n23:0.12869)n15:0.08686)n13:0.45761)n11:0.20372)n9:0.12672,((T_lepidozioides_scaffold-SKQD-2080257-Takakia_lepidozioides:0.19922,((P_patens_renamed_P322_14770V3.2:0,P_patens_renamed_P322_14770V3.5:0,P_patens_renamed_P322_14770V3.3:0,P_patens_renamed_P322_14770V3.4:0,P_patens_renamed_P322_14770V3.8:0,P_patens_renamed_P322_14770V3.1:0,P_patens_renamed_P322_14770V3.7:0,P_patens_renamed_P322_14770V3.6:0)n38:0.20509,(P_patens_renamed_P319_16640V3.1:0,P_patens_renamed_P319_16640V3.4:0,P_patens_renamed_P319_16640V3.3:0,P_patens_renamed_P319_16640V3.2:0,P_patens_renamed_P319_16640V3.5:0)n39:0.10367)n37:0.38973)n36:0.401,(((P_patens_renamed_P33_10900V3.2:0,P_patens_renamed_P33_10900V3.1:0)n42:0.60383,T_lepidozioides_scaffold-SKQD-2080425-Takakia_lepidozioides:0.27551)n41:0.26099,((S_moellendorffii_renamed_EFJ06580:0,S_moellendorffii_renamed_EFJ31375:0)n44:0.76577,(S_moellendorffii_renamed_EFJ04241:0.00049,(S_moellendorffii_renamed_EFJ06579:0.02983,S_moellendorffii_renamed_EFJ31374:0.08114)n46:0.01988)n45:0.773199)n43:0.085911)n40:0.027054)n35:0.003006)n8:0.05318)n2:0.04506)n0;
```
