## Supplementary material for "Transcriptional responses to arbuscular mycorrhizal symbiosis development are conserved in the early divergent *Marchantia paleacea*": OG0002435_tree.txt

```
(((((A_agrestis_renamed_Aagr.utg000091l.224.9:0,A_agrestis_renamed_Aagr.utg000091l.224.10:0)n4:0.00015,(((A_agrestis_renamed_Aagr.utg000091l.224.4:0,A_agrestis_renamed_Aagr.utg000091l.224.1:0)n7:0.01103,A_agrestis_renamed_Aagr.utg000091l.224.7:0.00458)n6:0.00374,((A_agrestis_renamed_Aagr.utg000091l.224.3:0,A_agrestis_renamed_Aagr.utg000091l.224.5:0,A_agrestis_renamed_Aagr.utg000091l.224.2:0)n9:0.00014,(A_agrestis_renamed_Aagr.utg000091l.224.6:0.00074,A_agrestis_renamed_Aagr.utg000091l.224.8:0.19534)n10:0.0001)n8:0.00049)n5:0.0001)n3:0.3755,(((T_lepidozioides_scaffold-SKQD-2010810-Takakia_lepidozioides:0.00016,T_lepidozioides_scaffold-SKQD-2010811-Takakia_lepidozioides:0.00014)n13:0.23305,(P_patens_renamed_P317_2626V3.1:0.00014,((P_patens_renamed_P317_2630V3.1:0.00014,((P_patens_renamed_P317_2620V3.2:0.00262,(P_patens_renamed_P317_2620V3.1:0,P_patens_renamed_P317_2620V3.3:0)n19:0.00014)n18:0.0077,P_patens_renamed_P317_2630V3.2:0.00014)n17:0.00014)n16:0.00015,(P_patens_renamed_P317_2630V3.4:0,P_patens_renamed_P317_2630V3.3:0)n20:0.00014)n15:0.00015)n14:0.43777)n12:0.10025,((M_polymorpha_renamed_Mapoly0012s0166.1:0.02444,(M_paleacea_Rhiz_final_MPA7959.1.p1:0.00016,M_paleacea_Rhiz_final_MPA7959.2.p1:0.00014)n23:0.01656)n22:0.2649,(P_pinnata_scaffold-UUHD-2017853-Porella_pinnata:0.19564,(P_neesiana_scaffold-JHFI-2015969-Pellia_neesiana:0.37835,P_neesiana_scaffold-JHFI-2113935-Pellia_neesiana:0.22181)n25:0.06702)n24:0.04593)n21:0.15929)n11:0.11783)n2:0.08674,(C_braunii_renamed_GBG74898:0.6961,C_braunii_renamed_GBG74897:1.1677)n26:0.129744)n1:0.04758,((A_filiculoides_renamed_Azfi_s0008.g011296:0.20383,A_filiculoides_renamed_Azfi_s0161.g054131:0.27246)n28:0.53912,(P_abies_renamed_MA_10431738g0010:0.44172,(A_trichopoda_renamed_ERN06040:0.37868,(((((Oryza_sativa_renamed_LOC_Os01g41190.1:0,Oryza_sativa_renamed_LOC_Os01g41190.2:0)n35:0.12448,(Z_mays_renamed_A0A1D6NLA8:0.07513,Z_mays_renamed_K7UZB4:0.07214)n36:0.1132)n34:0.30255,(Oryza_sativa_renamed_LOC_Os05g45830.1:0.1927,(Z_mays_renamed_A0A1D6FU79:0.07612,Z_mays_renamed_A0A1D6MAW1:0.0551)n38:0.17574)n37:0.33384)n33:0.08545,((P_dactylifera_renamed_XP_026665914.1:0,P_dactylifera_renamed_XP_008808951.1:0,P_dactylifera_renamed_XP_008808959.1:0,P_dactylifera_renamed_XP_008808967.1:0)n40:0.07709,P_dactylifera_renamed_XP_008776943.1:0.07533)n39:0.12695)n32:0.09123,((B_vulgaris_renamed_KMT00765:0.30437,((A_thaliana_renamed_AT1G15280.1:0.00014,A_thaliana_renamed_AT1G15280.2:0.00015)n44:0.33364,((A_thaliana_renamed_AT1G80000.3:0,A_thaliana_renamed_AT1G80000.2:0,A_thaliana_renamed_AT1G80000.1:0)n46:0.00014,A_thaliana_renamed_AT1G80000.4:0.00277)n45:0.19669)n43:0.44355)n42:0.03293,((M_truncatula_renamed_MTR_4011920:0.00015,M_truncatula_renamed_MTR_4011920:0.00014)n48:0.17282,((L_angustifolius_renamed_OIW09088:0.09059,(L_angustifolius_renamed_OIW15847:0.1106,L_angustifolius_renamed_OIW03833:0.06285)n51:0.02893)n50:0.09581,(L_japonicus_renamed_Lj3g3v2248290.2:0.06217,L_japonicus_renamed_Lj3g3v0139580.1:0.160884)n52:0.017876)n49:0.07031)n47:0.02517)n41:0.19111)n31:0.05268)n30:0.18386)n29:0.26119)n27:0.17839)n0;
```
