## Supplementary material for "Transcriptional responses to arbuscular mycorrhizal symbiosis development are conserved in the early divergent *Marchantia paleacea*": OG0002436_tree.txt

```
((C_braunii_renamed_GBG82757:0.8929,(((M_polymorpha_renamed_Mapoly0005s0048.1:0.01685,(M_paleacea_Rhiz_final_MPA13229.3.p1:0.00014,(M_paleacea_Rhiz_final_MPA13229.1.p1:0.00015,M_paleacea_Rhiz_final_MPA13229.2.p1:0.00014)n6:0.00014)n5:0.02041)n4:0.21442,(P_neesiana_scaffold-JHFI-2114307-Pellia_neesiana:0.19479,(P_pinnata_scaffold-UUHD-2149051-Porella_pinnata:0.17441,P_pinnata_scaffold-UUHD-2149509-Porella_pinnata:0.226611)n8:0.025179)n7:0.01419)n3:0.2024,((((P_patens_renamed_P312_4230V3.2:0,P_patens_renamed_P312_4230V3.3:0)n12:0.00014,P_patens_renamed_P312_4230V3.1:0.00736)n11:0.1492,(((P_patens_renamed_P34_15540V3.2:0,P_patens_renamed_P34_15540V3.1:0)n15:0.00014,P_patens_renamed_P34_15540V3.5:0.00016)n14:0.00014,((P_patens_renamed_P34_15540V3.4:0,P_patens_renamed_P34_15540V3.3:0)n17:0.00014,P_patens_renamed_P35_6330V3.1:0.45902)n16:0.00411)n13:0.07923)n10:0.27342,T_lepidozioides_scaffold-SKQD-2001796-Takakia_lepidozioides:0.27603)n9:0.08173)n2:0.05362)n1:0.01881,((M_flagellaris_scaffold-UCRN-2008334-Megaceros_tosanus:0.12057,(A_agrestis_renamed_Aagr.utg000050l.349.1:0.00014,(A_agrestis_renamed_Aagr.utg000050l.349.3:0.00015,A_agrestis_renamed_Aagr.utg000050l.349.2:0.00014)n21:0.00015)n20:0.2584)n19:0.39119,((A_filiculoides_renamed_Azfi_s0008.g011480:0.16987,A_filiculoides_renamed_Azfi_s0038.g026324:0.29714)n23:0.49988,((S_moellendorffii_renamed_EFJ14754:0.01008,S_moellendorffii_renamed_EFJ26498:0.00014)n25:0.43158,((((B_vulgaris_renamed_KMT19420:0.33401,((((L_japonicus_renamed_Lj6g3v2287320.1:0,L_japonicus_renamed_Lj6g3v2287320.3:0)n33:0.00015,(L_japonicus_renamed_Lj6g3v2287320.2:0.00025,L_japonicus_renamed_Lj6g3v2287320.4:0.00014)n34:0.03187)n32:0.09635,(M_truncatula_renamed_MTR_2005600:0.00014,M_truncatula_renamed_MTR_2005600:0.00014)n35:0.14211)n31:0.03775,((A_thaliana_renamed_AT1G33980.2:0.00179,A_thaliana_renamed_AT1G33980.1:0.00014)n37:0.44804,(L_japonicus_renamed_Lj3g3v1981280.1:0.09362,M_truncatula_renamed_MTR_3005510:0.12255)n38:0.22737)n36:0.082152)n30:0.009128)n29:0.06103,(L_angustifolius_renamed_OIW13598:0.07031,L_angustifolius_renamed_OIV96245:0.09776)n39:0.05353)n28:0.07806,(A_trichopoda_renamed_ERN20051:0.30897,((Oryza_sativa_renamed_LOC_Os04g35920.2:0.10734,(Z_mays_renamed_A0A1D6EA10:0.0643,Z_mays_renamed_A0A1D6J791:0.0697)n43:0.08825)n42:0.38729,((P_dactylifera_renamed_XP_008802926.1:0.00014,(P_dactylifera_renamed_XP_008802925.1:0.00015,(P_dactylifera_renamed_XP_026664078.1:0,P_dactylifera_renamed_XP_026664079.1:0,P_dactylifera_renamed_XP_008802922.1:0,P_dactylifera_renamed_XP_008802923.1:0,P_dactylifera_renamed_XP_008802924.1:0)n47:0.00014)n46:0.00014)n45:0.2412,(P_dactylifera_renamed_XP_008786472.1:0.08256,(P_dactylifera_renamed_XP_008795266.1:0.00014,(P_dactylifera_renamed_XP_026662038.1:0,P_dactylifera_renamed_XP_008795263.1:0,P_dactylifera_renamed_XP_008795264.1:0)n50:0.00014)n49:0.08587)n48:0.066483)n44:0.007387)n41:0.10191)n40:0.0184)n27:0.09226,(P_abies_renamed_MA_101879g0010:0.4928,(P_abies_renamed_MA_69941g0010:0.51865,P_abies_renamed_MA_102917g0010:0.352188)n52:0.0352188)n51:0.0039132)n26:0.06855)n24:0.08639)n22:0.18067)n18:0.01881)n0;
```
