## Supplementary material for "Transcriptional responses to arbuscular mycorrhizal symbiosis development are conserved in the early divergent *Marchantia paleacea*": OG0002437_tree.txt

```
(((M_flagellaris_scaffold-UCRN-2001866-Megaceros_tosanus:0,M_flagellaris_scaffold-UCRN-2001867-Megaceros_tosanus:0)n2:0.17013,A_agrestis_renamed_Aagr.utg000005l.116.1:0.22506)n1:0.12641,((((M_paleacea_Rhiz_final_MPA27793.1.p1:0.05554,M_polymorpha_renamed_Mapoly0084s0076.1:0.01754)n6:0.25393,(P_neesiana_scaffold-JHFI-2017522-Pellia_neesiana:0.15686,((P_pinnata_scaffold-UUHD-2000738-Porella_pinnata:0.0944,P_pinnata_scaffold-UUHD-2013905-Porella_pinnata:0.09944)n9:0.09465,(P_pinnata_scaffold-UUHD-2002169-Porella_pinnata:0.10222,P_pinnata_scaffold-UUHD-2009765-Porella_pinnata:0.05519)n10:0.142587)n8:0.015843)n7:0.0593)n5:0.2618,(T_lepidozioides_scaffold-SKQD-2080284-Takakia_lepidozioides:0.14991,((P_patens_renamed_P318_8110V3.2:0,P_patens_renamed_P318_8110V3.1:0)n13:0.52972,(P_patens_renamed_P34_21070V3.4:0,P_patens_renamed_P34_21070V3.2:0,P_patens_renamed_P34_21070V3.1:0,P_patens_renamed_P34_21070V3.3:0)n14:0.395451)n12:0.043939)n11:0.08242)n4:0.06317,((S_moellendorffii_renamed_EFJ11284:0.01573,S_moellendorffii_renamed_EFJ15522:0.00288)n16:0.34355,(((A_filiculoides_renamed_Azfi_s0493.g073550:0.00595,(A_filiculoides_renamed_Azfi_s1996.g108618:0.03251,A_filiculoides_renamed_Azfi_s0692.g082539:0.00014)n20:0.00016)n19:0.52169,(A_filiculoides_renamed_Azfi_s0010.g012184:0.00014,A_filiculoides_renamed_Azfi_s1607.g104655:0.00638)n21:0.66444)n18:0.1397,(A_trichopoda_renamed_ERN05359:0.28127,(((((Oryza_sativa_renamed_LOC_Os01g61060.1:0.2386,Z_mays_renamed_A0A1D6N835:0.21175)n27:0.40153,(P_dactylifera_renamed_XP_008782591.1:0.24098,P_dactylifera_renamed_XP_008799873.1:0.23338)n28:0.06059)n26:0.14337,((Oryza_sativa_renamed_LOC_Os03g18790.1:0.07094,Z_mays_renamed_A0A096PWM1:0.146)n30:0.49005,(P_dactylifera_renamed_XP_008799872.1:0.25911,P_dactylifera_renamed_XP_008782590.1:0.10431)n31:0.01159)n29:0.07853)n25:0.36038,((Oryza_sativa_renamed_LOC_Os05g39730.1:0.12113,(Z_mays_renamed_K7U2J0:0.74718,Z_mays_renamed_B4G0W3:0.133704)n34:0.014856)n33:0.2648,(P_dactylifera_renamed_XP_008799829.1:0.17781,(P_dactylifera_renamed_XP_008782593.1:0.00476,P_dactylifera_renamed_XP_008782592.1:0.00014)n36:0.19308)n35:0.05228)n32:0.026901)n24:0.002989,((P_abies_renamed_MA_10428976g0010:0.13028,P_abies_renamed_MA_10432999g0010:0.14063)n38:0.28509,((P_abies_renamed_MA_565956g0020:3.6555,((A_thaliana_renamed_AT3G10980.1:0.16278,A_thaliana_renamed_AT5G05350.1:0.18443)n42:0.20594,((M_truncatula_renamed_MTR_5083740:0.14864,((L_japonicus_renamed_Lj0g3v0054669.1:0,L_japonicus_renamed_Lj2g3v2843420.1:0)n46:0.12902,(L_angustifolius_renamed_OIW02744:0.05949,(L_angustifolius_renamed_OIW16213:0.06078,L_angustifolius_renamed_OIW04122:0.11232)n48:0.00907)n47:0.08317)n45:0.02048)n44:0.0342,(L_angustifolius_renamed_OIW15089:0.15701,((L_japonicus_renamed_Lj0g3v0040259.1:0.00991,L_japonicus_renamed_Lj0g3v0040259.2:0.00014)n51:0.14023,(M_truncatula_renamed_MTR_3072070:0.07973,M_truncatula_renamed_MTR_3072040:0.03658)n52:0.1283)n50:0.0227)n49:0.04348)n43:0.16467)n41:0.02647)n40:0.00256,(B_vulgaris_renamed_KMT06618:0.415,(B_vulgaris_renamed_KMT18858:0.11616,B_vulgaris_renamed_KMT15515:0.03915)n54:0.344142)n53:0.038238)n39:0.042642)n37:0.004738)n23:0.04151)n22:0.19477)n17:0.0786)n15:0.08681)n3:0.12641)n0;
```
