## Supplementary material for "Transcriptional responses to arbuscular mycorrhizal symbiosis development are conserved in the early divergent *Marchantia paleacea*": OG0002438_tree.txt

```
(((S_muscicola_renamed_SM000155S01673:0.00465,S_muscicola_renamed_SM000225S07030:0.02858)n2:1.12883,((((S_moellendorffii_renamed_EFJ06926:0.00015,S_moellendorffii_renamed_EFJ13393:0.00312)n6:0.30151,((P_neesiana_scaffold-JHFI-2018527-Pellia_neesiana:0.25689,(P_pinnata_scaffold-UUHD-2007731-Porella_pinnata:0,P_pinnata_scaffold-UUHD-2007732-Porella_pinnata:0)n9:0.14937)n8:0.06669,((M_paleacea_Rhiz_final_MPA7764.1.p1:0,M_paleacea_Rhiz_final_MPA7765.1.p1:0)n11:0.01094,(M_polymorpha_renamed_Mapoly0076s0026.1:0.0948,M_polymorpha_renamed_Mapoly0003s0203.1:0.000144)n12:1.6e-05)n10:0.00015)n7:0.09219)n5:0.05538,((A_filiculoides_renamed_Azfi_s0011.g012691:0.89294,((((B_vulgaris_renamed_KMT13979:0.43855,((A_thaliana_renamed_AT1G57680.3:0,A_thaliana_renamed_AT1G57680.1:0,A_thaliana_renamed_AT1G57680.2:0)n20:0.41359,((L_angustifolius_renamed_OIV96248:0.12997,L_angustifolius_renamed_OIV91511:0.06082)n22:0.04092,(((M_truncatula_renamed_MTR_4081900:0.07021,M_truncatula_renamed_MTR_4081890:0.08578)n25:0.18917,(M_truncatula_renamed_MTR_2005260:0.00014,(M_truncatula_renamed_MTR_2005260:0.00014,M_truncatula_renamed_MTR_2005260:0.00014)n27:0.00015)n26:0.02398)n24:0.03493,L_japonicus_renamed_Lj0g3v0321319.1:0.04496)n23:0.05678)n21:0.14899)n19:0.17035)n18:0.067,((P_dactylifera_renamed_XP_008786419.1:0.05909,P_dactylifera_renamed_XP_008795310.1:0.08298)n29:0.08268,(((Oryza_sativa_renamed_LOC_Os01g66190.2:0,Oryza_sativa_renamed_LOC_Os01g66190.1:0)n32:0.07854,(Z_mays_renamed_A0A1D6N5D2:0.02706,Z_mays_renamed_C4J694:0.07572)n33:0.04785)n31:0.30371,(Oryza_sativa_renamed_LOC_Os04g36630.1:0.15312,Z_mays_renamed_K7U3N5:0.16221)n34:0.528975)n30:0.058775)n28:0.08455)n17:0.14418,(A_trichopoda_renamed_ERN20490:0.77855,(A_trichopoda_renamed_ERM99675:0.00053,(A_trichopoda_renamed_ERN17663:0.09635,A_trichopoda_renamed_ERN12821:0.12376)n37:0.03392)n36:0.341883)n35:0.037987)n16:0.14083,((P_abies_renamed_MA_70003g0010:0,P_abies_renamed_MA_9598742g0010:0)n39:0.39858,P_abies_renamed_MA_18293g0010:0.200682)n38:0.022298)n15:0.09364)n14:0.10816,(A_filiculoides_renamed_Azfi_s0090.g042785:0.87774,(C_braunii_renamed_GBG68372:1.37595,(P_abies_renamed_MA_40874g0010:0.38697,((M_truncatula_renamed_MTR_3092200:0.17578,(L_japonicus_renamed_Lj0g3v0226229.1:0.25295,(L_angustifolius_renamed_OIW15336:0.06849,L_angustifolius_renamed_OIV96867:0.13587)n46:0.16201)n45:0.09842)n44:0.75597,A_trichopoda_renamed_ERN10755:0.99298)n43:0.29504)n42:0.10531)n41:0.05854)n40:0.08306)n13:0.05894)n4:0.03498,(S_moellendorffii_renamed_EFJ33955:0.00423,S_moellendorffii_renamed_EFJ37463:0.00209)n47:0.580689)n3:0.064521)n1:0.15789,(T_lepidozioides_scaffold-SKQD-2079254-Takakia_lepidozioides:0.16082,(((P_patens_renamed_P31_36080V3.1:0,P_patens_renamed_P31_36080V3.4:0)n51:0.00014,(P_patens_renamed_P31_36080V3.3:0.00014,P_patens_renamed_P31_36080V3.2:0.0047)n52:0.00021)n50:0.07529,((P_patens_renamed_P32_5540V3.1:0,P_patens_renamed_P32_5540V3.3:0,P_patens_renamed_P32_5540V3.2:0)n54:0.00016,P_patens_renamed_P32_5540V3.4:0.01471)n53:0.06198)n49:0.25477)n48:0.16475)n0;
```
