## Supplementary material for "Transcriptional responses to arbuscular mycorrhizal symbiosis development are conserved in the early divergent *Marchantia paleacea*": OG0002439_tree.txt

```
((((S_muscicola_renamed_SM000777S22520:0.00252,(S_muscicola_renamed_SM000017S02767:0.01683,S_muscicola_renamed_SM000285S10809:0.00859)n4:0.01898)n3:0.43501,(((S_moellendorffii_renamed_EFJ12511:0.0271,S_moellendorffii_renamed_EFJ10261:0.01013)n7:0.01046,(S_moellendorffii_renamed_EFJ12508:0.28752,(S_moellendorffii_renamed_EFJ12509:0.31514,S_moellendorffii_renamed_EFJ12510:0.05735)n9:0.14468)n8:0.14458)n6:0.31205,(S_moellendorffii_renamed_EFJ28702:0.00016,S_moellendorffii_renamed_EFJ30665:0.00691)n10:0.482832)n5:0.053648)n2:0.08455,((P_abies_renamed_MA_933286g0010:0.21305,(A_trichopoda_renamed_ERN03385:0.18636,(((P_dactylifera_renamed_XP_008789909.1:0.00014,P_dactylifera_renamed_XP_008789910.1:0.00014)n16:0.08908,((Oryza_sativa_renamed_LOC_Os01g25440.1:0.03112,Z_mays_renamed_A0A1D6MT09:0.06489)n18:0.29454,((Oryza_sativa_renamed_LOC_Os01g70580.1:0.06772,Z_mays_renamed_A0A1D6N2A6:0.09186)n20:0.05093,(Oryza_sativa_renamed_LOC_Os05g30454.1:0.08297,Z_mays_renamed_A0A1D6M1S4:0.15123)n21:0.04619)n19:0.112383)n17:0.012487)n15:0.0327,((((A_thaliana_renamed_AT2G44750.2:0.00016,A_thaliana_renamed_AT2G44750.1:0.00014)n25:0.0418,((A_thaliana_renamed_AT1G02880.2:0.00014,(A_thaliana_renamed_AT1G02880.6:0.00015,A_thaliana_renamed_AT1G02880.3:0.00014)n28:0.00014)n27:0.00011,(A_thaliana_renamed_AT1G02880.4:0.00014,(A_thaliana_renamed_AT1G02880.5:0,A_thaliana_renamed_AT1G02880.1:0)n30:0.01603)n29:0.01014)n26:0.02451)n24:0.14575,(B_vulgaris_renamed_KMT17501:0.00014,B_vulgaris_renamed_KMT17500:0.00015)n31:0.22681)n23:0.05214,((L_japonicus_renamed_Lj1g3v4899030.1:0.00014,L_japonicus_renamed_Lj1g3v4899030.2:0.00015)n33:0.0801,((M_truncatula_renamed_MTR_8058563:0.0328,M_truncatula_renamed_MTR_7108680:0.00015)n35:0.04593,(L_angustifolius_renamed_OIV95368:0.13879,L_angustifolius_renamed_OIW12712:0.187389)n36:0.020821)n34:0.03496)n32:0.02073)n22:0.06612)n14:0.05547)n13:0.08579)n12:0.11752,((M_flagellaris_scaffold-UCRN-2050427-Megaceros_tosanus:0.14541,(A_agrestis_renamed_Aagr.utg000001l.23.3:0.02706,(A_agrestis_renamed_Aagr.utg000001l.23.2:0.00014,A_agrestis_renamed_Aagr.utg000001l.23.1:0.00014)n40:0.00014)n39:0.13122)n38:0.17504,((C_braunii_renamed_GBG63036:0.73576,A_filiculoides_renamed_Azfi_s0335.g065533:0.41024)n42:0.08113,(A_filiculoides_renamed_Azfi_s0015.g013750:0.39797,P_abies_renamed_MA_9493939g0010:0.32682)n43:0.083214)n41:0.009246)n37:0.044487)n11:0.004943)n1:0.014015,((T_lepidozioides_scaffold-SKQD-2075142-Takakia_lepidozioides:0.10665,((P_patens_renamed_P34_27720V3.1:0,P_patens_renamed_P34_27720V3.2:0)n47:0.17835,((P_patens_renamed_P326_15150V3.2:0,P_patens_renamed_P326_15150V3.3:0,P_patens_renamed_P326_15150V3.1:0)n49:0.00014,((P_patens_renamed_P326_15150V3.5:0,P_patens_renamed_P326_15150V3.4:0,P_patens_renamed_P326_15150V3.8:0)n51:0.00014,(P_patens_renamed_P326_15150V3.6:0.00016,P_patens_renamed_P326_15150V3.7:0.00014)n52:0.03698)n50:0.00014)n48:0.08995)n46:0.16462)n45:0.17925,(P_neesiana_scaffold-JHFI-2010393-Pellia_neesiana:0.22161,(M_polymorpha_renamed_Mapoly0113s0040.1:0.31133,P_pinnata_scaffold-UUHD-2015244-Porella_pinnata:0.24158)n54:0.05354)n53:0.13483)n44:0.06501)n0;
```
