## Supplementary material for "Transcriptional responses to arbuscular mycorrhizal symbiosis development are conserved in the early divergent *Marchantia paleacea*": OG0002440_tree.txt

```
(((S_muscicola_renamed_SM000114S24113:0.00282,(S_muscicola_renamed_SM000183S03962:0,S_muscicola_renamed_SM000233S07956:0)n3:0.00014)n2:0.18663,(((A_filiculoides_renamed_Azfi_s0015.g014008:0.11118,(S_moellendorffii_renamed_EFJ07495:0,S_moellendorffii_renamed_EFJ10670:0)n7:0.1648)n6:0.03282,((T_lepidozioides_scaffold-SKQD-2012134-Takakia_lepidozioides:0.03225,((P_patens_renamed_P31_37340V3.4:0.00015,((P_patens_renamed_P31_37340V3.1:0,P_patens_renamed_P31_37340V3.2:0,P_patens_renamed_P31_37340V3.3:0)n13:0.00014,P_patens_renamed_P31_37340V3.5:0.01607)n12:0.00015)n11:0.02088,((P_patens_renamed_P317_19090V3.2:0,P_patens_renamed_P317_19090V3.1:0)n15:0.01121,(P_patens_renamed_P314_22340V3.2:0.00015,(P_patens_renamed_P314_22340V3.3:0,P_patens_renamed_P314_22340V3.1:0)n17:0.00014)n16:0.02368)n14:0.01161)n10:0.06464)n9:0.03954,(((M_paleacea_Rhiz_final_MPA22947.1.p1:0.00014,M_polymorpha_renamed_Mapoly0109s0034.1:0.01159)n20:0.03607,(P_neesiana_scaffold-JHFI-2111881-Pellia_neesiana:0.01683,P_pinnata_scaffold-UUHD-2149205-Porella_pinnata:0.02221)n21:0.02135)n19:0.06875,(M_flagellaris_scaffold-UCRN-2053240-Megaceros_tosanus:0.09446,((A_agrestis_renamed_Aagr.utg000020l.225.3:0.00014,(A_agrestis_renamed_Aagr.utg000020l.225.4:0.00014,(A_agrestis_renamed_Aagr.utg000077l.415.3:0.00014,(A_agrestis_renamed_Aagr.utg000077l.415.4:0.02285,(A_agrestis_renamed_Aagr.utg000077l.415.2:0.00581,(A_agrestis_renamed_Aagr.utg000020l.225.5:0.00301,(A_agrestis_renamed_Aagr.utg000020l.225.6:0,A_agrestis_renamed_Aagr.utg000020l.225.1:0)n30:0.00015)n29:0.02399)n28:0.04991)n27:0.05085)n26:0.01515)n25:0.00375)n24:0.00043,(A_agrestis_renamed_Aagr.utg000020l.225.2:0.00014,(A_agrestis_renamed_Aagr.utg000077l.415.1:0.00015,(A_agrestis_renamed_Aagr.utg000077l.415.6:0.00014,A_agrestis_renamed_Aagr.utg000077l.415.5:0.00016)n33:0.00267)n32:0.00813)n31:0.00228)n23:0.09447)n22:0.04578)n18:0.02299)n8:0.01433)n5:0.02865,(C_braunii_renamed_GBG80886:0.12286,(M_paleacea_Rhiz_final_MPA2609.1.p1:0.48089,P_pinnata_scaffold-UUHD-2128903-Porella_pinnata:0.57282)n35:0.33231)n34:0.089136)n4:0.009904)n1:0.03081,((A_trichopoda_renamed_ERN16446:0.16261,P_abies_renamed_MA_10429304g0010:0.1622)n37:0.07422,((((Z_mays_renamed_A0A096Q886:0.00283,Z_mays_renamed_B6SSB6:0.00278)n41:0.06278,(((Oryza_sativa_renamed_LOC_Os05g16660.1:0,Oryza_sativa_renamed_LOC_Os05g16660.2:0)n44:0.00016,Oryza_sativa_renamed_LOC_Os05g16660.3:0.01508)n43:0.02054,(Oryza_sativa_renamed_LOC_Os08g21660.1:0.00015,Oryza_sativa_renamed_LOC_Os08g21660.2:0.02432)n45:0.00016)n42:0.02649)n40:0.11716,(((B_vulgaris_renamed_KMT11054:0.15531,(A_thaliana_renamed_AT5G57650.1:0.701,(A_thaliana_renamed_AT2G46290.1:0.05241,(A_thaliana_renamed_AT2G46280.3:0.01072,(A_thaliana_renamed_AT2G46280.2:0,A_thaliana_renamed_AT2G46280.1:0)n52:0.00014)n51:0.04569)n50:0.03453)n49:0.06914)n48:0.04221,(L_angustifolius_renamed_OIW00688:0.02367,L_japonicus_renamed_Lj1g3v1548900.1:0.03027)n53:0.0144)n47:0.00458,M_truncatula_renamed_MTR_2087640:0.04029)n46:0.03915)n39:0.03983,(P_dactylifera_renamed_XP_008782131.1:0.02803,(P_dactylifera_renamed_XP_008808070.1:0.00015,P_dactylifera_renamed_XP_008808069.1:0.00014)n55:0.032364)n54:0.003596)n38:0.00639)n36:0.07971)n0;
```
