## Supplementary material for "Transcriptional responses to arbuscular mycorrhizal symbiosis development are conserved in the early divergent *Marchantia paleacea*": OG0002441_tree.txt

```
(((M_flagellaris_scaffold-UCRN-2052692-Megaceros_tosanus:0.09471,(((A_agrestis_renamed_Aagr.utg000009l.76.3:0,A_agrestis_renamed_Aagr.utg000009l.76.1:0)n5:0.00014,((A_agrestis_renamed_Aagr.utg000009l.76.4:0,A_agrestis_renamed_Aagr.utg000009l.76.2:0)n7:0.00016,(A_agrestis_renamed_Aagr.utg000009l.76.6:0,A_agrestis_renamed_Aagr.utg000009l.76.5:0)n8:0.00014)n6:0.02138)n4:0.51493,A_agrestis_renamed_Aagr.utg000009l.90.1:0.12735)n3:0.01415)n2:0.02283,((((((T_lepidozioides_scaffold-SKQD-2006646-Takakia_lepidozioides:0,T_lepidozioides_scaffold-SKQD-2006647-Takakia_lepidozioides:0)n14:0.00015,T_lepidozioides_scaffold-SKQD-2006648-Takakia_lepidozioides:0.00014)n13:0.3511,T_lepidozioides_scaffold-SKQD-2079383-Takakia_lepidozioides:0.11211)n12:0.03006,((P_patens_renamed_P34_17110V3.4:0,P_patens_renamed_P34_17110V3.3:0,P_patens_renamed_P34_17110V3.1:0,P_patens_renamed_P34_17110V3.2:0)n16:0.54073,((((P_patens_renamed_P315_17250V3.3:0.00014,P_patens_renamed_P315_17250V3.2:0.00014)n20:0.00015,(P_patens_renamed_P315_17250V3.1:0,P_patens_renamed_P315_17250V3.4:0)n21:0.00014)n19:0.00015,P_patens_renamed_P315_17250V3.5:0.00484)n18:0.15149,((P_patens_renamed_P39_5600V3.1:0,P_patens_renamed_P39_5600V3.2:0)n23:0.00014,(P_patens_renamed_P39_5600V3.5:0.00014,(P_patens_renamed_P39_5600V3.4:0,P_patens_renamed_P39_5600V3.3:0)n25:0.00014)n24:0.00014)n22:0.03507)n17:0.240273)n15:0.026697)n11:0.04317,((S_moellendorffii_renamed_EFJ23253:0.00015,S_moellendorffii_renamed_EFJ25262:0.00014)n27:0.92314,(C_braunii_renamed_GBG81547:0.93666,(P_abies_renamed_MA_61272g0010:0.3907,(((P_dactylifera_renamed_XP_008811136.1:0.00014,P_dactylifera_renamed_XP_008811135.1:0.00014)n32:0.24733,(Oryza_sativa_renamed_LOC_Os09g30411.1:0.23469,Z_mays_renamed_A0A1D6I6R5:0.16998)n33:0.44101)n31:0.23982,(B_vulgaris_renamed_KMT10640:0.45609,(L_japonicus_renamed_Lj0g3v0084689.1:0.09432,M_truncatula_renamed_MTR_4105430:0.22013)n35:0.27408)n34:0.15848)n30:0.45092)n29:0.37918)n28:0.14475)n26:0.03948)n10:0.04556,(A_filiculoides_renamed_Azfi_s0019.g015172:0.49952,((S_moellendorffii_renamed_EFJ38625:0.032,S_moellendorffii_renamed_EFJ31521:0.00015)n38:0.43081,(P_abies_renamed_MA_10427593g0010:0.04946,(A_trichopoda_renamed_ERN16103:0.26358,(((Oryza_sativa_renamed_LOC_Os10g37630.1:0.05039,(Z_mays_renamed_B4FMI4:0.03981,Z_mays_renamed_B6TD00:0.01834)n44:0.05261)n43:0.19034,(P_dactylifera_renamed_XP_008790525.1:0.04358,(P_dactylifera_renamed_XP_008806938.1:0.00014,P_dactylifera_renamed_XP_008806940.1:0.10031)n46:0.09066)n45:0.07363)n42:0.11217,(B_vulgaris_renamed_KMT12438:0.21387,(A_thaliana_renamed_AT4G10790.1:0.26641,(L_japonicus_renamed_Lj0g3v0087339.1:0.10114,(M_truncatula_renamed_MTR_1077740:0.1445,(L_angustifolius_renamed_OIW07211:0.0506,L_angustifolius_renamed_OIV90690:0.07214)n51:0.03363)n50:0.03486)n49:0.07017)n48:0.05377)n47:0.06636)n41:0.13388)n40:0.03744)n39:0.14262)n37:0.02938)n36:0.051318)n9:0.005702)n1:0.025605,((M_paleacea_Rhiz_final_MPA25113.1.p1:0.01069,M_polymorpha_renamed_Mapoly0001s0291.1:0.02091)n53:0.19589,(P_pinnata_scaffold-UUHD-2149484-Porella_pinnata:0.12245,P_neesiana_scaffold-JHFI-2113683-Pellia_neesiana:0.14171)n54:0.06458)n52:0.09438)n0;
```
