## Supplementary material for "Transcriptional responses to arbuscular mycorrhizal symbiosis development are conserved in the early divergent *Marchantia paleacea*": OG0002442_tree.txt

```
((C_braunii_renamed_GBG82020:0.76355,(S_muscicola_renamed_SM000143S00761:0.03184,(S_muscicola_renamed_SM000112S23980:0.03088,S_muscicola_renamed_SM000205S06204:0.04278)n3:0.01311)n2:0.90592)n1:0.167555,(((S_moellendorffii_renamed_EFJ35809:0.00117,S_moellendorffii_renamed_EFJ36395:0.00314)n6:0.57103,(((M_paleacea_Rhiz_final_MPA17564.1.p1:0.02421,M_polymorpha_renamed_Mapoly0123s0014.1:0.02818)n9:0.25724,((P_neesiana_scaffold-JHFI-2113852-Pellia_neesiana:0.01092,(P_neesiana_scaffold-JHFI-2008480-Pellia_neesiana:0.00072,P_neesiana_scaffold-JHFI-2008481-Pellia_neesiana:0.00014)n12:0.01718)n11:0.41213,(P_pinnata_scaffold-UUHD-2150778-Porella_pinnata:0.1508,P_pinnata_scaffold-UUHD-2011479-Porella_pinnata:0.183816)n13:0.020424)n10:0.03818)n8:0.17406,(((((P_patens_renamed_P38_2940V3.4:0.00015,((P_patens_renamed_P38_2940V3.1:0,P_patens_renamed_P38_2940V3.3:0)n20:0.00014,(P_patens_renamed_P38_2940V3.2:0,P_patens_renamed_P38_2930V3.1:0)n21:0.00014)n19:0.00015)n18:0.03911,(P_patens_renamed_P322_8160V3.1:0,P_patens_renamed_P322_8160V3.2:0)n22:0.13873)n17:0.19601,((P_patens_renamed_P33_37220V3.2:0,P_patens_renamed_P33_37220V3.3:0)n24:0.00016,P_patens_renamed_P33_37220V3.1:0.00014)n23:0.13169)n16:0.14483,((P_patens_renamed_P33_24510V3.1:0.00014,(P_patens_renamed_P33_24510V3.5:0.00014,((P_patens_renamed_P33_24510V3.4:0,P_patens_renamed_P33_24510V3.7:0,P_patens_renamed_P33_24510V3.3:0,P_patens_renamed_P33_24510V3.2:0)n29:0.00014,P_patens_renamed_P33_24510V3.6:0.00042)n28:0.00016)n27:0.00015)n26:0.11384,((P_patens_renamed_P310_20380V3.1:0.00014,((P_patens_renamed_P310_20380V3.2:0,P_patens_renamed_P310_20380V3.5:0)n33:0.00014,P_patens_renamed_P310_20380V3.4:0.00014)n32:0.00015)n31:0.00014,P_patens_renamed_P310_20380V3.3:0.00014)n30:0.13615)n25:0.21856)n15:0.08297,(T_lepidozioides_scaffold-SKQD-2078754-Takakia_lepidozioides:0.1646,(T_lepidozioides_scaffold-SKQD-2074439-Takakia_lepidozioides:0.12601,T_lepidozioides_scaffold-SKQD-2080265-Takakia_lepidozioides:0.117729)n35:0.0117729)n34:0.0013081)n14:0.03465)n7:0.10392)n5:0.08286,(A_filiculoides_renamed_Azfi_s0022.g015984:0.61164,(A_trichopoda_renamed_ERN07860:0.31788,((((Oryza_sativa_renamed_LOC_Os01g05500.1:0,Oryza_sativa_renamed_LOC_Os01g05500.2:0)n41:0.11479,Z_mays_renamed_A0A1D6MLE3:0.15977)n40:0.32801,(P_dactylifera_renamed_XP_026658922.1:0.09823,(P_dactylifera_renamed_XP_017701874.1:0.00015,(P_dactylifera_renamed_XP_017701873.1:0.00048,(P_dactylifera_renamed_XP_017701872.1:0,P_dactylifera_renamed_XP_026666174.1:0,P_dactylifera_renamed_XP_026666175.1:0)n45:0.00014)n44:0.00014)n43:0.11633)n42:0.1132)n39:0.22856,(B_vulgaris_renamed_KMT02340:0.45428,((A_thaliana_renamed_AT5G02310.2:0.00014,(A_thaliana_renamed_AT5G02310.1:0,A_thaliana_renamed_AT5G02310.3:0)n49:0.00016)n48:0.58012,((L_angustifolius_renamed_OIW07475:0.08259,L_angustifolius_renamed_OIV98636:0.08366)n51:0.06915,((L_japonicus_renamed_Lj1g3v3445320.1:0.00014,L_japonicus_renamed_Lj1g3v3456450.1:0.00949)n53:0.13154,M_truncatula_renamed_MTR_7061540:0.14641)n52:0.02575)n50:0.22064)n47:0.0588)n46:0.1626)n38:0.16368)n37:0.46793)n36:0.1099)n4:0.167555)n0;
```
