## Supplementary material for "Transcriptional responses to arbuscular mycorrhizal symbiosis development are conserved in the early divergent *Marchantia paleacea*": OG0002443_tree.txt

```
(((S_muscicola_renamed_SM000023S07712:0.04184,(S_muscicola_renamed_SM000001S04423:0.02368,S_muscicola_renamed_SM000034S12671:0.0405)n3:0.01138)n2:0.6265,(((S_moellendorffii_renamed_EFJ38719:0.00191,S_moellendorffii_renamed_EFJ31425:0.00014)n6:0.63632,(A_filiculoides_renamed_Azfi_s0028.g023894:0.62053,(A_trichopoda_renamed_ERM98583:0.30296,((((P_dactylifera_renamed_XP_017699238.1:0,P_dactylifera_renamed_XP_017699240.1:0,P_dactylifera_renamed_XP_017699241.1:0,P_dactylifera_renamed_XP_026661968.1:0,P_dactylifera_renamed_XP_026661969.1:0,P_dactylifera_renamed_XP_008795053.1:0,P_dactylifera_renamed_XP_008795054.1:0,P_dactylifera_renamed_XP_008795055.1:0)n12:0.00016,P_dactylifera_renamed_XP_026661970.1:0.01085)n11:0.15392,((Oryza_sativa_renamed_LOC_Os01g12810.1:0,Oryza_sativa_renamed_LOC_Os01g12810.3:0,Oryza_sativa_renamed_LOC_Os01g12810.4:0,Oryza_sativa_renamed_LOC_Os01g12810.2:0)n14:0.15814,Z_mays_renamed_A0A1D6I650:0.20847)n13:0.30497)n10:0.17662,(((B_vulgaris_renamed_KMT03095:0.00015,(B_vulgaris_renamed_KMT03091:0.01295,B_vulgaris_renamed_KMT03092:0.01092)n18:0.00319)n17:0.29503,((A_thaliana_renamed_AT5G21222.1:0,A_thaliana_renamed_AT5G21222.2:0,A_thaliana_renamed_AT5G21222.4:0,A_thaliana_renamed_AT5G21222.3:0)n20:0.46807,(((L_japonicus_renamed_Lj4g3v3071640.1:0,L_japonicus_renamed_Lj4g3v3071640.2:0)n23:0.11035,M_truncatula_renamed_MTR_8103480:0.14911)n22:0.02163,(L_angustifolius_renamed_OIW03685:0.29638,(L_angustifolius_renamed_OIW20695:0.08171,L_angustifolius_renamed_OIW10013:0.08703)n25:0.021843)n24:0.002427)n21:0.0377)n19:0.06967)n16:0.09538,((A_thaliana_renamed_AT5G25630.3:0.00014,(A_thaliana_renamed_AT5G25630.1:0.00014,A_thaliana_renamed_AT5G25630.2:0.00014)n28:0.00014)n27:0.39361,(M_truncatula_renamed_MTR_1008310:0.46128,B_vulgaris_renamed_KMT18155:0.33959)n29:0.04018)n26:0.11131)n15:0.02716)n9:0.04097)n8:0.38854)n7:0.10753)n5:0.09299,(Oryza_sativa_renamed_LOC_Os01g12810.5:1.7453,C_braunii_renamed_GBG79297:0.90463)n30:0.093384)n4:0.010376)n1:0.060605,((M_flagellaris_scaffold-UCRN-2004326-Megaceros_tosanus:0,M_flagellaris_scaffold-UCRN-2004327-Megaceros_tosanus:0)n32:0.48831,((T_lepidozioides_scaffold-SKQD-2079720-Takakia_lepidozioides:0.23596,((P_patens_renamed_P316_9240V3.4:0,P_patens_renamed_P316_9240V3.5:0,P_patens_renamed_P316_9240V3.3:0)n36:0.01273,(P_patens_renamed_P316_9240V3.1:0.00014,P_patens_renamed_P316_9240V3.2:0.00867)n37:0.00027)n35:0.36619)n34:0.12227,((M_paleacea_Rhiz_final_MPA20963.1.p1:0.06237,M_polymorpha_renamed_Mapoly0003s0298.1:0.07769)n39:0.26831,(P_pinnata_scaffold-UUHD-2018828-Porella_pinnata:0.15721,((P_neesiana_scaffold-JHFI-2002163-Pellia_neesiana:0,P_neesiana_scaffold-JHFI-2002163-Pellia_neesiana:0,P_neesiana_scaffold-JHFI-2002163-Pellia_neesiana:0)n42:0.30745,(P_neesiana_scaffold-JHFI-2111842-Pellia_neesiana:0,P_neesiana_scaffold-JHFI-2111842-Pellia_neesiana:0,P_neesiana_scaffold-JHFI-2111842-Pellia_neesiana:0)n43:0.02708)n41:0.25334)n40:0.10562)n38:0.1646)n33:0.08913)n31:0.1165)n0;
```
