## Supplementary material for "Transcriptional responses to arbuscular mycorrhizal symbiosis development are conserved in the early divergent *Marchantia paleacea*": OG0002444_tree.txt

```
(((S_muscicola_renamed_SM000095S25009:0.12622,(S_muscicola_renamed_SM000012S25349:0.01537,S_muscicola_renamed_SM000030S11311:0.06071)n3:0.04592)n2:0.98796,((((M_polymorpha_renamed_Mapoly0057s0106.1:0.03333,(M_paleacea_Rhiz_final_MPA14015.1.p1:0.03192,M_paleacea_Rhiz_final_MPA14015.2.p1:0.00014)n8:0.02344)n7:0.28372,((P_neesiana_scaffold-JHFI-2013528-Pellia_neesiana:0.00014,(P_neesiana_scaffold-JHFI-2013526-Pellia_neesiana:0.00014,P_neesiana_scaffold-JHFI-2013527-Pellia_neesiana:0.00014)n11:0.00015)n10:0.21258,(P_pinnata_scaffold-UUHD-2015980-Porella_pinnata:0.19979,P_pinnata_scaffold-UUHD-2147950-Porella_pinnata:0.223551)n12:0.024839)n9:0.00507)n6:0.25243,(T_lepidozioides_scaffold-SKQD-2003089-Takakia_lepidozioides:0.35694,(P_patens_renamed_P322_18260V3.4:0.00014,(P_patens_renamed_P322_18260V3.2:0.00014,(P_patens_renamed_P322_18260V3.1:0,P_patens_renamed_P322_18260V3.3:0)n16:0.00014)n15:0.00014)n14:0.55754)n13:0.1282)n5:0.06039,((T_lepidozioides_scaffold-SKQD-2077044-Takakia_lepidozioides:0.59005,(((((P_dactylifera_renamed_XP_026661443.1:0.00014,(P_dactylifera_renamed_XP_026661441.1:0.00014,P_dactylifera_renamed_XP_026661442.1:0.00014)n24:0.00014)n23:0.12649,(P_dactylifera_renamed_XP_008781219.1:0.01965,P_dactylifera_renamed_XP_026661446.1:0.11436)n25:0.0495)n22:0.16672,((Oryza_sativa_renamed_LOC_Os01g16970.2:0.01626,(Oryza_sativa_renamed_LOC_Os01g16970.1:0.00016,Oryza_sativa_renamed_LOC_Os01g16970.3:0.00014)n28:0.00015)n27:0.11293,(Z_mays_renamed_A0A1D6MQU7:0.14008,(Z_mays_renamed_A0A1D6FB31:0.06614,Z_mays_renamed_A0A1D6MQU9:0.10042)n30:0.03579)n29:0.10548)n26:0.24834)n21:0.13605,(((L_angustifolius_renamed_OIW10241:0.07563,L_angustifolius_renamed_OIV93334:0.13722)n33:0.05045,(L_japonicus_renamed_Lj4g3v0668360.1:0.09911,(M_truncatula_renamed_MTR_4083360:0.00014,M_truncatula_renamed_MTR_4083360:0.00014)n35:0.12645)n34:0.06178)n32:0.14209,(A_thaliana_renamed_AT5G56360.1:0.33026,B_vulgaris_renamed_KMT18429:0.35198)n36:0.04787)n31:0.08021)n20:0.26627,((P_patens_renamed_P322_9580V3.5:0.09402,(P_patens_renamed_P322_9580V3.4:0.12397,((P_patens_renamed_P322_9580V3.2:0,P_patens_renamed_P322_9580V3.1:0)n41:0.00014,P_patens_renamed_P322_9580V3.3:0.00014)n40:0.00015)n39:0.00015)n38:0.91738,((B_vulgaris_renamed_KMT03886:0.47451,(A_thaliana_renamed_AT2G42390.1:0.34609,((M_truncatula_renamed_MTR_4079430:0.01903,M_truncatula_renamed_MTR_4079430:0.00014)n46:0.1597,(L_japonicus_renamed_Lj0g3v0275819.1:0.07586,L_angustifolius_renamed_OIW08336:0.23708)n47:0.02984)n45:0.32936)n44:0.11381)n43:0.27673,(A_trichopoda_renamed_ERN14004:0.59848,((Oryza_sativa_renamed_LOC_Os01g54880.1:0.15814,Z_mays_renamed_A0A1D6GBJ9:0.33583)n50:0.49361,P_dactylifera_renamed_XP_008798292.1:0.26038)n49:0.11463)n48:0.08171)n42:0.31493)n37:0.367335)n19:0.040815)n18:0.1134,((S_moellendorffii_renamed_EFJ05688:0.00015,S_moellendorffii_renamed_EFJ05152:0.02509)n52:0.47266,(A_filiculoides_renamed_Azfi_s0032.g024614:1.02056,(A_filiculoides_renamed_Azfi_s0075.g037709:0.23942,A_filiculoides_renamed_Azfi_s0272.g061274:0.32506)n54:0.154332)n53:0.017148)n51:0.05287)n17:0.02052)n4:0.00228)n1:0.02862,(A_agrestis_renamed_Aagr.utg000006l.1110.1:0.38277,(M_flagellaris_scaffold-UCRN-2010857-Megaceros_tosanus:0.00014,M_flagellaris_scaffold-UCRN-2010858-Megaceros_tosanus:0.00014)n56:0.4003)n55:0.20878)n0;
```
