## Supplementary material for "Transcriptional responses to arbuscular mycorrhizal symbiosis development are conserved in the early divergent *Marchantia paleacea*": OG0002445_tree.txt

```
(((M_flagellaris_scaffold-UCRN-2000476-Megaceros_tosanus:0.02258,(A_agrestis_renamed_Aagr.utg000111l.245.2:0.00014,A_agrestis_renamed_Aagr.utg000111l.245.1:0.00014)n3:0.00016)n2:0.03231,((S_moellendorffii_renamed_EFJ33929:0.01066,S_moellendorffii_renamed_EFJ37440:0.01676)n5:0.15835,((S_moellendorffii_renamed_EFJ12009:0,S_moellendorffii_renamed_EFJ08889:0)n7:0.13476,(S_moellendorffii_renamed_EFJ20031:0,S_moellendorffii_renamed_EFJ12403:0)n8:0.12984)n6:0.035676)n4:0.003964)n1:0.001475,((T_lepidozioides_scaffold-SKQD-2005912-Takakia_lepidozioides:0.09117,((P_abies_renamed_MA_865616g0010:0.10243,((A_trichopoda_renamed_ERM99278:0.02788,(B_vulgaris_renamed_KMT09106:0.03033,((A_thaliana_renamed_AT5G53530.1:0.0414,(A_thaliana_renamed_AT4G27690.2:0.00014,A_thaliana_renamed_AT4G27690.1:0.00014)n18:0.05539)n17:0.04892,((M_truncatula_renamed_MTR_3040070:0.02149,M_truncatula_renamed_MTR_3040070:0.00012)n20:0.13708,((L_japonicus_renamed_Lj0g3v0286439.1:0.01326,M_truncatula_renamed_MTR_8015430:0.01215)n22:0.00525,(L_angustifolius_renamed_OIW15890:0.04409,(L_angustifolius_renamed_OIW04942:0.01617,L_angustifolius_renamed_OIW17189:0.01458)n24:0.001458)n23:0.000162)n21:0.006399)n19:0.000711)n16:0.00687)n15:0.07579)n14:0.01089,(((Oryza_sativa_renamed_LOC_Os12g31640.2:0.07752,Z_mays_renamed_B4FT16:0.01868)n27:0.0188,(Z_mays_renamed_B4FF26:0.04597,Oryza_sativa_renamed_LOC_Os11g41130.2:0.065556)n28:0.007284)n26:0.05201,((P_dactylifera_renamed_XP_008796151.1:0.18827,((P_dactylifera_renamed_XP_008796137.1:0,P_dactylifera_renamed_XP_008796145.1:0)n32:0.00014,(P_dactylifera_renamed_XP_026662400.1:0,P_dactylifera_renamed_XP_026662404.1:0)n33:0.0414)n31:0.00014)n30:0.05309,((P_dactylifera_renamed_XP_008787026.1:0,P_dactylifera_renamed_XP_008787027.1:0)n35:0.00015,(P_dactylifera_renamed_XP_026659699.1:0,P_dactylifera_renamed_XP_026659700.1:0)n36:0.00014)n34:0.02259)n29:0.03598)n25:0.01888)n13:0.00818)n12:0.10176,((P_pinnata_scaffold-UUHD-2149277-Porella_pinnata:0.02074,(M_paleacea_Rhiz_final_MPA8628.2.p1:0.01826,M_polymorpha_renamed_Mapoly0029s0053.1:0.01479)n39:0.00012)n38:0.01532,((P_neesiana_scaffold-JHFI-2003931-Pellia_neesiana:0,P_neesiana_scaffold-JHFI-2003932-Pellia_neesiana:0)n41:0.03379,P_neesiana_scaffold-JHFI-2109098-Pellia_neesiana:0.03978)n40:0.02219)n37:0.0226)n11:0.00289)n10:0.01292,(((C_braunii_renamed_GBG87839:0.07226,(S_muscicola_renamed_SM000063S19985:0.00014,(S_muscicola_renamed_SM000442S16157:0.0084,S_muscicola_renamed_SM000177S03197:0.07591)n46:0.0051)n45:0.08524)n44:0.03045,(T_lepidozioides_scaffold-SKQD-2003056-Takakia_lepidozioides:0.01843,((P_patens_renamed_P319_21460V3.1:0,P_patens_renamed_P319_21460V3.2:0)n49:0.01601,((P_patens_renamed_P322_2030V3.2:0,P_patens_renamed_P322_2030V3.1:0)n51:0.01253,((P_patens_renamed_P321_350V3.1:0,P_patens_renamed_P321_350V3.2:0)n53:0.00014,(P_patens_renamed_P321_350V3.4:0.08133,P_patens_renamed_P321_350V3.3:0.0157)n54:0.08743)n52:0.01872)n50:0.00637)n48:0.01458)n47:0.0087)n43:0.00713,(M_paleacea_Rhiz_final_MPA963.1.p1:0.53206,(A_filiculoides_renamed_Azfi_s0033.g025046:0.16437,A_filiculoides_renamed_Azfi_s0081.g038547:0.15018)n56:0.17477)n55:0.062919)n42:0.006991)n9:0.013149)n0;
```
