## Supplementary material for "Transcriptional responses to arbuscular mycorrhizal symbiosis development are conserved in the early divergent *Marchantia paleacea*": OG0002446_tree.txt

```
(((S_muscicola_renamed_SM000363S13637:0.01207,(S_muscicola_renamed_SM000301S11759:0.00931,S_muscicola_renamed_SM000035S13155:0.02827)n3:0.00254)n2:0.4322,((T_lepidozioides_scaffold-SKQD-2005487-Takakia_lepidozioides:0,T_lepidozioides_scaffold-SKQD-2005488-Takakia_lepidozioides:0)n5:0.12912,((P_patens_renamed_P36_11120V3.1:0,P_patens_renamed_P36_11120V3.2:0)n7:0.13029,(P_patens_renamed_P35_21170V3.2:0,P_patens_renamed_P35_21170V3.3:0,P_patens_renamed_P35_21170V3.1:0)n8:0.13005)n6:0.23532)n4:0.1492)n1:0.04443,(((P_neesiana_scaffold-JHFI-2113975-Pellia_neesiana:0.1237,(P_pinnata_scaffold-UUHD-2009212-Porella_pinnata:0,P_pinnata_scaffold-UUHD-2009213-Porella_pinnata:0,P_pinnata_scaffold-UUHD-2009214-Porella_pinnata:0)n12:0.15008)n11:0.0542,(M_polymorpha_renamed_Mapoly0032s0036.1:0.03648,(M_paleacea_Rhiz_final_MPA15289.1.p1:0.12733,M_paleacea_Rhiz_final_MPA15288.1.p1:0.000126)n14:1.4e-05)n13:0.0001)n10:0.09596,((A_agrestis_renamed_Aagr.utg000049l.742.1:0.14235,(M_flagellaris_scaffold-UCRN-2006879-Megaceros_tosanus:0.02145,M_flagellaris_scaffold-UCRN-2006880-Megaceros_tosanus:0.00016)n17:0.17033)n16:0.14939,((S_moellendorffii_renamed_EFJ09891:0.00068,S_moellendorffii_renamed_EFJ15313:0.02953)n19:0.43615,((A_filiculoides_renamed_Azfi_s0034.g025432:0.28784,A_filiculoides_renamed_Azfi_s0132.g049189:0.32729)n21:0.12754,((P_abies_renamed_MA_10433727g0010:0.00015,P_abies_renamed_MA_8776836g0010:0.00014)n23:0.14835,(A_trichopoda_renamed_ERN06329:0.09597,(((A_thaliana_renamed_AT5G51050.1:0.18766,(A_thaliana_renamed_AT5G07320.1:0.06646,(A_thaliana_renamed_AT5G61810.1:0.00015,A_thaliana_renamed_AT5G61810.2:0.00014)n29:0.18234)n28:0.1578)n27:0.02886,((B_vulgaris_renamed_KMS97302:0.2202,(L_japonicus_renamed_Lj1g3v3918150.1:0.07454,(L_angustifolius_renamed_OIW03360:0.19001,(M_truncatula_renamed_MTR_7084400:0.05641,M_truncatula_renamed_MTR_7084400:0.00015)n34:0.10612)n33:0.02251)n32:0.09116)n31:0.04859,(((L_angustifolius_renamed_OIW00228:0.02419,(L_angustifolius_renamed_OIW18230:0.02063,L_angustifolius_renamed_OIW17800:0.02677)n38:0.00529)n37:0.03209,(L_japonicus_renamed_Lj1g3v4467770.1:0.06768,M_truncatula_renamed_MTR_8096050:0.05401)n39:0.02149)n36:0.04453,(L_angustifolius_renamed_OIV98146:0.19969,(L_japonicus_renamed_Lj1g3v1387070.1:0.10095,M_truncatula_renamed_MTR_3098460:0.12578)n41:0.03839)n40:0.0277)n35:0.061155)n30:0.006795)n26:0.07433,((P_dactylifera_renamed_XP_008805618.1:0.04605,((P_dactylifera_renamed_XP_017698736.1:0,P_dactylifera_renamed_XP_017698737.1:0,P_dactylifera_renamed_XP_008792029.1:0,P_dactylifera_renamed_XP_008792031.1:0,P_dactylifera_renamed_XP_008792032.1:0,P_dactylifera_renamed_XP_008792034.1:0,P_dactylifera_renamed_XP_008792035.1:0)n45:0.00014,P_dactylifera_renamed_XP_026661085.1:0.04059)n44:0.03481)n43:0.0195,(((Oryza_sativa_renamed_LOC_Os06g40200.1:0,Oryza_sativa_renamed_LOC_Os06g40200.2:0)n48:0.03842,Z_mays_renamed_A0A1D6P328:0.06842)n47:0.04907,(Oryza_sativa_renamed_LOC_Os02g10740.1:0.06296,Z_mays_renamed_B6TXR3:0.11831)n49:0.05373)n46:0.16198)n42:0.05311)n25:0.01525)n24:0.08989)n22:0.19879)n20:0.05901)n18:0.0482)n15:0.05913)n9:0.04443)n0;
```
