## Supplementary material for "Transcriptional responses to arbuscular mycorrhizal symbiosis development are conserved in the early divergent *Marchantia paleacea*": OG0002447_tree.txt

```
(((A_filiculoides_renamed_Azfi_s0045.g029761:0.51603,(((P_abies_renamed_MA_348099g0010:0.03833,(P_abies_renamed_MA_3565449g0010:0.16128,P_abies_renamed_MA_2626808g0010:0.0685)n6:0.01826)n5:0.57637,(A_trichopoda_renamed_ERN01155:0.49027,((A_thaliana_renamed_AT5G46720.1:0.52943,(B_vulgaris_renamed_KMS97606:0.4963,(L_angustifolius_renamed_OIV93004:0.14133,((L_japonicus_renamed_Lj2g3v1469770.1:0.00014,L_japonicus_renamed_Lj2g3v1469780.1:0.02085)n13:0.20615,(M_truncatula_renamed_MTR_5030280:0,M_truncatula_renamed_MTR_5430420:0)n14:0.16849)n12:0.18254)n11:0.24989)n10:0.08387)n9:0.32344,((L_japonicus_renamed_Lj3g3v3639190.1:0.30511,(A_thaliana_renamed_AT3G02910.1:0.30766,((P_dactylifera_renamed_XP_008788659.1:0.33611,(P_dactylifera_renamed_XP_008786328.1:0.06784,P_dactylifera_renamed_XP_008796265.1:0.05294)n20:0.0702)n19:0.09051,(Oryza_sativa_renamed_LOC_Os03g63700.1:0.17649,Z_mays_renamed_C0PD93:0.31528)n21:0.12296)n18:0.09566)n17:0.03564)n16:0.04966,B_vulgaris_renamed_KMT16669:0.328365)n15:0.036485)n8:0.15894)n7:0.13639)n4:0.27475,(S_moellendorffii_renamed_EFJ24967:0.00021,S_moellendorffii_renamed_EFJ15380:0.00584)n22:0.49154)n3:0.11348)n2:0.19435,(((M_paleacea_Rhiz_final_MPA26255.1.p1:0.00494,M_polymorpha_renamed_Mapoly0134s0029.1:0.03843)n25:0.18111,(P_pinnata_scaffold-UUHD-2149001-Porella_pinnata:0.17311,P_neesiana_scaffold-JHFI-2112438-Pellia_neesiana:0.17421)n26:0.09377)n24:0.27987,(M_flagellaris_scaffold-UCRN-2052552-Megaceros_tosanus:0.08925,((A_agrestis_renamed_Aagr.utg000091l.679.1:0,A_agrestis_renamed_Aagr.utg000091l.679.2:0)n29:0.31724,A_agrestis_renamed_Aagr.utg000111l.175.1:0.127422)n28:0.014158)n27:0.12612)n23:0.09122)n1:0.03811,((C_braunii_renamed_GBG74551:0.55372,(S_muscicola_renamed_SM000061S19195:0.00395,(S_muscicola_renamed_SM000711S21385:0.02295,S_muscicola_renamed_SM000284S10660:0.01144)n33:0.02189)n32:0.58649)n31:0.31591,(T_lepidozioides_scaffold-SKQD-2072858-Takakia_lepidozioides:0.20866,(((P_patens_renamed_P311_5600V3.2:0,P_patens_renamed_P311_5600V3.3:0)n37:0.00014,((P_patens_renamed_P311_5600V3.4:0,P_patens_renamed_P311_5600V3.5:0)n39:0.00014,(P_patens_renamed_P311_5600V3.8:0,P_patens_renamed_P311_5600V3.9:0,P_patens_renamed_P311_5600V3.11:0,P_patens_renamed_P311_5600V3.6:0,P_patens_renamed_P311_5600V3.10:0,P_patens_renamed_P311_5600V3.7:0,P_patens_renamed_P311_5600V3.1:0)n40:0.00015)n38:0.00014)n36:0.35925,((P_patens_renamed_P326_5390V3.2:0,P_patens_renamed_P326_5390V3.1:0)n42:0.27909,((P_patens_renamed_P316_6820V3.3:0,P_patens_renamed_P316_6820V3.1:0,P_patens_renamed_P316_6820V3.2:0,P_patens_renamed_P316_6820V3.4:0)n44:0.12034,(((P_patens_renamed_P33_15000V3.3:0,P_patens_renamed_P33_15000V3.1:0)n47:0.00014,P_patens_renamed_P33_15000V3.2:0.00014)n46:0.00015,((P_patens_renamed_P34_7820V3.1:0.00015,P_patens_renamed_P34_7820V3.2:0.00014)n49:0.0524,P_patens_renamed_P323_15710V3.1:0.16627)n48:0.00762)n45:0.10678)n43:0.08125)n41:0.178218)n35:0.019802)n34:0.0255)n30:0.03811)n0;
```
