## Supplementary material for "Transcriptional responses to arbuscular mycorrhizal symbiosis development are conserved in the early divergent *Marchantia paleacea*": OG0002448_tree.txt

```
((S_muscicola_renamed_SM000122S25804:0.01854,(S_muscicola_renamed_SM000118S25620:0.02549,S_muscicola_renamed_SM000192S04900:0.02277)n2:0.01074)n1:0.176135,((S_moellendorffii_renamed_EFJ33671:0.00886,S_moellendorffii_renamed_EFJ37023:0.00712)n4:0.20573,(((A_filiculoides_renamed_Azfi_s0045.g029789:0.14072,A_filiculoides_renamed_Azfi_s0081.g038652:0.34037)n7:0.1129,((P_abies_renamed_MA_10431297g0020:0.20342,P_abies_renamed_MA_19290g0010:0.00497)n9:0.12538,((P_dactylifera_renamed_XP_008791969.1:0.13911,(Z_mays_renamed_K7TFH9:0.06552,(Oryza_sativa_renamed_LOC_Os04g47360.1:0.33646,Oryza_sativa_renamed_LOC_Os01g01830.1:0.078804)n13:0.008756)n12:0.16667)n11:0.06611,(A_trichopoda_renamed_ERM96303:0.15094,((B_vulgaris_renamed_KMS95439:0.17674,B_vulgaris_renamed_KMS95438:0.29693)n16:0.07033,(((A_thaliana_renamed_AT1G20380.2:0.00014,A_thaliana_renamed_AT1G20380.1:0.00014)n19:0.12927,(A_thaliana_renamed_AT1G76140.2:0.00011,A_thaliana_renamed_AT1G76140.1:0.00014)n20:0.11269)n18:0.10136,((L_angustifolius_renamed_OIV99008:0.07319,(L_japonicus_renamed_Lj5g3v0265880.1:0.09688,(M_truncatula_renamed_MTR_1026370:0.09453,M_truncatula_renamed_MTR_1026380:0.07156)n24:0.03905)n23:0.0238)n22:0.03611,(((L_japonicus_renamed_Lj1g3v2268340.1:0,L_japonicus_renamed_Lj1g3v2268340.2:0)n27:0.00016,L_japonicus_renamed_Lj1g3v2268340.3:0.00014)n26:0.06709,(L_angustifolius_renamed_OIW14798:0.0679,M_truncatula_renamed_MTR_3115030:0.10568)n28:0.02079)n25:0.01678)n21:0.04379)n17:0.03583)n15:0.05625)n14:0.02663)n10:0.0652)n8:0.07362)n6:0.02875,((P_pinnata_scaffold-UUHD-2011082-Porella_pinnata:0.1637,((M_paleacea_Rhiz_final_MPA7774.1.p1:0,M_paleacea_Rhiz_final_MPA7774.2.p1:0)n32:0.01416,M_polymorpha_renamed_Mapoly0068s0007.1:0.03366)n31:0.14793)n30:0.14679,(((T_lepidozioides_scaffold-SKQD-2000588-Takakia_lepidozioides:0,T_lepidozioides_scaffold-SKQD-2000589-Takakia_lepidozioides:0)n35:0.18704,((P_patens_renamed_P31_430V3.5:0,P_patens_renamed_P31_430V3.3:0,P_patens_renamed_P31_430V3.4:0,P_patens_renamed_P31_430V3.2:0,P_patens_renamed_P31_430V3.1:0)n37:0.22667,(P_patens_renamed_P322_7020V3.1:0.18646,(P_patens_renamed_P321_9220V3.3:0,P_patens_renamed_P321_9220V3.2:0,P_patens_renamed_P321_9220V3.7:0,P_patens_renamed_P321_9220V3.4:0,P_patens_renamed_P321_9220V3.1:0,P_patens_renamed_P321_9220V3.5:0)n39:0.14829)n38:0.06929)n36:0.07854)n34:0.03697,(T_lepidozioides_scaffold-SKQD-2007023-Takakia_lepidozioides:0.13348,((P_patens_renamed_P32_14350V3.4:0,P_patens_renamed_P32_14350V3.2:0,P_patens_renamed_P32_14350V3.1:0,P_patens_renamed_P32_14350V3.3:0)n42:0.09655,((P_patens_renamed_P31_23380V3.5:0.00014,(P_patens_renamed_P31_23380V3.6:0.00134,((P_patens_renamed_P31_23380V3.7:0,P_patens_renamed_P31_23380V3.4:0)n47:0.00014,P_patens_renamed_P31_23380V3.2:0.00014)n46:0.00016)n45:0.00014)n44:0.00011,P_patens_renamed_P31_23380V3.1:0.00014)n43:0.17838)n41:0.18072)n40:0.02008)n33:0.11431)n29:0.03744)n5:0.03979)n3:0.176135)n0;
```
