## Supplementary material for "Transcriptional responses to arbuscular mycorrhizal symbiosis development are conserved in the early divergent *Marchantia paleacea*": OG0002449_tree.txt

```
(((C_braunii_renamed_GBG75999:0.22937,((S_moellendorffii_renamed_EFJ12288:0.00016,S_moellendorffii_renamed_EFJ04549:0.00014)n4:0.2216,(S_moellendorffii_renamed_EFJ12281:0.00014,S_moellendorffii_renamed_EFJ08161:0.00013)n5:0.17997)n3:0.02486)n2:0.0249,(((A_filiculoides_renamed_Azfi_s0049.g030935:0.05559,A_filiculoides_renamed_Azfi_s0061.g034897:0.03137)n8:0.12067,(P_abies_renamed_MA_34778g0010:0.1148,(((B_vulgaris_renamed_KMT12381:0.19106,(A_thaliana_renamed_AT3G08947.1:0.00014,A_thaliana_renamed_AT3G08947.2:0.00798)n13:0.21708)n12:0.07678,(((Z_mays_renamed_A0A1D6FRJ2:0.03935,Z_mays_renamed_A0A1D6M2S2:0.0098)n16:0.04793,(Oryza_sativa_renamed_LOC_Os03g18350.1:0.23364,(Oryza_sativa_renamed_LOC_Os05g28510.1:0,Oryza_sativa_renamed_LOC_Os05g28510.3:0,Oryza_sativa_renamed_LOC_Os05g28510.4:0,Oryza_sativa_renamed_LOC_Os05g28510.2:0)n18:0.03906)n17:0.00434)n15:0.12677,(P_dactylifera_renamed_XP_008804983.1:0.13157,(P_dactylifera_renamed_XP_026660323.1:0.03905,(P_dactylifera_renamed_XP_026661700.1:0,P_dactylifera_renamed_XP_026661701.1:0)n21:0.04923)n20:0.043191)n19:0.004799)n14:0.0258)n11:0.08569,(M_paleacea_Rhiz_final_MPA715.1.p1:1.33138,A_trichopoda_renamed_ERM97413:0.13549)n22:0.04028)n10:0.10379)n9:0.08732)n7:0.01881,((M_flagellaris_scaffold-UCRN-2053522-Megaceros_tosanus:0.03242,A_agrestis_renamed_Aagr.utg000057l.175.1:0.05098)n24:0.11051,(((M_paleacea_Rhiz_final_MPA20507.1.p1:0.00391,M_polymorpha_renamed_Mapoly0016s0170.1:0.00539)n27:0.0148,(P_neesiana_scaffold-JHFI-2114322-Pellia_neesiana:0.02953,P_pinnata_scaffold-UUHD-2017957-Porella_pinnata:0.02019)n28:0.01631)n26:0.03519,(((P_patens_renamed_P37_5160V3.2:0,P_patens_renamed_P37_5160V3.1:0,P_patens_renamed_P37_5160V3.4:0,P_patens_renamed_P37_5160V3.5:0,P_patens_renamed_P37_5160V3.3:0)n31:0.03118,(P_patens_renamed_P311_26710V3.2:0,P_patens_renamed_P311_26710V3.1:0)n32:0.06365)n30:0.02556,(T_lepidozioides_scaffold-SKQD-2007812-Takakia_lepidozioides:0.03076,T_lepidozioides_scaffold-SKQD-2007813-Takakia_lepidozioides:0.060831)n33:0.006759)n29:0.00793)n25:0.00885)n23:0.024885)n6:0.002765)n1:0.00738,((P_abies_renamed_MA_12771g0010:0.09949,((((Oryza_sativa_renamed_LOC_Os12g38110.1:0.02857,(Z_mays_renamed_A0A1D6KE00:0.02266,Z_mays_renamed_A0A1D6MWV6:0.01706)n40:0.02608)n39:0.08556,(P_dactylifera_renamed_XP_008806235.1:0.02218,P_dactylifera_renamed_XP_008777010.1:0.01024)n41:0.02263)n38:0.02945,(B_vulgaris_renamed_KMT15977:0.12812,(A_thaliana_renamed_AT5G53480.1:0.09958,((M_truncatula_renamed_MTR_8099785:0.06634,(L_japonicus_renamed_Lj4g3v3014470.1:0.042,(L_angustifolius_renamed_OIV93622:0.04256,(L_angustifolius_renamed_OIW09902:0.01824,L_angustifolius_renamed_OIV93992:0.01231)n48:0.00482)n47:0.03303)n46:0.01055)n45:0.05638,(L_japonicus_renamed_Lj1g3v0998740.1:0.04058,(M_truncatula_renamed_MTR_3491860:0.01755,M_truncatula_renamed_MTR_3491840:0.0704)n50:0.02398)n49:0.083736)n44:0.009304)n43:0.01638)n42:0.02447)n37:0.0823,(A_trichopoda_renamed_ERN06608:0.10215,A_trichopoda_renamed_ERN06659:0.143118)n51:0.015902)n36:0.00777)n35:0.06193,A_filiculoides_renamed_Azfi_s0062.g035201:0.29565)n34:0.01729)n0;
```
