## Supplementary material for "Transcriptional responses to arbuscular mycorrhizal symbiosis development are conserved in the early divergent *Marchantia paleacea*": OG0002450_tree.txt

```
(((S_muscicola_renamed_SM000078S22139:0.02231,(S_muscicola_renamed_SM000187S03908:0.04805,S_muscicola_renamed_SM000111S18780:0.04708)n3:0.0148)n2:0.87424,(((M_paleacea_Rhiz_final_MPA19762.1.p1:0,M_paleacea_Rhiz_final_MPA19762.2.p1:0)n6:0.05391,M_polymorpha_renamed_Mapoly0010s0066.1:0.02559)n5:0.29301,(P_pinnata_scaffold-UUHD-2134421-Porella_pinnata:0.16904,P_neesiana_scaffold-JHFI-2015971-Pellia_neesiana:0.28032)n7:0.07155)n4:0.20755)n1:0.07497,((C_braunii_renamed_GBG66246:0.91713,(M_flagellaris_scaffold-UCRN-2009965-Megaceros_tosanus:0,M_flagellaris_scaffold-UCRN-2009966-Megaceros_tosanus:0)n10:0.32298)n9:0.09629,(((((P_patens_renamed_P322_8300V3.3:0,P_patens_renamed_P322_8300V3.2:0,P_patens_renamed_P322_8300V3.1:0)n15:0.00016,((P_patens_renamed_P322_8300V3.4:0,P_patens_renamed_P322_8300V3.5:0)n17:0.00014,(P_patens_renamed_P322_8300V3.7:0,P_patens_renamed_P322_8300V3.6:0)n18:0.00014)n16:0.00015)n14:0.0025,(P_patens_renamed_P322_8300V3.8:0.00014,((P_patens_renamed_P322_8300V3.9:0,P_patens_renamed_P322_8300V3.10:0)n21:0.00014,(P_patens_renamed_P322_8300V3.12:0,P_patens_renamed_P322_8300V3.11:0)n22:0.00014)n20:0.0077)n19:0.00039)n13:0.35007,(T_lepidozioides_scaffold-SKQD-2003461-Takakia_lepidozioides:0.00014,T_lepidozioides_scaffold-SKQD-2003462-Takakia_lepidozioides:0.00482)n23:0.29733)n12:0.07296,((S_moellendorffii_renamed_EFJ20733:0.06252,(S_moellendorffii_renamed_EFJ32689:0.00855,S_moellendorffii_renamed_EFJ20730:0.00246)n26:0.06221)n25:0.51962,((A_filiculoides_renamed_Azfi_s0051.g031455:0.49076,(A_filiculoides_renamed_Azfi_s0051.g031257:0.01311,A_filiculoides_renamed_Azfi_s4135.g118080:0.08943)n29:0.1917)n28:0.28132,(P_abies_renamed_MA_7369810g0010:0.23523,(A_trichopoda_renamed_ERM94811:0.47691,(((P_dactylifera_renamed_XP_026662710.1:0.00015,((P_dactylifera_renamed_XP_026662711.1:0,P_dactylifera_renamed_XP_026662712.1:0,P_dactylifera_renamed_XP_008797991.1:0)n36:0.00014,(P_dactylifera_renamed_XP_008797990.1:0.01381,P_dactylifera_renamed_XP_008797989.1:0.00016)n37:0.00189)n35:0.00031)n34:0.23434,(Z_mays_renamed_A0A1D6M341:0.11878,(Oryza_sativa_renamed_LOC_Os05g32330.2:0.00014,Oryza_sativa_renamed_LOC_Os05g32330.1:0.00014)n39:0.11304)n38:0.28778)n33:0.12299,(B_vulgaris_renamed_KMT11531:0.28774,((A_thaliana_renamed_AT1G31530.1:1.01561,(((A_thaliana_renamed_AT1G31500.1:0.00014,((A_thaliana_renamed_AT1G31500.3:0.00014,A_thaliana_renamed_AT1G31500.6:0.00014)n47:0.00014,(A_thaliana_renamed_AT1G31500.7:0.00014,(A_thaliana_renamed_AT1G31500.4:0.00014,A_thaliana_renamed_AT1G31500.8:0.00014)n49:0.00015)n48:0.00015)n46:0.00015)n45:0.00016,A_thaliana_renamed_AT1G31500.5:0.00014)n44:0.00015,A_thaliana_renamed_AT1G31500.2:0.00014)n43:0.10015)n42:0.24199,(L_angustifolius_renamed_OIV92929:0.1028,((M_truncatula_renamed_MTR_5026280:0.02235,(M_truncatula_renamed_MTR_5026280:0.00014,M_truncatula_renamed_MTR_5026280:0.00016)n53:0.00014)n52:0.12104,(L_japonicus_renamed_Lj2g3v1550150.1:0.03012,L_japonicus_renamed_Lj2g3v1550150.2:0.00016)n54:0.09277)n51:0.0377)n50:0.1905)n41:0.05229)n40:0.08614)n32:0.07399)n31:0.10758)n30:0.14002)n27:0.06873)n24:0.08766)n11:0.05201)n8:0.07497)n0;
```
