## Supplementary material for "Transcriptional responses to arbuscular mycorrhizal symbiosis development are conserved in the early divergent *Marchantia paleacea*": OG0002451_tree.txt

```
((((((M_paleacea_Rhiz_final_MPA19057.1.p1:0.00866,M_polymorpha_renamed_Mapoly0007s0175.1:0.02797)n5:0.12366,(P_neesiana_scaffold-JHFI-2018744-Pellia_neesiana:0.11082,(P_pinnata_scaffold-UUHD-2017506-Porella_pinnata:0,P_pinnata_scaffold-UUHD-2017507-Porella_pinnata:0)n7:0.07005)n6:0.06594)n4:0.25937,(M_flagellaris_scaffold-UCRN-2053786-Megaceros_tosanus:0.12902,A_agrestis_renamed_Aagr.utg000004l.21.1:0.20188)n8:0.3366)n3:0.09115,(((P_patens_renamed_P32_28330V3.2:0,P_patens_renamed_P32_28330V3.1:0,P_patens_renamed_P32_28350V3.2:0,P_patens_renamed_P32_28350V3.3:0,P_patens_renamed_P32_28350V3.1:0)n11:0.07788,(P_patens_renamed_P31_8046V3.1:0,P_patens_renamed_P31_8040V3.1:0)n12:0.08078)n10:0.5348,(T_lepidozioides_scaffold-SKQD-2065269-Takakia_lepidozioides:0.09451,(T_lepidozioides_scaffold-SKQD-2011015-Takakia_lepidozioides:0,T_lepidozioides_scaffold-SKQD-2011016-Takakia_lepidozioides:0)n14:0.236691)n13:0.026299)n9:0.00245)n2:0.09242,(C_braunii_renamed_GBG64969:1.08526,(S_moellendorffii_renamed_EFJ28438:0.00014,S_moellendorffii_renamed_EFJ20458:0.04897)n16:0.57369)n15:0.06214)n1:0.01638,((A_filiculoides_renamed_Azfi_s0051.g031344:0.76618,(A_filiculoides_renamed_Azfi_s0215.g058461:0.4308,A_filiculoides_renamed_Azfi_s0073.g037239:0.86444)n19:0.08109)n18:0.17171,(P_abies_renamed_MA_34255g0010:0.34806,((A_trichopoda_renamed_ERN03916:0.54814,((B_vulgaris_renamed_KMT16909:0.47776,(A_thaliana_renamed_AT5G25580.1:0.71146,(L_angustifolius_renamed_OIV97761:0.24574,(M_truncatula_renamed_MTR_3108410:0.15613,(L_japonicus_renamed_Lj1g3v1943860.1:0.00014,L_japonicus_renamed_Lj1g3v1943860.2:0.00014)n28:0.17702)n27:0.06647)n26:0.27876)n25:0.04584)n24:0.16449,(P_dactylifera_renamed_XP_008793461.1:0.36782,(Oryza_sativa_renamed_LOC_Os01g08550.1:0.16156,Z_mays_renamed_A0A1D6MJA2:0.20525)n30:0.50582)n29:0.09992)n23:0.07837)n22:0.41102,((A_trichopoda_renamed_ERM96049:0.25707,A_trichopoda_renamed_ERN04431:0.00012)n32:0.27676,((B_vulgaris_renamed_KMT10431:0.31391,((A_thaliana_renamed_AT1G18950.3:0.00014,(A_thaliana_renamed_AT1G18950.1:0.00014,A_thaliana_renamed_AT1G18950.2:0.00046)n37:0.00066)n36:0.29129,(L_japonicus_renamed_Lj6g3v0352750.2:0.07502,(((L_angustifolius_renamed_OIW00115:0.31693,(L_angustifolius_renamed_OIW17701:0.00015,L_angustifolius_renamed_OIW17703:0.03002)n42:0.03617)n41:0.09243,(M_truncatula_renamed_MTR_4107390:0.14222,(L_japonicus_renamed_Lj4g3v1599320.1:0.05928,L_japonicus_renamed_Lj4g3v1599320.2:0.00014)n44:0.0622)n43:0.03785)n40:0.02816,(L_angustifolius_renamed_OIW20505:0.11122,L_japonicus_renamed_Lj0g3v0129409.1:0.35601)n45:0.04112)n39:0.02927)n38:0.06021)n35:0.05167)n34:0.09118,(P_dactylifera_renamed_XP_017701554.1:0.14647,(((Z_mays_renamed_A0A1D6F8Q1:0.04528,(Z_mays_renamed_A0A1D6HV25:0.00519,(Z_mays_renamed_A0A1D6HSQ8:0.03626,Z_mays_renamed_A0A1D6MIA6:0.01972)n51:0.20233)n50:0.02281)n49:0.05982,(Oryza_sativa_renamed_LOC_Os07g09580.1:0.00016,Oryza_sativa_renamed_LOC_Os07g09580.2:0.0604)n52:0.10745)n48:0.08735,(Oryza_sativa_renamed_LOC_Os03g58820.1:0.26926,Z_mays_renamed_A0A1D6L843:0.1855)n53:0.13998)n47:0.16558)n46:0.10256)n33:0.06277)n31:0.10863)n21:0.01207)n20:0.10558)n17:0.01638)n0;
```
