## Supplementary material for "Transcriptional responses to arbuscular mycorrhizal symbiosis development are conserved in the early divergent *Marchantia paleacea*": OG0002452_tree.txt

```
(((((P_neesiana_scaffold-JHFI-2113124-Pellia_neesiana:0.0808,P_pinnata_scaffold-UUHD-2150081-Porella_pinnata:0.06387)n4:0.07556,(M_paleacea_Rhiz_final_MPA25870.1.p1:0.00689,M_polymorpha_renamed_Mapoly0083s0025.1:0.0143)n5:0.08146)n3:0.08368,T_lepidozioides_scaffold-SKQD-2079205-Takakia_lepidozioides:0.05422)n2:0.05054,((((C_braunii_renamed_GBG62389:0.00014,C_braunii_renamed_GBG62388:0.00014)n9:0.43406,(S_muscicola_renamed_SM000031S11525:0.01748,(S_muscicola_renamed_SM000025S08330:0.00293,S_muscicola_renamed_SM000207S06194:0.00014)n11:0.01136)n10:0.38656)n8:0.18664,((((((A_agrestis_renamed_Aagr.utg000049l.331.2:0,A_agrestis_renamed_Aagr.utg000049l.331.1:0)n17:0.0075,A_agrestis_renamed_Aagr.utg000049l.331.6:0.04271)n16:0.00488,((A_agrestis_renamed_Aagr.utg000049l.331.5:0,A_agrestis_renamed_Aagr.utg000049l.331.4:0)n19:0.10764,A_agrestis_renamed_Aagr.utg000049l.331.3:0.01463)n18:0.01885)n15:0.02035,A_agrestis_renamed_Aagr.utg000050l.196.1:0.40485)n14:0.03218,(A_agrestis_renamed_Aagr.utg000002l.323.1:0.02218,(A_agrestis_renamed_Aagr.utg000002l.323.3:0.00014,(A_agrestis_renamed_Aagr.utg000002l.323.4:0.00014,A_agrestis_renamed_Aagr.utg000002l.323.2:0.00014)n22:0.00015)n21:0.01776)n20:0.34551)n13:0.10348,M_flagellaris_scaffold-UCRN-2052371-Megaceros_tosanus:0.08584)n12:0.12017)n7:0.0407,((A_agrestis_renamed_Aagr.utg000027l.317.2:0.08016,A_agrestis_renamed_Aagr.utg000027l.317.1:0.00543)n24:0.09923,M_flagellaris_scaffold-UCRN-2045656-Megaceros_tosanus:0.03482)n23:0.153072)n6:0.017008)n1:0.02943,(((P_patens_renamed_P321_4300V3.1:0,P_patens_renamed_P321_4300V3.2:0)n27:0.14052,((P_patens_renamed_P322_4730V3.1:0,P_patens_renamed_P322_4730V3.2:0)n29:0.09619,(P_patens_renamed_P319_7430V3.2:0,P_patens_renamed_P319_7430V3.1:0)n30:0.05042)n28:0.04228)n26:0.2142,((S_moellendorffii_renamed_EFJ05885:0.00641,S_moellendorffii_renamed_EFJ27034:0.03703)n32:0.4317,((((((((A_thaliana_renamed_AT2G38040.2:0,A_thaliana_renamed_AT2G38040.1:0)n40:0.33947,(((M_truncatula_renamed_MTR_7066870:0.0014,M_truncatula_renamed_MTR_7066870:0.01522)n43:0.18801,(L_japonicus_renamed_Lj0g3v0256879.2:0.03733,L_japonicus_renamed_Lj0g3v0256879.1:0.098757)n44:0.010973)n42:0.03822,(L_angustifolius_renamed_OIW01205:0.04558,(L_angustifolius_renamed_OIW07528:0.07592,L_angustifolius_renamed_OIV98593:0.0743)n46:0.01477)n45:0.05166)n41:0.14129)n39:0.03963,B_vulgaris_renamed_KMT06505:0.24087)n38:0.09693,P_dactylifera_renamed_XP_008798963.1:0.26848)n37:0.06491,A_trichopoda_renamed_ERN09661:0.33968)n36:0.07307,(A_trichopoda_renamed_ERM95113:0.41658,(((P_dactylifera_renamed_XP_008806855.1:0,P_dactylifera_renamed_XP_008806856.1:0)n50:0.04489,(P_dactylifera_renamed_XP_008778673.1:0.00014,P_dactylifera_renamed_XP_008778679.1:0.00014)n51:0.07178)n49:0.17405,((B_vulgaris_renamed_KMT20613:0.00955,B_vulgaris_renamed_KMT20612:0.00148)n53:0.28796,(L_japonicus_renamed_Lj1g3v2628750.2:0.00014,L_japonicus_renamed_Lj1g3v2628750.3:0.00014)n54:0.32277)n52:0.10625)n48:0.14166)n47:0.07684)n35:0.291,P_abies_renamed_MA_11457g0010:0.61909)n34:0.09663,((A_filiculoides_renamed_Azfi_s0065.g035964:0.166,A_filiculoides_renamed_Azfi_s0557.g076886:0.28172)n56:0.2807,A_filiculoides_renamed_Azfi_s0427.g069286:0.261036)n55:0.029004)n33:0.04554)n31:0.07796)n25:0.05284)n0;
```
