## Supplementary material for "Transcriptional responses to arbuscular mycorrhizal symbiosis development are conserved in the early divergent *Marchantia paleacea*": OG0002453_tree.txt

```
(((M_flagellaris_scaffold-UCRN-2010507-Megaceros_tosanus:0,M_flagellaris_scaffold-UCRN-2010508-Megaceros_tosanus:0)n2:0.04259,(A_agrestis_renamed_Aagr.utg000006l.488.3:0.00674,(A_agrestis_renamed_Aagr.utg000006l.488.2:0.00016,A_agrestis_renamed_Aagr.utg000006l.488.1:0.00014)n4:0.00015)n3:0.12251)n1:0.149965,(((((P_patens_renamed_P31_35410V3.3:0,P_patens_renamed_P31_35410V3.1:0,P_patens_renamed_P31_35410V3.2:0,P_patens_renamed_P31_35410V3.4:0)n9:0.28075,(((P_patens_renamed_P314_11190V3.7:0,P_patens_renamed_P314_11190V3.8:0,P_patens_renamed_P314_11190V3.5:0,P_patens_renamed_P314_11190V3.6:0)n12:0.00017,((P_patens_renamed_P314_11190V3.3:0,P_patens_renamed_P314_11190V3.4:0,P_patens_renamed_P314_11190V3.2:0)n14:0.0153,P_patens_renamed_P314_11190V3.1:0.00014)n13:0.01578)n11:0.32379,(P_patens_renamed_P317_8330V3.6:0.02245,((P_patens_renamed_P317_8330V3.4:0,P_patens_renamed_P317_8330V3.2:0,P_patens_renamed_P317_8330V3.5:0,P_patens_renamed_P317_8330V3.3:0)n17:0.00666,(P_patens_renamed_P317_8330V3.1:0,P_patens_renamed_P317_8330V3.7:0)n18:0.00018)n16:0.00344)n15:0.17999)n10:0.07426)n8:0.17291,(T_lepidozioides_scaffold-SKQD-2007258-Takakia_lepidozioides:0.07294,T_lepidozioides_scaffold-SKQD-2077177-Takakia_lepidozioides:0.48332)n19:0.07326)n7:0.20455,((S_moellendorffii_renamed_EFJ38792:0.00014,S_moellendorffii_renamed_EFJ29575:0.00583)n21:0.45512,(S_moellendorffii_renamed_EFJ12034:0.00703,S_moellendorffii_renamed_EFJ21264:0.00016)n22:0.19048)n20:0.14643)n6:0.03631,(A_filiculoides_renamed_Azfi_s0069.g036623:1.08134,(P_abies_renamed_MA_20254g0010:0.18657,(A_trichopoda_renamed_ERN05068:0.33486,((((P_dactylifera_renamed_XP_008808778.1:0.00014,P_dactylifera_renamed_XP_017701563.1:0.00014)n29:0.14632,((Oryza_sativa_renamed_LOC_Os11g04600.1:0.00613,Oryza_sativa_renamed_LOC_Os12g04410.1:0.00016)n31:0.0578,((Z_mays_renamed_A0A1D6QHE6:0.04064,Z_mays_renamed_A0A060CZD5:0.06706)n33:0.01191,Z_mays_renamed_A0A1D6IQY9:0.01863)n32:0.00207)n30:0.01502)n28:0.06814,((P_dactylifera_renamed_XP_008798547.3:0.0404,P_dactylifera_renamed_XP_008800205.1:0.02763)n35:0.04975,((Oryza_sativa_renamed_LOC_Os01g72020.1:0.00014,Oryza_sativa_renamed_LOC_Os01g72020.2:0.00015)n37:0.0398,(Z_mays_renamed_A0A1D6N1G2:0.02353,Z_mays_renamed_B4FQ78:0.03918)n38:0.02919)n36:0.095274)n34:0.010586)n27:0.07597,(B_vulgaris_renamed_KMT15126:0.14758,((A_thaliana_renamed_AT2G41370.1:0.06379,(A_thaliana_renamed_AT3G57130.1:0.00014,A_thaliana_renamed_AT3G57130.2:0.10204)n42:0.11974)n41:0.06447,((((L_japonicus_renamed_Lj1g3v4154950.1:0,L_japonicus_renamed_Lj1g3v4155980.1:0,L_japonicus_renamed_Lj4g3v1200890.1:0)n46:0.05528,M_truncatula_renamed_MTR_7090020:0.0757)n45:0.01253,L_angustifolius_renamed_OIW03177:0.1129)n44:0.01206,((L_angustifolius_renamed_OIW12141:0.14837,L_angustifolius_renamed_OIV90345:0.11196)n48:0.03587,M_truncatula_renamed_MTR_1051025:0.066303)n47:0.007367)n43:0.02538)n40:0.00282)n39:0.07511)n26:0.17024)n25:0.12771)n24:0.16112)n23:0.27845)n5:0.149965)n0;
```
