## Supplementary material for "Transcriptional responses to arbuscular mycorrhizal symbiosis development are conserved in the early divergent *Marchantia paleacea*": OG0002454_tree.txt

```
(((S_moellendorffii_renamed_EFJ22307:0.00974,S_moellendorffii_renamed_EFJ25586:0.00558)n2:0.29706,((C_braunii_renamed_GBG79978:0.00014,C_braunii_renamed_GBG79977:0.00014)n4:0.45182,(S_muscicola_renamed_SM000012S25452:0.02794,(S_muscicola_renamed_SM000014S00301:0.0155,S_muscicola_renamed_SM000038S14367:0.01938)n6:0.01225)n5:0.40989)n3:0.1168)n1:0.02048,((A_filiculoides_renamed_Azfi_s0076.g037854:0.38318,((A_trichopoda_renamed_ERN06779:0.29308,(((A_thaliana_renamed_AT5G26570.2:0.00184,A_thaliana_renamed_AT5G26570.1:0.00014)n13:0.31359,(B_vulgaris_renamed_KMT14992:0.2565,(L_angustifolius_renamed_OIV91181:0.1241,((L_japonicus_renamed_Lj5g3v2302970.1:0.00014,L_japonicus_renamed_Lj5g3v2302970.2:0.00572)n17:0.10033,(M_truncatula_renamed_MTR_6093240:0.01655,(M_truncatula_renamed_MTR_6093240:0.00448,(M_truncatula_renamed_MTR_1117000:0.18064,M_truncatula_renamed_MTR_6093240:0.00014)n20:0.00027)n19:0.00958)n18:0.1096)n16:0.03445)n15:0.13766)n14:0.0369)n12:0.0693,((Z_mays_renamed_A0A1D6IVK7:0.17514,(Oryza_sativa_renamed_LOC_Os12g20150.1:0.00014,Oryza_sativa_renamed_LOC_Os12g20150.2:0.00112)n23:0.15991)n22:0.18294,((P_dactylifera_renamed_XP_026657012.1:0.00014,P_dactylifera_renamed_XP_008777424.1:0.00014)n25:0.17878,P_dactylifera_renamed_XP_026663173.1:0.16938)n24:0.01882)n21:0.02245)n11:0.06581)n10:0.09097,(P_abies_renamed_MA_58890g0010:0.15442,P_abies_renamed_MA_10342g0010:0.602964)n26:0.066996)n9:0.04176)n8:0.08602,((M_flagellaris_scaffold-UCRN-2005843-Megaceros_tosanus:0.22902,(A_agrestis_renamed_Aagr.utg000008l.170.1:0.00014,A_agrestis_renamed_Aagr.utg000008l.170.2:0.00626)n29:0.17081)n28:0.1204,(((((P_pinnata_scaffold-UUHD-2014954-Porella_pinnata:0.17536,(P_neesiana_scaffold-JHFI-2010592-Pellia_neesiana:0.00014,P_neesiana_scaffold-JHFI-2010593-Pellia_neesiana:0.00014)n35:0.15318)n34:0.03063,((P_pinnata_scaffold-UUHD-2145160-Porella_pinnata:0.21438,P_pinnata_scaffold-UUHD-2002508-Porella_pinnata:0.19656)n37:0.10657,(P_neesiana_scaffold-JHFI-2008254-Pellia_neesiana:0,P_neesiana_scaffold-JHFI-2008255-Pellia_neesiana:0)n38:0.070587)n36:0.007843)n33:0.00799,P_pinnata_scaffold-UUHD-2147468-Porella_pinnata:0.20552)n32:0.07307,(M_polymorpha_renamed_Mapoly0096s0069.1:0.01303,((M_paleacea_Rhiz_final_MPA18523.3.p1:0.00015,M_paleacea_Rhiz_final_MPA18523.2.p1:0.00014)n41:0.00015,M_paleacea_Rhiz_final_MPA18523.1.p1:0.00014)n40:0.02334)n39:0.144)n31:0.11032,((((P_patens_renamed_P318_14870V3.4:0,P_patens_renamed_P318_14870V3.1:0,P_patens_renamed_P318_14870V3.2:0,P_patens_renamed_P318_14870V3.3:0,P_patens_renamed_P318_14870V3.5:0)n45:0.00014,(P_patens_renamed_P318_14870V3.6:0,P_patens_renamed_P318_14870V3.7:0,P_patens_renamed_P318_14870V3.9:0,P_patens_renamed_P318_14870V3.8:0)n46:0.00015)n44:0.195,((P_patens_renamed_P314_19150V3.1:0,P_patens_renamed_P314_19150V3.2:0)n48:0.19178,(P_patens_renamed_P317_18900V3.2:0.00016,P_patens_renamed_P317_18900V3.1:0.00708)n49:0.37716)n47:0.13898)n43:0.08896,(T_lepidozioides_scaffold-SKQD-2071200-Takakia_lepidozioides:0.12142,(T_lepidozioides_scaffold-SKQD-2080506-Takakia_lepidozioides:0.14107,T_lepidozioides_scaffold-SKQD-2011320-Takakia_lepidozioides:0.090657)n51:0.0090657)n50:0.0010073)n42:0.0616)n30:0.05287)n27:0.04297)n7:0.02048)n0;
```
