## Supplementary material for "Transcriptional responses to arbuscular mycorrhizal symbiosis development are conserved in the early divergent *Marchantia paleacea*": OG0002455_tree.txt

```
(C_braunii_renamed_GBG78945:0.66539,(T_lepidozioides_scaffold-SKQD-2008780-Takakia_lepidozioides:1.31494,(((M_flagellaris_scaffold-UCRN-2053519-Megaceros_tosanus:0.24545,A_agrestis_renamed_Aagr.utg000109l.75.1:0.21006)n4:0.26224,(((A_filiculoides_renamed_Azfi_s0084.g038912:0.41064,(A_trichopoda_renamed_ERN15960:0.33056,(M_truncatula_renamed_MTR_1095450:0.00014,M_truncatula_renamed_MTR_0224s0020:0.00016)n9:0.56181)n8:0.17627)n7:0.11109,(P_abies_renamed_MA_182501g0010:0.00613,P_abies_renamed_MA_6298496g0010:0.06102)n10:0.44553)n6:0.08574,(P_pinnata_scaffold-UUHD-2000884-Porella_pinnata:0.22669,(M_polymorpha_renamed_Mapoly0145s0028.1:0.02647,((M_paleacea_Rhiz_final_MPA12486.2.p1:0.00014,M_paleacea_Rhiz_final_MPA29988.1.p1:0.00014)n14:0.01769,(M_paleacea_Rhiz_final_MPA12488.1.p1:0,M_paleacea_Rhiz_final_MPA12488.2.p1:0)n15:0.020322)n13:0.002258)n12:0.0143)n11:0.16751)n5:0.11194)n3:0.127995,((S_muscicola_renamed_SM000033S12416:0.01685,(S_muscicola_renamed_SM000214S06767:0.01225,(S_muscicola_renamed_SM000038S14376:0.00616,S_muscicola_renamed_SM000147S01131:0.01973)n19:0.0004)n18:0.01403)n17:0.54131,(((S_muscicola_renamed_SM000007S20978:0.01714,(S_muscicola_renamed_SM000007S20955:0.02341,(S_muscicola_renamed_SM000011S19097:0.00262,S_muscicola_renamed_SM000039S14526:0.07542)n24:0.03008)n23:0.00647)n22:0.64805,((S_muscicola_renamed_SM000248S08309:0.00464,(S_muscicola_renamed_SM000215S06726:0.01578,S_muscicola_renamed_SM000288S10780:0.01281)n27:0.0176)n26:0.24847,(S_muscicola_renamed_SM000100S09418:0.1121,(S_muscicola_renamed_SM000003S11118:0.03015,S_muscicola_renamed_SM000315S11900:0.02315)n29:0.01862)n28:0.09415)n25:0.32468)n21:0.17267,(S_moellendorffii_renamed_EFJ13093:0.20299,((((P_patens_renamed_P324_8290V3.3:0,P_patens_renamed_P324_8290V3.1:0)n34:0.00016,P_patens_renamed_P324_8290V3.2:0.00014)n33:1.06674,((M_paleacea_Rhiz_final_MPA15905.1.p1:0.04006,M_paleacea_Rhiz_final_MPA15905.2.p1:0.00328)n36:0.02091,(((M_polymorpha_renamed_Mapoly0071s0117.1:0.00015,M_polymorpha_renamed_Mapoly0229s0002.1:0.00014)n39:0.00014,(M_polymorpha_renamed_Mapoly0229s0001.1:0.00015,M_polymorpha_renamed_Mapoly0071s0116.1:0.0021)n40:0.00416)n38:0.16566,(M_polymorpha_renamed_Mapoly0071s0118.1:0,M_polymorpha_renamed_Mapoly0229s0003.1:0)n41:0.054585)n37:0.006065)n35:0.19096)n32:0.11766,((M_flagellaris_scaffold-UCRN-2006641-Megaceros_tosanus:0.18452,M_flagellaris_scaffold-UCRN-2052219-Megaceros_tosanus:0.17022)n43:0.13573,(((A_agrestis_renamed_Aagr.utg000012l.175.4:0,A_agrestis_renamed_Aagr.utg000012l.175.2:0)n46:0.00014,(A_agrestis_renamed_Aagr.utg000012l.175.3:0.00014,A_agrestis_renamed_Aagr.utg000012l.175.1:0.00016)n47:0.00014)n45:0.6348,((A_agrestis_renamed_Aagr.utg000077l.83.8:0.01024,A_agrestis_renamed_Aagr.utg000077l.83.7:0.00015)n49:0.04129,(A_agrestis_renamed_Aagr.utg000077l.83.4:0.09719,(A_agrestis_renamed_Aagr.utg000077l.83.3:0.00014,(A_agrestis_renamed_Aagr.utg000077l.83.6:0.00014,(A_agrestis_renamed_Aagr.utg000077l.83.5:0.0271,((A_agrestis_renamed_Aagr.utg000077l.83.1:0.0125,A_agrestis_renamed_Aagr.utg000077l.83.2:0.00547)n55:0.00704,(A_agrestis_renamed_Aagr.utg000077l.355.1:0.32531,A_agrestis_renamed_Aagr.utg000069l.60.1:0.00015)n56:0.03426)n54:0.07641)n53:0.00014)n52:0.00014)n51:0.00785)n50:0.02462)n48:0.087084)n44:0.009676)n42:0.16408)n31:0.08674)n30:0.29417)n20:0.170487)n16:0.0170487)n2:0.0018943)n1:0.43569)n0;
```
