## Supplementary material for "Transcriptional responses to arbuscular mycorrhizal symbiosis development are conserved in the early divergent *Marchantia paleacea*": OG0002456_tree.txt

```
((C_braunii_renamed_GBG84217:0.52313,(S_muscicola_renamed_SM000206S06241:0.00901,(S_muscicola_renamed_SM000195S05272:0.03406,S_muscicola_renamed_SM000222S06989:0.01067)n3:0.00015)n2:0.2372)n1:0.042565,((S_moellendorffii_renamed_EFJ30259:0,S_moellendorffii_renamed_EFJ24874:0)n5:0.15448,((T_lepidozioides_scaffold-SKQD-2078165-Takakia_lepidozioides:0.10124,(((M_paleacea_Rhiz_final_MPA15814.1.p1:0,M_paleacea_Rhiz_final_MPA15814.2.p1:0,M_paleacea_Rhiz_final_MPA15814.3.p1:0)n10:0.00295,M_polymorpha_renamed_Mapoly0052s0010.1:0.00284)n9:0.07403,(P_neesiana_scaffold-JHFI-2012703-Pellia_neesiana:0.07136,P_pinnata_scaffold-UUHD-2007975-Porella_pinnata:0.02734)n11:0.00815)n8:0.08089)n7:0.03318,(A_filiculoides_renamed_Azfi_s0089.g042537:0.15787,(P_abies_renamed_MA_10597g0010:0.14183,((A_trichopoda_renamed_ERN04293:0.08997,((((A_thaliana_renamed_AT4G39390.3:0.00014,(A_thaliana_renamed_AT4G39390.1:0,A_thaliana_renamed_AT4G39390.2:0)n20:0.00014)n19:0.13656,(((M_truncatula_renamed_MTR_3095130:0.00016,M_truncatula_renamed_MTR_3095130:0.00014)n23:0.06319,(L_japonicus_renamed_Lj1g3v1222390.1:0.0478,(L_angustifolius_renamed_OIV89243:0.00594,(L_angustifolius_renamed_OIW20005:0.02845,L_angustifolius_renamed_OIW20371:0.04254)n26:0.01094)n25:0.04615)n24:0.00532)n22:0.03016,(L_angustifolius_renamed_OIW00452:0.14706,(L_japonicus_renamed_Lj4g3v2785710.1:0.05334,M_truncatula_renamed_MTR_8092190:0.06876)n28:0.05265)n27:0.02275)n21:0.04592)n18:0.03195,(B_vulgaris_renamed_KMT09257:0.2198,((Oryza_sativa_renamed_LOC_Os12g05780.2:0.01081,Oryza_sativa_renamed_LOC_Os12g05830.1:0.00398)n31:0.05534,(Z_mays_renamed_B4FRG7:0.16621,(Z_mays_renamed_A0A1D6EIM3:0.02063,Z_mays_renamed_K7V216:0.00456)n33:0.02762)n32:0.03335)n30:0.23909)n29:0.03325)n17:0.05297,((P_dactylifera_renamed_XP_008812584.1:0.04616,((P_dactylifera_renamed_XP_008777064.1:0,P_dactylifera_renamed_XP_008777065.1:0)n37:0.00015,P_dactylifera_renamed_XP_008777067.1:0.00014)n36:0.03232)n35:0.04212,((Z_mays_renamed_B4FDR4:0.0271,(Z_mays_renamed_A0A1D6IIB1:0.00288,Z_mays_renamed_A0A1D6IIB6:0.00014)n40:0.00598)n39:0.02348,(((Oryza_sativa_renamed_LOC_Os02g40090.1:0,Oryza_sativa_renamed_LOC_Os02g40090.4:0,Oryza_sativa_renamed_LOC_Os02g40090.3:0)n43:0.00014,Oryza_sativa_renamed_LOC_Os02g40090.5:0.04402)n42:0.02566,Oryza_sativa_renamed_LOC_Os05g12490.1:0.038574)n41:0.004286)n38:0.0227)n34:0.035451)n16:0.003939)n15:0.01198,((((A_thaliana_renamed_AT1G34020.2:0,A_thaliana_renamed_AT1G34020.1:0,A_thaliana_renamed_AT1G34020.3:0)n47:0.02826,(A_thaliana_renamed_AT4G09810.3:0.0314,(A_thaliana_renamed_AT4G09810.2:0.00014,A_thaliana_renamed_AT4G09810.1:0.00014)n49:0.00015)n48:0.04245)n46:0.07322,(B_vulgaris_renamed_KMT10584:0.13645,B_vulgaris_renamed_KMT07085:0.15466)n50:0.04451)n45:0.0159,((L_angustifolius_renamed_OIW06392:0.01796,L_angustifolius_renamed_OIV89226:0.05005)n52:0.0457,(L_japonicus_renamed_Lj5g3v1914130.1:0.02743,M_truncatula_renamed_MTR_1098240:0.06476)n53:0.03345)n51:0.04428)n44:0.04093)n14:0.08617)n13:0.04834)n12:0.05467)n6:0.04022)n4:0.042565)n0;
```
