## Supplementary material for "Transcriptional responses to arbuscular mycorrhizal symbiosis development are conserved in the early divergent *Marchantia paleacea*": OG0002457_tree.txt

```
((((P_patens_renamed_P31_26770V3.2:0.00311,P_patens_renamed_P31_26770V3.1:0.09025)n3:0.34263,((P_patens_renamed_P314_9170V3.4:0.00014,P_patens_renamed_P314_9170V3.5:0.01823)n5:0.01931,((P_patens_renamed_P314_9170V3.3:0,P_patens_renamed_P314_9170V3.1:0)n7:0.00014,P_patens_renamed_P314_9170V3.2:0.00014)n6:0.00014)n4:0.14909)n2:0.09591,(((M_polymorpha_renamed_Mapoly0005s0066.1:0.04248,(M_paleacea_Rhiz_final_MPA9752.1.p1:0.01532,M_paleacea_Rhiz_final_MPA9752.2.p1:0.00016)n11:0.06293)n10:0.11795,(P_neesiana_scaffold-JHFI-2110750-Pellia_neesiana:0.24197,P_pinnata_scaffold-UUHD-2013027-Porella_pinnata:0.09379)n12:0.06447)n9:0.04678,((S_moellendorffii_renamed_EFJ19251:0.20084,(S_moellendorffii_renamed_EFJ22483:0.01867,S_moellendorffii_renamed_EFJ11705:0.00347)n15:0.00787)n14:0.20577,(T_lepidozioides_scaffold-SKQD-2078158-Takakia_lepidozioides:0.13094,(A_filiculoides_renamed_Azfi_s0099.g044100:0.33654,((M_paleacea_Rhiz_final_MPA4435.1.p1:0.56517,(T_lepidozioides_scaffold-SKQD-2009941-Takakia_lepidozioides:0.24122,((S_muscicola_renamed_SM000129S26167:0.04716,S_muscicola_renamed_SM000166S02449:0.08274)n22:0.36337,(P_pinnata_scaffold-UUHD-2017248-Porella_pinnata:0.21127,P_neesiana_scaffold-JHFI-2017385-Pellia_neesiana:0.18022)n23:0.2116)n21:0.13883)n20:0.63179)n19:0.62452,(A_trichopoda_renamed_ERN15838:0.15335,(((P_dactylifera_renamed_XP_008813770.1:0.21939,(Oryza_sativa_renamed_LOC_Os01g55310.1:0.12518,Z_mays_renamed_A0A1D6GBA7:0.50087)n28:0.21563)n27:0.13981,(B_vulgaris_renamed_KMT01841:0.19353,(L_angustifolius_renamed_OIW20798:0.11995,((M_truncatula_renamed_MTR_2091220:0.00014,(M_truncatula_renamed_MTR_2091220:0.00332,M_truncatula_renamed_MTR_2091220:0.00014)n33:0.01667)n32:0.20827,(L_japonicus_renamed_Lj3g3v2849040.1:0.01052,L_japonicus_renamed_Lj3g3v2849040.2:0.00545)n34:0.10815)n31:0.03524)n30:0.20835)n29:0.12385)n26:0.48539,((B_vulgaris_renamed_KMT04498:0.1942,(A_thaliana_renamed_AT4G21470.1:0.20446,(((L_angustifolius_renamed_OIW20642:0.04313,L_angustifolius_renamed_OIW20891:0.05879)n40:0.03639,((L_japonicus_renamed_Lj2g3v0593010.1:0.0245,L_japonicus_renamed_Lj2g3v0593010.2:0.00014)n42:0.04424,(L_japonicus_renamed_Lj4g3v0445710.1:0.00015,L_japonicus_renamed_Lj4g3v0445710.2:0.00014)n43:0.061947)n41:0.006883)n39:0.01767,(M_truncatula_renamed_MTR_4091060:0.06089,(M_truncatula_renamed_MTR_4091060:0.02625,M_truncatula_renamed_MTR_4091060:0.00014)n45:0.00015)n44:0.08397)n38:0.01662)n37:0.04166)n36:0.05955,((P_dactylifera_renamed_XP_008810814.1:0.0473,((P_dactylifera_renamed_XP_008783741.1:0,P_dactylifera_renamed_XP_008783742.1:0)n49:0.00014,(P_dactylifera_renamed_XP_008783744.1:0.02203,(P_dactylifera_renamed_XP_026660516.1:0.10636,P_dactylifera_renamed_XP_026660517.1:0.00014)n51:0.16657)n50:0.00792)n48:0.0495)n47:0.06557,(Z_mays_renamed_A0A1D6LTG4:0.086,(Oryza_sativa_renamed_LOC_Os10g14814.1:0.10398,(Oryza_sativa_renamed_LOC_Os10g32730.2:0,Oryza_sativa_renamed_LOC_Os10g32730.1:0)n54:0.01405)n53:0.03562)n52:0.09487)n46:0.07374)n35:0.022068)n25:0.002452)n24:0.10489)n18:0.03859)n17:0.03762)n16:0.00418)n13:0.064188)n8:0.007132)n1:0.02781,(M_flagellaris_scaffold-UCRN-2002692-Megaceros_tosanus:0.14494,(A_agrestis_renamed_Aagr.utg000095l.20.1:0.23002,A_agrestis_renamed_Aagr.utg000002l.115.1:0.104832)n56:0.011648)n55:0.08688)n0;
```
