## Supplementary material for "Transcriptional responses to arbuscular mycorrhizal symbiosis development are conserved in the early divergent *Marchantia paleacea*": OG0002458_tree.txt

```
(((A_agrestis_renamed_Aagr.utg000053l.18.1:0.02223,(A_agrestis_renamed_Aagr.utg000053l.18.3:0.00014,A_agrestis_renamed_Aagr.utg000053l.18.2:0.02945)n3:0.00678)n2:0.33428,(M_flagellaris_scaffold-UCRN-2047764-Megaceros_tosanus:0.05768,M_flagellaris_scaffold-UCRN-2048705-Megaceros_tosanus:0.19022)n4:0.17441)n1:0.045035,(((((S_moellendorffii_renamed_EFJ12811:0.03181,S_moellendorffii_renamed_EFJ16968:0.03479)n9:0.11258,(S_moellendorffii_renamed_EFJ15089:0.0045,S_moellendorffii_renamed_EFJ37599:0.00871)n10:0.02311)n8:0.46669,(((P_neesiana_scaffold-JHFI-2112779-Pellia_neesiana:0.11254,P_neesiana_scaffold-JHFI-2016323-Pellia_neesiana:0.27782)n13:0.07778,(((M_polymorpha_renamed_Mapoly0130s0003.1:0.19507,M_polymorpha_renamed_Mapoly0130s0002.1:0.21897)n16:0.10117,(M_paleacea_Rhiz_final_MPA8279.1.p1:0.72619,(M_paleacea_Rhiz_final_MPA13960.1.p1:0.60465,M_paleacea_Rhiz_final_MPA13959.1.p1:0.056691)n18:0.0056691)n17:0.0006299)n15:0.09449,(M_polymorpha_renamed_Mapoly0140s0010.1:0.04437,(M_paleacea_Rhiz_final_MPA29074.1.p1:0.00016,M_paleacea_Rhiz_final_MPA29074.2.p1:0.00014)n20:0.05511)n19:0.311742)n14:0.034638)n12:0.0798,P_neesiana_scaffold-JHFI-2113198-Pellia_neesiana:0.507708)n11:0.056412)n7:0.12954,(P_patens_renamed_P320_830V3.2:0,P_patens_renamed_P320_830V3.1:0,P_patens_renamed_P320_800V3.4:0,P_patens_renamed_P320_800V3.2:0,P_patens_renamed_P320_800V3.1:0,P_patens_renamed_P320_800V3.3:0)n21:0.3648)n6:0.03165,(A_filiculoides_renamed_Azfi_s0113.g045986:0.46369,(P_abies_renamed_MA_94042g0010:0.23359,((((B_vulgaris_renamed_KMS96077:0.00015,B_vulgaris_renamed_KMS96078:0.00359)n27:0.28682,(A_thaliana_renamed_AT5G25900.1:0.29765,(((L_japonicus_renamed_Lj3g3v0002200.1:0.07062,((L_japonicus_renamed_Lj0g3v0151459.1:0.04052,L_japonicus_renamed_Lj0g3v0180559.1:0.04379)n33:0.02026,(L_japonicus_renamed_Lj0g3v0218449.1:0.03688,(L_japonicus_renamed_Lj3g3v0002210.1:0.00015,L_japonicus_renamed_Lj3g3v0002210.2:0.00014)n35:0.00772)n34:0.01716)n32:0.00017)n31:0.0731,M_truncatula_renamed_MTR_2105360:0.15511)n30:0.02967,((L_angustifolius_renamed_OIV89948:0.04273,L_angustifolius_renamed_OIV89947:0.07338)n37:0.13929,L_angustifolius_renamed_OIW09324:0.127341)n36:0.014149)n29:0.05772)n28:0.04157)n26:0.14397,(((P_dactylifera_renamed_XP_026658403.1:0,P_dactylifera_renamed_XP_008782548.1:0)n40:0.06182,P_dactylifera_renamed_XP_008793238.1:0.07237)n39:0.11109,((Z_mays_renamed_A0A1D6P253:0.10877,Z_mays_renamed_B4FYL7:0.08338)n42:0.07581,((Oryza_sativa_renamed_LOC_Os06g37330.1:0.04096,(Oryza_sativa_renamed_LOC_Os06g37364.3:0.00014,(Oryza_sativa_renamed_LOC_Os06g37364.2:0.00014,Oryza_sativa_renamed_LOC_Os06g37364.1:0.00014)n46:0.00015)n45:0.03473)n44:0.03932,(Oryza_sativa_renamed_LOC_Os06g37224.1:0.14745,(Oryza_sativa_renamed_LOC_Os06g37300.2:0.06861,Oryza_sativa_renamed_LOC_Os06g37300.1:0.00014)n48:0.0518)n47:0.20317)n43:0.03408)n41:0.25979)n38:0.0671)n25:0.04169,(A_trichopoda_renamed_ERN15119:0.28782,(A_trichopoda_renamed_ERM93438:0.00489,(A_trichopoda_renamed_ERM97998:0.02057,(A_trichopoda_renamed_ERM97587:0.00439,A_trichopoda_renamed_ERN15445:0.04855)n52:0.00065)n51:0.00014)n50:0.53173)n49:0.04486)n24:0.16897)n23:0.21494)n22:0.08913)n5:0.045035)n0;
```
