## Supplementary material for "Transcriptional responses to arbuscular mycorrhizal symbiosis development are conserved in the early divergent *Marchantia paleacea*": OG0002459_tree.txt

```
((((P_pinnata_scaffold-UUHD-2150143-Porella_pinnata:0.07194,(P_neesiana_scaffold-JHFI-2010189-Pellia_neesiana:0.0836,((M_paleacea_Rhiz_final_MPA18640.1.p1:0,M_paleacea_Rhiz_final_MPA18640.2.p1:0)n6:0.01039,M_polymorpha_renamed_Mapoly0014s0207.1:0.02515)n5:0.15126)n4:0.04813)n3:0.14598,(((P_patens_renamed_P314_26820V3.1:0,P_patens_renamed_P314_26820V3.4:0,P_patens_renamed_P314_26820V3.2:0)n9:0.00016,(P_patens_renamed_P314_26820V3.5:0.01231,P_patens_renamed_P314_26820V3.3:0.00014)n10:0.00026)n8:0.2405,T_lepidozioides_scaffold-SKQD-2079746-Takakia_lepidozioides:0.13528)n7:0.1669)n2:0.07325,((C_braunii_renamed_GBG86421:0.39536,(S_muscicola_renamed_SM000043S15879:0.03135,(S_muscicola_renamed_SM000031S11598:0.0204,S_muscicola_renamed_SM000226S07417:0.01546)n14:0.01027)n13:0.59195)n12:0.19802,(A_filiculoides_renamed_Azfi_s0113.g046007:0.57152,((A_trichopoda_renamed_ERN07200:0.27447,((((Z_mays_renamed_A0A1D6H5E5:0.04232,Z_mays_renamed_A0A1D6QP50:0.05632)n21:0.09715,(Oryza_sativa_renamed_LOC_Os09g07500.1:0.00016,(Oryza_sativa_renamed_LOC_Os09g07500.2:0.00844,Oryza_sativa_renamed_LOC_Os09g07500.3:0.00014)n23:0.00115)n22:0.08215)n20:0.22015,(((P_dactylifera_renamed_XP_026662366.1:0,P_dactylifera_renamed_XP_008796632.1:0)n26:0.00015,(P_dactylifera_renamed_XP_026662367.1:0,P_dactylifera_renamed_XP_026662368.1:0)n27:0.00014)n25:0.07311,(P_dactylifera_renamed_XP_026661654.1:0.05571,(P_dactylifera_renamed_XP_008794049.1:0.00024,P_dactylifera_renamed_XP_026661655.1:0.00014)n29:0.00164)n28:0.06296)n24:0.17488)n19:0.12539,(B_vulgaris_renamed_KMT17592:0.26722,(((A_thaliana_renamed_AT1G28060.1:0,A_thaliana_renamed_AT1G28060.2:0,A_thaliana_renamed_AT1G28060.3:0)n33:0.08517,A_thaliana_renamed_AT3G55930.1:0.3596)n32:0.36613,(L_japonicus_renamed_Lj5g3v2288940.1:0.0896,((L_angustifolius_renamed_OIW06815:0.05004,L_angustifolius_renamed_OIV89129:0.06504)n36:0.09124,(M_truncatula_renamed_MTR_5039100:0.11241,(M_truncatula_renamed_MTR_4094355:0.06274,M_truncatula_renamed_MTR_1115920:0.0257)n38:0.00023)n37:0.0882)n35:0.02771)n34:0.16537)n31:0.0382)n30:0.05567)n18:0.08951)n17:0.06308,P_abies_renamed_MA_10432248g0010:0.192)n16:0.14341)n15:0.05741)n11:0.05807)n1:0.03224,((S_moellendorffii_renamed_EFJ06289:0.00014,S_moellendorffii_renamed_EFJ31399:0.00487)n40:0.60574,(M_flagellaris_scaffold-UCRN-2008503-Megaceros_tosanus:0.11796,((A_agrestis_renamed_Aagr.utg000063l.179.7:0,A_agrestis_renamed_Aagr.utg000063l.179.11:0,A_agrestis_renamed_Aagr.utg000063l.179.2:0,A_agrestis_renamed_Aagr.utg000063l.179.4:0,A_agrestis_renamed_Aagr.utg000063l.179.5:0,A_agrestis_renamed_Aagr.utg000063l.179.8:0,A_agrestis_renamed_Aagr.utg000063l.179.3:0)n43:0.00014,((A_agrestis_renamed_Aagr.utg000063l.179.13:0,A_agrestis_renamed_Aagr.utg000063l.179.10:0,A_agrestis_renamed_Aagr.utg000063l.179.14:0)n45:0.00014,(A_agrestis_renamed_Aagr.utg000063l.179.6:0,A_agrestis_renamed_Aagr.utg000063l.179.1:0,A_agrestis_renamed_Aagr.utg000063l.179.12:0,A_agrestis_renamed_Aagr.utg000063l.179.9:0)n46:0.00015)n44:0.00015)n42:0.16935)n41:0.11931)n39:0.03224)n0;
```
