## Supplementary material for "Transcriptional responses to arbuscular mycorrhizal symbiosis development are conserved in the early divergent *Marchantia paleacea*": OG0002460_tree.txt

```
((M_flagellaris_scaffold-UCRN-2007531-Megaceros_tosanus:0.24791,((A_agrestis_renamed_Aagr.utg000014l.100.1:0.15779,A_agrestis_renamed_Aagr.utg000018l.242.1:0.04036)n3:0.16868,(A_agrestis_renamed_Aagr.utg000080l.41.1:0.00014,(A_agrestis_renamed_Aagr.utg000080l.41.2:0.00014,(A_agrestis_renamed_Aagr.utg000080l.41.5:0.00014,((A_agrestis_renamed_Aagr.utg000080l.41.3:0,A_agrestis_renamed_Aagr.utg000080l.41.7:0)n8:0.00385,(A_agrestis_renamed_Aagr.utg000080l.41.4:0.00016,A_agrestis_renamed_Aagr.utg000080l.41.6:0.00015)n9:0.01797)n7:0.00703)n6:0.00541)n5:0.01948)n4:0.01768)n2:0.20051)n1:0.211545,((A_filiculoides_renamed_Azfi_s0114.g046091:0.3814,A_filiculoides_renamed_Azfi_s0123.g048384:0.58809)n11:0.26224,(((S_moellendorffii_renamed_EFJ09773:0.00695,S_moellendorffii_renamed_EFJ11618:0.00153)n14:0.66232,(((M_paleacea_Rhiz_final_MPA12847.1.p1:0.02281,(M_polymorpha_renamed_Mapoly0012s0140.1:0.00014,M_polymorpha_renamed_Mapoly0012s0139.1:0.00015)n18:0.04233)n17:0.30337,(P_neesiana_scaffold-JHFI-2002737-Pellia_neesiana:0.22474,(P_pinnata_scaffold-UUHD-2146372-Porella_pinnata:0.00016,(P_pinnata_scaffold-UUHD-2010558-Porella_pinnata:0.00015,P_pinnata_scaffold-UUHD-2010559-Porella_pinnata:0.00014)n21:0.12353)n20:0.15231)n19:0.16367)n16:0.31813,((P_patens_renamed_P322_470V3.4:0,P_patens_renamed_P322_470V3.1:0,P_patens_renamed_P322_470V3.3:0,P_patens_renamed_P322_470V3.2:0)n23:0.73303,(T_lepidozioides_scaffold-SKQD-2078861-Takakia_lepidozioides:0.52596,T_lepidozioides_scaffold-SKQD-2076729-Takakia_lepidozioides:0.28836)n24:0.03204)n22:0.17292)n15:0.02619)n13:0.05827,(P_abies_renamed_MA_10436965g0010:0.22366,(((((P_dactylifera_renamed_XP_026658335.1:0.00014,P_dactylifera_renamed_XP_017697296.1:0.00015)n30:0.18581,((Oryza_sativa_renamed_LOC_Os02g36770.1:0.13025,Z_mays_renamed_K7UWJ1:0.38285)n32:0.3893,((Oryza_sativa_renamed_LOC_Os06g12390.1:0,Oryza_sativa_renamed_LOC_Os06g12390.2:0)n34:0.05001,(Z_mays_renamed_A0A1D6LVT0:0.03282,Z_mays_renamed_K7VQI1:0.0289)n35:0.04292)n33:0.19102)n31:0.04994)n29:0.10518,(B_vulgaris_renamed_KMT07050:0.22987,((A_thaliana_renamed_AT1G26810.1:0,A_thaliana_renamed_AT1G26810.2:0)n38:0.37213,((M_truncatula_renamed_MTR_5041210:0.00015,M_truncatula_renamed_MTR_5041210:0.00014)n40:0.04923,((L_angustifolius_renamed_OIW04764:0.02906,L_angustifolius_renamed_OIW02135:0.04642)n42:0.05287,(L_japonicus_renamed_Lj2g3v1277780.1:0.05316,L_japonicus_renamed_Lj2g3v1277780.2:0.00776)n43:0.0589)n41:0.0325)n39:0.13626)n37:0.05707)n36:0.09467)n28:0.0457,A_trichopoda_renamed_ERM94500:0.238)n27:0.2617,(A_trichopoda_renamed_ERN03256:0.25762,(((P_dactylifera_renamed_XP_008812959.1:0.00015,P_dactylifera_renamed_XP_026656019.1:0.00014)n47:0.20698,(Z_mays_renamed_A0A1D6MSE6:0.18442,(Oryza_sativa_renamed_LOC_Os01g22550.1:0.00014,Oryza_sativa_renamed_LOC_Os01g22550.2:0.00016)n49:0.19119)n48:0.33838)n46:0.17275,((A_thaliana_renamed_AT3G06440.2:0.00015,A_thaliana_renamed_AT3G06440.1:0.00014)n51:0.53602,(B_vulgaris_renamed_KMT15468:0.3485,(L_angustifolius_renamed_OIW00171:0.12342,(L_japonicus_renamed_Lj4g3v2251390.1:0.09259,M_truncatula_renamed_MTR_4123090:0.08976)n54:0.04231)n53:0.16945)n52:0.03647)n50:0.1256)n45:0.13065)n44:0.153252)n26:0.017028)n25:0.05596)n12:0.05053)n10:0.211545)n0;
```
