## Supplementary material for "Transcriptional responses to arbuscular mycorrhizal symbiosis development are conserved in the early divergent *Marchantia paleacea*": OG0002461_tree.txt

```
(((A_agrestis_renamed_Aagr.utg000018l.410.1:0.00016,A_agrestis_renamed_Aagr.utg000018l.233.1:0.61307)n2:0.28268,(((A_filiculoides_renamed_Azfi_s0126.g048657:0.37452,((Z_mays_renamed_K7TUR7:0.80919,(Oryza_sativa_renamed_LOC_Os08g13250.1:0.60556,(Oryza_sativa_renamed_LOC_Os08g03530.1:0.48361,Oryza_sativa_renamed_LOC_Os08g13180.1:0.54615)n9:0.23048)n8:0.08886)n7:0.76822,(A_trichopoda_renamed_ERM96731:0.3319,(((Oryza_sativa_renamed_LOC_Os07g15490.1:0.04717,Z_mays_renamed_A0A1D6HWW6:0.0752)n13:0.14864,(P_dactylifera_renamed_XP_026658631.1:0.17194,P_dactylifera_renamed_XP_008783323.2:0.00015)n14:0.08729)n12:0.09925,((A_thaliana_renamed_AT4G08455.1:0.19482,B_vulgaris_renamed_KMT19646:0.16159)n16:0.04949,(L_japonicus_renamed_Lj1g3v0898900.1:0.26246,(L_angustifolius_renamed_OIW00696:0.21655,M_truncatula_renamed_MTR_3088660:0.09489)n18:0.03917)n17:0.13094)n15:0.08299)n11:0.12421)n10:0.158751)n6:0.017639)n5:0.47863,(((T_lepidozioides_scaffold-SKQD-2060605-Takakia_lepidozioides:0,T_lepidozioides_scaffold-SKQD-2060605-Takakia_lepidozioides:0)n21:0.49774,(((M_paleacea_Rhiz_final_MPA29144.1.p1:1.0779,P_pinnata_scaffold-UUHD-2149762-Porella_pinnata:0.25037)n24:0.15319,((M_polymorpha_renamed_Mapoly0001s0541.1:0.12198,P_pinnata_scaffold-UUHD-2142567-Porella_pinnata:0.27084)n26:0.44341,(P_pinnata_scaffold-UUHD-2147576-Porella_pinnata:0.57013,((P_neesiana_scaffold-JHFI-2015850-Pellia_neesiana:0.13141,((P_neesiana_scaffold-JHFI-2008414-Pellia_neesiana:0.18229,P_neesiana_scaffold-JHFI-2103598-Pellia_neesiana:0.27976)n31:0.09382,P_neesiana_scaffold-JHFI-2014709-Pellia_neesiana:0.49142)n30:0.04009)n29:0.38608,((M_paleacea_Rhiz_final_MPA11290.1.p1:0.01355,(M_polymorpha_renamed_Mapoly0124s0031.1:0.56078,((M_polymorpha_renamed_Mapoly0013s0053.1:0.60826,M_polymorpha_renamed_Mapoly0013s0052.1:0.10846)n36:0.13008,(M_polymorpha_renamed_Mapoly0054s0091.1:0.93057,(M_polymorpha_renamed_Mapoly0054s0092.1:0.01321,M_polymorpha_renamed_Mapoly0054s0090.1:0.01312)n38:0.016704)n37:0.0016704)n35:0.00016704)n34:1.856e-05)n33:0.19239,(((M_paleacea_Rhiz_final_MPA28890.1.p1:0.03315,M_polymorpha_renamed_Mapoly0064s0008.1:0.00015)n41:0.49665,P_neesiana_scaffold-JHFI-2110031-Pellia_neesiana:0.6319)n40:0.08875,(((M_paleacea_Rhiz_final_MPA11059.1.p1:0,M_paleacea_Rhiz_final_MPA11059.2.p1:0,M_paleacea_Rhiz_final_MPA11059.3.p1:0)n44:0.01399,((M_polymorpha_renamed_Mapoly0110s0026.1:0.08373,M_polymorpha_renamed_Mapoly0110s0027.1:0.13294)n46:0.06115,M_polymorpha_renamed_Mapoly0110s0025.1:0.004815)n45:0.000535)n43:0.0668,(((P_neesiana_scaffold-JHFI-2004475-Pellia_neesiana:0,P_neesiana_scaffold-JHFI-2004476-Pellia_neesiana:0)n49:0.30588,P_neesiana_scaffold-JHFI-2011970-Pellia_neesiana:0.20515)n48:0.44186,P_neesiana_scaffold-JHFI-2016825-Pellia_neesiana:0.086805)n47:0.009645)n42:0.11914)n39:0.077886)n32:0.008654)n28:0.193599)n27:0.021511)n25:0.09756)n23:0.59556,((M_paleacea_Rhiz_final_MPA23186.1.p1:0.00513,M_polymorpha_renamed_Mapoly0021s0088.1:0.001)n51:0.08174,(P_neesiana_scaffold-JHFI-2113767-Pellia_neesiana:0.0897,P_pinnata_scaffold-UUHD-2018883-Porella_pinnata:0.05036)n52:0.03296)n50:0.475398)n22:0.052822)n20:0.13804,(S_moellendorffii_renamed_EFJ09656:0,S_moellendorffii_renamed_EFJ05448:0)n53:0.87509)n19:0.00934)n4:0.26903,(S_moellendorffii_renamed_EFJ22638:0.00014,S_moellendorffii_renamed_EFJ11796:0.00777)n54:0.142551)n3:0.015839)n1:0.115135,(M_flagellaris_scaffold-UCRN-2006779-Megaceros_tosanus:0,M_flagellaris_scaffold-UCRN-2006779-Megaceros_tosanus:0)n55:0.8404)n0;
```
