## Supplementary material for "Transcriptional responses to arbuscular mycorrhizal symbiosis development are conserved in the early divergent *Marchantia paleacea*": OG0002462_tree.txt

```
(((C_braunii_renamed_GBG72860:0.61683,(S_muscicola_renamed_SM000345S12842:0.00015,(S_muscicola_renamed_SM000016S01947:0.01115,S_muscicola_renamed_SM000223S07319:0.01106)n4:0.00723)n3:0.25096)n2:0.15377,(((((P_abies_renamed_MA_10426094g0010:0.0623,P_abies_renamed_MA_490229g0010:0.04625)n9:0.01841,(P_abies_renamed_MA_56912g0020:0.04914,(P_abies_renamed_MA_162630g0010:0.00016,P_abies_renamed_MA_9220712g0010:0.00014)n11:0.0847)n10:0.01273)n8:0.15126,(((A_trichopoda_renamed_ERN05489:0.20911,((Oryza_sativa_renamed_LOC_Os12g08810.1:0.07132,Z_mays_renamed_A0A1D6LFH5:0.12616)n16:0.16487,((P_dactylifera_renamed_XP_008795238.1:0.07719,P_dactylifera_renamed_XP_026665569.1:0.08052)n18:0.05608,((P_dactylifera_renamed_XP_026657930.1:0,P_dactylifera_renamed_XP_008781038.1:0)n20:0.08091,P_dactylifera_renamed_XP_008803683.1:0.07759)n19:0.07814)n17:0.07357)n15:0.07015)n14:0.03502,(B_vulgaris_renamed_KMT18658:0.29568,L_angustifolius_renamed_OIV95638:0.29423)n21:0.13835)n13:0.03864,((P_dactylifera_renamed_XP_008780932.1:0.25124,(Oryza_sativa_renamed_LOC_Os01g67520.1:0.05754,Z_mays_renamed_A0A1D6N4C3:0.20784)n24:0.48953)n23:0.31473,((A_thaliana_renamed_AT5G55120.1:0.15755,A_thaliana_renamed_AT4G26850.1:0.1586)n26:0.10382,(B_vulgaris_renamed_KMT12770:0.20255,((L_angustifolius_renamed_OIW20686:0.09034,(L_japonicus_renamed_Lj0g3v0268149.1:0.07311,M_truncatula_renamed_MTR_3053020:0.08703)n30:0.04305)n29:0.01766,(L_angustifolius_renamed_OIW02881:0.10837,(L_japonicus_renamed_Lj0g3v0129419.1:0.05514,M_truncatula_renamed_MTR_5093390:0.06203)n32:0.03566)n31:0.01947)n28:0.05431)n27:0.06446)n25:0.13228)n22:0.03977)n12:0.09776)n7:0.19389,((S_moellendorffii_renamed_EFJ38457:0.00279,S_moellendorffii_renamed_EFJ31692:0.00014)n34:0.67521,(A_filiculoides_renamed_Azfi_s0154.g053545:0.17969,A_filiculoides_renamed_Azfi_s0157.g053833:0.11358)n35:0.22351)n33:0.12896)n6:0.07851,(T_lepidozioides_scaffold-SKQD-2079959-Takakia_lepidozioides:0.10852,((S_moellendorffii_renamed_EFJ10427:0.02525,S_moellendorffii_renamed_EFJ19729:0.01108)n38:0.57085,(S_moellendorffii_renamed_EFJ22189:0.00204,S_moellendorffii_renamed_EFJ25760:0.00279)n39:0.18779)n37:0.34513)n36:0.006255)n5:0.000695)n1:0.020185,((((M_polymorpha_renamed_Mapoly0036s0021.1:0.02677,(M_paleacea_Rhiz_final_MPA25682.1.p1:0.00015,M_paleacea_Rhiz_final_MPA25682.2.p1:0.00014)n44:0.01183)n43:0.33505,(P_neesiana_scaffold-JHFI-2011889-Pellia_neesiana:0.22912,P_pinnata_scaffold-UUHD-2150004-Porella_pinnata:0.14083)n45:0.11314)n42:0.08612,((P_patens_renamed_P38_17430V3.2:0,P_patens_renamed_P38_17430V3.1:0)n47:0.1743,(P_patens_renamed_P320_6430V3.1:0,P_patens_renamed_P320_6430V3.2:0)n48:0.09795)n46:0.19212)n41:0.0267,(((A_agrestis_renamed_Aagr.utg000095l.68.3:0.10152,(A_agrestis_renamed_Aagr.utg000095l.68.4:0,A_agrestis_renamed_Aagr.utg000095l.68.2:0)n52:0.08672)n51:0.00015,(A_agrestis_renamed_Aagr.utg000095l.68.1:0.00014,(A_agrestis_renamed_Aagr.utg000095l.68.6:0,A_agrestis_renamed_Aagr.utg000095l.68.5:0)n54:0.00014)n53:0.00016)n50:0.25533,(M_flagellaris_scaffold-UCRN-2001914-Megaceros_tosanus:0.30991,(M_flagellaris_scaffold-UCRN-2008780-Megaceros_tosanus:0,M_flagellaris_scaffold-UCRN-2008781-Megaceros_tosanus:0)n56:0.157653)n55:0.017517)n49:0.11981)n40:0.02226)n0;
```
