## Supplementary material for "Transcriptional responses to arbuscular mycorrhizal symbiosis development are conserved in the early divergent *Marchantia paleacea*": OG0002463_tree.txt

```
(((((A_filiculoides_renamed_Azfi_s0157.g053751:0.49223,((M_polymorpha_renamed_Mapoly0037s0018.1:0.00567,(M_paleacea_Rhiz_final_MPA11627.1.p1:0.00591,M_paleacea_Rhiz_final_MPA11627.2.p1:0.01229)n7:0.00028)n6:0.05605,(P_pinnata_scaffold-UUHD-2145661-Porella_pinnata:1.06149,(P_pinnata_scaffold-UUHD-2018998-Porella_pinnata:0.06005,P_neesiana_scaffold-JHFI-2112962-Pellia_neesiana:0.05026)n9:0.026388)n8:0.002932)n5:0.06115)n4:0.03481,((((A_trichopoda_renamed_ERN05269:0.11519,(((Z_mays_renamed_A0A1D6LYJ2:0.03903,(Oryza_sativa_renamed_LOC_Os05g07090.1:0.00014,Oryza_sativa_renamed_LOC_Os05g07090.3:0.00014)n17:0.0351)n16:0.07751,(Z_mays_renamed_A0A1D6ML15:0.06064,(Oryza_sativa_renamed_LOC_Os01g06600.1:0.00015,Oryza_sativa_renamed_LOC_Os01g06600.2:0.00014)n19:0.04525)n18:0.0375)n15:0.0865,((P_dactylifera_renamed_XP_008793066.1:0.02754,((P_dactylifera_renamed_XP_008789014.1:0.00014,P_dactylifera_renamed_XP_026660477.1:0.02221)n23:0.02047,(P_dactylifera_renamed_XP_026660309.1:0.0428,(P_dactylifera_renamed_XP_008789116.1:0.00014,P_dactylifera_renamed_XP_008789115.1:0.00014)n25:0.00014)n24:0.01451)n22:0.03238)n21:0.04183,(A_thaliana_renamed_AT3G51840.1:0.09724,(B_vulgaris_renamed_KMT12346:0.07156,(M_truncatula_renamed_MTR_7068850:0.03938,((L_angustifolius_renamed_OIW19103:0.0407,(L_japonicus_renamed_Lj1g3v2358960.1:0,L_japonicus_renamed_Lj1g3v2358960.2:0)n31:0.05443)n30:0.01039,(L_angustifolius_renamed_OIW07460:0.07581,L_japonicus_renamed_Lj1g3v2370090.1:0.07559)n32:0.021195)n29:0.002355)n28:0.01129)n27:0.03482)n26:0.07999)n20:0.01145)n14:0.05632)n13:0.07505,(Oryza_sativa_renamed_LOC_Os08g29750.1:2.01112,P_abies_renamed_MA_71140g0010:0.05199)n33:0.10298)n12:0.02407,Oryza_sativa_renamed_LOC_Os06g23760.1:0.49379)n11:0.03039,(C_braunii_renamed_GBG60382:1.01057,(Oryza_sativa_renamed_LOC_Os06g23780.1:0.11565,(Oryza_sativa_renamed_LOC_Os06g23870.1:0,Oryza_sativa_renamed_LOC_Os06g23870.2:0)n36:0.00587)n35:0.33748)n34:0.035748)n10:0.003972)n3:0.02165,(S_muscicola_renamed_SM000086S23014:0.00438,(S_muscicola_renamed_SM000002S05557:0.00823,S_muscicola_renamed_SM000015S01162:0.02768)n38:0.00493)n37:0.29926)n2:0.03024,((((P_patens_renamed_P33_8340V3.5:0,P_patens_renamed_P33_8340V3.7:0,P_patens_renamed_P33_8340V3.6:0,P_patens_renamed_P33_8340V3.4:0)n42:0.01143,(P_patens_renamed_P33_8340V3.3:0,P_patens_renamed_P33_8340V3.1:0,P_patens_renamed_P33_8340V3.2:0)n43:0.00015)n41:0.14359,(((P_patens_renamed_P310_910V3.5:0,P_patens_renamed_P310_910V3.1:0)n46:0.00015,(P_patens_renamed_P310_910V3.4:0.029,P_patens_renamed_P310_910V3.3:0.00014)n47:0.00015)n45:0.00014,(P_patens_renamed_P310_910V3.2:0.00163,P_patens_renamed_P310_910V3.6:0.01231)n48:0.00019)n44:0.11263)n40:0.03095,(T_lepidozioides_scaffold-SKQD-2075447-Takakia_lepidozioides:0.0454,T_lepidozioides_scaffold-SKQD-2073027-Takakia_lepidozioides:0.060759)n49:0.006751)n39:0.01277)n1:0.01589,((S_moellendorffii_renamed_EFJ30205:0.0034,S_moellendorffii_renamed_EFJ24930:0.00352)n51:0.12531,(M_flagellaris_scaffold-UCRN-2051901-Megaceros_tosanus:0.04686,(A_agrestis_renamed_Aagr.utg000009l.350.1:0.37452,A_agrestis_renamed_Aagr.utg000009l.301.1:0.0197)n53:0.07043)n52:0.09406)n50:0.01589)n0;
```
