## Supplementary material for "Transcriptional responses to arbuscular mycorrhizal symbiosis development are conserved in the early divergent *Marchantia paleacea*": OG0002464_tree.txt

```
((((S_moellendorffii_renamed_EFJ06263:0,S_moellendorffii_renamed_EFJ18964:0)n3:0.34573,(A_filiculoides_renamed_Azfi_s0161.g054092:0.36697,((P_abies_renamed_MA_136805g0010:0.24977,P_abies_renamed_MA_9982452g0010:0.03964)n6:0.15973,(A_trichopoda_renamed_ERN14293:0.16547,((((P_dactylifera_renamed_XP_008813122.1:0,P_dactylifera_renamed_XP_008813123.1:0)n11:0.07661,((P_dactylifera_renamed_XP_008801889.1:0,P_dactylifera_renamed_XP_008801890.1:0)n13:0.00014,P_dactylifera_renamed_XP_008801891.1:0.00958)n12:0.05222)n10:0.04426,((Z_mays_renamed_A0A1D6HD23:0.17991,((Oryza_sativa_renamed_LOC_Os02g39970.2:0,Oryza_sativa_renamed_LOC_Os02g39970.1:0)n17:0.00015,(Oryza_sativa_renamed_LOC_Os02g39970.3:0.01583,Oryza_sativa_renamed_LOC_Os02g39970.4:0.00997)n18:0.00538)n16:0.09218)n15:0.05502,(Z_mays_renamed_A0A1D6E6N8:0.12322,((Oryza_sativa_renamed_LOC_Os04g42470.6:0,Oryza_sativa_renamed_LOC_Os04g42470.7:0)n21:0.00014,((Oryza_sativa_renamed_LOC_Os04g42470.5:0.00931,Oryza_sativa_renamed_LOC_Os04g42470.8:0.00661)n23:0.01256,(Oryza_sativa_renamed_LOC_Os04g42470.2:0.00014,(Oryza_sativa_renamed_LOC_Os04g42470.1:0.00014,(Oryza_sativa_renamed_LOC_Os04g42470.3:0,Oryza_sativa_renamed_LOC_Os04g42470.4:0)n26:0.00014)n25:0.00016)n24:0.00014)n22:0.00015)n20:0.0984)n19:0.05782)n14:0.12147)n9:0.06264,((B_vulgaris_renamed_KMT02712:0.1619,(((L_angustifolius_renamed_OIW04949:0.09849,((M_truncatula_renamed_MTR_4009870:0.00015,M_truncatula_renamed_MTR_4009870:0.00014)n33:0.08809,L_japonicus_renamed_Lj3g3v2172690.2:0.04894)n32:0.0276)n31:0.01549,(M_truncatula_renamed_MTR_4009873:0.2054,(L_japonicus_renamed_Lj3g3v0044100.1:0,L_japonicus_renamed_Lj3g3v0044100.2:0)n35:0.209124)n34:0.023236)n30:0.12333,(L_angustifolius_renamed_OIW18605:0.06504,(M_truncatula_renamed_MTR_4116170:0.07482,(L_japonicus_renamed_Lj4g3v1947730.1:0.00014,L_japonicus_renamed_Lj4g3v1947730.2:0.00014)n38:0.03921)n37:0.01928)n36:0.139167)n29:0.015463)n28:0.07373,A_thaliana_renamed_AT1G15740.1:0.15913)n27:0.0493)n8:0.05816)n7:0.16038)n5:0.07925)n4:0.02962)n2:0.04824,(S_muscicola_renamed_SM000242S08487:0.02767,S_muscicola_renamed_SM000456S16099:0.00014)n39:0.93581)n1:0.011195,((M_flagellaris_scaffold-UCRN-2008713-Megaceros_tosanus:0.11725,A_agrestis_renamed_Aagr.utg000027l.333.1:0.19622)n41:0.30354,((((P_patens_renamed_P38_1510V3.1:0,P_patens_renamed_P38_1510V3.2:0,P_patens_renamed_P38_1510V3.3:0)n45:0.14405,((P_patens_renamed_P34_3150V3.2:0,P_patens_renamed_P34_3150V3.1:0)n47:0.00328,P_patens_renamed_P34_3150V3.3:0.05314)n46:0.14131)n44:0.13954,(T_lepidozioides_scaffold-SKQD-2079692-Takakia_lepidozioides:0.10415,T_lepidozioides_scaffold-SKQD-2080133-Takakia_lepidozioides:0.14131)n48:0.04838)n43:0.06275,(((M_paleacea_Rhiz_final_MPA25546.3.p1:0.00015,(M_paleacea_Rhiz_final_MPA25546.1.p1:0.23661,M_paleacea_Rhiz_final_MPA25546.2.p1:0.03176)n52:0.00014)n51:0.01747,M_polymorpha_renamed_Mapoly0032s0095.1:0.02183)n50:0.2804,(P_neesiana_scaffold-JHFI-2016474-Pellia_neesiana:0.1934,(P_pinnata_scaffold-UUHD-2009590-Porella_pinnata:0.00014,(P_pinnata_scaffold-UUHD-2009591-Porella_pinnata:0.00014,P_pinnata_scaffold-UUHD-2009592-Porella_pinnata:0.00066)n55:0.00688)n54:0.10718)n53:0.06254)n49:0.07299)n42:0.03951)n40:0.011195)n0;
```
