## Supplementary material for "Transcriptional responses to arbuscular mycorrhizal symbiosis development are conserved in the early divergent *Marchantia paleacea*": OG0002465_tree.txt

```
(((M_flagellaris_scaffold-UCRN-2053146-Megaceros_tosanus:0.1915,A_agrestis_renamed_Aagr.utg000100l.37.1:0.2868)n2:0.16638,C_braunii_renamed_GBG66311:1.06774)n1:0.041155,((((((P_neesiana_scaffold-JHFI-2018906-Pellia_neesiana:0.18457,P_pinnata_scaffold-UUHD-2148703-Porella_pinnata:0.23092)n8:0.06934,(M_polymorpha_renamed_Mapoly0019s0156.1:0.00015,(M_paleacea_Rhiz_final_MPA6155.1.p1:0.02629,M_paleacea_Rhiz_final_MPA6156.1.p1:0.072927)n10:0.008103)n9:0.0199)n7:0.16823,((T_lepidozioides_scaffold-SKQD-2011965-Takakia_lepidozioides:0.00014,T_lepidozioides_scaffold-SKQD-2011966-Takakia_lepidozioides:0.00014)n12:0.20094,(((P_patens_renamed_P317_11390V3.4:0,P_patens_renamed_P317_11390V3.3:0,P_patens_renamed_P317_11390V3.1:0)n15:0.00016,P_patens_renamed_P317_11390V3.2:0.00014)n14:0.15582,(P_patens_renamed_P32_10610V3.2:0.06451,((P_patens_renamed_P32_10610V3.3:0,P_patens_renamed_P32_10610V3.4:0)n18:0.00014,(P_patens_renamed_P32_10610V3.5:0.00014,P_patens_renamed_P32_10610V3.1:0.00014)n19:0.00016)n17:0.00014)n16:0.141)n13:0.29198)n11:0.14045)n6:0.04962,(A_filiculoides_renamed_Azfi_s0162.g054166:0.21269,A_filiculoides_renamed_Azfi_s0279.g062268:0.48545)n20:0.08179)n5:0.04646,(P_abies_renamed_MA_10433720g0010:0.19976,((A_trichopoda_renamed_ERM97511:0.31453,(((P_dactylifera_renamed_XP_008798042.1:0.00015,P_dactylifera_renamed_XP_008798044.1:0.04336)n26:0.23702,(Oryza_sativa_renamed_LOC_Os06g13215.1:0.07754,(Z_mays_renamed_A0A1D6LW10:0.03017,Z_mays_renamed_A0A1D6NRC1:0.02122)n28:0.02522)n27:0.21496)n25:0.12189,((B_vulgaris_renamed_KMT04103:0.00014,B_vulgaris_renamed_KMT04104:0.00014)n30:0.26213,((A_thaliana_renamed_AT1G62330.1:0.11868,(A_thaliana_renamed_AT1G11990.1:0.00014,A_thaliana_renamed_AT1G11990.2:0.00016)n33:0.17929)n32:0.17663,((L_japonicus_renamed_Lj0g3v0234879.1:0.00016,(((L_japonicus_renamed_Lj2g3v0908540.1:0.20931,L_japonicus_renamed_Lj5g3v1014530.3:0.00014)n38:0.03559,L_japonicus_renamed_Lj5g3v1014530.2:0.00014)n37:0.01785,L_japonicus_renamed_Lj5g3v1014530.1:0.00014)n36:0.07479)n35:0.04057,((M_truncatula_renamed_MTR_4132680:0.52865,(M_truncatula_renamed_MTR_4132590:0.00014,M_truncatula_renamed_MTR_4132590:0.00204)n41:0.02732)n40:0.07256,L_angustifolius_renamed_OIW00076:0.10258)n39:0.02355)n34:0.12505)n31:0.0616)n29:0.09349)n24:0.05946)n23:0.13396,(A_trichopoda_renamed_ERM97661:0.23409,(((B_vulgaris_renamed_KMT04428:0.00016,B_vulgaris_renamed_KMT04427:0.00014)n45:0.25682,(((A_thaliana_renamed_AT1G29200.4:0,A_thaliana_renamed_AT1G29200.1:0)n48:0.00014,(A_thaliana_renamed_AT1G29200.3:0.00014,A_thaliana_renamed_AT1G29200.2:0.00184)n49:0.00028)n47:0.38419,((L_japonicus_renamed_Lj6g3v1984540.1:0.14141,M_truncatula_renamed_MTR_2016470:0.11335)n51:0.03169,(L_angustifolius_renamed_OIW00513:0.12749,L_angustifolius_renamed_OIW14076:0.097605)n52:0.010845)n50:0.01933)n46:0.04936)n44:0.13028,(P_dactylifera_renamed_XP_008799362.2:0.17017,(Oryza_sativa_renamed_LOC_Os06g35410.1:0.06098,Z_mays_renamed_B4FG68:0.14761)n54:0.37001)n53:0.11898)n43:0.1027)n42:0.26298)n22:0.02241)n21:0.06008)n4:0.04291,(S_moellendorffii_renamed_EFJ32697:0.0046,S_moellendorffii_renamed_EFJ20723:0.00279)n55:0.36026)n3:0.041155)n0;
```
