## Supplementary material for "Transcriptional responses to arbuscular mycorrhizal symbiosis development are conserved in the early divergent *Marchantia paleacea*": OG0002466_tree.txt

```
(((((S_moellendorffii_renamed_EFJ37647:0.00505,(S_moellendorffii_renamed_EFJ14910:0.45994,S_moellendorffii_renamed_EFJ37648:0.00906)n5:0.03225)n4:0.36809,(S_moellendorffii_renamed_EFJ15044:0.00636,S_moellendorffii_renamed_EFJ38301:0.00151)n6:0.01809)n3:0.4467,((P_neesiana_scaffold-JHFI-2017260-Pellia_neesiana:0.09814,((P_pinnata_scaffold-UUHD-2013538-Porella_pinnata:0.00015,P_pinnata_scaffold-UUHD-2013539-Porella_pinnata:0.01322)n10:0.21044,P_pinnata_scaffold-UUHD-2142357-Porella_pinnata:0.014562)n9:0.001618)n8:0.10912,(M_paleacea_Rhiz_final_MPA20720.1.p1:0.0126,M_polymorpha_renamed_Mapoly0032s0042.1:0.0087)n11:0.11443)n7:0.06454)n2:0.03844,C_braunii_renamed_GBG59863:1.14639)n1:0.00013,(T_lepidozioides_scaffold-SKQD-2074122-Takakia_lepidozioides:0.3891,(((M_flagellaris_scaffold-UCRN-2009113-Megaceros_tosanus:0.00014,M_flagellaris_scaffold-UCRN-2009114-Megaceros_tosanus:0.00381)n15:0.21227,(A_agrestis_renamed_Aagr.utg000009l.201.3:0.00056,((A_agrestis_renamed_Aagr.utg000009l.201.4:0.0183,A_agrestis_renamed_Aagr.utg000009l.201.2:0.00014)n18:0.00904,A_agrestis_renamed_Aagr.utg000009l.201.1:0.0195)n17:0.00025)n16:0.17334)n14:0.20743,(((P_patens_renamed_P33_25790V3.2:0,P_patens_renamed_P33_25790V3.1:0)n21:0.56668,((P_patens_renamed_P34_18170V3.2:0,P_patens_renamed_P34_18170V3.1:0)n23:0.12475,((P_patens_renamed_P313_14720V3.1:0,P_patens_renamed_P313_14730V3.6:0,P_patens_renamed_P313_14730V3.4:0,P_patens_renamed_P313_14730V3.2:0,P_patens_renamed_P313_14730V3.3:0,P_patens_renamed_P313_14730V3.5:0)n25:0.00014,(P_patens_renamed_P313_14730V3.7:0.01079,(P_patens_renamed_P313_14730V3.8:0.00014,P_patens_renamed_P313_14730V3.1:0.00014)n27:0.00015)n26:0.05268)n24:0.12969)n22:0.35303)n20:0.14498,((A_filiculoides_renamed_Azfi_s0177.g056154:0.3318,A_filiculoides_renamed_Azfi_s1042.g095919:0.16957)n29:0.22364,((A_trichopoda_renamed_ERN13612:0.20441,(((A_thaliana_renamed_AT5G40740.1:0.1731,(((L_angustifolius_renamed_OIW06435:0.07712,(L_angustifolius_renamed_OIW06436:0.07993,L_angustifolius_renamed_OIV90126:0.02555)n38:0.016)n37:0.03629,(((L_japonicus_renamed_Lj0g3v0291699.1:0.00015,(L_japonicus_renamed_Lj0g3v0291699.2:0.00014,L_japonicus_renamed_Lj0g3v0291699.3:0.00014)n42:0.00016)n41:0.0527,(L_japonicus_renamed_Lj0g3v0291709.2:0.00014,L_japonicus_renamed_Lj0g3v0291709.1:0.08813)n43:0.029268)n40:0.003252,(L_japonicus_renamed_Lj1g3v3765020.1:0.00014,L_japonicus_renamed_Lj1g3v3765020.2:0.00016)n44:0.167391)n39:0.018599)n36:0.00929,M_truncatula_renamed_MTR_6022730:0.07596)n35:0.11082)n34:0.04361,B_vulgaris_renamed_KMS98833:0.20379)n33:0.08742,((P_dactylifera_renamed_XP_008812424.1:0.00014,P_dactylifera_renamed_XP_008812425.1:0.00014)n46:0.11801,((Oryza_sativa_renamed_LOC_Os02g22370.3:0.03248,(Oryza_sativa_renamed_LOC_Os02g22370.1:0.00014,Oryza_sativa_renamed_LOC_Os02g22370.2:0.00745)n49:0.00439)n48:0.03571,((Z_mays_renamed_A0A1D6H388:0.01014,Z_mays_renamed_A0A1D6H391:0.42097)n51:0.20036,Z_mays_renamed_A0A1D6H390:0.068652)n50:0.007628)n47:0.02194)n45:0.12244)n32:0.0969)n31:0.19489,(P_abies_renamed_MA_305120g0010:0.1646,P_abies_renamed_MA_10427064g0010:0.471438)n52:0.052382)n30:0.12884)n28:0.10517)n19:0.03608)n13:0.05801)n12:0.00013)n0;
```
