## Supplementary material for "Transcriptional responses to arbuscular mycorrhizal symbiosis development are conserved in the early divergent *Marchantia paleacea*": OG0002467_tree.txt

```
((M_flagellaris_scaffold-UCRN-2052389-Megaceros_tosanus:0.16576,(A_agrestis_renamed_Aagr.utg000162l.9.2:0.07021,A_agrestis_renamed_Aagr.utg000162l.9.1:0.00133)n2:0.14696)n1:0.0697,(((P_neesiana_scaffold-JHFI-2110020-Pellia_neesiana:0.12381,P_pinnata_scaffold-UUHD-2013037-Porella_pinnata:0.18564)n5:0.08209,(((S_moellendorffii_renamed_EFJ06453:0.0065,S_moellendorffii_renamed_EFJ08732:0.00015)n8:0.31365,((A_filiculoides_renamed_Azfi_s0179.g056280:0.0179,A_filiculoides_renamed_Azfi_s3984.g117507:0.06212)n10:0.49524,(P_abies_renamed_MA_10426029g0010:0.131031,(((Oryza_sativa_renamed_LOC_Os03g40070.1:0.09364,Z_mays_renamed_B6TIY2:0.16394)n14:0.14153,(A_trichopoda_renamed_ERN17767:0.13772,((L_angustifolius_renamed_OIW19678:0.10508,(L_japonicus_renamed_Lj4g3v1736160.1:0.05915,(M_truncatula_renamed_MTR_4109900:0.03733,M_truncatula_renamed_MTR_4109920:0.02922)n19:0.03411)n18:0.01674)n17:0.0896,((A_thaliana_renamed_AT5G08100.1:0.00015,A_thaliana_renamed_AT5G08100.2:0.00014)n21:0.18055,(B_vulgaris_renamed_KMT10852:0.18105,(P_dactylifera_renamed_XP_008811641.1:0.00016,P_dactylifera_renamed_XP_008778303.1:0.00014)n23:0.09376)n22:0.0246)n20:0.02016)n16:0.01418)n15:0.0235)n13:0.11556,((M_paleacea_Rhiz_final_MPA1078.1.p1:1.36849,P_abies_renamed_MA_10436826g0010:0.28088)n25:0.04485,(P_abies_renamed_MA_10435256g0010:0.17408,((A_trichopoda_renamed_ERM96018:0.01181,(A_trichopoda_renamed_ERN17194:0.03598,A_trichopoda_renamed_ERM95844:0.07358)n29:0.05874)n28:0.16713,(((Oryza_sativa_renamed_LOC_Os04g55710.1:0.02875,Z_mays_renamed_A0A1D6DW09:0.08976)n32:0.11909,(P_dactylifera_renamed_XP_008796739.2:0.03219,P_dactylifera_renamed_XP_008796480.1:0.04657)n33:0.03458)n31:0.05176,(A_thaliana_renamed_AT3G16150.1:0.0894,(B_vulgaris_renamed_KMT19171:0.11801,((M_truncatula_renamed_MTR_1018760:0.05022,(L_angustifolius_renamed_OIW14892:0.02911,L_angustifolius_renamed_OIV97652:0.0353)n38:0.01711)n37:0.01293,(((M_truncatula_renamed_MTR_1094030:0.07583,M_truncatula_renamed_MTR_3102370:0.0595)n41:0.03434,L_japonicus_renamed_Lj0g3v0303539.1:0.0357)n40:0.00841,(L_japonicus_renamed_Lj5g3v0296030.1:0.04435,(L_angustifolius_renamed_OIW14534:0.07338,L_angustifolius_renamed_OIW15637:0.01727)n43:0.01439)n42:0.007029)n39:0.000781)n36:0.006093)n35:0.000677)n34:0.05805)n30:0.1242)n27:0.04608)n26:0.18083)n24:0.052569)n12:0.005841)n11:0.014559)n9:0.09861)n7:0.03067,((M_paleacea_Rhiz_final_MPA20300.1.p1:0,M_paleacea_Rhiz_final_MPA20300.2.p1:0)n45:0.03716,M_polymorpha_renamed_Mapoly0129s0008.1:0.04241)n44:0.135702)n6:0.015078)n4:0.17089,((T_lepidozioides_scaffold-SKQD-2005920-Takakia_lepidozioides:0.00014,T_lepidozioides_scaffold-SKQD-2005921-Takakia_lepidozioides:0.00015)n47:0.13035,(((P_patens_renamed_P38_21770V3.2:0,P_patens_renamed_P38_21770V3.1:0)n50:0.06169,((P_patens_renamed_P323_6900V3.1:0,P_patens_renamed_P323_6900V3.2:0)n52:0.0692,(P_patens_renamed_P320_9560V3.1:0,P_patens_renamed_P320_9560V3.4:0,P_patens_renamed_P320_9560V3.3:0,P_patens_renamed_P320_9560V3.2:0)n53:0.10711)n51:0.05773)n49:0.36619,(P_patens_renamed_P314_14930V3.2:0,P_patens_renamed_P314_14930V3.1:0)n54:0.180963)n48:0.020107)n46:0.1317)n3:0.0697)n0;
```
