## Supplementary material for "Transcriptional responses to arbuscular mycorrhizal symbiosis development are conserved in the early divergent *Marchantia paleacea*": OG0002468_tree.txt

```
(((T_lepidozioides_scaffold-SKQD-2008947-Takakia_lepidozioides:0.00014,T_lepidozioides_scaffold-SKQD-2008948-Takakia_lepidozioides:0.00016)n2:0.30972,(((A_agrestis_renamed_Aagr.utg000049l.506.5:0.00014,A_agrestis_renamed_Aagr.utg000049l.506.6:0.00014)n5:0.01299,(A_agrestis_renamed_Aagr.utg000049l.506.3:0.00015,(A_agrestis_renamed_Aagr.utg000049l.506.1:0.00014,A_agrestis_renamed_Aagr.utg000049l.506.2:0.00014)n7:0.00016)n6:0.01386)n4:0.00339,A_agrestis_renamed_Aagr.utg000049l.506.4:0.00757)n3:0.87928)n1:0.031015,(((((P_pinnata_scaffold-UUHD-2005046-Porella_pinnata:0,P_pinnata_scaffold-UUHD-2005047-Porella_pinnata:0,P_pinnata_scaffold-UUHD-2005048-Porella_pinnata:0)n12:0.29572,(M_polymorpha_renamed_Mapoly0033s0127.1:0.0964,(M_paleacea_Rhiz_final_MPA13026.1.p1:0.00015,M_paleacea_Rhiz_final_MPA13026.2.p1:0.00014)n14:0.03377)n13:0.40739)n11:0.17461,((C_braunii_renamed_GBG73481:0.69449,C_braunii_renamed_GBG73971:0.96058)n16:0.22275,(A_filiculoides_renamed_Azfi_s0200.g057505:1.28208,((((P_dactylifera_renamed_XP_026661964.1:0.00014,(P_dactylifera_renamed_XP_008795033.1:0.00014,(P_dactylifera_renamed_XP_008795032.1:0.00014,P_dactylifera_renamed_XP_008795031.1:0.00014)n23:0.00015)n22:0.00015)n21:0.34832,((((Oryza_sativa_renamed_LOC_Os01g12530.3:0,Oryza_sativa_renamed_LOC_Os01g12530.2:0)n27:0.0002,Oryza_sativa_renamed_LOC_Os01g12530.4:0.00391)n26:0.05232,(Oryza_sativa_renamed_LOC_Os01g12530.1:0.00014,(Oryza_sativa_renamed_LOC_Os01g12530.5:0,Oryza_sativa_renamed_LOC_Os01g12530.6:0)n29:0.00015)n28:0.00176)n25:0.135,(Z_mays_renamed_A0A1D6HDF6:0.15922,(Z_mays_renamed_A0A1D6MFA8:0.04026,Z_mays_renamed_A0A1D6MMZ0:0.50477)n31:0.08756)n30:0.10011)n24:0.37735)n20:0.20575,(B_vulgaris_renamed_KMT05060:0.41509,((A_thaliana_renamed_AT5G58720.1:0.00118,(A_thaliana_renamed_AT5G58720.2:0.02145,A_thaliana_renamed_AT5G58720.3:0.01268)n35:0.03992)n34:0.44759,(L_angustifolius_renamed_OIV95554:0.17811,(M_truncatula_renamed_MTR_3463770:0.1654,(L_japonicus_renamed_Lj0g3v0018339.1:0.0728,L_japonicus_renamed_Lj0g3v0018509.1:0.193266)n38:0.021474)n37:0.008)n36:0.16962)n33:0.13928)n32:0.14891)n19:0.08567,(A_trichopoda_renamed_ERN09805:0.7514,A_trichopoda_renamed_ERN09806:0.845874)n39:0.093986)n18:0.10448)n17:0.20473)n15:0.23566)n10:0.0498,P_neesiana_scaffold-JHFI-2113330-Pellia_neesiana:0.76618)n9:0.03459,(((P_patens_renamed_P315_15290V3.11:0,P_patens_renamed_P315_15290V3.2:0,P_patens_renamed_P315_15290V3.10:0,P_patens_renamed_P315_15290V3.3:0,P_patens_renamed_P315_15290V3.1:0)n42:0.00014,(P_patens_renamed_P315_15290V3.4:0,P_patens_renamed_P315_15290V3.5:0)n43:0.00014)n41:0.00016,((P_patens_renamed_P315_15290V3.16:0,P_patens_renamed_P315_15290V3.17:0)n45:0.00947,((P_patens_renamed_P315_15290V3.12:0.00014,P_patens_renamed_P315_15290V3.15:0.00014)n47:0.00146,((P_patens_renamed_P315_15290V3.6:0,P_patens_renamed_P315_15290V3.13:0,P_patens_renamed_P315_15290V3.7:0,P_patens_renamed_P315_15290V3.14:0)n49:0.00014,(P_patens_renamed_P315_15290V3.8:0,P_patens_renamed_P315_15290V3.9:0)n50:0.00014)n48:0.00014)n46:0.00561)n44:0.00752)n40:0.6368)n8:0.031015)n0;
```
