## Supplementary material for "Transcriptional responses to arbuscular mycorrhizal symbiosis development are conserved in the early divergent *Marchantia paleacea*": OG0002469_tree.txt

```
((A_filiculoides_renamed_Azfi_s0212.g058187:0.15245,((C_braunii_renamed_GBG80884:0.16646,(S_muscicola_renamed_SM001145S24103:0.0109,(S_muscicola_renamed_SM001038S09167:0.01034,S_muscicola_renamed_SM003579S13198:0.00014)n5:0.00131)n4:0.14262)n3:0.0664,((S_moellendorffii_renamed_EFJ35352:0.14905,((M_flagellaris_scaffold-UCRN-2051888-Megaceros_tosanus:0.07564,((A_agrestis_renamed_Aagr.utg000038l.28.2:0.00014,(A_agrestis_renamed_Aagr.utg000038l.28.1:0.02171,((A_agrestis_renamed_Aagr.utg000009l.207.2:0,A_agrestis_renamed_Aagr.utg000009l.207.3:0)n14:0.07407,(A_agrestis_renamed_Aagr.utg000038l.28.4:0,A_agrestis_renamed_Aagr.utg000038l.28.6:0,A_agrestis_renamed_Aagr.utg000038l.28.3:0,A_agrestis_renamed_Aagr.utg000038l.28.5:0)n15:0.00014)n13:0.06512)n12:0.01253)n11:0.02611,(A_agrestis_renamed_Aagr.utg000009l.207.4:0.06811,A_agrestis_renamed_Aagr.utg000009l.207.1:0.00014)n16:0.00504)n10:0.0443)n9:0.05306,(((M_paleacea_Rhiz_final_MPA20865.1.p1:0.00301,M_polymorpha_renamed_Mapoly0127s0017.1:0.02893)n19:0.02527,(P_neesiana_scaffold-JHFI-2110612-Pellia_neesiana:0.05172,P_pinnata_scaffold-UUHD-2148574-Porella_pinnata:0.06871)n20:0.03181)n18:0.08907,(T_lepidozioides_scaffold-SKQD-2076698-Takakia_lepidozioides:0.0429,((P_patens_renamed_P316_16980V3.1:0,P_patens_renamed_P316_16980V3.2:0)n23:0.02089,(P_patens_renamed_P327_2650V3.2:0,P_patens_renamed_P327_2650V3.3:0,P_patens_renamed_P327_2650V3.6:0,P_patens_renamed_P327_2650V3.1:0,P_patens_renamed_P327_2650V3.7:0,P_patens_renamed_P327_2650V3.4:0,P_patens_renamed_P327_2650V3.5:0)n24:0.01559)n22:0.18381)n21:0.03278)n17:0.03091)n8:0.05863)n7:0.02289,(M_paleacea_Rhiz_final_MPA4445.2.p1:0.77502,(S_moellendorffii_renamed_EFJ18584:0.00014,S_moellendorffii_renamed_EFJ36470:0.05588)n26:0.42706)n25:0.122013)n6:0.013557)n2:0.04173)n1:0.01878,((P_dactylifera_renamed_XP_008785824.1:0.00842,((Oryza_sativa_renamed_LOC_Os01g73300.1:0.046,Z_mays_renamed_A0A1D6G402:0.11831)n30:0.09174,((Oryza_sativa_renamed_LOC_Os01g64650.1:0,Oryza_sativa_renamed_LOC_Os01g64650.2:0)n32:0.0317,(Z_mays_renamed_A0A1D6N6G8:0.02422,Z_mays_renamed_B6T9E2:0.01551)n33:0.03419)n31:0.13298)n29:0.06463)n28:0.04847,(P_dactylifera_renamed_XP_008784146.1:0.05786,(((A_trichopoda_renamed_ERN05063:0.30194,P_abies_renamed_MA_252882g0010:0.19343)n37:0.34668,Z_mays_renamed_A0A1D6FWL6:0.31809)n36:0.2747,((((M_truncatula_renamed_MTR_4105490:0.0325,(M_truncatula_renamed_MTR_4105490:0.00014,M_truncatula_renamed_MTR_4105490:0.00016)n42:0.00016)n41:0.04468,(L_japonicus_renamed_Lj6g3v1078510.1:0.06213,(L_angustifolius_renamed_OIW07494:0.01403,L_angustifolius_renamed_OIW01234:0.02701)n44:0.062)n43:0.01634)n40:0.01658,(((A_thaliana_renamed_AT5G58180.1:0,A_thaliana_renamed_AT5G58180.2:0)n47:0.18151,(A_thaliana_renamed_AT5G58060.2:0.01366,A_thaliana_renamed_AT5G58060.1:0.00014)n48:0.03054)n46:0.03076,B_vulgaris_renamed_KMS96405:0.13941)n45:0.01578)n39:0.10877,(A_trichopoda_renamed_ERN09968:0.00672,A_trichopoda_renamed_ERN05061:0.17848)n49:0.09954)n38:0.022257)n35:0.002473)n34:0.01256)n27:0.11126)n0;
```
