## Supplementary material for "Transcriptional responses to arbuscular mycorrhizal symbiosis development are conserved in the early divergent *Marchantia paleacea*": OG0002470_tree.txt

```
(((M_flagellaris_scaffold-UCRN-2001777-Megaceros_tosanus:0.71433,(A_agrestis_renamed_Aagr.utg000009l.263.1:0.02001,(A_agrestis_renamed_Aagr.utg000081l.339.2:0.00014,(A_agrestis_renamed_Aagr.utg000009l.264.1:0.34074,((A_agrestis_renamed_Aagr.utg000081l.339.4:0,A_agrestis_renamed_Aagr.utg000081l.339.3:0)n7:0.00015,A_agrestis_renamed_Aagr.utg000081l.339.1:0.00014)n6:0.00838)n5:0.02763)n4:0.01986)n3:0.48027)n2:0.4131,(T_lepidozioides_scaffold-SKQD-2077741-Takakia_lepidozioides:0.41459,(((P_patens_renamed_P33_30590V3.14:0,P_patens_renamed_P33_30590V3.15:0)n11:0.00014,((P_patens_renamed_P33_30590V3.17:0,P_patens_renamed_P33_30590V3.16:0,P_patens_renamed_P33_30590V3.18:0,P_patens_renamed_P33_30590V3.19:0)n13:0.00014,(P_patens_renamed_P33_30590V3.10:0,P_patens_renamed_P33_30590V3.11:0,P_patens_renamed_P33_30590V3.12:0,P_patens_renamed_P33_30590V3.13:0)n14:0.00014)n12:0.00017)n10:0.00128,((P_patens_renamed_P33_30590V3.2:0,P_patens_renamed_P33_30590V3.5:0,P_patens_renamed_P33_30590V3.4:0,P_patens_renamed_P33_30590V3.1:0,P_patens_renamed_P33_30590V3.3:0)n16:0.00014,(P_patens_renamed_P33_30590V3.9:0,P_patens_renamed_P33_30590V3.7:0,P_patens_renamed_P33_30590V3.6:0,P_patens_renamed_P33_30590V3.8:0)n17:0.00014)n15:0.00015)n9:0.80949)n8:0.14775)n1:0.07096,((S_muscicola_renamed_SM000152S01560:0.07008,(S_muscicola_renamed_SM000020S05956:0.13305,S_muscicola_renamed_SM000492S17358:0.09888)n20:0.04223)n19:1.49455,((P_pinnata_scaffold-UUHD-2016087-Porella_pinnata:0.62032,(M_polymorpha_renamed_Mapoly0122s0032.1:0.02977,(M_paleacea_Rhiz_final_MPA15588.1.p1:0.02644,M_paleacea_Rhiz_final_MPA15588.2.p1:0.00016)n24:0.08494)n23:0.89736)n22:0.29105,(A_filiculoides_renamed_Azfi_s0229.g059110:1.13651,((((M_truncatula_renamed_MTR_8079100:0.00668,(M_truncatula_renamed_MTR_8079100:0.00014,(M_truncatula_renamed_MTR_8079100:0.00014,M_truncatula_renamed_MTR_8079100:0.0042)n31:0.00015)n30:0.00149)n29:0.1653,(L_japonicus_renamed_Lj4g3v0853330.1:0.18361,L_angustifolius_renamed_OIV93423:0.24148)n32:0.04549)n28:0.44415,((A_thaliana_renamed_AT3G50430.1:0.00014,A_thaliana_renamed_AT3G50430.2:0.02306)n34:0.63663,(B_vulgaris_renamed_KMT09382:0.00014,B_vulgaris_renamed_KMT09381:0.00014)n35:0.63695)n33:0.11483)n27:0.19104,(((P_dactylifera_renamed_XP_026656083.1:0.00014,(P_dactylifera_renamed_XP_017702320.1:0.00016,(P_dactylifera_renamed_XP_008813214.1:0.00014,(P_dactylifera_renamed_XP_017702317.1:0,P_dactylifera_renamed_XP_026656081.1:0)n41:0.00014)n40:0.00014)n39:0.00016)n38:0.35482,(Oryza_sativa_renamed_LOC_Os07g02950.1:0.24443,((Z_mays_renamed_A0A1D6QUT3:0.00043,Z_mays_renamed_A0A1D6QUV1:0.00236)n44:0.03958,(Z_mays_renamed_A0A1D6FRW6:0.21705,Z_mays_renamed_A0A1D6P938:0.49254)n45:0.23193)n43:0.21632)n42:0.56972)n37:0.25815,(A_trichopoda_renamed_ERN17714:0.03107,(A_trichopoda_renamed_ERN17715:0.10997,A_trichopoda_renamed_ERN17712:0.01978)n47:0.0029)n46:0.7282)n36:0.08791)n26:0.66178)n25:0.21688)n21:0.08027)n18:0.07096)n0;
```
