## Supplementary material for "Transcriptional responses to arbuscular mycorrhizal symbiosis development are conserved in the early divergent *Marchantia paleacea*": OG0002471_tree.txt

```
(((C_braunii_renamed_GBG80153:0.5045,(S_muscicola_renamed_SM000176S03119:0.0033,(S_muscicola_renamed_SM000142S00519:0.01466,S_muscicola_renamed_SM000343S12821:0.01665)n4:0.02827)n3:0.37133)n2:0.18895,(((B_vulgaris_renamed_KMS99142:0.16697,(A_thaliana_renamed_AT3G08550.1:0.17309,(L_japonicus_renamed_Lj3g3v0821150.1:0.03193,(L_angustifolius_renamed_OIW21252:0.05619,M_truncatula_renamed_MTR_3023150:0.07126)n10:0.01087)n9:0.09837)n8:0.01509)n7:0.02372,(((A_filiculoides_renamed_Azfi_s0371.g067126:0.1914,((S_moellendorffii_renamed_EFJ28832:0.00014,S_moellendorffii_renamed_EFJ17502:0.00169)n15:0.23442,((A_agrestis_renamed_Aagr.utg000008l.203.1:0.16527,(((((M_paleacea_Rhiz_final_MPA18526.2.p1:0.00014,M_paleacea_Rhiz_final_MPA18526.1.p1:0.00014)n22:0.01291,M_polymorpha_renamed_Mapoly0079s0068.1:0.00695)n21:0.07065,(P_neesiana_scaffold-JHFI-2113570-Pellia_neesiana:0.04109,((P_pinnata_scaffold-UUHD-2008277-Porella_pinnata:0.00014,P_pinnata_scaffold-UUHD-2008276-Porella_pinnata:0.00014)n25:0.05054,P_pinnata_scaffold-UUHD-2148028-Porella_pinnata:0.064161)n24:0.007129)n23:0.00714)n20:0.00048,M_flagellaris_scaffold-UCRN-2046167-Megaceros_tosanus:0.73226)n19:0.15658,M_flagellaris_scaffold-UCRN-2052158-Megaceros_tosanus:0.140454)n18:0.015606)n17:0.11689,((P_abies_renamed_MA_905146g0010:0.5288,((P_patens_renamed_P34_7880V3.5:0,P_patens_renamed_P34_7880V3.2:0,P_patens_renamed_P34_7880V3.4:0,P_patens_renamed_P34_7880V3.3:0,P_patens_renamed_P34_7880V3.1:0,P_patens_renamed_P34_7880V3.6:0)n29:0.12427,(P_patens_renamed_P313_16560V3.5:0,P_patens_renamed_P313_16560V3.6:0,P_patens_renamed_P313_16560V3.2:0,P_patens_renamed_P313_16560V3.1:0,P_patens_renamed_P313_16560V3.3:0,P_patens_renamed_P313_16560V3.4:0)n30:0.27562)n28:0.10303)n27:0.06611,T_lepidozioides_scaffold-SKQD-2079904-Takakia_lepidozioides:0.04946)n26:0.05496)n16:0.04263)n14:0.04237)n13:0.077,A_trichopoda_renamed_ERN00165:0.19829)n12:0.05714,((Z_mays_renamed_A0A1D6KAN8:0.30705,P_dactylifera_renamed_XP_008793104.2:0.14263)n32:0.03909,((Oryza_sativa_renamed_LOC_Os01g13200.1:0.05037,((Z_mays_renamed_A0A1D6P5N9:0.31898,Z_mays_renamed_A0A1D6MEZ7:0.01392)n36:0.0235,Z_mays_renamed_A0A1D6FH84:0.39534)n35:0.0254)n34:0.18583,P_dactylifera_renamed_XP_008783217.1:0.09661)n33:0.03931)n31:0.03933)n11:0.0476)n6:0.05112,(M_flagellaris_scaffold-UCRN-2049140-Megaceros_tosanus:0.64643,(M_polymorpha_renamed_Mapoly0154s0003.1:0.41901,P_neesiana_scaffold-JHFI-2099283-Pellia_neesiana:0.8248)n38:0.73674)n37:0.081153)n5:0.009017)n1:0.046795,(((A_thaliana_renamed_AT2G41451.1:0.18116,(A_thaliana_renamed_AT3G57200.1:0.01578,A_thaliana_renamed_AT3G57200.2:0.00016)n42:0.11385)n41:0.11975,((L_angustifolius_renamed_OIW11482:0.12893,L_angustifolius_renamed_OIW05238:0.04874)n44:0.04262,(L_japonicus_renamed_Lj1g3v4226650.1:0.08498,(M_truncatula_renamed_MTR_7090740:0.00014,M_truncatula_renamed_MTR_7090740:0.00015)n46:0.06413)n45:0.05223)n43:0.06599)n40:0.01869,(B_vulgaris_renamed_KMT15105:0.22172,(B_vulgaris_renamed_KMT15103:0.44927,B_vulgaris_renamed_KMT15104:0.26446)n48:0.14878)n47:0.093942)n39:0.010438)n0;
```
