## Supplementary material for "Transcriptional responses to arbuscular mycorrhizal symbiosis development are conserved in the early divergent *Marchantia paleacea*": OG0002472_tree.txt

```
(((S_moellendorffii_renamed_EFJ29260:0.0655,S_moellendorffii_renamed_EFJ13818:0.00859)n2:0.92358,(M_flagellaris_scaffold-UCRN-2054001-Megaceros_tosanus:0.40587,(A_agrestis_renamed_Aagr.utg000005l.144.1:0.00015,A_agrestis_renamed_Aagr.utg000005l.144.2:0.02138)n4:0.41038)n3:0.4761)n1:0.06856,((P_patens_renamed_P33_370V3.1:1.03469,((P_patens_renamed_P33_700V3.8:0,P_patens_renamed_P33_700V3.7:0,P_patens_renamed_P33_700V3.1:0,P_patens_renamed_P33_700V3.9:0,P_patens_renamed_P33_700V3.10:0,P_patens_renamed_P33_700V3.5:0,P_patens_renamed_P33_700V3.3:0,P_patens_renamed_P33_700V3.4:0,P_patens_renamed_P33_700V3.2:0,P_patens_renamed_P33_700V3.6:0)n8:0.12008,(P_patens_renamed_P319_810V3.1:0,P_patens_renamed_P319_810V3.2:0)n9:0.42024)n7:0.15188)n6:0.4681,((((S_muscicola_renamed_SM000002S05744:0.03291,(S_muscicola_renamed_SM000193S05172:0.0289,S_muscicola_renamed_SM000287S10623:0.04373)n14:0.02116)n13:0.94928,(C_braunii_renamed_GBG60005:0.10348,(C_braunii_renamed_GBG83644:0.00266,C_braunii_renamed_GBG83643:0.0002)n16:0.1349)n15:0.72768)n12:0.29176,((((((L_japonicus_renamed_Lj0g3v0217409.1:0,L_japonicus_renamed_Lj0g3v0217409.3:0,L_japonicus_renamed_Lj0g3v0217409.4:0)n22:0.00014,L_japonicus_renamed_Lj0g3v0217409.2:0.00015)n21:0.10361,((M_truncatula_renamed_MTR_1029630:0.00014,M_truncatula_renamed_MTR_1029630:0.00016)n24:0.06221,(M_truncatula_renamed_MTR_7091010:0.1873,(M_truncatula_renamed_MTR_7091020:0.05125,(M_truncatula_renamed_MTR_7090980:0.00014,M_truncatula_renamed_MTR_7090980:0.00014)n27:0.02111)n26:0.24718)n25:0.33629)n23:0.09552)n20:0.03119,L_angustifolius_renamed_OIW04512:0.14547)n19:0.21127,((A_thaliana_renamed_AT1G77320.2:0.00014,(A_thaliana_renamed_AT1G77320.1:0.00014,A_thaliana_renamed_AT1G77320.3:0.00016)n30:0.00015)n29:0.45767,B_vulgaris_renamed_KMT19967:0.36626)n28:0.04293)n18:0.12885,(((Oryza_sativa_renamed_LOC_Os11g08660.1:0.11759,Z_mays_renamed_A0A1D6EH49:0.21596)n33:0.27181,(P_dactylifera_renamed_XP_008779335.1:0.00743,((P_dactylifera_renamed_XP_008781615.1:0.00014,(P_dactylifera_renamed_XP_026658136.1:0.00014,P_dactylifera_renamed_XP_026658139.1:0.01091)n37:0.00014)n36:0.00013,(P_dactylifera_renamed_XP_026658138.1:0.00805,(P_dactylifera_renamed_XP_008781616.1:0.00014,P_dactylifera_renamed_XP_026658137.1:0.00014)n39:0.01553)n38:0.01255)n35:0.01071)n34:0.16749)n32:0.1159,(A_trichopoda_renamed_ERN09842:0.50895,A_trichopoda_renamed_ERN09841:0.218583)n40:0.024287)n31:0.05853)n17:0.09638)n11:0.08447,((M_paleacea_Rhiz_final_MPA28130.1.p1:0.10658,M_polymorpha_renamed_Mapoly0158s0032.1:0.04447)n42:0.35518,((P_pinnata_scaffold-UUHD-2150231-Porella_pinnata:0.0514,(P_neesiana_scaffold-JHFI-2017687-Pellia_neesiana:0.19605,(P_neesiana_scaffold-JHFI-2102591-Pellia_neesiana:0.09974,P_neesiana_scaffold-JHFI-2016859-Pellia_neesiana:0.146187)n46:0.0146187)n45:0.0016243)n44:0.17875,(P_pinnata_scaffold-UUHD-2013796-Porella_pinnata:0.21128,P_neesiana_scaffold-JHFI-2107919-Pellia_neesiana:0.361116)n47:0.040124)n43:0.030438)n41:0.003382)n10:0.06262)n5:0.06856)n0;
```
