## Supplementary material for "Transcriptional responses to arbuscular mycorrhizal symbiosis development are conserved in the early divergent *Marchantia paleacea*": OG0002473_tree.txt

```
(((((T_lepidozioides_scaffold-SKQD-2077425-Takakia_lepidozioides:0.05714,((P_patens_renamed_P321_10840V3.2:0,P_patens_renamed_P321_10840V3.1:0)n6:0.00014,P_patens_renamed_P321_10840V3.3:0.03)n5:0.03747)n4:0.02457,((M_paleacea_Rhiz_final_MPA26056.1.p1:0.0126,M_polymorpha_renamed_Mapoly0206s0010.1:0.00599)n8:0.04636,(P_neesiana_scaffold-JHFI-2111982-Pellia_neesiana:0.04011,P_pinnata_scaffold-UUHD-2148044-Porella_pinnata:0.04399)n9:0.09938)n7:0.00908)n3:0.02891,(M_flagellaris_scaffold-UCRN-2052600-Megaceros_tosanus:0.02427,((A_agrestis_renamed_Aagr.utg000010l.467.2:0.00014,(A_agrestis_renamed_Aagr.utg000010l.467.3:0.00016,(A_agrestis_renamed_Aagr.utg000010l.467.5:0,A_agrestis_renamed_Aagr.utg000010l.467.4:0)n14:0.1281)n13:0.03943)n12:0.11587,A_agrestis_renamed_Aagr.utg000010l.467.1:0.00016)n11:0.02135)n10:0.05861)n2:0.02171,((((A_trichopoda_renamed_ERN00771:0.06914,A_trichopoda_renamed_ERN00772:0.12768)n18:0.19326,(Oryza_sativa_renamed_LOC_Os04g46560.1:0.07052,(Z_mays_renamed_A0A1D6E409:0.05248,Z_mays_renamed_A0A1D6HWW8:0.19262)n20:0.16801)n19:0.23809)n17:0.04277,((L_angustifolius_renamed_OIW00922:0.06429,(M_truncatula_renamed_MTR_8005980:0.06527,L_japonicus_renamed_Lj3g3v3752070.2:0.05287)n23:0.01339)n22:0.04267,(A_thaliana_renamed_AT5G56720.1:0.26427,(B_vulgaris_renamed_KMS99999:0.00014,B_vulgaris_renamed_KMS99998:0.00015)n25:0.19142)n24:0.01761)n21:0.0408)n16:0.03001,((S_muscicola_renamed_SM000111S18801:0.00286,(S_muscicola_renamed_SM000078S22076:0.00293,S_muscicola_renamed_SM000187S03860:0.00295)n28:0.00015)n27:0.1016,((C_braunii_renamed_GBG73467:0.31438,(C_braunii_renamed_GBG69059:0.19918,(C_braunii_renamed_GBG69062:0.07677,((C_braunii_renamed_GBG75945:0.0528,C_braunii_renamed_GBG48752:0.00016)n34:0.00017,(C_braunii_renamed_GBG88739:0.00697,C_braunii_renamed_GBG91852:0.314109)n35:0.0314109)n33:0.00314109)n32:0.000314109)n31:3.14109e-05)n30:3.4901e-06,((S_moellendorffii_renamed_EFJ07542:0.00014,S_moellendorffii_renamed_EFJ10745:0.00286)n37:0.07263,(S_moellendorffii_renamed_EFJ17451:0.5199,A_trichopoda_renamed_ERN07631:0.00015)n38:0.299601)n36:0.033289)n29:0.10698)n26:0.020574)n15:0.002286)n1:0.018745,((B_vulgaris_renamed_KMT16616:0.04762,P_abies_renamed_MA_10436068g0010:0.07347)n40:0.0184,(((A_thaliana_renamed_AT5G43330.1:0.01998,A_thaliana_renamed_AT1G04410.1:0.03862)n43:0.03123,((Oryza_sativa_renamed_LOC_Os10g33800.1:0.00016,(Oryza_sativa_renamed_LOC_Os10g33800.2:0.00641,Oryza_sativa_renamed_LOC_Os10g33800.3:0.00014)n46:0.0004)n45:0.03677,(Z_mays_renamed_A0A1D6GPH0:0.04448,(Z_mays_renamed_A0A1R3MB28:0,Z_mays_renamed_spQ08062:0)n48:0.0062)n47:0.01758)n44:0.02332)n42:0.01099,(((L_japonicus_renamed_Lj6g3v0028890.1:0.0164,M_truncatula_renamed_MTR_1043040:0.02085)n51:0.0097,(M_truncatula_renamed_MTR_1076130:0.03278,(L_japonicus_renamed_Lj5g3v1201280.1:0.02514,(L_angustifolius_renamed_OIW07255:0.01902,(L_angustifolius_renamed_OIW07697:0.03484,L_angustifolius_renamed_OIV90727:0.01404)n55:0.00378)n54:0.00795)n53:0.00698)n52:0.0034)n50:0.02192,(P_dactylifera_renamed_XP_008791594.1:0.02949,P_dactylifera_renamed_XP_008805221.1:0.036999)n56:0.004111)n49:0.00336)n41:0.01498)n39:0.01791)n0;
```
