## Supplementary material for "Transcriptional responses to arbuscular mycorrhizal symbiosis development are conserved in the early divergent *Marchantia paleacea*": OG0002474_tree.txt

```
((((M_flagellaris_scaffold-UCRN-2006661-Megaceros_tosanus:0,M_flagellaris_scaffold-UCRN-2006662-Megaceros_tosanus:0)n3:0.22044,(A_agrestis_renamed_Aagr.utg000006l.456.5:0.00014,((A_agrestis_renamed_Aagr.utg000006l.456.3:0,A_agrestis_renamed_Aagr.utg000006l.456.1:0)n6:0.00014,(A_agrestis_renamed_Aagr.utg000006l.456.6:0,A_agrestis_renamed_Aagr.utg000006l.456.2:0,A_agrestis_renamed_Aagr.utg000006l.456.4:0)n7:0.00014)n5:0.00015)n4:0.30124)n2:0.33109,((P_patens_renamed_P313_8880V3.1:0.00014,(P_patens_renamed_P313_8880V3.3:0,P_patens_renamed_P313_8880V3.2:0)n10:0.00014)n9:0.41596,(T_lepidozioides_scaffold-SKQD-2011000-Takakia_lepidozioides:0.15829,T_lepidozioides_scaffold-SKQD-2067738-Takakia_lepidozioides:0.153747)n11:0.017083)n8:0.0292)n1:0.05302,(P_neesiana_scaffold-JHFI-2113562-Pellia_neesiana:0.39526,((P_pinnata_scaffold-UUHD-2145215-Porella_pinnata:0.15929,(M_paleacea_Rhiz_final_MPA8129.1.p1:0.06282,M_polymorpha_renamed_Mapoly0061s0069.1:0.05791)n15:0.3351)n14:0.09235,((((M_paleacea_Rhiz_final_MPA2767.1.p1:1.40571,C_braunii_renamed_GBG68262:0.65212)n19:0.21249,(S_moellendorffii_renamed_EFJ34682:0.00423,S_moellendorffii_renamed_EFJ31033:0.0053)n20:0.70972)n18:0.04006,((A_thaliana_renamed_AT3G18100.3:0.05872,(A_thaliana_renamed_AT3G18100.2:0.00014,(A_thaliana_renamed_AT3G18100.4:0.00014,A_thaliana_renamed_AT3G18100.1:0.00014)n24:0.00014)n23:0.00192)n22:0.53893,(((L_angustifolius_renamed_OIW16038:0,L_angustifolius_renamed_OIW16037:0)n27:0.28713,((M_truncatula_renamed_MTR_6080360:0.02543,M_truncatula_renamed_MTR_6080360:0.00015)n29:0.2806,((L_japonicus_renamed_Lj0g3v0260369.1:0,L_japonicus_renamed_Lj0g3v0260369.3:0,L_japonicus_renamed_Lj0g3v0260369.4:0)n31:0.00014,L_japonicus_renamed_Lj0g3v0260369.2:0.00015)n30:0.22003)n28:0.10199)n26:0.38539,(A_trichopoda_renamed_ERN00019:0.77798,(B_vulgaris_renamed_KMT14025:0.58903,(A_trichopoda_renamed_ERN00016:0.68529,(((P_dactylifera_renamed_XP_008793544.1:0.00014,(P_dactylifera_renamed_XP_008793543.1:0.00014,((P_dactylifera_renamed_XP_026661510.1:0,P_dactylifera_renamed_XP_026661511.1:0,P_dactylifera_renamed_XP_026661512.1:0,P_dactylifera_renamed_XP_008793540.1:0)n40:0.00014,P_dactylifera_renamed_XP_026661513.1:0.00014)n39:0.00016)n38:0.00015)n37:0.08476,(P_dactylifera_renamed_XP_026665930.1:0.05502,((P_dactylifera_renamed_XP_017701730.1:0,P_dactylifera_renamed_XP_017701731.1:0,P_dactylifera_renamed_XP_017701733.1:0,P_dactylifera_renamed_XP_017701734.1:0,P_dactylifera_renamed_XP_026665928.1:0,P_dactylifera_renamed_XP_026665929.1:0)n43:0.00014,P_dactylifera_renamed_XP_026665931.1:0.01591)n42:0.00015)n41:0.0884)n36:0.32997,(Z_mays_renamed_A0A1D6HS21:0.3426,(Oryza_sativa_renamed_LOC_Os07g04700.6:0.01369,((Oryza_sativa_renamed_LOC_Os07g04700.5:0,Oryza_sativa_renamed_LOC_Os07g04700.2:0,Oryza_sativa_renamed_LOC_Os07g04700.3:0)n47:0.00014,Oryza_sativa_renamed_LOC_Os07g04700.1:0.00016)n46:0.00016)n45:0.21076)n44:0.42329)n35:0.13719)n34:0.04092)n33:0.053334)n32:0.005926)n25:0.06168)n21:0.11739)n17:0.18689,P_pinnata_scaffold-UUHD-2142558-Porella_pinnata:0.05724)n16:0.00636)n13:0.254997)n12:0.028333)n0;
```
