## Supplementary material for "Transcriptional responses to arbuscular mycorrhizal symbiosis development are conserved in the early divergent *Marchantia paleacea*": OG0002475_tree.txt

```
((A_trichopoda_renamed_ERN01560:0.54552,((P_abies_renamed_MA_102054g0010:0.43242,P_abies_renamed_MA_10433417g0010:0.6234)n3:0.59136,P_abies_renamed_MA_10436753g0030:1.3809)n2:0.153433)n1:0.03269,(((((Oryza_sativa_renamed_LOC_Os12g41200.1:0.11974,(Z_mays_renamed_A0A1D6KFQ1:0.02769,Z_mays_renamed_A0A1D6MW51:0.03311)n9:0.07256)n8:0.11246,(Oryza_sativa_renamed_LOC_Os03g43684.1:0.13521,Z_mays_renamed_A0A1D6KXE9:0.1342)n10:0.08968)n7:0.42637,(P_dactylifera_renamed_XP_017697616.2:0.15787,P_dactylifera_renamed_XP_008789995.1:0.10334)n11:0.14048)n6:0.09237,((P_dactylifera_renamed_XP_026656045.1:0.09876,((P_dactylifera_renamed_XP_017700942.1:0,P_dactylifera_renamed_XP_017700943.1:0,P_dactylifera_renamed_XP_017700945.1:0)n15:0.00014,P_dactylifera_renamed_XP_008804982.1:0.00014)n14:0.12332)n13:0.19577,((Z_mays_renamed_A0A1D6KUY8:0.05445,(Z_mays_renamed_A0A1D6GQI1:0.0029,Z_mays_renamed_A0A1D6GQI9:0.04428)n18:0.04113)n17:0.1343,(Oryza_sativa_renamed_LOC_Os03g06510.1:0.36916,Oryza_sativa_renamed_LOC_Os10g28610.1:0.126675)n19:0.014075)n16:0.12419)n12:0.11854)n5:0.16988,((B_vulgaris_renamed_KMS98649:0.48435,(((A_thaliana_renamed_AT4G14760.4:0,A_thaliana_renamed_AT4G14760.2:0,A_thaliana_renamed_AT4G14760.3:0,A_thaliana_renamed_AT4G14760.1:0)n24:0.21331,(A_thaliana_renamed_AT3G22790.1:0,A_thaliana_renamed_AT3G22790.3:0,A_thaliana_renamed_AT3G22790.2:0)n25:0.13068)n23:0.33592,((L_angustifolius_renamed_OIW06644:0.1409,((L_japonicus_renamed_Lj1g3v0112610.1:0,L_japonicus_renamed_Lj5g3v2045550.1:0)n29:0.10456,(M_truncatula_renamed_MTR_1103160:0.00016,(M_truncatula_renamed_MTR_1103160:0.00014,M_truncatula_renamed_MTR_1103160:0.00014)n31:0.00014)n30:0.1251)n28:0.02298)n27:0.03689,((L_angustifolius_renamed_OIV94990:0.15693,L_angustifolius_renamed_OIV92601:0.11972)n33:0.08298,(L_japonicus_renamed_Lj1g3v0098430.1:0.13644,(M_truncatula_renamed_MTR_5006520:0.00016,M_truncatula_renamed_MTR_5006520:0.00248)n35:0.17768)n34:0.03632)n32:0.06231)n26:0.24134)n22:0.06318)n21:0.11253,(B_vulgaris_renamed_KMT10214:0.44443,((A_thaliana_renamed_AT4G02710.1:0.27519,(A_thaliana_renamed_AT1G03080.3:0,A_thaliana_renamed_AT1G03080.1:0,A_thaliana_renamed_AT1G03080.2:0)n39:0.17047)n38:0.28156,((L_angustifolius_renamed_OIW05003:0.17782,((L_japonicus_renamed_Lj1g3v4446890.1:0,L_japonicus_renamed_Lj5g3v0998830.1:0)n43:0.09423,(M_truncatula_renamed_MTR_7095410:0.00014,(M_truncatula_renamed_MTR_7095410:0.00014,M_truncatula_renamed_MTR_7095410:0.00014)n45:0.00015)n44:0.12962)n42:0.0342)n41:0.03454,((M_truncatula_renamed_MTR_1071540:0.11977,(L_japonicus_renamed_Lj5g3v1003380.1:0.00014,L_japonicus_renamed_Lj5g3v1003390.1:0.00014)n48:0.1083)n47:0.05871,((L_angustifolius_renamed_OIV91337:0.00014,L_angustifolius_renamed_OIV91339:0.00015)n50:0.09944,(L_angustifolius_renamed_OIW12654:0.12647,L_angustifolius_renamed_OIW06736:0.11985)n51:0.01081)n49:0.06655)n46:0.03713)n40:0.19696)n37:0.05219)n36:0.1154)n20:0.14175)n4:0.12778)n0;
```
