## Supplementary material for "Transcriptional responses to arbuscular mycorrhizal symbiosis development are conserved in the early divergent *Marchantia paleacea*": OG0002476_tree.txt

```
(B_vulgaris_renamed_KMS64726:0.58877,(M_truncatula_renamed_MTR_8465040:0.00014,((M_truncatula_renamed_MTR_3452170:0.02238,M_truncatula_renamed_MTR_7110100:0.00577)n3:0.21076,((M_truncatula_renamed_MTR_3046650:0.28993,M_truncatula_renamed_MTR_7051840:0.37468)n5:0.14867,((M_truncatula_renamed_MTR_4017450:0.31505,(M_truncatula_renamed_MTR_1051235:0.18201,(M_truncatula_renamed_MTR_1105785:0.02534,M_truncatula_renamed_MTR_7051400:0.08546)n9:0.18539)n8:0.01914)n7:0.05909,((M_truncatula_renamed_MTR_1052715:0.35446,((M_truncatula_renamed_MTR_0048s0080:0.2505,M_truncatula_renamed_MTR_4025750:0.62753)n13:0.04238,M_truncatula_renamed_MTR_6465570:0.25843)n12:0.09729)n11:0.16202,(M_truncatula_renamed_MTR_7096440:0.84077,(M_truncatula_renamed_MTR_3109935:1.05159,(((M_truncatula_renamed_MTR_6074900:1.32697,((M_truncatula_renamed_MTR_7070110:0.18255,(M_truncatula_renamed_MTR_6024030:0.40346,M_truncatula_renamed_MTR_8024070:0.0894)n21:0.00111)n20:0.0546,((M_truncatula_renamed_MTR_6073570:0,M_truncatula_renamed_MTR_7045450:0)n23:0.0661,M_truncatula_renamed_MTR_7039300:0.0786)n22:0.09995)n19:0.14081)n18:0.06263,(M_truncatula_renamed_MTR_3068135:0.24685,(M_truncatula_renamed_MTR_5019960:0.16321,M_truncatula_renamed_MTR_3007260:0.15723)n25:0.25977)n24:0.28519)n17:0.04409,(M_truncatula_renamed_MTR_6069460:0.22609,(M_truncatula_renamed_MTR_8005940:0.02374,(M_truncatula_renamed_MTR_1011490:0.02472,((M_truncatula_renamed_MTR_3015660:0.03588,((((M_truncatula_renamed_MTR_1101230:0.31364,M_truncatula_renamed_MTR_0105s0080:0.06672)n34:0.00016,M_truncatula_renamed_MTR_1082860:0.04295)n33:0.02786,M_truncatula_renamed_MTR_7074180:0.03785)n32:0.00283,((M_truncatula_renamed_MTR_1110330:0.02385,(M_truncatula_renamed_MTR_2019040:0.02906,M_truncatula_renamed_MTR_3465740:0.64464)n37:0.17948)n36:0.02286,(((M_truncatula_renamed_MTR_5071020:0.00014,M_truncatula_renamed_MTR_3449160:0.00014)n40:0.01064,(M_truncatula_renamed_MTR_3036220:0.03722,M_truncatula_renamed_MTR_5012180:0.00688)n41:0.00357)n39:0.01383,(M_truncatula_renamed_MTR_5045850:0.00014,M_truncatula_renamed_MTR_2435900:0.01769)n42:0.01876)n38:0.02764)n35:0.01057)n31:0.00015)n30:0.00014,(M_truncatula_renamed_MTR_2010270:0.03429,((M_truncatula_renamed_MTR_4058660:0.00529,M_truncatula_renamed_MTR_7451880:0.00263)n45:0.02691,(M_truncatula_renamed_MTR_8446640:0.00286,((M_truncatula_renamed_MTR_2007410:0,M_truncatula_renamed_MTR_5030110:0)n48:0.00266,((M_truncatula_renamed_MTR_2010570:0,M_truncatula_renamed_MTR_2005490:0,M_truncatula_renamed_MTR_3031190:0,M_truncatula_renamed_MTR_5056290:0,M_truncatula_renamed_MTR_5091480:0,M_truncatula_renamed_MTR_5081190:0,M_truncatula_renamed_MTR_6087820:0,M_truncatula_renamed_MTR_7024060:0)n50:0.00014,M_truncatula_renamed_MTR_1023370:0.00016)n49:0.00016)n47:0.00266)n46:0.01874)n44:0.00277)n43:0.00016)n29:0.00015)n28:0.00011)n27:0.05396)n26:0.20307)n16:0.05258)n15:0.17962)n14:0.18691)n10:0.21406)n6:0.04296)n4:0.07585)n2:0.22712)n1:0.58877)n0;
```
