## Supplementary material for "Transcriptional responses to arbuscular mycorrhizal symbiosis development are conserved in the early divergent *Marchantia paleacea*": OG0002477_tree.txt

```
((L_angustifolius_renamed_OIW01225:0.37775,L_angustifolius_renamed_OIV98580:0.27078)n1:0.3026,(((L_japonicus_renamed_Lj1g3v1091410.1:0,L_japonicus_renamed_Lj1g3v1091410.2:0)n4:0.22911,(L_japonicus_renamed_Lj2g3v1645540.1:0,L_japonicus_renamed_Lj2g3v1645540.2:0)n5:0.38607)n3:0.126,(M_truncatula_renamed_MTR_1031830:0.73919,((M_truncatula_renamed_MTR_3031750:0.38649,(M_truncatula_renamed_MTR_3048607:0.29723,M_truncatula_renamed_MTR_3466620:0.20854)n9:0.14163)n8:0.08066,(((M_truncatula_renamed_MTR_3048690:0.30595,((M_truncatula_renamed_MTR_3464840:0.15593,((M_truncatula_renamed_MTR_3464950:0.0679,(M_truncatula_renamed_MTR_3464920:0.05599,(M_truncatula_renamed_MTR_3464870:0.00424,M_truncatula_renamed_MTR_3464870:0.00014)n18:0.0951)n17:0.08716)n16:0.04057,(M_truncatula_renamed_MTR_3464810:0.08348,(M_truncatula_renamed_MTR_3464830:0.00014,M_truncatula_renamed_MTR_3464910:1.35543)n20:0.21363)n19:0.01911)n15:0.04415)n14:0.13175,(((M_truncatula_renamed_MTR_3451650:0.06197,M_truncatula_renamed_MTR_0043s0110:0.09838)n23:0.01755,M_truncatula_renamed_MTR_0912s0010:0.05982)n22:0.01546,((M_truncatula_renamed_MTR_0854s0010:0.10386,M_truncatula_renamed_MTR_3466580:0.11027)n25:0.01907,(M_truncatula_renamed_MTR_3466520:0.12558,M_truncatula_renamed_MTR_1344s0010:0.08123)n26:0.03114)n24:0.0144)n21:0.17869)n13:0.04278)n12:0.07635,M_truncatula_renamed_MTR_3467340:0.35417)n11:0.02277,((M_truncatula_renamed_MTR_3062010:0.19691,(M_truncatula_renamed_MTR_3466710:0.28291,M_truncatula_renamed_MTR_0067s0070:0.17741)n29:0.03565)n28:0.06921,(M_truncatula_renamed_MTR_3466750:0.19906,(((M_truncatula_renamed_MTR_3062220:0.09329,(M_truncatula_renamed_MTR_3062420:0.0802,M_truncatula_renamed_MTR_7026250:0.09093)n34:0.03223)n33:0.03129,((M_truncatula_renamed_MTR_3467640:0.14758,(M_truncatula_renamed_MTR_3063010:0.03847,(M_truncatula_renamed_MTR_3062990:0.04682,M_truncatula_renamed_MTR_3062970:0.04641)n38:0.01543)n37:0.10778)n36:0.01539,((M_truncatula_renamed_MTR_3062320:0.08161,M_truncatula_renamed_MTR_3062340:0.09667)n40:0.05596,M_truncatula_renamed_MTR_3062140:0.15031)n39:0.01849)n35:0.01947)n32:0.04479,((((M_truncatula_renamed_MTR_3452250:0.00014,M_truncatula_renamed_MTR_3451150:0.00096)n44:0.12733,(M_truncatula_renamed_MTR_4027135:0.00014,(M_truncatula_renamed_MTR_4027125:0.00014,M_truncatula_renamed_MTR_4027255:0.00014)n46:0.00479)n45:0.13165)n43:0.04289,(((M_truncatula_renamed_MTR_3435040:0.00014,M_truncatula_renamed_MTR_3435040:0.00014)n49:0.00016,(M_truncatula_renamed_MTR_3435040:0.00014,(M_truncatula_renamed_MTR_3435040:0.00056,M_truncatula_renamed_MTR_3435040:0.00014)n51:0.00014)n50:0.00015)n48:0.00014,(M_truncatula_renamed_MTR_3435040:0.00143,(M_truncatula_renamed_MTR_3435040:0.00014,M_truncatula_renamed_MTR_3435040:0.00014)n53:0.00102)n52:0.00027)n47:0.17309)n42:0.0121,((M_truncatula_renamed_MTR_5062770:0.24321,M_truncatula_renamed_MTR_3062020:0.14799)n55:0.03529,(M_truncatula_renamed_MTR_3062090:0.01333,M_truncatula_renamed_MTR_3062090:0.00509)n56:0.27758)n54:0.01965)n41:0.01068)n31:0.0341)n30:0.02343)n27:0.12121)n10:0.03514)n7:0.13347)n6:0.01483)n2:0.20168)n0;
```
