## Supplementary material for "Transcriptional responses to arbuscular mycorrhizal symbiosis development are conserved in the early divergent *Marchantia paleacea*": OG0002478_tree.txt

```
(M_flagellaris_scaffold-UCRN-2050466-Megaceros_tosanus:0,(M_flagellaris_scaffold-UCRN-2050466-Megaceros_tosanus:0,(((M_flagellaris_scaffold-UCRN-2005247-Megaceros_tosanus:0,M_flagellaris_scaffold-UCRN-2005247-Megaceros_tosanus:0)n4:0.31428,((M_flagellaris_scaffold-UCRN-2011141-Megaceros_tosanus:0.21858,((M_flagellaris_scaffold-UCRN-2009126-Megaceros_tosanus:0,M_flagellaris_scaffold-UCRN-2009126-Megaceros_tosanus:0)n8:0.05211,M_flagellaris_scaffold-UCRN-2009125-Megaceros_tosanus:0.04181)n7:0.22264)n6:0.04293,((M_flagellaris_scaffold-UCRN-2051726-Megaceros_tosanus:0,M_flagellaris_scaffold-UCRN-2051726-Megaceros_tosanus:0,M_flagellaris_scaffold-UCRN-2051726-Megaceros_tosanus:0)n10:0.17621,((M_flagellaris_scaffold-UCRN-2004277-Megaceros_tosanus:0,M_flagellaris_scaffold-UCRN-2004277-Megaceros_tosanus:0,M_flagellaris_scaffold-UCRN-2004277-Megaceros_tosanus:0,M_flagellaris_scaffold-UCRN-2004277-Megaceros_tosanus:0,M_flagellaris_scaffold-UCRN-2004277-Megaceros_tosanus:0,M_flagellaris_scaffold-UCRN-2004277-Megaceros_tosanus:0)n12:0.15513,M_flagellaris_scaffold-UCRN-2007242-Megaceros_tosanus:0.23994)n11:0.02072)n9:0.03574)n5:0.02825)n3:0.02085,((M_flagellaris_scaffold-UCRN-2009822-Megaceros_tosanus:0.30089,((M_flagellaris_scaffold-UCRN-2050860-Megaceros_tosanus:0,M_flagellaris_scaffold-UCRN-2050860-Megaceros_tosanus:0,M_flagellaris_scaffold-UCRN-2050860-Megaceros_tosanus:0)n16:0.26279,M_flagellaris_scaffold-UCRN-2049182-Megaceros_tosanus:0.21119)n15:0.02749)n14:0.02319,((((M_flagellaris_scaffold-UCRN-2011028-Megaceros_tosanus:0.24298,((M_flagellaris_scaffold-UCRN-2003757-Megaceros_tosanus:0,M_flagellaris_scaffold-UCRN-2003757-Megaceros_tosanus:0)n22:0.19555,(M_flagellaris_scaffold-UCRN-2048854-Megaceros_tosanus:0,M_flagellaris_scaffold-UCRN-2048854-Megaceros_tosanus:0,M_flagellaris_scaffold-UCRN-2048854-Megaceros_tosanus:0)n23:0.3014)n21:0.01996)n20:0.05126,((M_flagellaris_scaffold-UCRN-2009555-Megaceros_tosanus:0,M_flagellaris_scaffold-UCRN-2009555-Megaceros_tosanus:0,M_flagellaris_scaffold-UCRN-2009555-Megaceros_tosanus:0)n25:0.20002,(M_flagellaris_scaffold-UCRN-2049764-Megaceros_tosanus:0.29325,(M_flagellaris_scaffold-UCRN-2010479-Megaceros_tosanus:0.25993,M_flagellaris_scaffold-UCRN-2007855-Megaceros_tosanus:0.1571)n27:0.05906)n26:0.04501)n24:0.00705)n19:0.01057,(((M_flagellaris_scaffold-UCRN-2001022-Megaceros_tosanus:0,M_flagellaris_scaffold-UCRN-2001022-Megaceros_tosanus:0,M_flagellaris_scaffold-UCRN-2001022-Megaceros_tosanus:0)n30:0.00014,M_flagellaris_scaffold-UCRN-2001021-Megaceros_tosanus:0.02565)n29:0.20377,(((M_flagellaris_scaffold-UCRN-2001361-Megaceros_tosanus:0,M_flagellaris_scaffold-UCRN-2001362-Megaceros_tosanus:0,M_flagellaris_scaffold-UCRN-2001361-Megaceros_tosanus:0,M_flagellaris_scaffold-UCRN-2001362-Megaceros_tosanus:0)n33:0.28717,(M_flagellaris_scaffold-UCRN-2010776-Megaceros_tosanus:0.27184,M_flagellaris_scaffold-UCRN-2010725-Megaceros_tosanus:0.23495)n34:0.044)n32:0.01912,((M_flagellaris_scaffold-UCRN-2051677-Megaceros_tosanus:0.30488,(M_flagellaris_scaffold-UCRN-2045748-Megaceros_tosanus:0.20231,M_flagellaris_scaffold-UCRN-2010654-Megaceros_tosanus:0.27315)n37:0.02819)n36:0.07233,((M_flagellaris_scaffold-UCRN-2045796-Megaceros_tosanus:0,M_flagellaris_scaffold-UCRN-2045796-Megaceros_tosanus:0,M_flagellaris_scaffold-UCRN-2045796-Megaceros_tosanus:0,M_flagellaris_scaffold-UCRN-2045796-Megaceros_tosanus:0)n39:0.21866,(M_flagellaris_scaffold-UCRN-2010767-Megaceros_tosanus:0,M_flagellaris_scaffold-UCRN-2010767-Megaceros_tosanus:0)n40:0.15461)n38:0.08523)n35:0.02998)n31:0.00789)n28:0.02273)n18:0.03724,(M_flagellaris_scaffold-UCRN-2010172-Megaceros_tosanus:0.19878,(M_flagellaris_scaffold-UCRN-2049544-Megaceros_tosanus:0.31806,(M_flagellaris_scaffold-UCRN-2009955-Megaceros_tosanus:0,M_flagellaris_scaffold-UCRN-2009955-Megaceros_tosanus:0)n43:0.29551)n42:0.04146)n41:0.02141)n17:0.00331)n13:0.05029)n2:0.28601)n1:0)n0;
```
