## Supplementary material for "Transcriptional responses to arbuscular mycorrhizal symbiosis development are conserved in the early divergent *Marchantia paleacea*": OG0002479_tree.txt

```
((((M_flagellaris_scaffold-UCRN-2003422-Megaceros_tosanus:0,M_flagellaris_scaffold-UCRN-2003423-Megaceros_tosanus:0)n3:0.08242,A_agrestis_renamed_Aagr.utg000125l.179.1:0.18071)n2:0.26558,(P_neesiana_scaffold-JHFI-2112384-Pellia_neesiana:0.18768,(M_polymorpha_renamed_Mapoly0074s0071.1:0.0189,(M_paleacea_Rhiz_final_MPA18980.1.p1:0.00014,M_paleacea_Rhiz_final_MPA18980.2.p1:0.00014)n6:0.01025)n5:0.09701)n4:0.13437)n1:0.0168,((T_lepidozioides_scaffold-SKQD-2000267-Takakia_lepidozioides:0.00015,T_lepidozioides_scaffold-SKQD-2000268-Takakia_lepidozioides:0.01659)n8:0.26852,((S_moellendorffii_renamed_EFJ32648:0.00829,S_moellendorffii_renamed_EFJ20778:0.0181)n10:0.54129,(P_abies_renamed_MA_10433284g0010:0.49024,(C_braunii_renamed_GBG88164:1.06988,((((Oryza_sativa_renamed_LOC_Os03g16780.1:0.05435,(Z_mays_renamed_C0HFG0:0.01755,((Z_mays_renamed_A0A1D6JAA9:0.00015,Z_mays_renamed_A0A1D6JTL6:0.01551)n19:0.22772,Z_mays_renamed_C0P328:0.00332)n18:0.01494)n17:0.04641)n16:0.22176,((Oryza_sativa_renamed_LOC_Os05g02130.1:0.05604,(Z_mays_renamed_B4F8P9:0.14819,Z_mays_renamed_A0A1D6LHQ0:0.13196)n22:0.01505)n21:0.04884,(Oryza_sativa_renamed_LOC_Os01g74320.1:0.20778,Z_mays_renamed_A0A096Q0D7:0.16453)n23:0.12288)n20:0.0532)n15:0.04935,(((A_trichopoda_renamed_ERN07825:0.13779,P_abies_renamed_MA_10426600g0010:0.24384)n26:0.03709,((B_vulgaris_renamed_KMT05262:0.17763,(A_thaliana_renamed_AT2G28840.2:0.07283,A_thaliana_renamed_AT2G28840.1:0.00416)n29:0.18436)n28:0.02649,((L_angustifolius_renamed_OIW01018:0.16953,((M_truncatula_renamed_MTR_4021880:0.00014,M_truncatula_renamed_MTR_4021880:0.03333)n33:0.06134,((L_japonicus_renamed_Lj0g3v0206139.3:0.00014,(L_japonicus_renamed_Lj0g3v0206139.1:0.00014,L_japonicus_renamed_Lj0g3v0206139.2:0.00014)n36:0.00014)n35:0.10541,L_japonicus_renamed_Lj0g3v0206129.1:0.06318)n34:0.00702)n32:0.04356)n31:0.23684,(((L_angustifolius_renamed_OIW08623:0.04561,L_angustifolius_renamed_OIV99385:0.04545)n39:0.04237,(L_japonicus_renamed_Lj3g3v3189740.1:0.05615,M_truncatula_renamed_MTR_4063830:0.07461)n40:0.04745)n38:0.02577,((L_angustifolius_renamed_OIW15746:0.05624,(L_angustifolius_renamed_OIW03965:0.01852,L_angustifolius_renamed_OIW03966:0.00014)n43:0.0156)n42:0.02642,(L_japonicus_renamed_Lj3g3v1581460.1:0.06242,M_truncatula_renamed_MTR_2096760:0.07878)n44:0.03935)n41:0.01885)n37:0.070821)n30:0.007869)n27:0.04912)n25:0.0374,((P_dactylifera_renamed_XP_008784535.1:0.04185,P_dactylifera_renamed_XP_008810596.1:0.06886)n46:0.02908,(P_dactylifera_renamed_XP_008776729.1:0.06563,P_dactylifera_renamed_XP_008802751.1:0.10462)n47:0.088893)n45:0.009877)n24:0.02708)n14:0.30577,((((A_filiculoides_renamed_Azfi_s1757.g106501:0.03351,A_filiculoides_renamed_Azfi_s0477.g073041:0.00921)n51:0.00994,(A_filiculoides_renamed_Azfi_s2802.g113118:0.00014,A_filiculoides_renamed_Azfi_s1757.g106500:0.0037)n52:0.00446)n50:0.27936,(A_filiculoides_renamed_Azfi_s0001.g000532:0.15405,(A_filiculoides_renamed_Azfi_s0015.g014091:0.00716,A_filiculoides_renamed_Azfi_s0090.g042601:0.01771)n54:0.26338)n53:0.11983)n49:0.23728,(A_filiculoides_renamed_Azfi_s0117.g046525:0,A_filiculoides_renamed_Azfi_s3502.g115912:0)n55:0.710262)n48:0.078918)n13:0.0859)n12:0.026514)n11:0.002946)n9:0.0321)n7:0.03845)n0;
```
