## Supplementary material for "Transcriptional responses to arbuscular mycorrhizal symbiosis development are conserved in the early divergent *Marchantia paleacea*": OG0002480_tree.txt

```
(((M_flagellaris_scaffold-UCRN-2053665-Megaceros_tosanus:0.13761,A_agrestis_renamed_Aagr.utg000080l.55.1:0.08539)n2:0.18253,((M_polymorpha_renamed_Mapoly0065s0067.1:0.00881,(M_paleacea_Rhiz_final_MPA25969.3.p1:0.00015,(M_paleacea_Rhiz_final_MPA25969.1.p1:0.00014,M_paleacea_Rhiz_final_MPA25969.2.p1:0.0057)n6:0.00035)n5:0.00393)n4:0.04235,(P_pinnata_scaffold-UUHD-2000309-Porella_pinnata:0.07434,(P_neesiana_scaffold-JHFI-2014430-Pellia_neesiana:0.17256,P_neesiana_scaffold-JHFI-2014431-Pellia_neesiana:0.06189)n8:0.09022)n7:0.04857)n3:0.10599)n1:0.016945,((T_lepidozioides_scaffold-SKQD-2080415-Takakia_lepidozioides:0.10089,(((P_patens_renamed_P325_7680V3.2:0,P_patens_renamed_P325_7680V3.5:0)n13:0.00014,(P_patens_renamed_P325_7680V3.3:0.00014,(P_patens_renamed_P325_7680V3.4:0,P_patens_renamed_P325_7680V3.1:0)n15:0.00015)n14:0.00015)n12:0.04961,(((P_patens_renamed_P316_11390V3.4:0,P_patens_renamed_P316_11390V3.1:0)n18:0.00014,((P_patens_renamed_P316_11390V3.7:0,P_patens_renamed_P316_11390V3.2:0)n20:0.0013,P_patens_renamed_P316_11390V3.3:0.00014)n19:0.00015)n17:0.00014,(P_patens_renamed_P316_11390V3.6:0.00014,P_patens_renamed_P316_11390V3.5:0.00014)n21:0.01328)n16:0.05339)n11:0.20506)n10:0.08407,((S_moellendorffii_renamed_EFJ30030:0.00014,S_moellendorffii_renamed_EFJ08975:0.00014)n23:0.34766,((C_braunii_renamed_GBG58862:0.55627,(S_muscicola_renamed_SM000058S18533:0.05172,(S_muscicola_renamed_SM000155S01655:0.07708,S_muscicola_renamed_SM000090S24296:0.02503)n27:0.00199)n26:0.59225)n25:0.14484,((A_filiculoides_renamed_Azfi_s0001.g000578:0.26203,A_filiculoides_renamed_Azfi_s0038.g026225:0.31837)n29:0.24732,(P_abies_renamed_MA_10426519g0010:0.14078,(A_trichopoda_renamed_ERN09705:0.14238,(((P_dactylifera_renamed_XP_008799465.1:0,P_dactylifera_renamed_XP_008799466.1:0)n34:0.10603,(((Oryza_sativa_renamed_LOC_Os08g40560.1:0.00014,Oryza_sativa_renamed_LOC_Os08g40560.2:0.00016)n37:0.08967,(Z_mays_renamed_A0A1D6KJI7:0.05503,Z_mays_renamed_A0A1D6PY33:0.03857)n38:0.07467)n36:0.20573,((Z_mays_renamed_A0A1D6LNQ7:0.032,Z_mays_renamed_B7ZXU2:0.01538)n40:0.059,(Oryza_sativa_renamed_LOC_Os02g05610.1:0.43119,Oryza_sativa_renamed_LOC_Os06g48530.1:0.064584)n41:0.007176)n39:0.07088)n35:0.06471)n33:0.03673,((A_thaliana_renamed_AT2G27100.1:0.22294,(((L_angustifolius_renamed_OIW08146:0.10969,L_angustifolius_renamed_OIW06149:0.04164)n46:0.05648,(M_truncatula_renamed_MTR_8043980:0.1097,(B_vulgaris_renamed_KMT11528:1.33034,((L_japonicus_renamed_Lj3g3v1739290.2:0.00266,L_japonicus_renamed_Lj3g3v1739290.1:0.00015)n50:0.00628,L_japonicus_renamed_Lj3g3v1866030.1:0.000108)n49:1.2e-05)n48:0.03486)n47:0.01764)n45:0.01434,B_vulgaris_renamed_KMT05019:0.1467)n44:0.0163)n43:0.05839,(L_angustifolius_renamed_OIW13288:0.12921,((M_truncatula_renamed_MTR_3006760:0.00015,M_truncatula_renamed_MTR_3006760:0.04626)n53:0.11873,(L_japonicus_renamed_Lj3g3v0797560.1:0.00014,(L_japonicus_renamed_Lj3g3v0797560.2:0.00014,L_japonicus_renamed_Lj0g3v0104559.1:0.00946)n55:0.00014)n54:0.06552)n52:0.0116)n51:0.02088)n42:0.05324)n32:0.03293)n31:0.15559)n30:0.0851)n28:0.0639)n24:0.02352)n22:0.07485)n9:0.016945)n0;
```
