## Supplementary material for "Transcriptional responses to arbuscular mycorrhizal symbiosis development are conserved in the early divergent *Marchantia paleacea*": OG0002481_tree.txt

```
((((S_moellendorffii_renamed_EFJ24019:0.00014,S_moellendorffii_renamed_EFJ24583:0.00676)n3:0.0981,((S_moellendorffii_renamed_EFJ26439:0.00499,(S_moellendorffii_renamed_EFJ26657:0.00014,S_moellendorffii_renamed_EFJ26749:0.21248)n6:0.09111)n5:0.002,S_moellendorffii_renamed_EFJ26746:0.00549)n4:0.18301)n2:0.11078,((S_muscicola_renamed_SM000200S05812:0.03146,S_muscicola_renamed_SM000214S06770:0.01381)n8:0.26535,(M_flagellaris_scaffold-UCRN-2053064-Megaceros_tosanus:0.08579,A_agrestis_renamed_Aagr.utg000063l.143.1:0.20606)n9:0.07124)n7:0.03188)n1:0.005135,((C_braunii_renamed_GBG60589:0.33569,C_braunii_renamed_GBG68532:0.3448)n11:0.2359,(((T_lepidozioides_scaffold-SKQD-2079782-Takakia_lepidozioides:0.08258,((P_patens_renamed_P37_10960V3.1:0,P_patens_renamed_P37_10960V3.2:0)n16:0.05686,((P_patens_renamed_P311_15420V3.2:0,P_patens_renamed_P311_15420V3.1:0)n18:0.00332,P_patens_renamed_P311_15420V3.3:0.02178)n17:0.06152)n15:0.15582)n14:0.01926,((M_paleacea_Rhiz_final_MPA9399.1.p1:0.00953,M_polymorpha_renamed_Mapoly0030s0029.1:0.01133)n20:0.09373,(P_pinnata_scaffold-UUHD-2150428-Porella_pinnata:0.09078,P_neesiana_scaffold-JHFI-2113202-Pellia_neesiana:0.0861)n21:0.0278)n19:0.04877)n13:0.02507,((A_filiculoides_renamed_Azfi_s0185.g056592:0.19476,(A_filiculoides_renamed_Azfi_s0001.g000807:0.19078,A_filiculoides_renamed_Azfi_s0001.g000906:0.20054)n24:0.06896)n23:0.07198,((((P_dactylifera_renamed_XP_008789693.1:0.08007,(Oryza_sativa_renamed_LOC_Os06g44460.1:0.09824,Z_mays_renamed_B4G011:0.12797)n29:0.12163)n28:0.03607,(P_dactylifera_renamed_XP_026664795.1:0.13627,(A_trichopoda_renamed_ERN07250:0.16516,((Oryza_sativa_renamed_LOC_Os08g34720.1:0.07744,Z_mays_renamed_A0A1D6KNM8:0.05872)n33:0.18017,(B_vulgaris_renamed_KMT03752:0.21742,((A_thaliana_renamed_AT1G17745.2:0.00296,A_thaliana_renamed_AT1G17745.1:0.00015)n36:0.21771,(L_japonicus_renamed_Lj0g3v0310819.1:0.18215,(M_truncatula_renamed_MTR_4005880:0.1035,(L_angustifolius_renamed_OIW16971:0.04364,L_angustifolius_renamed_OIW04983:0.05104)n39:0.05123)n38:0.04128)n37:0.05498)n35:0.02867)n34:0.08382)n32:0.02982)n31:0.031374)n30:0.003486)n27:0.0424,((A_trichopoda_renamed_ERN16660:0.1016,(((Z_mays_renamed_A0A1D6DW07:0.01145,Z_mays_renamed_C0PLN9:0.03632)n44:0.0095,(Oryza_sativa_renamed_LOC_Os04g55720.1:0.00014,Oryza_sativa_renamed_LOC_Os04g55720.2:0.0866)n45:0.0618)n43:0.12909,(P_dactylifera_renamed_XP_008796753.1:0.06137,P_dactylifera_renamed_XP_008811205.1:0.155295)n46:0.017255)n42:0.01384)n41:0.01759,((A_thaliana_renamed_AT4G34200.1:0.14538,A_thaliana_renamed_AT3G19480.1:0.19002)n48:0.02176,(((M_truncatula_renamed_MTR_1107480:0.05266,(L_japonicus_renamed_Lj5g3v2113470.1:0.00014,L_japonicus_renamed_Lj5g3v2113470.2:0.00014)n52:0.04022)n51:0.02237,(L_angustifolius_renamed_OIW12883:0.02667,(L_angustifolius_renamed_OIW06980:0.05482,L_angustifolius_renamed_OIV91108:0.05232)n54:0.00625)n53:0.02736)n50:0.03108,B_vulgaris_renamed_KMT01146:0.17154)n49:0.02895)n47:0.02525)n40:0.05601)n26:0.03327,(P_abies_renamed_MA_10435905g0030:0.12308,P_abies_renamed_MA_53302g0010:0.196992)n55:0.021888)n25:0.02585)n22:0.07561)n12:0.02625)n10:0.005135)n0;
```
