## Supplementary material for "Transcriptional responses to arbuscular mycorrhizal symbiosis development are conserved in the early divergent *Marchantia paleacea*": OG0002482_tree.txt

```
((((S_moellendorffii_renamed_EFJ34344:0.00014,S_moellendorffii_renamed_EFJ31258:0.01506)n3:0.14128,(((((((P_dactylifera_renamed_XP_008788992.1:0.02781,P_dactylifera_renamed_XP_008796686.1:0.03123)n10:0.02772,((L_japonicus_renamed_Lj1g3v0395830.1:0.43102,((A_thaliana_renamed_AT5G23250.1:0.00014,(A_thaliana_renamed_AT5G23250.2:0.00211,A_thaliana_renamed_AT5G23250.3:0.01831)n15:0.00425)n14:0.03858,A_thaliana_renamed_AT5G08300.1:0.04444)n13:0.02655)n12:0.07606,((L_japonicus_renamed_Lj2g3v0609720.1:0.06257,(L_angustifolius_renamed_OIV89403:0.04421,(L_angustifolius_renamed_OIW15672:0.00303,L_angustifolius_renamed_OIW03572:0.01632)n19:0.01511)n18:0.01207)n17:0.01423,M_truncatula_renamed_MTR_6077820:0.06079)n16:0.03069)n11:0.00341)n9:0.01537,B_vulgaris_renamed_KMT02598:0.10235)n8:0.03505,A_trichopoda_renamed_ERN09415:0.0775)n7:0.03539,((Z_mays_renamed_A0A1D6EZI1:0.04451,Z_mays_renamed_A0A1D6IHT2:0.01104)n21:0.24639,Oryza_sativa_renamed_LOC_Os07g38970.1:0.00016)n20:0.06329)n6:0.04868,P_abies_renamed_MA_10437252g0010:0.14706)n5:0.04391,A_filiculoides_renamed_Azfi_s0002.g001138:0.15027)n4:0.02273)n2:0.04809,M_flagellaris_scaffold-UCRN-2054000-Megaceros_tosanus:0.07036)n1:0.01003,((((P_patens_renamed_P36_7570V3.1:0,P_patens_renamed_P36_7570V3.2:0)n25:0.22844,((P_patens_renamed_P314_8260V3.2:0,P_patens_renamed_P314_8260V3.1:0)n27:0.02659,(P_patens_renamed_P310_7710V3.3:0,P_patens_renamed_P310_7710V3.1:0,P_patens_renamed_P310_7710V3.4:0,P_patens_renamed_P310_7710V3.2:0)n28:0.0244)n26:0.08893)n24:0.03272,(((M_paleacea_Rhiz_final_MPA25003.1.p1:0.00012,M_polymorpha_renamed_Mapoly0111s0054.1:0.00537)n31:0.05701,(T_lepidozioides_scaffold-SKQD-2077473-Takakia_lepidozioides:0.09759,((P_neesiana_scaffold-JHFI-2003589-Pellia_neesiana:0.00888,P_neesiana_scaffold-JHFI-2003590-Pellia_neesiana:0.00352)n34:0.05345,P_pinnata_scaffold-UUHD-2149008-Porella_pinnata:0.0549)n33:0.03018)n32:0.02541)n30:0.01976,((C_braunii_renamed_GBG68514:0.11194,(M_paleacea_Rhiz_final_MPA2258.1.p1:0.31594,((P_pinnata_scaffold-UUHD-2000051-Porella_pinnata:0.015,P_pinnata_scaffold-UUHD-2012421-Porella_pinnata:0.03929)n39:0.25075,(P_pinnata_scaffold-UUHD-2002074-Porella_pinnata:0.02009,P_pinnata_scaffold-UUHD-2132548-Porella_pinnata:0.05213)n40:0.152379)n38:0.016931)n37:0.094)n36:0.02049,(S_muscicola_renamed_SM000380S14652:0.14165,(S_muscicola_renamed_SM000192S04919:0.00391,S_muscicola_renamed_SM000122S25801:0.00468)n42:0.00021)n41:0.11509)n35:0.033903)n29:0.003767)n23:0.05209,((A_agrestis_renamed_Aagr.utg000024l.255.1:0.00014,((A_agrestis_renamed_Aagr.utg000024l.255.3:0.00015,A_agrestis_renamed_Aagr.utg000126l.234.7:0.17844)n46:0.07787,A_agrestis_renamed_Aagr.utg000024l.255.2:0.00226)n45:0.0245)n44:0.02979,(((A_agrestis_renamed_Aagr.utg000126l.234.4:0.00632,A_agrestis_renamed_Aagr.utg000126l.234.3:0.05748)n49:0.05028,A_agrestis_renamed_Aagr.utg000126l.234.1:0.00014)n48:0.00017,((A_agrestis_renamed_Aagr.utg000126l.234.8:0.00663,(A_agrestis_renamed_Aagr.utg000126l.234.5:0.00014,(A_agrestis_renamed_Aagr.utg000126l.234.6:0.00108,A_agrestis_renamed_Aagr.utg000126l.234.9:0.07965)n53:0.03254)n52:0.00017)n51:0.08424,A_agrestis_renamed_Aagr.utg000126l.234.2:0.00015)n50:0.00015)n47:0.00749)n43:0.06065)n22:0.01003)n0;
```
