## Supplementary material for "Transcriptional responses to arbuscular mycorrhizal symbiosis development are conserved in the early divergent *Marchantia paleacea*": OG0002483_tree.txt

```
(((S_muscicola_renamed_SM000078S22079:0.00015,(S_muscicola_renamed_SM000019S05056:0.02049,S_muscicola_renamed_SM000187S03868:0.00015)n3:0.01693)n2:0.59704,(A_filiculoides_renamed_Azfi_s0002.g001487:0.72167,((A_trichopoda_renamed_ERM94108:0.14885,((L_angustifolius_renamed_OIV89261:0.09354,(L_japonicus_renamed_Lj0g3v0289809.1:0.06677,M_truncatula_renamed_MTR_1031620:0.06374)n9:0.03615)n8:0.11279,((A_thaliana_renamed_AT1G23110.2:0,A_thaliana_renamed_AT1G23110.5:0,A_thaliana_renamed_AT1G23110.3:0,A_thaliana_renamed_AT1G23110.6:0,A_thaliana_renamed_AT1G23110.1:0,A_thaliana_renamed_AT1G23110.4:0,A_thaliana_renamed_AT1G23110.7:0)n11:0.08234,A_thaliana_renamed_AT1G70900.1:0.10663)n10:0.09382)n7:0.10017)n6:0.03548,((P_dactylifera_renamed_XP_017701393.1:0,P_dactylifera_renamed_XP_008807641.1:0,P_dactylifera_renamed_XP_008807642.1:0)n13:0.21977,((Oryza_sativa_renamed_LOC_Os08g33640.2:0,Oryza_sativa_renamed_LOC_Os08g33640.1:0)n15:0.04782,(Z_mays_renamed_A0A1D6EPT9:0.27119,Z_mays_renamed_A0A1D6KP59:0.113004)n16:0.012556)n14:0.08848)n12:0.04675)n5:0.26506)n4:0.01764)n1:0.0217,(((C_braunii_renamed_GBG74229:0.00014,C_braunii_renamed_GBG74230:0.00014)n19:0.82157,(S_moellendorffii_renamed_EFJ07308:0.02227,S_moellendorffii_renamed_EFJ27489:0.01702)n20:0.36345)n18:0.08331,((((A_agrestis_renamed_Aagr.utg000010l.410.1:0.00015,(A_agrestis_renamed_Aagr.utg000010l.410.3:0.11104,A_agrestis_renamed_Aagr.utg000010l.410.2:0.00014)n25:0.11616)n24:0.11888,(M_flagellaris_scaffold-UCRN-2050790-Megaceros_tosanus:0.1971,(M_flagellaris_scaffold-UCRN-2002892-Megaceros_tosanus:0.00016,M_flagellaris_scaffold-UCRN-2002893-Megaceros_tosanus:0.00014)n27:0.17673)n26:0.11756)n23:0.39689,(((M_paleacea_Rhiz_final_MPA6443.1.p1:0,M_paleacea_Rhiz_final_MPA6443.2.p1:0)n30:0.03388,M_polymorpha_renamed_Mapoly0185s0002.1:0.03075)n29:0.15847,(P_pinnata_scaffold-UUHD-2144653-Porella_pinnata:0.29805,((P_neesiana_scaffold-JHFI-2011200-Pellia_neesiana:0,P_neesiana_scaffold-JHFI-2011201-Pellia_neesiana:0)n33:0.00732,P_neesiana_scaffold-JHFI-2097358-Pellia_neesiana:0.09545)n32:0.09433)n31:0.09273)n28:0.1442)n22:0.10527,(T_lepidozioides_scaffold-SKQD-2012499-Takakia_lepidozioides:0.10616,((P_patens_renamed_P37_7180V3.12:0.01788,(P_patens_renamed_P37_7180V3.10:0.00014,(P_patens_renamed_P37_7180V3.11:0.00014,(P_patens_renamed_P37_7180V3.8:0.00014,((P_patens_renamed_P37_7180V3.4:0,P_patens_renamed_P37_7180V3.3:0,P_patens_renamed_P37_7180V3.7:0)n41:0.00014,((P_patens_renamed_P37_7180V3.1:0,P_patens_renamed_P37_7180V3.9:0,P_patens_renamed_P37_7180V3.6:0,P_patens_renamed_P37_7180V3.5:0)n43:0.00014,P_patens_renamed_P37_7180V3.2:0.05781)n42:0.00014)n40:0.00015)n39:0.00015)n38:0.00015)n37:0.00015)n36:0.46212,(P_patens_renamed_P324_11420V3.3:0,P_patens_renamed_P324_11420V3.4:0,P_patens_renamed_P324_11420V3.2:0,P_patens_renamed_P324_11420V3.1:0)n44:0.41814)n35:0.04646)n34:0.02284)n21:0.06836)n17:0.0217)n0;
```
