## Supplementary material for "Transcriptional responses to arbuscular mycorrhizal symbiosis development are conserved in the early divergent *Marchantia paleacea*": OG0002484_tree.txt

```
((((((P_pinnata_scaffold-UUHD-2003293-Porella_pinnata:0.00014,P_pinnata_scaffold-UUHD-2003294-Porella_pinnata:0.00014)n5:0.04273,(((P_patens_renamed_P31_25330V3.2:0,P_patens_renamed_P31_25330V3.1:0)n8:0.00016,((P_patens_renamed_P314_13580V3.2:0,P_patens_renamed_P314_13580V3.1:0)n10:0.01499,(P_patens_renamed_P317_4670V3.2:0.00014,P_patens_renamed_P317_4670V3.1:0.00016)n11:0.02422)n9:0.03189)n7:0.00016,(P_patens_renamed_P32_14800V3.2:0,P_patens_renamed_P32_14800V3.1:0)n12:0.00014)n6:0.1292)n4:0.0294,((C_braunii_renamed_GBG70978:0.0597,((M_paleacea_Rhiz_final_MPA5419.1.p1:0.58042,(S_muscicola_renamed_SM000098S25085:0.00014,S_muscicola_renamed_SM000115S23919:0.00015)n17:0.18116)n16:0.04625,(M_paleacea_Rhiz_final_MPA22070.1.p2:0.00841,M_polymorpha_renamed_Mapoly0114s0042.1:0.00876)n18:0.029664)n15:0.003296)n14:0.01311,(A_filiculoides_renamed_Azfi_s0002.g001572:0.00014,A_filiculoides_renamed_Azfi_s0007.g011132:0.03731)n19:0.02803)n13:0.0054)n3:0.06115,((A_agrestis_renamed_Aagr.utg000006l.184.1:0.00016,A_agrestis_renamed_Aagr.utg000006l.184.2:0.36684)n21:0.03322,A_agrestis_renamed_Aagr.utg000010l.357.1:0.139023)n20:0.015447)n2:0.01922,(S_moellendorffii_renamed_EFJ26427:0,S_moellendorffii_renamed_EFJ26737:0)n22:0.09352)n1:0.04041,(((P_dactylifera_renamed_XP_008784029.1:0.03462,(P_dactylifera_renamed_XP_008776574.1:0.00014,(P_dactylifera_renamed_XP_008788953.1:0.00857,P_dactylifera_renamed_XP_008787649.1:0.02568)n27:0.00015)n26:0.00016)n25:0.01777,((B_vulgaris_renamed_KMT00415:0.28131,(A_trichopoda_renamed_ERM94641:0.05271,(((P_abies_renamed_MA_104137g0010:0.03893,((M_truncatula_renamed_MTR_2086610:0.009,(M_truncatula_renamed_MTR_4070600:0.00014,M_truncatula_renamed_MTR_4070600:0.00014)n36:0.00016)n35:0.04551,((A_thaliana_renamed_AT2G16360.1:0.08197,A_thaliana_renamed_AT4G34555.1:0.00641)n38:0.0257,((A_thaliana_renamed_AT2G21580.1:0.00014,A_thaliana_renamed_AT2G21580.2:0.00014)n40:0.00896,(A_thaliana_renamed_AT4G39200.1:0.00014,A_thaliana_renamed_AT4G39200.2:0.00014)n41:0.01735)n39:0.0154)n37:0.02712)n34:0.0099)n33:0.01974,L_angustifolius_renamed_OIW05681:0.04371)n32:0.00014,((A_trichopoda_renamed_ERN16558:0.07125,P_abies_renamed_MA_10430279g0010:0.00015)n43:0.01701,L_angustifolius_renamed_OIW14750:0.007767)n42:0.000863)n31:0.0001134)n30:1.26e-05)n29:1.4e-05,((M_truncatula_renamed_MTR_3117040:0,M_truncatula_renamed_MTR_6015615:0)n45:0.17361,((((Oryza_sativa_renamed_LOC_Os09g39540.2:0.08497,Oryza_sativa_renamed_LOC_Os09g39540.1:0.00014)n49:0.02685,(Oryza_sativa_renamed_LOC_Os08g44480.1:0.01432,Oryza_sativa_renamed_LOC_Os11g05562.1:0.07538)n50:0.00016)n48:0.01274,(Z_mays_renamed_B4FG22:0.02631,Z_mays_renamed_B4FSL2:0.01798)n51:0.00788)n47:0.02646,(Oryza_sativa_renamed_LOC_Os08g44480.3:0.0975,(Z_mays_renamed_A0A1D6JX87:0.03626,Z_mays_renamed_C0HDX5:0.00839)n53:0.06528)n52:0.023139)n46:0.002571)n44:0.131625)n28:0.014625)n24:0.04305,(L_japonicus_renamed_Lj0g3v0079729.1:0.06924,(L_japonicus_renamed_Lj1g3v3382460.1:0.00885,L_japonicus_renamed_Lj3g3v3363360.1:0.00861)n55:0.00758)n54:0.02805)n23:0.04041)n0;
```
