## Supplementary material for "Transcriptional responses to arbuscular mycorrhizal symbiosis development are conserved in the early divergent *Marchantia paleacea*": OG0002485_tree.txt

```
((((M_flagellaris_scaffold-UCRN-2010351-Megaceros_tosanus:0,M_flagellaris_scaffold-UCRN-2010352-Megaceros_tosanus:0)n3:0.44758,A_agrestis_renamed_Aagr.utg000081l.44.1:0.56505)n2:1.08108,((S_muscicola_renamed_SM000249S08239:0.0102,(S_muscicola_renamed_SM000014S00410:0.02435,S_muscicola_renamed_SM000097S24824:0.02843)n6:0.00905)n5:0.88022,(C_braunii_renamed_GBG62573:1.75055,(S_moellendorffii_renamed_EFJ38784:0.00015,S_moellendorffii_renamed_EFJ29567:0.01465)n8:1.38874)n7:0.21793)n4:0.1074)n1:0.05242,((((T_lepidozioides_scaffold-SKQD-2080479-Takakia_lepidozioides:0.10476,((P_patens_renamed_P37_10060V3.6:0,P_patens_renamed_P37_10060V3.3:0,P_patens_renamed_P37_10060V3.1:0,P_patens_renamed_P37_10060V3.2:0,P_patens_renamed_P37_10060V3.4:0)n14:0.00014,P_patens_renamed_P37_10060V3.5:0.00011)n13:0.30487)n12:0.1966,((M_polymorpha_renamed_Mapoly0114s0020.1:0.04815,(M_paleacea_Rhiz_final_MPA12826.1.p1:0.00014,M_paleacea_Rhiz_final_MPA12828.1.p1:0.00014)n17:0.02853)n16:0.28893,((P_pinnata_scaffold-UUHD-2011775-Porella_pinnata:0,P_pinnata_scaffold-UUHD-2011776-Porella_pinnata:0)n19:0.08267,P_neesiana_scaffold-JHFI-2016696-Pellia_neesiana:0.22747)n18:0.10012)n15:0.20717)n11:0.08599,((S_moellendorffii_renamed_EFJ13097:0.00608,S_moellendorffii_renamed_EFJ14113:0.00014)n21:0.4938,((P_abies_renamed_MA_10428189g0010:0.41081,(A_trichopoda_renamed_ERM96716:0.44315,((P_dactylifera_renamed_XP_008810585.1:0.23782,(Oryza_sativa_renamed_LOC_Os12g44170.1:0.10205,(Z_mays_renamed_A0A1D6MV29:0.18168,Z_mays_renamed_A0A1D6KGZ0:0.06088)n28:0.01117)n27:0.2183)n26:0.15583,(((A_thaliana_renamed_AT1G74750.3:0,A_thaliana_renamed_AT1G74750.4:0,A_thaliana_renamed_AT1G74750.1:0,A_thaliana_renamed_AT1G74750.2:0)n31:0.11075,((A_thaliana_renamed_AT1G18900.4:0,A_thaliana_renamed_AT1G18900.2:0,A_thaliana_renamed_AT1G18900.1:0)n33:0.00014,A_thaliana_renamed_AT1G18900.3:0.00623)n32:0.11659)n30:0.14532,(B_vulgaris_renamed_KMT10411:0.28896,(M_truncatula_renamed_MTR_3045420:0.13127,(L_angustifolius_renamed_OIV89176:0.07645,(L_japonicus_renamed_Lj1g3v0449040.1:0.04014,L_japonicus_renamed_Lj1g3v0449050.1:1.65283)n37:0.183648)n36:0.02269)n35:0.07911)n34:0.03681)n29:0.12373)n25:0.08114)n24:0.23928)n23:0.17411,(A_filiculoides_renamed_Azfi_s0003.g007599:0.41577,A_filiculoides_renamed_Azfi_s0149.g053145:0.48735)n38:0.25513)n22:0.06953)n20:0.05382)n10:0.05597,((M_flagellaris_scaffold-UCRN-2054085-Megaceros_tosanus:0.19598,A_agrestis_renamed_Aagr.utg000024l.262.1:0.22492)n40:0.30652,(((M_paleacea_Rhiz_final_MPA26365.1.p1:0.04601,M_polymorpha_renamed_Mapoly0050s0075.1:0.0603)n43:0.20365,(P_neesiana_scaffold-JHFI-2018276-Pellia_neesiana:0.26809,(P_pinnata_scaffold-UUHD-2144346-Porella_pinnata:0.17654,P_pinnata_scaffold-UUHD-2138341-Porella_pinnata:0.131274)n45:0.014586)n44:0.04175)n42:0.62973,(((M_paleacea_Rhiz_final_MPA26085.1.p1:0,M_paleacea_Rhiz_final_MPA26085.2.p1:0)n48:0.02405,M_polymorpha_renamed_Mapoly0089s0054.1:0.06872)n47:0.23495,(P_pinnata_scaffold-UUHD-2144416-Porella_pinnata:0.82194,P_pinnata_scaffold-UUHD-2142878-Porella_pinnata:0.351621)n49:0.039069)n46:0.33997)n41:0.065439)n39:0.007271)n9:0.05242)n0;
```
