## Supplementary material for "Transcriptional responses to arbuscular mycorrhizal symbiosis development are conserved in the early divergent *Marchantia paleacea*": OG0002486_tree.txt

```
((C_braunii_renamed_GBG77011:0.10468,(((S_muscicola_renamed_SM000090S24362:0.0016,S_muscicola_renamed_SM000200S05825:0.00293)n4:0.12163,(((B_vulgaris_renamed_KMT00386:0.00016,(B_vulgaris_renamed_KMT20068:0.00014,B_vulgaris_renamed_KMT20067:0.00014)n8:0.08788)n7:0.01854,B_vulgaris_renamed_KMT00039:0.04042)n6:0.01998,((A_trichopoda_renamed_ERM98962:0.12127,A_trichopoda_renamed_ERN20089:0.00515)n10:0.01785,(A_thaliana_renamed_AT4G19210.1:0.04297,((((A_thaliana_renamed_AT3G13640.1:0.14496,L_japonicus_renamed_Lj4g3v0244090.1:0.75399)n15:0.02174,(((M_paleacea_Rhiz_final_MPA2623.1.p1:0.18197,(P_pinnata_scaffold-UUHD-2139380-Porella_pinnata:0.33809,P_pinnata_scaffold-UUHD-2127532-Porella_pinnata:0.2133)n19:0.0237)n18:0.04946,Oryza_sativa_renamed_LOC_Os02g18180.1:0.24498)n17:0.01357,Oryza_sativa_renamed_LOC_Os10g29650.3:0.11205)n16:0.01245)n14:0.02088,P_abies_renamed_MA_10435328g0010:0.08652)n13:0.02777,(((((M_truncatula_renamed_MTR_1114170:0.0002,(M_truncatula_renamed_MTR_1024860:0.08778,(M_truncatula_renamed_MTR_1025075:0.02269,M_truncatula_renamed_MTR_1025075:0.00015)n26:0.00303)n25:0.03035)n24:0.02036,M_truncatula_renamed_MTR_4007890:0.10935)n23:0.00786,((L_angustifolius_renamed_OIV94397:0.0108,L_angustifolius_renamed_OIW10784:0.22066)n28:0.00428,L_angustifolius_renamed_OIV92919:0.00657)n27:0.01475)n22:0.00916,L_japonicus_renamed_Lj2g3v1560740.2:0.01718)n21:0.02439,((P_abies_renamed_MA_9955932g0010:0.1615,((Oryza_sativa_renamed_LOC_Os11g34350.1:0.01182,(Z_mays_renamed_A0A1D6PB11:0.01209,Z_mays_renamed_A0A1D6K1X2:0.01395)n33:0.00278)n32:0.03651,((P_dactylifera_renamed_XP_008801482.1:0,P_dactylifera_renamed_XP_008801483.1:0,P_dactylifera_renamed_XP_008801484.1:0)n35:0.00728,((P_dactylifera_renamed_XP_008805333.1:0,P_dactylifera_renamed_XP_008805406.1:0)n37:0.02032,(P_dactylifera_renamed_XP_008783221.1:0.00014,P_dactylifera_renamed_XP_008783223.1:0.00014)n38:0.01605)n36:0.009414)n34:0.001046)n31:0.00316)n30:0.00237,(P_abies_renamed_MA_10427299g0010:0.27048,(P_abies_renamed_MA_9058615g0010:0.00015,P_abies_renamed_MA_161096g0010:0.00014)n40:0.01911)n39:0.016461)n29:0.001829)n20:0.004509)n12:0.0004509)n11:5.01e-05)n9:0.00531)n5:0.00705)n3:0.00753,((((T_lepidozioides_scaffold-SKQD-2080175-Takakia_lepidozioides:0.00866,((P_patens_renamed_P325_1990V3.2:0,P_patens_renamed_P325_1990V3.1:0)n46:0.0115,(P_patens_renamed_P316_8950V3.1:0,P_patens_renamed_P316_8950V3.2:0)n47:0.0052)n45:0.01419)n44:0.01274,(P_neesiana_scaffold-JHFI-2113460-Pellia_neesiana:0.01512,P_pinnata_scaffold-UUHD-2017996-Porella_pinnata:0.02293)n48:0.00682)n43:0.00594,(M_polymorpha_renamed_Mapoly0081s0022.1:0.00015,(L_japonicus_renamed_Lj2g3v1560740.1:0.13298,M_paleacea_Rhiz_final_MPA16024.1.p1:0.00016)n50:0.026)n49:0.02289)n42:0.01368,(M_flagellaris_scaffold-UCRN-2011397-Megaceros_tosanus:0.01336,(A_agrestis_renamed_Aagr.utg000126l.170.2:0.01997,(A_agrestis_renamed_Aagr.utg000126l.170.1:0.00014,(A_agrestis_renamed_Aagr.utg000126l.170.3:0.00014,A_agrestis_renamed_Aagr.utg000126l.170.4:0.01346)n54:0.00015)n53:0.00015)n52:0.02117)n51:0.02744)n41:0.007947)n2:0.000883)n1:0.003705,A_filiculoides_renamed_Azfi_s0003.g008219:0.02001)n0;
```
