## Supplementary material for "Transcriptional responses to arbuscular mycorrhizal symbiosis development are conserved in the early divergent *Marchantia paleacea*": OG0002487_tree.txt

```
((S_muscicola_renamed_SM000022S07182:0.11034,(S_muscicola_renamed_SM000017S02854:0.04151,S_muscicola_renamed_SM000202S05901:0.02806)n2:0.01972)n1:0.68176,((((P_neesiana_scaffold-JHFI-2113809-Pellia_neesiana:0.17354,(P_pinnata_scaffold-UUHD-2150154-Porella_pinnata:0.1031,(M_polymorpha_renamed_Mapoly0068s0008.1:0.00196,(M_paleacea_Rhiz_final_MPA8365.2.p1:0.00014,M_paleacea_Rhiz_final_MPA8365.1.p1:0.00622)n9:0.00014)n8:0.11369)n7:0.02856)n6:0.10139,((P_patens_renamed_P33_27330V3.2:0,P_patens_renamed_P33_27330V3.1:0)n11:0.25055,T_lepidozioides_scaffold-SKQD-2077189-Takakia_lepidozioides:0.11696)n10:0.08508)n5:0.11159,((A_agrestis_renamed_Aagr.utg000005l.405.1:1.8178,(A_filiculoides_renamed_Azfi_s0004.g008428:0.52667,(((L_angustifolius_renamed_OIW12775:0.14467,(((M_truncatula_renamed_MTR_1115980:0.00014,M_truncatula_renamed_MTR_1115980:0.00014)n20:0.02373,(M_truncatula_renamed_MTR_1115980:0.00015,M_truncatula_renamed_MTR_1115980:0.00014)n21:0.01179)n19:0.01113,(M_truncatula_renamed_MTR_1115980:0.00014,M_truncatula_renamed_MTR_1115980:0.00014)n22:0.00015)n18:0.17241)n17:0.15441,((A_thaliana_renamed_AT3G55080.2:0.00014,(A_thaliana_renamed_AT3G55080.4:0.00014,((A_thaliana_renamed_AT3G55080.3:0,A_thaliana_renamed_AT3G55080.5:0)n27:0.00014,A_thaliana_renamed_AT3G55080.1:0.00015)n26:0.00014)n25:0.00014)n24:0.41953,B_vulgaris_renamed_KMT17575:0.36864)n23:0.04951)n16:0.08831,((((P_dactylifera_renamed_XP_008793872.1:0.00014,(P_dactylifera_renamed_XP_026661811.1:0.00014,P_dactylifera_renamed_XP_008793858.1:0.00013)n32:0.00015)n31:0.02196,(P_dactylifera_renamed_XP_008793878.1:0.00014,P_dactylifera_renamed_XP_008793867.1:0.00014)n33:0.00016)n30:0.25472,Oryza_sativa_renamed_LOC_Os01g74500.1:0.62083)n29:0.0914,(A_trichopoda_renamed_ERN17861:0.36733,A_trichopoda_renamed_ERN17859:0.332109)n34:0.036901)n28:0.00083)n15:0.17011)n14:0.03742)n13:0.10948,(((S_moellendorffii_renamed_EFJ23693:0.05495,S_moellendorffii_renamed_EFJ09949:0.00942)n37:0.3273,((S_moellendorffii_renamed_EFJ38659:0.00359,S_moellendorffii_renamed_EFJ31490:0.02263)n39:0.72898,((S_moellendorffii_renamed_EFJ38133:0.00851,S_moellendorffii_renamed_EFJ29325:0.00014)n41:0.59635,(S_moellendorffii_renamed_EFJ09190:0.02128,S_moellendorffii_renamed_EFJ07171:0.00261)n42:0.53508)n40:0.20626)n38:0.17805)n36:0.081,(S_moellendorffii_renamed_EFJ06511:0.00015,S_moellendorffii_renamed_EFJ31086:0.01556)n43:0.571167)n35:0.063463)n12:0.04125)n4:0.09589,((A_agrestis_renamed_Aagr.utg000005l.407.1:0.22868,(A_agrestis_renamed_Aagr.utg000005l.404.1:0.00014,A_agrestis_renamed_Aagr.utg000005l.404.2:0.00014)n46:0.0357)n45:0.57799,(((P_patens_renamed_P319_10210V3.1:0,P_patens_renamed_P319_10210V3.8:0,P_patens_renamed_P319_10210V3.7:0)n49:0.00014,((P_patens_renamed_P319_10210V3.3:0,P_patens_renamed_P319_10210V3.2:0)n51:0.00297,((P_patens_renamed_P319_10210V3.4:0,P_patens_renamed_P319_10210V3.5:0)n53:0.00014,P_patens_renamed_P319_10210V3.6:0.00014)n52:0.00015)n50:0.05932)n48:0.31098,(T_lepidozioides_scaffold-SKQD-2071783-Takakia_lepidozioides:0.28342,T_lepidozioides_scaffold-SKQD-2076856-Takakia_lepidozioides:0.136206)n54:0.015134)n47:0.05813)n44:0.164223)n3:0.018247)n0;
```
