## Supplementary material for "Transcriptional responses to arbuscular mycorrhizal symbiosis development are conserved in the early divergent *Marchantia paleacea*": OG0002488_tree.txt

```
(P_abies_renamed_MA_87055g0010:0.00016,(A_trichopoda_renamed_ERN13774:0.01578,((((S_muscicola_renamed_SM000004S14982:0.03223,S_muscicola_renamed_SM000007S20849:0.01511)n5:0.71689,((A_agrestis_renamed_Aagr.utg000165l.8.5:0,A_agrestis_renamed_Aagr.utg000165l.8.3:0,A_agrestis_renamed_Aagr.utg000165l.8.4:0)n7:0.041,(A_agrestis_renamed_Aagr.utg000165l.8.2:0,A_agrestis_renamed_Aagr.utg000165l.8.1:0)n8:0.00014)n6:0.15782)n4:0.14525,(((((P_patens_renamed_P322_18310V3.1:0,P_patens_renamed_P322_18310V3.2:0)n13:0.0324,((P_patens_renamed_P31_15840V3.2:0,P_patens_renamed_P31_15840V3.1:0,P_patens_renamed_P32_20540V3.2:0,P_patens_renamed_P32_20540V3.1:0,P_patens_renamed_P318_2100V3.2:0)n15:0.00014,((P_patens_renamed_P321_21540V3.2:0,P_patens_renamed_P321_21540V3.1:0)n17:0.03142,P_patens_renamed_P318_2100V3.1:0.0886)n16:0.00278)n14:0.00016)n12:0.09144,(S_muscicola_renamed_SM000086S23022:0.00014,(S_muscicola_renamed_SM000002S05548:0.04185,S_muscicola_renamed_SM000015S01188:0.00014)n19:0.00014)n18:0.098)n11:0.14974,(C_braunii_renamed_GBG64144:0.03216,(A_filiculoides_renamed_Azfi_s0182.g056413:0.23859,A_filiculoides_renamed_Azfi_s0004.g008655:0.03331)n21:0.19863)n20:0.11693)n10:0.05621,A_agrestis_renamed_Aagr.utg000058l.507.1:0.04978)n9:0.0306)n3:0.018965,(((Z_mays_renamed_A0A1D6GHT6:0.1185,((Oryza_sativa_renamed_LOC_Os04g32710.1:0.03434,Oryza_sativa_renamed_LOC_Os02g27769.1:0.00014)n26:0.03452,Oryza_sativa_renamed_LOC_Os04g27860.1:0.000144)n25:1.6e-05)n24:0.00015,(((((B_vulgaris_renamed_KMS97303:0,B_vulgaris_renamed_KMS97306:0)n31:0.01578,(P_dactylifera_renamed_XP_008780838.1:0,P_dactylifera_renamed_XP_008797103.1:0,P_dactylifera_renamed_XP_008808848.1:0,P_dactylifera_renamed_XP_008810622.1:0)n32:0.03237)n30:0.016,((M_truncatula_renamed_MTR_1111970:0,M_truncatula_renamed_MTR_2029270:0)n34:0.00014,(L_japonicus_renamed_Lj3g3v1557610.1:0,M_truncatula_renamed_MTR_2015680:0)n35:0.000144)n33:1.6e-05)n29:0.01584,(A_thaliana_renamed_AT5G47930.1:0.03409,(A_thaliana_renamed_AT2G45710.1:0.05181,A_thaliana_renamed_AT3G61110.1:0.02278)n37:0.0234)n36:0.0026)n28:0.00016,(((A_agrestis_renamed_Aagr.utg000165l.12.1:0.13782,A_agrestis_renamed_Aagr.utg000165l.7.1:0.4534)n40:0.24156,M_polymorpha_renamed_Mapoly0095s0009.1:0.09944)n39:0.06756,((S_moellendorffii_renamed_EFJ17789:0.00016,S_moellendorffii_renamed_EFJ16314:0.0428)n42:0.37175,(A_thaliana_renamed_AT3G61111.1:0.27377,(S_moellendorffii_renamed_EFJ37872:0,S_moellendorffii_renamed_EFJ31978:0)n44:0.03324)n43:0.029547)n41:0.003283)n38:0.000171)n27:1.9e-05)n23:0.03455,((L_angustifolius_renamed_OIW16520:0,L_angustifolius_renamed_OIW06489:0,L_angustifolius_renamed_OIW04352:0,L_angustifolius_renamed_OIW02567:0,L_angustifolius_renamed_OIV90047:0)n46:0.00016,L_angustifolius_renamed_OIW12292:0.01589)n45:0.03196)n22:0.000126)n2:1.4e-05)n1:0.0279)n0;
```
