## Supplementary material for "Transcriptional responses to arbuscular mycorrhizal symbiosis development are conserved in the early divergent *Marchantia paleacea*": OG0002489_tree.txt

```
((A_filiculoides_renamed_Azfi_s0006.g010052:0.2302,((C_braunii_renamed_GBG76941:0.31191,((S_muscicola_renamed_SM000092S24488:0.02196,S_muscicola_renamed_SM000218S06612:0.01265)n5:0.28821,((T_lepidozioides_scaffold-SKQD-2077655-Takakia_lepidozioides:0.1018,((P_patens_renamed_P31_16500V3.3:0,P_patens_renamed_P31_16500V3.1:0,P_patens_renamed_P31_16500V3.2:0)n9:0.04482,P_patens_renamed_P31_16500V3.4:0.02453)n8:0.30606)n7:0.19904,((S_moellendorffii_renamed_EFJ32572:0.01386,S_moellendorffii_renamed_EFJ16631:0.00073)n11:0.18232,((S_moellendorffii_renamed_EFJ14944:0.00502,S_moellendorffii_renamed_EFJ38278:0.01227)n13:0.5715,((P_patens_renamed_P34_7680V3.2:0,P_patens_renamed_P34_7680V3.1:0)n15:0.36794,T_lepidozioides_scaffold-SKQD-2011674-Takakia_lepidozioides:0.17448)n14:0.3524)n12:0.597555)n10:0.0597555)n6:0.0066395)n4:0.08651)n3:0.06635,((((P_dactylifera_renamed_XP_008809217.1:0.00014,P_dactylifera_renamed_XP_026665784.1:0.0186)n19:0.22022,((A_thaliana_renamed_AT1G32080.1:0.18525,B_vulgaris_renamed_KMT11407:0.20094)n21:0.04481,(((M_truncatula_renamed_MTR_8070830:0.01013,M_truncatula_renamed_MTR_8070830:0.01753)n24:0.11137,L_japonicus_renamed_Lj0g3v0291739.1:0.02959)n23:0.05185,(L_angustifolius_renamed_OIV93696:0.10766,L_angustifolius_renamed_OIV92962:0.22572)n25:0.02508)n22:0.01542)n20:0.08416)n18:0.02001,((Z_mays_renamed_A0A1D6KA63:0.03838,Z_mays_renamed_C0PDS1:0.12105)n27:0.08627,((A_trichopoda_renamed_ERN15566:3.28225,(Oryza_sativa_renamed_LOC_Os01g32830.1:0.31694,C_braunii_renamed_GBG76939:0.74045)n30:0.0764)n29:0.04134,(A_trichopoda_renamed_ERN15567:0.22349,(Oryza_sativa_renamed_LOC_Os10g42780.2:0.0179,(Oryza_sativa_renamed_LOC_Os10g42780.1:0.00014,((Oryza_sativa_renamed_LOC_Os10g42780.3:0,Oryza_sativa_renamed_LOC_Os10g42780.5:0)n35:0.00016,Oryza_sativa_renamed_LOC_Os10g42780.6:0.0081)n34:0.01706)n33:0.00254)n32:0.237474)n31:0.026386)n28:0.067941)n26:0.007549)n17:0.15372,(P_abies_renamed_MA_185619g0010:0.34305,P_abies_renamed_MA_10434003g0010:0.250857)n36:0.027873)n16:0.010449)n2:0.001161)n1:0.07077,((A_agrestis_renamed_Aagr.utg000081l.316.5:0.00014,((A_agrestis_renamed_Aagr.utg000081l.316.3:0,A_agrestis_renamed_Aagr.utg000081l.316.4:0,A_agrestis_renamed_Aagr.utg000081l.316.2:0)n40:0.00014,(((A_agrestis_renamed_Aagr.utg000081l.316.7:0,A_agrestis_renamed_Aagr.utg000081l.316.8:0)n43:0.00014,(A_agrestis_renamed_Aagr.utg000081l.316.10:0,A_agrestis_renamed_Aagr.utg000081l.316.1:0,A_agrestis_renamed_Aagr.utg000081l.316.11:0)n44:0.00015)n42:0.00749,(A_agrestis_renamed_Aagr.utg000081l.316.9:0.00614,A_agrestis_renamed_Aagr.utg000081l.316.6:0.00021)n45:0.00024)n41:0.0013)n39:0.00016)n38:0.37133,(((M_paleacea_Rhiz_final_MPA14938.1.p1:0.04822,M_polymorpha_renamed_Mapoly0008s0007.1:0.04213)n48:0.22544,(P_pinnata_scaffold-UUHD-2013582-Porella_pinnata:0.00014,P_pinnata_scaffold-UUHD-2013583-Porella_pinnata:0.00615)n49:0.11224)n47:0.03917,((P_neesiana_scaffold-JHFI-2006638-Pellia_neesiana:0,P_neesiana_scaffold-JHFI-2006639-Pellia_neesiana:0)n51:0.07626,(P_neesiana_scaffold-JHFI-2011240-Pellia_neesiana:0,P_neesiana_scaffold-JHFI-2011241-Pellia_neesiana:0)n52:0.18978)n50:0.05259)n46:0.18926)n37:0.05821)n0;
```
