## Supplementary material for "Transcriptional responses to arbuscular mycorrhizal symbiosis development are conserved in the early divergent *Marchantia paleacea*": OG0002490_tree.txt

```
(((T_lepidozioides_scaffold-SKQD-2077455-Takakia_lepidozioides:0.11931,(A_agrestis_renamed_Aagr.utg000187l.13.1:0.57553,(((P_patens_renamed_P31_40630V3.2:0,P_patens_renamed_P31_40630V3.1:0)n6:0.16457,(P_patens_renamed_P32_570V3.2:0,P_patens_renamed_P32_570V3.1:0)n7:0.1975)n5:0.0716,((P_patens_renamed_P314_24180V3.2:0,P_patens_renamed_P314_24180V3.1:0)n9:0.12905,((P_patens_renamed_P317_23280V3.6:0,P_patens_renamed_P317_23280V3.4:0)n11:0.00014,(P_patens_renamed_P317_23280V3.3:0,P_patens_renamed_P317_23280V3.5:0,P_patens_renamed_P317_23280V3.2:0,P_patens_renamed_P317_23280V3.1:0)n12:0.01473)n10:0.30245)n8:0.01982)n4:0.17396)n3:0.03744)n2:0.08516,(((M_paleacea_Rhiz_final_MPA13748.2.p1:0.00289,M_polymorpha_renamed_Mapoly0070s0080.1:0.01191)n15:0.04934,(P_neesiana_scaffold-JHFI-2111630-Pellia_neesiana:0.06484,P_pinnata_scaffold-UUHD-2148033-Porella_pinnata:0.05707)n16:0.07187)n14:0.19721,(((S_moellendorffii_renamed_EFJ26061:0,S_moellendorffii_renamed_EFJ14462:0)n19:0.00326,(S_moellendorffii_renamed_EFJ29920:0.02096,S_moellendorffii_renamed_EFJ25129:0.01421)n20:0.03294)n18:0.28379,(S_muscicola_renamed_SM000288S10773:0.00015,(S_muscicola_renamed_SM000215S06715:0.00691,S_muscicola_renamed_SM000339S12951:0.00014)n22:0.00687)n21:0.34467)n17:0.04293)n13:0.03002)n1:0.06263,((C_braunii_renamed_GBG79972:0.57424,(((P_abies_renamed_MA_10431428g0010:0.03202,P_abies_renamed_MA_10431428g0020:0.16357)n27:0.33773,P_abies_renamed_MA_10433783g0010:0.446481)n26:0.049609,(A_trichopoda_renamed_ERM96147:0.66377,((((Z_mays_renamed_A0A1D6PIN9:0.10221,(Z_mays_renamed_A0A1D6JR08:0.04966,Z_mays_renamed_A0A1D6MBY1:0.01402)n33:0.00015)n32:0.0365,((Oryza_sativa_renamed_LOC_Os03g08770.1:0.00014,Oryza_sativa_renamed_LOC_Os03g08770.2:0.00014)n35:0.03616,(Oryza_sativa_renamed_LOC_Os03g37580.4:0.00014,((Oryza_sativa_renamed_LOC_Os03g37580.2:0,Oryza_sativa_renamed_LOC_Os03g37580.3:0)n38:0.00014,Oryza_sativa_renamed_LOC_Os03g37580.1:0.00015)n37:0.00014)n36:0.07331)n34:0.02103)n31:0.18114,((P_dactylifera_renamed_XP_017697861.1:0,P_dactylifera_renamed_XP_008787466.1:0)n40:0.07698,(P_dactylifera_renamed_XP_026661464.1:0.00015,P_dactylifera_renamed_XP_008793382.1:0.00014)n41:0.12226)n39:0.07303)n30:0.10803,(A_trichopoda_renamed_ERM98770:0.33765,((B_vulgaris_renamed_KMS95998:0.12494,B_vulgaris_renamed_KMT06461:0.24024)n44:0.09076,((A_thaliana_renamed_AT3G53120.1:0.07917,(A_thaliana_renamed_AT2G36680.1:0.00014,((A_thaliana_renamed_AT2G36680.4:0,A_thaliana_renamed_AT2G36680.3:0)n49:0.00016,A_thaliana_renamed_AT2G36680.2:0.00014)n48:0.25049)n47:0.09669)n46:0.13131,(L_angustifolius_renamed_OIV90374:0.09527,(L_japonicus_renamed_Lj1g3v4691630.1:0.03953,M_truncatula_renamed_MTR_7102780:0.11661)n51:0.06626)n50:0.09621)n45:0.05321)n43:0.05626)n42:0.031)n29:0.105507)n28:0.011723)n25:0.16242)n24:0.02687,((A_filiculoides_renamed_Azfi_s0007.g010591:0.19329,A_filiculoides_renamed_Azfi_s0011.g012611:0.2471)n53:0.47703,A_filiculoides_renamed_Azfi_s0261.g060774:0.547821)n52:0.060869)n23:0.02329)n0;
```
