## Supplementary material for "Transcriptional responses to arbuscular mycorrhizal symbiosis development are conserved in the early divergent *Marchantia paleacea*": OG0002491_tree.txt

```
((((C_braunii_renamed_GBG69654:0.20416,(S_muscicola_renamed_SM000011S19079:0.05518,(S_muscicola_renamed_SM000004S14919:0.00566,S_muscicola_renamed_SM000007S20918:0.0165)n5:0.00762)n4:0.21204)n3:0.08105,(S_moellendorffii_renamed_EFJ24299:0.00167,S_moellendorffii_renamed_EFJ35561:0.00239)n6:0.18598)n2:0.03298,(((Oryza_sativa_renamed_LOC_Os06g20760.1:2.40431,P_abies_renamed_MA_139378g0010:0.15762)n9:0.00024,((P_abies_renamed_MA_174748g0020:0.00987,P_abies_renamed_MA_217261g0010:0.00757)n11:0.10114,((B_vulgaris_renamed_KMS98007:0.11059,((L_japonicus_renamed_Lj2g3v2512080.1:0.03141,((M_truncatula_renamed_MTR_3064490:0.07253,M_truncatula_renamed_MTR_3064480:0.055638)n17:0.006182,(M_truncatula_renamed_MTR_5077000:0.04825,M_truncatula_renamed_MTR_5077000:0.00014)n18:0.049284)n16:0.005476)n15:0.0099,(L_angustifolius_renamed_OIV89357:0.01711,(L_angustifolius_renamed_OIV95701:0.02442,L_angustifolius_renamed_OIW14134:0.01427)n20:0.00358)n19:0.0118)n14:0.04044)n13:0.02553,((((P_pinnata_scaffold-UUHD-2141565-Porella_pinnata:0.29029,M_paleacea_Rhiz_final_MPA4259.1.p1:0.15722)n24:0.17804,((P_neesiana_scaffold-JHFI-2011618-Pellia_neesiana:0.16491,P_neesiana_scaffold-JHFI-2097482-Pellia_neesiana:0.03879)n26:0.16333,P_neesiana_scaffold-JHFI-2094141-Pellia_neesiana:0.16275)n25:0.02378)n23:0.31388,(((Oryza_sativa_renamed_LOC_Os02g02560.1:0.02521,Z_mays_renamed_C0P429:0.02999)n29:0.05116,((Oryza_sativa_renamed_LOC_Os09g38030.1:0.00014,Oryza_sativa_renamed_LOC_Os09g38030.2:0.00824)n31:0.02625,(Z_mays_renamed_A0A1D6IAS7:0.0733,Z_mays_renamed_B6T4R3:0.01111)n32:0.02411)n30:0.03368)n28:0.01831,Oryza_sativa_renamed_LOC_Os01g15910.1:0.330093)n27:0.036677)n22:0.08724,(A_trichopoda_renamed_ERN17073:0.08593,P_dactylifera_renamed_XP_008804801.1:0.04582)n33:0.02842)n21:0.00012)n12:0.02053)n10:0.000135)n8:1.5e-05,((((M_paleacea_Rhiz_final_MPA24615.1.p1:0.00568,M_polymorpha_renamed_Mapoly0072s0036.1:0.01694)n37:0.05187,(P_neesiana_scaffold-JHFI-2114002-Pellia_neesiana:0.06099,(P_pinnata_scaffold-UUHD-2011592-Porella_pinnata:0.01256,P_pinnata_scaffold-UUHD-2011593-Porella_pinnata:0.00014)n39:0.05985)n38:0.04083)n36:0.07286,(M_flagellaris_scaffold-UCRN-2052167-Megaceros_tosanus:0.08661,A_agrestis_renamed_Aagr.utg000009l.206.1:0.1579)n40:0.11332)n35:0.02519,(A_filiculoides_renamed_Azfi_s0007.g010794:0.18594,((T_lepidozioides_scaffold-SKQD-2012609-Takakia_lepidozioides:0.00015,T_lepidozioides_scaffold-SKQD-2012610-Takakia_lepidozioides:0.00014)n43:0.1049,((P_patens_renamed_P31_140V3.1:0,P_patens_renamed_P31_140V3.3:0,P_patens_renamed_P31_140V3.2:0)n45:0.03606,(P_patens_renamed_P311_690V3.2:0,P_patens_renamed_P311_690V3.1:0)n46:0.06344)n44:0.04752)n42:0.03983)n41:0.0245)n34:0.029619)n7:0.003291)n1:0.038325,((A_thaliana_renamed_AT3G03250.1:0.00015,(A_thaliana_renamed_AT3G03250.3:0.00231,A_thaliana_renamed_AT3G03250.2:0.00497)n49:0.00807)n48:0.04773,(A_thaliana_renamed_AT5G17310.2:0.00015,(A_thaliana_renamed_AT5G17310.3:0.01562,((A_thaliana_renamed_AT5G17310.1:0,A_thaliana_renamed_AT5G17310.5:0)n53:0.01906,(A_thaliana_renamed_AT5G17310.4:0,A_thaliana_renamed_AT5G17310.6:0)n54:0.00014)n52:0.00027)n51:0.0252)n50:0.02266)n47:0.06911)n0;
```
