## Supplementary material for "Transcriptional responses to arbuscular mycorrhizal symbiosis development are conserved in the early divergent *Marchantia paleacea*": OG0002492_tree.txt

```
((C_braunii_renamed_GBG79277:0.9891,((((M_flagellaris_scaffold-UCRN-2052393-Megaceros_tosanus:0.21024,(A_agrestis_renamed_Aagr.utg000118l.78.3:0.00014,(A_agrestis_renamed_Aagr.utg000118l.78.1:0.00014,A_agrestis_renamed_Aagr.utg000118l.78.2:0.00014)n7:0.00016)n6:0.15202)n5:0.31349,((A_filiculoides_renamed_Azfi_s0010.g012033:0.1904,A_filiculoides_renamed_Azfi_s0015.g013723:0.44613)n9:0.28533,((P_abies_renamed_MA_96038g0010:0.00147,P_abies_renamed_MA_9901419g0010:0.2174)n11:0.28393,(((((P_dactylifera_renamed_XP_008790218.1:0.05451,(P_dactylifera_renamed_XP_008799065.1:0,P_dactylifera_renamed_XP_008799066.1:0)n17:0.08127)n16:0.1133,((Z_mays_renamed_A0A1D6F5B9:0.08524,(Z_mays_renamed_A0A1D6PSC0:0.06462,Z_mays_renamed_spP52588:0.00346)n20:0.03688)n19:0.057,((Oryza_sativa_renamed_LOC_Os04g35600.1:0.24484,(Oryza_sativa_renamed_LOC_Os02g34940.2:0.00014,Oryza_sativa_renamed_LOC_Os02g34940.1:0.00014)n23:0.22816)n22:0.2407,(Oryza_sativa_renamed_LOC_Os11g09280.1:0,Oryza_sativa_renamed_LOC_Os11g09280.2:0)n24:0.032508)n21:0.003612)n18:0.22369)n15:0.04637,(B_vulgaris_renamed_KMT19686:0.21492,(B_vulgaris_renamed_KMT13995:0.2593,B_vulgaris_renamed_KMT13996:0.24679)n26:0.293562)n25:0.032618)n14:0.04906,((A_thaliana_renamed_AT1G77510.1:0.12207,(A_thaliana_renamed_AT1G21750.1:0.00014,A_thaliana_renamed_AT1G21750.2:0.02971)n29:0.09358)n28:0.17672,(M_truncatula_renamed_MTR_3088220:0.10626,(L_japonicus_renamed_Lj1g3v0841310.1:0.12401,(L_angustifolius_renamed_OIV97947:0.17917,L_angustifolius_renamed_OIV96659:0.06488)n32:0.052)n31:0.03277)n30:0.07393)n27:0.03039)n13:0.05858,A_trichopoda_renamed_ERN04736:0.20273)n12:0.13068)n10:0.1052)n8:0.0818)n4:0.05787,(((M_paleacea_Rhiz_final_MPA6222.2.p1:0.06385,(M_polymorpha_renamed_Mapoly0004s0107.1:0.00014,M_polymorpha_renamed_Mapoly0004s0104.1:0.07323)n36:0.03372)n35:0.25515,((P_neesiana_scaffold-JHFI-2013659-Pellia_neesiana:0,P_neesiana_scaffold-JHFI-2013660-Pellia_neesiana:0)n38:0.18343,P_pinnata_scaffold-UUHD-2150260-Porella_pinnata:0.19894)n37:0.10355)n34:0.19211,((P_patens_renamed_P315_5480V3.7:0.00014,((P_patens_renamed_P315_5480V3.2:0,P_patens_renamed_P315_5480V3.5:0,P_patens_renamed_P315_5480V3.8:0,P_patens_renamed_P315_5480V3.3:0,P_patens_renamed_P315_5480V3.1:0,P_patens_renamed_P315_5480V3.4:0)n42:0.00014,P_patens_renamed_P315_5480V3.6:0.00016)n41:0.00014)n40:0.29769,(T_lepidozioides_scaffold-SKQD-2000876-Takakia_lepidozioides:0.03541,(T_lepidozioides_scaffold-SKQD-2000874-Takakia_lepidozioides:0.00239,(T_lepidozioides_scaffold-SKQD-2000875-Takakia_lepidozioides:0.00951,T_lepidozioides_scaffold-SKQD-2000877-Takakia_lepidozioides:0.01016)n45:0.01367)n44:0.03656)n43:0.23217)n39:0.11013)n33:0.06696)n3:0.06756,((S_muscicola_renamed_SM000015S01149:0.00014,(S_muscicola_renamed_SM000121S26011:0.00969,S_muscicola_renamed_SM000258S09108:0.0206)n48:0.00647)n47:0.41857,(P_pinnata_scaffold-UUHD-2012733-Porella_pinnata:0.67737,(M_paleacea_Rhiz_final_MPA1942.1.p1:0.38136,(P_neesiana_scaffold-JHFI-2108484-Pellia_neesiana:0.51483,P_neesiana_scaffold-JHFI-2109494-Pellia_neesiana:0.296865)n51:0.032985)n50:0.08306)n49:0.64583)n46:0.073629)n2:0.008181)n1:0.0685,S_moellendorffii_renamed_EFJ34965:0.31762)n0;
```
