## Supplementary material for "Transcriptional responses to arbuscular mycorrhizal symbiosis development are conserved in the early divergent *Marchantia paleacea*": OG0002493_tree.txt

```
((((M_flagellaris_scaffold-UCRN-2006940-Megaceros_tosanus:0.24795,(A_agrestis_renamed_Aagr.utg000058l.82.7:0.00014,(A_agrestis_renamed_Aagr.utg000058l.82.2:0.00014,(A_agrestis_renamed_Aagr.utg000058l.82.1:0.00014,(A_agrestis_renamed_Aagr.utg000058l.82.5:0.00014,(A_agrestis_renamed_Aagr.utg000058l.82.6:0.00111,(A_agrestis_renamed_Aagr.utg000058l.82.4:0.00014,A_agrestis_renamed_Aagr.utg000058l.82.3:0.00014)n9:0.00166)n8:0.00473)n7:0.00015)n6:0.00015)n5:0.00014)n4:0.23572)n3:0.31161,(T_lepidozioides_scaffold-SKQD-2079771-Takakia_lepidozioides:0.1475,((P_patens_renamed_P326_5950V3.1:0,P_patens_renamed_P326_5950V3.3:0,P_patens_renamed_P326_5950V3.2:0)n12:0.25248,((P_patens_renamed_P36_27590V3.1:0,P_patens_renamed_P36_27590V3.3:0,P_patens_renamed_P36_27590V3.7:0,P_patens_renamed_P36_27590V3.5:0,P_patens_renamed_P36_27590V3.2:0,P_patens_renamed_P36_27590V3.9:0,P_patens_renamed_P36_27590V3.8:0,P_patens_renamed_P36_27590V3.6:0,P_patens_renamed_P36_27590V3.4:0)n14:0.0519,(((P_patens_renamed_P35_280V3.5:0,P_patens_renamed_P35_280V3.6:0,P_patens_renamed_P35_280V3.4:0)n17:0.00014,P_patens_renamed_P35_280V3.7:0.01114)n16:0.01226,(P_patens_renamed_P35_280V3.8:0.00014,(P_patens_renamed_P35_280V3.2:0,P_patens_renamed_P35_280V3.3:0,P_patens_renamed_P35_280V3.1:0)n19:0.00014)n18:0.00015)n15:0.03998)n13:0.271305)n11:0.030145)n10:0.04512)n2:0.05795,(((M_paleacea_Rhiz_final_MPA21947.1.p1:0.00785,M_polymorpha_renamed_Mapoly0063s0073.1:0.02586)n22:0.18346,(P_pinnata_scaffold-UUHD-2150470-Porella_pinnata:0.14128,P_neesiana_scaffold-JHFI-2113922-Pellia_neesiana:0.15521)n23:0.07523)n21:0.24548,(P_abies_renamed_MA_928483g0010:0.42017,((A_filiculoides_renamed_Azfi_s0010.g012267:0.22632,A_filiculoides_renamed_Azfi_s0020.g015405:0.16134)n26:0.248,(A_trichopoda_renamed_ERN17041:0.23404,(((P_dactylifera_renamed_XP_026666288.1:0,P_dactylifera_renamed_XP_026666289.1:0,P_dactylifera_renamed_XP_008811079.1:0,P_dactylifera_renamed_XP_008811080.1:0)n30:0.12952,(Oryza_sativa_renamed_LOC_Os04g47830.1:0.16479,(Z_mays_renamed_A0A1D6E342:0.014,Z_mays_renamed_A0A1D6H2U7:0.07271)n32:0.13269)n31:0.15096)n29:0.11071,(((L_angustifolius_renamed_OIW01858:0.12507,(M_truncatula_renamed_MTR_1035330:0.07027,(L_japonicus_renamed_Lj0g3v0198599.2:0.00014,(L_japonicus_renamed_Lj0g3v0198599.1:0.28669,L_japonicus_renamed_Lj1g3v4277620.1:0.116343)n38:0.0116343)n37:0.0012927)n36:0.00873)n35:0.07322,A_thaliana_renamed_AT2G02090.1:0.24124)n34:0.04506,B_vulgaris_renamed_KMT09713:0.18871)n33:0.06474)n28:0.06819)n27:0.26885)n25:0.03705)n24:0.07088)n20:0.03485)n1:0.041175,((S_moellendorffii_renamed_EFJ15102:0.00014,S_moellendorffii_renamed_EFJ37587:0.00213)n40:0.50234,((S_muscicola_renamed_SM000154S01399:0.00769,(S_muscicola_renamed_SM000023S07555:0.01688,S_muscicola_renamed_SM000062S19961:0.04763)n43:0.00969)n42:0.59065,C_braunii_renamed_GBG76516:0.65159)n41:0.13618)n39:0.041175)n0;
```
