## Supplementary material for "Transcriptional responses to arbuscular mycorrhizal symbiosis development are conserved in the early divergent *Marchantia paleacea*": OG0002494_tree.txt

```
(((C_braunii_renamed_GBG77620:0.12244,(S_muscicola_renamed_SM000062S19931:0.00342,(S_muscicola_renamed_SM000292S11264:0.00435,(S_muscicola_renamed_SM000225S07033:0.00016,S_muscicola_renamed_SM000292S11265:0.04619)n5:0.00896)n4:0.00351)n3:0.12346)n2:0.05103,((P_abies_renamed_MA_142023g0010:0.61086,((A_filiculoides_renamed_Azfi_s0012.g012868:0.05693,(A_filiculoides_renamed_Azfi_s0052.g031641:0.00014,A_filiculoides_renamed_Azfi_s2626.g112452:0.014)n10:0.04212)n9:0.09897,(A_filiculoides_renamed_Azfi_s0068.g036361:0.22342,(((P_dactylifera_renamed_XP_008812120.1:0.0699,((A_thaliana_renamed_AT5G58230.1:0.04819,(B_vulgaris_renamed_KMT17725:0.04025,((M_truncatula_renamed_MTR_4096880:0.05406,(L_japonicus_renamed_Lj4g3v0244120.1:0.00014,L_japonicus_renamed_Lj4g3v0244130.1:0.00016)n20:0.02783)n19:0.02789,(L_angustifolius_renamed_OIW21758:0.02392,(L_angustifolius_renamed_OIV97124:0.1398,L_angustifolius_renamed_OIW00749:0.01649)n22:0.00264)n21:0.02956)n18:0.01746)n17:0.01785)n16:0.0251,(Oryza_sativa_renamed_LOC_Os03g43890.1:0.03016,(Z_mays_renamed_A0A1D6GLJ3:0.08002,(Z_mays_renamed_A0A1D6KX72:0.00871,(Z_mays_renamed_A0A1D6KX87:0.04507,Z_mays_renamed_Q8W514:0.00014)n26:0.00225)n25:0.00792)n24:0.01081)n23:0.07453)n15:0.01765)n14:0.00048,(P_dactylifera_renamed_XP_008794440.1:0.08293,(Z_mays_renamed_A0A1D6KX86:0.71192,A_trichopoda_renamed_ERM99281:0.03097)n28:0.00198)n27:0.00022)n13:0.11133,((S_moellendorffii_renamed_EFJ17852:0.00014,S_moellendorffii_renamed_EFJ16387:0.00016)n30:0.12792,(((A_trichopoda_renamed_ERN00464:0.11553,A_trichopoda_renamed_ERN00457:0.00014)n33:0.41102,((B_vulgaris_renamed_KMT01395:0.24428,((A_thaliana_renamed_AT2G16780.1:0.09078,A_thaliana_renamed_AT4G35050.1:0.11452)n37:0.2048,(L_angustifolius_renamed_OIW14710:0.20311,(L_japonicus_renamed_Lj3g3v3440320.1:0.10967,M_truncatula_renamed_MTR_4073080:0.14546)n39:0.10262)n38:0.09692)n36:0.05171)n35:0.12747,(P_dactylifera_renamed_XP_008806593.1:0.18003,(Oryza_sativa_renamed_LOC_Os09g36900.1:0.08306,Z_mays_renamed_B4FZY9:0.12524)n41:0.33575)n40:0.14295)n34:0.16152)n32:0.13816,((A_trichopoda_renamed_ERN00426:0.25566,(S_moellendorffii_renamed_EFJ05929:0.23506,(S_moellendorffii_renamed_EFJ07085:0.0089,S_moellendorffii_renamed_EFJ05928:0.04751)n45:0.09714)n44:1.00661)n43:0.0582,((M_paleacea_Rhiz_final_MPA1663.1.p1:0.00014,M_paleacea_Rhiz_final_MPA1663.2.p1:0.00014)n47:0.36012,P_pinnata_scaffold-UUHD-2134799-Porella_pinnata:0.25177)n46:0.09914)n42:0.105813)n31:0.0105813)n29:0.00105813)n12:0.00011757)n11:0.048402)n8:0.005378)n7:0.0147,(((P_patens_renamed_P322_5980V3.1:0,P_patens_renamed_P322_5980V3.2:0)n50:0.05547,T_lepidozioides_scaffold-SKQD-2078281-Takakia_lepidozioides:0.08155)n49:0.06499,((M_polymorpha_renamed_Mapoly0101s0048.1:0.00246,(M_paleacea_Rhiz_final_MPA12196.1.p1:0.00014,M_paleacea_Rhiz_final_MPA12196.2.p1:0.00014)n53:0.00015)n52:0.04948,(P_neesiana_scaffold-JHFI-2112238-Pellia_neesiana:0.05219,P_pinnata_scaffold-UUHD-2147642-Porella_pinnata:0.03441)n54:0.01035)n51:0.04516)n48:0.020421)n6:0.002269)n1:0.01137,(M_flagellaris_scaffold-UCRN-2007508-Megaceros_tosanus:0.06802,A_agrestis_renamed_Aagr.utg000049l.67.1:0.1345)n55:0.05218)n0;
```
