## Supplementary material for "Transcriptional responses to arbuscular mycorrhizal symbiosis development are conserved in the early divergent *Marchantia paleacea*": OG0002495_tree.txt

```
((C_braunii_renamed_GBG74266:0.11999,(S_muscicola_renamed_SM000033S12327:0.00014,(S_muscicola_renamed_SM000063S20047:0.00015,S_muscicola_renamed_SM000201S05941:0.00014)n3:0.01283)n2:0.22484)n1:0.0258,((A_filiculoides_renamed_Azfi_s0093.g043310:0.07396,((A_agrestis_renamed_Aagr.utg000083l.366.1:0.12297,(M_paleacea_Rhiz_final_MPA4805.1.p1:0.23324,(P_pinnata_scaffold-UUHD-2002367-Porella_pinnata:0.20955,(P_pinnata_scaffold-UUHD-2012002-Porella_pinnata:0.08613,P_pinnata_scaffold-UUHD-2127399-Porella_pinnata:0.02969)n10:0.381672)n9:0.042408)n8:0.07138)n7:0.0466,(B_vulgaris_renamed_KMT09744:0.10542,(((Z_mays_renamed_A0A1D6E1Y4:0.18398,(Oryza_sativa_renamed_LOC_Os04g49130.1:0.00659,Oryza_sativa_renamed_LOC_Os04g49130.2:0.00014)n15:0.17117)n14:0.11844,(L_angustifolius_renamed_OIW15644:0.32775,L_angustifolius_renamed_OIW09459:0.22015)n16:0.08795)n13:0.07826,((A_thaliana_renamed_AT3G57870.1:0.09398,(L_japonicus_renamed_Lj0g3v0203099.1:0.06508,((M_truncatula_renamed_MTR_4094872:0.0351,M_truncatula_renamed_MTR_5016630:0.059418)n21:0.006602,(L_angustifolius_renamed_OIV92867:0.00016,(L_angustifolius_renamed_OIV89341:0.0113,(L_angustifolius_renamed_OIW09688:0.00014,L_angustifolius_renamed_OIV93864:0.0111)n24:0.00557)n23:0.009567)n22:0.001063)n20:0.01283)n19:0.01027)n18:0.01317,((((Oryza_sativa_renamed_LOC_Os10g39120.1:0.00014,Oryza_sativa_renamed_LOC_Os10g39120.2:0.00014)n28:0.04457,(Z_mays_renamed_A0A1D6K7I4:0.0156,Z_mays_renamed_K7WD30:0.03161)n29:0.01221)n27:0.01489,((Z_mays_renamed_B6SIV2:0.00568,Z_mays_renamed_B6TAV9:0.00565)n31:0.01138,(Oryza_sativa_renamed_LOC_Os03g03130.2:0.00014,Oryza_sativa_renamed_LOC_Os03g03130.1:0.00014)n32:0.01173)n30:0.01086)n26:0.0167,(A_trichopoda_renamed_ERN16657:0.03521,((P_dactylifera_renamed_XP_008807218.3:0.0129,(P_dactylifera_renamed_XP_008809080.1:0,P_dactylifera_renamed_XP_008809081.1:0,P_dactylifera_renamed_XP_008809083.1:0,P_dactylifera_renamed_XP_008809084.1:0,P_dactylifera_renamed_XP_008809085.1:0)n36:0.01154)n35:0.00015,P_dactylifera_renamed_XP_008783454.1:0.0153)n34:0.0017)n33:0.00016)n25:0.02099)n17:0.017991)n12:0.001999)n11:0.01114)n6:0.01439)n5:0.011335,((((P_patens_renamed_P324_19480V3.3:0.0657,((P_patens_renamed_P324_19480V3.1:0,P_patens_renamed_P324_19480V3.2:0)n42:0.00016,((P_patens_renamed_P38_18320V3.2:0,P_patens_renamed_P38_18320V3.3:0)n44:0.00014,P_patens_renamed_P38_18320V3.1:0.00014)n43:0.01131)n41:0.00016)n40:0.03472,((A_filiculoides_renamed_Azfi_s0014.g013494:0.52355,A_agrestis_renamed_Aagr.utg000006l.1006.1:0.03968)n46:0.02827,P_abies_renamed_MA_19582g0010:0.09881)n45:0.01509)n39:0.01295,T_lepidozioides_scaffold-SKQD-2074922-Takakia_lepidozioides:0.02145)n38:0.01534,((M_flagellaris_scaffold-UCRN-2009657-Megaceros_tosanus:0.02355,S_moellendorffii_renamed_EFJ18060:0.07542)n48:0.01673,(((M_paleacea_Rhiz_final_MPA26439.1.p1:0.00015,M_polymorpha_renamed_Mapoly0163s0010.1:0.00554)n51:0.01782,P_pinnata_scaffold-UUHD-2147588-Porella_pinnata:0.05212)n50:0.00605,(P_neesiana_scaffold-JHFI-2002508-Pellia_neesiana:0.00014,P_neesiana_scaffold-JHFI-2002509-Pellia_neesiana:0.00014)n52:0.01169)n49:0.02019)n47:0.00881)n37:0.013536)n4:0.001504)n0;
```
