## Supplementary material for "Transcriptional responses to arbuscular mycorrhizal symbiosis development are conserved in the early divergent *Marchantia paleacea*": OG0002496_tree.txt

```
(((((B_vulgaris_renamed_KMT09852:0.2477,((A_thaliana_renamed_AT2G22910.1:0.11876,(A_thaliana_renamed_AT4G37670.1:0.00331,A_thaliana_renamed_AT4G37670.2:0.00014)n7:0.10408)n6:0.18115,(((L_angustifolius_renamed_OIW10910:0.1117,(L_angustifolius_renamed_OIV94684:0.00254,L_angustifolius_renamed_OIV94685:0.00014)n11:0.10697)n10:0.06092,L_angustifolius_renamed_OIV92840:0.13357)n9:0.02681,(M_truncatula_renamed_MTR_5015300:0.19086,(L_japonicus_renamed_Lj4g3v0755920.1:0.10753,L_japonicus_renamed_Lj2g3v1979710.1:0.081918)n13:0.009102)n12:0.03455)n8:0.04552)n5:0.04217)n4:0.10253,(A_trichopoda_renamed_ERN18612:0.19002,(((Oryza_sativa_renamed_LOC_Os03g31690.1:0.06514,Z_mays_renamed_A0A1D6PMT4:0.09184)n17:0.074,(Oryza_sativa_renamed_LOC_Os07g39690.1:0.09005,(Z_mays_renamed_A0A1D6II30:0.00807,(Z_mays_renamed_A0A1D6PDQ8:0.05204,(Z_mays_renamed_A0A1D6FUA1:0.20067,Z_mays_renamed_A0A1D6KSA6:0.16726)n21:0.05922)n20:0.06581)n19:0.17168)n18:0.08915)n16:0.20249,(P_dactylifera_renamed_XP_008785450.1:0.11081,(P_dactylifera_renamed_XP_008795648.2:0.00016,(P_dactylifera_renamed_XP_026662121.1:0.0102,(P_dactylifera_renamed_XP_008795650.1:0.00014,P_dactylifera_renamed_XP_008795649.1:0.0028)n25:0.00585)n24:0.00831)n23:0.132003)n22:0.014667)n15:0.04332)n14:0.04091)n3:0.27763,(A_filiculoides_renamed_Azfi_s0015.g014005:0.31589,A_filiculoides_renamed_Azfi_s0030.g024291:0.2512)n26:0.17668)n2:0.11269,((S_moellendorffii_renamed_EFJ12067:0.0038,S_moellendorffii_renamed_EFJ09984:0.02194)n28:0.36414,((((((M_paleacea_Rhiz_final_MPA9702.2.p1:0.03814,M_polymorpha_renamed_Mapoly0147s0030.1:0.03013)n34:0.32475,(P_pinnata_scaffold-UUHD-2007570-Porella_pinnata:0.19427,(P_neesiana_scaffold-JHFI-2001270-Pellia_neesiana:0.00323,P_neesiana_scaffold-JHFI-2001271-Pellia_neesiana:0.00014)n36:0.15248)n35:0.0415)n33:0.07032,(P_pinnata_scaffold-UUHD-2139894-Porella_pinnata:0.32502,(P_pinnata_scaffold-UUHD-2015668-Porella_pinnata:0.20957,(M_paleacea_Rhiz_final_MPA17189.1.p1:0.02373,M_polymorpha_renamed_Mapoly0138s0041.1:0.02179)n39:0.18459)n38:0.076653)n37:0.008517)n32:0.15959,((S_moellendorffii_renamed_EFJ23058:0.00757,(S_moellendorffii_renamed_EFJ30480:0.00188,S_moellendorffii_renamed_EFJ04531:0.22169)n42:0.00387)n41:0.40674,M_flagellaris_scaffold-UCRN-2010230-Megaceros_tosanus:0.19115)n40:0.04692)n31:0.00924,(A_agrestis_renamed_Aagr.utg000032l.50.1:0.00015,(A_agrestis_renamed_Aagr.utg000032l.52.1:0.02019,A_agrestis_renamed_Aagr.utg000032l.40.1:0.01389)n44:0.06405)n43:1.81167)n30:0.05829,(T_lepidozioides_scaffold-SKQD-2079879-Takakia_lepidozioides:0.18067,((P_patens_renamed_P310_11390V3.2:0.00342,((P_patens_renamed_P310_11390V3.4:0,P_patens_renamed_P310_11390V3.3:0)n49:0.00014,(P_patens_renamed_P310_11390V3.5:0,P_patens_renamed_P310_11390V3.1:0)n50:0.00289)n48:0.00015)n47:0.19505,((P_patens_renamed_P32_3880V3.2:0,P_patens_renamed_P32_3880V3.3:0)n52:0.00015,P_patens_renamed_P32_3880V3.1:0.0012)n51:0.1664)n46:0.21356)n45:0.0754)n29:0.031356)n27:0.003484)n1:0.010595,(C_braunii_renamed_GBG87331:0.72818,(S_muscicola_renamed_SM000029S10458:0.02902,(S_muscicola_renamed_SM000019S05137:0.05232,S_muscicola_renamed_SM000064S19748:0.00793)n55:0.02163)n54:0.35222)n53:0.10195)n0;
```
