## Supplementary material for "Transcriptional responses to arbuscular mycorrhizal symbiosis development are conserved in the early divergent *Marchantia paleacea*": OG0002497_tree.txt

```
((((A_agrestis_renamed_Aagr.utg000091l.320.4:0,A_agrestis_renamed_Aagr.utg000091l.320.1:0,A_agrestis_renamed_Aagr.utg000091l.320.2:0)n3:0.00014,A_agrestis_renamed_Aagr.utg000091l.320.3:0.00015)n2:0.26743,((M_flagellaris_scaffold-UCRN-2007093-Megaceros_tosanus:0,M_flagellaris_scaffold-UCRN-2007094-Megaceros_tosanus:0,M_flagellaris_scaffold-UCRN-2007095-Megaceros_tosanus:0)n5:0.0972,(M_flagellaris_scaffold-UCRN-2001906-Megaceros_tosanus:0,M_flagellaris_scaffold-UCRN-2001907-Megaceros_tosanus:0,M_flagellaris_scaffold-UCRN-2001908-Megaceros_tosanus:0)n6:0.306279)n4:0.034031)n1:0.06599,(((A_thaliana_renamed_AT2G01580.1:0.28672,(Oryza_sativa_renamed_LOC_Os04g01960.1:0.02765,Z_mays_renamed_A0A1D6EFW7:0.10313)n10:0.86858)n9:0.19881,((P_abies_renamed_MA_10435042g0010:0.2894,(((P_dactylifera_renamed_XP_026659151.1:0.05606,P_dactylifera_renamed_XP_008801294.1:0.0859)n15:0.07688,(((A_thaliana_renamed_AT3G07510.2:0,A_thaliana_renamed_AT3G07510.1:0)n18:0.00014,A_thaliana_renamed_AT3G07510.3:0.00014)n17:0.16097,((L_angustifolius_renamed_OIW07616:0.08583,(L_japonicus_renamed_Lj1g3v3597230.1:0.08926,M_truncatula_renamed_MTR_7051210:0.07699)n21:0.00741)n20:0.02648,B_vulgaris_renamed_KMT10125:0.13111)n19:0.02146)n16:0.13413)n14:0.03627,(A_trichopoda_renamed_ERM96208:0.28754,(Oryza_sativa_renamed_LOC_Os10g09930.1:0.05197,Z_mays_renamed_B4FCD3:0.0593)n23:0.25866)n22:0.02431)n13:0.07983)n12:0.04711,(P_abies_renamed_MA_215881g0010:0.42229,(((Oryza_sativa_renamed_LOC_Os07g13600.1:0.1407,Z_mays_renamed_A0A1D6EKY4:0.07887)n27:0.25664,(P_dactylifera_renamed_XP_008801356.1:0.15057,P_dactylifera_renamed_XP_008811503.1:0.12136)n28:0.05793)n26:0.33089,(((B_vulgaris_renamed_KMT05158:0.56733,(M_truncatula_renamed_MTR_4064923:0.16076,(L_angustifolius_renamed_OIW05739:0.14344,L_japonicus_renamed_Lj3g3v3236600.1:0.07602)n33:0.02485)n32:0.14171)n31:0.12812,(A_thaliana_renamed_AT3G46890.1:0.63927,B_vulgaris_renamed_KMT18423:0.275724)n34:0.030636)n30:0.03188,(A_thaliana_renamed_AT5G05950.1:0.25203,(L_angustifolius_renamed_OIV91976:0.11551,((L_japonicus_renamed_Lj0g3v0235919.1:0.00014,L_japonicus_renamed_Lj2g3v2674940.1:0.00015)n38:0.12264,(M_truncatula_renamed_MTR_1020950:1.23265,(M_truncatula_renamed_MTR_3069580:0.00016,M_truncatula_renamed_MTR_7112930:0.70823)n40:0.116883)n39:0.012987)n37:0.06141)n36:0.03896)n35:0.04567)n29:0.11309)n25:0.4218)n24:0.08512)n11:0.05175)n8:0.35987,(((A_filiculoides_renamed_Azfi_s0015.g014079:0.58073,A_filiculoides_renamed_Azfi_s0192.g057033:0.31904)n43:0.34447,((T_lepidozioides_scaffold-SKQD-2078269-Takakia_lepidozioides:0.19558,P_patens_renamed_P317_340V3.1:1.02881)n45:0.08724,(P_neesiana_scaffold-JHFI-2003010-Pellia_neesiana:0.24968,(M_paleacea_Rhiz_final_MPA25835.1.p1:0.03193,M_polymorpha_renamed_Mapoly0016s0034.1:0.00014)n47:0.24912)n46:0.20736)n44:0.16145)n42:0.10052,((S_moellendorffii_renamed_EFJ33448:0.00014,S_moellendorffii_renamed_EFJ27213:0.00015)n49:0.48282,((S_moellendorffii_renamed_EFJ33447:0,S_moellendorffii_renamed_EFJ27214:0)n51:0.04637,(S_moellendorffii_renamed_EFJ33449:0.08498,S_moellendorffii_renamed_EFJ27212:0.07352)n52:0.15538)n50:0.296937)n48:0.032993)n41:0.1176)n7:0.0872)n0;
```
