## Supplementary material for "Transcriptional responses to arbuscular mycorrhizal symbiosis development are conserved in the early divergent *Marchantia paleacea*": OG0002498_tree.txt

```
(((C_braunii_renamed_GBG86004:0.69423,(S_muscicola_renamed_SM000032S12126:0.00015,(S_muscicola_renamed_SM000173S03006:0.01491,S_muscicola_renamed_SM000071S21139:0.00753)n4:0.00724)n3:0.36231)n2:0.15251,(A_filiculoides_renamed_Azfi_s0435.g069916:0.15415,(A_filiculoides_renamed_Azfi_s0015.g014208:0.00015,A_filiculoides_renamed_Azfi_s0354.g066667:0.03557)n6:0.11006)n5:0.28663)n1:0.02333,((S_moellendorffii_renamed_EFJ09444:0.00367,S_moellendorffii_renamed_EFJ34578:0.00015)n8:0.19955,(((P_pinnata_scaffold-UUHD-2010723-Porella_pinnata:0,P_pinnata_scaffold-UUHD-2010724-Porella_pinnata:0)n11:0.01156,(P_neesiana_scaffold-JHFI-2111655-Pellia_neesiana:0.22576,(M_polymorpha_renamed_Mapoly0050s0010.1:0.02407,((M_paleacea_Rhiz_final_MPA17546.4.p1:0.00014,(M_paleacea_Rhiz_final_MPA17546.1.p1:0.00014,M_paleacea_Rhiz_final_MPA17546.3.p1:0.00014)n16:0.00083)n15:0.01073,M_paleacea_Rhiz_final_MPA17546.2.p1:0.000126)n14:1.4e-05)n13:0.00536)n12:0.03165)n10:0.1595,((A_agrestis_renamed_Aagr.utg000077l.381.1:0.00015,(A_agrestis_renamed_Aagr.utg000077l.381.4:0.08842,(A_agrestis_renamed_Aagr.utg000077l.381.3:0.00014,A_agrestis_renamed_Aagr.utg000077l.381.2:0.00014)n20:0.0001)n19:0.07077)n18:0.21778,((T_lepidozioides_scaffold-SKQD-2078769-Takakia_lepidozioides:0.0437,(((P_patens_renamed_P34_13590V3.2:0,P_patens_renamed_P34_13590V3.4:0,P_patens_renamed_P34_13590V3.1:0)n25:0.00014,(P_patens_renamed_P34_13590V3.3:0,P_patens_renamed_P34_13590V3.5:0)n26:0.00014)n24:0.32908,(((P_patens_renamed_P33_11980V3.3:0,P_patens_renamed_P33_11980V3.1:0)n29:0.00014,P_patens_renamed_P33_11980V3.2:0.00014)n28:0.04802,(P_patens_renamed_P313_21530V3.4:0.07649,(P_patens_renamed_P313_21530V3.1:0.00014,(P_patens_renamed_P313_21530V3.2:0.00014,(P_patens_renamed_P313_21530V3.3:0.00014,(P_patens_renamed_P313_21530V3.7:0,P_patens_renamed_P313_21530V3.5:0,P_patens_renamed_P313_21530V3.6:0)n34:0.00014)n33:0.00014)n32:0.00016)n31:0.00016)n30:0.03641)n27:0.03852)n23:0.07931)n22:0.23363,(P_abies_renamed_MA_43733g0010:0.45208,((A_trichopoda_renamed_ERN04111:0.13697,A_trichopoda_renamed_ERN10481:0.12586)n37:0.09677,(((P_dactylifera_renamed_XP_008809692.2:0.09352,P_dactylifera_renamed_XP_008775137.1:0.0644)n40:0.06642,(Oryza_sativa_renamed_LOC_Os03g05760.1:0.18251,(Z_mays_renamed_A0A1D6GQ63:0.52882,(Z_mays_renamed_A0A1D6JNY1:0.01453,Z_mays_renamed_A0A1D6PK03:0.08059)n43:0.06807)n42:0.04657)n41:0.10372)n39:0.07286,(B_vulgaris_renamed_KMT10704:0.22118,((A_thaliana_renamed_AT5G03415.2:0.00222,A_thaliana_renamed_AT5G03415.1:0.00014)n46:0.29366,((((L_japonicus_renamed_Lj0g3v0259819.1:0.00015,L_japonicus_renamed_Lj0g3v0259819.2:0.00014)n50:0.00014,L_japonicus_renamed_Lj0g3v0292459.1:0.00014)n49:0.07463,((L_angustifolius_renamed_OIW05579:0.02754,L_angustifolius_renamed_OIV99634:0.05598)n52:0.05762,L_angustifolius_renamed_OIV94969:0.107919)n51:0.011991)n48:0.0128,(M_truncatula_renamed_MTR_4077797:0.06294,M_truncatula_renamed_MTR_4077803:0.06472)n53:0.05509)n47:0.1079)n45:0.03033)n44:0.06279)n38:0.0392)n36:0.20099)n35:0.11885)n21:0.03749)n17:0.04896)n9:0.09835)n7:0.02333)n0;
```
