## Supplementary material for "Transcriptional responses to arbuscular mycorrhizal symbiosis development are conserved in the early divergent *Marchantia paleacea*": OG0002499_tree.txt

```
(((P_neesiana_scaffold-JHFI-2096687-Pellia_neesiana:0.17714,(P_pinnata_scaffold-UUHD-2141271-Porella_pinnata:0.13703,(M_polymorpha_renamed_Mapoly0128s0021.1:0.03939,(M_paleacea_Rhiz_final_MPA12376.1.p1:0.00014,(M_paleacea_Rhiz_final_MPA12376.2.p1:0.00014,M_paleacea_Rhiz_final_MPA12376.3.p1:0.01937)n6:0.00015)n5:0.04747)n4:0.26132)n3:0.05388)n2:0.10853,((M_flagellaris_scaffold-UCRN-2001781-Megaceros_tosanus:0.01344,M_flagellaris_scaffold-UCRN-2001782-Megaceros_tosanus:0.00014)n8:0.10759,((A_agrestis_renamed_Aagr.utg000028l.184.8:0.00014,(A_agrestis_renamed_Aagr.utg000028l.184.6:0.00014,((A_agrestis_renamed_Aagr.utg000028l.184.2:0.00014,(A_agrestis_renamed_Aagr.utg000028l.184.3:0,A_agrestis_renamed_Aagr.utg000028l.184.4:0,A_agrestis_renamed_Aagr.utg000028l.184.7:0)n14:0.00014)n13:0.00015,((((A_agrestis_renamed_Aagr.utg000028l.184.10:0.00014,A_agrestis_renamed_Aagr.utg000028l.184.5:0.00014)n18:0.01001,((A_agrestis_renamed_Aagr.utg000028l.184.11:0,A_agrestis_renamed_Aagr.utg000028l.184.14:0)n20:0.00014,(A_agrestis_renamed_Aagr.utg000028l.184.12:0,A_agrestis_renamed_Aagr.utg000028l.184.13:0,A_agrestis_renamed_Aagr.utg000028l.184.16:0)n21:0.00014)n19:0.07796)n17:0.00021,A_agrestis_renamed_Aagr.utg000028l.184.15:0.00014)n16:0.00029,A_agrestis_renamed_Aagr.utg000028l.184.1:0.11927)n15:0.00555)n12:0.00014)n11:0.00016)n10:0.00015,A_agrestis_renamed_Aagr.utg000028l.184.9:0.00014)n9:0.19482)n7:0.20363)n1:0.01876,((A_filiculoides_renamed_Azfi_s0017.g014699:0.37357,(S_moellendorffii_renamed_EFJ05766:0.00456,S_moellendorffii_renamed_EFJ34874:0.00015)n24:0.47671)n23:0.12511,(((C_braunii_renamed_GBG69951:0.42467,(S_muscicola_renamed_SM000011S19008:0.0367,(S_muscicola_renamed_SM000026S08923:0.0676,S_muscicola_renamed_SM000018S03651:0.02892)n29:0.01292)n28:0.48098)n27:0.08973,((B_vulgaris_renamed_KMT03281:0.22227,(L_japonicus_renamed_Lj4g3v3015190.1:0.09981,((L_angustifolius_renamed_OIW09969:0.03673,L_angustifolius_renamed_OIV93972:0.06306)n34:0.10106,M_truncatula_renamed_MTR_8101540:0.09266)n33:0.02094)n32:0.12349)n31:0.05931,((A_trichopoda_renamed_ERN12518:0.22784,(A_thaliana_renamed_AT3G10700.2:0.00533,(A_thaliana_renamed_AT3G10700.1:0.00014,A_thaliana_renamed_AT3G10700.3:0.00241)n38:0.00016)n37:0.19911)n36:0.05349,(((P_dactylifera_renamed_XP_026658164.1:0.00014,P_dactylifera_renamed_XP_026658166.1:0.00014)n41:0.00014,(P_dactylifera_renamed_XP_008781729.1:0.00014,P_dactylifera_renamed_XP_026658167.1:0.00014)n42:0.00014)n40:0.33034,(Z_mays_renamed_A0A1D6E029:0.09058,(Oryza_sativa_renamed_LOC_Os04g51880.5:0.17161,(Oryza_sativa_renamed_LOC_Os04g51880.3:0.00014,(Oryza_sativa_renamed_LOC_Os04g51880.1:0.00014,(Oryza_sativa_renamed_LOC_Os04g51880.6:0.00014,(Oryza_sativa_renamed_LOC_Os04g51880.4:0.00016,Oryza_sativa_renamed_LOC_Os04g51880.2:0.00025)n48:0.00027)n47:0.00375)n46:0.00016)n45:0.00895)n44:0.06737)n43:0.2902)n39:0.08199)n35:0.03887)n30:0.2706)n26:0.06248,((P_patens_renamed_P323_15130V3.3:0.00497,((P_patens_renamed_P323_15130V3.1:0,P_patens_renamed_P323_15130V3.2:0)n52:0.00014,P_patens_renamed_P323_15130V3.4:0.00014)n51:0.00014)n50:0.18764,(T_lepidozioides_scaffold-SKQD-2002929-Takakia_lepidozioides:0.15427,T_lepidozioides_scaffold-SKQD-2070781-Takakia_lepidozioides:0.087633)n53:0.009737)n49:0.02426)n25:0.02663)n22:0.01876)n0;
```
