## Supplementary material for "Transcriptional responses to arbuscular mycorrhizal symbiosis development are conserved in the early divergent *Marchantia paleacea*": OG0002500_tree.txt

```
(((M_flagellaris_scaffold-UCRN-2010989-Megaceros_tosanus:0.16075,A_agrestis_renamed_Aagr.utg000056l.58.1:0.19189)n2:0.16559,((S_muscicola_renamed_SM000003S11217:0.01735,(S_muscicola_renamed_SM000032S12163:0.03326,S_muscicola_renamed_SM000172S03073:0.03438)n5:0.01201)n4:0.6245,C_braunii_renamed_GBG76015:0.5985)n3:0.12096)n1:0.02461,((S_moellendorffii_renamed_EFJ33389:0.33901,(S_moellendorffii_renamed_EFJ15099:0.00015,S_moellendorffii_renamed_EFJ37590:0.0047)n8:0.22244)n7:0.11285,((T_lepidozioides_scaffold-SKQD-2009960-Takakia_lepidozioides:0.13511,(((P_patens_renamed_P38_15830V3.2:0,P_patens_renamed_P38_15830V3.1:0)n13:0.00014,P_patens_renamed_P38_15830V3.3:0.00233)n12:0.21901,((P_patens_renamed_P320_16690V3.1:0,P_patens_renamed_P320_16690V3.2:0)n15:0.04161,(P_patens_renamed_P320_16690V3.4:0.00174,P_patens_renamed_P320_16690V3.3:0.00014)n16:0.00037)n14:0.15913)n11:0.12844)n10:0.09271,(((A_filiculoides_renamed_Azfi_s0021.g015791:0.42065,A_filiculoides_renamed_Azfi_s0027.g023512:0.59857)n19:0.05335,((P_abies_renamed_MA_91138g0020:0.32547,(A_trichopoda_renamed_ERN20142:0.1303,(((A_thaliana_renamed_AT2G43320.1:0,A_thaliana_renamed_AT2G43320.2:0)n25:0.18491,(B_vulgaris_renamed_KMT16348:0.15889,((L_japonicus_renamed_Lj0g3v0099899.1:0,L_japonicus_renamed_Lj0g3v0099899.2:0,L_japonicus_renamed_Lj0g3v0099899.3:0)n28:0.05728,(L_angustifolius_renamed_OIW03744:0.10753,(M_truncatula_renamed_MTR_2098630:0.10244,(M_truncatula_renamed_MTR_2098630:0.00014,M_truncatula_renamed_MTR_2098630:0.00016)n31:0.00915)n30:0.07782)n29:0.02688)n27:0.07046)n26:0.03237)n24:0.05847,(((P_dactylifera_renamed_XP_008798999.1:0,P_dactylifera_renamed_XP_008799000.1:0)n34:0.08777,(Oryza_sativa_renamed_LOC_Os09g33920.1:0.00014,Oryza_sativa_renamed_LOC_Os09g33920.2:0.00297)n35:0.29126)n33:0.04428,(((Oryza_sativa_renamed_LOC_Os04g41500.2:0,Oryza_sativa_renamed_LOC_Os04g41500.1:0)n38:0.02137,(Z_mays_renamed_A0A1D6J996:0.14623,Z_mays_renamed_A0A1D6E7G4:0.07221)n39:0.03198)n37:0.22985,(P_dactylifera_renamed_XP_008791776.1:0.05647,P_dactylifera_renamed_XP_008799945.1:0.020367)n40:0.002263)n36:0.00993)n32:0.05735)n23:0.05693)n22:0.3402)n21:0.04953,(P_abies_renamed_MA_10429433g0010:0.2403,(((A_thaliana_renamed_AT4G14000.1:0.34261,(B_vulgaris_renamed_KMT14815:0.28312,((L_japonicus_renamed_Lj6g3v0409430.1:0,L_japonicus_renamed_Lj6g3v0409430.2:0)n47:0.06482,M_truncatula_renamed_MTR_7008030:0.16066)n46:0.17512)n45:0.02915)n44:0.10484,((P_dactylifera_renamed_XP_026661147.1:0.00014,P_dactylifera_renamed_XP_008792354.1:0.00014)n49:0.21634,(Oryza_sativa_renamed_LOC_Os09g19570.1:0.12401,Z_mays_renamed_A0A1D6EP93:0.22804)n50:0.25253)n48:0.20351)n43:0.10247,A_trichopoda_renamed_ERN03213:0.32971)n42:0.23016)n41:0.04451)n20:0.14843)n18:0.06937,((M_paleacea_Rhiz_final_MPA17963.1.p1:0.01148,M_polymorpha_renamed_Mapoly0002s0255.1:0.07489)n52:0.16875,(P_neesiana_scaffold-JHFI-2017192-Pellia_neesiana:0.23814,(P_pinnata_scaffold-UUHD-2018558-Porella_pinnata:0.15854,P_pinnata_scaffold-UUHD-2150290-Porella_pinnata:0.162459)n54:0.018051)n53:0.02372)n51:0.20965)n17:0.04059)n9:0.10486)n6:0.02461)n0;
```
