## Supplementary material for "Transcriptional responses to arbuscular mycorrhizal symbiosis development are conserved in the early divergent *Marchantia paleacea*": OG0002501_tree.txt

```
(((M_flagellaris_scaffold-UCRN-2011428-Megaceros_tosanus:0.10241,A_agrestis_renamed_Aagr.utg000104l.121.1:0.15152)n2:0.07017,((S_moellendorffii_renamed_EFJ28330:0.698,(((((A_thaliana_renamed_AT2G42790.1:0.06798,(A_thaliana_renamed_AT3G58750.1:0.03197,A_thaliana_renamed_AT3G58740.1:0.16793)n10:0.03901)n9:0.06299,(L_angustifolius_renamed_OIW16329:0.08192,(((L_japonicus_renamed_Lj6g3v0922180.1:0,L_japonicus_renamed_Lj6g3v0925820.1:0)n14:0.03983,M_truncatula_renamed_MTR_3048920:0.05569)n13:0.04735,(L_japonicus_renamed_Lj2g3v3110960.1:0.04134,M_truncatula_renamed_MTR_5091930:0.06879)n15:0.017784)n12:0.001976)n11:0.02296)n8:0.03188,((Oryza_sativa_renamed_LOC_Os02g13840.1:0.04487,Z_mays_renamed_A0A1D6H6F1:0.06415)n17:0.08814,(P_dactylifera_renamed_XP_008812537.1:0.06944,P_dactylifera_renamed_XP_008794152.1:0.068283)n18:0.007587)n16:0.01243)n7:0.00556,(A_trichopoda_renamed_ERN09354:0.0759,B_vulgaris_renamed_KMT01774:0.05656)n19:0.03855)n6:0.105,(P_abies_renamed_MA_751511g0010:0.14698,(A_filiculoides_renamed_Azfi_s0021.g015806:0.05263,A_filiculoides_renamed_Azfi_s0021.g015807:0.05819)n21:0.15621)n20:0.02155)n5:0.03393)n4:0.01561,(((P_pinnata_scaffold-UUHD-2149476-Porella_pinnata:0.09146,P_neesiana_scaffold-JHFI-2012291-Pellia_neesiana:0.13134)n24:0.02308,((M_paleacea_Rhiz_final_MPA19292.1.p1:0.00587,M_polymorpha_renamed_Mapoly0091s0007.1:0.01605)n26:0.05053,(M_paleacea_Rhiz_final_MPA16361.1.p1:0.07067,M_polymorpha_renamed_Mapoly0111s0039.1:0.10926)n27:0.18979)n25:0.01644)n23:0.06563,(((P_patens_renamed_P323_9030V3.2:0.00014,(P_patens_renamed_P323_9030V3.3:0.00014,((P_patens_renamed_P323_9030V3.1:0,P_patens_renamed_P323_9030V3.4:0,P_patens_renamed_P323_9030V3.5:0)n33:0.00014,P_patens_renamed_P323_9030V3.6:0.00014)n32:0.00015)n31:0.00016)n30:0.08547,((P_patens_renamed_P312_7740V3.3:0,P_patens_renamed_P312_7740V3.2:0,P_patens_renamed_P312_7740V3.1:0)n35:0.00134,P_patens_renamed_P312_7740V3.4:0.01399)n34:0.14065)n29:0.05619,(T_lepidozioides_scaffold-SKQD-2075567-Takakia_lepidozioides:0.12675,(T_lepidozioides_scaffold-SKQD-2007469-Takakia_lepidozioides:0.07738,T_lepidozioides_scaffold-SKQD-2079073-Takakia_lepidozioides:0.054135)n37:0.0054135)n36:0.0006015)n28:0.01621)n22:0.01066)n3:0.02096)n1:0.00783,((S_moellendorffii_renamed_EFJ38505:0.00014,S_moellendorffii_renamed_EFJ31640:0.0523)n39:0.11909,((S_muscicola_renamed_SM000081S22624:0.01018,(S_muscicola_renamed_SM000027S09686:0.01695,S_muscicola_renamed_SM000236S07998:0.00241)n42:0.00217)n41:0.14397,(C_braunii_renamed_GBG69652:0.25078,((S_moellendorffii_renamed_EFJ28574:0.01964,S_moellendorffii_renamed_EFJ20503:0.00775)n45:0.84352,(((P_pinnata_scaffold-UUHD-2007228-Porella_pinnata:0.03361,P_pinnata_scaffold-UUHD-2017758-Porella_pinnata:0.06464)n48:0.20449,(P_pinnata_scaffold-UUHD-2018028-Porella_pinnata:0.16795,(P_pinnata_scaffold-UUHD-2000391-Porella_pinnata:0.0039,(P_pinnata_scaffold-UUHD-2000392-Porella_pinnata:0.00014,(P_pinnata_scaffold-UUHD-2000389-Porella_pinnata:0.00014,P_pinnata_scaffold-UUHD-2000390-Porella_pinnata:0.00014)n52:0.00014)n51:0.00858)n50:0.01828)n49:0.23304)n47:0.24926,(P_neesiana_scaffold-JHFI-2100015-Pellia_neesiana:0.24576,M_paleacea_Rhiz_final_MPA4150.1.p1:0.26184)n53:0.0666)n46:0.15436)n44:0.15643)n43:0.07022)n40:0.007542)n38:0.000838)n0;
```
