## Supplementary material for "Transcriptional responses to arbuscular mycorrhizal symbiosis development are conserved in the early divergent *Marchantia paleacea*": OG0002502_tree.txt

```
(((M_flagellaris_scaffold-UCRN-2053988-Megaceros_tosanus:0.05689,((A_agrestis_renamed_Aagr.utg000059l.61.1:0.00014,A_agrestis_renamed_Aagr.utg000059l.61.2:0.00014)n4:0.00014,((A_agrestis_renamed_Aagr.utg000059l.61.3:0.0001,A_agrestis_renamed_Aagr.utg000059l.61.4:0.00016)n6:0.00522,A_agrestis_renamed_Aagr.utg000059l.61.5:0.01766)n5:0.0002)n3:0.06737)n2:0.12751,(((P_neesiana_scaffold-JHFI-2018556-Pellia_neesiana:0.09874,P_pinnata_scaffold-UUHD-2150723-Porella_pinnata:0.07755)n9:0.02428,(((M_polymorpha_renamed_Mapoly2904s0001.1:0.03026,M_polymorpha_renamed_Mapoly0049s0122.1:0.01838)n12:0.09615,M_polymorpha_renamed_Mapoly0150s0009.1:0.00015)n11:0.00676,(M_paleacea_Rhiz_final_MPA8536.1.p1:0,M_paleacea_Rhiz_final_MPA8536.2.p1:0)n13:0.00759)n10:0.1449)n8:0.06735,(T_lepidozioides_scaffold-SKQD-2080466-Takakia_lepidozioides:0.11408,((((P_patens_renamed_P312_9730V3.1:0,P_patens_renamed_P312_9730V3.3:0)n18:0.00014,P_patens_renamed_P312_9730V3.2:0.00014)n17:0.00015,((P_patens_renamed_P312_9670V3.1:0.00014,P_patens_renamed_P312_9730V3.4:0.02137)n20:0.00019,P_patens_renamed_P312_9670V3.2:0.00757)n19:0.0002)n16:0.07539,((P_patens_renamed_P34_17860V3.3:0,P_patens_renamed_P34_17860V3.1:0)n22:0.00014,P_patens_renamed_P34_17860V3.2:0.05652)n21:0.07815)n15:0.19646)n14:0.08979)n7:0.02141)n1:0.013875,(((S_muscicola_renamed_SM000018S03666:0.00358,(S_muscicola_renamed_SM000011S18989:0.00221,S_muscicola_renamed_SM000026S08910:0.0022)n26:0.00528)n25:0.42338,(S_moellendorffii_renamed_EFJ24022:0.0011,S_moellendorffii_renamed_EFJ24586:0.00313)n27:0.17237)n24:0.07231,((A_filiculoides_renamed_Azfi_s0262.g060837:0.1662,(A_filiculoides_renamed_Azfi_s0117.g046556:0.2329,(A_filiculoides_renamed_Azfi_s0022.g016089:0.00014,A_filiculoides_renamed_Azfi_s0111.g045566:0.04327)n31:0.08442)n30:0.08158)n29:0.11625,(A_trichopoda_renamed_ERN00207:0.14459,((A_thaliana_renamed_AT2G14635.1:0.93881,P_abies_renamed_MA_120329g0010:0.03765)n34:0.13865,(P_abies_renamed_MA_28507g0010:0.25861,(((P_dactylifera_renamed_XP_008798785.1:0.04249,(P_dactylifera_renamed_XP_026659476.1:0.0026,(P_dactylifera_renamed_XP_008786259.1:0.00014,P_dactylifera_renamed_XP_008786260.1:0.00014)n40:0.00015)n39:0.03634)n38:0.04423,(Oryza_sativa_renamed_LOC_Os10g41360.1:0.05456,(Z_mays_renamed_A0A1D6K8L7:0.01745,Z_mays_renamed_A0A1X7YE67:0.033)n42:0.11911)n41:0.14616)n37:0.09924,(((A_thaliana_renamed_AT2G44900.2:0,A_thaliana_renamed_AT2G44900.1:0)n45:0.10226,(A_thaliana_renamed_AT3G60350.1:0,A_thaliana_renamed_AT3G60350.2:0)n46:0.14286)n44:0.1065,(((L_angustifolius_renamed_OIV89599:0.05254,(L_angustifolius_renamed_OIV98714:0.04083,L_angustifolius_renamed_OIW01162:0.04957)n50:0.00738)n49:0.02854,((M_truncatula_renamed_MTR_7007780:0.00015,M_truncatula_renamed_MTR_7007780:0.02772)n52:0.05398,(L_japonicus_renamed_Lj0g3v0248789.1:0.06901,(L_japonicus_renamed_Lj1g3v2939610.1:0.00014,L_japonicus_renamed_Lj0g3v0248689.1:0.01559)n54:0.075411)n53:0.008379)n51:0.02827)n48:0.07625,(B_vulgaris_renamed_KMS97929:0.03541,B_vulgaris_renamed_KMS99948:0.00528)n55:0.14819)n47:0.02842)n43:0.07724)n36:0.056277)n35:0.006253)n33:0.024399)n32:0.002711)n28:0.04842)n23:0.013875)n0;
```
