## Supplementary material for "Transcriptional responses to arbuscular mycorrhizal symbiosis development are conserved in the early divergent *Marchantia paleacea*": OG0002503_tree.txt

```
(((((A_agrestis_renamed_Aagr.utg000007l.41.1:0.12004,A_agrestis_renamed_Aagr.utg000084l.149.1:0.00014)n4:0.39145,(S_muscicola_renamed_SM000096S24845:0.03312,(S_muscicola_renamed_SM000153S01615:0.08625,S_muscicola_renamed_SM000020S05980:0.09804)n6:0.01552)n5:0.35249)n3:0.10439,((P_patens_renamed_P31_20870V3.3:0.06274,(P_patens_renamed_P31_20870V3.1:0,P_patens_renamed_P31_20870V3.2:0)n9:0.01318)n8:0.10291,((P_patens_renamed_P314_1450V3.3:0,P_patens_renamed_P314_1450V3.2:0,P_patens_renamed_P314_1450V3.1:0,P_patens_renamed_P314_1450V3.4:0,P_patens_renamed_P314_1450V3.5:0)n11:0.01053,(P_patens_renamed_P326_5320V3.2:0.00014,((P_patens_renamed_P326_5320V3.3:0.00014,(P_patens_renamed_P326_5320V3.5:0,P_patens_renamed_P326_5320V3.4:0)n15:0.00014)n14:0.00899,(P_patens_renamed_P326_5320V3.1:0.00015,P_patens_renamed_P326_5320V3.6:0.01464)n16:0.01524)n13:0.00043)n12:0.09687)n10:0.0906)n7:0.24949)n2:0.04006,((P_abies_renamed_MA_84846g0010:0.14388,((A_trichopoda_renamed_ERN00274:0.00475,A_trichopoda_renamed_ERM98975:0.00474)n20:0.09574,(((Oryza_sativa_renamed_LOC_Os06g02220.1:0.07282,(Z_mays_renamed_A0A1D6KJW8:0.0227,Z_mays_renamed_B6UHF8:0.08739)n24:0.06584)n23:0.11996,((P_dactylifera_renamed_XP_008779009.2:0.15781,(P_dactylifera_renamed_XP_026666429.1:0.00014,(P_dactylifera_renamed_XP_026666427.1:0.00014,(P_dactylifera_renamed_XP_008811623.2:0.01345,P_dactylifera_renamed_XP_026666428.1:0.00014)n29:0.00016)n28:0.02254)n27:0.08262)n26:0.05053,(P_dactylifera_renamed_XP_008802554.1:0.02523,P_dactylifera_renamed_XP_008776715.1:0.02903)n30:0.02863)n25:0.03903)n22:0.02452,(((L_angustifolius_renamed_OIV97535:0.04213,L_japonicus_renamed_Lj1g3v3343930.1:0.08146)n33:0.02735,(M_truncatula_renamed_MTR_3117700:0.00016,M_truncatula_renamed_MTR_0173s0020:0.21625)n34:0.09783)n32:0.13618,(B_vulgaris_renamed_KMT01471:0.10458,((A_thaliana_renamed_AT4G34840.4:0.00014,(A_thaliana_renamed_AT4G34840.2:0.00014,((A_thaliana_renamed_AT4G34840.5:0,A_thaliana_renamed_AT4G34840.3:0)n40:0.00849,A_thaliana_renamed_AT4G34840.1:0.00014)n39:0.00015)n38:0.00016)n37:0.26405,A_thaliana_renamed_AT4G38800.1:0.22458)n36:0.02275)n35:0.0382)n31:0.06408)n21:0.03271)n19:0.08993)n18:0.12789,(((M_paleacea_Rhiz_final_MPA14728.1.p1:0.01701,M_polymorpha_renamed_Mapoly0026s0093.1:0.0466)n43:0.2205,(M_truncatula_renamed_MTR_1094635:0.97572,C_braunii_renamed_GBG75549:0.92403)n44:0.11678)n42:0.13933,((P_pinnata_scaffold-UUHD-2015328-Porella_pinnata:0.00014,P_pinnata_scaffold-UUHD-2015329-Porella_pinnata:0.00015)n46:0.11766,((P_neesiana_scaffold-JHFI-2001247-Pellia_neesiana:0,P_neesiana_scaffold-JHFI-2001249-Pellia_neesiana:0)n48:0.09803,P_neesiana_scaffold-JHFI-2001248-Pellia_neesiana:0.0779)n47:0.04854)n45:0.20181)n41:0.035523)n17:0.003947)n1:0.031445,((S_moellendorffii_renamed_EFJ26268:0.00764,S_moellendorffii_renamed_EFJ14565:0.00016)n50:0.29113,(A_filiculoides_renamed_Azfi_s0027.g023562:0.18741,(A_filiculoides_renamed_Azfi_s0121.g046904:0.14555,A_filiculoides_renamed_Azfi_s0896.g091564:0.26429)n52:0.05543)n51:0.10035)n49:0.06877)n0;
```
