## Supplementary material for "Transcriptional responses to arbuscular mycorrhizal symbiosis development are conserved in the early divergent *Marchantia paleacea*": OG0002504_tree.txt

```
((((S_moellendorffii_renamed_EFJ35847:0.00869,S_moellendorffii_renamed_EFJ36357:0.01106)n3:0.36704,(P_neesiana_scaffold-JHFI-2006990-Pellia_neesiana:0.39638,(T_lepidozioides_scaffold-SKQD-2079024-Takakia_lepidozioides:0.19653,((P_patens_renamed_P317_720V3.3:0,P_patens_renamed_P317_720V3.1:0)n7:0.00014,(P_patens_renamed_P317_720V3.4:0.00014,P_patens_renamed_P317_720V3.2:0.00014)n8:0.13989)n6:0.41742)n5:0.06241)n4:0.10614)n2:0.05211,(((A_trichopoda_renamed_ERN20330:0.15864,((P_dactylifera_renamed_XP_008810369.1:0.11317,(Oryza_sativa_renamed_LOC_Os08g05640.2:0.12713,Z_mays_renamed_A0A1Q0XNL8:0.10635)n14:0.13339)n13:0.08134,(A_thaliana_renamed_AT1G06050.1:0.28384,((L_angustifolius_renamed_OIW15924:0.08439,L_japonicus_renamed_Lj3g3v0371550.1:0.08323)n17:0.03039,(L_angustifolius_renamed_OIW08680:0.1606,(L_japonicus_renamed_Lj0g3v0340199.1:0.06359,M_truncatula_renamed_MTR_4067360:0.11735)n19:0.01267)n18:0.04501)n16:0.11934)n15:0.08287)n12:0.05277)n11:0.0719,P_abies_renamed_MA_9582908g0010:0.20865)n10:0.11286,A_filiculoides_renamed_Azfi_s0028.g023887:0.44089)n9:0.09177)n1:0.07006,((A_filiculoides_renamed_Azfi_s0067.g036212:0.71963,A_filiculoides_renamed_Azfi_s0120.g046811:0.39483)n21:0.24812,(((M_paleacea_Rhiz_final_MPA8298.1.p1:0.02027,M_polymorpha_renamed_Mapoly0056s0133.1:0.02077)n24:0.16035,(P_pinnata_scaffold-UUHD-2150304-Porella_pinnata:0.25746,P_neesiana_scaffold-JHFI-2006706-Pellia_neesiana:0.13566)n25:0.07844)n23:0.14219,((T_lepidozioides_scaffold-SKQD-2077874-Takakia_lepidozioides:0.20583,((P_patens_renamed_P34_8340V3.1:0,P_patens_renamed_P34_8340V3.2:0)n29:0.16382,(P_patens_renamed_P312_21240V3.2:0,P_patens_renamed_P312_21240V3.1:0)n30:0.11836)n28:0.21208)n27:0.09048,((S_moellendorffii_renamed_EFJ19383:0.00014,S_moellendorffii_renamed_EFJ21169:0.02669)n32:1.43465,(((S_moellendorffii_renamed_EFJ07391:0.00987,S_moellendorffii_renamed_EFJ27345:0.00015)n35:0.30095,(S_moellendorffii_renamed_EFJ19218:0.0043,S_moellendorffii_renamed_EFJ13592:0.00014)n36:0.20748)n34:0.05662,(A_filiculoides_renamed_Azfi_s0101.g044378:0.38912,(P_abies_renamed_MA_689126g0010:0.27818,(A_trichopoda_renamed_ERN07427:0.22225,((((Oryza_sativa_renamed_LOC_Os06g48320.1:0.00013,Oryza_sativa_renamed_LOC_Os06g48320.2:0.00014)n43:0.11556,(Z_mays_renamed_A0A1D6HZI8:0.66063,(Z_mays_renamed_A0A1D6GUT4:0.02141,Z_mays_renamed_A0A1D6LNR8:0.05274)n45:0.01586)n44:0.01624)n42:0.37302,(P_dactylifera_renamed_XP_008799443.1:0.08217,P_dactylifera_renamed_XP_008801527.1:0.01979)n46:0.10967)n41:0.07408,(B_vulgaris_renamed_KMS99366:0.29109,((A_thaliana_renamed_AT5G10750.1:0.0853,(A_thaliana_renamed_AT5G25010.1:0.10446,(A_thaliana_renamed_AT5G24990.1:0.04521,A_thaliana_renamed_AT5G25020.1:0.03089)n51:0.03441)n50:0.35837)n49:0.12227,((L_angustifolius_renamed_OIV97714:0.0762,L_angustifolius_renamed_OIV96451:0.07321)n53:0.06341,(L_japonicus_renamed_Lj5g3v0473740.1:0.11465,(L_japonicus_renamed_Lj1g3v1810130.1:0.12687,M_truncatula_renamed_MTR_3105780:0.09423)n55:0.031194)n54:0.003466)n52:0.03738)n48:0.03114)n47:0.11937)n40:0.09911)n39:0.16543)n38:0.11607)n37:0.04774)n33:0.068463)n31:0.007607)n26:0.02066)n22:0.24253)n20:0.07006)n0;
```
