## Supplementary material for "Transcriptional responses to arbuscular mycorrhizal symbiosis development are conserved in the early divergent *Marchantia paleacea*": OG0002505_tree.txt

```
((A_agrestis_renamed_Aagr.utg000100l.92.1:0.52417,((((((((((A_thaliana_renamed_AT1G08845.3:0,A_thaliana_renamed_AT1G08845.1:0)n11:0.00014,A_thaliana_renamed_AT1G08845.2:0.00015)n10:0.18499,(M_truncatula_renamed_MTR_3012540:0.01786,(L_japonicus_renamed_Lj0g3v0123729.1:0.04786,(L_angustifolius_renamed_OIV95469:0.00014,L_angustifolius_renamed_OIW13311:0.052416)n14:0.005824)n13:0.01078)n12:0.06836)n9:0.10102,((A_trichopoda_renamed_ERN04838:0.02536,P_abies_renamed_MA_13210g0010:0.16253)n16:0.05073,(B_vulgaris_renamed_KMT13530:0.00014,B_vulgaris_renamed_KMT13531:0.0353)n17:0.14703)n15:0.03147)n8:0.02592,((P_dactylifera_renamed_XP_017699417.1:0,P_dactylifera_renamed_XP_026662545.1:0)n19:0.08327,(Oryza_sativa_renamed_LOC_Os10g41050.1:0.05285,Z_mays_renamed_A0A1D6K8A9:0.07623)n20:0.1434)n18:0.03431)n7:0.69762,A_filiculoides_renamed_Azfi_s0032.g024712:0.5931)n6:0.12092,(S_moellendorffii_renamed_EFJ24375:0.0122,S_moellendorffii_renamed_EFJ35640:0.00015)n21:0.58517)n5:0.02937,((P_neesiana_scaffold-JHFI-2012113-Pellia_neesiana:0.17571,((P_pinnata_scaffold-UUHD-2012628-Porella_pinnata:0,P_pinnata_scaffold-UUHD-2012629-Porella_pinnata:0)n25:0.05127,(M_paleacea_Rhiz_final_MPA17310.1.p1:0.05624,M_polymorpha_renamed_Mapoly0085s0073.1:0.00015)n26:0.24527)n24:0.02302)n23:0.63361,((P_patens_renamed_P35_10680V3.1:0,P_patens_renamed_P35_10680V3.3:0,P_patens_renamed_P35_10680V3.2:0)n28:0.27958,T_lepidozioides_scaffold-SKQD-2004462-Takakia_lepidozioides:0.18555)n27:0.20518)n22:0.15035)n4:0.15329,((S_moellendorffii_renamed_EFJ24177:0.00014,S_moellendorffii_renamed_EFJ35240:0.02)n30:1.13417,(A_filiculoides_renamed_Azfi_s0199.g057458:0.49082,((S_moellendorffii_renamed_EFJ05894:0.00014,S_moellendorffii_renamed_EFJ26838:0.0084)n33:0.47114,(P_abies_renamed_MA_10426381g0010:0.22149,((A_thaliana_renamed_AT3G20230.1:0.28098,B_vulgaris_renamed_KMS99867:0.12908)n36:0.06502,((L_japonicus_renamed_Lj3g3v3765530.1:0.19709,M_truncatula_renamed_MTR_4032660:0.21251)n38:0.08943,(A_trichopoda_renamed_ERN00209:0.20066,(((Z_mays_renamed_A0A1D6Q786:0.2916,Z_mays_renamed_B6TUI1:0.01531)n42:0.10639,((Oryza_sativa_renamed_LOC_Os02g46440.1:0,Oryza_sativa_renamed_LOC_Os02g46440.4:0,Oryza_sativa_renamed_LOC_Os02g46440.2:0,Oryza_sativa_renamed_LOC_Os02g46440.3:0)n44:0.00012,Oryza_sativa_renamed_LOC_Os06g30870.1:1.10823)n43:0.08079)n41:0.167,P_dactylifera_renamed_XP_008786286.1:0.16486)n40:0.04891)n39:0.05653)n37:0.0219)n35:0.12317)n34:0.13209)n32:0.05022)n31:0.047484)n29:0.005276)n3:0.11784,((M_polymorpha_renamed_Mapoly0056s0039.1:0.27791,P_pinnata_scaffold-UUHD-2148057-Porella_pinnata:0.14729)n46:0.14355,(T_lepidozioides_scaffold-SKQD-2075592-Takakia_lepidozioides:0.11573,(P_patens_renamed_P314_4110V3.1:0.00014,P_patens_renamed_P314_4110V3.2:0.00972)n48:0.32558)n47:0.15808)n45:0.052425)n2:0.005825)n1:0.061435,(C_braunii_renamed_GBG72897:0.36518,(S_muscicola_renamed_SM000783S22563:0.00014,(S_muscicola_renamed_SM000239S08086:0.00015,(S_muscicola_renamed_SM000010S04197:0,S_muscicola_renamed_SM000162S02382:0)n52:0.00014)n51:0.00014)n50:0.52851)n49:0.10412)n0;
```
