## Supplementary material for "Transcriptional responses to arbuscular mycorrhizal symbiosis development are conserved in the early divergent *Marchantia paleacea*": OG0002506_tree.txt

```
((((C_braunii_renamed_GBG61730:2.22647,C_braunii_renamed_GBG76491:1.12585)n3:0.3638,((A_filiculoides_renamed_Azfi_s0032.g024933:0.29246,A_filiculoides_renamed_Azfi_s0069.g036615:0.47492)n5:0.48179,((P_abies_renamed_MA_10428046g0010:0.53589,P_abies_renamed_MA_10428226g0010:0.30281)n7:0.11938,(A_trichopoda_renamed_ERN17623:0.39791,(((P_dactylifera_renamed_XP_026660622.1:0.00054,((P_dactylifera_renamed_XP_008790206.1:0,P_dactylifera_renamed_XP_008790207.1:0)n13:0.00014,P_dactylifera_renamed_XP_008790208.1:0.00014)n12:0.00016)n11:0.21058,((Z_mays_renamed_A0A1D6HHQ4:0.06322,(Z_mays_renamed_A0A1D6NI83:0.10215,Z_mays_renamed_A0A1D6Q860:0.0198)n16:0.03145)n15:0.14914,Oryza_sativa_renamed_LOC_Os02g47900.1:0.15811)n14:0.43009)n10:0.17418,((B_vulgaris_renamed_KMT08530:0.40417,((L_angustifolius_renamed_OIW11419:0.15679,(((L_japonicus_renamed_Lj0g3v0309989.1:0.00271,L_japonicus_renamed_Lj4g3v0901350.1:0.00313)n23:0.18044,(L_japonicus_renamed_Lj3g3v0075610.1:0.00015,L_japonicus_renamed_Lj3g3v0075610.2:0.00142)n24:0.08957)n22:0.15457,((M_truncatula_renamed_MTR_8078505:0.24564,M_truncatula_renamed_MTR_8078700:0.136)n26:0.0646,(((M_truncatula_renamed_MTR_8442480:0.26041,M_truncatula_renamed_MTR_8442490:0.37911)n29:0.08361,(M_truncatula_renamed_MTR_4132610:0.08888,M_truncatula_renamed_MTR_4132670:0.37215)n30:0.05184)n28:0.01877,M_truncatula_renamed_MTR_8078490:0.15955)n27:0.0771)n25:0.18978)n21:0.04593)n20:0.03414,(L_angustifolius_renamed_OIW10981:0.1497,((L_japonicus_renamed_Lj2g3v1828500.1:0,L_japonicus_renamed_Lj2g3v1828500.2:0)n33:0.09913,M_truncatula_renamed_MTR_5018850:0.12936)n32:0.02901)n31:0.04302)n19:0.17645)n18:0.04345,((A_thaliana_renamed_AT2G23740.5:0,A_thaliana_renamed_AT2G23740.4:0)n35:0.00064,(A_thaliana_renamed_AT2G23740.1:0.00014,(A_thaliana_renamed_AT2G23740.2:0,A_thaliana_renamed_AT2G23740.6:0,A_thaliana_renamed_AT2G23740.3:0)n37:0.00014)n36:0.00014)n34:0.47278)n17:0.26)n9:0.14508)n8:0.203)n6:0.13737)n4:0.0683)n2:0.09263,((((M_paleacea_Rhiz_final_MPA7763.2.p1:0.0557,M_polymorpha_renamed_Mapoly0003s0206.1:0.02543)n41:0.22737,(P_pinnata_scaffold-UUHD-2148437-Porella_pinnata:0.10524,P_pinnata_scaffold-UUHD-2148105-Porella_pinnata:0.392463)n42:0.043607)n40:0.26222,P_neesiana_scaffold-JHFI-2018427-Pellia_neesiana:0.23904)n39:0.28268,(T_lepidozioides_scaffold-SKQD-2079979-Takakia_lepidozioides:0.31512,((P_patens_renamed_P38_250V3.1:0,P_patens_renamed_P38_250V3.2:0)n45:0.89035,((P_patens_renamed_P319_9880V3.1:0.00014,(P_patens_renamed_P319_9920V3.1:0.00914,P_patens_renamed_P319_9910V3.1:0.00014)n48:0.00109)n47:0.21473,(P_patens_renamed_P322_17280V3.3:0.00014,(P_patens_renamed_P322_17280V3.2:0,P_patens_renamed_P322_17280V3.1:0)n50:0.00016)n49:0.13267)n46:0.424386)n44:0.047154)n43:0.15275)n38:0.08278)n1:0.067405,((A_agrestis_renamed_Aagr.utg000017l.170.1:0.61047,(M_flagellaris_scaffold-UCRN-2006696-Megaceros_tosanus:0.00433,M_flagellaris_scaffold-UCRN-2006695-Megaceros_tosanus:0.00014)n53:0.17669)n52:0.21511,(S_moellendorffii_renamed_EFJ12590:0.00014,S_moellendorffii_renamed_EFJ10199:0.00824)n54:0.24472)n51:0.067405)n0;
```
