## Supplementary material for "Transcriptional responses to arbuscular mycorrhizal symbiosis development are conserved in the early divergent *Marchantia paleacea*": OG0002507_tree.txt

```
(((((((P_patens_renamed_P39_16040V3.6:0.00016,(P_patens_renamed_P39_16040V3.1:0,P_patens_renamed_P39_16040V3.4:0)n7:0.00014)n6:0.00015,(P_patens_renamed_P39_16040V3.3:0.00299,(P_patens_renamed_P39_16040V3.2:0,P_patens_renamed_P39_16040V3.5:0)n9:0.01983)n8:0.00019)n5:0.21156,(T_lepidozioides_scaffold-SKQD-2000398-Takakia_lepidozioides:0.00014,T_lepidozioides_scaffold-SKQD-2000399-Takakia_lepidozioides:0.03174)n10:0.04139)n4:0.05205,(T_lepidozioides_scaffold-SKQD-2080120-Takakia_lepidozioides:0.10822,((P_patens_renamed_P39_4370V3.1:0,P_patens_renamed_P39_4370V3.2:0)n13:0.03405,(P_patens_renamed_P315_3920V3.1:0,P_patens_renamed_P315_3920V3.2:0)n14:0.07615)n12:0.109071)n11:0.012119)n3:0.0259,((C_braunii_renamed_GBG63464:0.22403,(P_neesiana_scaffold-JHFI-2013713-Pellia_neesiana:0.34453,(M_paleacea_Rhiz_final_MPA2607.1.p1:0.87188,M_paleacea_Rhiz_final_MPA997.1.p1:0.176049)n18:0.019561)n17:0.31544)n16:0.14178,((M_paleacea_Rhiz_final_MPA28297.1.p1:0.00348,M_polymorpha_renamed_Mapoly0002s0215.1:0.01558)n20:0.05168,(P_neesiana_scaffold-JHFI-2112355-Pellia_neesiana:0.08501,P_pinnata_scaffold-UUHD-2149392-Porella_pinnata:0.12974)n21:0.02272)n19:0.057222)n15:0.006358)n2:0.04019,(P_abies_renamed_MA_119966g0010:0.20054,((((Z_mays_renamed_B4FAD4:0.00861,(Z_mays_renamed_A0A1D6JZ46:0.01072,Z_mays_renamed_B6TJM1:0.00572)n27:0.0115)n26:0.02221,((Oryza_sativa_renamed_LOC_Os01g16900.1:0,Oryza_sativa_renamed_LOC_Os01g16900.2:0)n29:0.00014,Oryza_sativa_renamed_LOC_Os01g16900.3:0.02266)n28:0.02028)n25:0.09198,(A_trichopoda_renamed_ERM96323:0.08951,(P_dactylifera_renamed_XP_008807653.1:0.02638,(P_dactylifera_renamed_XP_008781604.1:0.00014,P_dactylifera_renamed_XP_008781606.1:0.01317)n32:0.01934)n31:0.04438)n30:0.02719)n24:0.02573,((A_thaliana_renamed_AT5G03290.1:0.0219,A_thaliana_renamed_AT3G09810.1:0.11248)n34:0.06991,(B_vulgaris_renamed_KMT06264:0.11425,(((M_truncatula_renamed_MTR_3101470:0.02496,M_truncatula_renamed_MTR_1064070:0.04604)n38:0.01504,(L_angustifolius_renamed_OIW20239:0.0186,L_angustifolius_renamed_OIV89095:0.02383)n39:0.02082)n37:0.00937,(L_japonicus_renamed_Lj5g3v0659740.2:0.00014,L_japonicus_renamed_Lj5g3v0659740.1:0.00701)n40:0.00073)n36:0.04635)n35:0.02853)n33:0.04563)n23:0.07166)n22:0.07736)n1:0.020685,((S_muscicola_renamed_SM000068S20538:0.00224,(S_muscicola_renamed_SM000013S26516:0.01035,S_muscicola_renamed_SM000157S02070:0.00261)n43:0.00562)n42:0.18308,((S_moellendorffii_renamed_EFJ18109:0.00014,S_moellendorffii_renamed_EFJ09610:0.01962)n45:0.1049,(A_filiculoides_renamed_Azfi_s0032.g024962:0.2156,(((M_flagellaris_scaffold-UCRN-2006461-Megaceros_tosanus:0,M_flagellaris_scaffold-UCRN-2006463-Megaceros_tosanus:0)n49:0.00014,M_flagellaris_scaffold-UCRN-2006462-Megaceros_tosanus:0.00014)n48:0.06992,(((A_agrestis_renamed_Aagr.utg000059l.193.2:0,A_agrestis_renamed_Aagr.utg000059l.193.1:0)n52:0.00014,A_agrestis_renamed_Aagr.utg000059l.193.3:0.0301)n51:0.06376,(A_agrestis_renamed_Aagr.utg000081l.32.2:0.00014,(A_agrestis_renamed_Aagr.utg000081l.32.1:0.00014,(A_agrestis_renamed_Aagr.utg000081l.32.3:0.00014,A_agrestis_renamed_Aagr.utg000081l.32.4:0.00014)n55:0.00014)n54:0.00015)n53:0.102276)n50:0.011364)n47:0.02286)n46:0.02993)n44:0.01696)n41:0.020685)n0;
```
