## Supplementary material for "Transcriptional responses to arbuscular mycorrhizal symbiosis development are conserved in the early divergent *Marchantia paleacea*": OG0002508_tree.txt

```
((((S_muscicola_renamed_SM000091S24623:0.01468,(S_muscicola_renamed_SM000053S17439:0.01193,S_muscicola_renamed_SM000160S02528:0.01006)n4:0.00673)n3:0.23886,(((((M_paleacea_Rhiz_final_MPA7275.1.p1:0.00014,M_paleacea_Rhiz_final_MPA7275.2.p1:0.00014)n9:0.0038,(M_polymorpha_renamed_Mapoly0006s0136.1:0.00506,(M_polymorpha_renamed_Mapoly0252s0001.1:0,M_polymorpha_renamed_Mapoly0007s0290.1:0)n11:0.05235)n10:0.00341)n8:0.05174,(P_pinnata_scaffold-UUHD-2147822-Porella_pinnata:0.05342,P_neesiana_scaffold-JHFI-2007301-Pellia_neesiana:0.02347)n12:0.04105)n7:0.11799,((P_patens_renamed_P320_19210V3.2:0,P_patens_renamed_P320_19210V3.1:0)n14:0.25824,T_lepidozioides_scaffold-SKQD-2079182-Takakia_lepidozioides:0.12898)n13:0.07696)n6:0.02587,(C_braunii_renamed_GBG77380:0.39788,M_paleacea_Rhiz_final_MPA4566.1.p1:1.18385)n15:0.038718)n5:0.004302)n2:0.10031,((M_flagellaris_scaffold-UCRN-2011441-Megaceros_tosanus:0.09411,((A_agrestis_renamed_Aagr.utg000059l.302.3:0,A_agrestis_renamed_Aagr.utg000059l.302.2:0)n19:0.05059,(A_agrestis_renamed_Aagr.utg000059l.302.1:0.00014,A_agrestis_renamed_Aagr.utg000059l.302.4:0.00016)n20:0.00194)n18:0.10147)n17:0.06102,(M_flagellaris_scaffold-UCRN-2011805-Megaceros_tosanus:0.22673,(A_agrestis_renamed_Aagr.utg000018l.329.3:0.03763,(A_agrestis_renamed_Aagr.utg000018l.329.2:0.00014,A_agrestis_renamed_Aagr.utg000018l.329.1:0.00014)n23:0.00123)n22:0.36866)n21:0.17401)n16:0.17928)n1:0.011675,((S_moellendorffii_renamed_EFJ27730:0.00015,S_moellendorffii_renamed_EFJ37214:0.01175)n25:0.44881,(A_filiculoides_renamed_Azfi_s0035.g025516:0.34745,(P_abies_renamed_MA_508435g0010:0.20507,((A_trichopoda_renamed_ERN14259:0.21673,((P_dactylifera_renamed_XP_008788783.1:0.10855,(Z_mays_renamed_A0A1D6H2Q8:0.16526,(Oryza_sativa_renamed_LOC_Os02g09060.1:0.00014,Oryza_sativa_renamed_LOC_Os02g09060.2:0.00984)n33:0.12748)n32:0.19973)n31:0.06395,((A_thaliana_renamed_AT2G26000.1:0.00015,(A_thaliana_renamed_AT2G26000.2:0,A_thaliana_renamed_AT2G26000.3:0)n36:0.00014)n35:0.3146,((B_vulgaris_renamed_KMS96981:0.26832,B_vulgaris_renamed_KMS99278:0.00015)n38:0.21046,((L_angustifolius_renamed_OIW15815:0.08236,L_angustifolius_renamed_OIW03871:0.06061)n40:0.05193,(L_japonicus_renamed_Lj3g3v0030640.1:0.09179,(M_truncatula_renamed_MTR_2104600:0.00014,M_truncatula_renamed_MTR_2104600:0.00016)n42:0.11885)n41:0.03853)n39:0.13617)n37:0.02829)n34:0.06465)n30:0.0815)n29:0.07959,(((B_vulgaris_renamed_KMT02813:0.31693,((A_thaliana_renamed_AT2G42160.3:0.00726,(A_thaliana_renamed_AT2G42160.2:0.02572,A_thaliana_renamed_AT2G42160.1:0.00015)n48:0.00244)n47:0.31328,(L_angustifolius_renamed_OIW19548:0.13118,((L_japonicus_renamed_Lj4g3v1881410.1:0.0165,L_japonicus_renamed_Lj4g3v1881410.2:0.00016)n51:0.10859,(M_truncatula_renamed_MTR_4114970:0.00016,M_truncatula_renamed_MTR_4114970:0.04676)n52:0.09957)n50:0.01237)n49:0.14347)n46:0.06441)n45:0.1601,(P_dactylifera_renamed_XP_008793914.1:0.16791,(Z_mays_renamed_A0A1D6DW81:0.21493,(Oryza_sativa_renamed_LOC_Os04g55480.1:0.01998,Oryza_sativa_renamed_LOC_Os04g55480.2:0.00014)n55:0.11286)n54:0.25336)n53:0.12694)n44:0.14247,A_trichopoda_renamed_ERN17959:0.25619)n43:0.07224)n28:0.10168)n27:0.11768)n26:0.05026)n24:0.011675)n0;
```
