## Supplementary material for "Transcriptional responses to arbuscular mycorrhizal symbiosis development are conserved in the early divergent *Marchantia paleacea*": OG0002509_tree.txt

```
((A_filiculoides_renamed_Azfi_s0035.g025560:0.52886,(S_moellendorffii_renamed_EFJ32818:0.00695,S_moellendorffii_renamed_EFJ34626:0.00889)n2:1.08414)n1:0.146065,(((P_abies_renamed_MA_285833g0010:0.01934,P_abies_renamed_MA_7183g0010:0.00016)n5:0.34182,(P_abies_renamed_MA_568538g0010:0.00016,P_abies_renamed_MA_7868g0020:0.32988)n6:0.45014)n4:0.38834,((A_trichopoda_renamed_ERN00833:0.42398,((B_vulgaris_renamed_KMT04409:0.42643,(A_thaliana_renamed_AT1G29140.1:0.14386,(A_thaliana_renamed_AT5G45880.1:0.00809,(A_thaliana_renamed_AT4G18596.1:0.00014,A_thaliana_renamed_AT4G18596.2:0.00015)n13:0.03904)n12:0.12716)n11:0.2451)n10:0.11819,((L_angustifolius_renamed_OIW11579:0.03114,(L_angustifolius_renamed_OIW05292:0.1175,L_angustifolius_renamed_OIV92450:0.09259)n16:0.10294)n15:0.94565,(((L_angustifolius_renamed_OIW00504:0.14027,(L_japonicus_renamed_Lj4g3v2604560.1:0.00015,L_japonicus_renamed_Lj4g3v2604570.1:0.00014)n20:0.21214)n19:0.0485,M_truncatula_renamed_MTR_2016020:0.16985)n18:0.03653,(L_japonicus_renamed_Lj0g3v0292609.1:0.10067,(L_angustifolius_renamed_OIV95231:0.0515,L_angustifolius_renamed_OIV91979:0.06626)n22:0.08433)n21:0.00937)n17:0.112914)n14:0.012546)n9:0.18536)n8:0.04255,((A_trichopoda_renamed_ERN18998:0.25366,((P_dactylifera_renamed_XP_008782123.1:0.0599,P_dactylifera_renamed_XP_008803750.1:0.06888)n26:0.20092,(Oryza_sativa_renamed_LOC_Os10g22590.1:0.12713,Z_mays_renamed_B6SJ40:0.1361)n27:0.1525)n25:0.22543)n24:0.09996,((((L_japonicus_renamed_Lj1g3v0641840.1:0.1667,(M_truncatula_renamed_MTR_3073990:0.21496,((L_angustifolius_renamed_OIW01955:0.00015,(L_angustifolius_renamed_OIW01954:0,L_angustifolius_renamed_OIW01951:0)n35:0.00598)n34:0.35304,(L_angustifolius_renamed_OIV96708:0.04799,(L_angustifolius_renamed_OIV97903:0.04275,L_angustifolius_renamed_OIW14528:0.04823)n37:0.01324)n36:0.086526)n33:0.009614)n32:0.03625)n31:0.01143,(B_vulgaris_renamed_KMT19910:0.35023,(A_thaliana_renamed_AT4G08685.1:0.21615,(A_thaliana_renamed_AT1G78040.1:0,A_thaliana_renamed_AT1G78040.3:0,A_thaliana_renamed_AT1G78040.2:0)n40:0.475713)n39:0.052857)n38:0.04399)n30:0.06376,(B_vulgaris_renamed_KMT08822:0.82807,(A_thaliana_renamed_AT5G10130.1:0.50366,M_truncatula_renamed_MTR_3087540:0.38699)n42:0.1108)n41:0.1456)n29:0.12514,((P_dactylifera_renamed_XP_008775180.2:0.5265,(Oryza_sativa_renamed_LOC_Os04g32680.1:0.11461,(Z_mays_renamed_B4FKQ2:0.03759,Z_mays_renamed_spP33050:0.10522)n46:0.12881)n45:0.21213)n44:0.09493,((P_dactylifera_renamed_XP_008797140.1:0,P_dactylifera_renamed_XP_008797142.1:0)n48:0.53612,(((Oryza_sativa_renamed_LOC_Os06g36240.1:0.17729,Z_mays_renamed_B6T2Z8:0.17477)n51:0.18328,(Oryza_sativa_renamed_LOC_Os05g13340.1:0.39076,(Z_mays_renamed_A0A1D6M0X0:0.02153,Z_mays_renamed_B4FCC1:0.08763)n53:0.15427)n52:0.08163)n50:0.28384,(Oryza_sativa_renamed_LOC_Os07g40100.1:0.13085,Oryza_sativa_renamed_LOC_Os09g39950.1:0.03028)n54:0.435096)n49:0.048344)n47:0.07653)n43:0.093366)n28:0.010374)n23:0.12237)n7:0.31518)n3:0.146065)n0;
```
