## Supplementary material for "Transcriptional responses to arbuscular mycorrhizal symbiosis development are conserved in the early divergent *Marchantia paleacea*": OG0002510_tree.txt

```
(A_filiculoides_renamed_Azfi_s0042.g026849:0.53066,(((T_lepidozioides_scaffold-SKQD-2080205-Takakia_lepidozioides:0.24928,((P_patens_renamed_P312_11790V3.2:0,P_patens_renamed_P312_11790V3.1:0)n5:0.09168,(P_patens_renamed_P34_4760V3.3:0,P_patens_renamed_P34_4760V3.1:0,P_patens_renamed_P34_4760V3.2:0)n6:0.19553)n4:0.5737)n3:0.1744,((S_moellendorffii_renamed_EFJ24298:0.00143,S_moellendorffii_renamed_EFJ35560:0.01712)n8:0.80337,(M_paleacea_Rhiz_final_MPA28868.1.p1:0.03689,M_polymorpha_renamed_Mapoly0013s0206.1:0.12522)n9:0.47319)n7:0.09233)n2:0.05588,(((S_moellendorffii_renamed_EFJ12840:0.00015,S_moellendorffii_renamed_EFJ16992:0.00167)n12:0.69554,(M_flagellaris_scaffold-UCRN-2053913-Megaceros_tosanus:0.30372,A_agrestis_renamed_Aagr.utg000113l.71.1:0.29419)n13:0.2487)n11:0.02795,(((P_abies_renamed_MA_10436543g0020:0.44163,P_abies_renamed_MA_64990g0010:0.28424)n16:0.08392,(A_trichopoda_renamed_ERN03740:0.29978,((((Oryza_sativa_renamed_LOC_Os02g10700.1:0.10285,(Z_mays_renamed_A0A1D6H3X0:0.04016,Z_mays_renamed_A0A1D6QR61:0.03457)n22:0.04414)n21:0.0568,((Oryza_sativa_renamed_LOC_Os06g40360.2:0.00015,Oryza_sativa_renamed_LOC_Os06g40360.1:0.00014)n24:0.07792,(Z_mays_renamed_A0A1D6LS92:0.08222,Z_mays_renamed_A0A1X7YIQ4:0.03604)n25:0.12102)n23:0.13063)n20:0.34189,(P_dactylifera_renamed_XP_026661080.1:0.08754,(P_dactylifera_renamed_XP_008805623.1:0.01403,P_dactylifera_renamed_XP_008805624.1:0.01762)n27:0.0721)n26:0.11553)n19:0.1559,((B_vulgaris_renamed_KMT02855:0.29216,((M_truncatula_renamed_MTR_4114640:0.08041,(M_truncatula_renamed_MTR_4114650:0.0056,(M_truncatula_renamed_MTR_4114650:0.00014,M_truncatula_renamed_MTR_4114650:0.00015)n33:0.00167)n32:0.1152)n31:0.11353,(L_japonicus_renamed_Lj4g3v1880660.1:0.07269,(L_angustifolius_renamed_OIW19558:0.05898,L_angustifolius_renamed_OIV99909:0.02252)n35:0.05036)n34:0.03001)n30:0.13593)n29:0.05956,(B_vulgaris_renamed_KMT18934:0.25646,((A_thaliana_renamed_AT2G25490.1:0.2756,A_thaliana_renamed_AT5G25350.1:0.35723)n38:0.09282,((L_angustifolius_renamed_OIW14393:0.18041,(M_truncatula_renamed_MTR_1012520:0.02439,((L_japonicus_renamed_Lj1g3v0013170.1:0.00014,(L_japonicus_renamed_Lj5g3v0539600.1:0,L_japonicus_renamed_Lj5g3v2180010.1:0)n44:0.00016)n43:0.11405,((L_japonicus_renamed_Lj1g3v0013210.1:0,L_japonicus_renamed_Lj5g3v0539610.1:0)n46:0.00014,L_japonicus_renamed_Lj5g3v2180000.1:0.00014)n45:0.016272)n42:0.001808)n41:0.05798)n40:0.03871,((L_angustifolius_renamed_OIV97738:0.07251,(L_angustifolius_renamed_OIW15011:0.0667,L_angustifolius_renamed_OIV96485:0.05924)n49:0.01953)n48:0.11774,(M_truncatula_renamed_MTR_3107280:0.20954,L_japonicus_renamed_Lj0g3v0073339.1:0.27507)n50:0.05032)n47:0.07966)n39:0.09479)n37:0.04237)n36:0.07138)n28:0.0999)n18:0.10353)n17:0.19745)n15:0.2263,(C_braunii_renamed_GBG71551:0.92569,((T_lepidozioides_scaffold-SKQD-2009149-Takakia_lepidozioides:1.4079,(P_abies_renamed_MA_10426747g0010:1.03618,C_braunii_renamed_GBG89085:1.27673)n54:0.21022)n53:0.2177,A_trichopoda_renamed_ERN10756:0.76501)n52:0.0476928)n51:0.0052992)n14:0.0052992)n10:0.0005888)n1:0.025155)n0;
```
