## Supplementary material for "Transcriptional responses to arbuscular mycorrhizal symbiosis development are conserved in the early divergent *Marchantia paleacea*": OG0002511_tree.txt

```
(((C_braunii_renamed_GBG73017:1.06145,(S_muscicola_renamed_SM000079S22503:0.00722,(S_muscicola_renamed_SM000001S04532:0.03472,S_muscicola_renamed_SM000070S21330:0.02532)n4:0.00886)n3:0.31923)n2:0.05139,((A_agrestis_renamed_Aagr.utg000001l.467.8:0.00015,((A_agrestis_renamed_Aagr.utg000001l.467.6:0,A_agrestis_renamed_Aagr.utg000001l.467.7:0)n8:0.12948,((((A_agrestis_renamed_Aagr.utg000001l.467.3:0,A_agrestis_renamed_Aagr.utg000001l.467.1:0)n12:0.04947,A_agrestis_renamed_Aagr.utg000001l.467.9:0.00968)n11:0.07048,(A_agrestis_renamed_Aagr.utg000001l.467.4:0,A_agrestis_renamed_Aagr.utg000001l.467.5:0)n13:0.06274)n10:0.07019,A_agrestis_renamed_Aagr.utg000001l.467.2:0.05481)n9:0.02013)n7:0.02066)n6:0.19049,(M_flagellaris_scaffold-UCRN-2007050-Megaceros_tosanus:0,M_flagellaris_scaffold-UCRN-2007051-Megaceros_tosanus:0)n14:0.26097)n5:0.13631)n1:0.019765,(((S_moellendorffii_renamed_EFJ27991:0.00342,S_moellendorffii_renamed_EFJ29421:0.00015)n17:0.35045,((T_lepidozioides_scaffold-SKQD-2011470-Takakia_lepidozioides:0.19551,((P_patens_renamed_P37_20600V3.9:0.00014,((P_patens_renamed_P37_20600V3.11:0,P_patens_renamed_P37_20600V3.3:0,P_patens_renamed_P37_20600V3.4:0,P_patens_renamed_P37_20600V3.8:0,P_patens_renamed_P37_20600V3.1:0,P_patens_renamed_P37_20600V3.2:0,P_patens_renamed_P37_20600V3.5:0,P_patens_renamed_P37_20600V3.7:0,P_patens_renamed_P37_20600V3.6:0)n23:0.00014,P_patens_renamed_P37_20600V3.10:0.00016)n22:0.00015)n21:0.16387,(P_patens_renamed_P311_8570V3.4:0.00014,((P_patens_renamed_P311_8570V3.3:0,P_patens_renamed_P311_8570V3.2:0)n26:0.00014,P_patens_renamed_P311_8570V3.1:0.00015)n25:0.00014)n24:0.13779)n20:0.1539)n19:0.06105,((M_polymorpha_renamed_Mapoly0043s0025.1:0.04665,(M_paleacea_Rhiz_final_MPA14613.3.p1:0.00015,(M_paleacea_Rhiz_final_MPA14613.1.p1:0.00014,M_paleacea_Rhiz_final_MPA14613.2.p1:0.00014)n30:0.00015)n29:0.04581)n28:0.19147,(P_neesiana_scaffold-JHFI-2111012-Pellia_neesiana:0.20465,(P_pinnata_scaffold-UUHD-2015725-Porella_pinnata:0.00014,P_pinnata_scaffold-UUHD-2015726-Porella_pinnata:0.00014)n32:0.17436)n31:0.07016)n27:0.12447)n18:0.04883)n16:0.04072,(A_filiculoides_renamed_Azfi_s0045.g029844:0.30992,(((L_angustifolius_renamed_OIV95628:0.06633,(L_japonicus_renamed_Lj2g3v2574430.1:0.07632,(M_truncatula_renamed_MTR_5079730:0.00014,M_truncatula_renamed_MTR_5079730:0.00014)n38:0.08758)n37:0.02725)n36:0.01873,(((A_thaliana_renamed_AT5G37850.4:0,A_thaliana_renamed_AT5G37850.2:0)n41:0.00014,(A_thaliana_renamed_AT5G37850.1:0.00014,A_thaliana_renamed_AT5G37850.3:0.00015)n42:0.00016)n40:0.17708,B_vulgaris_renamed_KMT18635:0.12026)n39:0.02309)n35:0.07878,((P_dactylifera_renamed_XP_008797851.1:0.00014,P_dactylifera_renamed_XP_026662677.1:0.00014)n44:0.12475,(A_trichopoda_renamed_ERN06958:0.13572,(Z_mays_renamed_A0A1D6MVV3:0.07332,((Oryza_sativa_renamed_LOC_Os12g40830.3:0,Oryza_sativa_renamed_LOC_Os12g40830.2:0)n48:0.00014,Oryza_sativa_renamed_LOC_Os12g40830.1:0.00014)n47:0.03694)n46:0.1498)n45:0.03188)n43:0.03176)n34:0.18552)n33:0.04379)n15:0.019765)n0;
```
