## Supplementary material for "Transcriptional responses to arbuscular mycorrhizal symbiosis development are conserved in the early divergent *Marchantia paleacea*": OG0002512_tree.txt

```
(A_trichopoda_renamed_ERN05332:0.26336,((((A_thaliana_renamed_AT2G29430.1:0.12999,(C_braunii_renamed_GBG84866:0.00015,C_braunii_renamed_GBG84867:0.00014)n5:0.00023)n4:0.93975,P_abies_renamed_MA_10432646g0010:0.3436)n3:0.06288,((S_muscicola_renamed_SM007575S21520:0.30297,(((S_muscicola_renamed_SM000009S23487:0.02931,S_muscicola_renamed_SM004670S16621:0.00014)n10:0.00304,S_muscicola_renamed_SM000137S00467:0.03191)n9:0.01265,S_muscicola_renamed_SM000067S20336:0.0301)n8:0.15495)n7:0.31719,((S_moellendorffii_renamed_EFJ38131:0.0109,S_moellendorffii_renamed_EFJ29323:0.00753)n12:0.37189,((A_filiculoides_renamed_Azfi_s0049.g030699:0.31899,((M_flagellaris_scaffold-UCRN-2003994-Megaceros_tosanus:0,M_flagellaris_scaffold-UCRN-2003995-Megaceros_tosanus:0)n16:0.12248,((A_agrestis_renamed_Aagr.utg000050l.368.1:0,A_agrestis_renamed_Aagr.utg000050l.368.3:0)n18:0.00014,(A_agrestis_renamed_Aagr.utg000050l.368.4:0,A_agrestis_renamed_Aagr.utg000050l.368.2:0)n19:0.00014)n17:0.10897)n15:0.09627)n14:0.05098,(((M_paleacea_Rhiz_final_MPA11509.1.p1:0.01546,M_polymorpha_renamed_Mapoly0064s0067.1:0.03707)n22:0.09716,(P_pinnata_scaffold-UUHD-2018708-Porella_pinnata:0.05387,P_neesiana_scaffold-JHFI-2015576-Pellia_neesiana:0.15527)n23:0.06556)n21:0.10377,(T_lepidozioides_scaffold-SKQD-2003093-Takakia_lepidozioides:0.06208,(P_patens_renamed_P323_13930V3.2:0.00014,((P_patens_renamed_P323_13930V3.4:0,P_patens_renamed_P323_13930V3.1:0)n27:0.00015,P_patens_renamed_P323_13930V3.3:0.00014)n26:0.00014)n25:0.20556)n24:0.11896)n20:0.05743)n13:0.07428)n11:0.02681)n6:0.10767)n2:0.04029,((((T_lepidozioides_scaffold-SKQD-2071218-Takakia_lepidozioides:0.82351,P_pinnata_scaffold-UUHD-2131210-Porella_pinnata:0.67147)n31:0.13342,((Oryza_sativa_renamed_LOC_Os01g40610.1:0.07312,Z_mays_renamed_A0A1D6FYA8:0.38709)n33:0.14987,Oryza_sativa_renamed_LOC_Os01g40600.1:0.59634)n32:0.06626)n30:0.14077,(P_dactylifera_renamed_XP_008795692.1:0.10385,(P_dactylifera_renamed_XP_026657420.1:0.31696,((P_dactylifera_renamed_XP_008803161.1:0.00015,((P_dactylifera_renamed_XP_008803162.1:0.01854,P_dactylifera_renamed_XP_008803163.1:0.00014)n39:0.02336,(P_dactylifera_renamed_XP_026664154.1:0.00014,P_dactylifera_renamed_XP_026664155.1:0.01298)n40:0.02249)n38:0.02894)n37:0.01489,P_dactylifera_renamed_XP_008803164.1:0.00015)n36:0.02034)n35:0.05416)n34:0.20812)n29:0.09309,(((B_vulgaris_renamed_KMT17357:0.00014,B_vulgaris_renamed_KMT17358:0.00014)n43:0.03865,((B_vulgaris_renamed_KMT10515:0.01593,B_vulgaris_renamed_KMT06937:0.05469)n45:0.13734,B_vulgaris_renamed_KMT17660:0.14569)n44:0.01896)n42:0.17356,(((A_thaliana_renamed_AT2G32050.1:0.29181,A_thaliana_renamed_AT3G43250.1:0.32321)n48:0.41719,(A_thaliana_renamed_AT1G17130.2:0.00015,A_thaliana_renamed_AT1G17130.1:0.00014)n49:0.14979)n47:0.11784,((L_japonicus_renamed_Lj0g3v0109619.1:0.08368,(M_truncatula_renamed_MTR_1073720:0.21406,(M_truncatula_renamed_MTR_2070740:0.01213,(M_truncatula_renamed_MTR_8008730:0.00015,M_truncatula_renamed_MTR_8008730:0.01807)n54:0.04683)n53:0.03109)n52:0.10722)n51:0.01533,(L_angustifolius_renamed_OIW11617:0.03631,L_angustifolius_renamed_OIV92483:0.02834)n55:0.04355)n50:0.15066)n46:0.0488)n41:0.05185)n28:0.035298)n1:0.003922)n0;
```
