## Supplementary material for "Transcriptional responses to arbuscular mycorrhizal symbiosis development are conserved in the early divergent *Marchantia paleacea*": OG0002513_tree.txt

```
(((T_lepidozioides_scaffold-SKQD-2077282-Takakia_lepidozioides:0.38583,((P_patens_renamed_P31_9440V3.2:0,P_patens_renamed_P31_9440V3.1:0)n4:0.00905,P_patens_renamed_P31_9440V3.3:0.00016)n3:0.29973)n2:0.2364,(A_agrestis_renamed_Aagr.utg000113l.149.1:0.67239,((S_muscicola_renamed_SM000023S07647:0.01302,(S_muscicola_renamed_SM000154S01384:0.03746,S_muscicola_renamed_SM000034S12728:0.10944)n8:0.00521)n7:0.87886,A_agrestis_renamed_Aagr.utg000018l.360.1:1.11152)n6:0.072675)n5:0.008075)n1:0.063235,((S_moellendorffii_renamed_EFJ12989:2.19719,(S_moellendorffii_renamed_EFJ12990:0.00015,S_moellendorffii_renamed_EFJ14001:0.00283)n11:0.56467)n10:0.28517,(((M_polymorpha_renamed_Mapoly0128s0017.1:0.0281,(M_paleacea_Rhiz_final_MPA14321.1.p1:0.09973,(M_paleacea_Rhiz_final_MPA14322.1.p1:0.00014,(M_paleacea_Rhiz_final_MPA14322.2.p1:0.00016,M_paleacea_Rhiz_final_MPA14322.3.p1:0.00014)n17:0.00015)n16:0.00014)n15:0.02983)n14:0.41224,(P_pinnata_scaffold-UUHD-2013102-Porella_pinnata:0.29619,P_neesiana_scaffold-JHFI-2018644-Pellia_neesiana:0.22698)n18:0.05497)n13:0.22147,((A_filiculoides_renamed_Azfi_s0052.g031583:0.00014,(A_filiculoides_renamed_Azfi_s2645.g112491:0.05839,A_filiculoides_renamed_Azfi_s2839.g113346:0.08893)n21:0.00016)n20:0.75544,(P_abies_renamed_MA_10425914g0010:0.18392,((A_trichopoda_renamed_ERN08832:0.36792,((((P_dactylifera_renamed_XP_026655976.1:0.00014,(P_dactylifera_renamed_XP_008806086.2:0.0346,P_dactylifera_renamed_XP_026655977.1:0.00014)n29:0.00014)n28:0.00015,(P_dactylifera_renamed_XP_008812838.1:0.00014,P_dactylifera_renamed_XP_026655975.1:0.00014)n30:0.00014)n27:0.25283,(Z_mays_renamed_A0A1D6HZX2:0.15162,(Oryza_sativa_renamed_LOC_Os09g01620.2:0.20155,Oryza_sativa_renamed_LOC_Os09g01620.1:0.00014)n32:0.11991)n31:0.33788)n26:0.133,(B_vulgaris_renamed_KMT01127:0.36133,((A_thaliana_renamed_AT3G19440.1:0.00014,A_thaliana_renamed_AT3G19440.2:0.00015)n35:0.4284,((L_japonicus_renamed_Lj1g3v0037710.1:0,L_japonicus_renamed_Lj1g3v0047810.1:0)n37:0.12656,((L_angustifolius_renamed_OIW12949:0,L_angustifolius_renamed_OIW11185:0)n39:0.20772,(M_truncatula_renamed_MTR_5004910:0.00016,M_truncatula_renamed_MTR_5004910:0.00014)n40:0.1716)n38:0.08915)n36:0.23144)n34:0.11477)n33:0.0607)n25:0.12169)n24:0.28592,(A_trichopoda_renamed_ERN04854:0.19737,((P_dactylifera_renamed_XP_008807168.3:0.08423,(Oryza_sativa_renamed_LOC_Os08g40860.1:0.04187,Z_mays_renamed_K7U1X9:0.08037)n44:0.15295)n43:0.11693,((((B_vulgaris_renamed_KMS97195:0.00014,B_vulgaris_renamed_KMS97196:0.00016)n48:0.00853,(B_vulgaris_renamed_KMS99293:0.07832,(B_vulgaris_renamed_KMS94954:1.01429,B_vulgaris_renamed_KMT08036:0.1902)n50:0.19929)n49:0.07691)n47:0.15862,((L_angustifolius_renamed_OIW07347:0.07678,((L_japonicus_renamed_Lj0g3v0316659.2:0.00014,L_japonicus_renamed_Lj0g3v0316659.3:0.00015)n54:0.00021,L_japonicus_renamed_Lj0g3v0316659.1:0.20166)n53:0.07325)n52:0.02745,M_truncatula_renamed_MTR_7029385:0.06406)n51:0.0972)n46:0.0408,(A_thaliana_renamed_AT1G78910.1:0.00014,A_thaliana_renamed_AT1G78910.2:0.00014)n55:0.24849)n45:0.11782)n42:0.13008)n41:0.256509)n23:0.028501)n22:0.33569)n19:0.09561)n12:0.06308)n9:0.08318)n0;
```
