## Supplementary material for "Transcriptional responses to arbuscular mycorrhizal symbiosis development are conserved in the early divergent *Marchantia paleacea*": OG0002514_tree.txt

```
(((C_braunii_renamed_GBG67871:0.26944,(S_muscicola_renamed_SM000028S10139:0.00098,S_muscicola_renamed_SM000076S21828:0.11671)n3:0.29203)n2:0.04884,((((((A_agrestis_renamed_Aagr.utg000042l.44.4:0,A_agrestis_renamed_Aagr.utg000042l.44.3:0)n9:0.06277,(A_agrestis_renamed_Aagr.utg000042l.44.2:0.00012,A_agrestis_renamed_Aagr.utg000042l.44.1:0.00014)n10:0.00016)n8:0.05181,(M_flagellaris_scaffold-UCRN-2011769-Megaceros_tosanus:0.09854,M_flagellaris_scaffold-UCRN-2011928-Megaceros_tosanus:0.06451)n11:0.00939)n7:0.06399,(((M_polymorpha_renamed_Mapoly0187s0013.1:0.00014,(M_paleacea_Rhiz_final_MPA11409.1.p1:0.00014,M_paleacea_Rhiz_final_MPA11409.2.p1:0.07074)n15:0.00271)n14:0.04006,(P_neesiana_scaffold-JHFI-2017759-Pellia_neesiana:0.06832,P_pinnata_scaffold-UUHD-2148393-Porella_pinnata:0.07859)n16:0.06387)n13:0.04713,(T_lepidozioides_scaffold-SKQD-2077071-Takakia_lepidozioides:0.52423,((P_patens_renamed_P36_25680V3.3:0,P_patens_renamed_P36_25680V3.4:0,P_patens_renamed_P36_25680V3.2:0,P_patens_renamed_P36_25680V3.1:0)n19:0.22136,T_lepidozioides_scaffold-SKQD-2077230-Takakia_lepidozioides:0.08384)n18:0.080208)n17:0.008912)n12:0.013)n6:0.01551,((A_trichopoda_renamed_ERN19555:0.06949,((S_moellendorffii_renamed_EFJ22233:1.52661,((P_dactylifera_renamed_XP_026662681.1:0.07231,P_dactylifera_renamed_XP_017701107.1:0.00014)n25:0.02469,P_dactylifera_renamed_XP_008797975.1:0.013005)n24:0.001445)n23:0.0199,((Oryza_sativa_renamed_LOC_Os01g15110.1:0.03791,Z_mays_renamed_A0A1D6FC22:0.32139)n27:0.15904,((A_thaliana_renamed_AT5G16830.1:0.27246,B_vulgaris_renamed_KMT16689:0.13757)n29:0.06354,((B_vulgaris_renamed_KMT11351:0.06407,((L_angustifolius_renamed_OIV92988:0.00992,(L_angustifolius_renamed_OIV94444:0.02231,L_angustifolius_renamed_OIW10681:0.01718)n34:0.00289)n33:0.03696,((M_truncatula_renamed_MTR_5029650:0.07292,L_japonicus_renamed_Lj2g3v1498190.1:0.08444)n36:0.0159,(L_japonicus_renamed_Lj4g3v1107690.1:0.00912,M_truncatula_renamed_MTR_8066340:0.01988)n37:0.019557)n35:0.002173)n32:0.00261)n31:0.00132,(A_thaliana_renamed_AT5G46860.1:0.0622,(A_thaliana_renamed_AT4G17730.1:0.00014,A_thaliana_renamed_AT4G17730.2:0.00016)n39:0.15962)n38:0.035982)n30:0.003998)n28:0.015093)n26:0.001677)n22:0.02732)n21:0.02151,((Oryza_sativa_renamed_LOC_Os02g47440.1:0.08308,Z_mays_renamed_A0A1D6HHG5:0.08488)n41:0.3734,(((A_filiculoides_renamed_Azfi_s0304.g063846:0.15618,A_filiculoides_renamed_Azfi_s0349.g066486:0.13806)n44:0.12941,A_filiculoides_renamed_Azfi_s0058.g034484:0.394677)n43:0.043853,((S_moellendorffii_renamed_EFJ34549:0.0055,S_moellendorffii_renamed_EFJ10108:0.00014)n46:0.40324,(S_moellendorffii_renamed_EFJ12714:0.00524,S_moellendorffii_renamed_EFJ13868:0.02287)n47:0.301302)n45:0.033478)n42:0.02529)n40:0.014976)n20:0.001664)n5:0.00292,(A_trichopoda_renamed_ERN06346:0.17483,((B_vulgaris_renamed_KMT07835:0.19796,(L_japonicus_renamed_Lj1g3v3932450.1:0.03928,(M_truncatula_renamed_MTR_7084590:0.09605,L_angustifolius_renamed_OIV89758:0.20966)n52:0.01618)n51:0.11064)n50:0.07609,P_dactylifera_renamed_XP_008812986.1:0.37038)n49:0.07766)n48:0.148644)n4:0.016516)n1:0.031985,(P_abies_renamed_MA_10434573g0010:0.17235,P_abies_renamed_MA_247623g0010:0.00014)n53:0.04259)n0;
```
