## Supplementary material for "Transcriptional responses to arbuscular mycorrhizal symbiosis development are conserved in the early divergent *Marchantia paleacea*": OG0002515_tree.txt

```
(C_braunii_renamed_GBG62648:0.75058,((A_agrestis_renamed_Aagr.utg000146l.11.1:2.13777,(A_trichopoda_renamed_ERM94365:0.83593,((Oryza_sativa_renamed_LOC_Os03g62379.1:0.29106,(Z_mays_renamed_A0A1D6LEI6:0.03074,(Z_mays_renamed_A0A1D6HF60:0.00554,Z_mays_renamed_A0A1D6HF98:0.04496)n7:0.01569)n6:0.26709)n5:0.55968,(((M_truncatula_renamed_MTR_4067250:0.49884,((L_japonicus_renamed_Lj1g3v0129650.1:0,L_japonicus_renamed_Lj2g3v2125540.1:0)n12:0.00014,L_japonicus_renamed_Lj1g3v3716290.1:0.00014)n11:0.00015)n10:0.03787,((L_angustifolius_renamed_OIV98051:0.25541,(L_japonicus_renamed_Lj1g3v0129640.1:0,L_japonicus_renamed_Lj1g3v3716300.1:0,L_japonicus_renamed_Lj2g3v2125530.1:0)n15:0.00014)n14:0.07709,((M_truncatula_renamed_MTR_8091830:0.00635,M_truncatula_renamed_MTR_8091830:0.00014)n17:0.16197,(M_truncatula_renamed_MTR_8091850:0.35802,M_truncatula_renamed_MTR_8091840:0.5378)n18:0.04796)n16:0.08266)n13:0.15983)n9:0.34789,(B_vulgaris_renamed_KMT16482:0.72579,((A_thaliana_renamed_AT4G39160.1:0,A_thaliana_renamed_AT4G39160.3:0)n21:0.00128,A_thaliana_renamed_AT4G39160.2:0.00015)n20:0.6739)n19:0.15302)n8:0.1289)n4:0.15891)n3:0.18476)n2:0.04463,((A_filiculoides_renamed_Azfi_s0059.g034628:0.74518,(Oryza_sativa_renamed_LOC_Os03g62388.1:1.53802,(((S_moellendorffii_renamed_EFJ16777:0.19064,S_moellendorffii_renamed_EFJ06707:0.33608)n27:0.66892,(S_moellendorffii_renamed_EFJ16890:0.13014,S_moellendorffii_renamed_EFJ07357:0.00238)n28:0.0369)n26:0.02558,S_moellendorffii_renamed_EFJ06746:0.06427)n25:0.73365)n24:0.26236)n23:0.126,((S_muscicola_renamed_SM000019S04934:0.01992,(S_muscicola_renamed_SM000132S26875:0.06739,S_muscicola_renamed_SM000317S12253:0.0674)n31:0.05975)n30:0.80666,(((P_pinnata_scaffold-UUHD-2147251-Porella_pinnata:0.04396,(P_neesiana_scaffold-JHFI-2012945-Pellia_neesiana:0.16035,(M_paleacea_Rhiz_final_MPA10384.1.p1:0.0694,M_polymorpha_renamed_Mapoly0023s0090.1:0.05447)n36:0.34334)n35:0.13945)n34:0.30219,(((P_patens_renamed_P318_8710V3.2:0,P_patens_renamed_P318_8710V3.1:0)n39:0.16155,(P_patens_renamed_P321_11880V3.4:0.00014,(P_patens_renamed_P321_11880V3.3:0.00014,(P_patens_renamed_P321_11880V3.2:0,P_patens_renamed_P321_11880V3.1:0)n42:0.00014)n41:0.00015)n40:0.14808)n38:0.29827,(T_lepidozioides_scaffold-SKQD-2012559-Takakia_lepidozioides:0.22756,(T_lepidozioides_scaffold-SKQD-2012557-Takakia_lepidozioides:0.01383,T_lepidozioides_scaffold-SKQD-2012558-Takakia_lepidozioides:0.00016)n44:0.28054)n43:0.18298)n37:0.13195)n33:0.13796,((M_flagellaris_scaffold-UCRN-2004717-Megaceros_tosanus:0,M_flagellaris_scaffold-UCRN-2004718-Megaceros_tosanus:0,M_flagellaris_scaffold-UCRN-2004719-Megaceros_tosanus:0)n46:0.01729,((A_agrestis_renamed_Aagr.utg000010l.508.1:0.12583,A_agrestis_renamed_Aagr.utg000038l.364.1:0.07297)n48:0.28535,(A_agrestis_renamed_Aagr.utg000146l.12.1:0.25448,(((A_agrestis_renamed_Aagr.utg000136l.10.1:0.03496,A_agrestis_renamed_Aagr.utg000136l.8.1:0.00015)n52:0.01602,(A_agrestis_renamed_Aagr.utg000047l.98.1:0.00346,A_agrestis_renamed_Aagr.utg000146l.7.1:0.00014)n53:0.15795)n51:0.01798,A_agrestis_renamed_Aagr.utg000146l.4.1:0.03469)n50:0.10345)n49:0.272025)n47:0.030225)n45:0.09915)n32:0.17051)n29:0.15315)n22:0.08676)n1:0.00964)n0;
```
