## Supplementary material for "Transcriptional responses to arbuscular mycorrhizal symbiosis development are conserved in the early divergent *Marchantia paleacea*": OG0002516_tree.txt

```
((((S_muscicola_renamed_SM000208S06316:0.17023,(S_muscicola_renamed_SM000131S26753:0.02811,(S_muscicola_renamed_SM000030S11458:0.09738,S_muscicola_renamed_SM000058S18474:0.02023)n5:0.03704)n4:0.04474)n3:0.38124,(C_braunii_renamed_GBG73573:0.59514,C_braunii_renamed_GBG87031:0.42746)n6:0.24401)n2:0.04132,M_flagellaris_scaffold-UCRN-2003779-Megaceros_tosanus:0.50203)n1:0.037615,(((M_paleacea_Rhiz_final_MPA27663.1.p1:0.00625,M_polymorpha_renamed_Mapoly0118s0021.1:0.10756)n9:0.38752,(((A_trichopoda_renamed_ERN06380:0.40058,(((P_dactylifera_renamed_XP_026665408.1:0,P_dactylifera_renamed_XP_026657483.1:0)n15:0.0578,(P_dactylifera_renamed_XP_008791352.2:0.2024,P_dactylifera_renamed_XP_008797084.1:0.00014)n16:0.05729)n14:0.12361,((((((Z_mays_renamed_A0A1D6GPP0:0.01396,(Z_mays_renamed_A0A1D6E561:0.00015,Z_mays_renamed_A0A1D6N2K5:0.54728)n23:0.179)n22:0.0029,Z_mays_renamed_A0A1D6KWJ7:0.081)n21:0.00015,(Z_mays_renamed_A0A1D6M309:0.00807,Z_mays_renamed_A0A1D6FFD2:0.0204)n24:0.01212)n20:0.01519,(Z_mays_renamed_A0A1D6LT95:0.14269,Z_mays_renamed_A0A1D6M043:0.06714)n25:0.57979)n19:0.02016,Z_mays_renamed_B6SIS9:0.00015)n18:0.1573,(Oryza_sativa_renamed_LOC_Os02g32370.1:0.06255,Oryza_sativa_renamed_LOC_Os06g42460.1:1.33697)n26:0.0502)n17:0.34469)n13:0.0928)n12:0.05848,((B_vulgaris_renamed_KMT05693:0.31023,(B_vulgaris_renamed_KMT16950:0.12558,B_vulgaris_renamed_KMT16949:0.03659)n29:0.17202)n28:0.06917,(((A_thaliana_renamed_AT5G61760.1:0,A_thaliana_renamed_AT5G61760.2:0)n32:0.1169,(A_thaliana_renamed_AT5G07370.2:0,A_thaliana_renamed_AT5G07370.3:0,A_thaliana_renamed_AT5G07370.1:0,A_thaliana_renamed_AT5G07370.4:0)n33:0.17067)n31:0.19567,((L_angustifolius_renamed_OIW07959:0.15388,(L_angustifolius_renamed_OIW06207:0,L_angustifolius_renamed_OIV89199:0)n36:0.11242)n35:0.06901,(L_japonicus_renamed_Lj3g3v0463560.1:0.15233,(M_truncatula_renamed_MTR_8039530:0.02401,M_truncatula_renamed_MTR_8032240:0.07079)n38:0.21873)n37:0.1016)n34:0.18576)n30:0.03586)n27:0.10455)n11:0.30123,(A_filiculoides_renamed_Azfi_s0060.g034796:0.01246,A_filiculoides_renamed_Azfi_s0230.g059160:0.15096)n39:0.49317)n10:0.02617)n8:0.05611,((S_moellendorffii_renamed_EFJ24221:0.00542,S_moellendorffii_renamed_EFJ35476:0.00908)n41:0.52418,((P_neesiana_scaffold-JHFI-2008143-Pellia_neesiana:0.28305,P_pinnata_scaffold-UUHD-2006556-Porella_pinnata:0.17626)n43:0.18243,((T_lepidozioides_scaffold-SKQD-2000626-Takakia_lepidozioides:0.2114,T_lepidozioides_scaffold-SKQD-2075238-Takakia_lepidozioides:0.25113)n45:0.06443,(((P_patens_renamed_P39_13950V3.7:0.00014,P_patens_renamed_P39_13950V3.8:0.25041)n48:0.00014,P_patens_renamed_P39_13950V3.6:0.00014)n47:0.00014,(P_patens_renamed_P39_13950V3.3:0,P_patens_renamed_P39_13950V3.4:0,P_patens_renamed_P39_13950V3.9:0,P_patens_renamed_P39_13950V3.2:0,P_patens_renamed_P39_13950V3.5:0,P_patens_renamed_P39_13950V3.1:0)n49:0.00014)n46:0.38514)n44:0.05587)n42:0.07818)n40:0.03011)n7:0.037615)n0;
```
