## Supplementary material for "Transcriptional responses to arbuscular mycorrhizal symbiosis development are conserved in the early divergent *Marchantia paleacea*": OG0002517_tree.txt

```
(((T_lepidozioides_scaffold-SKQD-2080129-Takakia_lepidozioides:0.1197,((P_patens_renamed_P38_10366V3.4:0,P_patens_renamed_P38_10366V3.3:0,P_patens_renamed_P38_10360V3.1:0)n4:0.00014,(P_patens_renamed_P38_10366V3.1:0,P_patens_renamed_P38_10366V3.2:0)n5:0.00014)n3:0.24843)n2:0.07649,(((A_agrestis_renamed_Aagr.utg000001l.31.4:0.00014,(A_agrestis_renamed_Aagr.utg000001l.31.2:0.00014,(A_agrestis_renamed_Aagr.utg000001l.31.3:0.00014,A_agrestis_renamed_Aagr.utg000001l.31.1:0.00015)n10:0.00016)n9:0.00015)n8:0.07734,A_agrestis_renamed_Aagr.utg000001l.125.1:1.00554)n7:0.10667,(M_flagellaris_scaffold-UCRN-2004652-Megaceros_tosanus:0.00041,M_flagellaris_scaffold-UCRN-2004653-Megaceros_tosanus:0.00061)n11:0.13801)n6:0.2205)n1:0.019095,((S_moellendorffii_renamed_EFJ04351:0.0022,S_moellendorffii_renamed_EFJ19937:0.01388)n13:0.30735,(((M_polymorpha_renamed_Mapoly0024s0108.1:0.02789,((M_paleacea_Rhiz_final_MPA21817.2.p1:0.00014,M_paleacea_Rhiz_final_MPA21817.3.p1:0.00014)n18:0.00016,(M_paleacea_Rhiz_final_MPA21817.1.p1:0.00014,M_paleacea_Rhiz_final_MPA21817.4.p1:0.00014)n19:0.01312)n17:0.02096)n16:0.18132,(P_neesiana_scaffold-JHFI-2109804-Pellia_neesiana:0.10453,(P_pinnata_scaffold-UUHD-2141535-Porella_pinnata:0.12311,(P_pinnata_scaffold-UUHD-2138208-Porella_pinnata:0.12254,P_pinnata_scaffold-UUHD-2134731-Porella_pinnata:0.093384)n22:0.0093384)n21:0.0010376)n20:0.0274)n15:0.14863,(((S_muscicola_renamed_SM000160S02562:0.0258,(S_muscicola_renamed_SM000053S17477:0.01929,S_muscicola_renamed_SM000091S24608:0.02363)n26:0.00324)n25:0.58461,C_braunii_renamed_GBG83131:0.56754)n24:0.31608,(A_filiculoides_renamed_Azfi_s0061.g035054:0.61518,(((((Oryza_sativa_renamed_LOC_Os11g16540.1:0.11709,Z_mays_renamed_A0A1D6PU88:0.20541)n32:0.42285,(P_dactylifera_renamed_XP_026659510.1:0.00122,(P_dactylifera_renamed_XP_008786393.1:0.00014,((P_dactylifera_renamed_XP_017697700.1:0.00014,P_dactylifera_renamed_XP_008786392.1:0.00014)n36:0.00014,(P_dactylifera_renamed_XP_026659509.1:0.00014,P_dactylifera_renamed_XP_008786395.1:0.00014)n37:0.00014)n35:0.00011)n34:0.00013)n33:0.22295)n31:0.08962,((B_vulgaris_renamed_KMT10476:0.13128,(B_vulgaris_renamed_KMT10323:0.00014,B_vulgaris_renamed_KMT10324:0.00014)n40:0.30759)n39:0.26206,((A_thaliana_renamed_AT1G17680.1:0,A_thaliana_renamed_AT1G17680.2:0,A_thaliana_renamed_AT1G17680.3:0)n42:0.70598,((((M_truncatula_renamed_MTR_4079390:0.07112,(M_truncatula_renamed_MTR_4074700:0.17296,(M_truncatula_renamed_MTR_4074690:0.0981,(M_truncatula_renamed_MTR_4074860:0.00016,(M_truncatula_renamed_MTR_4074860:0.00582,M_truncatula_renamed_MTR_4074860:0.00822)n50:0.0074)n49:0.03412)n48:0.00017)n47:0.06782)n46:0.07459,M_truncatula_renamed_MTR_4074710:1.1612)n45:0.08359,(L_japonicus_renamed_Lj1g3v0437870.1:0.06304,L_japonicus_renamed_Lj0g3v0308609.1:0.221229)n51:0.024581)n44:0.03447,L_angustifolius_renamed_OIW01006:0.16649)n43:0.15974)n41:0.07172)n38:0.05871)n30:0.0512,(A_trichopoda_renamed_ERM97528:0.2604,A_trichopoda_renamed_ERM99764:0.544626)n52:0.060514)n29:0.06332,(P_abies_renamed_MA_10436561g0010:0.26901,P_abies_renamed_MA_800932g0010:0.177921)n53:0.019769)n28:0.00756)n27:0.09099)n23:0.03934)n14:0.05384)n12:0.019095)n0;
```
