## Supplementary material for "Transcriptional responses to arbuscular mycorrhizal symbiosis development are conserved in the early divergent *Marchantia paleacea*": OG0002518_tree.txt

```
(((((Oryza_sativa_renamed_LOC_Os02g39300.1:0.0777,Z_mays_renamed_A0A1D6HCP2:0.10574)n4:0.17291,(Z_mays_renamed_A0A1D6GDE4:0.44827,((Oryza_sativa_renamed_LOC_Os03g62640.3:0.02105,Oryza_sativa_renamed_LOC_Os03g62640.2:0.00014)n7:0.0296,(Oryza_sativa_renamed_LOC_Os03g62640.4:0.00014,Oryza_sativa_renamed_LOC_Os03g62640.5:0.000126)n8:1.26e-05)n6:1.4e-06)n5:0.00015)n3:0.02948,((((((A_thaliana_renamed_AT3G03340.3:0.02317,(A_thaliana_renamed_AT3G03340.2:0.00014,A_thaliana_renamed_AT3G03340.1:0.00014)n15:0.00013)n14:0.11895,(A_thaliana_renamed_AT5G17440.2:0.02102,A_thaliana_renamed_AT5G17440.1:0.00015)n16:0.06904)n13:0.10276,(((L_japonicus_renamed_Lj1g3v2838190.1:0.00014,L_japonicus_renamed_Lj1g3v2838190.2:0.00014)n19:0.09649,(M_truncatula_renamed_MTR_7080310:0.3796,M_truncatula_renamed_MTR_7080320:0.00066)n20:0.05148)n18:0.01451,(L_angustifolius_renamed_OIW07760:0.05589,L_angustifolius_renamed_OIV89618:0.06485)n21:0.03414)n17:0.03419)n12:0.0181,(B_vulgaris_renamed_KMT14725:0.00015,B_vulgaris_renamed_KMT14724:0.00014)n22:0.11097)n11:0.03223,A_trichopoda_renamed_ERN20331:0.10731)n10:0.02148,(P_dactylifera_renamed_XP_008800487.1:0.048,P_dactylifera_renamed_XP_008791797.1:0.03229)n23:0.04326)n9:0.01626)n2:0.2312,(A_filiculoides_renamed_Azfi_s0065.g035861:0.25198,((S_muscicola_renamed_SM000098S25135:0.00099,(S_muscicola_renamed_SM000037S13573:0.00193,S_muscicola_renamed_SM000130S27103:0.00972)n27:0.0048)n26:0.31211,(S_moellendorffii_renamed_EFJ22509:0.00016,S_moellendorffii_renamed_EFJ11722:0.00354)n28:0.28142)n25:0.03685)n24:0.0272)n1:0.010895,(C_braunii_renamed_GBG82939:0.40466,(((((A_agrestis_renamed_Aagr.utg000045l.312.5:0.03167,(A_agrestis_renamed_Aagr.utg000045l.312.1:0.00014,(A_agrestis_renamed_Aagr.utg000045l.312.2:0.00014,A_agrestis_renamed_Aagr.utg000045l.312.4:0.00014)n36:0.00014)n35:0.02971)n34:0.03732,A_agrestis_renamed_Aagr.utg000045l.312.3:0.00015)n33:0.17127,((M_flagellaris_scaffold-UCRN-2001773-Megaceros_tosanus:0,M_flagellaris_scaffold-UCRN-2001774-Megaceros_tosanus:0)n38:0.09623,M_flagellaris_scaffold-UCRN-2008721-Megaceros_tosanus:0.19008)n37:0.103)n32:0.15806,((P_pinnata_scaffold-UUHD-2007728-Porella_pinnata:0.03946,(M_polymorpha_renamed_Mapoly0074s0043.1:0.00426,((M_paleacea_Rhiz_final_MPA12571.2.p1:0,M_paleacea_Rhiz_final_MPA12571.3.p1:0)n43:0.00014,M_paleacea_Rhiz_final_MPA12571.1.p1:0.000135)n42:1.5e-05)n41:0.03348)n40:0.0142,(P_neesiana_scaffold-JHFI-2009243-Pellia_neesiana:0.08087,P_neesiana_scaffold-JHFI-2008251-Pellia_neesiana:0.13086)n44:0.01454)n39:0.00053)n31:0.03472,(T_lepidozioides_scaffold-SKQD-2013214-Takakia_lepidozioides:0.09363,((P_patens_renamed_P316_8650V3.4:0.02135,(P_patens_renamed_P316_8650V3.1:0.00014,((P_patens_renamed_P316_8650V3.2:0,P_patens_renamed_P316_8650V3.5:0)n50:0.00014,P_patens_renamed_P316_8650V3.3:0.00014)n49:0.00016)n48:0.00014)n47:0.02447,(P_patens_renamed_P325_5550V3.5:0.02756,(P_patens_renamed_P325_5550V3.6:0.00014,((P_patens_renamed_P325_5550V3.1:0,P_patens_renamed_P325_5550V3.2:0)n54:0.00014,(P_patens_renamed_P325_5550V3.4:0.00014,P_patens_renamed_P325_5550V3.3:0.00014)n55:0.00015)n53:0.00014)n52:0.00016)n51:0.02818)n46:0.07054)n45:0.06598)n30:0.03443)n29:0.010895)n0;
```
