## Supplementary material for "Transcriptional responses to arbuscular mycorrhizal symbiosis development are conserved in the early divergent *Marchantia paleacea*": OG0002519_tree.txt

```
(((P_patens_renamed_P320_16510V3.2:0,P_patens_renamed_P320_16510V3.1:0)n2:0.03233,((P_patens_renamed_P323_9370V3.2:0,P_patens_renamed_P323_9370V3.3:0)n4:0.00015,P_patens_renamed_P323_9370V3.1:0.07713)n3:0.03092)n1:0.11648,((T_lepidozioides_scaffold-SKQD-2066643-Takakia_lepidozioides:0.01977,(T_lepidozioides_scaffold-SKQD-2002992-Takakia_lepidozioides:0.04777,T_lepidozioides_scaffold-SKQD-2002991-Takakia_lepidozioides:0.05752)n7:0.01589)n6:0.00607,((A_filiculoides_renamed_Azfi_s0128.g048821:0.14607,((A_trichopoda_renamed_ERN19981:0.06621,((A_thaliana_renamed_AT5G47010.1:0.12379,((L_angustifolius_renamed_OIV92803:0.02041,(L_angustifolius_renamed_OIV94650:0.0178,L_angustifolius_renamed_OIW10868:0.02684)n16:0.0043)n15:0.01247,((Z_mays_renamed_A0A1D6KKC2:0.27711,(L_japonicus_renamed_Lj2g3v1987530.1:0.01199,L_japonicus_renamed_Lj2g3v1987540.1:0.007407)n19:0.000823)n18:0.01203,(M_truncatula_renamed_MTR_5013820:0.00014,M_truncatula_renamed_MTR_5013820:0.01658)n20:0.01816)n17:0.01089)n14:0.03694)n13:0.01424,((P_dactylifera_renamed_XP_008784706.1:0.02808,((P_dactylifera_renamed_XP_008786217.1:0,P_dactylifera_renamed_XP_008786216.1:0)n24:0.00014,P_dactylifera_renamed_XP_026659463.1:0.00011)n23:0.02375)n22:0.0232,((Z_mays_renamed_A0A1D6GCN3:0.01746,(Z_mays_renamed_A0A1D6NUT5:0.02924,(Z_mays_renamed_A0A1D6EWB9:0.01389,Z_mays_renamed_A0A1D6IC41:0.02229)n28:0.04386)n27:0.00024)n26:0.00365,(Oryza_sativa_renamed_LOC_Os07g31340.3:0.00016,(Oryza_sativa_renamed_LOC_Os07g31340.2:0.00014,Oryza_sativa_renamed_LOC_Os07g31340.1:0.00014)n30:0.00014)n29:0.02263)n25:0.07294)n21:0.022014)n12:0.002446)n11:0.01512,B_vulgaris_renamed_KMT11734:0.07116)n10:0.08529)n9:0.01313,(((S_muscicola_renamed_SM000376S13709:0.00217,(S_muscicola_renamed_SM000030S11415:0.00509,S_muscicola_renamed_SM000076S21743:0.01357)n34:0.00359)n33:0.26523,((C_braunii_renamed_GBG63841:0.05359,C_braunii_renamed_GBG70754:0.05493)n36:0.16106,(B_vulgaris_renamed_KMS65224:0.69546,B_vulgaris_renamed_KMS94059:0.462303)n37:0.051367)n35:0.00554)n32:0.03582,(P_abies_renamed_MA_10426702g0020:0.00016,(((M_flagellaris_scaffold-UCRN-2006959-Megaceros_tosanus:0.03419,A_agrestis_renamed_Aagr.utg000091l.226.1:0.02569)n41:0.06215,((P_neesiana_scaffold-JHFI-2018996-Pellia_neesiana:0.0144,P_pinnata_scaffold-UUHD-2150787-Porella_pinnata:0.04998)n43:0.00731,(M_polymorpha_renamed_Mapoly0029s0126.1:0.0001,(M_paleacea_Rhiz_final_MPA19357.2.p1:0.00071,M_paleacea_Rhiz_final_MPA19357.1.p1:0.110961)n45:0.012329)n44:0.0028)n42:0.04594)n40:0.01648,((S_muscicola_renamed_SM000002S05794:0.02512,(S_muscicola_renamed_SM000064S19817:0.02589,S_muscicola_renamed_SM000141S00851:0.04321)n48:0.02409)n47:0.59495,((A_filiculoides_renamed_Azfi_s0066.g036066:0.68161,((M_flagellaris_scaffold-UCRN-2002566-Megaceros_tosanus:0.19067,(A_agrestis_renamed_Aagr.utg000100l.38.1:0.01543,(A_agrestis_renamed_Aagr.utg000100l.38.3:0.00014,A_agrestis_renamed_Aagr.utg000100l.38.2:0.00157)n54:0.00016)n53:0.20748)n52:0.21158,(P_neesiana_scaffold-JHFI-2012954-Pellia_neesiana:0.1861,P_pinnata_scaffold-UUHD-2011493-Porella_pinnata:0.14329)n55:0.29099)n51:0.13609)n50:0.15887,C_braunii_renamed_GBG91680:0.60222)n49:0.1077)n46:1.21995)n39:0.13555)n38:0.326493)n31:0.0326493)n8:0.0036277)n5:0.0097)n0;
```
