## Supplementary material for "Transcriptional responses to arbuscular mycorrhizal symbiosis development are conserved in the early divergent *Marchantia paleacea*": OG0002520_tree.txt

```
(((A_agrestis_renamed_Aagr.utg000001l.422.1:0.09379,(M_flagellaris_scaffold-UCRN-2009351-Megaceros_tosanus:0.00014,M_flagellaris_scaffold-UCRN-2009352-Megaceros_tosanus:0.00016)n3:0.15973)n2:0.19031,((T_lepidozioides_scaffold-SKQD-2011497-Takakia_lepidozioides:0.15502,T_lepidozioides_scaffold-SKQD-2080195-Takakia_lepidozioides:0.12677)n5:0.0332,(((P_patens_renamed_P314_9980V3.4:0.00015,((P_patens_renamed_P314_9980V3.1:0,P_patens_renamed_P314_9980V3.3:0)n10:0.00014,P_patens_renamed_P314_9980V3.2:0.0248)n9:0.00016)n8:0.09996,((P_patens_renamed_P31_33530V3.5:0.00568,(P_patens_renamed_P31_33530V3.1:0,P_patens_renamed_P31_33530V3.4:0,P_patens_renamed_P31_33530V3.3:0,P_patens_renamed_P31_33530V3.2:0)n13:0.00015)n12:0.07398,((P_patens_renamed_P32_1770V3.3:0,P_patens_renamed_P32_1770V3.1:0,P_patens_renamed_P32_1770V3.2:0)n15:0.00016,P_patens_renamed_P32_1770V3.4:0.05031)n14:0.07893)n11:0.03146)n7:0.06927,((P_patens_renamed_P311_21950V3.4:0,P_patens_renamed_P311_21950V3.1:0)n17:0.00016,(P_patens_renamed_P311_21950V3.2:0.00014,P_patens_renamed_P311_21950V3.3:0.00015)n18:0.04448)n16:0.41305)n6:0.11131)n4:0.06951)n1:0.01738,(((M_paleacea_Rhiz_final_MPA18277.1.p1:0.01731,M_polymorpha_renamed_Mapoly0075s0058.1:0.01505)n21:0.07804,(P_neesiana_scaffold-JHFI-2016713-Pellia_neesiana:0.07795,P_pinnata_scaffold-UUHD-2150373-Porella_pinnata:0.11722)n22:0.0526)n20:0.13146,((C_braunii_renamed_GBG70621:0.54652,(S_muscicola_renamed_SM000265S09775:0.0296,(S_muscicola_renamed_SM000029S10504:0.02092,S_muscicola_renamed_SM000265S09772:0.03238)n26:0.01965)n25:0.26486)n24:0.19576,((S_moellendorffii_renamed_EFJ33774:0.00494,S_moellendorffii_renamed_EFJ12373:0.00014)n28:0.28138,((A_filiculoides_renamed_Azfi_s0073.g037141:0.36305,A_filiculoides_renamed_Azfi_s0191.g056984:0.61053)n30:0.09471,(P_abies_renamed_MA_10429795g0010:0.34089,(A_trichopoda_renamed_ERN11654:0.25685,((((Oryza_sativa_renamed_LOC_Os06g41110.1:0.08291,Z_mays_renamed_C0P428:0.09074)n36:0.05662,(Oryza_sativa_renamed_LOC_Os02g10130.1:0.08066,(Z_mays_renamed_A0A1D6H497:0.03912,Z_mays_renamed_A0A1D6QRE9:0.10182)n38:0.13855)n37:0.05241)n35:0.19609,(P_dactylifera_renamed_XP_008787292.1:0.1667,((P_dactylifera_renamed_XP_008795746.1:0.00014,P_dactylifera_renamed_XP_008778358.1:0.00014)n41:0.05205,(P_dactylifera_renamed_XP_008800652.1:0.00015,P_dactylifera_renamed_XP_026663443.1:0.01133)n42:0.0746)n40:0.09022)n39:0.04107)n34:0.08713,(B_vulgaris_renamed_KMT15354:0.16433,(((A_thaliana_renamed_AT2G42230.2:0.00015,A_thaliana_renamed_AT2G42230.1:0.00217)n46:0.14303,(A_thaliana_renamed_AT3G57890.1:0.00014,A_thaliana_renamed_AT3G57890.2:0.00014)n47:0.07015)n45:0.12203,(L_japonicus_renamed_Lj1g3v4316370.1:0.06445,((L_angustifolius_renamed_OIW13338:0.07241,(L_angustifolius_renamed_OIW17404:0.0377,L_angustifolius_renamed_OIV95434:0.0567)n51:0.0148)n50:0.04945,(M_truncatula_renamed_MTR_1053360:0.16236,M_truncatula_renamed_MTR_7092810:0.079551)n52:0.008839)n49:0.00906)n48:0.01177)n44:0.07077)n43:0.04294)n33:0.05036)n32:0.12718)n31:0.19916)n29:0.09128)n27:0.02273)n23:0.08549)n19:0.01738)n0;
```
