## Supplementary material for "Transcriptional responses to arbuscular mycorrhizal symbiosis development are conserved in the early divergent *Marchantia paleacea*": OG0002521_tree.txt

```
(((M_flagellaris_scaffold-UCRN-2054084-Megaceros_tosanus:0.14596,(A_agrestis_renamed_Aagr.utg000080l.15.3:0.00014,((A_agrestis_renamed_Aagr.utg000080l.15.1:0,A_agrestis_renamed_Aagr.utg000080l.15.2:0)n5:0.0206,A_agrestis_renamed_Aagr.utg000080l.15.4:0.00813)n4:0.00015)n3:0.15778)n2:0.2192,((T_lepidozioides_scaffold-SKQD-2005808-Takakia_lepidozioides:0.00014,T_lepidozioides_scaffold-SKQD-2005809-Takakia_lepidozioides:0.00016)n7:0.14824,((P_patens_renamed_P36_11330V3.3:0.00014,(P_patens_renamed_P36_11330V3.1:0,P_patens_renamed_P36_11330V3.2:0)n10:0.00014)n9:0.06378,((P_patens_renamed_P35_11330V3.7:0.00014,(P_patens_renamed_P35_11330V3.2:0.00014,(P_patens_renamed_P35_11330V3.3:0.00014,P_patens_renamed_P35_11330V3.1:0.00015)n14:0.05002)n13:0.00014)n12:0.00015,((P_patens_renamed_P35_11330V3.5:0,P_patens_renamed_P35_11330V3.4:0,P_patens_renamed_P35_11330V3.6:0,P_patens_renamed_P35_11330V3.8:0)n16:0.00014,P_patens_renamed_P35_11330V3.9:0.00014)n15:0.00015)n11:0.05831)n8:0.23532)n6:0.10461)n1:0.022975,(((M_paleacea_Rhiz_final_MPA25323.1.p1:0.00688,M_polymorpha_renamed_Mapoly0091s0020.1:0.01781)n19:0.11146,((P_neesiana_scaffold-JHFI-2014195-Pellia_neesiana:0,P_neesiana_scaffold-JHFI-2014196-Pellia_neesiana:0)n21:0.09326,(P_pinnata_scaffold-UUHD-2013511-Porella_pinnata:0,P_pinnata_scaffold-UUHD-2013512-Porella_pinnata:0)n22:0.1138)n20:0.10563)n18:0.21958,((C_braunii_renamed_GBG82219:0.56252,(S_muscicola_renamed_SM000031S11591:0.01032,(S_muscicola_renamed_SM000092S24482:0.03478,S_muscicola_renamed_SM000218S06595:0.02447)n26:0.01293)n25:0.60056)n24:0.20192,((((A_trichopoda_renamed_ERN05182:0.10002,((((Oryza_sativa_renamed_LOC_Os11g10420.1:0.00014,Oryza_sativa_renamed_LOC_Os11g10420.2:0.00478)n34:0.04889,(Z_mays_renamed_A0A1D6PS32:0.00464,(Z_mays_renamed_A0A1D6F711:0.31106,Z_mays_renamed_A0A1D6KCG2:0.07561)n36:0.07021)n35:0.09389)n33:0.24279,(P_dactylifera_renamed_XP_008795239.1:0.02867,((P_dactylifera_renamed_XP_026665576.1:0.00089,(P_dactylifera_renamed_XP_026665574.1:0.00502,P_dactylifera_renamed_XP_026665575.1:0.00014)n40:0.00594)n39:0.01729,(P_dactylifera_renamed_XP_008808468.1:0.00014,P_dactylifera_renamed_XP_026665573.1:0.00014)n41:0.00014)n38:0.0716)n37:0.08027)n32:0.12695,(B_vulgaris_renamed_KMT14082:0.21411,((A_thaliana_renamed_AT5G09350.1:0.11468,(A_thaliana_renamed_AT5G64070.2:0.02296,A_thaliana_renamed_AT5G64070.1:0.00014)n45:0.07897)n44:0.13832,((L_angustifolius_renamed_OIW19985:0.07061,(L_japonicus_renamed_Lj1g3v1304780.2:0.0092,L_japonicus_renamed_Lj1g3v1304780.3:0.00014)n48:0.06973)n47:0.03423,(L_angustifolius_renamed_OIW18166:0.09175,((L_japonicus_renamed_Lj1g3v1318170.1:0,L_japonicus_renamed_Lj4g3v2742900.1:0)n51:0.05512,(M_truncatula_renamed_MTR_8093570:0.00014,M_truncatula_renamed_MTR_8093570:0.00307)n52:0.06604)n50:0.02249)n49:0.02839)n46:0.07955)n43:0.06582)n42:0.10362)n31:0.07995)n30:0.06685,P_abies_renamed_MA_102818g0010:0.15091)n29:0.15063,A_filiculoides_renamed_Azfi_s0074.g037375:0.33553)n28:0.06277,(S_moellendorffii_renamed_EFJ26597:0.00016,S_moellendorffii_renamed_EFJ06373:0.00557)n53:0.31494)n27:0.04805)n23:0.03899)n17:0.022975)n0;
```
