## Supplementary material for "Transcriptional responses to arbuscular mycorrhizal symbiosis development are conserved in the early divergent *Marchantia paleacea*": OG0002522_tree.txt

```
(C_braunii_renamed_GBG86601:0.74089,(((((T_lepidozioides_scaffold-SKQD-2012587-Takakia_lepidozioides:0.16617,((P_patens_renamed_P35_17010V3.1:0.00181,P_patens_renamed_P35_17010V3.2:0.00014)n7:0.00014,(P_patens_renamed_P35_17010V3.4:0.00419,P_patens_renamed_P35_17010V3.3:0.04723)n8:0.00667)n6:0.30123)n5:0.12303,((M_flagellaris_scaffold-UCRN-2051364-Megaceros_tosanus:0.20265,(A_agrestis_renamed_Aagr.utg000019l.25.1:0.06487,(A_agrestis_renamed_Aagr.utg000091l.449__450.5:0.10892,(((A_agrestis_renamed_Aagr.utg000091l.449__450.3:0,A_agrestis_renamed_Aagr.utg000091l.449__450.7:0,A_agrestis_renamed_Aagr.utg000091l.449__450.2:0)n15:0.00014,(A_agrestis_renamed_Aagr.utg000091l.449__450.1:0.00014,A_agrestis_renamed_Aagr.utg000091l.449__450.6:0.00014)n16:0.00015)n14:0.00016,A_agrestis_renamed_Aagr.utg000091l.449__450.4:0.06282)n13:0.0127)n12:0.02613)n11:0.26879)n10:0.22945,A_filiculoides_renamed_Azfi_s0074.g037497:0.56377)n9:0.06344)n4:0.03626,((M_polymorpha_renamed_Mapoly0054s0019.1:0.03009,(M_paleacea_Rhiz_final_MPA24160.1.p1:0.00014,M_paleacea_Rhiz_final_MPA24160.2.p1:0.00015)n19:0.01828)n18:0.22177,(P_neesiana_scaffold-JHFI-2111382-Pellia_neesiana:0.212,P_pinnata_scaffold-UUHD-2148643-Porella_pinnata:0.16602)n20:0.07136)n17:0.16926)n3:0.03417,(S_moellendorffii_renamed_EFJ11663:0.52656,(A_trichopoda_renamed_ERN14569:0.25415,((((A_thaliana_renamed_AT1G09230.2:0.01461,(A_thaliana_renamed_AT1G09230.3:0.00862,A_thaliana_renamed_AT1G09230.1:0.00014)n27:0.00896)n26:0.3557,(L_angustifolius_renamed_OIW03331:0.13102,((M_truncatula_renamed_MTR_7085290:0.01236,M_truncatula_renamed_MTR_7085290:0.00014)n30:0.11413,(L_japonicus_renamed_Lj1g3v3948260.1:0.0013,L_japonicus_renamed_Lj0g3v0083489.1:0.00015)n31:0.04756)n29:0.03883)n28:0.14243)n25:0.07821,B_vulgaris_renamed_KMS95321:0.32489)n24:0.04248,(P_dactylifera_renamed_XP_026658458.1:0.31296,(Oryza_sativa_renamed_LOC_Os03g21020.1:0.0918,Z_mays_renamed_A0A1D6K1A3:0.22332)n33:0.14924)n32:0.03867)n23:0.04782)n22:0.19556)n21:0.06168)n2:0.073395,(M_paleacea_Rhiz_final_MPA3410.1.p1:0.87519,((((((P_patens_renamed_P325_8310V3.3:0,P_patens_renamed_P325_8310V3.1:0,P_patens_renamed_P325_8310V3.2:0)n40:0.46915,T_lepidozioides_scaffold-SKQD-2077519-Takakia_lepidozioides:0.14608)n39:0.18692,(P_abies_renamed_MA_181629g0010:0.07738,P_abies_renamed_MA_824202g0010:0.08485)n41:0.54172)n38:0.01704,(A_filiculoides_renamed_Azfi_s0109.g045316:0.6686,(M_flagellaris_scaffold-UCRN-2001471-Megaceros_tosanus:0.40746,(((A_agrestis_renamed_Aagr.utg000100l.133.1:0.00014,A_agrestis_renamed_Aagr.utg000100l.133.3:0.01887)n46:0.00014,(A_agrestis_renamed_Aagr.utg000100l.133.2:0.00014,A_agrestis_renamed_Aagr.utg000100l.133.5:0.00014)n47:0.00191)n45:0.00953,A_agrestis_renamed_Aagr.utg000100l.133.4:0.05805)n44:0.27317)n43:0.26363)n42:0.10785)n37:0.09919,(S_moellendorffii_renamed_EFJ29122:0,S_moellendorffii_renamed_EFJ17658:0)n48:0.39274)n36:0.14634,((S_muscicola_renamed_SM000011S19044:0.0296,(S_muscicola_renamed_SM000018S03610:0.03038,S_muscicola_renamed_SM000026S08946:0.0209)n51:0.01613)n50:0.50748,(S_muscicola_renamed_SM000013S26453:0.03985,(S_muscicola_renamed_SM000004S15090:0.03842,S_muscicola_renamed_SM000045S16214:0.03649)n53:0.01021)n52:0.616788)n49:0.068532)n35:0.9805)n34:0.362385)n1:0.040265)n0;
```
