## Supplementary material for "Transcriptional responses to arbuscular mycorrhizal symbiosis development are conserved in the early divergent *Marchantia paleacea*": OG0002523_tree.txt

```
((((A_filiculoides_renamed_Azfi_s0078.g038154:0.10012,A_filiculoides_renamed_Azfi_s0145.g051681:0.14683)n3:0.2911,((P_abies_renamed_MA_29729g0010:0,P_abies_renamed_MA_940351g0010:0)n5:0.10276,(((P_abies_renamed_MA_5278g0010:0.05208,P_abies_renamed_MA_59431g0010:0.08425)n8:0.02941,(P_abies_renamed_MA_160196g0010:0.04467,P_abies_renamed_MA_179829g0010:0.05428)n9:0.02027)n7:0.02234,P_abies_renamed_MA_90487g0010:0.10891)n6:0.08536)n4:0.21465)n2:0.12903,((((((A_agrestis_renamed_Aagr.utg000035l.135.1:0.0123,(A_agrestis_renamed_Aagr.utg000035l.136.1:0.0042,(A_agrestis_renamed_Aagr.utg000035l.140.11:0.00015,A_agrestis_renamed_Aagr.utg000035l.140.18:0.00419)n17:0.00835)n16:0.00461)n15:0.02217,((A_agrestis_renamed_Aagr.utg000035l.143.1:0.00014,(A_agrestis_renamed_Aagr.utg000035l.142.2:0.0493,A_agrestis_renamed_Aagr.utg000035l.143.2:0.02228)n20:0.18534)n19:0.0198,(A_agrestis_renamed_Aagr.utg000035l.142.1:0.00014,A_agrestis_renamed_Aagr.utg000035l.141.1:0.07395)n21:0.01412)n18:0.04786)n14:0.02248,(A_agrestis_renamed_Aagr.utg000035l.140.9:0.00015,A_agrestis_renamed_Aagr.utg000035l.140.8:0.09573)n22:0.01702)n13:0.01111,(A_agrestis_renamed_Aagr.utg000035l.140.5:0.0002,(A_agrestis_renamed_Aagr.utg000035l.140.4:0.01493,(A_agrestis_renamed_Aagr.utg000035l.140.10:0.00534,(A_agrestis_renamed_Aagr.utg000035l.140.14:0,A_agrestis_renamed_Aagr.utg000035l.140.17:0,A_agrestis_renamed_Aagr.utg000035l.140.3:0)n26:0.28865)n25:0.02676)n24:0.04039)n23:0.00975)n12:0.05677,(A_agrestis_renamed_Aagr.utg000035l.134.1:0.03844,((A_agrestis_renamed_Aagr.utg000035l.137.1:0.00988,A_agrestis_renamed_Aagr.utg000035l.138.1:0.05872)n29:0.09482,A_agrestis_renamed_Aagr.utg000035l.144.1:0.10753)n28:0.03496)n27:0.0863)n11:0.35075,(A_agrestis_renamed_Aagr.utg000002l.110.1:0.00016,A_agrestis_renamed_Aagr.utg000002l.110.2:0.07719)n30:0.345825)n10:0.038425)n1:0.020085,(P_pinnata_scaffold-UUHD-2146480-Porella_pinnata:0.32044,((M_polymorpha_renamed_Mapoly0083s0073.1:0.05331,((M_paleacea_Rhiz_final_MPA9107.1.p1:0.06369,M_paleacea_Rhiz_final_MPA9107.2.p1:0.00644)n35:0.20822,M_paleacea_Rhiz_final_MPA14056.1.p1:0.022473)n34:0.002497)n33:0.08034,(M_paleacea_Rhiz_final_MPA11975.1.p1:0.00989,((M_polymorpha_renamed_Mapoly0091s0050.1:0.09014,(M_polymorpha_renamed_Mapoly0091s0042.1:0.08481,((M_polymorpha_renamed_Mapoly0031s0024.1:0.02035,((M_polymorpha_renamed_Mapoly0211s0008.1:0.01835,M_polymorpha_renamed_Mapoly0031s0016.1:0.05236)n43:0.00397,(M_polymorpha_renamed_Mapoly0031s0020.1:0.0302,(M_polymorpha_renamed_Mapoly0211s0004.1:0.01355,((M_polymorpha_renamed_Mapoly0031s0005.1:0.02536,M_polymorpha_renamed_Mapoly0031s0014.1:0.01648)n47:0.00386,M_polymorpha_renamed_Mapoly0031s0009.1:0.00821)n46:0.00582)n45:0.00999)n44:0.01252)n42:0.01578)n41:0.01138,((M_polymorpha_renamed_Mapoly0031s0015.1:0.06385,((M_polymorpha_renamed_Mapoly0031s0008.1:0.01421,(M_polymorpha_renamed_Mapoly0031s0013.1:0.00815,M_polymorpha_renamed_Mapoly0031s0019.1:0.06553)n52:0.00014)n51:0.00478,(M_polymorpha_renamed_Mapoly0031s0003.1:0.06889,M_polymorpha_renamed_Mapoly0211s0005.1:0.00015)n53:0.00417)n50:0.00709)n49:0.01392,(M_polymorpha_renamed_Mapoly0145s0013.1:0.05315,M_polymorpha_renamed_Mapoly0031s0025.1:0.01066)n54:0.01702)n48:0.01174)n40:0.0221)n39:0.02037)n38:0.12548,M_polymorpha_renamed_Mapoly0075s0040.1:0.081486)n37:0.009054)n36:0.23806)n32:0.0879)n31:0.18893)n0;
```
