## Supplementary material for "Transcriptional responses to arbuscular mycorrhizal symbiosis development are conserved in the early divergent *Marchantia paleacea*": OG0002524_tree.txt

```
((((((S_moellendorffii_renamed_EFJ33293:0.00014,S_moellendorffii_renamed_EFJ15930:0.00415)n5:0.4423,C_braunii_renamed_GBG83836:0.74582)n4:0.09811,(A_filiculoides_renamed_Azfi_s0090.g042634:0.22311,A_filiculoides_renamed_Azfi_s0383.g067435:0.37466)n6:0.29454)n3:0.03483,((P_abies_renamed_MA_10432570g0020:0.86259,P_abies_renamed_MA_10432146g0010:0.25904)n8:0.02886,(((((P_dactylifera_renamed_XP_026658118.1:0,P_dactylifera_renamed_XP_008781554.1:0)n13:0.39493,((Oryza_sativa_renamed_LOC_Os04g35180.2:0.00015,Oryza_sativa_renamed_LOC_Os04g35180.1:0.05197)n15:0.13325,(Z_mays_renamed_A0A1D6EAQ0:0.01331,Z_mays_renamed_K7TTB2:0.39043)n16:0.23245)n14:0.53024)n12:0.14088,(((L_angustifolius_renamed_OIV97913:0.13564,(M_truncatula_renamed_MTR_3073450:0.25275,(L_japonicus_renamed_Lj0g3v0115109.1:0,L_japonicus_renamed_Lj0g3v0115109.2:0)n21:0.19422)n20:0.0478)n19:0.30642,(A_thaliana_renamed_AT1G36390.1:0,A_thaliana_renamed_AT1G36390.2:0)n22:0.60801)n18:0.03977,B_vulgaris_renamed_KMT20032:0.4292)n17:0.14191)n11:0.10935,A_trichopoda_renamed_ERN08618:0.3389)n10:0.23358,((Oryza_sativa_renamed_LOC_Os02g39870.1:0.1579,(Z_mays_renamed_A0A1D6Q4Q1:0.02891,Z_mays_renamed_B4FLR0:0.05399)n25:0.15221)n24:0.23987,((((B_vulgaris_renamed_KMT03878:0.00014,B_vulgaris_renamed_KMT03879:0.00014)n29:0.36918,(((M_truncatula_renamed_MTR_7087250:0.00014,M_truncatula_renamed_MTR_7087250:0.10657)n32:0.1231,(L_angustifolius_renamed_OIW16641:0.09092,L_angustifolius_renamed_OIW03273:0.06426)n33:0.13231)n31:0.16602,((A_thaliana_renamed_AT5G17710.1:0,A_thaliana_renamed_AT5G17710.3:0)n35:0.00014,A_thaliana_renamed_AT5G17710.2:0.00277)n34:0.37954)n30:0.08177)n28:0.06332,A_trichopoda_renamed_ERM97282:0.29202)n27:0.04983,((P_dactylifera_renamed_XP_008810324.2:0.13141,P_dactylifera_renamed_XP_008803238.1:1.03772)n37:0.01426,(P_dactylifera_renamed_XP_008794361.1:0.00345,P_dactylifera_renamed_XP_026661738.1:0.08564)n38:0.30598)n36:0.14914)n26:0.0589)n23:0.268407)n9:0.029823)n7:0.06967)n2:0.1141,(T_lepidozioides_scaffold-SKQD-2076759-Takakia_lepidozioides:0.29883,((P_patens_renamed_P34_3730V3.1:0,P_patens_renamed_P34_3730V3.2:0)n41:0.14915,(P_patens_renamed_P312_24950V3.2:0,P_patens_renamed_P312_24950V3.1:0,P_patens_renamed_P312_24950V3.3:0)n42:0.07589)n40:0.29211)n39:0.06024)n1:0.02535,(((M_paleacea_Rhiz_final_MPA9508.1.p1:0.0419,M_polymorpha_renamed_Mapoly0164s0013.1:0.00997)n45:0.19858,((P_neesiana_scaffold-JHFI-2007153-Pellia_neesiana:0,P_neesiana_scaffold-JHFI-2007154-Pellia_neesiana:0)n47:0.17487,(P_pinnata_scaffold-UUHD-2017193-Porella_pinnata:0,P_pinnata_scaffold-UUHD-2017194-Porella_pinnata:0)n48:0.24776)n46:0.10178)n44:0.15568,(((A_agrestis_renamed_Aagr.utg000003l.101.1:0.0212,A_agrestis_renamed_Aagr.utg000003l.101.2:0.00014)n51:0.21592,(M_flagellaris_scaffold-UCRN-2008472-Megaceros_tosanus:0.00015,M_flagellaris_scaffold-UCRN-2008473-Megaceros_tosanus:0.00014)n52:0.15868)n50:0.23513,(S_muscicola_renamed_SM001097S18857:0.01817,(S_muscicola_renamed_SM001154S24016:0.01914,S_muscicola_renamed_SM001133S24018:0.038)n54:0.00784)n53:0.64555)n49:0.10337)n43:0.02535)n0;
```
