## Supplementary material for "Transcriptional responses to arbuscular mycorrhizal symbiosis development are conserved in the early divergent *Marchantia paleacea*": OG0002525_tree.txt

```
(A_filiculoides_renamed_Azfi_s0090.g042642:0.748325,(M_flagellaris_scaffold-UCRN-2051592-Megaceros_tosanus:0.3561,((M_flagellaris_scaffold-UCRN-2006340-Megaceros_tosanus:0.20029,((M_flagellaris_scaffold-UCRN-2005633-Megaceros_tosanus:0,M_flagellaris_scaffold-UCRN-2005633-Megaceros_tosanus:0,M_flagellaris_scaffold-UCRN-2005633-Megaceros_tosanus:0)n5:0.08176,M_flagellaris_scaffold-UCRN-2005634-Megaceros_tosanus:0.11497)n4:0.13766)n3:0.04779,(((M_flagellaris_scaffold-UCRN-2047408-Megaceros_tosanus:0.32582,M_flagellaris_scaffold-UCRN-2046383-Megaceros_tosanus:0.41551)n8:0.07105,(((M_flagellaris_scaffold-UCRN-2011776-Megaceros_tosanus:0.31302,A_agrestis_renamed_Aagr.utg000008l.313.1:0.46591)n11:0.07012,(A_agrestis_renamed_Aagr.utg000096l.10.1:0.59929,(((M_flagellaris_scaffold-UCRN-2050374-Megaceros_tosanus:0.29573,(M_flagellaris_scaffold-UCRN-2050508-Megaceros_tosanus:0,M_flagellaris_scaffold-UCRN-2050508-Megaceros_tosanus:0)n16:0.28112)n15:0.01056,(M_flagellaris_scaffold-UCRN-2010842-Megaceros_tosanus:0.32203,M_flagellaris_scaffold-UCRN-2005144-Megaceros_tosanus:0.28239)n17:0.02399)n14:0.01654,M_flagellaris_scaffold-UCRN-2048733-Megaceros_tosanus:0.321651)n13:0.035739)n12:0.08292)n10:0.01763,M_flagellaris_scaffold-UCRN-2050247-Megaceros_tosanus:0.2603)n9:0.02669)n7:0.04511,((M_flagellaris_scaffold-UCRN-2051473-Megaceros_tosanus:0,M_flagellaris_scaffold-UCRN-2051473-Megaceros_tosanus:0)n19:0.24933,(((A_agrestis_renamed_Aagr.utg000081l.148.1:0.45407,(A_agrestis_renamed_Aagr.utg000096l.15.1:0.16602,(A_agrestis_renamed_Aagr.utg000101l.123.1:0.13594,((A_agrestis_renamed_Aagr.utg000040l.48.2:0,A_agrestis_renamed_Aagr.utg000040l.48.1:0)n26:0.1408,(A_agrestis_renamed_Aagr.utg000042l.191.1:0.11559,((((A_agrestis_renamed_Aagr.utg000012l.511.1:0.18806,(A_agrestis_renamed_Aagr.utg000107l.68.1:0.04017,A_agrestis_renamed_Aagr.utg000146l.54__55.1:0.05995)n32:0.06341)n31:0.03727,((A_agrestis_renamed_Aagr.utg000084l.41.1:0.05023,(A_agrestis_renamed_Aagr.utg000071l.24.1:0.09204,A_agrestis_renamed_Aagr.utg000081l.410.1:0.10415)n35:0.10893)n34:0.01507,(A_agrestis_renamed_Aagr.utg000043l.116.1:0.28066,A_agrestis_renamed_Aagr.utg000059l.234.1:0.12504)n36:0.09702)n33:0.01872)n30:0.01054,A_agrestis_renamed_Aagr.utg000029l.78.1:0.24912)n29:0.01095,(A_agrestis_renamed_Aagr.utg000020l.227.1:0.09034,(A_agrestis_renamed_Aagr.utg000001l.206.1:0.06762,A_agrestis_renamed_Aagr.utg000027l.352.1:0.14951)n38:0.01106)n37:0.00685)n28:0.01753)n27:0.01812)n25:0.02234)n24:0.0242)n23:0.01419)n22:0.13675,(M_flagellaris_scaffold-UCRN-2004126-Megaceros_tosanus:0.3059,(M_flagellaris_scaffold-UCRN-2008775-Megaceros_tosanus:0.23294,(((M_flagellaris_scaffold-UCRN-2008018-Megaceros_tosanus:0,M_flagellaris_scaffold-UCRN-2008018-Megaceros_tosanus:0,M_flagellaris_scaffold-UCRN-2008018-Megaceros_tosanus:0)n43:0.15762,M_flagellaris_scaffold-UCRN-2006283-Megaceros_tosanus:0.17523)n42:0.06854,((M_flagellaris_scaffold-UCRN-2006108-Megaceros_tosanus:0,M_flagellaris_scaffold-UCRN-2006109-Megaceros_tosanus:0)n45:0.22294,M_flagellaris_scaffold-UCRN-2008833-Megaceros_tosanus:0.2673)n44:0.007632)n41:0.0007632)n40:7.632e-05)n39:8.48e-06)n21:0.00756,(M_flagellaris_scaffold-UCRN-2007444-Megaceros_tosanus:0.25319,(((A_agrestis_renamed_Aagr.utg000098l.32.1:0.13436,((A_agrestis_renamed_Aagr.utg000018l.80.1:0.02498,A_agrestis_renamed_Aagr.utg000018l.80.2:0.00616)n51:0.25861,(A_agrestis_renamed_Aagr.utg000119l.77.1:0.36343,A_agrestis_renamed_Aagr.utg000006l.871.1:0.30503)n52:0.07983)n50:0.04774)n49:0.03427,A_agrestis_renamed_Aagr.utg000012l.256.1:0.24705)n48:0.02548,(A_agrestis_renamed_Aagr.utg000096l.11.1:0.22262,A_agrestis_renamed_Aagr.utg000049l.217.1:0.17822)n53:0.05833)n47:0.101043)n46:0.011227)n20:0.039)n18:0.02862)n6:0.01519)n2:0.13784)n1:0.748325)n0;
```
