## Supplementary material for "Transcriptional responses to arbuscular mycorrhizal symbiosis development are conserved in the early divergent *Marchantia paleacea*": OG0002526_tree.txt

```
(((A_filiculoides_renamed_Azfi_s0111.g045615:0.08966,A_filiculoides_renamed_Azfi_s0359.g066868:0.16251)n2:0.15782,(C_braunii_renamed_GBG73250:0.26735,(P_abies_renamed_MA_377460g0010:0.25031,((((B_vulgaris_renamed_KMT15730:0.2837,((A_thaliana_renamed_AT1G70980.1:0.09558,A_thaliana_renamed_AT5G56680.1:0.08473)n10:0.12272,((L_angustifolius_renamed_OIW15735:0.00014,L_angustifolius_renamed_OIV93002:0.06056)n12:0.07866,((M_truncatula_renamed_MTR_8102050:0.03286,M_truncatula_renamed_MTR_7101050:0.05674)n14:0.02826,(L_japonicus_renamed_Lj4g3v3020560.1:0.02976,L_japonicus_renamed_Lj3g3v2656760.1:0.05252)n15:0.03146)n13:0.05054)n11:0.10431)n9:0.0429)n8:0.0354,(P_dactylifera_renamed_XP_008791004.1:0.12039,(Z_mays_renamed_A0A1D6FII0:0.08068,(Oryza_sativa_renamed_LOC_Os01g27520.2:0.00169,Oryza_sativa_renamed_LOC_Os01g27520.1:0.00039)n18:0.04863)n17:0.11542)n16:0.07559)n7:0.0236,A_trichopoda_renamed_ERM94070:0.14427)n6:0.07288,(A_trichopoda_renamed_ERN11817:0.23343,((B_vulgaris_renamed_KMS95727:0.34711,((A_thaliana_renamed_AT3G07420.1:0.00014,A_thaliana_renamed_AT3G07420.2:0.02453)n23:0.45983,(L_angustifolius_renamed_OIW17646:0.15244,((L_japonicus_renamed_Lj0g3v0296079.1:0,L_japonicus_renamed_Lj0g3v0296079.2:0,L_japonicus_renamed_Lj0g3v0296079.3:0)n26:0.13195,M_truncatula_renamed_MTR_8011530:0.12223)n25:0.07351)n24:0.1876)n22:0.06009)n21:0.16722,(Oryza_sativa_renamed_LOC_Os08g02430.1:2.07516,(Oryza_sativa_renamed_LOC_Os12g22600.1:0.64101,(P_dactylifera_renamed_XP_008792968.1:0.14133,P_dactylifera_renamed_XP_008800991.1:0.09972)n29:0.1799)n28:0.094473)n27:0.010497)n20:0.16112)n19:0.092322)n5:0.010258)n4:0.14635)n3:0.02622)n1:0.008545,(((S_muscicola_renamed_SM000097S24830:0.0143,(S_muscicola_renamed_SM000014S00409:0.01349,S_muscicola_renamed_SM000249S08241:0.00312)n33:0.00922)n32:0.27299,((A_agrestis_renamed_Aagr.utg000038l.315.7:0.00014,((A_agrestis_renamed_Aagr.utg000038l.315.5:0,A_agrestis_renamed_Aagr.utg000038l.315.8:0)n37:0.00014,(A_agrestis_renamed_Aagr.utg000038l.315.1:0.00014,((A_agrestis_renamed_Aagr.utg000038l.315.4:0,A_agrestis_renamed_Aagr.utg000038l.315.2:0)n40:0.00915,(A_agrestis_renamed_Aagr.utg000038l.315.3:0.00014,A_agrestis_renamed_Aagr.utg000038l.315.6:0.00014)n41:0.00026)n39:0.00142)n38:0.00014)n36:0.00015)n35:0.22762,(M_flagellaris_scaffold-UCRN-2007642-Megaceros_tosanus:0.15995,M_flagellaris_scaffold-UCRN-2052747-Megaceros_tosanus:0.10712)n42:0.04835)n34:0.09001)n31:0.05207,((T_lepidozioides_scaffold-SKQD-2079387-Takakia_lepidozioides:0.11107,((P_patens_renamed_P312_7760V3.2:0,P_patens_renamed_P312_7760V3.1:0)n46:0.00716,(P_patens_renamed_P312_7710V3.2:0,P_patens_renamed_P312_7710V3.1:0)n47:0.00015)n45:0.15642)n44:0.10173,(((M_paleacea_Rhiz_final_MPA12825.1.p1:0.00537,M_polymorpha_renamed_Mapoly0043s0090.1:0.01322)n50:0.09325,(P_neesiana_scaffold-JHFI-2112839-Pellia_neesiana:0.09425,P_pinnata_scaffold-UUHD-2150003-Porella_pinnata:0.10246)n51:0.07279)n49:0.18268,((S_moellendorffii_renamed_EFJ20082:0.00606,S_moellendorffii_renamed_EFJ14218:0.00376)n53:0.38038,(S_moellendorffii_renamed_EFJ29218:0.00016,S_moellendorffii_renamed_EFJ13779:0.00346)n54:0.11968)n52:0.11486)n48:0.02047)n43:0.01934)n30:0.008545)n0;
```
