## Supplementary material for "Transcriptional responses to arbuscular mycorrhizal symbiosis development are conserved in the early divergent *Marchantia paleacea*": OG0002527_tree.txt

```
((A_filiculoides_renamed_Azfi_s0111.g045671:0.39955,(P_abies_renamed_MA_199901g0010:0.19555,((C_braunii_renamed_GBG63155:0.52148,(S_muscicola_renamed_SM000012S25412:0.11043,S_muscicola_renamed_SM000014S00327:0.01996)n5:0.49519)n4:0.26638,((((Oryza_sativa_renamed_LOC_Os02g36870.1:0.06146,Z_mays_renamed_A0A1D6HBE1:0.15936)n9:0.1964,(Z_mays_renamed_A0A1D6KP50:0.15759,((Oryza_sativa_renamed_LOC_Os10g26700.1:0.00016,Oryza_sativa_renamed_LOC_Os10g26700.2:0.14251)n12:0.75876,Oryza_sativa_renamed_LOC_Os08g33680.1:0.124731)n11:0.013859)n10:0.56298)n8:0.117,(P_dactylifera_renamed_XP_008783599.1:0.12796,P_dactylifera_renamed_XP_008780445.1:0.20887)n13:0.05648)n7:0.04442,(B_vulgaris_renamed_KMT10784:0.23714,(((L_angustifolius_renamed_OIW04776:0.08908,(L_japonicus_renamed_Lj2g3v1277620.1:0.03072,M_truncatula_renamed_MTR_5041930:0.09196)n18:0.05802)n17:0.20923,(L_angustifolius_renamed_OIW04871:0.11564,(L_japonicus_renamed_Lj0g3v0271089.1:0.10359,((M_truncatula_renamed_MTR_3435170:0.01643,M_truncatula_renamed_MTR_3435200:0.10765)n22:0.06764,(M_truncatula_renamed_MTR_3435250:0.18414,(M_truncatula_renamed_MTR_3435230:0.02226,M_truncatula_renamed_MTR_3435230:0.00014)n24:0.06822)n23:0.06866)n21:0.06039)n20:0.04364)n19:0.09303)n16:0.06623,((A_thaliana_renamed_AT1G74440.1:0,A_thaliana_renamed_AT1G74440.2:0)n26:0.23633,(A_thaliana_renamed_AT1G18720.1:0,A_thaliana_renamed_AT1G18720.2:0)n27:0.10509)n25:0.24475)n15:0.04547)n14:0.06901)n6:0.08563)n3:0.08278)n2:0.09321)n1:0.02106,(((S_moellendorffii_renamed_EFJ19244:0.00753,S_moellendorffii_renamed_EFJ10503:0.00211)n30:0.30035,(((M_polymorpha_renamed_Mapoly0034s0023.1:0.08999,(M_paleacea_Rhiz_final_MPA26661.1.p1:0.00127,M_paleacea_Rhiz_final_MPA26661.2.p1:0.00813)n34:0.11349)n33:0.41296,(P_pinnata_scaffold-UUHD-2148900-Porella_pinnata:0.11119,((P_neesiana_scaffold-JHFI-2002140-Pellia_neesiana:0,P_neesiana_scaffold-JHFI-2002141-Pellia_neesiana:0)n37:0.03554,P_neesiana_scaffold-JHFI-2002142-Pellia_neesiana:0.05612)n36:0.08303)n35:0.09005)n32:0.1808,(((P_patens_renamed_P316_2460V3.2:0,P_patens_renamed_P316_2460V3.5:0,P_patens_renamed_P316_2460V3.3:0,P_patens_renamed_P316_2460V3.1:0,P_patens_renamed_P316_2460V3.6:0,P_patens_renamed_P316_2460V3.4:0,P_patens_renamed_P316_2460V3.7:0)n40:0.11209,(P_patens_renamed_P36_23150V3.1:0.59108,(P_patens_renamed_P35_4470V3.1:0,P_patens_renamed_P35_4470V3.2:0)n42:0.14404)n41:0.04107)n39:0.20538,((T_lepidozioides_scaffold-SKQD-2003375-Takakia_lepidozioides:0.00015,T_lepidozioides_scaffold-SKQD-2003376-Takakia_lepidozioides:0.00881)n44:0.55426,T_lepidozioides_scaffold-SKQD-2077439-Takakia_lepidozioides:0.17043)n43:0.07759)n38:0.08297)n31:0.02852)n29:0.06864,(M_flagellaris_scaffold-UCRN-2000957-Megaceros_tosanus:0.28044,((A_agrestis_renamed_Aagr.utg000008l.338.1:0.00015,(A_agrestis_renamed_Aagr.utg000008l.338.3:0.00014,A_agrestis_renamed_Aagr.utg000008l.338.2:0.00014)n48:0.09186)n47:0.09589,(A_agrestis_renamed_Aagr.utg000111l.14.1:0.00014,(A_agrestis_renamed_Aagr.utg000111l.14.3:0.06217,A_agrestis_renamed_Aagr.utg000111l.14.2:0.01924)n50:0.04163)n49:0.024912)n46:0.002768)n45:0.06246)n28:0.02106)n0;
```
