## Supplementary material for "Transcriptional responses to arbuscular mycorrhizal symbiosis development are conserved in the early divergent *Marchantia paleacea*": OG0002528_tree.txt

```
(((M_flagellaris_scaffold-UCRN-2011899-Megaceros_tosanus:0.07772,A_agrestis_renamed_Aagr.utg000058l.318.1:0.09398)n2:0.10225,((A_filiculoides_renamed_Azfi_s0137.g051061:0.24398,((A_trichopoda_renamed_ERM96039:0.20421,(Oryza_sativa_renamed_LOC_Os10g25140.1:0.39405,((((Oryza_sativa_renamed_LOC_Os07g42600.1:0.02482,(Z_mays_renamed_A0A1D6F1Q8:0.08262,Z_mays_renamed_A0A1D6IJP9:0.02357)n12:0.02862)n11:0.11526,((Z_mays_renamed_A0A1D6GRA6:0.04803,Z_mays_renamed_A0A1D6KCZ2:0.01199)n14:0.02777,(M_paleacea_Rhiz_final_MPA408.1.p1:0.79694,(Oryza_sativa_renamed_LOC_Os10g25130.1:0.02452,Oryza_sativa_renamed_LOC_Os03g08530.1:0.403398)n16:0.044822)n15:0.07158)n13:0.09304)n10:0.01919,(P_dactylifera_renamed_XP_026663405.1:0.04745,(P_dactylifera_renamed_XP_008783332.1:0.00014,P_dactylifera_renamed_XP_026658709.1:0.00014)n18:0.0366)n17:0.0543)n9:0.0188,(P_dactylifera_renamed_XP_008797360.1:0.07712,(Oryza_sativa_renamed_LOC_Os09g26380.1:0.13546,Z_mays_renamed_C0PEW8:0.13372)n20:0.28849)n19:0.034281)n8:0.0034281)n7:0.0003809)n6:0.01924,((B_vulgaris_renamed_KMT04732:0.14712,((A_thaliana_renamed_AT1G17290.1:0.07205,(A_thaliana_renamed_AT1G72330.2:0.02821,(A_thaliana_renamed_AT1G72330.1:0.00014,A_thaliana_renamed_AT1G72330.3:0.00014)n26:0.00014)n25:0.0659)n24:0.07308,((L_angustifolius_renamed_OIW04549:0.09584,(M_truncatula_renamed_MTR_8023140:0.07423,(L_japonicus_renamed_Lj3g3v2575550.1:0.00338,L_japonicus_renamed_Lj3g3v2575550.2:0.02379)n30:0.06145)n29:0.03674)n28:0.0107,(L_angustifolius_renamed_OIW13524:0.12951,L_japonicus_renamed_Lj3g3v2575550.3:0.189513)n31:0.021057)n27:0.03626)n23:0.02802)n22:0.0324,P_abies_renamed_MA_10433492g0010:0.23845)n21:0.02717)n5:0.01037)n4:0.08543,(((S_moellendorffii_renamed_EFJ28240:0.0018,S_moellendorffii_renamed_EFJ29740:0.00014)n34:0.17202,((P_patens_renamed_P32_3470V3.1:0,P_patens_renamed_P32_3470V3.2:0)n36:0.08848,(P_patens_renamed_P310_10600V3.2:0,P_patens_renamed_P310_10600V3.5:0,P_patens_renamed_P310_10600V3.6:0,P_patens_renamed_P310_10600V3.4:0,P_patens_renamed_P310_10600V3.3:0,P_patens_renamed_P310_10600V3.7:0,P_patens_renamed_P310_10600V3.1:0,P_patens_renamed_P310_10600V3.10:0)n37:0.16255)n35:0.06756)n33:0.04158,(T_lepidozioides_scaffold-SKQD-2006676-Takakia_lepidozioides:0.12647,((P_neesiana_scaffold-JHFI-2112896-Pellia_neesiana:0.08204,(((P_pinnata_scaffold-UUHD-2010734-Porella_pinnata:0.07936,P_pinnata_scaffold-UUHD-2010735-Porella_pinnata:0.00015)n43:0.08365,P_pinnata_scaffold-UUHD-2010736-Porella_pinnata:0.02831)n42:0.02295,(P_pinnata_scaffold-UUHD-2002308-Porella_pinnata:0.00226,(P_pinnata_scaffold-UUHD-2002306-Porella_pinnata:0.00235,P_pinnata_scaffold-UUHD-2002307-Porella_pinnata:0.00274)n45:0.00012)n44:0.26892)n41:0.02753)n40:0.02084,(M_paleacea_Rhiz_final_MPA12736.1.p1:0.01179,M_polymorpha_renamed_Mapoly0036s0030.1:0.00936)n46:0.08153)n39:0.07245)n38:0.01292)n32:0.026406)n3:0.002934)n1:0.02361,(C_braunii_renamed_GBG71120:0.33288,(S_muscicola_renamed_SM000002S05495:0.00015,(S_muscicola_renamed_SM000086S23063:0.07083,S_muscicola_renamed_SM000413S15647:0.04217)n49:0.00961)n48:0.22037)n47:0.08364)n0;
```
