## Supplementary material for "Transcriptional responses to arbuscular mycorrhizal symbiosis development are conserved in the early divergent *Marchantia paleacea*": OG0002529_tree.txt

```
(A_filiculoides_renamed_Azfi_s0144.g051600:0.07627,(((C_braunii_renamed_GBG75285:0.10323,(S_muscicola_renamed_SM000220S07045:0.00604,(S_muscicola_renamed_SM000109S14153:0.02525,S_muscicola_renamed_SM000143S00734:0.03034)n5:0.07945)n4:0.04528)n3:0.09666,(((S_moellendorffii_renamed_EFJ23499:0.00354,S_moellendorffii_renamed_EFJ05830:0.00014)n8:0.08795,(P_pinnata_scaffold-UUHD-2014332-Porella_pinnata:0.00015,(P_neesiana_scaffold-JHFI-2018697-Pellia_neesiana:0.01083,(M_paleacea_Rhiz_final_MPA18457.1.p1:0,M_polymorpha_renamed_Mapoly0102s0013.1:0)n11:0.03476)n10:0.01052)n9:0.03342)n7:0.01855,((T_lepidozioides_scaffold-SKQD-2076558-Takakia_lepidozioides:0.04949,((P_patens_renamed_P316_12660V3.2:0,P_patens_renamed_P316_12660V3.3:0,P_patens_renamed_P316_12660V3.1:0)n15:0.0041,((P_patens_renamed_P327_5750V3.1:0,P_patens_renamed_P327_5750V3.3:0)n17:0.00016,P_patens_renamed_P327_5750V3.2:0.07594)n16:0.02057)n14:0.02887)n13:0.02922,(M_flagellaris_scaffold-UCRN-2051481-Megaceros_tosanus:0.04624,(A_agrestis_renamed_Aagr.utg000002l.368.2:0.00014,A_agrestis_renamed_Aagr.utg000002l.368.1:0.00014)n19:0.05977)n18:0.0445)n12:0.02769)n6:0.00787)n2:0.012,(M_paleacea_Rhiz_final_MPA2710.1.p1:0.31451,(((B_vulgaris_renamed_KMT12760:0.12677,((((((Oryza_sativa_renamed_LOC_Os02g19420.1:0.27723,(Oryza_sativa_renamed_LOC_Os02g19660.1:0.15449,Oryza_sativa_renamed_LOC_Os02g19880.1:0.04271)n30:0.10717)n29:0.20074,(P_abies_renamed_MA_101019g0010:0.79451,((S_muscicola_renamed_SM000205S06238:0.00014,S_muscicola_renamed_SM000220S07050:0.02254)n33:0.07315,(S_muscicola_renamed_SM000109S14146:0.005,S_muscicola_renamed_SM000143S00731:0.03876)n34:0.00015)n32:0.57924)n31:0.79247)n28:0.06374,(P_pinnata_scaffold-UUHD-2141863-Porella_pinnata:0.69622,(M_truncatula_renamed_MTR_1056470:0.33183,((M_truncatula_renamed_MTR_8106940:0.05825,M_truncatula_renamed_MTR_6065170:0.05962)n38:0.23326,(M_truncatula_renamed_MTR_3018640:0.254,M_truncatula_renamed_MTR_5093460:0.26516)n39:0.01096)n37:0.05431)n36:0.24909)n35:0.06575)n27:0.03922,(L_angustifolius_renamed_OIW07326:0.3944,Z_mays_renamed_B6TTL6:0.46205)n40:0.0516)n26:0.02838,(Z_mays_renamed_A0A1D6DZT3:0.03663,(Oryza_sativa_renamed_LOC_Os03g57130.1:0.12691,(Oryza_sativa_renamed_LOC_Os04g52340.1:0,Oryza_sativa_renamed_LOC_Os07g37790.1:0)n43:0.054828)n42:0.006092)n41:0.019242)n25:0.002138,((M_truncatula_renamed_MTR_3053170:0.03664,((L_angustifolius_renamed_OIW13400:0.05634,(L_japonicus_renamed_Lj2g3v3188410.1:0.12005,(L_japonicus_renamed_Lj0g3v0152659.1:0.00014,L_japonicus_renamed_Lj0g3v0152659.2:0.00014)n49:0.17132)n48:0.2116)n47:0.02651,L_japonicus_renamed_Lj0g3v0332899.1:0.059805)n46:0.006645)n45:0.01919,(A_thaliana_renamed_AT5G12980.1:0.18584,A_thaliana_renamed_AT3G20800.1:0.09714)n50:0.03787)n44:0.011214)n24:0.001246)n23:0.05018,((P_dactylifera_renamed_XP_008784791.1:0.02827,(P_dactylifera_renamed_XP_008794447.1:0.02112,(P_dactylifera_renamed_XP_008794446.1:0.00015,P_dactylifera_renamed_XP_008794445.1:0.00014)n54:0.00417)n53:0.03057)n52:0.01424,P_dactylifera_renamed_XP_008776171.1:0.14182)n51:0.03582)n22:0.07819,A_trichopoda_renamed_ERN08602:0.10501)n21:0.07144)n20:0.0306)n1:0.0034)n0;
```
