## Supplementary material for "Transcriptional responses to arbuscular mycorrhizal symbiosis development are conserved in the early divergent *Marchantia paleacea*": OG0002530_tree.txt

```
(((((A_agrestis_renamed_Aagr.utg000091l.230.4:0.00979,(A_agrestis_renamed_Aagr.utg000091l.230.1:0.02492,(A_agrestis_renamed_Aagr.utg000091l.230.2:0,A_agrestis_renamed_Aagr.utg000091l.230.3:0)n6:0.00019)n5:0.00015)n4:0.00131,(A_agrestis_renamed_Aagr.utg000091l.230.5:0,A_agrestis_renamed_Aagr.utg000091l.230.6:0)n7:0.01543)n3:0.1273,(M_flagellaris_scaffold-UCRN-2010000-Megaceros_tosanus:0.00163,M_flagellaris_scaffold-UCRN-2010001-Megaceros_tosanus:0.00016)n8:0.14471)n2:0.30008,((((P_patens_renamed_P33_30270V3.1:0,P_patens_renamed_P33_30270V3.2:0)n12:0.14214,(P_patens_renamed_P38_4660V3.3:0,P_patens_renamed_P38_4660V3.1:0,P_patens_renamed_P38_4660V3.4:0,P_patens_renamed_P38_4660V3.2:0,P_patens_renamed_P38_4660V3.5:0)n13:0.08746)n11:0.32645,(C_braunii_renamed_GBG88790:0.76139,(S_muscicola_renamed_SM013009S27054:0.00014,(S_muscicola_renamed_SM013690S00010:0.00015,S_muscicola_renamed_SM014116S00831:0.01616)n16:0.01566)n15:0.49055)n14:0.24494)n10:0.08782,((((P_patens_renamed_P39_22880V3.2:0,P_patens_renamed_P39_22880V3.4:0,P_patens_renamed_P39_22880V3.3:0,P_patens_renamed_P39_22880V3.1:0)n20:0.10079,(P_patens_renamed_P315_25330V3.1:0,P_patens_renamed_P315_25330V3.2:0)n21:0.0597)n19:0.27526,T_lepidozioides_scaffold-SKQD-2077051-Takakia_lepidozioides:0.15377)n18:0.08677,(((C_braunii_renamed_GBG88793:0.50935,((M_paleacea_Rhiz_final_MPA19490.2.p1:0.00014,M_paleacea_Rhiz_final_MPA19491.1.p1:0.0342)n26:0.0038,M_paleacea_Rhiz_final_MPA19490.1.p1:0.013923)n25:0.001547)n24:0.00387,M_polymorpha_renamed_Mapoly0077s0060.1:0.00467)n23:0.05149,(((S_muscicola_renamed_SM000111S18771:0.04402,(S_muscicola_renamed_SM000078S22121:0.16767,S_muscicola_renamed_SM000187S03883:0.10713)n30:0.02486)n29:0.29315,(P_pinnata_scaffold-UUHD-2015121-Porella_pinnata:0.0577,P_pinnata_scaffold-UUHD-2006603-Porella_pinnata:1.37431)n31:0.152701)n28:0.60455,P_neesiana_scaffold-JHFI-2012803-Pellia_neesiana:0.12193)n27:0.00758)n22:0.20277)n17:0.022239)n9:0.002471)n1:0.01184,((S_moellendorffii_renamed_EFJ07708:0.00108,S_moellendorffii_renamed_EFJ07763:0.00335)n33:0.27659,(A_filiculoides_renamed_Azfi_s0153.g053443:0.27644,(P_abies_renamed_MA_8528837g0010:0.06226,(A_trichopoda_renamed_ERM96600:0.13933,(((B_vulgaris_renamed_KMS98711:0.02025,(B_vulgaris_renamed_KMT13346:0.14688,B_vulgaris_renamed_KMT20412:0.00013)n40:0.00327)n39:0.19786,(A_thaliana_renamed_AT1G01510.1:0.19681,(M_truncatula_renamed_MTR_7078990:0.06084,(L_japonicus_renamed_Lj1g3v2764500.1:0.05448,(L_angustifolius_renamed_OIW21835:0.02703,L_angustifolius_renamed_OIW01128:0.02967)n44:0.04303)n43:0.01056)n42:0.08766)n41:0.02786)n38:0.08572,(((Oryza_sativa_renamed_LOC_Os10g38900.1:0.07939,Z_mays_renamed_A0A1D6K7D9:0.07469)n47:0.05735,(Oryza_sativa_renamed_LOC_Os03g03460.1:0.05622,Z_mays_renamed_B6U1W6:0.08296)n48:0.03401)n46:0.14523,(P_dactylifera_renamed_XP_017700361.1:0.12839,(P_dactylifera_renamed_XP_008805571.1:0.00014,P_dactylifera_renamed_XP_026664831.1:0.00981)n50:0.067698)n49:0.007522)n45:0.01809)n37:0.05781)n36:0.16468)n35:0.16229)n34:0.06223)n32:0.02704)n0;
```
