## Supplementary material for "Transcriptional responses to arbuscular mycorrhizal symbiosis development are conserved in the early divergent *Marchantia paleacea*": OG0002531_tree.txt

```
(((((M_polymorpha_renamed_Mapoly0134s0007.1:0.04424,(M_paleacea_Rhiz_final_MPA23561.1.p1:0.00014,(M_paleacea_Rhiz_final_MPA23561.2.p1:0.00014,M_paleacea_Rhiz_final_MPA23561.3.p1:0.00014)n6:0.04217)n5:0.04976)n4:0.15029,(P_pinnata_scaffold-UUHD-2148132-Porella_pinnata:0.10193,(P_neesiana_scaffold-JHFI-2111871-Pellia_neesiana:0.20572,P_neesiana_scaffold-JHFI-2007815-Pellia_neesiana:0.11149)n8:0.05984)n7:0.05713)n3:0.3227,(T_lepidozioides_scaffold-SKQD-2010770-Takakia_lepidozioides:0.19928,((P_patens_renamed_P33_37490V3.14:0.11182,((P_patens_renamed_P33_37490V3.11:0,P_patens_renamed_P33_37490V3.1:0,P_patens_renamed_P33_37490V3.12:0,P_patens_renamed_P33_37490V3.2:0,P_patens_renamed_P33_37490V3.13:0)n13:0.0013,(P_patens_renamed_P33_37490V3.7:0,P_patens_renamed_P33_37490V3.5:0,P_patens_renamed_P33_37490V3.8:0,P_patens_renamed_P33_37490V3.4:0,P_patens_renamed_P33_37490V3.3:0,P_patens_renamed_P33_37490V3.9:0,P_patens_renamed_P33_37490V3.6:0,P_patens_renamed_P33_37490V3.10:0)n14:0.02614)n12:0.00458)n11:0.38123,((P_patens_renamed_P312_21540V3.7:0.00014,((P_patens_renamed_P312_21540V3.5:0,P_patens_renamed_P312_21540V3.8:0,P_patens_renamed_P312_21540V3.6:0)n18:0.00014,((P_patens_renamed_P312_21540V3.2:0,P_patens_renamed_P312_21540V3.3:0)n20:0.00014,P_patens_renamed_P312_21540V3.1:0.00014)n19:0.01132)n17:0.00014)n16:0.00016,P_patens_renamed_P312_21540V3.4:0.00016)n15:0.34157)n10:0.31804)n9:0.09091)n2:0.04692,((A_agrestis_renamed_Aagr.utg000027l.374.1:0.69875,A_agrestis_renamed_Aagr.utg000094l.97.1:0.08387)n22:0.15274,M_flagellaris_scaffold-UCRN-2001218-Megaceros_tosanus:0.16149)n21:0.31603)n1:0.053425,((S_muscicola_renamed_SM000113S24066:0.00757,(S_muscicola_renamed_SM000050S16978:0.00996,S_muscicola_renamed_SM000073S21462:0.00959)n25:0.01521)n24:0.52124,((A_filiculoides_renamed_Azfi_s0158.g053904:0.90114,(S_moellendorffii_renamed_EFJ23528:0.0121,S_moellendorffii_renamed_EFJ34802:0.00014)n28:0.57677)n27:0.11155,(((Oryza_sativa_renamed_LOC_Os01g03750.1:0.18888,(Z_mays_renamed_A0A1D6FDT1:0.09861,Z_mays_renamed_C0P8K8:0.04291)n32:0.15257)n31:0.4043,(P_dactylifera_renamed_XP_008797811.1:0.08397,(P_dactylifera_renamed_XP_026665223.1:0.36109,(P_dactylifera_renamed_XP_008807094.1:0.00015,P_dactylifera_renamed_XP_008807096.1:0.00014)n35:0.01619)n34:0.12571)n33:0.18228)n30:0.11437,((A_trichopoda_renamed_ERN03984:0.29272,P_abies_renamed_MA_102175g0010:0.38547)n37:0.18034,(B_vulgaris_renamed_KMT18556:0.40078,((A_thaliana_renamed_AT1G67080.2:0.07471,A_thaliana_renamed_AT1G67080.1:0.00014)n40:0.40723,(L_angustifolius_renamed_OIW06420:0.1256,((L_japonicus_renamed_Lj1g3v3315200.1:0.12589,M_truncatula_renamed_MTR_7007280:0.11245)n43:0.15057,(L_japonicus_renamed_Lj0g3v0277319.1:0.20169,(M_truncatula_renamed_MTR_6025680:0.02479,M_truncatula_renamed_MTR_6018550:0.03191)n45:0.10807)n44:0.03725)n42:0.06319)n41:0.20351)n39:0.08985)n38:0.14657)n36:0.04836)n29:0.43899)n26:0.13008)n23:0.053425)n0;
```
