## Supplementary material for "Transcriptional responses to arbuscular mycorrhizal symbiosis development are conserved in the early divergent *Marchantia paleacea*": OG0002532_tree.txt

```
((((S_muscicola_renamed_SM000079S22421:0.05333,(S_muscicola_renamed_SM000088S23732:0.0248,S_muscicola_renamed_SM002339S08028:0.00572)n4:0.00014)n3:0.45605,(C_braunii_renamed_GBG78714:0.3433,C_braunii_renamed_GBG82532:0.27687)n5:0.37604)n2:0.22992,(T_lepidozioides_scaffold-SKQD-2066474-Takakia_lepidozioides:0.18647,((P_patens_renamed_P36_14500V3.1:0,P_patens_renamed_P36_14500V3.2:0)n8:0.41898,(P_patens_renamed_P323_6070V3.6:0,P_patens_renamed_P323_6070V3.2:0,P_patens_renamed_P323_6070V3.8:0,P_patens_renamed_P323_6070V3.5:0,P_patens_renamed_P323_6070V3.1:0,P_patens_renamed_P323_6070V3.7:0,P_patens_renamed_P323_6070V3.3:0,P_patens_renamed_P323_6070V3.10:0,P_patens_renamed_P323_6070V3.11:0,P_patens_renamed_P323_6070V3.4:0,P_patens_renamed_P323_6070V3.9:0)n9:0.35802)n7:0.03978)n6:0.03434)n1:0.03834,((M_flagellaris_scaffold-UCRN-2003798-Megaceros_tosanus:0.08982,A_agrestis_renamed_Aagr.utg000081l.142.1:0.10153)n11:0.28465,(A_filiculoides_renamed_Azfi_s0196.g057279:0.48248,((A_trichopoda_renamed_ERM94347:0.29642,(((Oryza_sativa_renamed_LOC_Os10g26390.1:0.24885,Z_mays_renamed_C0P6B2:0.06936)n17:0.03017,(Z_mays_renamed_B6THA4:0.18101,(Oryza_sativa_renamed_LOC_Os10g26400.1:0,Oryza_sativa_renamed_LOC_Os10g26400.2:0)n19:0.221157)n18:0.024573)n16:0.19637,((P_dactylifera_renamed_XP_008810257.1:0.1835,(B_vulgaris_renamed_KMT03272:0.33767,(A_thaliana_renamed_AT1G66130.1:0.60758,(L_angustifolius_renamed_OIW14148:0.11522,(L_japonicus_renamed_Lj0g3v0163089.1:0.2741,M_truncatula_renamed_MTR_3064900:0.07229)n25:0.03629)n24:0.1209)n23:0.06025)n22:0.12963)n21:0.10772,(((L_angustifolius_renamed_OIW03550:0.07895,((L_japonicus_renamed_Lj0g3v0015339.1:0.00014,L_japonicus_renamed_Lj3g3v2426420.1:0.00245)n30:0.1114,M_truncatula_renamed_MTR_6066230:0.11804)n29:0.05681)n28:0.32442,(((A_thaliana_renamed_AT4G09670.1:0.09827,A_thaliana_renamed_AT1G34200.1:0.26123)n33:0.17437,((L_angustifolius_renamed_OIW01409:0.12466,L_japonicus_renamed_Lj0g3v0277489.1:0.09968)n35:0.01726,((M_truncatula_renamed_MTR_6038640:0.01086,M_truncatula_renamed_MTR_6038650:0.0345)n37:0.1894,M_truncatula_renamed_MTR_1097250:0.178083)n36:0.019787)n34:0.02087)n32:0.03358,(B_vulgaris_renamed_KMS95522:0.23978,(M_truncatula_renamed_MTR_6038390:0.05525,((M_truncatula_renamed_MTR_6038370:0,M_truncatula_renamed_MTR_6038350:0)n41:0.00156,M_truncatula_renamed_MTR_6038310:0.1307)n40:0.02433)n39:0.26404)n38:0.02335)n31:0.08817)n27:0.04666,(P_dactylifera_renamed_XP_008780808.1:0.10065,P_dactylifera_renamed_XP_008810258.1:0.06927)n42:0.084969)n26:0.009441)n20:0.030159)n15:0.003351)n14:0.12505,(P_abies_renamed_MA_9437597g0010:0.67522,((P_abies_renamed_MA_10428973g0010:0.05848,P_abies_renamed_MA_124714g0010:0.09627)n45:0.02947,(P_abies_renamed_MA_96682g0010:0.11748,P_abies_renamed_MA_15190g0010:0.24784)n46:0.0121)n44:0.153756)n43:0.017084)n13:0.05995)n12:0.07446)n10:0.03834)n0;
```
