## Supplementary material for "Transcriptional responses to arbuscular mycorrhizal symbiosis development are conserved in the early divergent *Marchantia paleacea*": OG0002533_tree.txt

```
(((A_agrestis_renamed_Aagr.utg000042l.104.1:0.29111,(M_flagellaris_scaffold-UCRN-2007438-Megaceros_tosanus:0.00014,M_flagellaris_scaffold-UCRN-2007439-Megaceros_tosanus:0.00014)n3:0.06038)n2:0.16244,((((T_lepidozioides_scaffold-SKQD-2007705-Takakia_lepidozioides:0,T_lepidozioides_scaffold-SKQD-2007706-Takakia_lepidozioides:0)n7:0.1197,((P_patens_renamed_P316_22830V3.2:0,P_patens_renamed_P316_22830V3.1:0,P_patens_renamed_P316_22830V3.3:0)n9:0.04846,((P_patens_renamed_P325_12010V3.1:0,P_patens_renamed_P325_12010V3.2:0)n11:0.32199,(P_patens_renamed_P35_24660V3.4:0,P_patens_renamed_P35_24660V3.1:0,P_patens_renamed_P35_24660V3.2:0,P_patens_renamed_P35_24660V3.3:0)n12:0.08866)n10:0.03718)n8:0.08284)n6:0.06082,(((M_paleacea_Rhiz_final_MPA13172.1.p1:0.00512,M_polymorpha_renamed_Mapoly0160s0023.1:0.01328)n15:0.10269,(P_neesiana_scaffold-JHFI-2112545-Pellia_neesiana:0.03767,P_pinnata_scaffold-UUHD-2148282-Porella_pinnata:0.06694)n16:0.03953)n14:0.09164,(S_muscicola_renamed_SM000031S11575:0.00014,(S_muscicola_renamed_SM000014S00221:0.01102,S_muscicola_renamed_SM000092S24494:0.00653)n18:0.01174)n17:0.26547)n13:0.02297)n5:0.08179,((C_braunii_renamed_GBG64636:1.07148,(S_muscicola_renamed_SM000060S19654:0.00256,(S_muscicola_renamed_SM000041S15491:0.00014,S_muscicola_renamed_SM000227S07456:0.08049)n22:0.07981)n21:0.44235)n20:0.32173,(((P_dactylifera_renamed_XP_008808769.1:0.07856,(Z_mays_renamed_Q5GA18:0.04386,(Oryza_sativa_renamed_LOC_Os03g52690.8:0.0974,(((Oryza_sativa_renamed_LOC_Os03g52690.6:0,Oryza_sativa_renamed_LOC_Os03g52690.7:0)n30:0.24696,Oryza_sativa_renamed_LOC_Os03g52690.5:0.0487)n29:0.00016,(Oryza_sativa_renamed_LOC_Os03g52690.1:0.00014,(Oryza_sativa_renamed_LOC_Os03g52690.2:0,Oryza_sativa_renamed_LOC_Os03g52690.4:0,Oryza_sativa_renamed_LOC_Os03g52690.3:0)n32:0.00014)n31:0.00015)n28:0.00699)n27:0.10087)n26:0.14714)n25:0.032,(((B_vulgaris_renamed_KMT06065:0.10476,((M_truncatula_renamed_MTR_6037360:0.21524,(M_truncatula_renamed_MTR_5076080:0.00014,M_truncatula_renamed_MTR_5076080:0.00014)n38:0.00015)n37:0.03017,((L_angustifolius_renamed_OIW14117:0.01951,L_angustifolius_renamed_OIV95681:0.02939)n40:0.0631,L_angustifolius_renamed_OIW02618:0.029502)n39:0.003278)n36:0.01629)n35:0.06061,A_thaliana_renamed_AT5G10860.1:0.1106)n34:0.04523,(A_trichopoda_renamed_ERM94708:0.57413,A_trichopoda_renamed_ERN01943:0.106947)n41:0.011883)n33:0.00013)n24:0.10625,((A_thaliana_renamed_AT1G47271.1:0.39375,(L_angustifolius_renamed_OIV89798:0.08513,M_truncatula_renamed_MTR_3111940:0.11205)n44:0.23548)n43:0.1922,((P_dactylifera_renamed_XP_017701893.1:0,P_dactylifera_renamed_XP_017701894.1:0,P_dactylifera_renamed_XP_026666197.1:0)n46:0.10288,(Oryza_sativa_renamed_LOC_Os01g44360.1:0.09919,Z_mays_renamed_A0A1D6NHU7:0.18128)n47:0.34601)n45:0.13089)n42:0.188847)n23:0.020983)n19:0.045801)n4:0.005089)n1:0.030145,((S_moellendorffii_renamed_EFJ24613:0.00014,S_moellendorffii_renamed_EFJ13266:0.00772)n49:0.21334,(A_filiculoides_renamed_Azfi_s0212.g058160:0.28334,A_filiculoides_renamed_Azfi_s0229.g059112:0.23249)n50:0.05391)n48:0.03595)n0;
```
