## Supplementary material for "Transcriptional responses to arbuscular mycorrhizal symbiosis development are conserved in the early divergent *Marchantia paleacea*": OG0002534_tree.txt

```
((C_braunii_renamed_GBG91132:0.4165,((((S_moellendorffii_renamed_EFJ29256:0.00334,S_moellendorffii_renamed_EFJ13813:0.00014)n5:0.21156,(((((((A_agrestis_renamed_Aagr.utg000001l.113.1:0,A_agrestis_renamed_Aagr.utg000001l.113.9:0)n12:0.00014,((A_agrestis_renamed_Aagr.utg000001l.113.5:0,A_agrestis_renamed_Aagr.utg000001l.113.6:0,A_agrestis_renamed_Aagr.utg000001l.113.7:0)n14:0.09247,(A_agrestis_renamed_Aagr.utg000001l.113.8:0,A_agrestis_renamed_Aagr.utg000001l.113.2:0)n15:0.00032)n13:0.02737)n11:0.00313,A_agrestis_renamed_Aagr.utg000001l.113.4:0.01586)n10:0.00025,A_agrestis_renamed_Aagr.utg000001l.113.10:0.00014)n9:0.00323,A_agrestis_renamed_Aagr.utg000001l.113.3:0.00014)n8:0.232,(M_polymorpha_renamed_Mapoly0001s0062.1:0.55775,((M_polymorpha_renamed_Mapoly0014s0021.1:0.05387,(M_paleacea_Rhiz_final_MPA21511.3.p1:0.00014,(M_paleacea_Rhiz_final_MPA21511.1.p1:0.00014,M_paleacea_Rhiz_final_MPA21511.2.p1:0.00015)n20:0.02141)n19:0.02899)n18:0.08024,(P_neesiana_scaffold-JHFI-2015841-Pellia_neesiana:0.07985,P_pinnata_scaffold-UUHD-2018430-Porella_pinnata:0.07352)n21:0.0716)n17:0.137052)n16:0.015228)n7:0.02927,((P_patens_renamed_P317_14710V3.1:0,P_patens_renamed_P317_14710V3.2:0)n23:0.27026,T_lepidozioides_scaffold-SKQD-2076649-Takakia_lepidozioides:0.08129)n22:0.10896)n6:0.01634)n4:0.03107,(P_abies_renamed_MA_10430766g0010:0.12157,((A_trichopoda_renamed_ERN18132:0.03327,A_trichopoda_renamed_ERN08781:0.04874)n26:0.05268,((P_dactylifera_renamed_XP_008795483.1:0.01915,P_dactylifera_renamed_XP_008799754.1:0.02907)n28:0.05951,(((Oryza_sativa_renamed_LOC_Os05g48020.1:0.07216,Z_mays_renamed_A0A1D6MBX4:0.02512)n31:0.22017,((L_angustifolius_renamed_OIW21085:0.09809,((M_truncatula_renamed_MTR_1066460:0.0034,M_truncatula_renamed_MTR_1066460:0.00015)n35:0.06703,L_japonicus_renamed_Lj5g3v0626690.1:0.06126)n34:0.00949)n33:0.01462,(L_angustifolius_renamed_OIW21554:0.06041,(L_japonicus_renamed_Lj1g3v4579390.1:0.03934,M_truncatula_renamed_MTR_7100980:0.09762)n37:0.011835)n36:0.001315)n32:0.05399)n30:0.01093,((B_vulgaris_renamed_KMT20439:0.30417,(A_thaliana_renamed_AT3G61450.5:0.00014,(A_thaliana_renamed_AT3G61450.2:0.00014,(A_thaliana_renamed_AT3G61450.1:0.00682,(A_thaliana_renamed_AT3G61450.6:0.00031,(A_thaliana_renamed_AT3G61450.4:0.00401,A_thaliana_renamed_AT3G61450.3:0.00209)n44:0.00527)n43:0.00316)n42:0.00014)n41:0.00014)n40:0.2315)n39:0.07654,((B_vulgaris_renamed_KMT06312:0.10736,A_thaliana_renamed_AT3G09740.1:0.15271)n46:0.03599,((L_japonicus_renamed_Lj3g3v1059100.1:0.13261,(L_angustifolius_renamed_OIW03935:0.09164,M_truncatula_renamed_MTR_2093800:0.10239)n49:0.00905)n48:0.17342,(Oryza_sativa_renamed_LOC_Os09g19550.1:0.42187,(B_vulgaris_renamed_KMT02084:0.23283,((A_thaliana_renamed_AT3G45280.3:0,A_thaliana_renamed_AT3G45280.1:0)n53:0.00014,A_thaliana_renamed_AT3G45280.2:0.01076)n52:0.26487)n51:0.02723)n50:0.02124)n47:0.076662)n45:0.0076662)n38:0.0008518)n29:0.01743)n27:0.0114)n25:0.12436)n24:0.12282)n3:0.02393,(S_moellendorffii_renamed_EFJ16484:0.00014,S_moellendorffii_renamed_EFJ05592:0.01017)n54:0.342666)n2:0.038074)n1:0.041685,A_filiculoides_renamed_Azfi_s0213.g058298:0.27974)n0;
```
