## Supplementary material for "Transcriptional responses to arbuscular mycorrhizal symbiosis development are conserved in the early divergent *Marchantia paleacea*": OG0002535_tree.txt

```
(((((M_paleacea_Rhiz_final_MPA11862.1.p1:0.00598,M_polymorpha_renamed_Mapoly0002s0103.1:0.00647)n4:0.07739,(P_neesiana_scaffold-JHFI-2008156-Pellia_neesiana:0.02215,(P_pinnata_scaffold-UUHD-2017211-Porella_pinnata:0,P_pinnata_scaffold-UUHD-2017212-Porella_pinnata:0)n6:0.18692)n5:0.04409)n3:0.1016,(T_lepidozioides_scaffold-SKQD-2075881-Takakia_lepidozioides:0.11582,((P_patens_renamed_P31_32820V3.3:0.00014,(P_patens_renamed_P31_32820V3.2:0,P_patens_renamed_P31_32820V3.1:0)n10:0.00015)n9:0.11314,((P_patens_renamed_P317_7490V3.1:0,P_patens_renamed_P317_7490V3.2:0)n12:0.02309,P_patens_renamed_P314_11430V3.1:0.34998)n11:0.05475)n8:0.11769)n7:0.04176)n2:0.02556,(C_braunii_renamed_GBG85077:0.39,(((A_trichopoda_renamed_ERN15394:0.04911,A_trichopoda_renamed_ERN14986:0.00014)n16:0.0475,(((Z_mays_renamed_C4J0R0:0.03473,((Oryza_sativa_renamed_LOC_Os02g57510.2:0,Oryza_sativa_renamed_LOC_Os02g57510.1:0)n21:0.00014,(Oryza_sativa_renamed_LOC_Os02g57510.4:0,Oryza_sativa_renamed_LOC_Os02g57510.3:0)n22:0.00671)n20:0.03492)n19:0.06488,(Z_mays_renamed_B6U0C6:0.01566,(Oryza_sativa_renamed_LOC_Os08g44930.1:0.00014,Oryza_sativa_renamed_LOC_Os08g44930.2:0.20304)n24:0.0448)n23:0.09049)n18:0.02927,(((P_dactylifera_renamed_XP_008787405.1:0,P_dactylifera_renamed_XP_008787406.1:0,P_dactylifera_renamed_XP_008787407.1:0,P_dactylifera_renamed_XP_008787408.1:0)n27:0.02203,(P_dactylifera_renamed_XP_008779394.1:0.00014,(P_dactylifera_renamed_XP_026657626.1:0,P_dactylifera_renamed_XP_008779381.1:0)n29:0.00014)n28:0.03797)n26:0.01991,(P_dactylifera_renamed_XP_008801299.1:0,P_dactylifera_renamed_XP_008801300.1:0)n30:0.071937)n25:0.007993)n17:0.02617)n15:0.03548,((B_vulgaris_renamed_KMT15694:0.2743,(A_thaliana_renamed_AT4G14455.1:0.19443,(L_angustifolius_renamed_OIW07685:0.14227,(L_japonicus_renamed_Lj0g3v0085909.1:0.03106,M_truncatula_renamed_MTR_1044145:0.05572)n35:0.05303)n34:0.11969)n33:0.09119)n32:0.12266,(((L_japonicus_renamed_Lj1g3v4483380.1:0.04284,(L_japonicus_renamed_Lj1g3v4483380.2:0,L_japonicus_renamed_Lj1g3v4483380.3:0)n39:0.00014)n38:0.07965,(L_angustifolius_renamed_OIV92571:0.08809,(M_truncatula_renamed_MTR_1070240:0.00016,(M_truncatula_renamed_MTR_1070240:0.00014,M_truncatula_renamed_MTR_1070240:0.07533)n42:0.02348)n41:0.01824)n40:0.01595)n37:0.08023,(A_thaliana_renamed_AT3G58170.1:0.10336,B_vulgaris_renamed_KMT10331:0.07046)n43:0.03884)n36:0.054603)n31:0.006067)n14:0.02686)n13:0.01388)n1:0.011845,((((A_agrestis_renamed_Aagr.utg000083l.290.1:0.05005,A_agrestis_renamed_Aagr.utg000083l.290.2:0.13746)n47:0.31633,(S_moellendorffii_renamed_EFJ28156:0,S_moellendorffii_renamed_EFJ29650:0)n48:0.24398)n46:0.04526,((S_muscicola_renamed_SM000005S17304:0.07976,S_muscicola_renamed_SM000060S19630:0.1108)n50:0.404,(A_filiculoides_renamed_Azfi_s0268.g061120:0.46131,(A_filiculoides_renamed_Azfi_s0217.g058559:0.03617,A_filiculoides_renamed_Azfi_s2579.g112203:0.03471)n52:0.20311)n51:0.20354)n49:0.05297)n45:0.01424,(M_flagellaris_scaffold-UCRN-2004182-Megaceros_tosanus:0,M_flagellaris_scaffold-UCRN-2004183-Megaceros_tosanus:0)n53:0.22163)n44:0.011845)n0;
```
