## Supplementary material for "Transcriptional responses to arbuscular mycorrhizal symbiosis development are conserved in the early divergent *Marchantia paleacea*": OG0002536_tree.txt

```
((((M_flagellaris_scaffold-UCRN-2002768-Megaceros_tosanus:0.05292,(S_moellendorffii_renamed_EFJ06862:0,S_moellendorffii_renamed_EFJ34847:0)n4:0.17081)n3:0.07948,((A_agrestis_renamed_Aagr.utg000061l.153.1:0.06897,((A_agrestis_renamed_Aagr.utg000083l.122.4:0,A_agrestis_renamed_Aagr.utg000083l.122.2:0)n8:0.00014,(A_agrestis_renamed_Aagr.utg000083l.122.1:0,A_agrestis_renamed_Aagr.utg000083l.122.3:0,A_agrestis_renamed_Aagr.utg000125l.66.1:0)n9:0.00015)n7:0.00011)n6:0.06115,A_agrestis_renamed_Aagr.utg000063l.617.1:0.000144)n5:1.6e-05)n2:0.11425,(((C_braunii_renamed_GBG62617:0.00014,C_braunii_renamed_GBG67064:0.0197)n12:0.09815,((M_polymorpha_renamed_Mapoly0029s0031.1:0.01228,M_polymorpha_renamed_Mapoly0026s0131.1:0.00976)n14:0.05245,(A_trichopoda_renamed_ERM98566:0.01067,(((B_vulgaris_renamed_KMT18147:0.01062,B_vulgaris_renamed_KMT18146:0.01023)n18:0.04886,((L_angustifolius_renamed_OIW15861:0.02064,((L_angustifolius_renamed_OIW11880:0.00014,(M_truncatula_renamed_MTR_2101900:0.02194,M_truncatula_renamed_MTR_0147s0070:0.01557)n23:0.01577)n22:0.01028,((L_angustifolius_renamed_OIW09097:0.00014,((((A_thaliana_renamed_AT1G15250.2:0,A_thaliana_renamed_AT1G15250.1:0)n29:0.02602,A_thaliana_renamed_AT3G16080.2:0.59592)n28:0.01612,A_thaliana_renamed_AT3G16080.1:0.01998)n27:0.00948,A_thaliana_renamed_AT1G52300.1:0.02131)n26:0.08)n25:0.01034,L_japonicus_renamed_Lj3g3v0235100.1:0.3678)n24:0.01053)n21:0.00014)n20:0.00956,L_angustifolius_renamed_OIW17140:0.00132)n19:0.01052)n17:0.02863,((P_dactylifera_renamed_XP_008792349.1:0.03682,(P_dactylifera_renamed_XP_008810031.1:0.03773,(P_dactylifera_renamed_XP_008785156.1:0.02793,P_dactylifera_renamed_XP_008801255.1:0.05713)n33:0.02845)n32:0.03281)n31:0.04835,((Z_mays_renamed_A0A1D6K500:0.00014,Z_mays_renamed_B6T4D2:0.0209)n35:0.03945,(Oryza_sativa_renamed_LOC_Os02g56990.1:0.02503,(Oryza_sativa_renamed_LOC_Os02g02130.1:0.00014,Oryza_sativa_renamed_LOC_Os08g03450.1:0.01029)n37:0.010161)n36:0.001129)n34:0.03765)n30:0.01514)n16:0.02903)n15:0.09322)n13:0.01177)n11:0.02843,(((S_muscicola_renamed_SM000088S23678:0.04492,S_muscicola_renamed_SM000299S10852:0.0303)n40:0.44827,((P_patens_renamed_P321_9910V3.2:0,P_patens_renamed_P321_9910V3.1:0)n42:0.00016,((P_patens_renamed_P320_2550V3.2:0,P_patens_renamed_P320_2550V3.1:0)n44:0.00014,(P_patens_renamed_P323_17260V3.1:0,P_patens_renamed_P323_17260V3.2:0)n45:0.000135)n43:1.35e-05)n41:1.5e-06)n39:0.01754,(((P_patens_renamed_P315_4370V3.2:0,P_patens_renamed_P315_4370V3.1:0)n48:0.01441,((P_patens_renamed_P39_8500V3.2:0,P_patens_renamed_P39_8500V3.1:0)n50:0.13774,(P_patens_renamed_P318_13160V3.2:0,P_patens_renamed_P318_13160V3.1:0)n51:0.00014)n49:0.02945)n47:0.03689,(A_filiculoides_renamed_Azfi_s0375.g067257:0.22525,(S_muscicola_renamed_SM000117S25468:0.15496,(A_trichopoda_renamed_ERN15935:0.01999,L_angustifolius_renamed_OIW03817:0.62396)n54:0.21705)n53:0.0744)n52:0.024111)n46:0.002679)n38:0.082188)n10:0.009132)n1:0.003385,P_abies_renamed_MA_129829g0010:0.04915)n0;
```
