## Supplementary material for "Transcriptional responses to arbuscular mycorrhizal symbiosis development are conserved in the early divergent *Marchantia paleacea*": OG0002537_tree.txt

```
(((M_flagellaris_scaffold-UCRN-2054036-Megaceros_tosanus:0.17979,(((A_agrestis_renamed_Aagr.utg000097l.6.2:0.00014,(A_agrestis_renamed_Aagr.utg000097l.6.1:0,A_agrestis_renamed_Aagr.utg000097l.6.3:0)n6:0.00016)n5:0.00015,(A_agrestis_renamed_Aagr.utg000097l.6.5:0.00015,A_agrestis_renamed_Aagr.utg000097l.6.4:0.00014)n7:0.00194)n4:0.00027,A_agrestis_renamed_Aagr.utg000097l.6.6:0.02586)n3:0.13601)n2:0.23858,(T_lepidozioides_scaffold-SKQD-2010019-Takakia_lepidozioides:0.19803,(P_patens_renamed_P319_2560V3.1:0.2753,(P_patens_renamed_P319_2580V3.1:0,P_patens_renamed_P319_2580V3.2:0)n10:0.18725)n9:0.19897)n8:0.06479)n1:0.0172,((P_pinnata_scaffold-UUHD-2016716-Porella_pinnata:0.17726,(M_polymorpha_renamed_Mapoly0114s0005.1:0.01816,(M_paleacea_Rhiz_final_MPA19853.1.p1:0.00014,M_paleacea_Rhiz_final_MPA19853.2.p1:0.00016)n14:0.00625)n13:0.15185)n12:0.14607,((S_moellendorffii_renamed_EFJ13011:0.00024,S_moellendorffii_renamed_EFJ14024:0.00804)n16:0.41221,(((C_braunii_renamed_GBG86202:0.09827,C_braunii_renamed_GBG88258:0.04935)n19:1.18306,((S_muscicola_renamed_SM000166S02465:0.05255,(S_muscicola_renamed_SM000346S12848:0.025,S_muscicola_renamed_SM009227S24368:0.02942)n22:0.03173)n21:0.00494,S_muscicola_renamed_SM000192S04906:0.03256)n20:0.88966)n18:0.14093,((A_filiculoides_renamed_Azfi_s0500.g073832:0.2199,A_filiculoides_renamed_Azfi_s0531.g075837:0.24895)n24:0.27694,((P_abies_renamed_MA_14076g0010:0.0388,P_abies_renamed_MA_48901g0010:0.12394)n26:0.24876,(A_trichopoda_renamed_ERM93517:0.32073,((P_dactylifera_renamed_XP_008786505.1:0.17766,((Z_mays_renamed_A0A1D6Q376:0.24325,(((Oryza_sativa_renamed_LOC_Os02g35080.2:0,Oryza_sativa_renamed_LOC_Os02g35080.3:0)n34:0.00014,(Oryza_sativa_renamed_LOC_Os02g35080.6:0.00016,Oryza_sativa_renamed_LOC_Os02g35080.1:0.00014)n35:0.00016)n33:0.00014,(Oryza_sativa_renamed_LOC_Os02g35080.4:0.00077,Oryza_sativa_renamed_LOC_Os02g35080.5:0.00412)n36:0.00018)n32:0.1773)n31:0.13881,((Z_mays_renamed_A0A1D6E6U2:0.03178,Z_mays_renamed_A0A1D6EA43:0.00014)n38:0.16051,(Oryza_sativa_renamed_LOC_Os04g35840.1:0.04115,Oryza_sativa_renamed_LOC_Os04g35860.1:0.08484)n39:0.14855)n37:0.09238)n30:0.21739)n29:0.09981,(((((M_truncatula_renamed_MTR_2006520:0.01643,M_truncatula_renamed_MTR_2006520:0.00014)n44:0.09184,((L_japonicus_renamed_Lj0g3v0088659.1:0.00463,(L_japonicus_renamed_Lj4g3v2692440.1:0,L_japonicus_renamed_Lj6g3v2274690.1:0)n47:0.00014)n46:0.08849,(L_japonicus_renamed_Lj0g3v0088649.1:0.01283,(L_japonicus_renamed_Lj4g3v2692450.1:0,L_japonicus_renamed_Lj6g3v2274680.1:0)n49:0.00014)n48:0.120276)n45:0.013364)n43:0.01256,(L_angustifolius_renamed_OIW00565:0.21315,(L_angustifolius_renamed_OIW13606:0.0743,L_angustifolius_renamed_OIV91530:0.07545)n51:0.053577)n50:0.005953)n42:0.03226,((A_thaliana_renamed_AT4G09150.2:0.00014,A_thaliana_renamed_AT4G09150.1:0.00014)n53:0.58717,(A_thaliana_renamed_AT1G22930.2:0.00015,A_thaliana_renamed_AT1G22930.1:0.00014)n54:0.476829)n52:0.052981)n41:0.10182,(B_vulgaris_renamed_KMT20168:0.00014,B_vulgaris_renamed_KMT20167:0.00014)n55:0.34203)n40:0.07682)n28:0.13838)n27:0.25702)n25:0.18146)n23:0.08036)n17:0.05073)n15:0.05977)n11:0.0172)n0;
```
