## Supplementary material for "Transcriptional responses to arbuscular mycorrhizal symbiosis development are conserved in the early divergent *Marchantia paleacea*": OG0002538_tree.txt

```
(((M_flagellaris_scaffold-UCRN-2051709-Megaceros_tosanus:0.24722,A_agrestis_renamed_Aagr.utg000049l.366.1:0.29768)n2:0.33938,(((A_filiculoides_renamed_Azfi_s0708.g082863:0,A_filiculoides_renamed_Azfi_s1649.g105301:0)n5:0.26261,A_filiculoides_renamed_Azfi_s2205.g109881:0.72695)n4:0.14972,(P_abies_renamed_MA_130577g0010:0.13928,P_abies_renamed_MA_575g0010:0.17511)n6:0.55136)n3:0.13178)n1:0.03885,(((P_patens_renamed_P39_13730V3.1:0,P_patens_renamed_P39_13730V3.2:0)n9:0.25542,((T_lepidozioides_scaffold-SKQD-2075934-Takakia_lepidozioides:0.75462,A_agrestis_renamed_Aagr.utg000049l.359.1:0.52439)n11:0.19907,((S_moellendorffii_renamed_EFJ30055:0.00053,S_moellendorffii_renamed_EFJ08999:0.01611)n13:1.11894,((P_abies_renamed_MA_68488g0010:0.30921,(P_abies_renamed_MA_10426144g0020:0.17809,P_abies_renamed_MA_8873395g0010:0.19916)n16:0.1321)n15:0.09115,((((((A_thaliana_renamed_AT4G01360.1:0.4557,(A_thaliana_renamed_AT1G01550.1:0,A_thaliana_renamed_AT1G01550.2:0)n23:0.09602)n22:0.2318,(A_thaliana_renamed_AT2G46080.1:0.13202,(A_thaliana_renamed_AT3G61500.1:0.02558,A_thaliana_renamed_AT3G61500.2:0.03038)n25:1.07002)n24:0.07924)n21:0.09642,((L_angustifolius_renamed_OIW01148:0.12529,(M_truncatula_renamed_MTR_7078700:0.10592,(L_japonicus_renamed_Lj1g3v2752330.1:0.00016,L_japonicus_renamed_Lj1g3v2752330.2:0.00014)n29:0.06989)n28:0.05486)n27:0.05095,((L_angustifolius_renamed_OIW04858:0.08376,L_angustifolius_renamed_OIW02037:0.0666)n31:0.15297,(M_truncatula_renamed_MTR_8028710:0.08575,(L_japonicus_renamed_Lj0g3v0251379.1:0.00014,L_japonicus_renamed_Lj0g3v0251389.1:0.00014)n33:0.08903)n32:0.0269)n30:0.06919)n26:0.11765)n20:0.03915,B_vulgaris_renamed_KMT20421:0.32453)n19:0.1829,((Oryza_sativa_renamed_LOC_Os10g36950.1:0.1511,Z_mays_renamed_B4FC10:0.25324)n35:0.28298,(P_dactylifera_renamed_XP_008801777.1:0.28688,((P_dactylifera_renamed_XP_008796887.1:0,P_dactylifera_renamed_XP_008796888.1:0)n38:0.10726,P_dactylifera_renamed_XP_008803622.1:0.12946)n37:0.09895)n36:0.05586)n34:0.06499)n18:0.09226,(A_trichopoda_renamed_ERN09487:1.33416,(A_trichopoda_renamed_ERM96443:0.16379,A_trichopoda_renamed_ERM96442:0.1745)n40:0.158337)n39:0.017593)n17:0.14865)n14:0.3423)n12:0.31063)n10:0.09882)n8:0.01098,(((T_lepidozioides_scaffold-SKQD-2013317-Takakia_lepidozioides:0.16038,T_lepidozioides_scaffold-SKQD-2079399-Takakia_lepidozioides:0.07903)n43:0.02601,(((P_patens_renamed_P323_10870V3.1:0,P_patens_renamed_P323_10870V3.2:0)n46:0.09771,((P_patens_renamed_P320_12050V3.1:0,P_patens_renamed_P320_12050V3.2:0)n48:0.06548,(P_patens_renamed_P323_16590V3.1:0,P_patens_renamed_P323_16590V3.2:0)n49:0.11349)n47:0.02117)n45:0.07078,((P_patens_renamed_P33_8570V3.1:0,P_patens_renamed_P33_8570V3.2:0)n51:0.20677,((P_patens_renamed_P34_17910V3.1:0,P_patens_renamed_P34_17910V3.4:0,P_patens_renamed_P34_17910V3.2:0)n53:0.00015,P_patens_renamed_P34_17910V3.3:0.00014)n52:0.26502)n50:0.09768)n44:0.07252)n42:0.02523,(P_abies_renamed_MA_16561g0010:0.34543,P_abies_renamed_MA_69211g0010:0.23436)n54:0.257742)n41:0.028638)n7:0.03885)n0;
```
