## Supplementary material for "Transcriptional responses to arbuscular mycorrhizal symbiosis development are conserved in the early divergent *Marchantia paleacea*": OG0002539_tree.txt

```
((P_neesiana_scaffold-JHFI-2018956-Pellia_neesiana:0.058,(M_paleacea_Rhiz_final_MPA23758.1.p1:0.00263,M_polymorpha_renamed_Mapoly0056s0094.1:0.00932)n2:0.16582)n1:0.20223,(((S_moellendorffii_renamed_EFJ23357:0.03434,S_moellendorffii_renamed_EFJ25333:0.0001)n5:0.4982,(S_moellendorffii_renamed_EFJ38633:0.00014,S_moellendorffii_renamed_EFJ31514:0.00812)n6:0.35625)n4:0.06267,(((A_trichopoda_renamed_ERN20670:0.33453,((((L_angustifolius_renamed_OIV97936:0.15004,((L_japonicus_renamed_Lj1g3v0813940.1:0,L_japonicus_renamed_Lj1g3v0813940.2:0,L_japonicus_renamed_Lj1g3v0813940.3:0)n15:0.15338,M_truncatula_renamed_MTR_3072390:0.08031)n14:0.0318)n13:0.00063,(L_japonicus_renamed_Lj0g3v0117349.1:0.13609,(L_angustifolius_renamed_OIW04496:0.05819,(L_angustifolius_renamed_OIW16622:0.0684,L_angustifolius_renamed_OIW02433:0.09659)n18:0.01646)n17:0.06386)n16:0.05038)n12:0.17559,((A_thaliana_renamed_AT1G44760.2:0.00014,A_thaliana_renamed_AT1G44760.1:0.00014)n20:0.34293,B_vulgaris_renamed_KMT19710:0.19438)n19:0.04129)n11:0.12944,(((Oryza_sativa_renamed_LOC_Os05g35380.1:0.13053,(Z_mays_renamed_B4FL00:0.08054,Z_mays_renamed_K7UZG9:0.07485)n24:0.05564)n23:0.10848,(Oryza_sativa_renamed_LOC_Os01g65440.1:0.17874,(Z_mays_renamed_B4FGW4:0.12306,Z_mays_renamed_C0PL43:0.11122)n26:0.0952)n25:0.07927)n22:0.19444,P_dactylifera_renamed_XP_008783357.1:0.24372)n21:0.1351)n10:0.11598)n9:0.4333,(P_abies_renamed_MA_10142206g0010:0.48944,(P_abies_renamed_MA_28666g0010:0.40407,P_abies_renamed_MA_853384g0010:0.69763)n28:0.06381)n27:0.00709)n8:0.06082,((A_trichopoda_renamed_ERN17818:0.36162,(((B_vulgaris_renamed_KMT10846:0.00014,B_vulgaris_renamed_KMT10847:0.00016)n33:0.50631,((A_thaliana_renamed_AT3G03290.1:0.21945,A_thaliana_renamed_AT5G17390.1:0.0866)n35:0.56684,((L_japonicus_renamed_Lj4g3v1736130.1:0.15907,M_truncatula_renamed_MTR_4109880:0.12359)n37:0.08471,(L_angustifolius_renamed_OIW18532:0.14699,L_angustifolius_renamed_OIW19676:0.09169)n38:0.05289)n36:0.3631)n34:0.05968)n32:0.12368,((B_vulgaris_renamed_KMT08701:0.35238,((Oryza_sativa_renamed_LOC_Os12g31710.1:0.14852,Z_mays_renamed_B6TLF8:0.31939)n42:0.43356,(P_dactylifera_renamed_XP_008804737.3:0.26609,(P_dactylifera_renamed_XP_008811046.1:0.10394,(P_dactylifera_renamed_XP_008785636.1:0.0227,P_dactylifera_renamed_XP_026657842.1:0.14396)n45:0.0262)n44:0.058518)n43:0.006502)n41:0.05802)n40:0.05666,(((A_thaliana_renamed_AT1G69080.2:0.00459,A_thaliana_renamed_AT1G69080.1:0.00016)n48:0.70198,(A_thaliana_renamed_AT2G03720.2:0.00015,A_thaliana_renamed_AT2G03720.1:0.00014)n49:0.45485)n47:0.18284,(L_angustifolius_renamed_OIW02203:0.08376,(M_truncatula_renamed_MTR_5047050:0.09403,(L_japonicus_renamed_Lj2g3v1226750.2:0.00014,L_japonicus_renamed_Lj2g3v1226750.3:0.00014)n52:0.04311)n51:0.03712)n50:0.18066)n46:0.0314)n39:0.05578)n31:0.12091)n30:0.17018,((P_abies_renamed_MA_9255957g0010:0.15406,P_abies_renamed_MA_9455524g0010:0.59093)n54:0.65336,P_abies_renamed_MA_48816g0010:0.278379)n53:0.030931)n29:0.10906)n7:0.07744)n3:0.20223)n0;
```
