## Supplementary material for "Transcriptional responses to arbuscular mycorrhizal symbiosis development are conserved in the early divergent *Marchantia paleacea*": OG0002540_tree.txt

```
(((((M_paleacea_Rhiz_final_MPA24870.1.p1:0,M_paleacea_Rhiz_final_MPA24870.2.p1:0)n4:0.00702,M_polymorpha_renamed_Mapoly0094s0035.1:0.00559)n3:0.05093,(P_neesiana_scaffold-JHFI-2113043-Pellia_neesiana:0.03816,P_pinnata_scaffold-UUHD-2149228-Porella_pinnata:0.02334)n5:0.03214)n2:0.03971,(M_flagellaris_scaffold-UCRN-2051549-Megaceros_tosanus:0.12944,A_agrestis_renamed_Aagr.utg000100l.21.1:0.11252)n6:0.09931)n1:0.02868,((((P_patens_renamed_P37_13750V3.3:0,P_patens_renamed_P37_13750V3.1:0)n10:0.00015,P_patens_renamed_P37_13750V3.2:0.00014)n9:0.04762,((P_patens_renamed_P32_25060V3.6:0.01769,((P_patens_renamed_P32_25060V3.5:0,P_patens_renamed_P32_25060V3.1:0,P_patens_renamed_P32_25060V3.4:0,P_patens_renamed_P32_25060V3.3:0,P_patens_renamed_P32_25060V3.2:0)n14:0.00014,(P_patens_renamed_P32_25060V3.8:0,P_patens_renamed_P32_25060V3.7:0)n15:0.00015)n13:0.0233)n12:0.08725,((P_patens_renamed_P32_25160V3.4:0.08314,P_patens_renamed_P32_25160V3.5:0.00018)n17:0.00463,(P_patens_renamed_P32_25160V3.2:0.00014,(P_patens_renamed_P32_25160V3.1:0,P_patens_renamed_P32_25160V3.3:0)n19:0.00014)n18:0.00015)n16:0.00015)n11:0.09544)n8:0.11072,(((S_muscicola_renamed_SM000140S00636:0.06347,(S_muscicola_renamed_SM000013S26576:0.00453,S_muscicola_renamed_SM000179S03396:0.00015)n23:0.0134)n22:0.31983,(P_abies_renamed_MA_89751g0010:0.17371,(A_trichopoda_renamed_ERN08461:0.09538,((((Oryza_sativa_renamed_LOC_Os08g34070.1:0.00014,Oryza_sativa_renamed_LOC_Os08g34070.2:0.00014)n29:0.03657,(Z_mays_renamed_A0A1D6KNV0:0.28547,(Z_mays_renamed_K7UEY2:0.00506,(Z_mays_renamed_A0A1D6IA29:0.45924,(Z_mays_renamed_A0A1D6HL21:0.14384,Z_mays_renamed_A0A1D6QSE4:0.57726)n33:0.03479)n32:0.04377)n31:0.01347)n30:0.04972)n28:0.22605,(P_dactylifera_renamed_XP_026665038.1:0.12327,((P_dactylifera_renamed_XP_026665511.1:0,P_dactylifera_renamed_XP_008808225.1:0)n36:0.00015,P_dactylifera_renamed_XP_026665512.1:0.06897)n35:0.05875)n34:0.04104)n27:0.11038,(((M_truncatula_renamed_MTR_4008540:0.06133,(L_japonicus_renamed_Lj0g3v0253979.1:0.04034,(L_angustifolius_renamed_OIW16949:0.03231,(L_angustifolius_renamed_OIW18073:0.00014,L_angustifolius_renamed_OIW04954:0.02095)n42:0.02724)n41:0.03474)n40:0.01025)n39:0.06679,((L_japonicus_renamed_Lj0g3v0041729.1:0,L_japonicus_renamed_Lj0g3v0284739.1:0)n44:0.06759,(L_angustifolius_renamed_OIV99865:0.12751,M_truncatula_renamed_MTR_4116980:0.10282)n45:0.02996)n43:0.46634)n38:0.04526,(B_vulgaris_renamed_KMT01074:0.12239,(A_thaliana_renamed_AT1G15860.3:0.00014,(A_thaliana_renamed_AT1G15860.1:0,A_thaliana_renamed_AT1G15860.2:0)n48:0.00014)n47:0.17525)n46:0.01582)n37:0.03971)n26:0.12875)n25:0.15192)n24:0.33119)n21:0.07775,((T_lepidozioides_scaffold-SKQD-2000629-Takakia_lepidozioides:0,T_lepidozioides_scaffold-SKQD-2000630-Takakia_lepidozioides:0)n50:0.08342,((T_lepidozioides_scaffold-SKQD-2006581-Takakia_lepidozioides:0.00014,T_lepidozioides_scaffold-SKQD-2006582-Takakia_lepidozioides:0.00015)n52:0.05291,T_lepidozioides_scaffold-SKQD-2010654-Takakia_lepidozioides:0.07484)n51:0.05249)n49:0.01104)n20:0.0284)n7:0.02868)n0;
```
