## Supplementary material for "Transcriptional responses to arbuscular mycorrhizal symbiosis development are conserved in the early divergent *Marchantia paleacea*": OG0002541_tree.txt

```
((((P_neesiana_scaffold-JHFI-2109459-Pellia_neesiana:0.2822,P_pinnata_scaffold-UUHD-2148501-Porella_pinnata:0.17934)n3:0.0978,(M_paleacea_Rhiz_final_MPA8085.1.p1:0.04585,(M_polymorpha_renamed_Mapoly0093s0078.1:0.17706,(M_polymorpha_renamed_Mapoly0157s0024.1:0.1574,M_polymorpha_renamed_Mapoly0062s0001.1:0.47998)n6:0.445311)n5:0.049479)n4:0.06616)n2:0.09647,((((M_flagellaris_scaffold-UCRN-2053285-Megaceros_tosanus:0.20707,A_agrestis_renamed_Aagr.utg000091l.103.1:0.64234)n10:0.36829,(((((P_patens_renamed_P34_24790V3.3:0,P_patens_renamed_P34_24790V3.7:0,P_patens_renamed_P34_24790V3.2:0)n15:0.00014,(P_patens_renamed_P34_24790V3.4:0,P_patens_renamed_P34_24790V3.8:0,P_patens_renamed_P34_24790V3.1:0)n16:0.00015)n14:0.00014,(P_patens_renamed_P34_24790V3.6:0.00016,P_patens_renamed_P34_24790V3.5:0.00014)n17:0.01795)n13:0.2909,(P_patens_renamed_P313_3890V3.2:0.07608,(P_patens_renamed_P313_3890V3.3:0,P_patens_renamed_P313_3890V3.1:0)n19:0.02425)n18:0.29427)n12:0.14037,(T_lepidozioides_scaffold-SKQD-2076015-Takakia_lepidozioides:0.16859,T_lepidozioides_scaffold-SKQD-2078151-Takakia_lepidozioides:0.20691)n20:0.08941)n11:0.13314)n9:0.1521,((S_muscicola_renamed_SM000024S07790:0.06656,(S_muscicola_renamed_SM000008S22390:0.06066,S_muscicola_renamed_SM000229S07523:0.05669)n23:0.04628)n22:0.61985,(((S_moellendorffii_renamed_EFJ23907:0.04,S_moellendorffii_renamed_EFJ21526:0.01541)n26:0.41265,((S_moellendorffii_renamed_EFJ30818:0.05521,S_moellendorffii_renamed_EFJ22823:0.00765)n28:0.17819,(S_moellendorffii_renamed_EFJ30504:0.01867,S_moellendorffii_renamed_EFJ23032:0.00253)n29:0.19793)n27:0.25786)n25:0.12835,((S_moellendorffii_renamed_EFJ23351:0.00014,S_moellendorffii_renamed_EFJ25327:0.00014)n31:0.98216,(((S_moellendorffii_renamed_EFJ26071:0.00364,S_moellendorffii_renamed_EFJ14472:0.0014)n34:0.31555,(S_moellendorffii_renamed_EFJ07888:0.02999,S_moellendorffii_renamed_EFJ18425:0.01004)n35:0.194)n33:0.34863,((S_moellendorffii_renamed_EFJ07816:0,S_moellendorffii_renamed_EFJ18292:0)n37:0.37833,(S_moellendorffii_renamed_EFJ23724:0.10166,S_moellendorffii_renamed_EFJ21364:0.07035)n38:0.21229)n36:0.08055)n32:0.14993)n30:0.243594)n24:0.027066)n21:0.09431)n8:0.0663,((((A_trichopoda_renamed_ERN04129:0.23971,P_abies_renamed_MA_694407g0010:0.64881)n42:0.34335,(((Oryza_sativa_renamed_LOC_Os03g21830.1:0.05831,Z_mays_renamed_B6SKT6:0.11584)n45:0.23946,(P_dactylifera_renamed_XP_008808310.1:0.08569,(P_dactylifera_renamed_XP_026658429.1:0.00015,P_dactylifera_renamed_XP_026658430.1:0.23281)n47:0.08291)n46:0.06855)n44:0.15242,(B_vulgaris_renamed_KMT16782:0.1812,(A_thaliana_renamed_AT2G40600.1:0.26572,(M_truncatula_renamed_MTR_1007640:0.11406,((L_japonicus_renamed_Lj0g3v0255149.1:0,L_japonicus_renamed_Lj1g3v1182170.1:0)n52:0.11195,L_angustifolius_renamed_OIW20025:0.0485)n51:0.05136)n50:0.15163)n49:0.0437)n48:0.14482)n43:0.16175)n41:0.19047,A_agrestis_renamed_Aagr.utg000081l.328.1:1.64627)n40:0.0403,S_moellendorffii_renamed_EFJ21558:1.46199)n39:0.000162)n7:1.8e-05)n1:0.027125,(C_braunii_renamed_GBG61831:0.00014,C_braunii_renamed_GBG61830:0.41884)n53:0.79116)n0;
```
