## Supplementary material for "Transcriptional responses to arbuscular mycorrhizal symbiosis development are conserved in the early divergent *Marchantia paleacea*": OG0002542_tree.txt

```
(A_trichopoda_renamed_ERN10626:0.115635,(A_trichopoda_renamed_ERM95498:0.39866,((((A_trichopoda_renamed_ERM96809:1.76093,(((((A_trichopoda_renamed_ERN09128:0.5352,((((A_trichopoda_renamed_ERN11819:0.76014,(A_trichopoda_renamed_ERN00367:0.38775,(A_trichopoda_renamed_ERN16659:0.13544,(A_trichopoda_renamed_ERN09217:1.94774,A_trichopoda_renamed_ERN09127:0.7241)n17:0.19691)n16:0.09424)n15:0.05827)n14:0.02736,(A_trichopoda_renamed_ERN10735:0.32168,(A_trichopoda_renamed_ERN16682:0.33497,A_trichopoda_renamed_ERM98816:0.20335)n19:0.265)n18:0.04617)n13:0.1717,A_trichopoda_renamed_ERN04551:0.89629)n12:0.20144,A_trichopoda_renamed_ERN05634:0.33667)n11:0.11136)n10:0.01905,(A_trichopoda_renamed_ERN16521:0.24599,A_trichopoda_renamed_ERN12067:2.63198)n20:0.50179)n9:0.18009,((A_trichopoda_renamed_ERN10259:0.62766,(A_trichopoda_renamed_ERM93464:0.11543,A_trichopoda_renamed_ERN03012:0.47083)n23:0.01229)n22:0.07004,A_trichopoda_renamed_ERN11818:0.18772)n21:0.20905)n8:0.05971,(A_trichopoda_renamed_ERN05108:0.27765,(A_trichopoda_renamed_ERM95485:0.18798,A_trichopoda_renamed_ERN11889:0.22484)n25:0.10978)n24:0.17781)n7:0.04622,((A_trichopoda_renamed_ERM94013:0.70554,A_trichopoda_renamed_ERN00466:0.08962)n27:0.06011,A_trichopoda_renamed_ERN16454:0.21352)n26:0.1849)n6:0.00022)n5:0.06028,(((A_trichopoda_renamed_ERN05672:0.2835,A_trichopoda_renamed_ERM96923:0.55882)n30:0.11557,(A_trichopoda_renamed_ERN10353:0.69987,(A_trichopoda_renamed_ERM96683:0.22786,(A_trichopoda_renamed_ERN10388:0.12588,A_trichopoda_renamed_ERM97444:1.02928)n33:0.04493)n32:0.04458)n31:0.05632)n29:0.05453,(A_trichopoda_renamed_ERN07015:0.53663,((A_trichopoda_renamed_ERN12776:0.37463,A_trichopoda_renamed_ERN03573:0.1585)n36:0.11864,A_trichopoda_renamed_ERN08916:0.14134)n35:0.08445)n34:0.06494)n28:0.16787)n4:0.09532,A_trichopoda_renamed_ERN10623:1.10363)n3:0.0958,((A_trichopoda_renamed_ERN00442:0.66168,(((((A_trichopoda_renamed_ERN10365:1.04376,A_trichopoda_renamed_ERM97484:0.20173)n43:0.18612,A_trichopoda_renamed_ERN02501:0.29968)n42:0.11716,(A_trichopoda_renamed_ERM98742:0.21156,A_trichopoda_renamed_ERN18159:0.36089)n44:0.27644)n41:0.03158,A_trichopoda_renamed_ERN09218:0.17099)n40:0.03231,A_trichopoda_renamed_ERN00395:0.22434)n39:0.03749)n38:0.02352,(A_trichopoda_renamed_ERN00465:0.30677,((((A_trichopoda_renamed_ERM95480:0.33117,A_trichopoda_renamed_ERM98757:0.15912)n49:0.05026,A_trichopoda_renamed_ERM93781:0.41757)n48:0.00015,((A_trichopoda_renamed_ERN16455:0.37641,((A_trichopoda_renamed_ERN10884:0.40187,A_trichopoda_renamed_ERM98031:0.2333)n53:0.09466,((A_trichopoda_renamed_ERN16674:0.00014,A_trichopoda_renamed_ERM95484:1.51306)n55:0.60185,A_trichopoda_renamed_ERN17901:0.17889)n54:0.05725)n52:0.02897)n51:0.01577,A_trichopoda_renamed_ERM95505:0.2344)n50:0.05303)n47:0.00011,A_trichopoda_renamed_ERN11876:0.19357)n46:0.03997)n45:0.00027)n37:0.04534)n2:0.05581)n1:0.115635)n0;
```
