## Supplementary material for "Transcriptional responses to arbuscular mycorrhizal symbiosis development are conserved in the early divergent *Marchantia paleacea*": OG0002543_tree.txt

```
(A_trichopoda_renamed_ERN16399:0.19744,(((((((A_trichopoda_renamed_ERN16650:0.27263,A_trichopoda_renamed_ERM97974:0.2976)n7:0.03941,(A_trichopoda_renamed_ERN04512:0.10515,A_trichopoda_renamed_ERN02829:0.41106)n8:0.08713)n6:0.03057,(A_trichopoda_renamed_ERN02968:0.30608,A_trichopoda_renamed_ERN07019:0.27801)n9:0.02486)n5:0.03265,(((((A_trichopoda_renamed_ERM97380:0.20421,A_trichopoda_renamed_ERM97378:0.01354)n14:0.31128,((A_trichopoda_renamed_ERN18041:0.27703,((A_trichopoda_renamed_ERN10472:0.50873,A_trichopoda_renamed_ERN10355:0.31007)n18:0.17239,A_trichopoda_renamed_ERN04959:0.56251)n17:0.18366)n16:0.07751,A_trichopoda_renamed_ERN16502:0.22548)n15:0.69478)n13:0.08887,(((A_trichopoda_renamed_ERN16648:0.00014,A_trichopoda_renamed_ERM97379:0.62486)n21:0.10907,A_trichopoda_renamed_ERN02576:0.12057)n20:0.05799,(A_trichopoda_renamed_ERM95388:0.29838,((A_trichopoda_renamed_ERM99392:0.15569,A_trichopoda_renamed_ERM97996:0.68474)n24:0.0099,(A_trichopoda_renamed_ERM95280:0.14504,A_trichopoda_renamed_ERN09113:0.59255)n25:0.02527)n23:0.20293)n22:0.00014)n19:0.04695)n12:0.03439,A_trichopoda_renamed_ERN02969:0.14038)n11:0.0329,(A_trichopoda_renamed_ERN10577:0.00015,(A_trichopoda_renamed_ERN15348:0.00024,A_trichopoda_renamed_ERN05929:0.23888)n27:0.38242)n26:0.07193)n10:0.09851)n4:0.09091,((A_trichopoda_renamed_ERN04888:0.13294,A_trichopoda_renamed_ERN09117:0.15206)n29:0.03035,A_trichopoda_renamed_ERN13955:0.2641)n28:0.07523)n3:0.03033,(A_trichopoda_renamed_ERN02977:0.19429,(((A_trichopoda_renamed_ERM96816:0.69993,((A_trichopoda_renamed_ERN16523:0.33946,A_trichopoda_renamed_ERM97384:0.27639)n35:0.0519,((((A_trichopoda_renamed_ERN00572:0.13586,A_trichopoda_renamed_ERM93733:0.05747)n39:0.20268,(A_trichopoda_renamed_ERN12746:0.34345,(A_trichopoda_renamed_ERN18174:0.43759,A_trichopoda_renamed_ERM99348:0.1419)n41:0.02749)n40:0.06104)n38:0.08181,A_trichopoda_renamed_ERN05678:0.22484)n37:0.03942,(A_trichopoda_renamed_ERN09208:0.03807,A_trichopoda_renamed_ERN02516:0.33965)n42:0.1723)n36:0.01611)n34:0.11032)n33:0.04049,(A_trichopoda_renamed_ERN08881:0.37358,A_trichopoda_renamed_ERM97982:0.25587)n43:0.07857)n32:0.12771,((A_trichopoda_renamed_ERM97460:0.12437,A_trichopoda_renamed_ERN06732:0.02141)n45:0.30879,(A_trichopoda_renamed_ERN06733:0.40151,(((A_trichopoda_renamed_ERN05930:0.26438,(A_trichopoda_renamed_ERN06602:0.31286,((A_trichopoda_renamed_ERN06603:0.00017,A_trichopoda_renamed_ERN08510:0.10124)n52:0.18248,A_trichopoda_renamed_ERN06601:0.12774)n51:0.00166)n50:0.03427)n49:0.01245,A_trichopoda_renamed_ERN08450:0.3793)n48:0.06411,(A_trichopoda_renamed_ERN08511:0.06017,A_trichopoda_renamed_ERN16500:0.23111)n53:0.04291)n47:0.02484)n46:0.06093)n44:0.16956)n31:0.05834)n30:0.02296)n2:0.0462,(A_trichopoda_renamed_ERN04949:0.35721,(A_trichopoda_renamed_ERN10976:0.29611,A_trichopoda_renamed_ERN20666:0.16771)n55:0.0656)n54:0.04196)n1:0.19744)n0;
```
