## Supplementary material for "Transcriptional responses to arbuscular mycorrhizal symbiosis development are conserved in the early divergent *Marchantia paleacea*": OG0002544_tree.txt

```
(((B_vulgaris_renamed_KMT11202:0.10188,B_vulgaris_renamed_KMT19458:0.12948)n2:0.90533,(M_truncatula_renamed_MTR_8066430:0.89575,(((L_japonicus_renamed_Lj0g3v0024539.1:0.4398,((M_truncatula_renamed_MTR_6082880:0.70001,M_truncatula_renamed_MTR_2060870:0.46381)n8:0.23806,L_angustifolius_renamed_OIW15608:0.22138)n7:0.33708)n6:0.20416,((L_japonicus_renamed_Lj0g3v0061109.1:0.22465,M_truncatula_renamed_MTR_2036820:0.79722)n10:0.16629,(L_japonicus_renamed_Lj0g3v0062079.1:0.47193,(M_truncatula_renamed_MTR_0048s0090:0.60537,M_truncatula_renamed_MTR_8447120:0.6423)n12:0.276003)n11:0.030667)n9:0.201)n5:0.10687,M_truncatula_renamed_MTR_0003s0430:0.65835)n4:0.065835)n3:0.007315)n1:0.69146,(Oryza_sativa_renamed_LOC_Os10g01780.1:0.15688,(((Z_mays_renamed_A0A1D6KIG6:0.03451,(Z_mays_renamed_A0A1D6K359:0.02866,Z_mays_renamed_A0A1D6N5K9:0.00014)n17:0.0185)n16:0.24122,((Z_mays_renamed_A0A1D6GTC4:0.3079,(Z_mays_renamed_A0A1D6IH99:0.02647,Z_mays_renamed_A0A1D6IN23:0.01011)n20:0.31524)n19:0.0601,((((Z_mays_renamed_A0A1D6EFC4:0.06445,Z_mays_renamed_A0A1D6K8U7:0.45033)n24:0.1031,Z_mays_renamed_A0A1D6H1F7:0.3353)n23:0.03445,((Z_mays_renamed_A0A1D6IT53:0.04128,((Z_mays_renamed_A0A1D6GP14:0.02819,Z_mays_renamed_A0A1D6HEG2:0.01835)n28:0.00694,Z_mays_renamed_A0A1D6HD00:0.02005)n27:0.00339)n26:0.0005,Z_mays_renamed_A0A1D6KSL4:0.03046)n25:0.25371)n22:0.07011,(((((Z_mays_renamed_A0A1D6Q7H4:0.01677,Z_mays_renamed_A0A1D6FPM9:0.02059)n33:0.02212,((Z_mays_renamed_A0A1D6G6R4:0.0011,Z_mays_renamed_A0A1D6G6R5:0.04171)n35:0.0086,Z_mays_renamed_A0A1D6GVV5:0.00857)n34:0.0273)n32:0.00306,Z_mays_renamed_A0A1D6LP21:0.21644)n31:0.00639,(Z_mays_renamed_A0A1D6LKS5:0.03241,(Z_mays_renamed_A0A1D6NR82:0.00711,Z_mays_renamed_A0A1D6HBE7:0.00968)n37:0.00015)n36:0.01812)n30:0.14518,((Z_mays_renamed_A0A1D6EET6:0.00855,(((Z_mays_renamed_A0A1D6PY62:0.04499,Z_mays_renamed_A0A1X7YI16:0.02389)n42:0.01324,(Z_mays_renamed_A0A1D6PE76:0.02159,(Z_mays_renamed_A0A1D6J1J4:0.00558,Z_mays_renamed_A0A1D6PI60:0.00271)n44:0.00542)n43:0.00015)n41:0.01424,Z_mays_renamed_A0A1D6HVT7:0.01491)n40:0.00243)n39:0.03535,(Z_mays_renamed_A0A1D6J4N3:0.10442,((Z_mays_renamed_A0A1D6NEY4:0.03857,((Z_mays_renamed_A0A1D6JY61:0.04832,(Z_mays_renamed_A0A1D6HSQ6:0.01512,Z_mays_renamed_A0A1D6MIA4:0.03392)n50:0.00618)n49:0.03124,Z_mays_renamed_A0A1D6FC50:0.01394)n48:0.00408)n47:0.01594,(Z_mays_renamed_A0A1D6P586:0.00196,(Z_mays_renamed_A0A1D6GIG6:0.00191,(Z_mays_renamed_A0A1D6G930:0.00193,(Z_mays_renamed_A0A1D6P587:0.00192,(Z_mays_renamed_A0A1D6FJ69:0.01978,Z_mays_renamed_A0A1D6J297:0.00932)n55:0.00015)n54:0.00015)n53:0.00015)n52:0.00311)n51:0.01494)n46:0.01066)n45:0.12963)n38:0.03971)n29:0.41239)n21:0.1247)n18:0.0813)n15:0.30727,Z_mays_renamed_A0A1D6P561:0.39528)n14:0.04392)n13:0.64455)n0;
```
