## Supplementary material for "Transcriptional responses to arbuscular mycorrhizal symbiosis development are conserved in the early divergent *Marchantia paleacea*": OG0002545_tree.txt

```
(L_japonicus_renamed_Lj0g3v0000719.1:0.141335,((L_japonicus_renamed_Lj0g3v0252279.1:0.00016,L_japonicus_renamed_Lj0g3v0252279.2:0.01372)n2:0.36589,(((L_japonicus_renamed_Lj0g3v0140499.1:0.0261,(L_japonicus_renamed_Lj0g3v0312219.1:0.17656,(L_japonicus_renamed_Lj0g3v0010869.1:0.00014,L_japonicus_renamed_Lj0g3v0257829.1:0.00187)n7:0.0102)n6:0.01014)n5:0.45438,((L_japonicus_renamed_Lj3g3v1918700.1:0.00014,L_japonicus_renamed_Lj3g3v1918710.1:0.00014)n9:0.00156,(L_japonicus_renamed_Lj0g3v0179289.1:0.00014,L_japonicus_renamed_Lj0g3v0179009.1:0.08991)n10:0.00153)n8:0.32923)n4:0.03576,((((L_japonicus_renamed_Lj0g3v0297589.1:0,L_japonicus_renamed_Lj0g3v0297589.2:0)n14:0.17103,L_japonicus_renamed_Lj2g3v1378980.1:0.38899)n13:0.05246,((L_japonicus_renamed_Lj3g3v2309990.1:0,L_japonicus_renamed_Lj3g3v2309990.2:0,L_japonicus_renamed_Lj3g3v2310000.1:0)n16:0.0045,(L_japonicus_renamed_Lj0g3v0075419.1:0.00015,(L_japonicus_renamed_Lj0g3v0075409.1:0,L_japonicus_renamed_Lj0g3v0075409.2:0)n18:0.05074)n17:0.00751)n15:0.25245)n12:0.03324,(((((L_japonicus_renamed_Lj3g3v3337980.1:0,L_japonicus_renamed_Lj4g3v0878870.1:0)n23:0.00898,(L_japonicus_renamed_Lj3g3v3337990.1:0,L_japonicus_renamed_Lj4g3v0878860.1:0)n24:0.00822)n22:0.24517,((L_japonicus_renamed_Lj0g3v0124009.1:0.36099,(((L_japonicus_renamed_Lj0g3v0267139.1:0,L_japonicus_renamed_Lj0g3v0267139.2:0)n29:0.59889,((L_japonicus_renamed_Lj0g3v0235009.2:0,L_japonicus_renamed_Lj0g3v0235009.3:0)n31:0.33267,(L_japonicus_renamed_Lj0g3v0082629.1:0.25003,L_japonicus_renamed_Lj0g3v0316799.1:0.43235)n32:0.08999)n30:0.08315)n28:0.08319,((((L_japonicus_renamed_Lj0g3v0079559.1:0,L_japonicus_renamed_Lj0g3v0079569.1:0)n36:0.13557,L_japonicus_renamed_Lj2g3v2014170.1:0.20389)n35:0.11144,L_japonicus_renamed_Lj6g3v1211620.1:0.28883)n34:0.03663,((L_japonicus_renamed_Lj3g3v3314930.1:0.12927,L_japonicus_renamed_Lj3g3v3314940.1:0.24771)n38:0.031,(L_japonicus_renamed_Lj0g3v0110929.1:0.14926,(L_japonicus_renamed_Lj0g3v0227659.1:0.01394,L_japonicus_renamed_Lj0g3v0307579.1:0.0099)n40:0.04626)n39:0.0498)n37:0.23996)n33:0.07045)n27:0.05077)n26:0.03426,L_japonicus_renamed_Lj3g3v3085540.1:0.36964)n25:0.01835)n21:0.01786,(L_japonicus_renamed_Lj0g3v0167109.1:0.22155,((L_japonicus_renamed_Lj0g3v0152759.1:0.00014,(L_japonicus_renamed_Lj1g3v4721720.1:0,L_japonicus_renamed_Lj1g3v4721730.1:0)n44:0.07289)n43:0.10942,(L_japonicus_renamed_Lj5g3v0104740.1:0,L_japonicus_renamed_Lj5g3v0104740.2:0,L_japonicus_renamed_Lj5g3v0104740.3:0,L_japonicus_renamed_Lj5g3v0104750.1:0)n45:0.28119)n42:0.0251)n41:0.05826)n20:0.01875,(L_japonicus_renamed_Lj0g3v0316919.1:0.41547,((L_japonicus_renamed_Lj3g3v3085640.1:0.26982,(L_japonicus_renamed_Lj3g3v3119750.1:0.00014,L_japonicus_renamed_Lj3g3v3119760.1:0.00652)n49:0.15949)n48:0.12023,(L_japonicus_renamed_Lj3g3v3031050.1:0.45124,(L_japonicus_renamed_Lj3g3v2735020.1:0,L_japonicus_renamed_Lj3g3v2735020.2:0,L_japonicus_renamed_Lj3g3v2735030.1:0)n51:0.33067)n50:0.04813)n47:0.00998)n46:0.013)n19:0.02273)n11:0.02125)n3:0.02798)n1:0.141335)n0;
```
