## Supplementary material for "Transcriptional responses to arbuscular mycorrhizal symbiosis development are conserved in the early divergent *Marchantia paleacea*": OG0002546_tree.txt

```
(Oryza_sativa_renamed_LOC_Os08g24660.1:0.237595,(((Oryza_sativa_renamed_LOC_Os08g23350.1:0.1483,(Oryza_sativa_renamed_LOC_Os10g38440.1:0.10232,Oryza_sativa_renamed_LOC_Os09g12680.1:0.04678)n4:0.07437)n3:0.21765,Oryza_sativa_renamed_LOC_Os01g50670.1:0.2358)n2:0.20993,(Oryza_sativa_renamed_LOC_Os03g12220.1:0.45462,((Oryza_sativa_renamed_LOC_Os03g56980.1:0.87086,((Oryza_sativa_renamed_LOC_Os11g40315.1:0.14437,Oryza_sativa_renamed_LOC_Os03g06640.1:0.32531)n9:0.09691,Oryza_sativa_renamed_LOC_Os04g35980.1:0.02899)n8:0.85088)n7:0.39796,((((Oryza_sativa_renamed_LOC_Os06g02820.1:0.47089,Oryza_sativa_renamed_LOC_Os10g38570.1:0.27054)n13:0.50007,(((Oryza_sativa_renamed_LOC_Os04g45320.1:0.16752,Oryza_sativa_renamed_LOC_Os06g41350.1:0.25144)n16:0.27938,(((Oryza_sativa_renamed_LOC_Os05g03260.1:1.8564,Oryza_sativa_renamed_LOC_Os10g29090.1:0.4463)n19:0.29773,(Oryza_sativa_renamed_LOC_Os06g44940.1:0.13743,(Oryza_sativa_renamed_LOC_Os12g35760.1:0.06296,(Oryza_sativa_renamed_LOC_Os09g30502.1:0.05771,Oryza_sativa_renamed_LOC_Os10g31060.1:0.09495)n22:0.01242)n21:0.16147)n20:0.10877)n18:0.06385,Oryza_sativa_renamed_LOC_Os02g42930.1:0.65031)n17:0.10247)n15:0.13772,(Oryza_sativa_renamed_LOC_Os04g13250.1:0.79901,(((Oryza_sativa_renamed_LOC_Os06g03140.1:0.50913,((Oryza_sativa_renamed_LOC_Os01g03860.1:0.02212,(Oryza_sativa_renamed_LOC_Os07g45670.1:0.00015,(Oryza_sativa_renamed_LOC_Os08g13720.1:0.06918,Oryza_sativa_renamed_LOC_Os09g28250.1:0.02)n30:0.00015)n29:0.01553)n28:0.27972,(((Oryza_sativa_renamed_LOC_Os12g43680.1:0.13916,((Oryza_sativa_renamed_LOC_Os02g40150.1:0,Oryza_sativa_renamed_LOC_Os02g40170.1:0)n35:0.00454,Oryza_sativa_renamed_LOC_Os06g03010.1:0.00813)n34:0.17415)n33:0.14914,((Oryza_sativa_renamed_LOC_Os06g13970.1:0.06252,(Oryza_sativa_renamed_LOC_Os11g03170.1:0.23912,(Oryza_sativa_renamed_LOC_Os01g06330.1:0.47764,(Oryza_sativa_renamed_LOC_Os01g44270.1:0.19807,Oryza_sativa_renamed_LOC_Os05g45360.1:0.08613)n40:0.06968)n39:0.04159)n38:0.09036)n37:0.47503,Oryza_sativa_renamed_LOC_Os05g45250.1:1.1913)n36:0.03351)n32:0.07673,(Oryza_sativa_renamed_LOC_Os01g38040.1:0.03749,Oryza_sativa_renamed_LOC_Os01g38090.1:0.60538)n41:0.28325)n31:0.21531)n27:0.04929)n26:0.02827,(Oryza_sativa_renamed_LOC_Os07g35270.1:0.44129,Oryza_sativa_renamed_LOC_Os03g64160.1:0.68807)n42:0.03178)n25:0.03617,((Oryza_sativa_renamed_LOC_Os07g01330.1:0.05035,Oryza_sativa_renamed_LOC_Os10g38520.1:0.28461)n44:0.47802,(Oryza_sativa_renamed_LOC_Os10g38550.1:0.42287,(Oryza_sativa_renamed_LOC_Os08g37240.1:0.1935,(Oryza_sativa_renamed_LOC_Os02g37510.1:0.01321,Oryza_sativa_renamed_LOC_Os06g51340.1:0.01136)n47:0.05036)n46:0.20895)n45:0.1143)n43:0.2691)n24:0.15077)n23:0.09704)n14:0.05776)n12:0.01546,((Oryza_sativa_renamed_LOC_Os04g41880.1:0.9551,(Oryza_sativa_renamed_LOC_Os01g06650.1:0.61264,Oryza_sativa_renamed_LOC_Os03g47584.1:1.04103)n50:0.27972)n49:0.13582,(Oryza_sativa_renamed_LOC_Os02g32390.1:0.19828,Oryza_sativa_renamed_LOC_Os07g45140.1:0.21401)n51:0.74305)n48:0.323)n11:0.05256,((Oryza_sativa_renamed_LOC_Os08g35340.1:0.268,(Oryza_sativa_renamed_LOC_Os03g15400.1:0.00777,Oryza_sativa_renamed_LOC_Os07g44810.1:0.03846)n54:0.3174)n53:0.09011,(Oryza_sativa_renamed_LOC_Os04g01900.1:0.23766,Oryza_sativa_renamed_LOC_Os12g25480.1:0.15794)n55:0.03722)n52:0.14101)n10:0.00793)n6:0.07824)n5:0.15442)n1:0.237595)n0;
```
