## Supplementary material for "Transcriptional responses to arbuscular mycorrhizal symbiosis development are conserved in the early divergent *Marchantia paleacea*": OG0002547_tree.txt

```
(Oryza_sativa_renamed_LOC_Os02g34440.1:0.00106,(((((((((((Oryza_sativa_renamed_LOC_Os02g44160.1:0.02186,(Oryza_sativa_renamed_LOC_Os11g18590.1:0.04497,(Oryza_sativa_renamed_LOC_Os04g04610.1:0.02149,Oryza_sativa_renamed_LOC_Os02g28890.1:0.0331)n13:0.05774)n12:0.16493)n11:0.00015,Oryza_sativa_renamed_LOC_Os12g18330.1:0.04929)n10:0.00014,Oryza_sativa_renamed_LOC_Os09g10510.1:0.03619)n9:0.00504,(Oryza_sativa_renamed_LOC_Os11g28890.1:0.04014,((Oryza_sativa_renamed_LOC_Os04g13980.1:0.55147,(Oryza_sativa_renamed_LOC_Os04g07530.1:0.09696,Oryza_sativa_renamed_LOC_Os04g07520.1:0.10571)n17:0.05235)n16:0.01076,(Oryza_sativa_renamed_LOC_Os11g28870.1:0.04542,Oryza_sativa_renamed_LOC_Os03g41720.1:0.02523)n18:0.00014)n15:0.01271)n14:0.00356)n8:0.00016,(Oryza_sativa_renamed_LOC_Os03g59820.1:0.05997,Oryza_sativa_renamed_LOC_Os11g19920.1:0.04667)n19:0.02018)n7:0.00301,((((Oryza_sativa_renamed_LOC_Os02g18570.1:0.03524,Oryza_sativa_renamed_LOC_Os11g23246.1:0.03188)n23:0.00014,Oryza_sativa_renamed_LOC_Os01g34240.1:0.03509)n22:0.0046,Oryza_sativa_renamed_LOC_Os11g23990.1:0.03971)n21:0.00665,((((Oryza_sativa_renamed_LOC_Os02g28960.1:0.08988,Oryza_sativa_renamed_LOC_Os12g33260.1:0.06306)n27:0.00473,Oryza_sativa_renamed_LOC_Os11g18620.1:0.08113)n26:0.00014,(Oryza_sativa_renamed_LOC_Os11g21830.1:0.03276,(((((Oryza_sativa_renamed_LOC_Os04g01124.1:0.00014,Oryza_sativa_renamed_LOC_Os09g09650.1:0.82691)n33:0.02247,Oryza_sativa_renamed_LOC_Os07g24680.1:0.26598)n32:0.05953,(Oryza_sativa_renamed_LOC_Os05g40940.1:0.12351,Oryza_sativa_renamed_LOC_Os09g01130.1:0.02165)n34:0.04012)n31:0.09882,Oryza_sativa_renamed_LOC_Os12g20070.1:0.15495)n30:1.50918,Oryza_sativa_renamed_LOC_Os04g04520.1:0.05342)n29:0.02315)n28:0.01502)n25:0.00247,Oryza_sativa_renamed_LOC_Os06g31350.1:0.05365)n24:0.00207)n20:0.00681)n6:0.00176,(Oryza_sativa_renamed_LOC_Os03g44350.1:0.02925,Oryza_sativa_renamed_LOC_Os06g24970.1:0.0279)n35:0.00365)n5:0.0115,(Oryza_sativa_renamed_LOC_Os07g17100.1:0.05812,Oryza_sativa_renamed_LOC_Os07g25320.1:0.08365)n36:0.02825)n4:0.0152,(((Oryza_sativa_renamed_LOC_Os09g15890.1:0.15378,Oryza_sativa_renamed_LOC_Os04g48670.1:0.03473)n39:0.02596,Oryza_sativa_renamed_LOC_Os04g05740.1:0.01521)n38:0.00015,((Oryza_sativa_renamed_LOC_Os07g30440.1:0.01134,Oryza_sativa_renamed_LOC_Os07g33510.1:0.01232)n41:0.00015,Oryza_sativa_renamed_LOC_Os01g23190.1:0.00608)n40:0.00387)n37:0.01729)n3:0.00108,Oryza_sativa_renamed_LOC_Os07g26230.1:0.01355)n2:0.00162,((Oryza_sativa_renamed_LOC_Os11g27040.1:0.02389,((((Oryza_sativa_renamed_LOC_Os10g28920.1:0.00413,(Oryza_sativa_renamed_LOC_Os04g43940.1:0.02113,Oryza_sativa_renamed_LOC_Os12g23070.1:0.05189)n48:0.02895)n47:0.01402,Oryza_sativa_renamed_LOC_Os01g19090.1:0.00528)n46:0.00016,(Oryza_sativa_renamed_LOC_Os12g26800.1:0.01289,Oryza_sativa_renamed_LOC_Os04g11320.1:0.01612)n49:0.00015)n45:0.00484,Oryza_sativa_renamed_LOC_Os10g28900.1:0.06778)n44:0.00019)n43:0.00014,(Oryza_sativa_renamed_LOC_Os09g08740.1:0.00856,(Oryza_sativa_renamed_LOC_Os07g20320.1:0.00719,((Oryza_sativa_renamed_LOC_Os07g05984.1:0.01395,(Oryza_sativa_renamed_LOC_Os01g25688.1:0.03025,Oryza_sativa_renamed_LOC_Os12g28650.1:0.01108)n54:0.01197)n53:0.02926,(Oryza_sativa_renamed_LOC_Os11g38820.1:0.01593,Oryza_sativa_renamed_LOC_Os11g39950.1:0.0161)n55:0.00728)n52:0.00648)n51:0.00089)n50:0.00096)n42:0.0029)n1:0.00106)n0;
```
