## Supplementary material for "Transcriptional responses to arbuscular mycorrhizal symbiosis development are conserved in the early divergent *Marchantia paleacea*": OG0002548_tree.txt

```
(C_braunii_renamed_GBG76601:0.04303,((C_braunii_renamed_GBG63795:0.13791,C_braunii_renamed_GBG87977:0.07789)n2:0.00763,(C_braunii_renamed_GBG73316:0.13284,((C_braunii_renamed_GBG68091:0.04985,C_braunii_renamed_GBG64165:0.10416)n5:0.0026,(C_braunii_renamed_GBG72861:0.01094,((C_braunii_renamed_GBG69444:0.05067,(C_braunii_renamed_GBG59488:0.03814,(((C_braunii_renamed_GBG58816:0.07881,(C_braunii_renamed_GBG76781:0.03818,C_braunii_renamed_GBG74303:0.34867)n13:0.01313)n12:0.02427,(((C_braunii_renamed_GBG72886:0.05306,((C_braunii_renamed_GBG71645:0.19871,C_braunii_renamed_GBG84038:0.00014)n18:0.16429,((C_braunii_renamed_GBG71093:0.04257,C_braunii_renamed_GBG75508:0.05812)n20:0.16059,(C_braunii_renamed_GBG66208:0.26907,C_braunii_renamed_GBG78395:0.15659)n21:0.11364)n19:0.12605)n17:0.05223)n16:0.01554,C_braunii_renamed_GBG73368:0.04013)n15:0.13952,(C_braunii_renamed_GBG77331:0.48378,C_braunii_renamed_GBG87808:1.46204)n22:0.34122)n14:0.05176)n11:0.01135,((((C_braunii_renamed_GBG76202:0.04243,((C_braunii_renamed_GBG91665:0.07075,(C_braunii_renamed_GBG66127:0.25244,(((C_braunii_renamed_GBG47915:0.0998,(C_braunii_renamed_GBG68764:0.24155,C_braunii_renamed_GBG67607:0.19478)n33:0.00256)n32:0.01517,(C_braunii_renamed_GBG66469:0.31358,((C_braunii_renamed_GBG76555:0.10006,(C_braunii_renamed_GBG76826:0.10877,((C_braunii_renamed_GBG42888:0.09006,(C_braunii_renamed_GBG66274:0.32479,C_braunii_renamed_GBG58647:0.07799)n40:0.03496)n39:0.15739,(C_braunii_renamed_GBG63469:0.04447,(C_braunii_renamed_GBG75398:0.02595,C_braunii_renamed_GBG84427:0.01155)n42:0.13981)n41:0.06783)n38:0.05059)n37:0.03694)n36:0.02314,C_braunii_renamed_GBG88783:0.50335)n35:0.03433)n34:0.04006)n31:0.04651,((C_braunii_renamed_GBG70738:0.13004,(C_braunii_renamed_GBG69290:0.07995,C_braunii_renamed_GBG83788:0.28135)n45:0.02345)n44:0.07257,C_braunii_renamed_GBG93214:0.15679)n43:0.07703)n30:0.00283)n29:0.07187)n28:0.01269,(C_braunii_renamed_GBG71042:0.02244,C_braunii_renamed_GBG86570:0.35784)n46:0.10816)n27:0.08789)n26:0.03047,C_braunii_renamed_GBG76270:0.1012)n25:0.05481,((C_braunii_renamed_GBG69437:0.40041,((C_braunii_renamed_GBG65682:0.44255,C_braunii_renamed_GBG87251:0.41819)n50:0.06154,C_braunii_renamed_GBG74788:0.40996)n49:0.02909)n48:0.06197,((C_braunii_renamed_GBG70923:0.19108,C_braunii_renamed_GBG90664:0.21982)n52:0.00344,(C_braunii_renamed_GBG77211:0.1,C_braunii_renamed_GBG77317:0.39136)n53:0.02725)n51:0.04933)n47:0.13172)n24:0.06719,(C_braunii_renamed_GBG64658:0.10223,(C_braunii_renamed_GBG72258:0.08104,C_braunii_renamed_GBG61501:0.4233)n55:0.01844)n54:0.01405)n23:0.03552)n10:0.02061)n9:0.00012)n8:0.0118,C_braunii_renamed_GBG85087:0.04519)n7:0.01498)n6:0.00916)n4:0.01779)n3:0.07078)n1:0.04303)n0;
```
