## Supplementary material for "Transcriptional responses to arbuscular mycorrhizal symbiosis development are conserved in the early divergent *Marchantia paleacea*": OG0002549_tree.txt

```
((S_muscicola_renamed_SM000022S07198:0.02707,(S_muscicola_renamed_SM001539S01464:0.00523,(S_muscicola_renamed_SM000305S11803:0.00026,S_muscicola_renamed_SM004262S15735:0.01041)n3:0.00818)n2:0.01991)n1:0.41663,((S_moellendorffii_renamed_EFJ05162:0.00495,S_moellendorffii_renamed_EFJ11071:0.00621)n5:0.62532,((T_lepidozioides_scaffold-SKQD-2013252-Takakia_lepidozioides:0.36924,((P_pinnata_scaffold-UUHD-2017265-Porella_pinnata:0.00014,P_pinnata_scaffold-UUHD-2017266-Porella_pinnata:0.00016)n9:0.3472,(M_paleacea_Rhiz_final_MPA10442.1.p1:0.01002,M_polymorpha_renamed_Mapoly0146s0035.1:0.05049)n10:0.2156)n8:0.29762)n7:0.08712,((A_filiculoides_renamed_Azfi_s0005.g009239:0.67689,(A_filiculoides_renamed_Azfi_s0001.g000189:0.47478,A_filiculoides_renamed_Azfi_s0032.g024676:0.64113)n13:0.33326)n12:0.15959,(P_abies_renamed_MA_10431583g0020:0.22909,((A_trichopoda_renamed_ERN14661:0.21529,((((Oryza_sativa_renamed_LOC_Os02g51860.1:0.04126,(Z_mays_renamed_A0A1D6KKH8:0.02071,Z_mays_renamed_A0A1D6QEB9:0.02247)n21:0.04531)n20:0.24086,(P_dactylifera_renamed_XP_008781887.1:0.15282,((P_dactylifera_renamed_XP_008790887.1:0,P_dactylifera_renamed_XP_008790888.1:0)n24:0.06101,(P_dactylifera_renamed_XP_026657588.1:0.00014,(P_dactylifera_renamed_XP_008811174.1:0.00014,P_dactylifera_renamed_XP_026666314.1:0.00014)n26:0.00016)n25:0.04424)n23:0.044838)n22:0.004982)n19:0.03053,(B_vulgaris_renamed_KMT19849:0.21099,B_vulgaris_renamed_KMT08767:0.353817)n27:0.039313)n18:0.03358,((A_thaliana_renamed_AT1G78240.2:0,A_thaliana_renamed_AT1G78240.1:0)n29:0.21671,(((L_angustifolius_renamed_OIW04461:0.03177,L_angustifolius_renamed_OIW02380:0.04105)n32:0.06224,(L_japonicus_renamed_Lj0g3v0295549.1:0.0739,M_truncatula_renamed_MTR_5064080:0.11766)n33:0.03112)n31:0.02968,(L_angustifolius_renamed_OIV96731:0.09465,(L_japonicus_renamed_Lj0g3v0146839.1:0.07158,M_truncatula_renamed_MTR_3074780:0.07017)n35:0.01526)n34:0.03522)n30:0.07319)n28:0.03347)n17:0.08406)n16:0.19416,(A_trichopoda_renamed_ERN00004:0.17957,((B_vulgaris_renamed_KMT08963:0.18415,(((A_thaliana_renamed_AT2G03480.2:0.00014,(A_thaliana_renamed_AT2G03480.3:0.00198,A_thaliana_renamed_AT2G03480.1:0.00014)n42:0.0017)n41:0.07734,((A_thaliana_renamed_AT1G13860.4:0,A_thaliana_renamed_AT1G13860.3:0,A_thaliana_renamed_AT1G13860.1:0,A_thaliana_renamed_AT1G13860.5:0)n44:0.00016,A_thaliana_renamed_AT1G13860.2:0.00014)n43:0.09236)n40:0.16243,(M_truncatula_renamed_MTR_4083030:0.08764,((L_angustifolius_renamed_OIV94221:0.03457,(L_angustifolius_renamed_OIW10258:0.0447,L_angustifolius_renamed_OIV93214:0.03005)n48:0.01241)n47:0.0406,(L_japonicus_renamed_Lj5g3v1667290.1:0.20206,L_japonicus_renamed_Lj4g3v0669840.1:0.078813)n49:0.008757)n46:0.0187)n45:0.04403)n39:0.02825)n38:0.09948,((P_dactylifera_renamed_XP_008797047.1:0.00014,P_dactylifera_renamed_XP_008797046.1:0.00014)n51:0.05162,(P_dactylifera_renamed_XP_026665398.1:0.01257,P_dactylifera_renamed_XP_026665397.1:0.00014)n52:0.05267)n50:0.20494)n37:0.03058)n36:0.17568)n15:0.01952)n14:0.06357)n11:0.06751)n6:0.10028)n4:0.41663)n0;
```
