## Supplementary material for "Transcriptional responses to arbuscular mycorrhizal symbiosis development are conserved in the early divergent *Marchantia paleacea*": OG0002550_tree.txt

```
(((M_truncatula_renamed_MTR_4039510:0.88592,((A_filiculoides_renamed_Azfi_s0026.g023376:0,A_filiculoides_renamed_Azfi_s3799.g116994:0)n4:0.50133,((A_trichopoda_renamed_ERN10594:0.04222,(A_trichopoda_renamed_ERN00559:0.12408,A_trichopoda_renamed_ERM98365:0.11149)n7:0.00741)n6:0.00016,A_trichopoda_renamed_ERN05960:9e-05)n5:1e-05)n3:0.08543)n2:0.00099,((M_polymorpha_renamed_Mapoly0052s0061.1:1.21469,A_filiculoides_renamed_Azfi_s0001.g000195:0.8504)n9:0.17236,(M_truncatula_renamed_MTR_2040120:0.63771,((((M_truncatula_renamed_MTR_0002s0510:0.09406,(((Z_mays_renamed_A0A1D6KCI0:0.08974,(Z_mays_renamed_A0A1X7YHF8:0.00016,Z_mays_renamed_spP16023:0.0034)n18:0.00013)n17:0.02451,Z_mays_renamed_A0A1D6LLQ3:0.03915)n16:0.02153,(Oryza_sativa_renamed_LOC_Os04g16820.1:0.00015,(Oryza_sativa_renamed_LOC_Os05g22860.1:0.00457,Oryza_sativa_renamed_LOC_Os05g22830.1:0.01198)n20:0.00018)n19:0.00757)n15:0.10559)n14:0.14003,P_dactylifera_renamed_YP_003540923.1:0.02137)n13:0.0219,(B_vulgaris_renamed_KMS64569:0.16653,(A_thaliana_renamed_ATCG00190.1:0.04064,(A_trichopoda_renamed_ERM98367:0.04732,(((L_angustifolius_renamed_OIW10028:0.11888,(L_japonicus_renamed_Ljchlorog3v0000380.1:0,L_japonicus_renamed_Lj0g3v0053899.1:0)n27:0.04951)n26:0.01093,((L_japonicus_renamed_Ljchlorog3v0000370.1:0.00012,L_japonicus_renamed_Lj0g3v0053909.1:0.00014)n29:0.01266,(L_angustifolius_renamed_OIW00673:0.00015,(((M_truncatula_renamed_MTR_4051130:0.00014,M_truncatula_renamed_MTR_7077330:0.04788)n33:0.0007,M_truncatula_renamed_MTR_5005060:0.04249)n32:0.01733,((M_truncatula_renamed_MTR_5088810:0.04357,(M_truncatula_renamed_MTR_7052900:0.01407,M_truncatula_renamed_MTR_7052990:0.01367)n36:0.00014)n35:0.30027,(M_truncatula_renamed_MTR_0265s0030:0.00014,M_truncatula_renamed_MTR_1058960:0.209673)n37:0.0209673)n34:0.00209673)n31:0.00023297)n30:0.13069)n28:0.00181)n25:0.01371,L_angustifolius_renamed_OIW09649:0.03389)n24:0.02318)n23:0.01591)n22:0.00965)n21:0.01697)n12:0.01245,M_truncatula_renamed_MTR_6061700:0.270387)n11:0.0270387)n10:0.0030043)n8:0.25507)n1:0.0173,((((T_lepidozioides_scaffold-SKQD-2012358-Takakia_lepidozioides:0.04523,M_polymorpha_renamed_Mapoly0019s0087.1:0.246717)n41:0.027413,(P_patens_renamed_P319_1080V3.1:0.48216,((P_patens_renamed_P319_13000V3.1:0.1442,(M_polymorpha_renamed_Mapoly0091s0006.1:0.00015,M_polymorpha_renamed_Mapoly0091s0005.1:0.00014)n45:0.06837)n44:0.02343,((M_flagellaris_scaffold-UCRN-2054298-Megaceros_tosanus:0.0693,T_lepidozioides_scaffold-SKQD-2067182-Takakia_lepidozioides:0.03786)n47:0.06028,S_muscicola_renamed_SM000356S13445:0.26169)n46:0.00142)n43:0.011781)n42:0.001309)n40:0.02611,(S_moellendorffii_renamed_ADH10431:0.00014,S_moellendorffii_renamed_EFJ05012:0.00014)n48:0.45903)n39:0.05978,(((M_truncatula_renamed_MTR_4055180:0.19951,M_truncatula_renamed_MTR_4008990:0.38232)n51:0.22571,(C_braunii_renamed_GBG74568:0.91067,(A_filiculoides_renamed_Azfi_s0143.g051502:0.75365,A_filiculoides_renamed_Azfi_s0125.g048561:0.585396)n53:0.065044)n52:0.60323)n50:0.42232,(C_braunii_renamed_GBG44402:0.62501,M_truncatula_renamed_MTR_5085695:0.53277)n54:0.242361)n49:0.026929)n38:0.04787)n0;
```
