## Supplementary material for "Transcriptional responses to arbuscular mycorrhizal symbiosis development are conserved in the early divergent *Marchantia paleacea*": OG0002551_tree.txt

```
((S_moellendorffii_renamed_EFJ15224:0.0043,S_moellendorffii_renamed_EFJ15982:0.00433)n1:0.1294,((A_filiculoides_renamed_Azfi_s0001.g000975:0.00014,A_filiculoides_renamed_Azfi_s1989.g108568:0.02322)n3:0.12662,((((M_flagellaris_scaffold-UCRN-2006638-Megaceros_tosanus:0.00014,M_flagellaris_scaffold-UCRN-2006639-Megaceros_tosanus:0.00014)n7:0.09031,((A_agrestis_renamed_Aagr.utg000038l.207.4:0,A_agrestis_renamed_Aagr.utg000038l.207.3:0)n9:0.00112,(A_agrestis_renamed_Aagr.utg000038l.207.5:0.04168,(A_agrestis_renamed_Aagr.utg000038l.207.1:0.01021,A_agrestis_renamed_Aagr.utg000038l.207.2:0.00443)n11:0.00012)n10:0.00972)n8:0.08468)n6:0.06669,(((C_braunii_renamed_GBG84624:0.23977,(S_muscicola_renamed_SM000324S12586:0.00215,(S_muscicola_renamed_SM000003S11097:0.02596,(S_muscicola_renamed_SM000143S00770:0.00014,S_muscicola_renamed_SM001060S14104:0.05776)n17:0.01422)n16:0.01954)n15:0.27336)n14:0.06837,((((M_paleacea_Rhiz_final_MPA18124.1.p1:0.00015,M_paleacea_Rhiz_final_MPA18124.2.p1:0.01577)n21:0.00014,M_paleacea_Rhiz_final_MPA18124.3.p1:0.0113)n20:0.00693,M_polymorpha_renamed_Mapoly0087s0021.1:0.00601)n19:0.07844,(P_neesiana_scaffold-JHFI-2107175-Pellia_neesiana:0.08337,((P_pinnata_scaffold-UUHD-2147247-Porella_pinnata:0.03013,P_neesiana_scaffold-JHFI-2017047-Pellia_neesiana:0.09898)n24:0.0319,(P_neesiana_scaffold-JHFI-2010161-Pellia_neesiana:0.21797,P_pinnata_scaffold-UUHD-2001559-Porella_pinnata:0.1623)n25:0.031752)n23:0.0031752)n22:0.0003528)n18:0.01288)n13:0.01338,((((P_patens_renamed_P36_19160V3.3:0,P_patens_renamed_P36_19160V3.2:0)n29:0.00014,(P_patens_renamed_P36_19160V3.1:0,P_patens_renamed_P36_19160V3.4:0)n30:0.00015)n28:0.0526,(P_patens_renamed_P327_3350V3.1:0.00014,(P_patens_renamed_P327_3350V3.2:0.00014,((P_patens_renamed_P327_3350V3.6:0,P_patens_renamed_P327_3350V3.5:0)n34:0.00014,(P_patens_renamed_P327_3350V3.3:0,P_patens_renamed_P327_3350V3.4:0,P_patens_renamed_P327_3350V3.8:0,P_patens_renamed_P327_3350V3.7:0)n35:0.00014)n33:0.00015)n32:0.00016)n31:0.03849)n27:0.03823,(T_lepidozioides_scaffold-SKQD-2079753-Takakia_lepidozioides:0.05028,T_lepidozioides_scaffold-SKQD-2007068-Takakia_lepidozioides:0.077877)n36:0.008653)n26:0.0392)n12:0.02097)n5:0.01033,(P_abies_renamed_MA_36703g0010:0.04664,((((((A_thaliana_renamed_AT5G63960.1:0.00014,A_thaliana_renamed_AT5G63960.2:0.00014)n43:0.14613,B_vulgaris_renamed_KMT14073:0.10492)n42:0.01505,((M_truncatula_renamed_MTR_3096525:0.08306,L_angustifolius_renamed_OIW15344:0.03989)n45:0.00838,((L_japonicus_renamed_Lj1g3v1353710.1:0.00014,L_japonicus_renamed_Lj1g3v1353710.2:0.0139)n47:0.07885,L_japonicus_renamed_Lj1g3v1353700.1:0.047529)n46:0.005281)n44:0.00441)n41:0.03876,((P_dactylifera_renamed_XP_026658134.1:0,P_dactylifera_renamed_XP_026658135.1:0,P_dactylifera_renamed_XP_008781602.1:0)n49:0.07918,(Oryza_sativa_renamed_LOC_Os11g08330.1:0.02484,Z_mays_renamed_A0A1D6QLT8:0.0436)n50:0.06032)n48:0.02169)n40:0.03894,A_trichopoda_renamed_ERN08739:0.08682)n39:0.03517,(P_pinnata_scaffold-UUHD-2128345-Porella_pinnata:0.02084,A_agrestis_renamed_Aagr.utg000006l.844.1:0.02569)n51:0.6645)n38:0.01247)n37:0.042714)n4:0.004746)n2:0.01899)n0;
```
