## Supplementary material for "Transcriptional responses to arbuscular mycorrhizal symbiosis development are conserved in the early divergent *Marchantia paleacea*": OG0002552_tree.txt

```
((M_flagellaris_scaffold-UCRN-2053536-Megaceros_tosanus:0.48533,(((C_braunii_renamed_GBG67404:0.2528,(C_braunii_renamed_GBG79798:0.16212,C_braunii_renamed_GBG85652:0.17497)n5:0.60859)n4:0.15589,S_muscicola_renamed_SM000191S05215:0.52982)n3:0.14442,(S_moellendorffii_renamed_EFJ12763:0.00015,S_moellendorffii_renamed_EFJ13928:0.00543)n6:0.24326)n2:0.04314)n1:0.01808,(((A_filiculoides_renamed_Azfi_s0003.g007480:0.00016,A_filiculoides_renamed_Azfi_s0933.g093084:0.00883)n9:0.34441,((S_moellendorffii_renamed_EFJ32696:0.00014,S_moellendorffii_renamed_EFJ20724:0.04608)n11:0.36542,((((((M_truncatula_renamed_MTR_3088160:0.00014,(M_truncatula_renamed_MTR_3088160:0.00026,M_truncatula_renamed_MTR_5008330:0.30949)n18:0.00208)n17:0.08752,((L_japonicus_renamed_Lj1g3v0839140.1:0.00228,L_japonicus_renamed_Lj1g3v0839140.2:0.00015)n20:0.06771,(L_angustifolius_renamed_OIW14501:0.02444,L_angustifolius_renamed_OIV96660:0.03222)n21:0.03397)n19:0.0157)n16:0.07002,B_vulgaris_renamed_KMT19690:0.11728)n15:0.0198,(A_trichopoda_renamed_ERN08769:0.1523,(P_dactylifera_renamed_XP_026658133.1:0.00014,(P_dactylifera_renamed_XP_017696878.1:0.00014,(P_dactylifera_renamed_XP_008781594.1:0.00014,P_dactylifera_renamed_XP_008807656.1:0.10055)n25:0.0048)n24:0.00014)n23:0.1009)n22:0.07542)n14:0.032,((A_thaliana_renamed_AT4G08390.4:0.00015,((A_thaliana_renamed_AT4G08390.1:0,A_thaliana_renamed_AT4G08390.5:0,A_thaliana_renamed_AT4G08390.2:0)n29:0.00014,A_thaliana_renamed_AT4G08390.3:0.00014)n28:0.00015)n27:0.17433,(A_thaliana_renamed_AT1G77490.1:0.00016,A_thaliana_renamed_AT1G77490.2:0.00891)n30:0.22282)n26:0.03899)n13:0.03581,(P_abies_renamed_MA_119996g0010:0.22073,((Z_mays_renamed_A0A1D6IU85:0.11726,(Oryza_sativa_renamed_LOC_Os12g07820.1:0.01108,Oryza_sativa_renamed_LOC_Os12g07830.1:0.1114)n34:0.01247)n33:0.23283,((Oryza_sativa_renamed_LOC_Os02g34810.1:0.07964,Z_mays_renamed_A0A1D6HAE2:0.11459)n36:0.10201,(Z_mays_renamed_B4FHN3:0.10901,((Oryza_sativa_renamed_LOC_Os04g35520.3:0,Oryza_sativa_renamed_LOC_Os04g35520.2:0,Oryza_sativa_renamed_LOC_Os04g35520.1:0)n39:0.00014,Oryza_sativa_renamed_LOC_Os04g35520.4:0.00014)n38:0.15821)n37:0.0588)n35:0.048906)n32:0.005434)n31:0.03662)n12:0.05026)n10:0.03441)n8:0.06077,(((M_flagellaris_scaffold-UCRN-2053495-Megaceros_tosanus:0.14004,((A_agrestis_renamed_Aagr.utg000091l.680.5:0,A_agrestis_renamed_Aagr.utg000091l.680.2:0)n44:0.00014,((A_agrestis_renamed_Aagr.utg000091l.680.4:0,A_agrestis_renamed_Aagr.utg000091l.680.3:0,A_agrestis_renamed_Aagr.utg000091l.680.1:0)n46:0.00014,A_agrestis_renamed_Aagr.utg000091l.680.6:0.00351)n45:0.0036)n43:0.1465)n42:0.08899,((P_patens_renamed_P31_40650V3.2:0,P_patens_renamed_P31_40650V3.1:0)n48:0.3867,T_lepidozioides_scaffold-SKQD-2079349-Takakia_lepidozioides:0.17008)n47:0.0505)n41:0.02997,((M_paleacea_Rhiz_final_MPA9187.1.p1:0.04384,M_polymorpha_renamed_Mapoly0030s0090.1:0.1074)n50:0.18661,(P_neesiana_scaffold-JHFI-2015909-Pellia_neesiana:0.07097,P_pinnata_scaffold-UUHD-2012450-Porella_pinnata:0.20796)n51:0.09068)n49:0.1255)n40:0.0748)n7:0.01808)n0;
```
