## Supplementary material for "Transcriptional responses to arbuscular mycorrhizal symbiosis development are conserved in the early divergent *Marchantia paleacea*": OG0002553_tree.txt

```
((A_agrestis_renamed_Aagr.utg000083l.532.1:0.37508,(((M_polymorpha_renamed_Mapoly0051s0029.1:0.41693,P_pinnata_scaffold-UUHD-2018023-Porella_pinnata:0.09065)n4:1.37887,(((P_patens_renamed_P36_3890V3.2:0,P_patens_renamed_P36_3890V3.1:0)n7:0.18054,(P_patens_renamed_P35_25080V3.1:0,P_patens_renamed_P35_25080V3.2:0)n8:0.08987)n6:0.29941,(P_patens_renamed_P319_13280V3.1:0,P_patens_renamed_P319_13280V3.2:0)n9:0.279054)n5:0.031006)n3:0.17247,(T_lepidozioides_scaffold-SKQD-2077934-Takakia_lepidozioides:0.23433,((M_polymorpha_renamed_Mapoly0102s0027.1:0.04848,(M_paleacea_Rhiz_final_MPA8783.1.p1:0.05251,M_paleacea_Rhiz_final_MPA8783.2.p1:0.00014)n13:0.02669)n12:0.17422,(P_pinnata_scaffold-UUHD-2148785-Porella_pinnata:0.09848,(P_neesiana_scaffold-JHFI-2109210-Pellia_neesiana:0.29389,(P_neesiana_scaffold-JHFI-2015855-Pellia_neesiana:0.01192,P_neesiana_scaffold-JHFI-2015854-Pellia_neesiana:0.107307)n16:0.0107307)n15:0.0011923)n14:0.03583)n11:0.11591)n10:0.055971)n2:0.006219)n1:0.04399,(((A_filiculoides_renamed_Azfi_s0003.g007643:0.69071,((A_thaliana_renamed_AT1G55805.1:0.71438,((Z_mays_renamed_K7V945:0.11923,(Oryza_sativa_renamed_LOC_Os03g05870.1:0.28176,Oryza_sativa_renamed_LOC_Os09g09790.1:0.00014)n24:0.19579)n23:0.48233,(P_dactylifera_renamed_XP_026658533.1:0.0933,P_dactylifera_renamed_XP_008812735.1:0.09077)n25:0.2708)n22:0.14092)n21:0.11176,((B_vulgaris_renamed_KMT13870:0.36961,(A_thaliana_renamed_AT4G26500.1:0.28724,(L_angustifolius_renamed_OIW17379:0.27991,((L_japonicus_renamed_Lj0g3v0174279.1:0,L_japonicus_renamed_Lj0g3v0174289.1:0)n31:0.12975,M_truncatula_renamed_MTR_1047990:0.10873)n30:0.02915)n29:0.12902)n28:0.1002)n27:0.10029,((((P_abies_renamed_MA_220010g0010:0.08119,P_abies_renamed_MA_378661g0010:0.04743)n35:0.19731,(P_abies_renamed_MA_17072g0020:0.0557,P_abies_renamed_MA_181487g0010:0.18845)n36:0.10024)n34:0.25865,(P_abies_renamed_MA_13847g0010:0.2779,(A_trichopoda_renamed_ERN09393:0.00014,(((L_japonicus_renamed_Lj0g3v0073929.1:0.15423,(L_angustifolius_renamed_OIW20167:0.12447,M_truncatula_renamed_MTR_6079650:0.33538)n42:0.01993)n41:0.06158,B_vulgaris_renamed_KMT13691:0.26486)n40:0.13865,(Z_mays_renamed_A0A1D6HE81:0.06028,(Oryza_sativa_renamed_LOC_Os02g42400.1:0.16354,(Oryza_sativa_renamed_LOC_Os03g11990.1:0,Oryza_sativa_renamed_LOC_Os03g11990.2:0,Oryza_sativa_renamed_LOC_Os03g11990.3:0)n45:0.00683)n44:0.03907)n43:0.16144)n39:0.22821)n38:0.18321)n37:0.20299)n33:0.09585,A_trichopoda_renamed_ERN19148:0.305694)n32:0.033966)n26:0.06221)n20:0.17102)n19:0.10984,(S_moellendorffii_renamed_EFJ33442:0.00016,S_moellendorffii_renamed_EFJ27217:0.00722)n46:0.52993)n18:0.06929,((C_braunii_renamed_GBG47168:0.29339,(S_muscicola_renamed_SM000013S26449:0.00014,(S_muscicola_renamed_SM000004S15087:0.00996,S_muscicola_renamed_SM000045S16212:0.01)n50:0.01928)n49:0.41529)n48:0.51947,(C_braunii_renamed_GBG78281:0.45967,(S_muscicola_renamed_SM000010S04299:0.01023,(S_muscicola_renamed_SM000052S17713:0.01861,S_muscicola_renamed_SM000163S02323:0.03689)n53:0.01521)n52:0.320598)n51:0.035622)n47:0.1226)n17:0.13805)n0;
```
