## Supplementary material for "Transcriptional responses to arbuscular mycorrhizal symbiosis development are conserved in the early divergent *Marchantia paleacea*": OG0002554_tree.txt

```
((S_muscicola_renamed_SM000047S16898:0.04883,(S_muscicola_renamed_SM000046S16433:0.03226,S_muscicola_renamed_SM000066S20468:0.03011)n2:0.02355)n1:0.38135,(((T_lepidozioides_scaffold-SKQD-2013003-Takakia_lepidozioides:0.20797,((P_patens_renamed_P313_14270V3.2:0,P_patens_renamed_P313_14270V3.1:0,P_patens_renamed_P313_14280V3.1:0,P_patens_renamed_P313_14280V3.2:0)n7:0.05712,(P_patens_renamed_P33_15980V3.2:0,P_patens_renamed_P33_15980V3.1:0,P_patens_renamed_P33_15970V3.1:0,P_patens_renamed_P33_15970V3.2:0)n8:0.0517)n6:0.14043)n5:0.0683,((P_neesiana_scaffold-JHFI-2113299-Pellia_neesiana:0.14549,((M_polymorpha_renamed_Mapoly0114s0016.1:0.00779,(M_paleacea_Rhiz_final_MPA16213.1.p1:0.00015,M_paleacea_Rhiz_final_MPA16212.1.p1:0.05241)n13:0.01387)n12:0.14711,P_pinnata_scaffold-UUHD-2150077-Porella_pinnata:0.13828)n11:0.04771)n10:0.07936,(((M_flagellaris_scaffold-UCRN-2052733-Megaceros_tosanus:0.17997,(A_agrestis_renamed_Aagr.utg000020l.110.1:0.00016,((A_agrestis_renamed_Aagr.utg000020l.110.3:0,A_agrestis_renamed_Aagr.utg000020l.110.4:0)n19:0.03976,A_agrestis_renamed_Aagr.utg000020l.110.2:0.00159)n18:0.00028)n17:0.1203)n16:0.05407,(M_flagellaris_scaffold-UCRN-2052684-Megaceros_tosanus:0.27116,A_agrestis_renamed_Aagr.utg000038l.31.1:0.21815)n20:0.16776)n15:0.12815,(((B_vulgaris_renamed_KMS97456:0.15042,((((L_angustifolius_renamed_OIW00225:0.05783,(L_angustifolius_renamed_OIW17801:0.03321,L_angustifolius_renamed_OIW18231:0.08028)n28:0.01308)n27:0.03239,(L_japonicus_renamed_Lj4g3v2861680.1:0.06252,M_truncatula_renamed_MTR_8095680:0.08388)n29:0.02184)n26:0.03289,(L_angustifolius_renamed_OIV97042:0.08742,(L_japonicus_renamed_Lj1g3v1387030.1:0.08128,(M_truncatula_renamed_MTR_3098430:0.00162,M_truncatula_renamed_MTR_3098430:0.00014)n32:0.08913)n31:0.04134)n30:0.02535)n25:0.08229,(A_thaliana_renamed_AT5G61790.1:0.06441,(A_thaliana_renamed_AT5G07340.2:0.00014,A_thaliana_renamed_AT5G07340.1:0.00014)n34:0.11245)n33:0.15157)n24:0.03863)n23:0.0333,(A_trichopoda_renamed_ERN06366:0.15266,(((Z_mays_renamed_B4FAK8:0.01296,Z_mays_renamed_B6TNF1:0.01874)n38:0.04079,(Oryza_sativa_renamed_LOC_Os04g32950.3:0.05517,(Oryza_sativa_renamed_LOC_Os04g32950.1:0.00014,(Oryza_sativa_renamed_LOC_Os04g32950.4:0.00014,Oryza_sativa_renamed_LOC_Os04g32950.2:0.00027)n41:0.00758)n40:0.00014)n39:0.04517)n37:0.09279,((P_dactylifera_renamed_XP_008797088.1:0.05183,P_dactylifera_renamed_XP_008807839.1:0.0337)n43:0.04169,P_dactylifera_renamed_XP_008778288.2:0.14787)n42:0.01643)n36:0.01806)n35:0.02995)n22:0.06799,((P_abies_renamed_MA_189017g0010:0.39647,A_filiculoides_renamed_Azfi_s0371.g067110:0.28344)n45:0.02264,(A_filiculoides_renamed_Azfi_s0003.g007906:0.39513,(P_abies_renamed_MA_10427968g0010:0.15011,P_abies_renamed_MA_19827g0010:0.0631)n47:0.130428)n46:0.014492)n44:0.040059)n21:0.004451)n14:0.01856)n9:0.04962)n4:0.03165,(P_patens_renamed_P314_9220V3.1:0.7985,(C_braunii_renamed_GBG84059:0.5226,(M_paleacea_Rhiz_final_MPA1080.1.p1:0.43707,P_pinnata_scaffold-UUHD-2126974-Porella_pinnata:0.38289)n50:0.42329)n49:0.08833)n48:0.082494)n3:0.009166)n0;
```
