## Supplementary material for "Transcriptional responses to arbuscular mycorrhizal symbiosis development are conserved in the early divergent *Marchantia paleacea*": OG0002555_tree.txt

```
(((A_filiculoides_renamed_Azfi_s0004.g008382:0.06829,A_filiculoides_renamed_Azfi_s0004.g008463:0.06909)n2:0.10761,(((S_moellendorffii_renamed_EFJ28464:0.00014,S_moellendorffii_renamed_EFJ30352:0.00014)n5:0.21161,(T_lepidozioides_scaffold-SKQD-2077535-Takakia_lepidozioides:0.03672,((P_neesiana_scaffold-JHFI-2009588-Pellia_neesiana:0.10256,(P_pinnata_scaffold-UUHD-2018333-Porella_pinnata:0.05295,(M_paleacea_Rhiz_final_MPA23562.1.p1:0.00015,M_polymorpha_renamed_Mapoly0024s0061.1:0.0247)n10:0.06489)n9:0.01894)n8:0.03535,((P_patens_renamed_P318_15811V3.1:0,P_patens_renamed_P318_15740V3.6:0,P_patens_renamed_P318_15740V3.4:0,P_patens_renamed_P318_15740V3.5:0)n12:0.12338,((P_patens_renamed_P318_15740V3.7:0,P_patens_renamed_P318_15740V3.8:0)n14:0.00014,(P_patens_renamed_P318_15740V3.1:0,P_patens_renamed_P318_15740V3.2:0,P_patens_renamed_P318_15740V3.3:0)n15:0.00014)n13:0.00015)n11:0.12373)n7:0.00675)n6:0.05017)n4:0.03838,(A_agrestis_renamed_Aagr.utg000109l.81.4:0.00015,((A_agrestis_renamed_Aagr.utg000109l.81.2:0.00339,A_agrestis_renamed_Aagr.utg000109l.81.3:0.02899)n18:0.00027,A_agrestis_renamed_Aagr.utg000109l.81.1:0.00014)n17:0.00016)n16:0.19553)n3:0.02508)n1:0.00033,((P_abies_renamed_MA_10427220g0020:0.12762,(((((P_dactylifera_renamed_XP_017700521.1:0.03581,(P_dactylifera_renamed_XP_026657254.1:0.0318,P_dactylifera_renamed_XP_008780494.2:0.00736)n26:0.04734)n25:0.1072,(P_dactylifera_renamed_XP_008780639.1:0.05611,P_dactylifera_renamed_XP_008803181.1:0.13877)n27:0.08517)n24:0.02934,((Z_mays_renamed_Q94F78:0.03193,Z_mays_renamed_Q94F79:0.03936)n29:0.08506,(Oryza_sativa_renamed_LOC_Os04g38620.1:0.30729,Oryza_sativa_renamed_LOC_Os02g36710.1:0.087885)n30:0.009765)n28:0.05118)n23:0.02226,(A_trichopoda_renamed_ERM94443:0.20822,A_trichopoda_renamed_ERM99064:0.183078)n31:0.020342)n22:0.02612,(((A_thaliana_renamed_AT1G18800.1:0.06215,(A_thaliana_renamed_AT1G74560.1:0.00014,A_thaliana_renamed_AT1G74560.3:0.117)n35:0.06618)n34:0.09927,(L_japonicus_renamed_Lj1g3v0487830.1:0.07416,((M_truncatula_renamed_MTR_3040400:0.11995,(L_angustifolius_renamed_OIV89393:0.02763,(L_angustifolius_renamed_OIW18114:0.0385,L_angustifolius_renamed_OIW15416:0.05752)n40:0.014)n39:0.033)n38:0.01382,((L_angustifolius_renamed_OIW18494:0.28883,(L_angustifolius_renamed_OIW19624:0.19704,L_angustifolius_renamed_OIW00001:0.18133)n43:0.02934)n42:0.20048,(M_truncatula_renamed_MTR_4108570:0.00015,M_truncatula_renamed_MTR_4108570:0.00014)n44:0.140256)n41:0.015584)n37:0.047997)n36:0.005333)n33:0.04148,(B_vulgaris_renamed_KMS97469:0.01462,B_vulgaris_renamed_KMT17202:0.30511)n45:0.09863)n32:0.11844)n21:0.02389)n20:0.08638,(((C_braunii_renamed_GBG90411:0.42417,(S_muscicola_renamed_SM000001S04674:0.23165,(S_muscicola_renamed_SM000001S04676:0.2483,S_muscicola_renamed_SM000010S04336:0.00016)n50:0.01706)n49:0.46888)n48:0.11135,P_abies_renamed_MA_25056g0010:0.57544)n47:0.031145,(M_truncatula_renamed_MTR_2076160:0.3354,M_truncatula_renamed_MTR_4104055:0.76049)n51:2.39991)n46:0.266657)n19:0.0280305)n0;
```
