## Supplementary material for "Transcriptional responses to arbuscular mycorrhizal symbiosis development are conserved in the early divergent *Marchantia paleacea*": OG0002556_tree.txt

```
(((((C_braunii_renamed_GBG62903:0.10826,(P_pinnata_scaffold-UUHD-2130952-Porella_pinnata:0.46516,P_pinnata_scaffold-UUHD-2141538-Porella_pinnata:0.56784)n5:0.60524)n4:0.30092,((S_muscicola_renamed_SM000001S04447:0.03524,S_muscicola_renamed_SM000023S07655:0.00401)n7:0.45841,(S_muscicola_renamed_SM000117S25465:0.00015,(S_muscicola_renamed_SM000088S23690:0.00625,S_muscicola_renamed_SM000299S10845:0.02248)n9:0.01075)n8:0.18328)n6:0.04455)n3:0.05817,(S_moellendorffii_renamed_EFJ18047:0.00016,((S_moellendorffii_renamed_EFJ06965:0.06198,S_moellendorffii_renamed_EFJ09093:0.01027)n12:0.28564,S_moellendorffii_renamed_EFJ09613:0.00654)n11:0.00031)n10:0.22105)n2:0.0294,((S_moellendorffii_renamed_EFJ21335:0.00016,S_moellendorffii_renamed_EFJ26887:0.00014)n14:0.48015,((A_filiculoides_renamed_Azfi_s0006.g009576:0.17859,A_agrestis_renamed_Aagr.utg000111l.137.7:0.31298)n16:0.13337,((A_filiculoides_renamed_Azfi_s0101.g044406:0,A_filiculoides_renamed_Azfi_s2786.g113096:0)n18:0.14852,(((M_paleacea_Rhiz_final_MPA15250.1.p1:0.01973,M_polymorpha_renamed_Mapoly0014s0048.1:0.00797)n21:0.09707,(P_neesiana_scaffold-JHFI-2110907-Pellia_neesiana:0.10765,P_pinnata_scaffold-UUHD-2147695-Porella_pinnata:0.12411)n22:0.05781)n20:0.04427,(T_lepidozioides_scaffold-SKQD-2076310-Takakia_lepidozioides:0.14412,((M_flagellaris_scaffold-UCRN-2051767-Megaceros_tosanus:0.11545,(A_agrestis_renamed_Aagr.utg000081l.77.1:0.50746,((A_agrestis_renamed_Aagr.utg000111l.137.2:0.00016,(A_agrestis_renamed_Aagr.utg000111l.137.4:0.00014,A_agrestis_renamed_Aagr.utg000111l.137.6:0.01963)n29:0.00723)n28:0.0085,(A_agrestis_renamed_Aagr.utg000111l.137.8:0.12832,(A_agrestis_renamed_Aagr.utg000111l.137.1:0.00015,(A_agrestis_renamed_Aagr.utg000111l.137.5:0.01649,A_agrestis_renamed_Aagr.utg000111l.137.3:0.00014)n32:0.05098)n31:0.00304)n30:0.00024)n27:0.152163)n26:0.016907)n25:0.06684,((P_patens_renamed_P32_16260V3.2:0,P_patens_renamed_P32_16260V3.1:0)n34:0.11935,((P_patens_renamed_P31_21230V3.1:0,P_patens_renamed_P31_21230V3.2:0,P_patens_renamed_P31_21200V3.2:0,P_patens_renamed_P31_21200V3.1:0)n36:0.00014,P_patens_renamed_P31_21200V3.3:0.19045)n35:0.0724)n33:0.0985)n24:0.03808)n23:0.03785)n19:0.091098)n17:0.010122)n15:0.04315)n13:0.00658)n1:0.05527,(B_vulgaris_renamed_KMT06664:0.12936,(((A_thaliana_renamed_AT3G11630.1:0.06329,(A_thaliana_renamed_AT5G06290.2:0.02256,A_thaliana_renamed_AT5G06290.1:0.00014)n41:0.08848)n40:0.08699,((Z_mays_renamed_B4FM07:0.02183,Z_mays_renamed_C4J9M7:0.03588)n43:0.08292,((Oryza_sativa_renamed_LOC_Os02g33450.2:0,Oryza_sativa_renamed_LOC_Os02g33450.1:0)n45:0.05843,Oryza_sativa_renamed_LOC_Os04g33970.1:0.097785)n44:0.010865)n42:0.0007)n39:0.04077,((P_dactylifera_renamed_XP_008799686.1:0.12233,((L_angustifolius_renamed_OIW12187:0.0513,M_truncatula_renamed_MTR_7105830:0.07147)n49:0.01778,((L_angustifolius_renamed_OIW11341:0.07719,L_angustifolius_renamed_OIW11376:0.09097)n51:0.04386,(M_truncatula_renamed_MTR_1105090:0.06158,L_japonicus_renamed_Lj5g3v0817370.1:0.07556)n52:0.03373)n50:0.01571)n48:0.08869)n47:0.03332,A_trichopoda_renamed_ERN16166:0.17871)n46:0.02547)n38:0.01805)n37:0.05527)n0;
```
