## Supplementary material for "Transcriptional responses to arbuscular mycorrhizal symbiosis development are conserved in the early divergent *Marchantia paleacea*": OG0002557_tree.txt

```
(((((((P_pinnata_scaffold-UUHD-2148363-Porella_pinnata:0.10177,(M_polymorpha_renamed_Mapoly0012s0202.1:0.01926,(M_paleacea_Rhiz_final_MPA28801.1.p1:0.00014,M_paleacea_Rhiz_final_MPA28801.2.p1:0.01158)n8:0.01892)n7:0.2835)n6:0.32149,(T_lepidozioides_scaffold-SKQD-2000250-Takakia_lepidozioides:0.21877,(((P_patens_renamed_P31_8930V3.2:0,P_patens_renamed_P31_8930V3.1:0)n12:0.2521,(P_patens_renamed_P32_31440V3.1:0,P_patens_renamed_P32_31440V3.2:0)n13:0.29502)n11:0.72152,((P_patens_renamed_P326_15000V3.2:0,P_patens_renamed_P326_15000V3.1:0)n15:0.13187,((P_patens_renamed_P33_810V3.2:0,P_patens_renamed_P33_810V3.1:0)n17:0.21825,(P_patens_renamed_P313_2080V3.2:0,P_patens_renamed_P313_2080V3.1:0)n18:0.17553)n16:0.15924)n14:0.240219)n10:0.026691)n9:0.11158)n5:0.1051,((S_moellendorffii_renamed_EFJ26187:0.01157,S_moellendorffii_renamed_EFJ05572:0.00014)n20:0.70095,S_moellendorffii_renamed_EFJ17204:0.812754)n19:0.090306)n4:0.24863,(P_abies_renamed_MA_10436183g0010:1.21387,P_abies_renamed_MA_92168g0010:0.94384)n21:0.08677)n3:0.04458,((A_filiculoides_renamed_Azfi_s0006.g009653:0.50793,A_filiculoides_renamed_Azfi_s0064.g035551:0.42426)n23:0.88761,(A_filiculoides_renamed_Azfi_s0387.g067575:0.3508,(A_filiculoides_renamed_Azfi_s0194.g057168:0.22116,A_filiculoides_renamed_Azfi_s1563.g104340:1.95467)n25:0.31973)n24:0.39857)n22:0.28269)n2:0.18414,(M_flagellaris_scaffold-UCRN-2050714-Megaceros_tosanus:0.12982,(A_agrestis_renamed_Aagr.utg000059l.225.1:0.62348,A_agrestis_renamed_Aagr.utg000002l.247.1:0.347031)n27:0.038559)n26:0.56077)n1:0.2839,(P_abies_renamed_MA_93736g0010:1.37978,((A_agrestis_renamed_Aagr.utg000058l.296.1:0.76254,((S_moellendorffii_renamed_EFJ12801:0.01801,S_moellendorffii_renamed_EFJ13965:0.01964)n32:0.82529,(P_neesiana_scaffold-JHFI-2013033-Pellia_neesiana:0.19878,(M_polymorpha_renamed_Mapoly0126s0029.1:0.25246,P_pinnata_scaffold-UUHD-2150262-Porella_pinnata:0.23668)n34:0.14418)n33:0.28069)n31:0.09518)n30:0.18867,(((Z_mays_renamed_A0A1D6EAS7:0.50186,(Oryza_sativa_renamed_LOC_Os04g35000.1:0.85354,Oryza_sativa_renamed_LOC_Os04g35010.1:0.51686)n38:0.17542)n37:0.14843,(Oryza_sativa_renamed_LOC_Os02g34320.1:0.66047,(Z_mays_renamed_A0A1D6LEQ9:0.00014,Z_mays_renamed_A0A1D6LER0:0.13001)n40:0.85659)n39:0.15346)n36:0.18533,((P_dactylifera_renamed_XP_026658057.1:0.48359,((A_thaliana_renamed_AT1G49770.1:0.57778,B_vulgaris_renamed_KMT01625:0.38247)n44:0.14191,((L_japonicus_renamed_Lj4g3v0620150.1:0.23387,(L_japonicus_renamed_Lj4g3v0620080.1:0.11055,(L_japonicus_renamed_Lj0g3v0099719.1:0.15605,L_japonicus_renamed_Lj4g3v0620100.1:0.06724)n48:0.0195)n47:0.03397)n46:0.29275,((L_angustifolius_renamed_OIV93849:0.48195,M_truncatula_renamed_MTR_4081980:0.53305)n50:0.08328,((L_angustifolius_renamed_OIW20972:0.31081,L_angustifolius_renamed_OIV92525:0.4175)n52:0.06168,(M_truncatula_renamed_MTR_4085660:0.02477,M_truncatula_renamed_MTR_4085700:0.04362)n53:0.198387)n51:0.022043)n49:0.060921)n45:0.006769)n43:0.11666)n42:0.12154,(A_trichopoda_renamed_ERN08698:0.57753,P_abies_renamed_MA_97786g0010:0.70263)n54:0.13388)n41:0.0813)n35:0.21076)n29:0.0213075)n28:0.0023675)n0;
```
