## Supplementary material for "Transcriptional responses to arbuscular mycorrhizal symbiosis development are conserved in the early divergent *Marchantia paleacea*": OG0002558_tree.txt

```
((((((A_agrestis_renamed_Aagr.utg000004l.78.1:0,A_agrestis_renamed_Aagr.utg000004l.78.2:0)n5:0.0001,(A_agrestis_renamed_Aagr.utg000004l.78.4:0.01972,A_agrestis_renamed_Aagr.utg000004l.78.3:0.00014)n6:0.01721)n4:0.25189,(A_agrestis_renamed_Aagr.utg000058l.292.3:0.03706,(A_agrestis_renamed_Aagr.utg000058l.292.2:0.00015,A_agrestis_renamed_Aagr.utg000058l.292.1:0.00014)n8:0.00015)n7:0.16382)n3:0.06556,(M_flagellaris_scaffold-UCRN-2050515-Megaceros_tosanus:0.22239,M_flagellaris_scaffold-UCRN-2051629-Megaceros_tosanus:0.097128)n9:0.010792)n2:0.06371,((((M_polymorpha_renamed_Mapoly0188s0003.1:0.03148,(M_paleacea_Rhiz_final_MPA9397.3.p1:0.00015,(M_paleacea_Rhiz_final_MPA9397.2.p1:0.00014,M_paleacea_Rhiz_final_MPA9397.1.p1:0.02494)n15:0.00015)n14:0.03549)n13:0.26425,((P_neesiana_scaffold-JHFI-2008394-Pellia_neesiana:0,P_neesiana_scaffold-JHFI-2008395-Pellia_neesiana:0)n17:0.19932,P_pinnata_scaffold-UUHD-2018671-Porella_pinnata:0.3066)n16:0.11712)n12:0.10145,(((P_abies_renamed_MA_70636g0010:1.26158,((S_moellendorffii_renamed_EFJ22647:0.00899,S_moellendorffii_renamed_EFJ11799:0.03743)n22:0.68111,(S_moellendorffii_renamed_EFJ26408:0.07763,S_moellendorffii_renamed_EFJ06361:0.00016)n23:0.34111)n21:0.66091)n20:0.25074,(((S_moellendorffii_renamed_EFJ33988:0,S_moellendorffii_renamed_EFJ37496:0)n26:0.30842,(C_braunii_renamed_GBG63217:0.99178,(P_patens_renamed_P39_16970V3.3:0,P_patens_renamed_P39_16970V3.2:0,P_patens_renamed_P39_16970V3.1:0)n28:0.48087)n27:0.0865)n25:0.17031,P_abies_renamed_MA_10432585g0010:0.296712)n24:0.032968)n19:0.051723,((P_patens_renamed_P39_12510V3.5:0,P_patens_renamed_P39_12510V3.1:0,P_patens_renamed_P39_12510V3.4:0,P_patens_renamed_P39_12510V3.3:0,P_patens_renamed_P39_12510V3.2:0)n30:0.00014,P_patens_renamed_P39_12510V3.6:0.00014)n29:0.650178)n18:0.072242)n11:0.12286,(S_moellendorffii_renamed_EFJ38045:0,S_moellendorffii_renamed_EFJ04579:0,S_moellendorffii_renamed_EFJ31815:0)n31:0.285273)n10:0.031697)n1:0.044485,((A_filiculoides_renamed_Azfi_s0335.g065504:0.45763,(A_filiculoides_renamed_Azfi_s0006.g009750:0.00476,A_filiculoides_renamed_Azfi_s2095.g109197:0.00015)n34:0.35265)n33:0.19979,(((A_thaliana_renamed_AT4G34150.1:0.37827,(A_trichopoda_renamed_ERM99403:0.31699,B_vulgaris_renamed_KMT01167:0.21236)n38:0.05293)n37:0.05991,((L_angustifolius_renamed_OIW12950:0.00014,L_angustifolius_renamed_OIW11186:0.00015)n40:0.5046,(L_japonicus_renamed_Lj1g3v0026680.1:0.11451,(M_truncatula_renamed_MTR_5004870:0.05553,M_truncatula_renamed_MTR_5004800:0.14058)n42:0.0897)n41:0.08384)n39:0.06092)n36:0.04726,((Oryza_sativa_renamed_LOC_Os06g43190.1:0.15538,Z_mays_renamed_B6SKP7:0.23762)n44:0.23973,((P_dactylifera_renamed_XP_008796477.1:0.07874,((P_dactylifera_renamed_XP_008796706.1:0,P_dactylifera_renamed_XP_008778510.1:0)n48:0.00014,P_dactylifera_renamed_XP_026662543.1:0.00016)n47:0.17268)n46:0.13213,(P_dactylifera_renamed_XP_008813813.1:0.00015,P_dactylifera_renamed_XP_026656320.1:0.04026)n49:0.230247)n45:0.025583)n43:0.10408)n35:0.06623)n32:0.10952)n0;
```
