## Supplementary material for "Transcriptional responses to arbuscular mycorrhizal symbiosis development are conserved in the early divergent *Marchantia paleacea*": OG0002559_tree.txt

```
((((S_muscicola_renamed_SM000006S19317:0.02632,(S_muscicola_renamed_SM000021S06473:0.02971,S_muscicola_renamed_SM000025S08448:0.00533)n4:0.00757)n3:0.89939,(C_braunii_renamed_GBG87224:0.96693,(C_braunii_renamed_GBG61494:0.08421,C_braunii_renamed_GBG65528:0.14014)n6:0.42779)n5:0.1212)n2:0.08762,(((S_moellendorffii_renamed_EFJ18132:0,S_moellendorffii_renamed_EFJ09585:0)n9:0.53874,(((A_agrestis_renamed_Aagr.utg000091l.618.1:0.00015,A_agrestis_renamed_Aagr.utg000091l.618.2:0.00395)n12:0.47999,(P_neesiana_scaffold-JHFI-2110682-Pellia_neesiana:0.22714,(P_pinnata_scaffold-UUHD-2148385-Porella_pinnata:0.13858,(M_paleacea_Rhiz_final_MPA8895.1.p1:0.01729,M_polymorpha_renamed_Mapoly0001s0479.1:0.00245)n15:0.14447)n14:0.07376)n13:0.33448)n11:0.09148,((P_patens_renamed_P312_23320V3.1:0,P_patens_renamed_P312_23320V3.2:0)n17:0.34388,(T_lepidozioides_scaffold-SKQD-2077004-Takakia_lepidozioides:0.33812,(T_lepidozioides_scaffold-SKQD-2075817-Takakia_lepidozioides:0.90262,T_lepidozioides_scaffold-SKQD-2076814-Takakia_lepidozioides:0.285219)n19:0.0285219)n18:0.0031691)n16:0.0961)n10:0.09241)n8:0.11185,M_paleacea_Rhiz_final_MPA3573.1.p1:1.28729)n7:0.143032)n1:0.11941,(((A_trichopoda_renamed_ERN08055:0.34948,(P_abies_renamed_MA_10427007g0010:0.99443,((A_thaliana_renamed_AT5G02050.1:0.44165,((L_angustifolius_renamed_OIW07498:0.0566,L_angustifolius_renamed_OIW01231:0.08608)n27:0.1335,(L_japonicus_renamed_Lj1g3v3443790.1:0.0792,M_truncatula_renamed_MTR_7063520:0.26615)n28:0.06012)n26:0.1702)n25:0.13171,((P_abies_renamed_MA_123491g0010:0.1559,P_abies_renamed_MA_5294g0010:0.2732)n30:0.47962,((P_dactylifera_renamed_XP_008796210.1:0.09754,P_dactylifera_renamed_XP_008802156.1:0.11109)n32:0.18107,(Oryza_sativa_renamed_LOC_Os06g22070.1:0.16,Z_mays_renamed_B6TFV4:0.25777)n33:0.28505)n31:0.34932)n29:0.09075)n24:0.035109)n23:0.003901)n22:0.03967,(((B_vulgaris_renamed_KMT18401:0.33864,(A_thaliana_renamed_AT5G05990.1:0.53382,((A_thaliana_renamed_AT3G55605.1:0.22903,(A_thaliana_renamed_AT2G39790.1:0.41939,A_thaliana_renamed_AT2G46190.1:0.93832)n40:0.1504)n39:0.0361,A_thaliana_renamed_AT2G39795.1:0.20798)n38:0.16682)n37:0.08104)n36:0.0406,((L_japonicus_renamed_Lj2g3v2658300.1:0.07409,L_angustifolius_renamed_OIW04075:0.24207)n42:0.05266,(M_truncatula_renamed_MTR_5080880:0.0627,M_truncatula_renamed_MTR_5080870:0.43905)n43:0.06828)n41:0.23475)n35:0.08781,((Z_mays_renamed_A0A1D6MLK3:0.22121,(Oryza_sativa_renamed_LOC_Os01g05050.1:0.36519,Oryza_sativa_renamed_LOC_Os01g05010.1:0.118971)n46:0.013219)n45:0.07742,(Z_mays_renamed_B4FJ38:0.1881,(Oryza_sativa_renamed_LOC_Os05g38210.1:0.89467,Oryza_sativa_renamed_LOC_Os01g05060.1:0.120024)n48:0.013336)n47:0.6608)n44:0.07749)n34:0.00861)n21:0.22938,((A_filiculoides_renamed_Azfi_s0185.g056596:0.52255,A_filiculoides_renamed_Azfi_s0455.g071329:1.10668)n50:0.26864,((A_filiculoides_renamed_Azfi_s0006.g010352:0.72385,A_filiculoides_renamed_Azfi_s0027.g023537:0.64199)n52:0.6598,(A_filiculoides_renamed_Azfi_s0006.g010000:0.78215,(A_filiculoides_renamed_Azfi_s0174.g055935:0.44414,A_filiculoides_renamed_Azfi_s0197.g057340:0.20243)n54:0.11651)n53:0.24025)n51:0.189486)n49:0.021054)n20:0.05395)n0;
```
