## Supplementary material for "Transcriptional responses to arbuscular mycorrhizal symbiosis development are conserved in the early divergent *Marchantia paleacea*": OG0002560_tree.txt

```
(((M_flagellaris_scaffold-UCRN-2052587-Megaceros_tosanus:0.21477,A_agrestis_renamed_Aagr.utg000010l.571.1:0.2995)n2:0.20499,(M_flagellaris_scaffold-UCRN-2052868-Megaceros_tosanus:0.23597,A_agrestis_renamed_Aagr.utg000010l.572.1:0.20086)n3:0.14891)n1:0.121825,((((P_abies_renamed_MA_40583g0020:0.3968,P_abies_renamed_MA_6306g0010:0.54701)n7:0.00012,(A_trichopoda_renamed_ERM99734:0.44595,((P_dactylifera_renamed_XP_008783168.1:0.84481,(B_vulgaris_renamed_KMT15998:0.51263,(((L_angustifolius_renamed_OIV98019:0.11849,L_angustifolius_renamed_OIV96837:0.06253)n14:0.24281,(M_truncatula_renamed_MTR_3091610:0.23188,(L_japonicus_renamed_Lj3g3v1789090.1:0.13466,(L_japonicus_renamed_Lj0g3v0249659.1:0.00015,L_japonicus_renamed_Lj1g3v0958840.1:0.1184)n17:0.2725)n16:0.26082)n15:0.0757)n13:0.3582,(A_thaliana_renamed_AT4G27840.1:0.24786,A_thaliana_renamed_AT5G52990.1:0.16)n18:0.3227)n12:0.12572)n11:0.40868)n10:0.28251,((B_vulgaris_renamed_KMT19930:0.36071,(((A_thaliana_renamed_AT4G10170.1:0,A_thaliana_renamed_AT4G10170.2:0)n23:0.15168,(A_thaliana_renamed_AT1G33475.2:0.00014,A_thaliana_renamed_AT1G33475.1:0.00015)n24:0.34172)n22:0.22343,(M_truncatula_renamed_MTR_3010290:0.07486,(L_angustifolius_renamed_OIW15369:0.07043,(L_japonicus_renamed_Lj3g3v1953400.1:0.03127,L_japonicus_renamed_Lj3g3v1953410.1:0.092421)n27:0.010269)n26:0.02469)n25:0.15859)n21:0.03375)n20:0.21951,((Oryza_sativa_renamed_LOC_Os08g01880.1:0.09523,Z_mays_renamed_A0A1X7YIS1:0.21939)n29:0.41768,(P_dactylifera_renamed_XP_017699271.1:0.47654,((P_dactylifera_renamed_XP_026664301.1:0,P_dactylifera_renamed_XP_026664302.1:0,P_dactylifera_renamed_XP_008803800.1:0)n32:0.10689,P_dactylifera_renamed_XP_008779087.1:0.09351)n31:0.16956)n30:0.01884)n28:0.09596)n19:0.088281)n9:0.009809)n8:0.23183)n6:0.09836,(((A_filiculoides_renamed_Azfi_s0007.g010547:0.41241,A_filiculoides_renamed_Azfi_s0530.g075820:0.5217)n35:0.38711,(A_filiculoides_renamed_Azfi_s0288.g063226:0.55009,A_filiculoides_renamed_Azfi_s0176.g056084:0.98846)n36:0.0999)n34:0.17818,((S_moellendorffii_renamed_EFJ08068:0.00777,S_moellendorffii_renamed_EFJ24725:0.00016)n38:0.77455,(S_moellendorffii_renamed_EFJ26627:0.00386,S_moellendorffii_renamed_EFJ26922:0.00317)n39:1.04872)n37:0.116524)n33:0.03762)n5:0.01613,(((P_patens_renamed_P320_6780V3.3:0.00014,(P_patens_renamed_P320_6780V3.4:0.00014,(P_patens_renamed_P320_6780V3.1:0,P_patens_renamed_P320_6780V3.2:0)n44:0.00014)n43:0.00015)n42:0.32923,(((P_patens_renamed_P324_6430V3.3:0,P_patens_renamed_P324_6430V3.4:0)n47:0.00014,(P_patens_renamed_P324_6430V3.1:0,P_patens_renamed_P324_6430V3.2:0)n48:0.00015)n46:0.13435,((P_patens_renamed_P38_14310V3.2:0,P_patens_renamed_P38_14310V3.1:0,P_patens_renamed_P38_14310V3.4:0,P_patens_renamed_P38_14310V3.5:0)n50:0.00014,P_patens_renamed_P38_14310V3.3:0.00016)n49:0.14283)n45:0.08865)n41:0.37977,(T_lepidozioides_scaffold-SKQD-2079373-Takakia_lepidozioides:0.18325,T_lepidozioides_scaffold-SKQD-2074353-Takakia_lepidozioides:0.157779)n51:0.017531)n40:0.05248)n4:0.121825)n0;
```
