## Supplementary material for "Transcriptional responses to arbuscular mycorrhizal symbiosis development are conserved in the early divergent *Marchantia paleacea*": OG0002561_tree.txt

```
(((S_muscicola_renamed_SM000062S19926:0.00015,(S_muscicola_renamed_SM000224S07091:0.01178,S_muscicola_renamed_SM000292S11258:0.01596)n3:0.02295)n2:0.57726,(((((P_abies_renamed_MA_65548g0020:0.81738,A_trichopoda_renamed_ERM99709:0.57316)n8:0.07627,A_filiculoides_renamed_Azfi_s0007.g010769:0.44342)n7:0.13706,((S_moellendorffii_renamed_EFJ38559:0,S_moellendorffii_renamed_EFJ31590:0)n10:0.2098,((((P_patens_renamed_P33_17370V3.1:0,P_patens_renamed_P33_17370V3.3:0,P_patens_renamed_P33_17370V3.2:0,P_patens_renamed_P33_17370V3.4:0)n14:0.0103,(P_patens_renamed_P313_13860V3.8:0.01938,((P_patens_renamed_P313_13860V3.1:0,P_patens_renamed_P313_13860V3.6:0,P_patens_renamed_P313_13860V3.4:0,P_patens_renamed_P313_13860V3.2:0,P_patens_renamed_P313_13860V3.5:0,P_patens_renamed_P313_13860V3.9:0,P_patens_renamed_P313_13860V3.3:0)n17:0.00014,P_patens_renamed_P313_13860V3.7:0.00014)n16:0.00014)n15:0.03775)n13:0.10433,(T_lepidozioides_scaffold-SKQD-2005865-Takakia_lepidozioides:0.00014,(T_lepidozioides_scaffold-SKQD-2005863-Takakia_lepidozioides:0.00014,T_lepidozioides_scaffold-SKQD-2005864-Takakia_lepidozioides:0.00015)n19:0.00016)n18:0.09708)n12:0.05858,((M_flagellaris_scaffold-UCRN-2003060-Megaceros_tosanus:0.00014,(M_flagellaris_scaffold-UCRN-2003059-Megaceros_tosanus:0.00233,M_flagellaris_scaffold-UCRN-2003061-Megaceros_tosanus:0.00223)n22:0.00015)n21:0.10968,((P_neesiana_scaffold-JHFI-2113224-Pellia_neesiana:0.11854,(P_pinnata_scaffold-UUHD-2150235-Porella_pinnata:0.07402,((M_paleacea_Rhiz_final_MPA28225.1.p1:0,M_paleacea_Rhiz_final_MPA28226.1.p1:0)n27:0.00388,M_polymorpha_renamed_Mapoly0158s0019.1:0.00617)n26:0.10368)n25:0.01721)n24:0.11993,((P_neesiana_scaffold-JHFI-2017969-Pellia_neesiana:0,P_neesiana_scaffold-JHFI-2017970-Pellia_neesiana:0)n29:0.19855,((P_pinnata_scaffold-UUHD-2005052-Porella_pinnata:0,P_pinnata_scaffold-UUHD-2005053-Porella_pinnata:0)n31:0.11174,((M_paleacea_Rhiz_final_MPA26685.1.p1:0,M_paleacea_Rhiz_final_MPA26685.2.p1:0)n33:0.03666,M_polymorpha_renamed_Mapoly0059s0021.1:0.00016)n32:0.03373)n30:0.03939)n28:0.06223)n23:0.04069)n20:0.02107)n11:0.11364)n9:0.07045)n6:0.05096,((A_filiculoides_renamed_Azfi_s0214.g058333:0.02382,A_filiculoides_renamed_Azfi_s1420.g102857:0.05164)n35:0.39308,((B_vulgaris_renamed_KMS95956:0.13806,(((L_angustifolius_renamed_OIW09706:0.067,L_angustifolius_renamed_OIW20849:0.09097)n40:0.00018,((M_truncatula_renamed_MTR_5017280:0.00014,M_truncatula_renamed_MTR_5017280:0.00014)n42:0.09679,L_japonicus_renamed_Lj2g3v1876630.1:0.09136)n41:0.02915)n39:0.05711,(A_thaliana_renamed_AT4G36960.1:0,A_thaliana_renamed_AT4G36960.2:0)n43:0.25851)n38:0.0289)n37:0.0569,(A_trichopoda_renamed_ERM97381:0.18504,(P_dactylifera_renamed_XP_008782229.1:0.07603,(Oryza_sativa_renamed_LOC_Os01g71770.1:0.03039,Z_mays_renamed_A0A1D6N1K8:0.21063)n46:0.19188)n45:0.07124)n44:0.0261)n36:0.244395)n34:0.027155)n5:0.046125,A_filiculoides_renamed_Azfi_s0226.g058986:0.509094)n4:0.056566)n1:0.08963,(C_braunii_renamed_GBG86624:0.14546,C_braunii_renamed_GBG92265:0.15994)n47:0.41391)n0;
```
