## Supplementary material for "Transcriptional responses to arbuscular mycorrhizal symbiosis development are conserved in the early divergent *Marchantia paleacea*": OG0002562_tree.txt

```
(((((S_moellendorffii_renamed_EFJ10422:0,S_moellendorffii_renamed_EFJ19725:0)n4:0.05236,(S_moellendorffii_renamed_EFJ24049:0.00276,S_moellendorffii_renamed_EFJ35098:0.00015)n5:0.08645)n3:0.06056,(C_braunii_renamed_GBG72228:0.20325,(S_muscicola_renamed_SM000376S13698:0.00617,(S_muscicola_renamed_SM000003S11241:0.0196,S_muscicola_renamed_SM000032S12150:0.01034)n8:0.04339)n7:0.12266)n6:0.08984)n2:0.01744,((((P_dactylifera_renamed_XP_008794513.3:0.10374,(P_dactylifera_renamed_XP_008790843.1:0.00289,P_dactylifera_renamed_XP_026660770.1:0.06094)n13:0.01915)n12:0.03746,(((Oryza_sativa_renamed_LOC_Os02g36400.1:0.19376,(M_flagellaris_scaffold-UCRN-2051295-Megaceros_tosanus:2.50755,Z_mays_renamed_B4FI55:0.03181)n17:0.09655)n16:0.10028,(Oryza_sativa_renamed_LOC_Os04g37950.1:0.00645,(Z_mays_renamed_B6TEU9:0.00263,Z_mays_renamed_B8A398:0.0081)n19:0.01526)n18:0.04203)n15:0.05139,(A_trichopoda_renamed_ERN14610:0.04267,(((A_thaliana_renamed_AT4G39910.1:0.03443,(A_thaliana_renamed_AT2G22310.1:0.00014,(A_thaliana_renamed_AT2G22310.2:0.00586,A_thaliana_renamed_AT2G22310.3:0.00021)n25:0.00548)n24:0.04298)n23:0.05887,(((L_angustifolius_renamed_OIV98438:0.01824,L_angustifolius_renamed_OIV97510:0.00432)n28:0.02024,(L_japonicus_renamed_Lj0g3v0092709.1:0.01381,M_truncatula_renamed_MTR_3087140:0.12197)n29:0.00556)n27:0.02006,(L_angustifolius_renamed_OIW18127:0.06143,((L_japonicus_renamed_Lj6g3v0528560.1:0,L_japonicus_renamed_Lj6g3v0528560.2:0)n32:0.02225,M_truncatula_renamed_MTR_8090190:0.03401)n31:0.006138)n30:0.000682)n26:0.01699)n22:0.01118,(B_vulgaris_renamed_KMT01497:0.09679,B_vulgaris_renamed_KMT08781:0.057312)n33:0.006368)n21:0.0237)n20:0.00377)n14:0.00499)n11:0.01526,((P_dactylifera_renamed_XP_017697011.1:0.01217,P_dactylifera_renamed_XP_008795545.1:0.02258)n35:0.04014,(Oryza_sativa_renamed_LOC_Os03g09080.1:0.05138,Z_mays_renamed_B4FU72:0.04196)n36:0.073044)n34:0.008116)n10:0.12802,(((P_patens_renamed_P313_10110V3.2:0.00014,(P_patens_renamed_P313_10110V3.1:0,P_patens_renamed_P313_10110V3.3:0,P_patens_renamed_P313_10110V3.4:0)n40:0.00014)n39:0.03745,((P_patens_renamed_P33_10660V3.1:0,P_patens_renamed_P33_10660V3.2:0)n42:0.00013,(P_patens_renamed_P33_10590V3.2:0,P_patens_renamed_P33_10590V3.1:0)n43:0.00255)n41:0.03247)n38:0.02447,((A_filiculoides_renamed_Azfi_s0007.g011176:0.11967,A_filiculoides_renamed_Azfi_s0008.g011662:0.04973)n45:0.14674,(T_lepidozioides_scaffold-SKQD-2079042-Takakia_lepidozioides:0.01929,((P_neesiana_scaffold-JHFI-2017843-Pellia_neesiana:0.01858,(M_paleacea_Rhiz_final_MPA6105.1.p1:0.00014,M_polymorpha_renamed_Mapoly0033s0017.1:0.00792)n49:0.01756)n48:0.05055,(M_flagellaris_scaffold-UCRN-2051830-Megaceros_tosanus:0.02545,(A_agrestis_renamed_Aagr.utg000009l.147.1:0.26642,A_agrestis_renamed_Aagr.utg000010l.232.1:0.057249)n51:0.006361)n50:0.03657)n47:0.01258)n46:0.00996)n44:0.00954)n37:0.046557)n9:0.005173)n1:0.01289,(P_abies_renamed_MA_57799g0010:0.05857,(P_abies_renamed_MA_9019365g0010:0.20543,P_abies_renamed_MA_10437015g0010:0.07411)n53:0.04615)n52:0.02541)n0;
```
