## Supplementary material for "Transcriptional responses to arbuscular mycorrhizal symbiosis development are conserved in the early divergent *Marchantia paleacea*": OG0002563_tree.txt

```
(((S_moellendorffii_renamed_EFJ15100:0.00483,S_moellendorffii_renamed_EFJ37589:0.00014)n2:0.34437,(A_agrestis_renamed_Aagr.utg000006l.672.1:0.71515,(M_flagellaris_scaffold-UCRN-2011360-Megaceros_tosanus:0.21809,M_flagellaris_scaffold-UCRN-2051921-Megaceros_tosanus:0.13172)n4:0.13334)n3:0.18062)n1:0.072465,((T_lepidozioides_scaffold-SKQD-2011854-Takakia_lepidozioides:0.34977,((P_patens_renamed_P35_8220V3.1:0,P_patens_renamed_P35_8220V3.2:0)n8:0.40227,((P_patens_renamed_P324_13190V3.2:0,P_patens_renamed_P324_13190V3.1:0)n10:0.5039,(P_patens_renamed_P323_8380V3.1:0,P_patens_renamed_P323_8380V3.2:0)n11:0.12354)n9:0.15652)n7:0.18102)n6:0.2089,(((M_paleacea_Rhiz_final_MPA11111.1.p1:0.19808,M_polymorpha_renamed_Mapoly0178s0024.1:0.07391)n14:0.41943,((P_neesiana_scaffold-JHFI-2109935-Pellia_neesiana:0.29252,P_pinnata_scaffold-UUHD-2147498-Porella_pinnata:0.11722)n16:0.16298,(P_neesiana_scaffold-JHFI-2111597-Pellia_neesiana:0.30358,P_pinnata_scaffold-UUHD-2147785-Porella_pinnata:0.33768)n17:0.10293)n15:0.17676)n13:0.15803,((C_braunii_renamed_GBG91944:0.89477,(S_muscicola_renamed_SM000430S15904:0.02927,(S_muscicola_renamed_SM000303S11778:0.08247,S_muscicola_renamed_SM000002S05742:0.05577)n21:0.01852)n20:0.62419)n19:0.69626,(A_filiculoides_renamed_Azfi_s0008.g011631:0.66518,((P_abies_renamed_MA_10430292g0010:0.11767,(P_abies_renamed_MA_10428385g0010:0.02597,(P_abies_renamed_MA_177993g0010:0.11974,P_abies_renamed_MA_754653g0020:0.00014)n26:0.23472)n25:0.18868)n24:0.55667,((A_trichopoda_renamed_ERN02051:0.24866,((Z_mays_renamed_C0PDS6:0.73283,A_thaliana_renamed_AT1G48320.1:0.12066)n30:0.07646,((L_angustifolius_renamed_OIW08273:0.42929,(A_thaliana_renamed_AT5G48950.1:0.00015,A_thaliana_renamed_AT5G48950.2:0.14408)n33:0.42279)n32:0.07617,(((B_vulgaris_renamed_KMS98620:0.27674,B_vulgaris_renamed_KMS98619:0.19579)n36:0.12853,((L_japonicus_renamed_Lj0g3v0066299.1:0.00014,L_japonicus_renamed_Lj0g3v0066299.2:0.00014)n38:0.09408,((M_truncatula_renamed_MTR_2045050:0.10354,M_truncatula_renamed_MTR_2045080:0.17277)n40:0.09698,(L_angustifolius_renamed_OIW01830:0.20006,L_angustifolius_renamed_OIV97322:0.072702)n41:0.008078)n39:0.05545)n37:0.0342)n35:0.03327,(P_dactylifera_renamed_XP_008777473.1:0.2104,(Oryza_sativa_renamed_LOC_Os03g48480.1:0.11875,Z_mays_renamed_C0P6T7:0.21887)n43:0.18306)n42:0.10227)n34:0.020673)n31:0.002297)n29:0.027576)n28:0.003064,(((P_dactylifera_renamed_XP_008779053.1:0.07552,(P_dactylifera_renamed_XP_008800320.1:0.00014,(P_dactylifera_renamed_XP_008800321.1:0.00015,P_dactylifera_renamed_XP_026663331.1:0.00014)n48:0.09121)n47:0.05514)n46:0.20757,(Oryza_sativa_renamed_LOC_Os05g04660.1:0.29369,(Z_mays_renamed_K7TMF4:0.28613,Z_mays_renamed_B4F943:0.162153)n50:0.018017)n49:0.07602)n45:0.24614,((P_abies_renamed_MA_873234g0010:0.07918,(P_abies_renamed_MA_521233g0010:0.02946,P_abies_renamed_MA_958973g0010:0.05373)n53:0.08601)n52:0.08976,(A_trichopoda_renamed_ERN14999:0.49342,P_abies_renamed_MA_10434529g0010:0.33129)n54:0.04277)n51:0.153927)n44:0.017103)n27:0.203814)n23:0.022646)n22:0.0807)n18:0.10614)n12:0.06925)n5:0.072465)n0;
```
