## Supplementary material for "Transcriptional responses to arbuscular mycorrhizal symbiosis development are conserved in the early divergent *Marchantia paleacea*": OG0002564_tree.txt

```
(((S_muscicola_renamed_SM000230S07347:0.01457,(S_muscicola_renamed_SM000012S25290:0.0295,S_muscicola_renamed_SM000030S11319:0.03455)n3:0.0094)n2:0.75779,(A_filiculoides_renamed_Azfi_s0009.g011691:0.36765,(A_trichopoda_renamed_ERM98768:0.26527,((B_vulgaris_renamed_KMS96415:0.3141,((A_thaliana_renamed_AT2G27900.1:0,A_thaliana_renamed_AT2G27900.2:0)n9:0.28585,((M_truncatula_renamed_MTR_4056510:0.08519,(L_japonicus_renamed_Lj3g3v3026760.2:0.00015,((L_japonicus_renamed_Lj3g3v3026760.1:0,L_japonicus_renamed_Lj3g3v3026760.3:0,L_japonicus_renamed_Lj3g3v3026760.4:0)n14:0.00014,L_japonicus_renamed_Lj3g3v3026760.5:0.00014)n13:0.00014)n12:0.04576)n11:0.02309,((L_angustifolius_renamed_OIW05840:0.04188,L_angustifolius_renamed_OIV99299:0.1131)n16:0.01405,L_angustifolius_renamed_OIV99298:0.05118)n15:0.0492)n10:0.09924)n8:0.05771)n7:0.06717,((Oryza_sativa_renamed_LOC_Os10g39910.1:0.08927,(Z_mays_renamed_A0A1D6P7F9:0.81293,(Z_mays_renamed_A0A1D6K7X2:0.02428,Z_mays_renamed_A0A1D6P7G0:0.08495)n20:0.066528)n19:0.007392)n18:0.23312,((P_dactylifera_renamed_XP_017700664.1:0.00015,P_dactylifera_renamed_XP_026664219.1:0.00014)n22:0.06404,(P_dactylifera_renamed_XP_008807064.1:0.00015,(P_dactylifera_renamed_XP_017701311.1:0.00254,(P_dactylifera_renamed_XP_026665218.1:0.00228,P_dactylifera_renamed_XP_008807066.1:0.00014)n25:0.00042)n24:0.00015)n23:0.07061)n21:0.08271)n17:0.09147)n6:0.09709)n5:0.50666)n4:0.07379)n1:0.01479,(((A_agrestis_renamed_Aagr.utg000063l.138.1:0.28246,(M_flagellaris_scaffold-UCRN-2003065-Megaceros_tosanus:0.00014,M_flagellaris_scaffold-UCRN-2003066-Megaceros_tosanus:0.00016)n29:0.23605)n28:0.23283,((A_agrestis_renamed_Aagr.utg000022l.75.2:0.00014,(A_agrestis_renamed_Aagr.utg000022l.75.1:0.00014,A_agrestis_renamed_Aagr.utg000022l.75.3:0.00014)n32:0.00015)n31:0.20714,(M_flagellaris_scaffold-UCRN-2005037-Megaceros_tosanus:0.2951,M_flagellaris_scaffold-UCRN-2010599-Megaceros_tosanus:0.20601)n33:0.02289)n30:0.03939)n27:0.0895,(((S_moellendorffii_renamed_EFJ30283:0.00974,S_moellendorffii_renamed_EFJ24849:0.02423)n36:0.37566,C_braunii_renamed_GBG89839:0.68842)n35:0.07464,((((P_patens_renamed_P325_5430V3.1:0.1308,((P_patens_renamed_P316_8720V3.2:0,P_patens_renamed_P316_8720V3.1:0,P_patens_renamed_P316_8720V3.3:0)n42:0.00014,P_patens_renamed_P316_8720V3.4:0.00014)n41:0.10877)n40:0.04635,(P_patens_renamed_P35_16860V3.1:0.00014,P_patens_renamed_P35_16860V3.2:0.00014)n43:0.09414)n39:0.16379,(T_lepidozioides_scaffold-SKQD-2077267-Takakia_lepidozioides:0.08988,T_lepidozioides_scaffold-SKQD-2079693-Takakia_lepidozioides:0.131778)n44:0.014642)n38:0.05595,(P_abies_renamed_MA_10427505g0010:0.01638,((P_pinnata_scaffold-UUHD-2013219-Porella_pinnata:0.15995,P_neesiana_scaffold-JHFI-2106553-Pellia_neesiana:0.4073)n47:0.01567,((P_pinnata_scaffold-UUHD-2000078-Porella_pinnata:0.27168,(M_polymorpha_renamed_Mapoly0001s0255.1:0.00751,(M_paleacea_Rhiz_final_MPA20372.1.p1:0.01967,(M_paleacea_Rhiz_final_MPA20373.1.p1:0,M_paleacea_Rhiz_final_MPA20373.2.p1:0)n52:0.000126)n51:1.4e-05)n50:0.00852)n49:0.07853,P_neesiana_scaffold-JHFI-2110152-Pellia_neesiana:0.296847)n48:0.032983)n46:0.114237)n45:0.012693)n37:0.02691)n34:0.04099)n26:0.01479)n0;
```
