## Supplementary material for "Transcriptional responses to arbuscular mycorrhizal symbiosis development are conserved in the early divergent *Marchantia paleacea*": OG0002565_tree.txt

```
((((((M_paleacea_Rhiz_final_MPA7523.3.p1:0.00129,(M_paleacea_Rhiz_final_MPA7523.2.p1:0.00014,M_paleacea_Rhiz_final_MPA7523.1.p1:0.00014)n6:0.00014)n5:0.06592,(M_polymorpha_renamed_Mapoly0011s0198.1:0.04029,M_polymorpha_renamed_Mapoly0310s0002.1:0.30522)n7:0.09672)n4:0.40892,(P_neesiana_scaffold-JHFI-2016362-Pellia_neesiana:0.08959,(P_pinnata_scaffold-UUHD-2146706-Porella_pinnata:0.09575,P_pinnata_scaffold-UUHD-2150466-Porella_pinnata:0.125019)n9:0.013891)n8:0.06249)n3:0.19946,((((P_patens_renamed_P35_9840V3.6:0,P_patens_renamed_P35_9840V3.7:0,P_patens_renamed_P35_9840V3.4:0,P_patens_renamed_P35_9840V3.5:0)n13:0.00014,(P_patens_renamed_P35_9840V3.3:0,P_patens_renamed_P35_9840V3.2:0,P_patens_renamed_P35_9840V3.1:0)n14:0.00016)n12:0.07205,((P_patens_renamed_P36_20020V3.5:0,P_patens_renamed_P36_20020V3.6:0,P_patens_renamed_P36_20020V3.3:0,P_patens_renamed_P36_20020V3.1:0,P_patens_renamed_P36_20020V3.4:0,P_patens_renamed_P36_20020V3.2:0)n16:0.00016,((P_patens_renamed_P36_20020V3.9:0,P_patens_renamed_P36_20020V3.8:0)n18:0.00014,P_patens_renamed_P36_20020V3.7:0.00014)n17:0.00014)n15:0.10238)n11:0.54084,(T_lepidozioides_scaffold-SKQD-2078301-Takakia_lepidozioides:0.30042,T_lepidozioides_scaffold-SKQD-2078540-Takakia_lepidozioides:0.096633)n19:0.010737)n10:0.42482)n2:0.07011,(A_agrestis_renamed_Aagr.utg000063l.7.1:0.2429,(M_flagellaris_scaffold-UCRN-2008437-Megaceros_tosanus:0.00014,M_flagellaris_scaffold-UCRN-2008438-Megaceros_tosanus:0.00014)n21:0.41243)n20:0.25528)n1:0.057165,(((S_moellendorffii_renamed_EFJ12221:0.00282,S_moellendorffii_renamed_EFJ08204:0.01097)n24:0.77225,(A_filiculoides_renamed_Azfi_s0013.g013305:0.84012,(P_abies_renamed_MA_10437003g0010:0.39476,((((L_angustifolius_renamed_OIV90596:0.27986,(L_japonicus_renamed_Lj5g3v1699100.1:0.19415,M_truncatula_renamed_MTR_1090807:0.17926)n31:0.06195)n30:0.60253,(L_angustifolius_renamed_OIV98196:0.13099,(L_japonicus_renamed_Lj5g3v0681160.1:0.1525,(M_truncatula_renamed_MTR_6014000:1.21992,(M_truncatula_renamed_MTR_1062200:0.01325,M_truncatula_renamed_MTR_1062200:0.00014)n35:0.06733)n34:0.07684)n33:0.05088)n32:0.43074)n29:0.0841,(((Oryza_sativa_renamed_LOC_Os03g01710.1:0.09548,(Z_mays_renamed_A0A1D6JKD7:0.01786,Z_mays_renamed_A0A1D6PLU5:0.0597)n39:0.07618)n38:0.07043,(Oryza_sativa_renamed_LOC_Os10g39950.1:0.20664,(Z_mays_renamed_A0A1D6K7Z4:0.13877,Z_mays_renamed_A0A1D6P7D7:0.10487)n41:0.20069)n40:0.0982)n37:0.18115,(P_dactylifera_renamed_XP_017700665.1:0.34101,P_dactylifera_renamed_XP_017700666.1:0.162441)n42:0.018049)n36:0.08615)n28:0.09491,A_trichopoda_renamed_ERN04756:0.4745)n27:0.27535)n26:0.17695)n25:0.10579)n23:0.05092,(((S_muscicola_renamed_SM000091S24589:0.00901,(S_muscicola_renamed_SM000053S17457:0.02038,S_muscicola_renamed_SM000160S02557:0.03097)n46:0.00838)n45:0.92678,S_moellendorffii_renamed_EFJ13892:1.09764)n44:0.05172,(A_filiculoides_renamed_Azfi_s0010.g012083:0.21959,A_filiculoides_renamed_Azfi_s0090.g042661:0.3113)n47:1.14141)n43:0.05803)n22:0.057165)n0;
```
