## Supplementary material for "Transcriptional responses to arbuscular mycorrhizal symbiosis development are conserved in the early divergent *Marchantia paleacea*": OG0002566_tree.txt

```
((((M_flagellaris_scaffold-UCRN-2006732-Megaceros_tosanus:0,M_flagellaris_scaffold-UCRN-2006733-Megaceros_tosanus:0)n3:0.09025,((((A_agrestis_renamed_Aagr.utg000050l.260.1:0,A_agrestis_renamed_Aagr.utg000050l.260.12:0,A_agrestis_renamed_Aagr.utg000050l.260.11:0,A_agrestis_renamed_Aagr.utg000050l.260.10:0,A_agrestis_renamed_Aagr.utg000050l.260.9:0,A_agrestis_renamed_Aagr.utg000050l.260.2:0)n7:0.00014,A_agrestis_renamed_Aagr.utg000050l.260.5:0.00015)n6:0.00014,((((A_agrestis_renamed_Aagr.utg000050l.260.3:0.00014,A_agrestis_renamed_Aagr.utg000050l.260.6:0.00016)n11:0.07975,A_agrestis_renamed_Aagr.utg000050l.260.13:0.00016)n10:0.04365,A_agrestis_renamed_Aagr.utg000050l.260.7:0.06199)n9:0.0047,(A_agrestis_renamed_Aagr.utg000050l.260.8:0.00015,A_agrestis_renamed_Aagr.utg000050l.260.4:0.00014)n12:0.04114)n8:0.00014)n5:0.17272,((A_agrestis_renamed_Aagr.utg000116l.44.1:0,A_agrestis_renamed_Aagr.utg000116l.44.2:0)n14:0.00095,(A_agrestis_renamed_Aagr.utg000116l.44.3:0,A_agrestis_renamed_Aagr.utg000116l.44.4:0)n15:0.0204)n13:0.071928)n4:0.007992)n2:0.10177,(C_braunii_renamed_GBG85160:0.77732,S_muscicola_renamed_SM000290S10903:0.31512)n16:0.07575)n1:0.015845,(((((M_paleacea_Rhiz_final_MPA24227.1.p1:0,M_paleacea_Rhiz_final_MPA24227.2.p1:0)n21:0.00818,M_polymorpha_renamed_Mapoly0108s0021.1:0.00945)n20:0.18458,(P_neesiana_scaffold-JHFI-2015862-Pellia_neesiana:0.07593,P_pinnata_scaffold-UUHD-2012408-Porella_pinnata:0.08415)n22:0.06784)n19:0.07394,(T_lepidozioides_scaffold-SKQD-2078259-Takakia_lepidozioides:0.09626,((P_patens_renamed_P315_5000V3.4:0,P_patens_renamed_P315_5000V3.1:0,P_patens_renamed_P315_5000V3.3:0,P_patens_renamed_P315_5000V3.2:0)n25:0.25355,((P_patens_renamed_P318_11800V3.8:0,P_patens_renamed_P318_11800V3.3:0,P_patens_renamed_P318_11800V3.9:0,P_patens_renamed_P318_11800V3.4:0,P_patens_renamed_P318_11800V3.2:0,P_patens_renamed_P318_11800V3.10:0)n27:0.00016,((P_patens_renamed_P318_11800V3.7:0,P_patens_renamed_P318_11800V3.14:0,P_patens_renamed_P318_11800V3.13:0,P_patens_renamed_P318_11800V3.5:0,P_patens_renamed_P318_11800V3.11:0,P_patens_renamed_P318_11800V3.6:0,P_patens_renamed_P318_11800V3.12:0,P_patens_renamed_P318_11800V3.1:0)n29:0.00014,P_patens_renamed_P318_11800V3.15:0.00014)n28:0.00014)n26:0.11112)n24:0.04613)n23:0.04462)n18:0.02827,((S_moellendorffii_renamed_EFJ18719:0.00937,S_moellendorffii_renamed_EFJ36094:0.00279)n31:0.25701,((A_trichopoda_renamed_ERN05458:0.17129,(((L_japonicus_renamed_Lj2g3v1168810.1:0.00014,L_japonicus_renamed_Lj2g3v1168810.2:0.00016)n36:0.20658,(L_angustifolius_renamed_OIW16681:0.09671,L_angustifolius_renamed_OIW02258:0.04647)n37:0.08202)n35:0.13593,(A_thaliana_renamed_AT1G13310.1:0.56882,B_vulgaris_renamed_KMS97376:0.3429)n38:0.07584)n34:0.16956)n33:0.1514,A_filiculoides_renamed_Azfi_s0010.g012373:0.16833)n32:0.03355)n30:0.02118)n17:0.015845)n0;
```
