## Supplementary material for "Transcriptional responses to arbuscular mycorrhizal symbiosis development are conserved in the early divergent *Marchantia paleacea*": OG0002567_tree.txt

```
((C_braunii_renamed_GBG81597:0.90651,((P_abies_renamed_MA_23465g0010:0.76289,((((S_moellendorffii_renamed_EFJ07846:0.00243,S_moellendorffii_renamed_EFJ07266:0.00621)n7:0.10331,(S_moellendorffii_renamed_EFJ07843:0.00014,S_moellendorffii_renamed_EFJ07269:0.01314)n8:0.284)n6:0.8116,Oryza_sativa_renamed_LOC_Os12g39920.1:3.2819)n5:0.19159,((M_polymorpha_renamed_Mapoly0163s0008.1:0.80037,(P_pinnata_scaffold-UUHD-2144784-Porella_pinnata:0.5534,(A_filiculoides_renamed_Azfi_s0011.g012632:0.96826,(A_trichopoda_renamed_ERN06018:0.73283,((A_thaliana_renamed_AT3G28880.1:0.85268,B_vulgaris_renamed_KMS99224:0.50775)n15:0.3383,(P_dactylifera_renamed_XP_026659275.1:0.34191,(Z_mays_renamed_A0A1D6KE55:0.15552,(Oryza_sativa_renamed_LOC_Os12g38460.1:0.01677,Oryza_sativa_renamed_LOC_Os12g39700.1:0.3299)n18:0.11709)n17:0.60456)n16:0.16042)n14:0.11283)n13:0.19152)n12:0.08322)n11:0.06294)n10:0.02527,(((T_lepidozioides_scaffold-SKQD-2010149-Takakia_lepidozioides:0.0539,(S_moellendorffii_renamed_EFJ12100:0.00186,S_moellendorffii_renamed_EFJ29604:0.00898)n22:0.78639)n21:0.10764,((P_patens_renamed_P37_7390V3.3:0,P_patens_renamed_P37_7390V3.4:0,P_patens_renamed_P37_7390V3.5:0,P_patens_renamed_P37_7390V3.6:0,P_patens_renamed_P37_7390V3.2:0,P_patens_renamed_P37_7390V3.7:0,P_patens_renamed_P37_7390V3.1:0)n24:0.17761,((P_patens_renamed_P311_18760V3.6:0,P_patens_renamed_P311_18760V3.4:0)n26:0.00014,(P_patens_renamed_P311_18760V3.5:0,P_patens_renamed_P311_18760V3.3:0,P_patens_renamed_P311_18760V3.1:0,P_patens_renamed_P311_18760V3.2:0)n27:0.00014)n25:0.13729)n23:0.32999)n20:0.11083,((P_pinnata_scaffold-UUHD-2150758-Porella_pinnata:0.08147,P_neesiana_scaffold-JHFI-2018177-Pellia_neesiana:0.09076)n29:0.04669,(M_polymorpha_renamed_Mapoly0003s0158.1:0.00183,(M_paleacea_Rhiz_final_MPA30317.1.p1:0.00236,(M_paleacea_Rhiz_final_MPA11962.1.p2:0.00859,(M_paleacea_Rhiz_final_MPA25457.1.p1:0,M_paleacea_Rhiz_final_MPA25457.2.p1:0,M_paleacea_Rhiz_final_MPA25457.3.p1:0)n33:0.036999)n32:0.0036999)n31:0.0004111)n30:0.00875)n28:0.27407)n19:0.143487)n9:0.0143487)n4:0.0015943)n3:0.16551,(((M_polymorpha_renamed_Mapoly0010s0140.1:0.03035,M_polymorpha_renamed_Mapoly0010s0146.1:0.03166)n36:0.22418,(M_polymorpha_renamed_Mapoly0213s0013.1:0.3764,M_polymorpha_renamed_Mapoly0161s0028.1:0.51686)n37:0.10555)n35:0.29148,(((A_agrestis_renamed_Aagr.utg000001l.337.3:0.00015,(A_agrestis_renamed_Aagr.utg000001l.337.1:0.00014,A_agrestis_renamed_Aagr.utg000001l.337.2:0.00014)n41:0.00015)n40:0.37559,(P_pinnata_scaffold-UUHD-2130443-Porella_pinnata:0.11703,P_pinnata_scaffold-UUHD-2147742-Porella_pinnata:0.10854)n42:0.01206)n39:0.08559,(T_lepidozioides_scaffold-SKQD-2004661-Takakia_lepidozioides:0.06195,(P_patens_renamed_P33_9890V3.2:0.00014,P_patens_renamed_P33_9890V3.1:0.00015)n44:0.51391)n43:0.17136)n38:0.04697)n34:0.079857)n2:0.008873)n1:0.04977,(S_muscicola_renamed_SM000066S20407:0.01146,(S_muscicola_renamed_SM000043S15814:0.02746,S_muscicola_renamed_SM000089S23834:0.02458)n46:0.00769)n45:0.57727)n0;
```
