## Supplementary material for "Transcriptional responses to arbuscular mycorrhizal symbiosis development are conserved in the early divergent *Marchantia paleacea*": OG0002568_tree.txt

```
(((((P_neesiana_scaffold-JHFI-2112697-Pellia_neesiana:0.09704,(P_pinnata_scaffold-UUHD-2150368-Porella_pinnata:0.07045,P_pinnata_scaffold-UUHD-2012721-Porella_pinnata:0.24667)n5:0.08161)n4:0.0576,(M_paleacea_Rhiz_final_MPA28869.1.p1:0.01859,M_polymorpha_renamed_Mapoly0014s0030.1:0.01608)n6:0.14364)n3:0.14878,((T_lepidozioides_scaffold-SKQD-2011930-Takakia_lepidozioides:0,T_lepidozioides_scaffold-SKQD-2011931-Takakia_lepidozioides:0)n8:0.14636,(((P_patens_renamed_P312_10590V3.1:0,P_patens_renamed_P312_10590V3.2:0)n11:0.06988,(P_patens_renamed_P312_10640V3.1:0.00014,P_patens_renamed_P312_10640V3.2:0.00014)n12:0.05639)n10:0.18318,((S_muscicola_renamed_SM000023S07657:0.01488,(S_muscicola_renamed_SM000001S04451:0.00016,S_muscicola_renamed_SM000034S12711:0.01696)n15:0.00221)n14:0.25103,((S_moellendorffii_renamed_EFJ19848:0.0001,S_moellendorffii_renamed_EFJ14080:0.00805)n17:0.59438,(C_braunii_renamed_GBG67579:0.50698,C_braunii_renamed_GBG68781:0.18828)n18:0.1314)n16:0.094)n13:0.08676)n9:0.07262)n7:0.04874)n2:0.06701,(M_flagellaris_scaffold-UCRN-2052636-Megaceros_tosanus:0.06874,A_agrestis_renamed_Aagr.utg000048l.32.1:0.2288)n19:0.12752)n1:0.016865,((S_moellendorffii_renamed_EFJ15759:0.01937,S_moellendorffii_renamed_EFJ38162:0.07106)n21:0.14857,((A_agrestis_renamed_Aagr.utg000140l.97.1:0.50924,(A_filiculoides_renamed_Azfi_s0013.g013097:0.40211,A_filiculoides_renamed_Azfi_s0167.g054523:0.21464)n24:0.08871)n23:0.05686,((A_trichopoda_renamed_ERM99978:0.26696,((L_angustifolius_renamed_OIW02178:0.06488,M_truncatula_renamed_MTR_5044220:0.07461)n28:0.13387,((P_abies_renamed_MA_161430g0010:0.10884,P_abies_renamed_MA_169557g0010:0.09157)n30:0.11185,(P_abies_renamed_MA_10428353g0020:0.00018,(P_abies_renamed_MA_737g0010:0.20656,P_abies_renamed_MA_384687g0010:0.14018)n32:0.01313)n31:0.0518)n29:0.13396)n27:0.04997)n26:0.06875,(((B_vulgaris_renamed_KMT04599:0.11204,(A_thaliana_renamed_AT5G46110.2:0.00014,(A_thaliana_renamed_AT5G46110.1:0.00014,(A_thaliana_renamed_AT5G46110.4:0.00903,A_thaliana_renamed_AT5G46110.3:0.00014)n38:0.00014)n37:0.00015)n36:0.12593)n35:0.02504,((M_truncatula_renamed_MTR_4088350:0.04202,M_truncatula_renamed_MTR_4088350:0.00014)n40:0.06158,(L_angustifolius_renamed_OIW10399:0.07683,(L_japonicus_renamed_Lj0g3v0301299.1:0,L_japonicus_renamed_Lj4g3v0473670.1:0,L_japonicus_renamed_Lj4g3v0484090.1:0)n42:0.04275)n41:0.03186)n39:0.05477)n34:0.05704,((((Oryza_sativa_renamed_LOC_Os05g15160.1:0.06971,Z_mays_renamed_A0A1D6FNV6:0.13308)n46:0.12667,((Oryza_sativa_renamed_LOC_Os01g13770.3:0.00014,(Oryza_sativa_renamed_LOC_Os01g13770.1:0.00014,Oryza_sativa_renamed_LOC_Os01g13770.2:0.04617)n49:0.00016)n48:0.05046,(Z_mays_renamed_A0A1D6P0E6:0.01782,(Z_mays_renamed_A0A1D6FHC0:0.03431,(Z_mays_renamed_A0A1R3P4Z6:0,Z_mays_renamed_spP49133:0)n52:0.01687)n51:0.00483)n50:0.09342)n47:0.06041)n45:0.05313,(P_dactylifera_renamed_XP_008783132.1:0.00014,P_dactylifera_renamed_XP_008783133.1:0.00014)n53:0.10473)n44:0.03673,A_trichopoda_renamed_ERN14049:0.20796)n43:0.0165)n33:0.157842)n25:0.017538)n22:0.02936)n20:0.016865)n0;
```
