## Supplementary material for "Transcriptional responses to arbuscular mycorrhizal symbiosis development are conserved in the early divergent *Marchantia paleacea*": OG0002569_tree.txt

```
((A_filiculoides_renamed_Azfi_s0013.g013136:0.38776,(C_braunii_renamed_GBG59887:0.42822,((S_muscicola_renamed_SM000007S20948:0.04184,S_muscicola_renamed_SM003023S11732:0.04611)n4:0.1163,(S_muscicola_renamed_SM000011S19110:0.01355,S_muscicola_renamed_SM011530S24188:0.23253)n5:0.00638)n3:0.43421)n2:0.19515)n1:0.027185,((S_moellendorffii_renamed_EFJ28277:0.00015,S_moellendorffii_renamed_EFJ13904:0.00206)n7:0.38024,((((A_trichopoda_renamed_ERN09332:0.01777,A_trichopoda_renamed_ERN09337:0.0117)n11:0.16324,(((B_vulgaris_renamed_KMT20317:0.00014,((B_vulgaris_renamed_KMT18400:0.27454,B_vulgaris_renamed_KMT09302:0.32549)n16:0.86484,B_vulgaris_renamed_KMT20318:0.00017)n15:0.00593)n14:0.21404,((A_thaliana_renamed_AT3G61710.1:0.00015,(A_thaliana_renamed_AT3G61710.4:0.01423,(A_thaliana_renamed_AT3G61710.2:0.00014,A_thaliana_renamed_AT3G61710.3:0.00015)n20:0.03464)n19:0.03852)n18:0.2284,(L_angustifolius_renamed_OIW01645:0.03607,(M_truncatula_renamed_MTR_3018770:0.03001,(L_japonicus_renamed_Lj0g3v0261969.1:0.00283,L_japonicus_renamed_Lj1g3v0913110.1:0.58695)n23:0.032)n22:0.0332)n21:0.04751)n17:0.04542)n13:0.01967,(P_dactylifera_renamed_XP_008800803.1:0.08554,((Z_mays_renamed_K7W1X5:0.10953,Z_mays_renamed_Q4A190:0.02387)n26:0.0731,((Oryza_sativa_renamed_LOC_Os03g44200.2:0,Oryza_sativa_renamed_LOC_Os03g44200.1:0)n28:0.08632,(Oryza_sativa_renamed_LOC_Os01g48920.1:0.01339,Oryza_sativa_renamed_LOC_Os03g15290.1:0.02183)n29:0.07957)n27:0.04537)n25:0.3106)n24:0.07235)n12:0.06591)n10:0.32023,(A_agrestis_renamed_Aagr.utg000006l.609.1:0.26762,(M_flagellaris_scaffold-UCRN-2005772-Megaceros_tosanus:0.00014,M_flagellaris_scaffold-UCRN-2005773-Megaceros_tosanus:0.01915)n31:0.13721)n30:0.21061)n9:0.02216,((P_neesiana_scaffold-JHFI-2013174-Pellia_neesiana:0.13839,(P_pinnata_scaffold-UUHD-2147619-Porella_pinnata:0.05654,(M_paleacea_Rhiz_final_MPA25297.1.p1:0.0146,M_polymorpha_renamed_Mapoly0091s0016.1:0.02464)n35:0.20161)n34:0.01676)n33:0.06922,(T_lepidozioides_scaffold-SKQD-2007445-Takakia_lepidozioides:0.10303,((P_patens_renamed_P31_21510V3.3:0.00016,(P_patens_renamed_P31_21510V3.1:0,P_patens_renamed_P31_21510V3.2:0)n39:0.00014)n38:0.12918,((P_patens_renamed_P310_4130V3.15:0.01409,P_patens_renamed_P310_4130V3.8:0.00014)n41:0.00015,((P_patens_renamed_P310_4130V3.7:0,P_patens_renamed_P310_4130V3.6:0,P_patens_renamed_P310_4130V3.5:0,P_patens_renamed_P310_4130V3.1:0)n43:0.00014,(((P_patens_renamed_P310_4130V3.11:0,P_patens_renamed_P310_4130V3.12:0)n46:0.00014,((P_patens_renamed_P310_4130V3.2:0,P_patens_renamed_P310_4130V3.4:0,P_patens_renamed_P310_4130V3.3:0)n48:0.00014,(P_patens_renamed_P310_4130V3.10:0,P_patens_renamed_P310_4130V3.9:0)n49:0.00014)n47:0.00015)n45:0.00016,(P_patens_renamed_P310_4130V3.16:0.00461,(P_patens_renamed_P310_4130V3.14:0.00014,P_patens_renamed_P310_4130V3.13:0.00014)n51:0.00013)n50:0.00016)n44:0.00014)n42:0.00016)n40:0.13192)n37:0.13896)n36:0.05331)n32:0.03317)n8:0.02025)n6:0.027185)n0;
```
