## Supplementary material for "Transcriptional responses to arbuscular mycorrhizal symbiosis development are conserved in the early divergent *Marchantia paleacea*": OG0002570_tree.txt

```
(((M_flagellaris_scaffold-UCRN-2011626-Megaceros_tosanus:0.17285,A_agrestis_renamed_Aagr.utg000125l.47.1:0.31747)n2:0.18286,((M_paleacea_Rhiz_final_MPA26701.1.p1:0.01586,M_polymorpha_renamed_Mapoly0148s0003.1:0.0309)n4:0.35356,(T_lepidozioides_scaffold-SKQD-2012863-Takakia_lepidozioides:0.11504,(P_patens_renamed_P35_17300V3.1:0,P_patens_renamed_P35_17300V3.2:0)n6:0.47001)n5:0.09009)n3:0.07794)n1:0.07977,((P_abies_renamed_MA_35319g0010:0.43307,((C_braunii_renamed_GBG61050:0.82102,((((P_dactylifera_renamed_XP_008789253.1:0.09216,P_dactylifera_renamed_XP_008795341.1:0.09115)n14:0.12051,((Z_mays_renamed_B4FEA5:0.23488,(Oryza_sativa_renamed_LOC_Os08g43480.1:0.0404,Oryza_sativa_renamed_LOC_Os08g43480.2:0.56713)n17:0.12199)n16:0.13527,(Oryza_sativa_renamed_LOC_Os09g36460.1:0.16911,(Z_mays_renamed_A0A1D6ETY6:0.04459,(Z_mays_renamed_A0A096RB21:0.00388,(Z_mays_renamed_A0A1D6JQ69:0.35649,(Z_mays_renamed_A0A1D6MK19:0.03495,Z_mays_renamed_A0A1D6Q9L7:0.01676)n22:0.03786)n21:0.06355)n20:0.03506)n19:0.07395)n18:0.10383)n15:0.17681)n13:0.0955,((A_trichopoda_renamed_ERN20675:0.50586,(A_thaliana_renamed_AT3G47180.1:0.63001,(B_vulgaris_renamed_KMS95432:0.54645,(M_truncatula_renamed_MTR_3088100:0.13788,((L_angustifolius_renamed_OIW14500:0.11223,L_angustifolius_renamed_OIV96665:0.11929)n29:0.11172,(L_japonicus_renamed_Lj0g3v0235389.1:0.40761,L_japonicus_renamed_Lj0g3v0259349.1:0.11484)n30:0.01276)n28:0.07812)n27:0.06037)n26:0.08248)n25:0.66867)n24:0.08694,(A_trichopoda_renamed_ERN13429:0.28641,((B_vulgaris_renamed_KMT02590:0.00014,B_vulgaris_renamed_KMT02591:0.00014)n33:0.28123,((A_thaliana_renamed_AT3G19910.2:0.01494,A_thaliana_renamed_AT3G19910.1:0.00014)n35:0.40532,(((M_truncatula_renamed_MTR_1114240:0.00248,M_truncatula_renamed_MTR_1114240:0.00015)n38:0.09536,(L_japonicus_renamed_Lj5g3v2258500.1:0.06133,(L_japonicus_renamed_Lj0g3v0024429.2:0.12931,L_japonicus_renamed_Lj0g3v0312509.3:0.17735)n40:0.21808)n39:0.03213)n37:0.09879,(L_angustifolius_renamed_OIW12752:0.28155,(L_angustifolius_renamed_OIW12753:0.08952,L_angustifolius_renamed_OIW06802:0.08779)n42:0.030546)n41:0.003394)n36:0.06539)n34:0.03381)n32:0.096192)n31:0.010688)n23:0.050859)n12:0.005651,(A_filiculoides_renamed_Azfi_s0013.g013205:1.12733,(A_trichopoda_renamed_ERN19354:0.394,(((P_dactylifera_renamed_XP_017699284.1:0,P_dactylifera_renamed_XP_008795395.1:0,P_dactylifera_renamed_XP_008795396.1:0)n47:0.20316,(Oryza_sativa_renamed_LOC_Os04g48260.1:0.13272,Z_mays_renamed_A0A1D6E2F2:0.30931)n48:0.4496)n46:0.09652,(P_dactylifera_renamed_XP_008800799.1:0.18957,(Z_mays_renamed_B4FDW4:0.07833,(Oryza_sativa_renamed_LOC_Os09g35690.1:0.00014,Oryza_sativa_renamed_LOC_Os09g35690.2:0.02801)n51:0.08011)n50:0.57431)n49:0.11878)n45:0.22125)n44:0.54886)n43:0.269838)n11:0.029982)n10:0.02649,(A_filiculoides_renamed_Azfi_s0021.g015766:0.33039,A_filiculoides_renamed_Azfi_s0318.g064399:0.22541)n52:0.265509)n9:0.029501)n8:0.08755,(S_moellendorffii_renamed_EFJ15140:0,S_moellendorffii_renamed_EFJ08445:0)n53:0.32548)n7:0.07977)n0;
```
