## Supplementary material for "Transcriptional responses to arbuscular mycorrhizal symbiosis development are conserved in the early divergent *Marchantia paleacea*": OG0002571_tree.txt

```
((S_moellendorffii_renamed_EFJ07519:0.0065,S_moellendorffii_renamed_EFJ05092:0.00015)n1:0.31329,((P_neesiana_scaffold-JHFI-2101086-Pellia_neesiana:0.39767,((C_braunii_renamed_GBG68428:0.79034,(S_muscicola_renamed_SM000213S06832:0.06515,(S_muscicola_renamed_SM000041S15559:0.0812,S_muscicola_renamed_SM000060S19686:0.07892)n7:0.01834)n6:0.82561)n5:0.23427,(A_filiculoides_renamed_Azfi_s0013.g013284:0.84401,((A_trichopoda_renamed_ERN01515:0.38045,(((P_dactylifera_renamed_XP_026664717.1:0.00366,(P_dactylifera_renamed_XP_008805178.1:0.00322,P_dactylifera_renamed_XP_026664718.1:0.01047)n14:0.00352)n13:0.0069,(P_dactylifera_renamed_XP_026664715.1:0.00014,P_dactylifera_renamed_XP_026664716.1:0.00014)n15:0.00015)n12:0.16707,(Oryza_sativa_renamed_LOC_Os11g37540.1:0.09595,((Z_mays_renamed_A0A1R3P1Z7:0.00016,((Z_mays_renamed_A0A1D6F773:0.04276,Z_mays_renamed_A0A1D6F771:0.00014)n20:0.0989,(Z_mays_renamed_A0A1D6F747:0.00016,Z_mays_renamed_A0A1D6F750:0.1225)n21:0.0036)n19:0.12742)n18:0.17885,(Z_mays_renamed_A0A1D6F745:0.03147,Z_mays_renamed_A0A1D6F746:0.02501)n22:0.161343)n17:0.017927)n16:0.05169)n11:0.14337)n10:0.06922,((B_vulgaris_renamed_KMT10235:0.00015,B_vulgaris_renamed_KMT10234:0.00014)n24:0.40341,((L_angustifolius_renamed_OIW06734:0.09859,(L_japonicus_renamed_Lj5g3v1003920.1:0.09019,M_truncatula_renamed_MTR_1071370:0.10193)n27:0.03135)n26:0.19545,((A_thaliana_renamed_AT3G63340.7:0.00014,A_thaliana_renamed_AT3G63340.2:0.00014)n29:0.00015,(A_thaliana_renamed_AT3G63340.9:0.00278,((A_thaliana_renamed_AT3G63340.5:0,A_thaliana_renamed_AT3G63340.1:0)n32:0.00014,((A_thaliana_renamed_AT3G63340.6:0,A_thaliana_renamed_AT3G63340.3:0,A_thaliana_renamed_AT3G63340.10:0,A_thaliana_renamed_AT3G63340.4:0)n34:0.0017,(A_thaliana_renamed_AT3G63340.8:0.00139,(A_thaliana_renamed_AT3G63340.12:0.02684,((A_thaliana_renamed_AT3G63320.2:0.00014,A_thaliana_renamed_AT3G63320.1:0.00015)n38:0.36004,A_thaliana_renamed_AT3G63340.11:0.00076)n37:0.0001)n36:0.00313)n35:0.00035)n33:0.00083)n31:0.00052)n30:0.00021)n28:0.42884)n25:0.03838)n23:0.12896)n9:0.44605)n8:0.10426)n4:0.02702)n3:0.08376,(((A_agrestis_renamed_Aagr.utg000059l.252.1:0.35827,(M_flagellaris_scaffold-UCRN-2002428-Megaceros_tosanus:0.00079,(M_flagellaris_scaffold-UCRN-2002425-Megaceros_tosanus:0.00014,(M_flagellaris_scaffold-UCRN-2002426-Megaceros_tosanus:0.00014,(M_flagellaris_scaffold-UCRN-2002427-Megaceros_tosanus:0.00014,M_flagellaris_scaffold-UCRN-2002429-Megaceros_tosanus:0.00015)n45:0.00016)n44:0.00016)n43:0.00016)n42:0.36813)n41:0.30853,(((P_patens_renamed_P316_17820V3.1:0,P_patens_renamed_P316_17820V3.2:0)n48:0.41432,T_lepidozioides_scaffold-SKQD-2076643-Takakia_lepidozioides:0.16726)n47:0.13428,((M_polymorpha_renamed_Mapoly0019s0132.1:0.02999,(M_paleacea_Rhiz_final_MPA21766.2.p1:0.02659,M_paleacea_Rhiz_final_MPA21766.1.p1:0.00014)n51:0.02453)n50:0.33396,(P_neesiana_scaffold-JHFI-2110097-Pellia_neesiana:0.32397,P_neesiana_scaffold-JHFI-2106415-Pellia_neesiana:0.239382)n52:0.026598)n49:0.06315)n46:0.11062)n40:0.031765,A_filiculoides_renamed_Azfi_s0054.g033841:0.545625)n39:0.060625)n2:0.0285885)n0;
```
