## Supplementary material for "Transcriptional responses to arbuscular mycorrhizal symbiosis development are conserved in the early divergent *Marchantia paleacea*": OG0002572_tree.txt

```
(((A_filiculoides_renamed_Azfi_s0018.g014810:0.51932,(A_trichopoda_renamed_ERN13373:0.43356,(((A_thaliana_renamed_AT2G23093.2:0.00014,A_thaliana_renamed_AT2G23093.1:0.00014)n6:0.36854,(B_vulgaris_renamed_KMT09801:0.32842,((L_angustifolius_renamed_OIV94703:0.02438,(L_angustifolius_renamed_OIV92852:0.00014,L_angustifolius_renamed_OIV92851:0.00015)n10:0.0316)n9:0.0459,((M_truncatula_renamed_MTR_5016080:0.00014,M_truncatula_renamed_MTR_5016080:0.00014)n12:0.08724,((L_japonicus_renamed_Lj2g3v1963020.1:0,L_japonicus_renamed_Lj2g3v1963020.2:0)n14:0.00014,L_japonicus_renamed_Lj2g3v1963020.3:0.00014)n13:0.03713)n11:0.0181)n8:0.20552)n7:0.04708)n5:0.10159,((Oryza_sativa_renamed_LOC_Os08g02190.1:0.10928,Z_mays_renamed_A0A1D6PX04:0.13307)n16:0.34735,(P_dactylifera_renamed_XP_008775995.1:0.12822,(P_dactylifera_renamed_XP_008809731.1:0.02215,(P_dactylifera_renamed_XP_026665782.1:0.00014,P_dactylifera_renamed_XP_026665783.1:0.01386)n19:0.194)n18:0.05732)n17:0.04289)n15:0.19891)n4:0.16226)n3:0.48433)n2:0.18305,(((M_polymorpha_renamed_Mapoly0138s0039.1:0.0368,(M_paleacea_Rhiz_final_MPA22552.1.p2:0.4432,(M_paleacea_Rhiz_final_MPA22553.1.p1:0.00015,(M_paleacea_Rhiz_final_MPA22553.2.p1:0.00014,M_paleacea_Rhiz_final_MPA22553.3.p1:0.00014)n25:0.00014)n24:0.00608)n23:0.00686)n22:0.21418,(P_neesiana_scaffold-JHFI-2017419-Pellia_neesiana:0.18837,P_pinnata_scaffold-UUHD-2147111-Porella_pinnata:0.23754)n26:0.05474)n21:0.22965,((((P_patens_renamed_P34_17400V3.3:0,P_patens_renamed_P34_17400V3.4:0,P_patens_renamed_P34_17400V3.1:0)n30:0.00014,P_patens_renamed_P34_17400V3.2:0.00014)n29:0.42564,(T_lepidozioides_scaffold-SKQD-2005607-Takakia_lepidozioides:0.0027,T_lepidozioides_scaffold-SKQD-2005608-Takakia_lepidozioides:0.00014)n31:0.12413)n28:0.07065,(T_lepidozioides_scaffold-SKQD-2005713-Takakia_lepidozioides:0.09309,(((P_patens_renamed_P320_4860V3.7:0,P_patens_renamed_P320_4860V3.6:0,P_patens_renamed_P320_4860V3.8:0)n35:0.00014,((P_patens_renamed_P320_4860V3.2:0.00015,(P_patens_renamed_P320_4860V3.5:0.01973,P_patens_renamed_P320_4860V3.9:0.00014)n38:0.00347)n37:0.03745,(P_patens_renamed_P320_4860V3.3:0,P_patens_renamed_P320_4860V3.1:0)n39:0.00014)n36:0.00024)n34:0.00388,P_patens_renamed_P320_4860V3.4:0.01497)n33:0.44296)n32:0.07909)n27:0.11099)n20:0.1025)n1:0.15054,(M_flagellaris_scaffold-UCRN-2052374-Megaceros_tosanus:0.42252,((A_agrestis_renamed_Aagr.utg000084l.48.2:0.00291,(A_agrestis_renamed_Aagr.utg000020l.152.1:0.10646,(A_agrestis_renamed_Aagr.utg000084l.48.3:0.00014,A_agrestis_renamed_Aagr.utg000084l.48.1:0.00014)n44:0.00294)n43:0.02147)n42:0.00017,((A_agrestis_renamed_Aagr.utg000084l.48.10:0.00014,((A_agrestis_renamed_Aagr.utg000084l.48.5:0,A_agrestis_renamed_Aagr.utg000084l.48.6:0)n48:0.00014,(A_agrestis_renamed_Aagr.utg000084l.48.4:0.00014,(A_agrestis_renamed_Aagr.utg000084l.48.11:0.01253,A_agrestis_renamed_Aagr.utg000084l.48.12:0.00014)n50:0.00015)n49:0.00014)n47:0.00016)n46:0.02838,(A_agrestis_renamed_Aagr.utg000084l.48.7:0.00014,(A_agrestis_renamed_Aagr.utg000084l.48.8:0.00014,A_agrestis_renamed_Aagr.utg000084l.48.9:0.01719)n52:0.00014)n51:0.01246)n45:0.00027)n41:0.22826)n40:0.15054)n0;
```
