## Supplementary material for "Transcriptional responses to arbuscular mycorrhizal symbiosis development are conserved in the early divergent *Marchantia paleacea*": OG0002573_tree.txt

```
(((S_muscicola_renamed_SM000190S04852:0.00208,(S_muscicola_renamed_SM000010S04383:0.00367,S_muscicola_renamed_SM000141S00904:0.00763)n3:0.00176)n2:0.11444,(((P_pinnata_scaffold-UUHD-2149401-Porella_pinnata:0.04,(P_neesiana_scaffold-JHFI-2112388-Pellia_neesiana:0.05614,(M_paleacea_Rhiz_final_MPA26107.1.p1:0.00675,M_polymorpha_renamed_Mapoly0020s0015.1:0.01044)n8:0.05902)n7:0.02416)n6:0.07139,(T_lepidozioides_scaffold-SKQD-2003516-Takakia_lepidozioides:0.08159,((P_patens_renamed_P34_1020V3.2:0,P_patens_renamed_P34_1020V3.1:0)n11:0.02157,(P_patens_renamed_P33_30990V3.3:0.02506,((P_patens_renamed_P33_30990V3.2:0,P_patens_renamed_P33_30990V3.1:0)n14:0.00014,P_patens_renamed_P33_30990V3.4:0.02096)n13:0.00014)n12:0.02227)n10:0.0562)n9:0.0149)n5:0.03478,(C_braunii_renamed_GBG72451:0.09448,(((P_neesiana_scaffold-JHFI-2103150-Pellia_neesiana:0.20899,P_neesiana_scaffold-JHFI-2108128-Pellia_neesiana:0.25271)n18:0.05628,(P_pinnata_scaffold-UUHD-2143407-Porella_pinnata:0.2029,P_pinnata_scaffold-UUHD-2145685-Porella_pinnata:0.179388)n19:0.019932)n17:0.00972,M_paleacea_Rhiz_final_MPA3588.1.p1:0.1835)n16:0.05726)n15:0.061227)n4:0.006803)n1:0.02575,((M_flagellaris_scaffold-UCRN-2052790-Megaceros_tosanus:0.07016,A_agrestis_renamed_Aagr.utg000100l.178.1:0.0985)n21:0.05498,((S_moellendorffii_renamed_EFJ27629:0.00186,S_moellendorffii_renamed_EFJ37320:0.00014)n23:0.11706,(A_filiculoides_renamed_Azfi_s0022.g015975:0.10559,((P_abies_renamed_MA_10427625g0010:0.00136,P_abies_renamed_MA_5176g0010:0.01072)n26:0.09922,(A_trichopoda_renamed_ERM94221:0.04661,(((P_dactylifera_renamed_XP_008782119.1:0.02769,P_dactylifera_renamed_XP_008803742.1:0.02087)n30:0.02588,((Oryza_sativa_renamed_LOC_Os10g22450.1:0.04701,(Z_mays_renamed_A0A1D6GRR4:0.021,Z_mays_renamed_A0A1D6KCK7:0.02513)n33:0.05042)n32:0.06635,((Oryza_sativa_renamed_LOC_Os03g09250.1:0.00014,(Oryza_sativa_renamed_LOC_Os03g09250.3:0.00799,(Oryza_sativa_renamed_LOC_Os03g09250.4:0.02387,Oryza_sativa_renamed_LOC_Os03g09250.2:0.00873)n37:0.00025)n36:0.01065)n35:0.02943,((Z_mays_renamed_A0A1D6JSL6:0.00014,Z_mays_renamed_spQ9FPK7:0.00374)n39:0.01248,(Z_mays_renamed_A0A1D6PIF6:0.00203,Z_mays_renamed_A0A1D6NW00:0.22537)n40:0.013023)n38:0.001447)n34:0.0048)n31:0.05095)n29:0.01167,((B_vulgaris_renamed_KMT08825:0.04667,(A_thaliana_renamed_AT5G10170.1:0.05717,((A_thaliana_renamed_AT2G22240.2:0.00014,(A_thaliana_renamed_AT2G22240.1:0.00014,A_thaliana_renamed_AT2G22240.3:0.01251)n46:0.00016)n45:0.02875,A_thaliana_renamed_AT4G39800.1:0.03454)n44:0.03112)n43:0.0139)n42:0.01493,((L_angustifolius_renamed_OIW15103:0.02275,(L_angustifolius_renamed_OIV98426:0.01933,L_angustifolius_renamed_OIV97520:0.02029)n49:0.0071)n48:0.01889,((L_japonicus_renamed_Lj6g3v0527210.1:0.02306,(M_truncatula_renamed_MTR_3087590:0.02925,(M_truncatula_renamed_MTR_3087590:0.00014,M_truncatula_renamed_MTR_3087590:0.00489)n53:0.00178)n52:0.02774)n51:0.00418,(L_japonicus_renamed_Lj4g3v2820070.1:0.04387,M_truncatula_renamed_MTR_8091320:0.05003)n54:0.0132)n50:0.00609)n47:0.03599)n41:0.01166)n28:0.01616)n27:0.05581)n25:0.05079)n24:0.02686)n22:0.02795)n20:0.01901)n0;
```
