## Supplementary material for "Transcriptional responses to arbuscular mycorrhizal symbiosis development are conserved in the early divergent *Marchantia paleacea*": OG0002574_tree.txt

```
((M_flagellaris_scaffold-UCRN-2010905-Megaceros_tosanus:0.13419,A_agrestis_renamed_Aagr.utg000095l.92.1:0.18054)n1:0.215515,(((M_paleacea_Rhiz_final_MPA14803.1.p1:0.02756,M_polymorpha_renamed_Mapoly0019s0111.1:0.01799)n4:0.32476,((P_pinnata_scaffold-UUHD-2013615-Porella_pinnata:0,P_pinnata_scaffold-UUHD-2013616-Porella_pinnata:0)n6:0.1246,(P_neesiana_scaffold-JHFI-2093009-Pellia_neesiana:0.14251,P_neesiana_scaffold-JHFI-2095004-Pellia_neesiana:0.171837)n7:0.019093)n5:0.09627)n3:0.4205,(((((P_patens_renamed_P323_17120V3.3:0,P_patens_renamed_P323_17120V3.1:0,P_patens_renamed_P323_17120V3.2:0)n12:0.00943,P_patens_renamed_P324_13240V3.1:0.47069)n11:0.06894,(P_patens_renamed_P320_2070V3.4:0,P_patens_renamed_P320_2070V3.1:0,P_patens_renamed_P320_2070V3.2:0,P_patens_renamed_P320_2070V3.3:0)n13:0.1286)n10:0.58748,((S_moellendorffii_renamed_EFJ17961:0.00488,S_moellendorffii_renamed_EFJ16479:0.00476)n15:0.46846,((S_moellendorffii_renamed_EFJ19142:0.01086,S_moellendorffii_renamed_EFJ10474:0.00015)n17:0.57756,(S_moellendorffii_renamed_EFJ12959:1.26218,(S_moellendorffii_renamed_EFJ10617:0.00311,S_moellendorffii_renamed_EFJ35360:0.00171)n19:0.07776)n18:0.37364)n16:0.09299)n14:0.05964)n9:0.05278,((((A_thaliana_renamed_AT3G17640.1:0.37796,(B_vulgaris_renamed_KMT09130:0.48492,(L_angustifolius_renamed_OIW01821:0.14341,(M_truncatula_renamed_MTR_3082120:0.10376,(L_japonicus_renamed_Lj0g3v0066349.1:0.10274,L_japonicus_renamed_Lj0g3v0192379.1:0.179748)n27:0.019972)n26:0.04359)n25:0.16709)n24:0.10751)n23:0.16685,(P_dactylifera_renamed_XP_017700214.1:0.43768,(Oryza_sativa_renamed_LOC_Os06g28480.1:0.19001,Z_mays_renamed_B4F960:0.12596)n29:0.17835)n28:0.2946)n22:0.22237,A_filiculoides_renamed_Azfi_s0112.g045762:0.72194)n21:0.09744,(((P_abies_renamed_MA_29255g0010:0.33878,P_abies_renamed_MA_88551g0010:0.25074)n32:0.11484,(A_trichopoda_renamed_ERN18482:0.22153,((((L_japonicus_renamed_Lj1g3v4404370.1:0.12627,M_truncatula_renamed_MTR_7094010:0.13868)n37:0.10288,(((L_angustifolius_renamed_OIW06766:0.07004,L_angustifolius_renamed_OIW12697:0.15582)n40:0.0653,L_japonicus_renamed_Lj5g3v1692560.1:0.08583)n39:0.03221,M_truncatula_renamed_MTR_1089280:0.10994)n38:0.06989)n36:0.03943,(B_vulgaris_renamed_KMT05846:0.25057,(A_thaliana_renamed_AT4G03010.1:0.09834,A_thaliana_renamed_AT1G03440.1:0.07315)n42:0.11052)n41:0.05506)n35:0.1053,(P_dactylifera_renamed_XP_008807273.1:0.09716,(((Oryza_sativa_renamed_LOC_Os05g33690.3:0,Oryza_sativa_renamed_LOC_Os05g33690.1:0)n46:0.06711,(Z_mays_renamed_B4FKX1:0.03044,Z_mays_renamed_C0PGT9:0.02442)n47:0.05877)n45:0.21333,(Oryza_sativa_renamed_LOC_Os11g42450.1:0.06788,Z_mays_renamed_C0PEE1:0.15876)n48:0.526401)n44:0.058489)n43:0.17974)n34:0.08006)n33:0.10915)n31:0.22698,((A_filiculoides_renamed_Azfi_s0022.g016011:0.30302,A_filiculoides_renamed_Azfi_s0427.g069267:0.32948)n50:0.18039,(A_filiculoides_renamed_Azfi_s0524.g075303:0.5703,A_filiculoides_renamed_Azfi_s0093.g043208:0.43771)n51:0.06634)n49:0.14767)n30:0.08099)n20:0.03442)n8:0.06402)n2:0.215515)n0;
```
