## Supplementary material for "Transcriptional responses to arbuscular mycorrhizal symbiosis development are conserved in the early divergent *Marchantia paleacea*": OG0002575_tree.txt

```
((((A_filiculoides_renamed_Azfi_s0034.g025234:0.32512,((S_muscicola_renamed_SM003470S12947:0.08433,S_muscicola_renamed_SM003561S13381:0.19604)n5:0.27635,S_muscicola_renamed_SM000046S16422:0.40003)n4:0.12282)n3:0.05317,((P_pinnata_scaffold-UUHD-2000945-Porella_pinnata:0.91,P_pinnata_scaffold-UUHD-2013432-Porella_pinnata:0.2253)n7:0.22547,(B_vulgaris_renamed_KMS65425:1.35264,(S_moellendorffii_renamed_EFJ12820:0.00014,S_moellendorffii_renamed_EFJ16974:0.00015)n9:0.1194)n8:0.10878)n6:0.1064)n2:0.03857,((M_flagellaris_scaffold-UCRN-2052492-Megaceros_tosanus:0.01844,A_agrestis_renamed_Aagr.utg000045l.151.1:0.42487)n11:0.07557,(((P_patens_renamed_P36_23240V3.1:0,P_patens_renamed_P36_23240V3.2:0)n14:0.06934,((P_patens_renamed_P35_6070V3.2:0,P_patens_renamed_P35_6070V3.1:0)n16:0.06614,(P_patens_renamed_P35_7920V3.1:0,P_patens_renamed_P35_7920V3.2:0)n17:0.00318)n15:0.03773)n13:0.12846,(C_braunii_renamed_GBG70482:0.24889,((M_paleacea_Rhiz_final_MPA15127.1.p1:0.00014,M_polymorpha_renamed_Mapoly0005s0203.1:0.01833)n20:0.06451,(P_neesiana_scaffold-JHFI-2016526-Pellia_neesiana:0.05217,T_lepidozioides_scaffold-SKQD-2011946-Takakia_lepidozioides:0.07932)n21:0.02397)n19:0.03644)n18:0.00966)n12:0.0186)n10:0.09898)n1:0.049675,((A_filiculoides_renamed_Azfi_s0267.g061051:0.51754,((S_moellendorffii_renamed_EFJ05215:0.00571,S_moellendorffii_renamed_EFJ06209:0.01761)n25:0.22116,(S_moellendorffii_renamed_EFJ24301:0.00014,S_moellendorffii_renamed_EFJ35563:0.0136)n26:0.310446)n24:0.034494)n23:0.16349,((Z_mays_renamed_C0PLI2:0.0444,(((((L_angustifolius_renamed_OIW05645:0.0352,(L_angustifolius_renamed_OIV99559:0.01647,(L_angustifolius_renamed_OIW08852:0.01795,L_angustifolius_renamed_OIW08851:0.09345)n35:0.01581)n34:0.02)n33:0.07843,(L_japonicus_renamed_Lj3g3v3476790.1:0.22278,(A_thaliana_renamed_AT4G38680.1:0.06828,A_thaliana_renamed_AT2G21060.1:0.10281)n37:0.18957)n36:0.03837)n32:0.05125,((P_dactylifera_renamed_XP_008781478.1:0.13653,P_dactylifera_renamed_XP_008784191.1:0.04392)n39:0.21271,(A_trichopoda_renamed_ERN13385:0.20596,A_trichopoda_renamed_ERN08648:0.19979)n40:0.06401)n38:0.06091)n31:0.05418,(B_vulgaris_renamed_KMT01426:0.23038,((L_angustifolius_renamed_OIV97925:0.41655,(P_dactylifera_renamed_XP_008788618.1:0.14924,P_dactylifera_renamed_XP_008788386.1:0.100773)n44:0.011197)n43:0.02842,((((A_thaliana_renamed_AT2G17870.1:0.23124,(A_thaliana_renamed_AT4G36020.2:0.00014,(A_thaliana_renamed_AT4G36020.3:0,A_thaliana_renamed_AT4G36020.1:0)n50:0.00014)n49:0.27678)n48:0.19413,((L_angustifolius_renamed_OIV92681:0.25475,(L_japonicus_renamed_Lj4g3v1037760.1:0.00014,L_japonicus_renamed_Lj4g3v1037770.1:0.00016)n53:0.16728)n52:0.13014,B_vulgaris_renamed_KMT09600:0.4087)n51:0.07962)n47:0.19843,(Oryza_sativa_renamed_LOC_Os01g36570.1:0.21595,Oryza_sativa_renamed_LOC_Os08g03520.1:0.01677)n54:0.18155)n46:0.05778,P_dactylifera_renamed_XP_008808643.1:0.27108)n45:0.03012)n42:0.0364719)n41:0.00405243)n30:0.0045027,Oryza_sativa_renamed_LOC_Os02g02870.1:0.12384)n29:0.01376)n28:0.1489,C_braunii_renamed_GBG85176:1.31695)n27:0.14177)n22:0.049675)n0;
```
