## Supplementary material for "Transcriptional responses to arbuscular mycorrhizal symbiosis development are conserved in the early divergent *Marchantia paleacea*": OG0002576_tree.txt

```
(((((S_moellendorffii_renamed_EFJ09771:0.00014,S_moellendorffii_renamed_EFJ11620:0.00375)n4:0.17566,(((P_patens_renamed_P317_4810V3.2:0,P_patens_renamed_P317_4810V3.1:0)n7:0.16605,T_lepidozioides_scaffold-SKQD-2076251-Takakia_lepidozioides:0.10302)n6:0.09049,(M_flagellaris_scaffold-UCRN-2050864-Megaceros_tosanus:0.06545,((A_agrestis_renamed_Aagr.utg000061l.97.2:0.00014,(A_agrestis_renamed_Aagr.utg000061l.97.6:0.08785,A_agrestis_renamed_Aagr.utg000061l.97.5:0.0194)n11:0.00016)n10:0.2392,(A_agrestis_renamed_Aagr.utg000061l.97.1:0.00014,(A_agrestis_renamed_Aagr.utg000061l.97.3:0.02205,A_agrestis_renamed_Aagr.utg000061l.97.4:0.10246)n13:0.00016)n12:0.00388)n9:0.0372)n8:0.12121)n5:0.04393)n3:0.04737,(((A_filiculoides_renamed_Azfi_s0084.g039055:0.36977,A_filiculoides_renamed_Azfi_s0034.g025420:0.01812)n16:0.17689,C_braunii_renamed_GBG61206:1.36876)n15:0.01576,P_abies_renamed_MA_103175g0010:0.14411)n14:0.03824)n2:0.03302,(((Z_mays_renamed_spB6SGC5:0.05999,(Oryza_sativa_renamed_LOC_Os10g41083.1:0.16877,(Oryza_sativa_renamed_LOC_Os03g01210.3:0.01572,(Oryza_sativa_renamed_LOC_Os03g01210.1:0.00014,Oryza_sativa_renamed_LOC_Os03g01210.2:0.00014)n22:0.00014)n21:0.042561)n20:0.004729)n19:0.0514,((P_dactylifera_renamed_XP_008813031.1:0.13756,(((A_thaliana_renamed_AT2G45010.2:0.00014,A_thaliana_renamed_AT2G45010.1:0.00016)n27:0.21142,(L_angustifolius_renamed_OIV89502:0.12731,M_truncatula_renamed_MTR_7044840:0.12604)n28:0.06385)n26:0.08288,((S_muscicola_renamed_SM000032S12154:0.01032,(S_muscicola_renamed_SM000003S11240:0.1214,S_muscicola_renamed_SM000172S03063:0.00436)n31:0.00018)n30:0.40402,B_vulgaris_renamed_KMS99996:0.28723)n29:0.02847)n25:0.04727)n24:0.0487,((A_thaliana_renamed_AT5G51400.1:0.37427,(((L_angustifolius_renamed_OIW05563:0.06231,L_angustifolius_renamed_OIV99657:0.02897)n36:0.04714,((L_japonicus_renamed_Lj3g3v3640190.1:0,L_japonicus_renamed_Lj3g3v3640190.2:0)n38:0.05643,(M_truncatula_renamed_MTR_5065810:0.46389,(M_truncatula_renamed_MTR_0172s0050:0.01002,M_truncatula_renamed_MTR_0172s0050:0.00014)n40:0.04347)n39:0.00483)n37:0.02807)n35:0.07717,(L_angustifolius_renamed_OIW13275:0.05542,((M_truncatula_renamed_MTR_3408350:0.11261,M_truncatula_renamed_MTR_3408350:0.00014)n43:0.0941,L_japonicus_renamed_Lj3g3v3430200.1:0.04655)n42:0.020619)n41:0.002291)n34:0.10791)n33:0.06763,(P_dactylifera_renamed_XP_017697141.1:0.07434,(P_dactylifera_renamed_XP_008796152.1:0.03386,P_dactylifera_renamed_XP_008802784.1:0.13338)n45:0.06462)n44:0.006462)n32:0.000718)n23:0.03483)n18:0.00387,(((B_vulgaris_renamed_KMT16393:0.03449,B_vulgaris_renamed_KMS98879:0.00014)n48:0.2665,(P_patens_renamed_P313_21280V3.2:1.90645,((P_patens_renamed_P313_21280V3.1:0,P_patens_renamed_P313_21270V3.1:0)n51:0.20172,((P_patens_renamed_P313_15180V3.2:0,P_patens_renamed_P313_15180V3.1:0)n53:0.2106,(P_patens_renamed_P313_15290V3.2:0.00014,P_patens_renamed_P313_15290V3.1:0.00011)n54:0.02741)n52:0.35097)n50:0.28448)n49:0.20002)n47:0.11319,C_braunii_renamed_GBG92440:0.95396)n46:0.000153)n17:1.7e-05)n1:0.016685,A_trichopoda_renamed_ERN00784:0.11133)n0;
```
