## Supplementary material for "Transcriptional responses to arbuscular mycorrhizal symbiosis development are conserved in the early divergent *Marchantia paleacea*": OG0002577_tree.txt

```
((((M_paleacea_Rhiz_final_MPA23068.1.p1:0.01901,M_polymorpha_renamed_Mapoly0076s0015.1:0.03639)n3:0.42223,((B_vulgaris_renamed_KMT20290:1.43341,(P_pinnata_scaffold-UUHD-2017997-Porella_pinnata:0.24613,P_pinnata_scaffold-UUHD-2144125-Porella_pinnata:0.126612)n6:0.014068)n5:0.18975,(P_neesiana_scaffold-JHFI-2010031-Pellia_neesiana:0.00014,P_neesiana_scaffold-JHFI-2010032-Pellia_neesiana:0.00014)n7:0.39697)n4:0.03838)n2:0.04457,(P_pinnata_scaffold-UUHD-2140192-Porella_pinnata:0.25376,((M_polymorpha_renamed_Mapoly0111s0028.1:0.78416,S_moellendorffii_renamed_EFJ04507:0.83342)n10:0.1007,(T_lepidozioides_scaffold-SKQD-2062414-Takakia_lepidozioides:0.1735,((B_vulgaris_renamed_KMT16319:1.84348,P_patens_renamed_P322_17807V3.1:0.39853)n13:0.17671,((A_filiculoides_renamed_Azfi_s0035.g025719:0.62154,(A_trichopoda_renamed_ERN14083:0.4407,(P_dactylifera_renamed_XP_026658564.1:0.37233,(B_vulgaris_renamed_KMT20289:1.26774,((L_angustifolius_renamed_OIW07390:0.30719,((M_truncatula_renamed_MTR_1007990:0.20266,(M_truncatula_renamed_MTR_1007950:0.25499,M_truncatula_renamed_MTR_1008050:0.08565)n23:0.01978)n22:0.12842,L_japonicus_renamed_Lj4g3v1316180.1:0.25464)n21:0.09712)n20:0.20753,((((A_thaliana_renamed_AT5G24275.3:0,A_thaliana_renamed_AT5G24275.4:0)n27:0.00014,(A_thaliana_renamed_AT5G24275.2:0.00014,A_thaliana_renamed_AT5G24275.1:0.00015)n28:0.00014)n26:0.59934,((A_thaliana_renamed_AT5G24280.3:0,A_thaliana_renamed_AT5G24280.2:0)n30:0.00014,A_thaliana_renamed_AT5G24280.1:0.00015)n29:0.06284)n25:0.37076,((B_vulgaris_renamed_KMT18501:1.0851,((B_vulgaris_renamed_KMS64709:0.23918,(B_vulgaris_renamed_KMT00905:0.00605,B_vulgaris_renamed_KMT00906:0.00015)n35:0.10077)n34:0.05405,(B_vulgaris_renamed_KMT16007:0.00015,(B_vulgaris_renamed_KMT16003:0.00014,(B_vulgaris_renamed_KMT16005:0.00014,((((B_vulgaris_renamed_KMT18531:0.11075,(B_vulgaris_renamed_KMT18506:0.00015,B_vulgaris_renamed_KMT18505:0.00014)n43:0.13964)n42:0.23288,B_vulgaris_renamed_KMT16008:0.12679)n41:0.07576,B_vulgaris_renamed_KMT16004:0.00014)n40:0.00014,B_vulgaris_renamed_KMT16006:0.00014)n39:0.00014)n38:0.00014)n37:0.00014)n36:0.05569)n33:0.05378)n32:0.43394,B_vulgaris_renamed_KMT16320:0.968274)n31:0.107586)n24:0.13889)n19:0.036783)n18:0.004087)n17:0.10263)n16:0.15236)n15:0.17939,((P_patens_renamed_P38_21182V3.5:0.00015,((P_patens_renamed_P38_21182V3.3:0,P_patens_renamed_P38_21182V3.2:0,P_patens_renamed_P38_21182V3.1:0)n47:0.00014,(P_patens_renamed_P314_6410V3.1:0.30848,P_patens_renamed_P38_21182V3.4:0.00024)n48:0.0016)n46:0.00014)n45:0.00014,P_patens_renamed_P38_21170V3.1:0.00014)n44:0.633609)n14:0.070401)n12:0.163134)n11:0.018126)n9:0.045837)n8:0.005093)n1:0.19428,((A_agrestis_renamed_Aagr.utg000049l.603.1:0.13256,(A_agrestis_renamed_Aagr.utg000081l.298.2:0.00015,A_agrestis_renamed_Aagr.utg000081l.298.1:0.00014)n51:0.05834)n50:0.12691,(M_flagellaris_scaffold-UCRN-2011548-Megaceros_tosanus:0.52337,(M_flagellaris_scaffold-UCRN-2047742-Megaceros_tosanus:0.5136,M_flagellaris_scaffold-UCRN-2049989-Megaceros_tosanus:0.555876)n53:0.0555876)n52:0.0061764)n49:0.22197)n0;
```
