## Supplementary material for "Transcriptional responses to arbuscular mycorrhizal symbiosis development are conserved in the early divergent *Marchantia paleacea*": OG0002578_tree.txt

```
((((A_filiculoides_renamed_Azfi_s0037.g025926:0.16473,(((((L_angustifolius_renamed_OIW18347:0.03083,(L_angustifolius_renamed_OIW17729:0.01944,L_angustifolius_renamed_OIW00330:0.01518)n9:0.00489)n8:0.04277,(L_japonicus_renamed_Lj4g3v1511450.1:0.05139,M_truncatula_renamed_MTR_4106870:0.05981)n10:0.01313)n7:0.03592,((M_truncatula_renamed_MTR_8012565:0.02428,M_truncatula_renamed_MTR_8012565:0.00014)n12:0.10202,(L_angustifolius_renamed_OIW18865:0.06894,(L_japonicus_renamed_Lj3g3v0718660.1:0,L_japonicus_renamed_Lj6g3v1354400.1:0)n14:0.04311)n13:0.04563)n11:0.16689)n6:0.04664,(B_vulgaris_renamed_KMT10585:0.09006,(A_trichopoda_renamed_ERN06667:0.12245,((P_dactylifera_renamed_XP_026658385.1:0.04175,P_dactylifera_renamed_XP_008787962.1:0.03914)n18:0.03605,((Z_mays_renamed_A0A1D6FCR1:0.06003,Z_mays_renamed_A0A1D6MNI9:0.02732)n20:0.05539,(Oryza_sativa_renamed_LOC_Os01g01710.1:0.00014,Oryza_sativa_renamed_LOC_Os01g01710.2:0.01671)n21:0.02892)n19:0.04568)n17:0.01455)n16:0.03244)n15:0.017)n5:0.04082,(A_thaliana_renamed_AT5G62790.2:0.00188,A_thaliana_renamed_AT5G62790.1:0.00014)n22:0.0614)n4:0.18068)n3:0.08039,(C_braunii_renamed_GBG72346:0.39791,((P_patens_renamed_P324_8730V3.1:0.00014,(P_patens_renamed_P324_8730V3.2:0,P_patens_renamed_P324_8730V3.5:0,P_patens_renamed_P324_8730V3.3:0,P_patens_renamed_P324_8730V3.4:0)n26:0.00014)n25:0.04537,(P_patens_renamed_P38_12290V3.1:0.00014,(P_patens_renamed_P38_12290V3.2:0,P_patens_renamed_P38_12290V3.4:0,P_patens_renamed_P38_12290V3.3:0)n28:0.00015)n27:0.06101)n24:0.11118)n23:0.0324)n2:0.02021,(T_lepidozioides_scaffold-SKQD-2006347-Takakia_lepidozioides:0.00015,T_lepidozioides_scaffold-SKQD-2006348-Takakia_lepidozioides:0.00014)n29:0.08607)n1:0.009345,(((S_moellendorffii_renamed_EFJ09183:0.00355,S_moellendorffii_renamed_EFJ07179:0.00014)n32:0.22837,(((M_paleacea_Rhiz_final_MPA25713.1.p1:0.01248,M_polymorpha_renamed_Mapoly0034s0078.1:0.01701)n35:0.08406,(M_polymorpha_renamed_Mapoly0064s0074.1:0.03526,(M_paleacea_Rhiz_final_MPA26589.2.p1:0.00014,M_paleacea_Rhiz_final_MPA26589.3.p1:0.00011)n37:0.01342)n36:0.14707)n34:0.03472,((P_neesiana_scaffold-JHFI-2003552-Pellia_neesiana:0.0865,P_neesiana_scaffold-JHFI-2003551-Pellia_neesiana:0.00413)n39:0.03713,(P_pinnata_scaffold-UUHD-2000402-Porella_pinnata:0,P_pinnata_scaffold-UUHD-2000405-Porella_pinnata:0)n40:0.07711)n38:0.01145)n33:0.05101)n31:0.02949,(((((A_agrestis_renamed_Aagr.utg000087l.176.1:0.00016,A_agrestis_renamed_Aagr.utg000087l.176.3:0.00014)n45:0.00015,A_agrestis_renamed_Aagr.utg000087l.176.2:0.00014)n44:0.00015,(A_agrestis_renamed_Aagr.utg000087l.176.9:0,A_agrestis_renamed_Aagr.utg000087l.176.5:0)n46:0.00014)n43:0.00016,((A_agrestis_renamed_Aagr.utg000087l.176.6:0,A_agrestis_renamed_Aagr.utg000087l.176.4:0,A_agrestis_renamed_Aagr.utg000087l.176.8:0)n48:0.00016,A_agrestis_renamed_Aagr.utg000087l.176.7:0.00014)n47:0.05284)n42:0.09998,((M_flagellaris_scaffold-UCRN-2010505-Megaceros_tosanus:0.0025,M_flagellaris_scaffold-UCRN-2010506-Megaceros_tosanus:0.00274)n50:0.12358,M_flagellaris_scaffold-UCRN-2010581-Megaceros_tosanus:0.07963)n49:0.02579)n41:0.03022)n30:0.009345)n0;
```
