## Supplementary material for "Transcriptional responses to arbuscular mycorrhizal symbiosis development are conserved in the early divergent *Marchantia paleacea*": OG0002579_tree.txt

```
((B_vulgaris_renamed_KMS64924:1.3311,(A_filiculoides_renamed_Azfi_s0118.g046625:0.67188,(A_filiculoides_renamed_Azfi_s0045.g029801:0.40258,A_filiculoides_renamed_Azfi_s0108.g045225:0.35362)n3:0.30246)n2:0.32802)n1:0.10663,((P_abies_renamed_MA_104862g0010:0.79984,((A_trichopoda_renamed_ERM99342:0.72895,(((P_dactylifera_renamed_XP_008793439.1:0.00014,(P_dactylifera_renamed_XP_008793426.1:0.00014,(P_dactylifera_renamed_XP_017698885.1:0.00014,P_dactylifera_renamed_XP_017698886.1:0.00014)n12:0.00014)n11:0.00016)n10:0.11022,((P_dactylifera_renamed_XP_026660306.1:0.00014,P_dactylifera_renamed_XP_026660307.1:0.01883)n14:0.00015,(P_dactylifera_renamed_XP_008789087.1:0.00014,(P_dactylifera_renamed_XP_026660305.1:0.00014,P_dactylifera_renamed_XP_008789086.1:0.00014)n16:0.00015)n15:0.00016)n13:0.09325)n9:0.18742,(Oryza_sativa_renamed_LOC_Os05g03550.1:0.20772,(Z_mays_renamed_A0A1D6FV45:0.07925,((Z_mays_renamed_A0A1D6J0G3:0.07101,Z_mays_renamed_A0A1D6KCH7:0.03811)n20:0.56014,Z_mays_renamed_A0A1D6LGI2:0.02885)n19:0.05392)n18:0.17144)n17:0.46641)n8:0.18406)n7:0.0837,((A_thaliana_renamed_AT3G52250.2:0,A_thaliana_renamed_AT3G52250.1:0)n22:0.74823,(B_vulgaris_renamed_KMT17672:0.41465,(((L_angustifolius_renamed_OIW12611:0.10399,L_angustifolius_renamed_OIV91379:0.11913)n26:0.08463,((M_truncatula_renamed_MTR_1095570:0.00014,M_truncatula_renamed_MTR_1095570:0.00014)n28:0.15668,(L_japonicus_renamed_Lj5g3v1839400.1:0.00014,L_japonicus_renamed_Lj5g3v1839400.2:0.00014)n29:0.11964)n27:0.02808)n25:0.03741,((L_angustifolius_renamed_OIW01461:0.10765,(L_angustifolius_renamed_OIW20045:0.08094,L_angustifolius_renamed_OIV98793:0.08124)n32:0.01061)n31:0.07629,((L_japonicus_renamed_Lj0g3v0188229.1:0.19676,(M_truncatula_renamed_MTR_6033345:0.19083,M_truncatula_renamed_MTR_6033350:0.12133)n35:0.26328)n34:0.08641,(L_japonicus_renamed_Lj0g3v0234429.1:0.24088,M_truncatula_renamed_MTR_6033340:0.26803)n36:0.058446)n33:0.006494)n30:0.01895)n24:0.22009)n23:0.04866)n21:0.13785)n6:0.19061)n5:0.04619,((((S_muscicola_renamed_SM000189S04105:0.06412,(S_muscicola_renamed_SM000029S10539:0.05658,S_muscicola_renamed_SM000135S26993:0.06617)n41:0.02784)n40:0.81422,(((M_flagellaris_scaffold-UCRN-2009782-Megaceros_tosanus:0.32276,A_agrestis_renamed_Aagr.utg000015l.37.1:0.32022)n44:0.1627,T_lepidozioides_scaffold-SKQD-2063048-Takakia_lepidozioides:0.14406)n43:0.1291,((P_neesiana_scaffold-JHFI-2109522-Pellia_neesiana:0.14161,P_pinnata_scaffold-UUHD-2017921-Porella_pinnata:0.13866)n46:0.46465,(P_neesiana_scaffold-JHFI-2112494-Pellia_neesiana:0.39543,((M_paleacea_Rhiz_final_MPA6643.1.p1:0.03102,M_polymorpha_renamed_Mapoly0001s0480.1:0.02156)n49:0.392,(A_filiculoides_renamed_Azfi_s2677.g112609:0.03197,P_pinnata_scaffold-UUHD-2142798-Porella_pinnata:0.10835)n50:0.00466)n48:0.06102)n47:0.00678)n45:0.25264)n42:0.13523)n39:0.12439,((S_moellendorffii_renamed_EFJ36228:0,S_moellendorffii_renamed_EFJ35990:0)n52:0.47955,C_braunii_renamed_GBG89833:0.93815)n51:0.12626)n38:0.085925,((A_trichopoda_renamed_ERM99343:0.06667,A_agrestis_renamed_Aagr.utg000015l.39.1:0.09618)n54:0.49908,P_abies_renamed_MA_14319g0030:0.88562)n53:0.08613)n37:0.00957)n4:0.21739)n0;
```
