## Supplementary material for "Transcriptional responses to arbuscular mycorrhizal symbiosis development are conserved in the early divergent *Marchantia paleacea*": OG0002580_tree.txt

```
((M_flagellaris_scaffold-UCRN-2003850-Megaceros_tosanus:0.10582,(A_agrestis_renamed_Aagr.utg000012l.312.5:0,A_agrestis_renamed_Aagr.utg000012l.312.4:0,A_agrestis_renamed_Aagr.utg000012l.312.3:0,A_agrestis_renamed_Aagr.utg000012l.312.1:0,A_agrestis_renamed_Aagr.utg000012l.312.2:0,A_agrestis_renamed_Aagr.utg000012l.312.6:0)n2:0.14775)n1:0.22875,((S_moellendorffii_renamed_EFJ19968:0.04816,S_moellendorffii_renamed_EFJ10496:0.00653)n4:0.64076,(((P_pinnata_scaffold-UUHD-2143448-Porella_pinnata:0.19217,(M_paleacea_Rhiz_final_MPA28309.1.p1:0.01415,M_polymorpha_renamed_Mapoly0118s0022.1:0.0108)n8:0.06013)n7:0.42425,((P_patens_renamed_P310_17840V3.1:0,P_patens_renamed_P310_17840V3.3:0,P_patens_renamed_P310_17840V3.2:0)n10:0.46146,T_lepidozioides_scaffold-SKQD-2074978-Takakia_lepidozioides:0.31223)n9:0.14046)n6:0.1263,(((P_abies_renamed_MA_114261g0010:0.29221,(A_trichopoda_renamed_ERN11682:0.2023,(((P_dactylifera_renamed_XP_026662153.1:0.10776,P_dactylifera_renamed_XP_008800667.1:0.06502)n17:0.0782,((Oryza_sativa_renamed_LOC_Os09g31370.1:0.13809,(Z_mays_renamed_A0A1D6ES37:0.05347,Z_mays_renamed_B7ZWV2:0.05315)n20:0.17199)n19:0.16841,(Oryza_sativa_renamed_LOC_Os08g39740.1:0.0921,(Z_mays_renamed_A0A1D6KIR0:0.04437,Z_mays_renamed_B6SWW4:0.12289)n22:0.09432)n21:0.07423)n18:0.20964)n16:0.15401,(A_thaliana_renamed_AT5G12900.1:0.45382,((B_vulgaris_renamed_KMT14438:0.00015,B_vulgaris_renamed_KMT14439:0.00176)n25:0.3105,(((L_angustifolius_renamed_OIW08662:0.13224,L_angustifolius_renamed_OIW05722:0.0899)n28:0.05351,(L_japonicus_renamed_Lj0g3v0132739.1:0.1531,M_truncatula_renamed_MTR_4066010:0.11117)n29:0.02292)n27:0.03494,((L_angustifolius_renamed_OIW15940:0.09907,L_angustifolius_renamed_OIW03734:0.07653)n31:0.06059,((L_japonicus_renamed_Lj0g3v0353689.1:0,L_japonicus_renamed_Lj3g3v1729000.1:0)n33:0.0652,M_truncatula_renamed_MTR_2098420:0.11536)n32:0.02546)n30:0.05454)n26:0.08169)n24:0.04704)n23:0.14553)n15:0.12554)n14:0.27842)n13:0.24263,(P_abies_renamed_MA_9461665g0010:0.49928,((B_vulgaris_renamed_KMT12253:0.37314,(A_thaliana_renamed_AT1G12330.1:0.39649,((L_japonicus_renamed_Lj4g3v3113850.1:0,L_japonicus_renamed_Lj4g3v3113860.1:0)n39:0.10482,(M_truncatula_renamed_MTR_8106210:0.1211,(L_angustifolius_renamed_OIW15208:0.05054,L_angustifolius_renamed_OIW10104:0.04216)n41:0.12682)n40:0.04521)n38:0.1779)n37:0.05826)n36:0.12516,(A_trichopoda_renamed_ERN13327:0.62751,((Oryza_sativa_renamed_LOC_Os03g14500.1:0.13954,(Z_mays_renamed_A0A1D6JW24:0.03522,Z_mays_renamed_B4FZV2:0.08063)n45:0.06361)n44:0.41981,(P_dactylifera_renamed_XP_008798543.1:0.11109,P_dactylifera_renamed_XP_008778763.1:0.17781)n46:0.19732)n43:0.22433)n42:0.1457)n35:0.304542)n34:0.033838)n12:0.23119,(((A_filiculoides_renamed_Azfi_s0113.g045953:0,A_filiculoides_renamed_Azfi_s3966.g117407:0)n49:0.56208,A_filiculoides_renamed_Azfi_s0318.g064388:0.61088)n48:0.25321,A_filiculoides_renamed_Azfi_s0056.g034198:1.1665)n47:0.129611)n11:1.26674)n5:0.09761)n3:0.22875)n0;
```
