## Supplementary material for "Transcriptional responses to arbuscular mycorrhizal symbiosis development are conserved in the early divergent *Marchantia paleacea*": OG0002581_tree.txt

```
((C_braunii_renamed_GBG77708:0.13145,(S_muscicola_renamed_SM000172S03067:0.00015,(S_muscicola_renamed_SM000002S05651:0.03724,S_muscicola_renamed_SM000373S13605:0.02353)n3:0.00401)n2:0.31803)n1:0.11898,((((S_moellendorffii_renamed_EFJ12204:0,S_moellendorffii_renamed_EFJ08217:0)n7:0.15974,(M_flagellaris_scaffold-UCRN-2003665-Megaceros_tosanus:0.10099,(A_agrestis_renamed_Aagr.utg000063l.44.1:0.00014,A_agrestis_renamed_Aagr.utg000063l.44.2:0.02737)n9:0.0441)n8:0.14368)n6:0.08624,((P_neesiana_scaffold-JHFI-2111572-Pellia_neesiana:0.03163,(P_pinnata_scaffold-UUHD-2148836-Porella_pinnata:0.04918,(M_paleacea_Rhiz_final_MPA15353.1.p1:0.01955,M_polymorpha_renamed_Mapoly0158s0005.1:0.00016)n13:0.0491)n12:0.06893)n11:0.10576,((T_lepidozioides_scaffold-SKQD-2001551-Takakia_lepidozioides:0,T_lepidozioides_scaffold-SKQD-2001552-Takakia_lepidozioides:0)n15:0.13525,((P_patens_renamed_P311_3040V3.1:0,P_patens_renamed_P311_3040V3.4:0,P_patens_renamed_P311_3040V3.2:0,P_patens_renamed_P311_3040V3.3:0)n17:0.05324,(P_patens_renamed_P32_36100V3.3:0,P_patens_renamed_P32_36100V3.2:0,P_patens_renamed_P32_36100V3.1:0)n18:0.09933)n16:0.01951)n14:0.12199)n10:0.01469)n5:0.02608,(((((((L_angustifolius_renamed_OIW00325:0.0203,L_angustifolius_renamed_OIV96962:0.10554)n25:0.03404,(L_angustifolius_renamed_OIW17731:0.04367,L_angustifolius_renamed_OIW18343:0.0476)n26:0.01901)n24:0.03829,((M_truncatula_renamed_MTR_3077720:0.03768,M_truncatula_renamed_MTR_3077730:0.21711)n28:0.00043,(L_japonicus_renamed_Lj4g3v1477220.1:0.10055,(L_japonicus_renamed_Lj0g3v0033799.1:0.00445,(L_japonicus_renamed_Lj0g3v0324149.1:0.05429,L_japonicus_renamed_Lj0g3v0033799.2:0.00015)n31:0.0108)n30:0.11412)n29:0.01268)n27:0.03645)n23:0.04817,(P_dactylifera_renamed_XP_008812593.1:0.11723,((((Oryza_sativa_renamed_LOC_Os01g47340.1:0.00015,Oryza_sativa_renamed_LOC_Os01g47340.2:0.08906)n36:0.07182,(P_patens_renamed_P317_2230V3.1:0.92862,(A_trichopoda_renamed_ERN04075:0.01144,A_trichopoda_renamed_ERM95741:9.9e-05)n38:1.1e-05)n37:0.04592)n35:0.01289,(Z_mays_renamed_B4FN02:0.00613,(Z_mays_renamed_A0A1D6G0W5:0.06202,Z_mays_renamed_A0A1D6KF94:0.42617)n40:0.11481)n39:0.04632)n34:0.06546,((Z_mays_renamed_A0A1D6K6E4:0.00015,Z_mays_renamed_A0A1D6NF97:0.02117)n42:0.36758,Oryza_sativa_renamed_LOC_Os05g49300.1:0.143028)n41:0.015892)n33:0.038025)n32:0.004225)n22:0.06796,((S_moellendorffii_renamed_EFJ26168:0.88215,(A_thaliana_renamed_AT4G22220.1:0.12693,(A_thaliana_renamed_AT4G04080.1:0.21741,A_thaliana_renamed_AT3G01020.1:0.04923)n46:0.004923)n45:0.000547)n44:0.1537,(B_vulgaris_renamed_KMT10598:0.03077,(S_moellendorffii_renamed_EFJ10697:0.00014,S_moellendorffii_renamed_EFJ35746:0.00014)n48:0.18541)n47:0.052965)n43:0.005885)n21:0.04828,(P_pinnata_scaffold-UUHD-2132519-Porella_pinnata:0.12215,(M_paleacea_Rhiz_final_MPA4536.1.p1:0.13614,P_neesiana_scaffold-JHFI-2108769-Pellia_neesiana:0.33442)n50:0.27772)n49:0.20913)n20:0.04795,(A_filiculoides_renamed_Azfi_s0061.g035068:0.17701,A_agrestis_renamed_Aagr.utg000081l.359.1:0.2591)n51:0.076176)n19:0.008464)n4:0.043155)n0;
```
