## Supplementary material for "Transcriptional responses to arbuscular mycorrhizal symbiosis development are conserved in the early divergent *Marchantia paleacea*": OG0002582_tree.txt

```
(C_braunii_renamed_GBG92359:0.45187,(((((S_muscicola_renamed_SM000092S24475:0.07432,(S_muscicola_renamed_SM000002S05493:0.12778,S_muscicola_renamed_SM000209S06370:0.01627)n6:0.02263)n5:0.36243,((((M_flagellaris_scaffold-UCRN-2053736-Megaceros_tosanus:0.10624,A_agrestis_renamed_Aagr.utg000091l.579.1:0.15205)n10:0.1418,(((P_neesiana_scaffold-JHFI-2000191-Pellia_neesiana:0,P_neesiana_scaffold-JHFI-2000192-Pellia_neesiana:0)n13:0.03706,P_neesiana_scaffold-JHFI-2007179-Pellia_neesiana:0.07746)n12:0.00715,(P_pinnata_scaffold-UUHD-2018655-Porella_pinnata:0.06771,(M_polymorpha_renamed_Mapoly0052s0033.1:0.02299,(M_paleacea_Rhiz_final_MPA18959.2.p1:0.00014,(M_paleacea_Rhiz_final_MPA18959.1.p1:0.00014,M_paleacea_Rhiz_final_MPA18959.3.p1:0.0001)n17:0.0001)n16:0.02352)n15:0.10139)n14:0.02949)n11:0.1395)n9:0.03924,(T_lepidozioides_scaffold-SKQD-2012535-Takakia_lepidozioides:0.05977,(T_lepidozioides_scaffold-SKQD-2003301-Takakia_lepidozioides:0.00646,T_lepidozioides_scaffold-SKQD-2003302-Takakia_lepidozioides:0.00014)n19:0.04672)n18:0.02067)n8:0.02706,(P_abies_renamed_MA_10426584g0010:0.26878,(((P_patens_renamed_P311_17900V3.3:0,P_patens_renamed_P311_17900V3.1:0,P_patens_renamed_P311_17900V3.2:0)n23:0.00014,P_patens_renamed_P311_17900V3.4:0.04411)n22:0.04787,(P_patens_renamed_P315_20540V3.2:0.00014,P_patens_renamed_P315_20540V3.1:0.00015)n24:0.13671)n21:0.01519)n20:0.12483)n7:0.04483)n4:0.04517,(S_moellendorffii_renamed_EFJ17742:0,S_moellendorffii_renamed_EFJ16270:0)n25:0.17223)n3:0.09102,A_filiculoides_renamed_Azfi_s0063.g035280:0.21943)n2:0.06241,(((A_trichopoda_renamed_ERN09211:0.20074,((B_vulgaris_renamed_KMT07687:0.1752,((A_thaliana_renamed_AT1G10700.2:0.01644,A_thaliana_renamed_AT1G10700.1:0.00014)n32:0.21656,((L_japonicus_renamed_Lj2g3v1415430.1:0,L_japonicus_renamed_Lj2g3v1415430.2:0)n34:0.05266,(L_angustifolius_renamed_OIV94500:0.06291,(M_truncatula_renamed_MTR_5033300:0.00014,M_truncatula_renamed_MTR_5033300:0.00015)n36:0.09349)n35:0.03348)n33:0.17924)n31:0.04554)n30:0.0889,((P_dactylifera_renamed_XP_008784969.1:0.00369,(P_dactylifera_renamed_XP_008784968.1:0.00014,P_dactylifera_renamed_XP_008784970.1:0.00014)n39:0.03065)n38:0.18529,(P_abies_renamed_MA_10430625g0010:0.15021,(Oryza_sativa_renamed_LOC_Os01g52530.1:0.03543,Z_mays_renamed_A0A1D6NDJ2:0.24977)n41:0.12569)n40:0.0824)n37:0.05797)n29:0.03219)n28:0.0766,((P_dactylifera_renamed_XP_008787025.1:0.10385,(Oryza_sativa_renamed_LOC_Os02g48390.1:0.04209,(Z_mays_renamed_B6TXX0:0.01564,Z_mays_renamed_K7UYT7:0.03758)n45:0.05099)n44:0.08578)n43:0.08419,((((L_angustifolius_renamed_OIW16316:0.03201,L_angustifolius_renamed_OIW04210:0.03259)n49:0.07752,(M_truncatula_renamed_MTR_5075540:0.05382,(L_japonicus_renamed_Lj6g3v0920980.1:0.00014,(L_japonicus_renamed_Lj0g3v0120739.1:0.00015,L_japonicus_renamed_Lj0g3v0120739.2:0.00014)n52:0.0442)n51:0.06666)n50:0.05077)n48:0.13574,(A_thaliana_renamed_AT2G42910.1:0.16266,B_vulgaris_renamed_KMT02277:0.07641)n53:0.02925)n47:0.02925,A_trichopoda_renamed_ERN20244:0.11978)n46:0.03997)n42:0.15571)n27:0.03202,A_filiculoides_renamed_Azfi_s0110.g045520:0.410337)n26:0.045593)n1:0.028818)n0;
```
