## Supplementary material for "Transcriptional responses to arbuscular mycorrhizal symbiosis development are conserved in the early divergent *Marchantia paleacea*": OG0002583_tree.txt

```
(((S_muscicola_renamed_SM000226S07399:0.03507,(S_muscicola_renamed_SM000043S15848:0.00014,S_muscicola_renamed_SM000089S23801:0.00015)n3:0.04055)n2:0.8506,(C_braunii_renamed_GBG78380:0.04127,C_braunii_renamed_GBG78378:0.00544)n4:0.67843)n1:0.09529,(((S_moellendorffii_renamed_EFJ29211:0.00948,S_moellendorffii_renamed_EFJ13772:0.00752)n7:0.02241,(S_moellendorffii_renamed_EFJ29209:0.196,S_moellendorffii_renamed_EFJ13770:0.21365)n8:0.24365)n6:0.63821,(A_filiculoides_renamed_Azfi_s0074.g037470:0.67294,(((P_neesiana_scaffold-JHFI-2014711-Pellia_neesiana:0.23976,(P_pinnata_scaffold-UUHD-2147127-Porella_pinnata:0.03224,P_pinnata_scaffold-UUHD-2146097-Porella_pinnata:0.000126)n13:1.4e-05)n12:0.05978,(M_polymorpha_renamed_Mapoly0009s0010.1:0.03802,(M_paleacea_Rhiz_final_MPA21422.1.p1:0.13334,(M_paleacea_Rhiz_final_MPA21423.3.p1:0.00014,(M_paleacea_Rhiz_final_MPA21423.2.p1:0.00014,M_paleacea_Rhiz_final_MPA21423.1.p1:0.00014)n17:0.00015)n16:0.017604)n15:0.001956)n14:0.03744)n11:0.37905,((P_abies_renamed_MA_116893g0020:0.63861,((((B_vulgaris_renamed_KMT06246:0.40808,(A_thaliana_renamed_AT2G36960.3:0.00014,(A_thaliana_renamed_AT2G36960.1:0,A_thaliana_renamed_AT2G36960.2:0)n25:0.00016)n24:0.45805)n23:0.03952,((((L_japonicus_renamed_Lj0g3v0115319.1:0,L_japonicus_renamed_Lj0g3v0115319.4:0)n29:0.00015,(L_japonicus_renamed_Lj0g3v0115319.2:0,L_japonicus_renamed_Lj0g3v0115319.3:0)n30:0.00014)n28:0.10596,M_truncatula_renamed_MTR_8069965:0.13335)n27:0.02439,((L_angustifolius_renamed_OIV93943:0.10357,L_angustifolius_renamed_OIV93582:0.04978)n32:0.03882,L_angustifolius_renamed_OIV93942:0.049041)n31:0.005449)n26:0.01022)n22:0.13483,(((((Oryza_sativa_renamed_LOC_Os01g08680.2:0,Oryza_sativa_renamed_LOC_Os01g08680.1:0)n37:0.17519,Oryza_sativa_renamed_LOC_Os07g44030.1:0.20071)n36:0.06125,Z_mays_renamed_A0A1D6MJ92:0.26023)n35:0.46183,(P_dactylifera_renamed_XP_008794942.1:0.20154,(P_dactylifera_renamed_XP_008786456.1:0.00014,(P_dactylifera_renamed_XP_026659706.1:0,P_dactylifera_renamed_XP_026659715.1:0,P_dactylifera_renamed_XP_026659717.1:0,P_dactylifera_renamed_XP_008786422.1:0,P_dactylifera_renamed_XP_008786441.1:0,P_dactylifera_renamed_XP_008786448.1:0)n40:0.00015)n39:0.19274)n38:0.29561)n34:0.47712,((P_dactylifera_renamed_XP_008791201.1:0.00014,(P_dactylifera_renamed_XP_026660845.1:0,P_dactylifera_renamed_XP_026660846.1:0)n43:0.00014)n42:0.26724,(((Oryza_sativa_renamed_LOC_Os03g13790.2:0,Oryza_sativa_renamed_LOC_Os03g13790.1:0)n46:0.06052,(Oryza_sativa_renamed_LOC_Os03g56234.2:0,Oryza_sativa_renamed_LOC_Os03g56234.1:0)n47:0.10964)n45:0.05122,((Z_mays_renamed_A0A1D6JU36:0.00014,Z_mays_renamed_A0A1D6PF48:0.03283)n49:0.00094,(Z_mays_renamed_A0A1D6NKX2:0.8297,Z_mays_renamed_A0A1D6JVM4:0.0317)n50:0.03934)n48:0.10629)n44:0.391)n41:0.111177)n33:0.012353)n21:0.0463,Z_mays_renamed_A0A1D6Q4T8:1.67179)n20:0.185754)n19:0.0145,A_trichopoda_renamed_ERN15952:0.53992)n18:0.11489)n10:0.12734)n9:0.06627)n5:0.09529)n0;
```
