## Supplementary material for "Transcriptional responses to arbuscular mycorrhizal symbiosis development are conserved in the early divergent *Marchantia paleacea*": OG0002584_tree.txt

```
((((S_muscicola_renamed_SM000100S09384:0.0191,(S_muscicola_renamed_SM000061S19214:0.01757,S_muscicola_renamed_SM000145S00782:0.01764)n4:0.00323)n3:0.46188,(C_braunii_renamed_GBG91115:0.03648,C_braunii_renamed_GBG91114:0.00014)n5:0.64411)n2:0.06565,(((A_filiculoides_renamed_Azfi_s0075.g037719:0.11885,A_filiculoides_renamed_Azfi_s0272.g061280:0.10535)n8:0.2244,(P_abies_renamed_MA_555156g0010:0.11211,(A_trichopoda_renamed_ERN16019:0.08805,((((Oryza_sativa_renamed_LOC_Os12g06810.1:0.00015,(Oryza_sativa_renamed_LOC_Os12g06810.4:0.00912,Oryza_sativa_renamed_LOC_Os12g06810.2:0.00014)n15:0.00026)n14:0.06985,(Z_mays_renamed_A0A1D6ITS5:0.0695,Z_mays_renamed_A0A1D6MZK8:0.01917)n16:0.04148)n13:0.12707,(P_dactylifera_renamed_XP_017695977.1:0.0406,((P_dactylifera_renamed_XP_026661801.1:0,P_dactylifera_renamed_XP_008794551.1:0,P_dactylifera_renamed_XP_008794552.1:0,P_dactylifera_renamed_XP_008794553.1:0,P_dactylifera_renamed_XP_008794554.1:0)n19:0.00015,P_dactylifera_renamed_XP_026661802.1:0.01089)n18:0.04892)n17:0.05763)n12:0.02766,((B_vulgaris_renamed_KMT13482:0.10639,(A_thaliana_renamed_AT3G05090.1:0,A_thaliana_renamed_AT3G05090.3:0,A_thaliana_renamed_AT3G05090.2:0)n22:0.20597)n21:0.01216,((L_angustifolius_renamed_OIW13544:0.02718,(L_angustifolius_renamed_OIV95140:0.00016,L_angustifolius_renamed_OIV95141:0.02713)n25:0.05376)n24:0.07386,((L_japonicus_renamed_Lj5g3v1427710.1:0.0629,(M_truncatula_renamed_MTR_1081830:0.00014,M_truncatula_renamed_MTR_1081830:0.00442)n28:0.08451)n27:0.02341,(L_japonicus_renamed_Lj1g3v4955470.1:0.0505,M_truncatula_renamed_MTR_7114370:0.05739)n29:0.013329)n26:0.001481)n23:0.01876)n20:0.04091)n11:0.03002)n10:0.09766)n9:0.12808)n7:0.03587,(S_moellendorffii_renamed_EFJ15001:0.00423,S_moellendorffii_renamed_EFJ37688:0.00264)n30:0.20087)n6:0.02406)n1:0.01541,((M_flagellaris_scaffold-UCRN-2008220-Megaceros_tosanus:0.08574,(A_agrestis_renamed_Aagr.utg000020l.5.3:0.00016,(A_agrestis_renamed_Aagr.utg000020l.5.2:0.00014,A_agrestis_renamed_Aagr.utg000020l.5.1:0.00014)n34:0.00014)n33:0.07545)n32:0.13409,(((M_polymorpha_renamed_Mapoly0016s0038.1:0.0092,(M_paleacea_Rhiz_final_MPA19827.1.p1:0.00016,M_paleacea_Rhiz_final_MPA19827.2.p1:0.00191)n38:0.00595)n37:0.06777,(P_neesiana_scaffold-JHFI-2013927-Pellia_neesiana:0.05605,(P_pinnata_scaffold-UUHD-2006012-Porella_pinnata:0,P_pinnata_scaffold-UUHD-2006013-Porella_pinnata:0)n40:0.06349)n39:0.02288)n36:0.0781,((((P_patens_renamed_P314_23300V3.1:0,P_patens_renamed_P314_23300V3.2:0)n44:0.00014,(P_patens_renamed_P314_23300V3.4:0.00014,P_patens_renamed_P314_23300V3.3:0.00221)n45:0.00023)n43:0.08951,((P_patens_renamed_P32_9310V3.1:0,P_patens_renamed_P32_9310V3.2:0)n47:0.03652,((P_patens_renamed_P31_36050V3.1:0,P_patens_renamed_P31_36050V3.3:0)n49:0.00014,P_patens_renamed_P31_36050V3.2:0.00292)n48:0.09254)n46:0.01544)n42:0.12589,(T_lepidozioides_scaffold-SKQD-2007806-Takakia_lepidozioides:0.07383,T_lepidozioides_scaffold-SKQD-2007807-Takakia_lepidozioides:0.09561)n50:0.0254)n41:0.03273)n35:0.02252)n31:0.01541)n0;
```
