## Supplementary material for "Transcriptional responses to arbuscular mycorrhizal symbiosis development are conserved in the early divergent *Marchantia paleacea*": OG0002585_tree.txt

```
(((((S_muscicola_renamed_SM005730S18625:0.02923,(S_muscicola_renamed_SM000262S09874:0.0476,S_muscicola_renamed_SM000003S11163:0.01766)n5:0.0149)n4:0.7574,((((M_paleacea_Rhiz_final_MPA29095.1.p1:0.005,M_polymorpha_renamed_Mapoly0140s0004.1:0.02628)n9:0.07229,(P_neesiana_scaffold-JHFI-2011440-Pellia_neesiana:0.11244,P_pinnata_scaffold-UUHD-2146996-Porella_pinnata:0.12298)n10:0.09286)n8:0.16957,(T_lepidozioides_scaffold-SKQD-2076317-Takakia_lepidozioides:0.16486,((P_patens_renamed_P317_23220V3.2:0.00011,(P_patens_renamed_P317_23220V3.3:0,P_patens_renamed_P317_23220V3.1:0)n14:0.00344)n13:0.18832,((P_patens_renamed_P33_31110V3.3:0.00477,(P_patens_renamed_P33_31110V3.1:0,P_patens_renamed_P33_31110V3.2:0)n17:0.00014)n16:0.26089,(P_patens_renamed_P312_22240V3.1:0.00014,P_patens_renamed_P312_22240V3.2:0.06916)n18:0.28273)n15:0.11077)n12:0.09448)n11:0.06914)n7:0.03938,M_polymorpha_renamed_Mapoly0079s0013.1:0.56988)n6:0.06332)n3:0.06054,(((M_flagellaris_scaffold-UCRN-2010848-Megaceros_tosanus:0,M_flagellaris_scaffold-UCRN-2010849-Megaceros_tosanus:0)n21:0.26758,A_agrestis_renamed_Aagr.utg000050l.207.1:0.24815)n20:0.10214,((A_agrestis_renamed_Aagr.utg000012l.358.1:0.11652,(A_agrestis_renamed_Aagr.utg000049l.408.2:0.00016,(A_agrestis_renamed_Aagr.utg000049l.408.3:0.01076,A_agrestis_renamed_Aagr.utg000049l.408.1:0.05996)n25:0.14264)n24:0.15338)n23:0.0778,M_flagellaris_scaffold-UCRN-2000230-Megaceros_tosanus:0.21224)n22:0.07914)n19:0.12973)n2:0.02492,((A_filiculoides_renamed_Azfi_s0081.g038536:0.279,S_moellendorffii_renamed_EFJ24789:0.53809)n27:0.09755,(C_braunii_renamed_GBG69426:0.66765,(S_moellendorffii_renamed_EFJ11231:0.00319,S_moellendorffii_renamed_EFJ11433:0.00395)n29:0.36223)n28:0.02493)n26:0.00277)n1:0.024965,(P_abies_renamed_MA_17091g0010:0.18728,(A_trichopoda_renamed_ERN05229:0.15443,((B_vulgaris_renamed_KMS99290:0.22159,((A_thaliana_renamed_AT1G28490.1:0.00014,(A_thaliana_renamed_AT1G28490.2:0.03219,A_thaliana_renamed_AT1G28490.3:0.00468)n36:0.04165)n35:0.23837,((L_angustifolius_renamed_OIW16352:0.08009,((L_japonicus_renamed_Lj2g3v3164130.1:0.06272,L_japonicus_renamed_Lj2g3v3164130.2:0.00016)n40:0.06922,M_truncatula_renamed_MTR_5092870:0.13598)n39:0.01434)n38:0.02112,((L_angustifolius_renamed_OIW13397:0.05994,(L_japonicus_renamed_Lj6g3v0872240.1:0.00014,L_japonicus_renamed_Lj6g3v0872240.2:0.00015)n43:0.08128)n42:0.02112,M_truncatula_renamed_MTR_3052210:0.116964)n41:0.012996)n37:0.07647)n34:0.03698)n33:0.03542,(((Z_mays_renamed_A0A1D6N0J7:0.02636,Z_mays_renamed_A0A1D6PI21:0.04744)n46:0.04463,(Oryza_sativa_renamed_LOC_Os11g06740.1:0.19703,Oryza_sativa_renamed_LOC_Os01g73230.1:0.048294)n47:0.005366)n45:0.10963,((P_dactylifera_renamed_XP_026664875.1:0.04682,(P_dactylifera_renamed_XP_008805691.1:0.00014,P_dactylifera_renamed_XP_008805690.1:0.00014)n50:0.00015)n49:0.18568,((P_dactylifera_renamed_XP_017696873.1:0,P_dactylifera_renamed_XP_017696874.1:0,P_dactylifera_renamed_XP_026658087.1:0,P_dactylifera_renamed_XP_008781445.1:0)n52:0.03694,P_dactylifera_renamed_XP_008784178.1:0.07677)n51:0.044838)n48:0.004982)n44:0.02029)n32:0.02286)n31:0.15504)n30:0.12754)n0;
```
