## Supplementary material for "Transcriptional responses to arbuscular mycorrhizal symbiosis development are conserved in the early divergent *Marchantia paleacea*": OG0002586_tree.txt

```
((S_muscicola_renamed_SM002563S09129:0.06978,(S_muscicola_renamed_SM000045S16226:0.02396,(S_muscicola_renamed_SM000013S26437:0.01103,S_muscicola_renamed_SM002922S10962:0.15902)n3:0.01173)n2:0.02174)n1:0.53498,(((((P_pinnata_scaffold-UUHD-2013158-Porella_pinnata:0.00539,P_pinnata_scaffold-UUHD-2013159-Porella_pinnata:0.00015)n8:0.17507,(M_polymorpha_renamed_Mapoly0068s0011.1:0.00886,(M_paleacea_Rhiz_final_MPA8472.1.p1:0.00014,M_paleacea_Rhiz_final_MPA8473.1.p1:0.00015)n10:0.02346)n9:0.24553)n7:0.03274,P_neesiana_scaffold-JHFI-2112608-Pellia_neesiana:0.11092)n6:0.32452,(((P_patens_renamed_P325_7470V3.2:0,P_patens_renamed_P325_7470V3.4:0,P_patens_renamed_P325_7470V3.1:0,P_patens_renamed_P325_7470V3.3:0)n13:0.18656,((P_patens_renamed_P36_12000V3.1:0,P_patens_renamed_P36_12000V3.3:0)n15:0.00087,P_patens_renamed_P36_12000V3.2:0.03516)n14:0.09841)n12:0.20814,(T_lepidozioides_scaffold-SKQD-2005158-Takakia_lepidozioides:0.0881,T_lepidozioides_scaffold-SKQD-2078773-Takakia_lepidozioides:0.212)n16:0.10038)n11:0.15144)n5:0.08763,((S_moellendorffii_renamed_EFJ29007:0.00015,S_moellendorffii_renamed_EFJ13709:0.00665)n18:0.53775,((A_filiculoides_renamed_Azfi_s0094.g043399:0.27032,A_filiculoides_renamed_Azfi_s0178.g056208:0.2435)n20:0.26904,((P_abies_renamed_MA_72769g0010:0.28926,((A_trichopoda_renamed_ERN11027:0.26364,((A_thaliana_renamed_AT1G73480.1:0.13817,A_thaliana_renamed_AT1G18360.1:0.16786)n26:0.20477,((L_japonicus_renamed_Lj2g3v0636780.1:0.12731,M_truncatula_renamed_MTR_6071475:0.11839)n28:0.06814,(L_angustifolius_renamed_OIW20769:0.16673,L_angustifolius_renamed_OIW20140:0.173484)n29:0.019276)n27:0.09793)n25:0.12472)n24:0.03311,((P_dactylifera_renamed_XP_008789243.1:0.08006,P_dactylifera_renamed_XP_008806627.1:0.09772)n31:0.12744,((Oryza_sativa_renamed_LOC_Os09g23150.1:0.08099,Z_mays_renamed_A0A1D6I3V4:0.11247)n33:0.43312,(Oryza_sativa_renamed_LOC_Os03g51010.1:0.06014,(Z_mays_renamed_A0A1D6GJ05:0.05179,Z_mays_renamed_B4FMQ7:0.03929)n35:0.09062)n34:0.37719)n32:0.04191)n30:0.05468)n23:0.20295)n22:0.1178,((A_trichopoda_renamed_ERN15118:0.2337,((B_vulgaris_renamed_KMT18070:0.28426,((A_thaliana_renamed_AT5G11650.2:0.00746,A_thaliana_renamed_AT5G11650.1:0.00206)n41:0.26906,(L_japonicus_renamed_Lj1g3v2082100.1:0.02962,(M_truncatula_renamed_MTR_3109870:0.05396,(L_angustifolius_renamed_OIV96644:0.04479,(L_angustifolius_renamed_OIV97811:0.0795,L_angustifolius_renamed_OIW14583:0.03891)n45:0.00304)n44:0.02841)n43:0.01731)n42:0.07506)n40:0.06214)n39:0.07884,((Z_mays_renamed_A0A1D6MGD2:0.12922,(Oryza_sativa_renamed_LOC_Os01g10250.2:0.11345,(Oryza_sativa_renamed_LOC_Os01g10250.3:0.03006,Oryza_sativa_renamed_LOC_Os01g10250.1:0.00014)n49:0.01467)n48:0.08946)n47:0.19145,((P_dactylifera_renamed_XP_008791599.1:0.0336,P_dactylifera_renamed_XP_008794117.1:0.03705)n51:0.11269,P_dactylifera_renamed_XP_008804608.1:0.244071)n50:0.027119)n46:0.03264)n38:0.07511)n37:0.14885,(P_abies_renamed_MA_109150g0010:0.27397,P_abies_renamed_MA_9370809g0010:0.08811)n52:0.00979)n36:0.00121)n21:0.11752)n19:0.13067)n17:0.05661)n4:0.53498)n0;
```
