## Supplementary material for "Transcriptional responses to arbuscular mycorrhizal symbiosis development are conserved in the early divergent *Marchantia paleacea*": OG0002587_tree.txt

```
(((C_braunii_renamed_GBG63422:0.50627,(S_muscicola_renamed_SM000016S01916:0.01684,(S_muscicola_renamed_SM000014S00343:0.02229,S_muscicola_renamed_SM000038S14323:0.01901)n4:0.00708)n3:0.45745)n2:0.2123,((((M_polymorpha_renamed_Mapoly0169s0028.1:0.03224,(M_paleacea_Rhiz_final_MPA23779.1.p1:0.00016,M_paleacea_Rhiz_final_MPA23779.2.p1:0.05759)n9:0.02537)n8:0.45969,(P_neesiana_scaffold-JHFI-2012057-Pellia_neesiana:0.18504,P_pinnata_scaffold-UUHD-2018856-Porella_pinnata:0.16235)n10:0.10667)n7:0.13639,(T_lepidozioides_scaffold-SKQD-2010318-Takakia_lepidozioides:0.17086,((P_patens_renamed_P38_18330V3.2:0,P_patens_renamed_P38_18330V3.1:0)n13:0.24725,((P_patens_renamed_P323_17210V3.6:0,P_patens_renamed_P323_17210V3.4:0,P_patens_renamed_P323_17210V3.5:0,P_patens_renamed_P323_17210V3.1:0,P_patens_renamed_P323_17210V3.3:0)n15:0.00016,P_patens_renamed_P323_17210V3.2:0.00014)n14:0.08996)n12:0.14868)n11:0.07032)n6:0.0506,(((P_patens_renamed_P319_18340V3.1:0,P_patens_renamed_P319_18340V3.3:0,P_patens_renamed_P319_18340V3.2:0)n18:0.32829,T_lepidozioides_scaffold-SKQD-2079944-Takakia_lepidozioides:0.14682)n17:0.15156,(((P_abies_renamed_MA_62890g0010:0.41414,(S_moellendorffii_renamed_EFJ27565:0.02264,S_moellendorffii_renamed_EFJ37379:0.00017)n22:0.3365)n21:0.07428,(((B_vulgaris_renamed_KMT15008:0.32748,(((L_angustifolius_renamed_OIW21261:0.10156,(L_japonicus_renamed_Lj4g3v2580340.1:0.08339,M_truncatula_renamed_MTR_8083170:0.07522)n29:0.04614)n28:0.03168,(L_angustifolius_renamed_OIV98475:0.15581,((L_japonicus_renamed_Lj6g3v0291960.1:0.00014,L_japonicus_renamed_Lj6g3v0291960.2:0.00016)n32:0.07465,(M_truncatula_renamed_MTR_3084470:0.07716,(M_truncatula_renamed_MTR_3084450:0.06975,M_truncatula_renamed_MTR_3084450:0.00014)n34:0.10928)n33:0.03188)n31:0.02213)n30:0.01666)n27:0.14743,(A_thaliana_renamed_AT3G23790.1:0.14122,A_thaliana_renamed_AT4G14070.1:0.14776)n35:0.12528)n26:0.03632)n25:0.04137,(P_dactylifera_renamed_XP_008794653.3:0.1821,(Z_mays_renamed_A0A1D6LBS5:0.13999,(Oryza_sativa_renamed_LOC_Os03g62850.1:0.00014,Oryza_sativa_renamed_LOC_Os03g62850.2:0.02766)n38:0.0949)n37:0.14554)n36:0.10934)n24:0.08928,A_trichopoda_renamed_ERM97978:0.26205)n23:0.2694)n20:0.044,A_filiculoides_renamed_Azfi_s0097.g043879:0.44042)n19:0.09511)n16:0.030519)n5:0.003391)n1:0.008875,(M_flagellaris_scaffold-UCRN-2053255-Megaceros_tosanus:0.14978,(A_agrestis_renamed_Aagr.utg000005l.301.5:0.01911,(((A_agrestis_renamed_Aagr.utg000005l.301.10:0.02422,((A_agrestis_renamed_Aagr.utg000005l.301.8:0,A_agrestis_renamed_Aagr.utg000005l.301.4:0)n45:0.00014,A_agrestis_renamed_Aagr.utg000005l.301.9:0.00014)n44:0.00096)n43:0.00025,(A_agrestis_renamed_Aagr.utg000005l.301.11:0.00014,A_agrestis_renamed_Aagr.utg000005l.301.12:0.00015)n46:0.01305)n42:0.00011,((A_agrestis_renamed_Aagr.utg000005l.301.6:0.00014,A_agrestis_renamed_Aagr.utg000005l.301.7:0.00014)n48:0.00015,(A_agrestis_renamed_Aagr.utg000005l.301.2:0.00014,(A_agrestis_renamed_Aagr.utg000005l.301.3:0.00014,A_agrestis_renamed_Aagr.utg000005l.301.1:0.00014)n50:0.00014)n49:0.00016)n47:0.00014)n41:0.00017)n40:0.15448)n39:0.21879)n0;
```
