## Supplementary material for "Transcriptional responses to arbuscular mycorrhizal symbiosis development are conserved in the early divergent *Marchantia paleacea*": OG0002588_tree.txt

```
(((S_muscicola_renamed_SM000090S24332:0.20175,(S_muscicola_renamed_SM000050S16957:1.27311,S_muscicola_renamed_SM007455S21908:0.67532)n3:0.59077)n2:0.31154,(A_agrestis_renamed_Aagr.utg000083l.27.1:0.28703,(M_flagellaris_scaffold-UCRN-2005658-Megaceros_tosanus:0.00014,M_flagellaris_scaffold-UCRN-2005659-Megaceros_tosanus:0.00014)n5:0.23391)n4:0.11519)n1:0.04113,((T_lepidozioides_scaffold-SKQD-2078951-Takakia_lepidozioides:0.26297,(((P_patens_renamed_P322_6380V3.9:0,P_patens_renamed_P322_6380V3.7:0,P_patens_renamed_P322_6380V3.11:0,P_patens_renamed_P322_6380V3.8:0,P_patens_renamed_P322_6380V3.10:0)n10:0.03081,(P_patens_renamed_P322_6380V3.12:0.00014,((P_patens_renamed_P322_6380V3.6:0,P_patens_renamed_P322_6380V3.2:0,P_patens_renamed_P322_6380V3.1:0,P_patens_renamed_P322_6380V3.3:0,P_patens_renamed_P322_6380V3.14:0,P_patens_renamed_P322_6380V3.4:0,P_patens_renamed_P322_6380V3.5:0)n13:0.00014,P_patens_renamed_P322_6380V3.13:0.01166)n12:0.00446)n11:0.00837)n9:0.33817,((P_patens_renamed_P321_12920V3.3:0,P_patens_renamed_P321_12920V3.2:0,P_patens_renamed_P321_12920V3.1:0)n15:0.00014,P_patens_renamed_P321_12920V3.4:0.00157)n14:0.41119)n8:0.08442)n7:0.11721,(((S_moellendorffii_renamed_EFJ09546:0.00393,(S_moellendorffii_renamed_EFJ09545:0.03326,S_moellendorffii_renamed_EFJ36340:0.00617)n19:0.00174)n18:0.43434,(A_filiculoides_renamed_Azfi_s0100.g044334:0.4359,((P_abies_renamed_MA_10435932g0010:0.09883,(P_abies_renamed_MA_210464g0010:0.03506,P_abies_renamed_MA_906445g0010:0.06512)n23:0.12819)n22:0.02734,((A_trichopoda_renamed_ERN11802:0.15181,A_trichopoda_renamed_ERN11801:0.11083)n25:0.04082,((P_dactylifera_renamed_XP_008801952.1:0.08083,(Z_mays_renamed_B4FBA4:0.05136,(Oryza_sativa_renamed_LOC_Os12g44310.2:0.00014,Oryza_sativa_renamed_LOC_Os12g44310.1:0.0018)n29:0.06235)n28:0.11902)n27:0.0416,(B_vulgaris_renamed_KMT18825:0.11721,(A_thaliana_renamed_AT3G63520.1:0.13891,((L_angustifolius_renamed_OIW07986:0.04081,L_angustifolius_renamed_OIW06177:0.1083)n33:0.03189,(L_japonicus_renamed_Lj0g3v0247029.1:0.04772,((M_truncatula_renamed_MTR_8037310:0.04042,(M_truncatula_renamed_MTR_8037275:0.02296,M_truncatula_renamed_MTR_8037290:0.03791)n37:0.02421)n36:0.10213,M_truncatula_renamed_MTR_8037315:0.040716)n35:0.004524)n34:0.00981)n32:0.05307)n31:0.02442)n30:0.04571)n26:0.05345)n24:0.10836)n21:0.11504)n20:0.06637)n17:0.05687,(((M_polymorpha_renamed_Mapoly0003s0307.1:0.0381,(M_paleacea_Rhiz_final_MPA6131.1.p1:0.00014,M_paleacea_Rhiz_final_MPA6131.2.p1:0.00016)n41:0.05176)n40:0.17622,(P_neesiana_scaffold-JHFI-2113377-Pellia_neesiana:0.50281,((P_neesiana_scaffold-JHFI-2010369-Pellia_neesiana:0.12434,P_neesiana_scaffold-JHFI-2012462-Pellia_neesiana:0.14456)n44:0.00585,(P_neesiana_scaffold-JHFI-2011600-Pellia_neesiana:0.00016,P_neesiana_scaffold-JHFI-2011601-Pellia_neesiana:0.00014)n45:0.04084)n43:0.087921)n42:0.009769)n39:0.04008,P_pinnata_scaffold-UUHD-2018707-Porella_pinnata:0.24088)n38:0.09859)n16:0.04444)n6:0.04113)n0;
```
