## Supplementary material for "Transcriptional responses to arbuscular mycorrhizal symbiosis development are conserved in the early divergent *Marchantia paleacea*": OG0002589_tree.txt

```
((A_filiculoides_renamed_Azfi_s0111.g045570:0.45381,(((C_braunii_renamed_GBG78284:0.29517,(S_muscicola_renamed_SM000053S17470:0.01865,(S_muscicola_renamed_SM000091S24579:0.0293,S_muscicola_renamed_SM000282S10608:0.02752)n6:0.00732)n5:0.52384)n4:0.13788,(((M_flagellaris_scaffold-UCRN-2054294-Megaceros_tosanus:0.12215,A_agrestis_renamed_Aagr.utg000116l.131.1:0.23033)n9:0.2348,((((P_patens_renamed_P32_33440V3.5:0,P_patens_renamed_P32_33440V3.2:0)n13:0.00014,(P_patens_renamed_P32_33440V3.4:0.00014,P_patens_renamed_P32_33440V3.3:0.00014)n14:0.00014)n12:0.00015,P_patens_renamed_P32_33440V3.1:0.00014)n11:0.31684,(T_lepidozioides_scaffold-SKQD-2061302-Takakia_lepidozioides:0.07532,T_lepidozioides_scaffold-SKQD-2076977-Takakia_lepidozioides:0.103905)n15:0.011545)n10:0.09071)n8:0.08595,((P_neesiana_scaffold-JHFI-2014600-Pellia_neesiana:0.10934,P_pinnata_scaffold-UUHD-2019103-Porella_pinnata:0.07215)n17:0.01093,(P_pinnata_scaffold-UUHD-2016589-Porella_pinnata:0.00019,(P_neesiana_scaffold-JHFI-2109290-Pellia_neesiana:0.11558,(M_polymorpha_renamed_Mapoly0082s0049.1:0.01177,((M_paleacea_Rhiz_final_MPA10537.2.p1:0.00183,M_paleacea_Rhiz_final_MPA10537.1.p1:0.04573)n22:0.01614,M_paleacea_Rhiz_final_MPA10538.1.p1:0.485694)n21:0.053966)n20:0.02174)n19:0.037926)n18:0.004214)n16:0.27464)n7:0.0495)n3:0.025145,(((C_braunii_renamed_GBG78283:1.42974,(P_pinnata_scaffold-UUHD-2004996-Porella_pinnata:0.00015,P_pinnata_scaffold-UUHD-2004995-Porella_pinnata:0.00015)n26:0.0507)n25:0.0824,(P_neesiana_scaffold-JHFI-2107452-Pellia_neesiana:0.03772,P_neesiana_scaffold-JHFI-2107651-Pellia_neesiana:0.12602)n27:0.03783)n24:0.07058,(((A_trichopoda_renamed_ERN16936:0.38618,(((P_dactylifera_renamed_XP_017700433.1:0.00014,(P_dactylifera_renamed_XP_008802105.1:0.00014,P_dactylifera_renamed_XP_017700432.1:0.00014)n34:0.00016)n33:0.22781,(Z_mays_renamed_A0A1D6INH0:0.11835,((Oryza_sativa_renamed_LOC_Os07g10860.1:0.4832,Oryza_sativa_renamed_LOC_Os07g47284.1:0.00015)n37:0.38323,Oryza_sativa_renamed_LOC_Os07g47280.1:0.0392)n36:0.02938)n35:0.29444)n32:0.1233,((((M_truncatula_renamed_MTR_7113380:0.00014,(M_truncatula_renamed_MTR_7113380:0.00014,M_truncatula_renamed_MTR_7113380:0.005)n42:0.00014)n41:0.10022,((L_japonicus_renamed_Lj1g3v1077840.1:0,L_japonicus_renamed_Lj1g3v4931390.1:0)n44:0.10373,L_angustifolius_renamed_OIV95107:0.15898)n43:0.03137)n40:0.29155,(A_thaliana_renamed_AT1G67500.6:0.00014,((A_thaliana_renamed_AT1G67500.5:0,A_thaliana_renamed_AT1G67500.3:0)n47:0.00014,((A_thaliana_renamed_AT1G67500.7:0,A_thaliana_renamed_AT1G67500.2:0)n49:0.00014,(A_thaliana_renamed_AT1G67500.4:0.00099,A_thaliana_renamed_AT1G67500.1:0.00014)n50:0.00014)n48:0.00016)n46:0.00014)n45:0.39067)n39:0.05156,(B_vulgaris_renamed_KMT13757:0.10813,(B_vulgaris_renamed_KMT13755:0.00014,(B_vulgaris_renamed_KMT13758:0.00014,B_vulgaris_renamed_KMT13756:0.00015)n53:0.00015)n52:0.01167)n51:0.34903)n38:0.12217)n31:0.07913)n30:0.20315,P_abies_renamed_MA_30232g0010:0.21937)n29:0.12708,B_vulgaris_renamed_KMS93826:1.64828)n28:0.183142)n23:0.093501)n2:0.010389)n1:0.038,(S_moellendorffii_renamed_EFJ22186:0.01918,S_moellendorffii_renamed_EFJ25767:0.00396)n54:0.49202)n0;
```
