## Supplementary material for "Transcriptional responses to arbuscular mycorrhizal symbiosis development are conserved in the early divergent *Marchantia paleacea*": OG0002590_tree.txt

```
((((S_muscicola_renamed_SM000020S05950:0.04848,(S_muscicola_renamed_SM000018S03734:0.03351,S_muscicola_renamed_SM000152S01568:0.14788)n4:0.00129)n3:0.97387,(((((M_polymorpha_renamed_Mapoly0001s0228.1:0.0302,(M_paleacea_Rhiz_final_MPA29164.2.p1:0.00343,M_paleacea_Rhiz_final_MPA29164.1.p1:0.014409)n10:0.001601)n9:0.03676,((P_neesiana_scaffold-JHFI-2017628-Pellia_neesiana:0.12594,P_neesiana_scaffold-JHFI-2111400-Pellia_neesiana:0.038088)n12:0.004232,P_neesiana_scaffold-JHFI-2110845-Pellia_neesiana:0.218871)n11:0.024319)n8:0.03513,P_pinnata_scaffold-UUHD-2145834-Porella_pinnata:0.13768)n7:0.14083,((M_paleacea_Rhiz_final_MPA9559.1.p1:0.01019,M_polymorpha_renamed_Mapoly0001s0451.1:0.02464)n14:0.16239,(P_pinnata_scaffold-UUHD-2019151-Porella_pinnata:0.11849,(P_neesiana_scaffold-JHFI-2017075-Pellia_neesiana:0.14783,P_neesiana_scaffold-JHFI-2016624-Pellia_neesiana:0.088884)n16:0.009876)n15:0.04054)n13:0.17212)n6:0.07508,(P_pinnata_scaffold-UUHD-2131006-Porella_pinnata:1.37769,C_braunii_renamed_GBG80565:0.36925)n17:0.188919)n5:0.020991)n2:0.20367,((((P_patens_renamed_P35_19540V3.3:0,P_patens_renamed_P35_19540V3.1:0,P_patens_renamed_P35_19540V3.2:0)n21:0.3441,((P_patens_renamed_P322_1940V3.2:0,P_patens_renamed_P322_1940V3.1:0)n23:0.00015,P_patens_renamed_P322_1940V3.3:0.02042)n22:0.38999)n20:0.03744,((T_lepidozioides_scaffold-SKQD-2008969-Takakia_lepidozioides:0.00014,T_lepidozioides_scaffold-SKQD-2008970-Takakia_lepidozioides:0.00014)n25:0.11467,T_lepidozioides_scaffold-SKQD-2012845-Takakia_lepidozioides:0.13685)n24:0.03619)n19:0.10268,(M_flagellaris_scaffold-UCRN-2054269-Megaceros_tosanus:0.15536,(A_agrestis_renamed_Aagr.utg000006l.479.1:0.03838,A_agrestis_renamed_Aagr.utg000006l.478.1:0.162918)n27:0.018102)n26:0.00777)n18:0.02888)n1:0.0114,(((S_moellendorffii_renamed_EFJ28997:0.01068,S_moellendorffii_renamed_EFJ13700:0.00041)n30:0.31109,T_lepidozioides_scaffold-SKQD-2009255-Takakia_lepidozioides:0.33703)n29:0.01349,(((P_abies_renamed_MA_31219g0010:0.30085,(A_trichopoda_renamed_ERN19792:0.16317,(((P_dactylifera_renamed_XP_008775185.1:0.00014,(P_dactylifera_renamed_XP_008775172.1:0.00014,P_dactylifera_renamed_XP_008775163.1:0.00014)n38:0.00014)n37:0.09661,(Z_mays_renamed_A0A1D6GJH3:0.05138,(Oryza_sativa_renamed_LOC_Os03g50320.1:0.05462,Oryza_sativa_renamed_LOC_Os03g50325.1:0.070974)n40:0.007886)n39:0.02841)n36:0.09645,(((B_vulgaris_renamed_KMT00470:0.04209,B_vulgaris_renamed_KMT00472:0.00014)n43:0.15455,(((A_thaliana_renamed_AT1G49340.4:0,A_thaliana_renamed_AT1G49340.3:0)n46:0.00014,(A_thaliana_renamed_AT1G49340.2:0,A_thaliana_renamed_AT1G49340.1:0)n47:0.00014)n45:0.06249,A_thaliana_renamed_AT1G51040.1:0.41182)n44:0.08766)n42:0.02085,(((L_japonicus_renamed_Lj1g3v3404520.1:0.00015,L_japonicus_renamed_Lj1g3v3404520.2:0.00788)n50:0.04388,M_truncatula_renamed_MTR_3116250:0.05126)n49:0.01062,(L_angustifolius_renamed_OIV96264:0.02234,(L_angustifolius_renamed_OIW14762:0.00014,L_angustifolius_renamed_OIV93530:0.00294)n52:0.02309)n51:0.053)n48:0.11662)n41:0.08086)n35:0.04597)n34:0.00025)n33:0.12365,P_pinnata_scaffold-UUHD-2147794-Porella_pinnata:0.1993)n32:0.07943,(A_filiculoides_renamed_Azfi_s0157.g053837:0.07649,A_filiculoides_renamed_Azfi_s0157.g053838:0.02231)n53:0.43227)n31:0.05461)n28:0.0114)n0;
```
