## Supplementary material for "Transcriptional responses to arbuscular mycorrhizal symbiosis development are conserved in the early divergent *Marchantia paleacea*": OG0002591_tree.txt

```
((((M_flagellaris_scaffold-UCRN-2003654-Megaceros_tosanus:0.00014,M_flagellaris_scaffold-UCRN-2003655-Megaceros_tosanus:0.00014)n3:0.14082,((A_agrestis_renamed_Aagr.utg000126l.169.1:0.00011,(A_agrestis_renamed_Aagr.utg000126l.169.2:0.00014,((A_agrestis_renamed_Aagr.utg000126l.169.8:0.00014,A_agrestis_renamed_Aagr.utg000126l.169.6:0.00014)n8:0.00014,(A_agrestis_renamed_Aagr.utg000126l.169.5:0.00014,A_agrestis_renamed_Aagr.utg000126l.169.3:0.00014)n9:0.00014)n7:0.00014)n6:0.00015)n5:0.00015,(A_agrestis_renamed_Aagr.utg000126l.169.9:0.00421,(A_agrestis_renamed_Aagr.utg000126l.169.4:0.00014,A_agrestis_renamed_Aagr.utg000126l.169.7:0.00014)n11:0.01372)n10:0.00108)n4:0.13262)n2:0.10327,(C_braunii_renamed_GBG60555:0.41214,(S_muscicola_renamed_SM000090S24355:0.02147,S_muscicola_renamed_SM000200S05819:0.04302)n13:0.22953)n12:0.07433)n1:0.02666,((((T_lepidozioides_scaffold-SKQD-2013036-Takakia_lepidozioides:0.11889,T_lepidozioides_scaffold-SKQD-2013164-Takakia_lepidozioides:0.07217)n17:0.06759,((M_paleacea_Rhiz_final_MPA8753.1.p1:0.00015,M_polymorpha_renamed_Mapoly0020s0142.1:0.01017)n19:0.12829,(P_pinnata_scaffold-UUHD-2011206-Porella_pinnata:0.13297,P_neesiana_scaffold-JHFI-2114015-Pellia_neesiana:0.07492)n20:0.03468)n18:0.06584)n16:0.02721,((P_patens_renamed_P317_770V3.1:0,P_patens_renamed_P317_770V3.2:0,P_patens_renamed_P317_770V3.3:0)n22:0.19684,(S_moellendorffii_renamed_EFJ08612:0.00237,S_moellendorffii_renamed_EFJ19778:0.00181)n23:0.17627)n21:0.0509)n15:0.02241,(P_abies_renamed_MA_10433608g0010:0.25768,((A_filiculoides_renamed_Azfi_s0170.g055620:0.07306,A_filiculoides_renamed_Azfi_s0286.g063152:0.09146)n26:0.10223,((A_trichopoda_renamed_ERN07919:0.1057,A_trichopoda_renamed_ERN14765:0.02835)n28:0.06352,(((B_vulgaris_renamed_KMT05227:0.13059,(A_thaliana_renamed_AT5G59420.1:0.14462,(((L_japonicus_renamed_Lj3g3v3211090.1:0.00014,L_japonicus_renamed_Lj3g3v3211090.2:0.00014)n35:0.0395,M_truncatula_renamed_MTR_4064110:0.10138)n34:0.01629,(L_angustifolius_renamed_OIW09186:0.0614,(L_angustifolius_renamed_OIW08634:0.03209,L_angustifolius_renamed_OIV99394:0.0268)n37:0.02286)n36:0.00254)n33:0.02581)n32:0.02151)n31:0.04497,(((L_angustifolius_renamed_OIW07479:0.06243,(L_japonicus_renamed_Lj0g3v0224089.1:0.05899,M_truncatula_renamed_MTR_7061830:0.07672)n41:0.03515)n40:0.06108,(A_thaliana_renamed_AT3G09300.1:0.06503,(A_thaliana_renamed_AT5G02100.2:0.01462,(A_thaliana_renamed_AT5G02100.3:0.00749,A_thaliana_renamed_AT5G02100.1:0.00014)n44:0.00015)n43:0.05408)n42:0.0859)n39:0.02085,B_vulgaris_renamed_KMT11089:0.145755)n38:0.016195)n30:0.0138,((Oryza_sativa_renamed_LOC_Os03g16690.1:0.05629,(Z_mays_renamed_B4FPC4:0.03426,Z_mays_renamed_C4J5B2:0.02525)n47:0.03182)n46:0.10564,(P_dactylifera_renamed_XP_008777084.1:0.05352,(P_dactylifera_renamed_XP_008784602.1:0.03741,(P_dactylifera_renamed_XP_008799795.1:0.05357,(P_dactylifera_renamed_XP_008799777.1:0.00014,(P_dactylifera_renamed_XP_008799770.1:0.00014,(P_dactylifera_renamed_XP_008799785.1:0.00014,P_dactylifera_renamed_XP_008799790.1:0.00014)n53:0.03634)n52:0.00015)n51:0.00015)n50:0.05017)n49:0.025785)n48:0.002865)n45:0.0192)n29:0.03173)n27:0.06325)n25:0.02791)n24:0.02642)n14:0.02666)n0;
```
