## Supplementary material for "Transcriptional responses to arbuscular mycorrhizal symbiosis development are conserved in the early divergent *Marchantia paleacea*": OG0002592_tree.txt

```
((((M_paleacea_Rhiz_final_MPA3155.1.p1:0.0002,(M_paleacea_Rhiz_final_MPA3155.2.p1:0,M_paleacea_Rhiz_final_MPA3155.3.p1:0,M_paleacea_Rhiz_final_MPA3155.4.p1:0)n4:0.01151)n3:0.36731,((((M_polymorpha_renamed_Mapoly0001s0351.1:0.0092,(P_neesiana_scaffold-JHFI-2009626-Pellia_neesiana:0.02869,(P_pinnata_scaffold-UUHD-2016034-Porella_pinnata:0,P_pinnata_scaffold-UUHD-2016035-Porella_pinnata:0,P_pinnata_scaffold-UUHD-2016036-Porella_pinnata:0)n10:0.01068)n9:0.01932)n8:0.04874,(M_flagellaris_scaffold-UCRN-2007932-Megaceros_tosanus:0.01331,A_agrestis_renamed_Aagr.utg000035l.51.1:0.1573)n11:0.03789)n7:0.01343,(T_lepidozioides_scaffold-SKQD-2003413-Takakia_lepidozioides:0.00014,((P_patens_renamed_P32_27530V3.1:0,P_patens_renamed_P32_27530V3.4:0,P_patens_renamed_P32_27530V3.2:0,P_patens_renamed_P32_27530V3.3:0)n14:0.0063,(P_patens_renamed_P31_11070V3.1:0,P_patens_renamed_P31_11070V3.2:0)n15:0.01916)n13:0.00014)n12:0.05285)n6:0.0249,C_braunii_renamed_GBG70975:0.07063)n5:0.01847)n2:0.01029,(((((A_thaliana_renamed_AT4G21110.1:0,A_thaliana_renamed_AT4G21110.2:0)n20:0.07687,(A_filiculoides_renamed_Azfi_s0172.g055720:0.15294,(B_vulgaris_renamed_KMT10174:0,B_vulgaris_renamed_KMT05040:0)n22:0.03223)n21:0.02237)n19:0.01256,(P_abies_renamed_MA_103548g0010:0.14197,((M_truncatula_renamed_MTR_8083120:0.00015,M_truncatula_renamed_MTR_4117260:0.0338)n25:0.0132,(L_angustifolius_renamed_OIW12750:0,((L_japonicus_renamed_Lj5g3v0471330.1:0,L_japonicus_renamed_Lj5g3v0471330.2:0,L_japonicus_renamed_Lj5g3v0472520.1:0,L_japonicus_renamed_Lj5g3v0472520.2:0)n28:0.02682,L_japonicus_renamed_Lj4g3v2581410.1:0)n27:0)n26:0.00664)n24:0.02556)n23:0.02902)n18:0.00989,((A_trichopoda_renamed_ERN02061:0.00723,A_trichopoda_renamed_ERN15246:0.02625)n30:0.04373,(P_dactylifera_renamed_XP_008783991.1:0.00901,((Oryza_sativa_renamed_LOC_Os05g37390.2:0,Oryza_sativa_renamed_LOC_Os05g37390.1:0)n33:0.01398,(((Oryza_sativa_renamed_LOC_Os12g05410.1:0,Oryza_sativa_renamed_LOC_Os12g05410.2:0)n36:0.09768,Z_mays_renamed_B6T8X1:0.00015)n35:0.00386,(Z_mays_renamed_B4F7Z7:0.01086,((Oryza_sativa_renamed_LOC_Os01g63890.1:0,Oryza_sativa_renamed_LOC_Os04g55290.2:0,Oryza_sativa_renamed_LOC_Os04g55290.1:0,Oryza_sativa_renamed_LOC_Os04g55290.5:0)n39:0.00015,Oryza_sativa_renamed_LOC_Os04g55290.3:0.09726)n38:0.012528)n37:0.001392)n34:0.02708)n32:0.01227)n31:0.02542)n29:0.01624)n17:0.00285,((Oryza_sativa_renamed_LOC_Os04g55290.4:0.04808,Z_mays_renamed_A0A1D6HXN5:0.09777)n41:0.3036,((S_muscicola_renamed_SM000017S02899:0.00014,S_muscicola_renamed_SM000305S11800:0.00014)n43:0.04025,S_muscicola_renamed_SM000022S07206:0.21501)n42:0.02389)n40:0.129744)n16:0.014416)n1:0.01887,((S_moellendorffii_renamed_EFJ24308:0.00014,S_moellendorffii_renamed_EFJ35569:0.01299)n45:0.50859,(S_moellendorffii_renamed_EFJ09355:0.00014,S_moellendorffii_renamed_EFJ34999:0.00639)n46:0.05579)n44:0.23212)n0;
```
