## Supplementary material for "Transcriptional responses to arbuscular mycorrhizal symbiosis development are conserved in the early divergent *Marchantia paleacea*": OG0002593_tree.txt

```
(((S_muscicola_renamed_SM000111S18795:0.01384,(S_muscicola_renamed_SM000187S03905:0.00974,S_muscicola_renamed_SM000078S22107:0.00542)n3:0.00147)n2:0.1914,((P_abies_renamed_MA_7821g0010:0.07114,((A_thaliana_renamed_AT3G19820.2:0,A_thaliana_renamed_AT3G19820.1:0,A_thaliana_renamed_AT3G19820.3:0)n7:0.12738,((L_japonicus_renamed_Lj3g3v3511360.1:0.04309,(M_truncatula_renamed_MTR_4074350:0.06081,(L_angustifolius_renamed_OIV99576:0.00679,(L_angustifolius_renamed_OIW08839:0.00014,L_angustifolius_renamed_OIW08838:0.03879)n12:0.01683)n11:0.01861)n10:0.02356)n9:0.03324,(B_vulgaris_renamed_KMT02657:0.12747,(A_trichopoda_renamed_ERN09462:0.11328,((((Oryza_sativa_renamed_LOC_Os10g25780.2:0,Oryza_sativa_renamed_LOC_Os10g25780.3:0)n18:0.00014,Oryza_sativa_renamed_LOC_Os10g25780.1:0.00014)n17:0.01873,(Z_mays_renamed_A0A1D6QA56:0.22898,Z_mays_renamed_A0A096QRL3:0.019728)n19:0.002192)n16:0.03817,(P_dactylifera_renamed_XP_008797923.1:0.18934,((P_dactylifera_renamed_XP_017701171.1:0,P_dactylifera_renamed_XP_008803569.1:0)n22:0.04043,(P_dactylifera_renamed_XP_008811384.2:0.00014,(P_dactylifera_renamed_XP_017696461.1:0,P_dactylifera_renamed_XP_026657508.1:0,P_dactylifera_renamed_XP_008779051.1:0,P_dactylifera_renamed_XP_008779052.1:0)n24:0.00014)n23:0.01984)n21:0.040221)n20:0.004469)n15:0.02583)n14:0.02102)n13:0.00925)n8:0.02115)n6:0.03235)n5:0.05687,((M_flagellaris_scaffold-UCRN-2052717-Megaceros_tosanus:0.05832,A_agrestis_renamed_Aagr.utg000083l.503.1:0.09236)n26:0.06486,((C_braunii_renamed_GBG87533:1.20425,((S_moellendorffii_renamed_EFJ38460:0.00158,S_moellendorffii_renamed_EFJ31688:0.005)n30:0.10032,(P_neesiana_scaffold-JHFI-2002514-Pellia_neesiana:0.09181,((((M_paleacea_Rhiz_final_MPA7836.1.p1:0,M_paleacea_Rhiz_final_MPA7836.2.p1:0)n35:0.00768,M_polymorpha_renamed_Mapoly0153s0024.1:0.01148)n34:0.12981,((P_abies_renamed_MA_69077g0010:0.3665,(S_moellendorffii_renamed_EFJ32413:0.00488,S_moellendorffii_renamed_EFJ20835:0.00014)n38:0.17205)n37:0.04823,T_lepidozioides_scaffold-SKQD-2078490-Takakia_lepidozioides:0.16451)n36:0.06796)n33:0.0422,P_pinnata_scaffold-UUHD-2144918-Porella_pinnata:0.08341)n32:0.07113)n31:0.205209)n29:0.022801)n28:0.19556,(((M_paleacea_Rhiz_final_MPA13173.1.p1:0.01063,M_polymorpha_renamed_Mapoly0190s0010.1:0.01139)n41:0.0678,(P_pinnata_scaffold-UUHD-2149938-Porella_pinnata:0.05518,(P_neesiana_scaffold-JHFI-2105390-Pellia_neesiana:0.05999,P_neesiana_scaffold-JHFI-2113520-Pellia_neesiana:0.02277)n43:0.02728)n42:0.04576)n40:0.07489,(T_lepidozioides_scaffold-SKQD-2080071-Takakia_lepidozioides:0.05856,((P_patens_renamed_P37_650V3.3:0,P_patens_renamed_P37_650V3.2:0,P_patens_renamed_P37_650V3.4:0,P_patens_renamed_P37_650V3.1:0)n46:0.03699,(P_patens_renamed_P311_26120V3.3:0,P_patens_renamed_P311_26120V3.1:0,P_patens_renamed_P311_26120V3.2:0)n47:0.09194)n45:0.08468)n44:0.04028)n39:0.032229)n27:0.003581)n25:0.038205)n4:0.004245)n1:0.027025,(A_filiculoides_renamed_Azfi_s0204.g057720:0.00016,A_filiculoides_renamed_Azfi_s3045.g114266:0.00014)n48:0.20811)n0;
```
