## Supplementary material for "Transcriptional responses to arbuscular mycorrhizal symbiosis development are conserved in the early divergent *Marchantia paleacea*": OG0002594_tree.txt

```
(((T_lepidozioides_scaffold-SKQD-2075329-Takakia_lepidozioides:0.09274,((((S_muscicola_renamed_SM000016S01817:0.01212,(S_muscicola_renamed_SM000108S14235:0.03231,S_muscicola_renamed_SM000307S11692:0.0181)n7:0.00996)n6:0.34635,(C_braunii_renamed_GBG66491:0.07354,C_braunii_renamed_GBG92654:0.20375)n8:0.26411)n5:0.13815,(((S_moellendorffii_renamed_EFJ21927:0.00443,S_moellendorffii_renamed_EFJ18198:0.00494)n11:0.20296,((S_moellendorffii_renamed_EFJ19044:0.02304,S_moellendorffii_renamed_EFJ13475:0.00818)n13:0.0293,(S_moellendorffii_renamed_EFJ13548:0.00014,S_moellendorffii_renamed_EFJ19157:0.01244)n14:0.00654)n12:0.20246)n10:0.09205,((M_flagellaris_scaffold-UCRN-2051720-Megaceros_tosanus:0.18577,A_agrestis_renamed_Aagr.utg000103l.11.1:0.31004)n16:0.06623,(((M_paleacea_Rhiz_final_MPA22766.1.p1:0,M_paleacea_Rhiz_final_MPA22766.2.p1:0)n19:0.02977,M_polymorpha_renamed_Mapoly0050s0104.1:0.01852)n18:0.20396,((P_neesiana_scaffold-JHFI-2016379-Pellia_neesiana:0,P_neesiana_scaffold-JHFI-2016380-Pellia_neesiana:0)n21:0.11432,P_pinnata_scaffold-UUHD-2149381-Porella_pinnata:0.11188)n20:0.07323)n17:0.16636)n15:0.04278)n9:0.0433)n4:0.08401,((P_patens_renamed_P315_23330V3.2:0,P_patens_renamed_P315_23330V3.3:0,P_patens_renamed_P315_23330V3.1:0)n23:0.2246,((P_patens_renamed_P316_17920V3.3:0,P_patens_renamed_P316_17920V3.1:0)n25:0.00016,P_patens_renamed_P316_17920V3.2:0.00014)n24:0.17428)n22:0.07026)n3:0.10926)n2:0.72055,(((P_patens_renamed_P312_4540V3.1:0,P_patens_renamed_P312_4540V3.4:0,P_patens_renamed_P312_4540V3.3:0,P_patens_renamed_P312_4540V3.5:0,P_patens_renamed_P312_4540V3.6:0,P_patens_renamed_P312_4540V3.2:0)n28:0.20239,T_lepidozioides_scaffold-SKQD-2005133-Takakia_lepidozioides:0.16394)n27:0.09163,(((M_polymorpha_renamed_Mapoly0020s0161.1:0.03581,(M_paleacea_Rhiz_final_MPA9937.2.p1:0.00015,M_paleacea_Rhiz_final_MPA9937.1.p1:0.00014)n32:0.02246)n31:0.28144,(P_pinnata_scaffold-UUHD-2018986-Porella_pinnata:0.15779,P_neesiana_scaffold-JHFI-2006792-Pellia_neesiana:0.15831)n33:0.07065)n30:0.04752,(M_flagellaris_scaffold-UCRN-2053793-Megaceros_tosanus:0.09201,A_agrestis_renamed_Aagr.utg000125l.46.1:0.12903)n34:0.20569)n29:0.03622)n26:0.01686)n1:0.038865,((A_filiculoides_renamed_Azfi_s0212.g058156:0.00016,A_filiculoides_renamed_Azfi_s2862.g113501:0.00014)n36:0.15595,((P_abies_renamed_MA_10434670g0010:0.18613,P_abies_renamed_MA_130415g0010:0.31018)n38:0.05753,((((L_angustifolius_renamed_OIW18626:0.11978,(L_japonicus_renamed_Lj4g3v1983380.1:0.0674,M_truncatula_renamed_MTR_4130980:0.08347)n43:0.0331)n42:0.0271,(L_japonicus_renamed_Lj6g3v1078310.1:0.16422,(L_angustifolius_renamed_OIV97236:0.20015,M_truncatula_renamed_MTR_2460790:0.18636)n45:0.03538)n44:0.04584)n41:0.1066,(A_thaliana_renamed_AT4G30950.1:0.23444,B_vulgaris_renamed_KMT04364:0.25643)n46:0.02563)n40:0.03646,(A_trichopoda_renamed_ERN18687:0.27326,(P_dactylifera_renamed_XP_008799646.1:0.19052,(Oryza_sativa_renamed_LOC_Os08g34220.1:0.10827,Z_mays_renamed_B6TGK8:0.09979)n49:0.19801)n48:0.08052)n47:0.01497)n39:0.18078)n37:0.09436)n35:0.038865)n0;
```
