## Supplementary material for "Transcriptional responses to arbuscular mycorrhizal symbiosis development are conserved in the early divergent *Marchantia paleacea*": OG0002595_tree.txt

```
((C_braunii_renamed_GBG69645:0.82148,((((((A_trichopoda_renamed_ERN15536:0.42881,((B_vulgaris_renamed_KMT10186:0.45935,(((A_thaliana_renamed_AT5G35930.2:0,A_thaliana_renamed_AT5G35930.3:0)n12:0.00014,(A_thaliana_renamed_AT5G35930.1:0.00014,A_thaliana_renamed_AT5G35930.4:0.00015)n13:0.00015)n11:0.44402,(((L_angustifolius_renamed_OIW20652:0.04395,L_angustifolius_renamed_OIW20651:0.09075)n16:0.01027,((L_japonicus_renamed_Lj3g3v2721410.1:0.00014,L_japonicus_renamed_Lj3g3v2721410.2:0.0017)n18:0.10073,(L_japonicus_renamed_Lj0g3v0262659.1:0.0484,L_japonicus_renamed_Lj0g3v0262659.2:0.19036)n19:0.129285)n17:0.014365)n15:0.03254,M_truncatula_renamed_MTR_8035620:0.10936)n14:0.28552)n10:0.0597)n9:0.11546,(P_dactylifera_renamed_XP_008775823.1:0.29209,((Oryza_sativa_renamed_LOC_Os06g02160.2:0,Oryza_sativa_renamed_LOC_Os06g02160.1:0,Oryza_sativa_renamed_LOC_Os06g02160.3:0,Oryza_sativa_renamed_LOC_Os06g02160.4:0)n22:0.15811,Z_mays_renamed_A0A1D6NWT6:0.22053)n21:0.35971)n20:0.13069)n8:0.08021)n7:0.38395,(A_filiculoides_renamed_Azfi_s0217.g058556:0.00432,A_filiculoides_renamed_Azfi_s2579.g112200:0.00192)n23:0.77123)n6:0.04307,(((T_lepidozioides_scaffold-SKQD-2074087-Takakia_lepidozioides:0.25525,(T_lepidozioides_scaffold-SKQD-2001490-Takakia_lepidozioides:0.00014,T_lepidozioides_scaffold-SKQD-2001491-Takakia_lepidozioides:0.00016)n27:0.20153)n26:0.09531,(T_lepidozioides_scaffold-SKQD-2067545-Takakia_lepidozioides:0.19673,T_lepidozioides_scaffold-SKQD-2011675-Takakia_lepidozioides:0.29349)n28:0.029349)n25:0.003261,T_lepidozioides_scaffold-SKQD-2061241-Takakia_lepidozioides:0.393624)n24:0.043736)n5:0.09735,((((((P_patens_renamed_P310_8470V3.3:0,P_patens_renamed_P310_8470V3.9:0)n34:0.00492,(P_patens_renamed_P310_8470V3.5:0.00014,P_patens_renamed_P310_8470V3.2:0.00014)n35:0.00146)n33:0.0003,P_patens_renamed_P310_8470V3.6:0.00074)n32:0.01029,P_patens_renamed_P310_8470V3.10:0.00015)n31:0.00316,P_patens_renamed_P310_8470V3.4:0.00014)n30:0.00173,(P_patens_renamed_P310_8470V3.8:0.00069,(P_patens_renamed_P310_8470V3.7:0.00014,(P_patens_renamed_P310_8470V3.11:0.01811,P_patens_renamed_P310_8470V3.1:0.00014)n38:0.00014)n37:0.00015)n36:0.00016)n29:0.51842)n4:0.07637,(((A_agrestis_renamed_Aagr.utg000083l.41.1:0.00096,(A_agrestis_renamed_Aagr.utg000083l.41.4:0.00075,A_agrestis_renamed_Aagr.utg000083l.41.3:0.00417)n42:0.0002)n41:0.0007,A_agrestis_renamed_Aagr.utg000083l.41.2:0.00016)n40:0.31272,(M_flagellaris_scaffold-UCRN-2000288-Megaceros_tosanus:0.35849,((M_flagellaris_scaffold-UCRN-2000287-Megaceros_tosanus:0.00014,M_flagellaris_scaffold-UCRN-2000291-Megaceros_tosanus:0.00015)n45:0.44802,(M_flagellaris_scaffold-UCRN-2000774-Megaceros_tosanus:0.01855,(M_flagellaris_scaffold-UCRN-2000773-Megaceros_tosanus:0.02023,M_flagellaris_scaffold-UCRN-2000775-Megaceros_tosanus:0.00015)n47:0.01707)n46:0.166302)n44:0.0166302)n43:0.0018478)n39:0.02944)n3:0.06551,((A_trichopoda_renamed_ERM98636:1.13547,M_paleacea_Rhiz_final_MPA18075.1.p1:0.92657)n49:0.92964,(S_muscicola_renamed_SM000298S10943:0.01415,(S_muscicola_renamed_SM000099S25251:0.03732,S_muscicola_renamed_SM000350S13033:0.15887)n51:0.05572)n50:0.7406)n48:0.086508)n2:0.009612)n1:0.07111,(S_moellendorffii_renamed_EFJ23415:0.02556,S_moellendorffii_renamed_EFJ25397:0.00305)n52:0.67666)n0;
```
