## Supplementary material for "Transcriptional responses to arbuscular mycorrhizal symbiosis development are conserved in the early divergent *Marchantia paleacea*": OG0002596_tree.txt

```
(((A_agrestis_renamed_Aagr.utg000091l.163.1:0.28368,(M_flagellaris_scaffold-UCRN-2003881-Megaceros_tosanus:0.00014,(M_flagellaris_scaffold-UCRN-2003879-Megaceros_tosanus:0.00014,(M_flagellaris_scaffold-UCRN-2003880-Megaceros_tosanus:0,M_flagellaris_scaffold-UCRN-2003882-Megaceros_tosanus:0)n5:0.00016)n4:0.00014)n3:0.27761)n2:0.11331,(C_braunii_renamed_GBG69575:0.82624,(S_muscicola_renamed_SM000251S08814:0.0407,(S_muscicola_renamed_SM000001S04606:0.04175,S_muscicola_renamed_SM000116S24199:0.05705)n8:0.02569)n7:0.81608)n6:0.17913)n1:0.042775,(((T_lepidozioides_scaffold-SKQD-2075781-Takakia_lepidozioides:0.13505,((P_patens_renamed_P39_4090V3.1:0,P_patens_renamed_P39_4090V3.2:0)n13:0.00014,((P_patens_renamed_P39_4090V3.4:0,P_patens_renamed_P39_4090V3.3:0)n15:0.00014,P_patens_renamed_P39_4090V3.5:0.00014)n14:0.00016)n12:0.33932)n11:0.20744,((A_filiculoides_renamed_Azfi_s0228.g059085:0.00014,A_filiculoides_renamed_Azfi_s2712.g112769:0.00014)n17:0.59083,(P_abies_renamed_MA_10435860g0010:0.45733,((((P_dactylifera_renamed_XP_008807174.1:0,P_dactylifera_renamed_XP_008807176.1:0)n22:0.24155,(Z_mays_renamed_A0A1D6H1E9:0.13177,(Oryza_sativa_renamed_LOC_Os02g07040.1:0.02386,Oryza_sativa_renamed_LOC_Os02g07040.2:0.00014)n24:0.11876)n23:0.36777)n21:0.08989,(B_vulgaris_renamed_KMT20007:0.27001,((L_angustifolius_renamed_OIW21479:0.10566,((L_japonicus_renamed_Lj0g3v0086109.1:0.00014,(L_japonicus_renamed_Lj0g3v0203999.1:0.00015,L_japonicus_renamed_Lj0g3v0203999.2:0.00014)n30:0.10791)n29:0.0582,M_truncatula_renamed_MTR_3073010:0.06054)n28:0.03684)n27:0.1451,((((A_thaliana_renamed_AT2G25710.6:0,A_thaliana_renamed_AT2G25710.7:0)n34:0.00015,(A_thaliana_renamed_AT2G25710.8:0,A_thaliana_renamed_AT2G25710.3:0)n35:0.00014)n33:0.00805,((A_thaliana_renamed_AT2G25710.2:0,A_thaliana_renamed_AT2G25710.1:0)n37:0.00014,(A_thaliana_renamed_AT2G25710.4:0,A_thaliana_renamed_AT2G25710.5:0)n38:0.00014)n36:0.00254)n32:0.06044,(A_thaliana_renamed_AT1G37150.4:0.06456,(A_thaliana_renamed_AT1G37150.2:0.00015,((((A_thaliana_renamed_AT1G37150.3:0,A_thaliana_renamed_AT1G37150.8:0,A_thaliana_renamed_AT1G37150.7:0)n44:0.00014,A_thaliana_renamed_AT1G37150.1:0.02057)n43:0.00665,(A_thaliana_renamed_AT1G37150.5:0,A_thaliana_renamed_AT1G37150.6:0)n45:0.00315)n42:0.0069,A_thaliana_renamed_AT1G37150.9:0.04459)n41:0.02371)n40:0.00015)n39:0.07758)n31:0.17683)n26:0.04839)n25:0.08836)n20:0.0636,A_trichopoda_renamed_ERM95325:0.23073)n19:0.25134)n18:0.13361)n16:0.11482)n10:0.08305,((S_moellendorffii_renamed_EFJ34311:0.00016,S_moellendorffii_renamed_EFJ31020:0.01456)n47:0.77157,((P_pinnata_scaffold-UUHD-2003296-Porella_pinnata:0.19534,(P_neesiana_scaffold-JHFI-2111449-Pellia_neesiana:0.1377,P_neesiana_scaffold-JHFI-2112856-Pellia_neesiana:0.13233)n50:0.05014)n49:0.07056,(M_polymorpha_renamed_Mapoly0100s0036.1:0.06308,(M_paleacea_Rhiz_final_MPA14130.2.p1:0.00043,(M_paleacea_Rhiz_final_MPA14130.1.p1:0.00014,M_paleacea_Rhiz_final_MPA14130.3.p1:0.00052)n53:0.00097)n52:0.06549)n51:0.23801)n48:0.18229)n46:0.02948)n9:0.042775)n0;
```
