## Supplementary material for "Transcriptional responses to arbuscular mycorrhizal symbiosis development are conserved in the early divergent *Marchantia paleacea*": OG0002597_tree.txt

```
(((M_flagellaris_scaffold-UCRN-2001730-Megaceros_tosanus:0.17588,A_agrestis_renamed_Aagr.utg000057l.171.1:0.15665)n2:0.41374,(((S_moellendorffii_renamed_EFJ33439:0.00059,S_moellendorffii_renamed_EFJ27220:0.01242)n5:0.53763,(M_paleacea_Rhiz_final_MPA3039.2.p1:1.16036,(A_filiculoides_renamed_Azfi_s0245.g059938:0.418,(P_abies_renamed_MA_10430514g0010:0.45372,(A_trichopoda_renamed_ERN01088:0.30925,((((P_dactylifera_renamed_XP_026664199.1:0.00014,((P_dactylifera_renamed_XP_017701185.1:0,P_dactylifera_renamed_XP_017701186.1:0,P_dactylifera_renamed_XP_026664194.1:0)n15:0.00014,(P_dactylifera_renamed_XP_008802533.1:0.00014,(P_dactylifera_renamed_XP_008802525.1:0.00014,(P_dactylifera_renamed_XP_008802547.1:0.00014,(P_dactylifera_renamed_XP_026664204.1:0.00014,P_dactylifera_renamed_XP_017701192.1:0.00014)n19:0.03095)n18:0.00015)n17:0.00014)n16:0.00015)n14:0.00016)n13:0.23884,(Z_mays_renamed_A0A1D6DT68:0.22108,(Oryza_sativa_renamed_LOC_Os04g58140.2:0.00172,Oryza_sativa_renamed_LOC_Os04g58140.1:0.00014)n21:0.17513)n20:0.28394)n12:0.03835,((P_dactylifera_renamed_XP_008806648.1:0.00014,(P_dactylifera_renamed_XP_008806647.1:0.00014,((P_dactylifera_renamed_XP_008806643.1:0,P_dactylifera_renamed_XP_008806644.1:0)n26:0.00014,(P_dactylifera_renamed_XP_008806645.1:0,P_dactylifera_renamed_XP_008806646.1:0)n27:0.00014)n25:0.00015)n24:0.00015)n23:0.20154,(Z_mays_renamed_A0A1D6JDE8:0.14766,((Oryza_sativa_renamed_LOC_Os01g02720.1:0,Oryza_sativa_renamed_LOC_Os01g02720.2:0)n30:0.01593,Oryza_sativa_renamed_LOC_Os04g50870.1:0.00921)n29:0.11197)n28:0.31605)n22:0.03907)n11:0.1184,((B_vulgaris_renamed_KMT17722:0.00014,B_vulgaris_renamed_KMT17723:0.00015)n32:0.33833,((A_thaliana_renamed_AT5G10630.1:0.00014,((A_thaliana_renamed_AT5G10630.5:0,A_thaliana_renamed_AT5G10630.2:0)n36:0.00014,(A_thaliana_renamed_AT5G10630.4:0.00011,A_thaliana_renamed_AT5G10630.3:0.00014)n37:0.00015)n35:0.00014)n34:0.34565,(L_angustifolius_renamed_OIW19264:0.08522,((M_truncatula_renamed_MTR_8087950:0.00015,M_truncatula_renamed_MTR_8087950:0.00014)n40:0.1019,(L_japonicus_renamed_Lj4g3v2628800.1:0.00014,L_japonicus_renamed_Lj4g3v2628800.2:0.00015)n41:0.12006)n39:0.04346)n38:0.21835)n33:0.06137)n31:0.07388)n10:0.07982)n9:0.20713)n8:0.1647)n7:0.0256)n6:0.03711)n4:0.03846,((P_neesiana_scaffold-JHFI-2016763-Pellia_neesiana:0.2018,(P_pinnata_scaffold-UUHD-2015952-Porella_pinnata:0.14652,(M_polymorpha_renamed_Mapoly0066s0056.1:0.01634,(M_paleacea_Rhiz_final_MPA26451.3.p1:0.00014,(M_paleacea_Rhiz_final_MPA26451.1.p1:0.00014,M_paleacea_Rhiz_final_MPA26451.2.p1:0.00014)n47:0.00016)n46:0.03097)n45:0.16896)n44:0.02549)n43:0.18404,(T_lepidozioides_scaffold-SKQD-2010924-Takakia_lepidozioides:0.2404,((P_patens_renamed_P35_28870V3.1:0,P_patens_renamed_P35_28870V3.3:0)n50:0.00015,P_patens_renamed_P35_28870V3.2:0.00014)n49:0.37501)n48:0.13243)n42:0.034551)n3:0.003839)n1:0.027425,(C_braunii_renamed_GBG72093:0.56709,(S_muscicola_renamed_SM000022S07229:0.01068,(S_muscicola_renamed_SM000009S23633:0.01157,S_muscicola_renamed_SM000017S02884:0.04308)n53:0.04954)n52:0.60692)n51:0.1079)n0;
```
