## Supplementary material for "Transcriptional responses to arbuscular mycorrhizal symbiosis development are conserved in the early divergent *Marchantia paleacea*": OG0002598_tree.txt

```
(((M_polymorpha_renamed_Mapoly0026s0065.1:0.02779,(M_paleacea_Rhiz_final_MPA19012.1.p1:0.00015,(M_paleacea_Rhiz_final_MPA19013.1.p1:0,M_paleacea_Rhiz_final_MPA19013.2.p1:0)n4:0.00014)n3:0.04468)n2:0.62845,((T_lepidozioides_scaffold-SKQD-2076927-Takakia_lepidozioides:0.26661,(((P_patens_renamed_P326_1460V3.4:0,P_patens_renamed_P326_1460V3.2:0,P_patens_renamed_P326_1460V3.5:0,P_patens_renamed_P326_1460V3.3:0,P_patens_renamed_P326_1460V3.1:0,P_patens_renamed_P326_1460V3.6:0)n9:0.00014,(P_patens_renamed_P326_1460V3.14:0,P_patens_renamed_P326_1460V3.7:0,P_patens_renamed_P326_1460V3.8:0,P_patens_renamed_P326_1460V3.13:0,P_patens_renamed_P326_1460V3.12:0,P_patens_renamed_P326_1460V3.9:0,P_patens_renamed_P326_1460V3.16:0,P_patens_renamed_P326_1460V3.10:0,P_patens_renamed_P326_1460V3.11:0,P_patens_renamed_P326_1460V3.15:0)n10:0.00016)n8:0.06383,((P_patens_renamed_P317_8020V3.3:0,P_patens_renamed_P317_8020V3.2:0,P_patens_renamed_P317_8020V3.1:0)n12:0.09234,(P_patens_renamed_P317_8020V3.7:0,P_patens_renamed_P317_8020V3.5:0,P_patens_renamed_P317_8020V3.10:0,P_patens_renamed_P317_8020V3.9:0,P_patens_renamed_P317_8020V3.4:0,P_patens_renamed_P317_8020V3.8:0,P_patens_renamed_P317_8020V3.6:0)n13:0.00017)n11:0.11575)n7:0.22278)n6:0.04834,(T_lepidozioides_scaffold-SKQD-2008575-Takakia_lepidozioides:0.14949,(P_patens_renamed_P33_38080V3.2:0,P_patens_renamed_P33_38080V3.1:0)n15:0.423261)n14:0.047029)n5:0.13411)n1:0.04673,(A_filiculoides_renamed_Azfi_s0292.g063393:1.30597,((P_abies_renamed_MA_29960g0010:0.46927,(P_abies_renamed_MA_10437140g0010:0.01367,P_abies_renamed_MA_10437140g0020:0.02626)n19:0.47888)n18:0.06189,(A_trichopoda_renamed_ERN12921:0.68218,(((M_truncatula_renamed_MTR_2096630:0.84988,(A_thaliana_renamed_AT1G07795.1:0.18918,A_thaliana_renamed_AT2G28725.1:0.41993)n24:0.31236)n23:0.36516,(((L_japonicus_renamed_Lj1g3v4551280.1:0.1798,(M_truncatula_renamed_MTR_7099860:0.1847,(L_angustifolius_renamed_OIW05085:0.08448,L_angustifolius_renamed_OIV92122:0.30435)n29:0.10586)n28:0.04946)n27:0.0821,(L_japonicus_renamed_Lj5g3v0614350.1:0.1927,L_angustifolius_renamed_OIW13232:0.236799)n30:0.026311)n26:0.18392,(A_thaliana_renamed_AT2G37530.1:0.45537,B_vulgaris_renamed_KMT11071:0.35654)n31:0.08268)n25:0.02588)n22:0.12046,((P_dactylifera_renamed_XP_008795686.1:0.27016,(Oryza_sativa_renamed_LOC_Os01g05850.1:0.31511,Z_mays_renamed_A0A1D6MLB5:0.36745)n34:0.40014)n33:0.12112,((Oryza_sativa_renamed_LOC_Os12g37900.1:0.23392,Z_mays_renamed_B6SR54:0.00019)n36:0.81228,P_dactylifera_renamed_XP_008776541.1:0.29463)n35:0.0774)n32:0.16779)n21:0.15686)n20:0.31709)n17:0.37425)n16:0.04673)n0;
```
