## Supplementary material for "Transcriptional responses to arbuscular mycorrhizal symbiosis development are conserved in the early divergent *Marchantia paleacea*": OG0002599_tree.txt

```
((((S_muscicola_renamed_SM000010S04321:0.02208,(S_muscicola_renamed_SM000001S04657:0.02642,S_muscicola_renamed_SM000052S17702:0.0118)n4:0.03297)n3:0.46468,(M_flagellaris_scaffold-UCRN-2011871-Megaceros_tosanus:0.07315,((A_agrestis_renamed_Aagr.utg000096l.24.2:0,A_agrestis_renamed_Aagr.utg000096l.24.4:0)n7:0.00913,(A_agrestis_renamed_Aagr.utg000096l.24.1:0.00014,A_agrestis_renamed_Aagr.utg000096l.24.3:0.00014)n8:0.00511)n6:0.20552)n5:0.21205)n2:0.07524,(((C_braunii_renamed_GBG62522:0.20079,C_braunii_renamed_GBG62695:0.1628)n11:0.62542,(((S_moellendorffii_renamed_EFJ17728:0.00147,S_moellendorffii_renamed_EFJ16257:0.00016)n14:0.41058,S_moellendorffii_renamed_EFJ29645:0.33588)n13:0.13857,(S_moellendorffii_renamed_EFJ28152:0.2701,((A_trichopoda_renamed_ERM93559:0.33511,((P_pinnata_scaffold-UUHD-2131133-Porella_pinnata:1.63018,(B_vulgaris_renamed_KMT16720:0.52434,(((A_thaliana_renamed_AT3G09360.2:0.00396,(A_thaliana_renamed_AT3G09360.3:0,A_thaliana_renamed_AT3G09360.1:0)n24:0.00015)n23:0.17013,((A_thaliana_renamed_AT2G01280.3:0.01547,(A_thaliana_renamed_AT2G01280.1:0.00105,A_thaliana_renamed_AT2G01280.2:0.07649)n27:0.01066)n26:0.2762,(A_thaliana_renamed_AT1G30455.1:0.10152,(A_thaliana_renamed_AT2G45100.1:0,A_thaliana_renamed_AT2G45100.2:0,A_thaliana_renamed_AT2G45100.3:0)n29:0.0593)n28:0.26901)n25:0.06041)n22:0.52241,((L_angustifolius_renamed_OIV90087:0.14467,((L_japonicus_renamed_Lj4g3v2215520.1:0.15156,(L_japonicus_renamed_Lj0g3v0252939.1:0.43298,(L_japonicus_renamed_Lj0g3v0275259.1:0,L_japonicus_renamed_Lj0g3v0275259.2:0)n35:0.03138)n34:0.01908)n33:0.09356,(M_truncatula_renamed_MTR_6027510:0.02149,M_truncatula_renamed_MTR_6027510:0.00016)n36:0.41073)n32:0.02674)n31:0.03022,(L_angustifolius_renamed_OIW03610:0.27906,M_truncatula_renamed_MTR_7086730:0.415539)n37:0.046171)n30:0.26661)n21:0.0817)n20:0.00024)n19:0.07597,(B_vulgaris_renamed_KMT04766:0.68292,P_abies_renamed_MA_526086g0010:0.2469)n38:0.406161)n18:0.045129)n17:0.14991,((P_dactylifera_renamed_XP_008791770.1:0.00015,P_dactylifera_renamed_XP_008791772.1:0.00014)n40:0.23125,(Oryza_sativa_renamed_LOC_Os05g23940.1:0.19403,((Z_mays_renamed_A0A1D6MS30:0.47479,(Z_mays_renamed_A0A1D6ESJ9:0.08665,Z_mays_renamed_A0A1D6FCM2:0.09707)n44:0.28911)n43:0.90431,(Z_mays_renamed_A0A1D6FJC6:0.12357,Z_mays_renamed_A0A1D6MBH4:0.03763)n45:0.04757)n42:0.1174)n41:0.26639)n39:0.16402)n16:0.24455)n15:0.008127)n12:0.000903)n10:0.08567,((S_moellendorffii_renamed_EFJ29644:1.84819,(((P_patens_renamed_P38_20180V3.1:0,P_patens_renamed_P38_20180V3.3:0)n50:0.00015,P_patens_renamed_P38_20180V3.2:0.00014)n49:0.25778,T_lepidozioides_scaffold-SKQD-2078749-Takakia_lepidozioides:0.06483)n48:0.03334)n47:0.06157,((M_paleacea_Rhiz_final_MPA18481.2.p1:0.04883,M_polymorpha_renamed_Mapoly0001s0017.1:0.02489)n52:0.18698,(P_neesiana_scaffold-JHFI-2014092-Pellia_neesiana:0.11704,P_pinnata_scaffold-UUHD-2148073-Porella_pinnata:0.06821)n53:0.0394)n51:0.2161)n46:0.058221)n9:0.006469)n1:0.0582,A_filiculoides_renamed_Azfi_s0301.g063733:0.39808)n0;
```
