## Supplementary material for "Transcriptional responses to arbuscular mycorrhizal symbiosis development are conserved in the early divergent *Marchantia paleacea*": OG0002600_tree.txt

```
(((M_flagellaris_scaffold-UCRN-2000877-Megaceros_tosanus:0.14188,(A_agrestis_renamed_Aagr.utg000038l.147.1:0.09923,(A_agrestis_renamed_Aagr.utg000042l.78.1:0.24042,A_agrestis_renamed_Aagr.utg000042l.73.1:0.00015)n4:0.04289)n3:0.20123)n2:0.0989,(M_paleacea_Rhiz_final_MPA5448.1.p1:0.95478,(M_truncatula_renamed_MTR_0931s0010:1.27245,(C_braunii_renamed_GBG73969:0.1164,C_braunii_renamed_GBG75728:0.32999)n7:0.47781)n6:0.1234)n5:0.07342)n1:0.03361,(((M_flagellaris_scaffold-UCRN-2051271-Megaceros_tosanus:0.1105,A_agrestis_renamed_Aagr.utg000077l.198.1:0.14263)n10:0.13849,(A_agrestis_renamed_Aagr.utg000049l.472.1:0.12973,M_flagellaris_scaffold-UCRN-2049077-Megaceros_tosanus:0.171702)n11:0.019078)n9:0.22793,((((T_lepidozioides_scaffold-SKQD-2006555-Takakia_lepidozioides:0,T_lepidozioides_scaffold-SKQD-2006556-Takakia_lepidozioides:0)n15:0.1316,((P_patens_renamed_P36_7760V3.1:0,P_patens_renamed_P36_7760V3.2:0)n17:0.22411,(P_patens_renamed_P316_18890V3.1:0.04148,P_patens_renamed_P316_18890V3.2:0.00014)n18:0.22209)n16:0.11713)n14:0.09753,((A_filiculoides_renamed_Azfi_s0304.g063829:0.25588,(P_abies_renamed_MA_99998g0010:0.15458,(((((A_thaliana_renamed_AT5G22140.1:0.00015,A_thaliana_renamed_AT5G22140.2:0.00014)n26:0.08869,(A_thaliana_renamed_AT3G44190.2:0.00014,A_thaliana_renamed_AT3G44190.1:0.00014)n27:0.07539)n25:0.15284,(((L_angustifolius_renamed_OIV99261:0.08581,(L_japonicus_renamed_Lj3g3v2948580.1:0.06477,M_truncatula_renamed_MTR_4051622:0.05276)n31:0.02629)n30:0.13085,((L_angustifolius_renamed_OIW08467:0.0651,L_angustifolius_renamed_OIV99262:0.02824)n33:0.05711,(L_japonicus_renamed_Lj3g3v2948590.1:0.07383,M_truncatula_renamed_MTR_4051645:0.1046)n34:0.02005)n32:0.05247)n29:0.06483,(B_vulgaris_renamed_KMS95298:0.00014,B_vulgaris_renamed_KMS95297:0.00014)n35:0.36086)n28:0.02658)n24:0.08299,(P_dactylifera_renamed_XP_008809994.1:0.10924,(((Oryza_sativa_renamed_LOC_Os11g05970.1:0.09472,Z_mays_renamed_K7V323:0.10988)n39:0.34294,P_dactylifera_renamed_XP_008809240.1:0.13028)n38:0.07405,(P_dactylifera_renamed_XP_008789646.1:0.16881,((Oryza_sativa_renamed_LOC_Os02g05680.2:0.00014,Oryza_sativa_renamed_LOC_Os02g05680.1:0.00014)n42:0.04741,(Z_mays_renamed_A0A1X7YHU3:0.00909,(Z_mays_renamed_A0A1D6G6H2:0.00467,Z_mays_renamed_A0A1D6IF39:0.02941)n44:0.13407)n43:0.0633)n41:0.18049)n40:0.022374)n37:0.0022374)n36:0.0002486)n23:0.02035,(A_trichopoda_renamed_ERN06850:0.40002,A_trichopoda_renamed_ERN16107:0.233748)n45:0.025972)n22:0.15349)n21:0.0465)n20:0.0569,((((M_paleacea_Rhiz_final_MPA8870.1.p1:0.02031,M_polymorpha_renamed_Mapoly0070s0041.1:0.00039)n49:0.16339,(P_neesiana_scaffold-JHFI-2112967-Pellia_neesiana:0.1075,P_pinnata_scaffold-UUHD-2016822-Porella_pinnata:0.13959)n50:0.05753)n48:0.02578,(P_neesiana_scaffold-JHFI-2103523-Pellia_neesiana:0.23896,(M_paleacea_Rhiz_final_MPA24977.1.p1:0.01864,M_polymorpha_renamed_Mapoly0121s0004.1:0.02746)n52:0.192249)n51:0.021361)n47:0.02782,((A_trichopoda_renamed_ERN06849:0.49106,P_pinnata_scaffold-UUHD-2138809-Porella_pinnata:0.12426)n54:0.03047,P_neesiana_scaffold-JHFI-2010221-Pellia_neesiana:0.16273)n53:0.0926)n46:0.092898)n19:0.010322)n13:0.04394,S_moellendorffii_renamed_EFJ05527:0.36879)n12:0.05045)n8:0.03361)n0;
```
