## Supplementary material for "Transcriptional responses to arbuscular mycorrhizal symbiosis development are conserved in the early divergent *Marchantia paleacea*": OG0002601_tree.txt

```
(A_filiculoides_renamed_Azfi_s0304.g063842:0.97817,(((S_moellendorffii_renamed_EFJ12098:0.00664,S_moellendorffii_renamed_EFJ29606:0.00464)n3:0.84915,((T_lepidozioides_scaffold-SKQD-2072608-Takakia_lepidozioides:0.88016,((P_patens_renamed_P311_24630V3.1:0,P_patens_renamed_P311_24630V3.2:0)n7:0.2565,((P_patens_renamed_P37_8710V3.4:0.00015,(P_patens_renamed_P37_8710V3.2:0.00014,(P_patens_renamed_P37_8710V3.5:0,P_patens_renamed_P37_8710V3.1:0)n11:0.00014)n10:0.00016)n9:0.00016,P_patens_renamed_P37_8710V3.3:0.00014)n8:0.15158)n6:0.33554)n5:0.13354,((M_paleacea_Rhiz_final_MPA22601.1.p1:0.03884,M_polymorpha_renamed_Mapoly0006s0237.1:0.04004)n13:0.46685,((P_pinnata_scaffold-UUHD-2017408-Porella_pinnata:0.16387,P_pinnata_scaffold-UUHD-2139897-Porella_pinnata:0.000126)n15:1.4e-05,(P_neesiana_scaffold-JHFI-2017778-Pellia_neesiana:0.27285,P_neesiana_scaffold-JHFI-2111003-Pellia_neesiana:0.023157)n16:0.002573)n14:0.05143)n12:0.13765)n4:0.24997)n2:0.071125,(P_pinnata_scaffold-UUHD-2012472-Porella_pinnata:2.83002,((P_abies_renamed_MA_625277g0010:0.88695,((Oryza_sativa_renamed_LOC_Os03g05690.1:1.84088,(A_trichopoda_renamed_ERM94869:0.75217,((P_dactylifera_renamed_XP_008775348.1:0.49049,(Oryza_sativa_renamed_LOC_Os03g05680.1:0.15373,(Z_mays_renamed_A0A1D6JNW1:0.11608,(Z_mays_renamed_A0A1D6IXA2:0.97526,(Z_mays_renamed_A0A1D6PJW6:0.00757,Z_mays_renamed_A0A1D6KJ56:0.37485)n28:0.05512)n27:0.00929)n26:0.09611)n25:0.57329)n24:0.2499,(A_thaliana_renamed_AT5G04240.1:0.50836,((L_angustifolius_renamed_OIV91362:0.13403,(M_truncatula_renamed_MTR_1094740:0.17955,(L_japonicus_renamed_Lj5g3v1811440.1:0.00014,(L_japonicus_renamed_Lj0g3v0106299.1:0.00412,L_japonicus_renamed_Lj0g3v0287519.1:0.00014)n34:0.00034)n33:0.14189)n32:0.09414)n31:0.34772,B_vulgaris_renamed_KMS97328:0.57192)n30:0.1115)n29:0.33946)n23:0.09552)n22:0.11222)n21:0.21329,(A_trichopoda_renamed_ERN13745:0.44325,(S_moellendorffii_renamed_EFJ33669:3.88409,(((P_dactylifera_renamed_XP_008797141.1:0.07812,(P_dactylifera_renamed_XP_017700080.1:0.00014,P_dactylifera_renamed_XP_008799926.1:0.00015)n40:0.1021)n39:0.22952,((Oryza_sativa_renamed_LOC_Os01g67970.1:0.25477,(Z_mays_renamed_A0A1D6N409:0.07582,(Z_mays_renamed_A0A1D6P7I3:0.13641,(Z_mays_renamed_A0A1D6G6Q6:0.00017,Z_mays_renamed_A0A1D6MB23:1.18802)n45:0.00253)n44:0.05195)n43:0.21326)n42:0.35269,(Oryza_sativa_renamed_LOC_Os12g18150.1:0.18812,Z_mays_renamed_A0A1D6IVJ9:0.26431)n46:0.6528)n41:0.12054)n38:0.12501,(B_vulgaris_renamed_KMS95418:0.4372,((A_thaliana_renamed_AT3G48430.2:0.00016,A_thaliana_renamed_AT3G48430.1:0.00014)n49:0.55015,(((L_angustifolius_renamed_OIW18301:0.08471,L_angustifolius_renamed_OIW17757:0.09214)n52:0.08878,(L_japonicus_renamed_Lj0g3v0351959.1:0.15779,L_japonicus_renamed_Lj4g3v1389260.1:0.134739)n53:0.014971)n51:0.06812,M_truncatula_renamed_MTR_3075210:0.19825)n50:0.16531)n48:0.07212)n47:0.14909)n37:0.14936)n36:0.0005)n35:0.168759)n20:0.018751)n19:0.12136,(S_moellendorffii_renamed_EFJ35938:0.00233,S_moellendorffii_renamed_EFJ36270:0.02141)n54:1.01053)n18:0.112281)n17:0.097893)n1:0.010877)n0;
```
