## Supplementary material for "Transcriptional responses to arbuscular mycorrhizal symbiosis development are conserved in the early divergent *Marchantia paleacea*": OG0002602_tree.txt

```
(((A_agrestis_renamed_Aagr.utg000035l.282.4:0.06092,((A_agrestis_renamed_Aagr.utg000035l.282.2:0,A_agrestis_renamed_Aagr.utg000035l.282.1:0)n4:0.00217,A_agrestis_renamed_Aagr.utg000035l.282.3:0.03513)n3:0.00301)n2:0.47351,(S_muscicola_renamed_SM000004S15009:0.13057,S_muscicola_renamed_SM000007S20820:0.03708)n5:0.81011)n1:0.049145,((((T_lepidozioides_scaffold-SKQD-2009661-Takakia_lepidozioides:0.00015,T_lepidozioides_scaffold-SKQD-2009662-Takakia_lepidozioides:0.00014)n9:0.25879,((P_patens_renamed_P31_36100V3.1:0,P_patens_renamed_P31_36100V3.2:0)n11:0.24972,((P_patens_renamed_P314_17850V3.1:0,P_patens_renamed_P314_17850V3.3:0)n13:0.00196,P_patens_renamed_P314_17850V3.2:0.01082)n12:0.17639)n10:0.26623)n8:0.33422,(((P_neesiana_scaffold-JHFI-2008722-Pellia_neesiana:0.00014,P_neesiana_scaffold-JHFI-2008723-Pellia_neesiana:0.00016)n16:0.26368,(P_pinnata_scaffold-UUHD-2013534-Porella_pinnata:0.00014,P_pinnata_scaffold-UUHD-2013535-Porella_pinnata:0.00415)n17:0.31005)n15:0.09228,((M_paleacea_Rhiz_final_MPA5934.2.p1:0.00014,(M_paleacea_Rhiz_final_MPA5934.1.p1:0.00014,M_paleacea_Rhiz_final_MPA5934.3.p1:0.02728)n20:0.00015)n19:0.03408,(M_polymorpha_renamed_Mapoly0027s0125.1:0.05617,M_polymorpha_renamed_Mapoly0027s0188.1:0.078633)n21:0.008737)n18:0.02582)n14:0.2094)n7:0.0768,((S_moellendorffii_renamed_EFJ06034:0.00405,S_moellendorffii_renamed_EFJ18880:0.00016)n23:0.75486,(A_filiculoides_renamed_Azfi_s0309.g064087:0.85221,(P_abies_renamed_MA_10167208g0010:0.47219,(A_trichopoda_renamed_ERM94627:0.37372,(((P_dactylifera_renamed_XP_026662195.1:0.00014,(P_dactylifera_renamed_XP_017699409.1:0.00014,((P_dactylifera_renamed_XP_026662194.1:0,P_dactylifera_renamed_XP_008795950.1:0,P_dactylifera_renamed_XP_008795953.1:0,P_dactylifera_renamed_XP_008795954.1:0)n32:0.00014,P_dactylifera_renamed_XP_017699411.1:0.00016)n31:0.00015)n30:0.00015)n29:0.23982,(Oryza_sativa_renamed_LOC_Os04g56580.1:0.0974,(Z_mays_renamed_A0A1D6DUY7:0.06053,Z_mays_renamed_K7U7M2:0.05411)n34:0.06414)n33:0.27383)n28:0.17713,((B_vulgaris_renamed_KMT20733:0.33166,(((M_truncatula_renamed_MTR_3112130:0.00015,M_truncatula_renamed_MTR_3112130:0.05189)n39:0.12577,((L_angustifolius_renamed_OIV98522:0.00015,L_angustifolius_renamed_OIV89795:0.00014)n41:0.16374,L_japonicus_renamed_Lj1g3v2127260.1:0.12216)n40:0.01643)n38:0.02636,(L_angustifolius_renamed_OIW15615:0.13503,((L_japonicus_renamed_Lj5g3v0109820.1:0,L_japonicus_renamed_Lj5g3v0109820.2:0,L_japonicus_renamed_Lj5g3v0110920.1:0)n44:0.09217,(M_truncatula_renamed_MTR_1022475:0.00014,M_truncatula_renamed_MTR_1022475:0.00015)n45:0.13526)n43:0.0346)n42:0.06914)n37:0.18612)n36:0.06102,(A_thaliana_renamed_AT5G42810.1:0.36793,(A_thaliana_renamed_AT1G22100.1:0.05625,((A_thaliana_renamed_AT1G59312.1:0,A_thaliana_renamed_AT1G58936.1:0,A_thaliana_renamed_AT1G58643.1:0)n49:0.00015,(A_thaliana_renamed_AT1G59312.2:0,A_thaliana_renamed_AT1G58643.2:0)n50:0.00014)n48:0.20348)n47:0.35513)n46:0.06854)n35:0.13784)n27:0.09161)n26:0.2078)n25:0.22098)n24:0.15116)n22:0.10383)n6:0.049145)n0;
```
