## Supplementary material for "Transcriptional responses to arbuscular mycorrhizal symbiosis development are conserved in the early divergent *Marchantia paleacea*": OG0002603_tree.txt

```
(((C_braunii_renamed_GBG83488:0.59895,(S_muscicola_renamed_SM000201S05921:0.02546,((S_muscicola_renamed_SM000033S12338:0.01276,S_muscicola_renamed_SM008713S23880:0.00941)n5:0.04965,S_muscicola_renamed_SM000063S20055:0.035)n4:0.02973)n3:1.02814)n2:0.24994,((((T_lepidozioides_scaffold-SKQD-2080045-Takakia_lepidozioides:0.14905,(((P_patens_renamed_P313_5000V3.3:0.00014,(P_patens_renamed_P313_5000V3.1:0,P_patens_renamed_P313_5000V3.2:0)n13:0.00014)n12:0.0886,((P_patens_renamed_P33_3110V3.5:0,P_patens_renamed_P33_3110V3.4:0,P_patens_renamed_P33_3110V3.3:0)n15:0.00014,(P_patens_renamed_P33_3110V3.1:0,P_patens_renamed_P33_3110V3.2:0)n16:0.00016)n14:0.0568)n11:0.01326,((P_patens_renamed_P34_30600V3.2:0,P_patens_renamed_P34_30600V3.3:0,P_patens_renamed_P34_30600V3.1:0)n18:0.08788,(P_patens_renamed_P326_11450V3.1:0,P_patens_renamed_P326_11450V3.2:0)n19:0.09386)n17:0.01203)n10:0.13769)n9:0.1137,((P_neesiana_scaffold-JHFI-2017442-Pellia_neesiana:0.06461,((M_polymorpha_renamed_Mapoly0118s0019.1:0.0093,((M_paleacea_Rhiz_final_MPA27792.1.p1:0,M_paleacea_Rhiz_final_MPA27792.3.p1:0)n25:0.00014,M_paleacea_Rhiz_final_MPA27792.2.p1:0.00014)n24:0.00702)n23:0.07618,(P_pinnata_scaffold-UUHD-2014045-Porella_pinnata:0.04365,P_pinnata_scaffold-UUHD-2009270-Porella_pinnata:0.066069)n26:0.007341)n22:0.0277)n21:0.0597,(P_neesiana_scaffold-JHFI-2018376-Pellia_neesiana:0.14183,P_pinnata_scaffold-UUHD-2149337-Porella_pinnata:0.13179)n27:0.13872)n20:0.11876)n8:0.09698,(A_filiculoides_renamed_Azfi_s0367.g066999:0.31243,((S_moellendorffii_renamed_EFJ13106:0.00386,S_moellendorffii_renamed_EFJ14121:0.00396)n30:0.50707,((A_trichopoda_renamed_ERN08075:0.19746,(((Z_mays_renamed_A0A1D6ELF0:0.10128,(Oryza_sativa_renamed_LOC_Os09g09470.2:0.00014,Oryza_sativa_renamed_LOC_Os09g09470.1:0.00014)n36:0.0473)n35:0.21415,((P_dactylifera_renamed_XP_017696201.1:0,P_dactylifera_renamed_XP_026657270.1:0,P_dactylifera_renamed_XP_008777699.1:0,P_dactylifera_renamed_XP_008777715.1:0,P_dactylifera_renamed_XP_008777726.1:0)n38:0.0567,P_dactylifera_renamed_XP_026659259.1:0.08062)n37:0.08189)n34:0.11004,(B_vulgaris_renamed_KMS97756:0.23783,((A_thaliana_renamed_AT5G05970.2:0.00014,A_thaliana_renamed_AT5G05970.1:0.00014)n41:0.31067,(M_truncatula_renamed_MTR_5081240:0.0853,(L_japonicus_renamed_Lj2g3v2659380.1:0.09249,(L_angustifolius_renamed_OIW04076:0.03739,(L_angustifolius_renamed_OIW16162:0.07245,L_angustifolius_renamed_OIW02699:0.05418)n45:0.00842)n44:0.04785)n43:0.01747)n42:0.11585)n40:0.03803)n39:0.08324)n33:0.0673)n32:0.15186,(P_abies_renamed_MA_10095232g0010:0.08748,(P_abies_renamed_MA_46614g0010:0.06119,P_abies_renamed_MA_8859453g0010:0.05861)n47:0.01622)n46:0.21988)n31:0.05232)n29:0.04393)n28:0.06277)n7:0.02781,(S_moellendorffii_renamed_EFJ19486:0.00016,S_moellendorffii_renamed_EFJ21017:0.00538)n48:0.455706)n6:0.050634)n1:0.035935,(M_flagellaris_scaffold-UCRN-2053625-Megaceros_tosanus:0.20164,A_agrestis_renamed_Aagr.utg000012l.284.1:0.19547)n49:0.22833)n0;
```
