## Supplementary material for "Transcriptional responses to arbuscular mycorrhizal symbiosis development are conserved in the early divergent *Marchantia paleacea*": OG0002604_tree.txt

```
((S_muscicola_renamed_SM000005S17182:0.24439,S_muscicola_renamed_SM000054S18049:0.00016)n1:0.22478,(((((T_lepidozioides_scaffold-SKQD-2076353-Takakia_lepidozioides:0.01307,((P_patens_renamed_P316_20770V3.1:0,P_patens_renamed_P316_20770V3.2:0)n8:0.19598,((P_patens_renamed_P35_27640V3.1:0,P_patens_renamed_P35_27640V3.2:0)n10:0.00014,P_patens_renamed_P35_27640V3.3:0.03889)n9:0.12109)n7:0.18337)n6:0.05507,((M_flagellaris_scaffold-UCRN-2051268-Megaceros_tosanus:0.03412,A_agrestis_renamed_Aagr.utg000080l.139.1:0.08908)n12:0.14753,((M_paleacea_Rhiz_final_MPA21567.1.p1:0.02008,M_polymorpha_renamed_Mapoly0019s0016.1:0.01967)n14:0.16122,(P_pinnata_scaffold-UUHD-2148461-Porella_pinnata:0.09177,P_neesiana_scaffold-JHFI-2111788-Pellia_neesiana:0.11669)n15:0.04088)n13:0.08108)n11:0.04518)n5:0.05531,(S_moellendorffii_renamed_EFJ17038:0,S_moellendorffii_renamed_EFJ16169:0)n16:0.33911)n4:0.07931,((C_braunii_renamed_GBG73752:0.48749,((Oryza_sativa_renamed_LOC_Os10g43050.1:0.07711,Z_mays_renamed_A0A1D6KA96:0.13564)n20:0.35368,((A_thaliana_renamed_AT5G45390.1:0.19466,(((L_angustifolius_renamed_OIV92948:0.02325,(L_angustifolius_renamed_OIW10725:0.03847,L_angustifolius_renamed_OIV94415:0.05731)n26:0.00628)n25:0.14266,M_truncatula_renamed_MTR_5026840:0.32733)n24:0.01252,L_japonicus_renamed_Lj2g3v1549610.1:0.02649)n23:0.04743)n22:0.04288,(B_vulgaris_renamed_KMT11470:0.21349,(A_trichopoda_renamed_ERN15647:0.09686,P_dactylifera_renamed_XP_008800005.1:0.14005)n28:0.08392)n27:0.06448)n21:0.07523)n19:0.16757)n18:0.05652,A_filiculoides_renamed_Azfi_s0454.g071292:0.41475)n17:0.03521)n3:0.027325,((((((((A_agrestis_renamed_Aagr.utg000119l.58.1:0.00014,A_agrestis_renamed_Aagr.utg000119l.58.2:0.0096)n36:0.21925,(P_pinnata_scaffold-UUHD-2011683-Porella_pinnata:0.10356,P_neesiana_scaffold-JHFI-2111763-Pellia_neesiana:0.06814)n37:0.03547)n35:0.04881,(M_paleacea_Rhiz_final_MPA6352.1.p1:0.05283,M_polymorpha_renamed_Mapoly0006s0256.1:0.00215)n38:0.33109)n34:0.06409,C_braunii_renamed_GBG87437:0.7836)n33:0.01909,T_lepidozioides_scaffold-SKQD-2012553-Takakia_lepidozioides:0.07798)n32:0.03277,((P_patens_renamed_P314_13063V3.1:0,P_patens_renamed_P314_13063V3.2:0,P_patens_renamed_P314_13060V3.1:0)n40:0.00581,(P_patens_renamed_P317_16820V3.2:0,P_patens_renamed_P317_16820V3.1:0)n41:0.15672)n39:0.35654)n31:0.0764,(S_moellendorffii_renamed_EFJ37885:0,S_moellendorffii_renamed_EFJ31968:0)n42:0.13174)n30:0.14271,((Z_mays_renamed_C0P421:0.19198,(Oryza_sativa_renamed_LOC_Os01g32350.3:0.08116,(Oryza_sativa_renamed_LOC_Os01g32350.2:0,Oryza_sativa_renamed_LOC_Os01g32350.1:0)n46:0.00014)n45:0.02732)n44:0.22236,(P_dactylifera_renamed_XP_008786556.1:0.17671,(A_trichopoda_renamed_ERN00027:0.20953,((M_truncatula_renamed_MTR_7082980:0.19665,(L_angustifolius_renamed_OIW07378:0.17163,(L_japonicus_renamed_Lj1g3v3244500.1:0.00016,L_japonicus_renamed_Lj1g3v3244500.2:0.00014)n52:0.11847)n51:0.0248)n50:0.0844,(A_thaliana_renamed_AT1G66670.1:0.2578,B_vulgaris_renamed_KMT18622:0.1713)n53:0.08234)n49:0.08543)n48:0.08736)n47:0.1026)n43:0.1796)n29:0.784368)n2:0.087152)n0;
```
