## Supplementary material for "Transcriptional responses to arbuscular mycorrhizal symbiosis development are conserved in the early divergent *Marchantia paleacea*": OG0002605_tree.txt

```
(((A_filiculoides_renamed_Azfi_s0705.g082672:0.96751,((((((A_thaliana_renamed_AT3G49400.4:0.00548,(A_thaliana_renamed_AT3G49400.3:0.00014,(A_thaliana_renamed_AT3G49400.2:0.00014,A_thaliana_renamed_AT3G49400.1:0.00014)n10:0.00015)n9:0.00167)n8:0.52255,(L_angustifolius_renamed_OIW08018:0.1402,((M_truncatula_renamed_MTR_5077160:0.09248,(M_truncatula_renamed_MTR_1085950:0.0826,(M_truncatula_renamed_MTR_1059090:0.00014,M_truncatula_renamed_MTR_1059090:0.00014)n15:0.00014)n14:0.09161)n13:0.07671,(((L_japonicus_renamed_Lj0g3v0288939.2:0.00014,L_japonicus_renamed_Lj0g3v0288939.4:0.00014)n18:0.00016,(L_japonicus_renamed_Lj0g3v0288939.3:0.00014,(L_japonicus_renamed_Lj0g3v0288939.1:0.00014,(L_japonicus_renamed_Lj0g3v0010099.1:0.07475,L_japonicus_renamed_Lj4g3v1316100.1:0.9824)n21:0.87727)n20:0.00023)n19:0.01737)n17:0.06607,((L_japonicus_renamed_Lj4g3v1983650.2:0.01223,(L_japonicus_renamed_Lj4g3v1983650.1:0.00015,L_japonicus_renamed_Lj4g3v1983650.3:0.00016)n24:0.00015)n23:0.0563,L_japonicus_renamed_Lj0g3v0242169.1:0.12565)n22:0.01848)n16:0.06148)n12:0.06635)n11:0.36847)n7:0.05625,(B_vulgaris_renamed_KMS96560:0.29991,B_vulgaris_renamed_KMS96303:0.00894)n25:0.60667)n6:0.15329,(P_dactylifera_renamed_XP_017701418.1:0.25409,(Oryza_sativa_renamed_LOC_Os01g50690.1:0.20072,(Z_mays_renamed_A0A1D6GEC8:0.06742,Z_mays_renamed_A0A1D6L9Q0:0.11363)n28:0.22482)n27:0.36956)n26:0.17387)n5:0.09458,A_trichopoda_renamed_ERM99682:0.6035)n4:0.1482,P_abies_renamed_MA_2296g0010:0.68462)n3:0.26649)n2:0.22962,(S_moellendorffii_renamed_EFJ21331:0.71999,(((P_patens_renamed_P318_13210V3.1:0,P_patens_renamed_P318_13210V3.3:0,P_patens_renamed_P318_13210V3.2:0,P_patens_renamed_P318_13210V3.5:0,P_patens_renamed_P318_13210V3.6:0,P_patens_renamed_P318_13210V3.4:0)n32:0.59116,(T_lepidozioides_scaffold-SKQD-2010401-Takakia_lepidozioides:0.00014,T_lepidozioides_scaffold-SKQD-2010402-Takakia_lepidozioides:0.00014)n33:0.32858)n31:0.14824,((M_polymorpha_renamed_Mapoly0079s0055.1:0.07489,(M_paleacea_Rhiz_final_MPA19309.1.p1:0.00014,M_paleacea_Rhiz_final_MPA19309.2.p1:0.00969)n36:0.03746)n35:0.50549,(P_pinnata_scaffold-UUHD-2134609-Porella_pinnata:0.27932,((P_neesiana_scaffold-JHFI-2016192-Pellia_neesiana:0.15857,P_pinnata_scaffold-UUHD-2000084-Porella_pinnata:0.14233)n39:0.00931,(P_pinnata_scaffold-UUHD-2149284-Porella_pinnata:0.22323,P_neesiana_scaffold-JHFI-2110556-Pellia_neesiana:0.18354)n40:0.04761)n38:0.067149)n37:0.007461)n34:0.02887)n30:0.05197)n29:0.0843)n1:0.13729,((M_flagellaris_scaffold-UCRN-2009508-Megaceros_tosanus:0.00014,M_flagellaris_scaffold-UCRN-2009509-Megaceros_tosanus:0.00014)n42:0.39406,((A_agrestis_renamed_Aagr.utg000083l.225.6:0.00014,(A_agrestis_renamed_Aagr.utg000083l.225.7:0.01361,A_agrestis_renamed_Aagr.utg000083l.225.9:0.01287)n45:0.00017)n44:0.00014,((A_agrestis_renamed_Aagr.utg000083l.225.4:0.00014,A_agrestis_renamed_Aagr.utg000083l.225.3:0.00014)n47:0.00015,(A_agrestis_renamed_Aagr.utg000083l.225.2:0.00014,(A_agrestis_renamed_Aagr.utg000083l.225.5:0.00014,(A_agrestis_renamed_Aagr.utg000083l.225.1:0.00014,A_agrestis_renamed_Aagr.utg000083l.225.8:0.00014)n50:0.00014)n49:0.00014)n48:0.00014)n46:0.00016)n43:0.39547)n41:0.13729)n0;
```
