## Supplementary material for "Transcriptional responses to arbuscular mycorrhizal symbiosis development are conserved in the early divergent *Marchantia paleacea*": OG0002606_tree.txt

```
((((T_lepidozioides_scaffold-SKQD-2011300-Takakia_lepidozioides:0.0049,T_lepidozioides_scaffold-SKQD-2011301-Takakia_lepidozioides:0.00014)n3:0.23866,((P_patens_renamed_P313_19760V3.2:0.01459,P_patens_renamed_P313_19760V3.1:0.00014)n5:0.18392,(P_patens_renamed_P312_8620V3.5:0.00014,(P_patens_renamed_P312_8620V3.3:0,P_patens_renamed_P312_8620V3.1:0,P_patens_renamed_P312_8620V3.4:0,P_patens_renamed_P312_8620V3.2:0)n7:0.00014)n6:0.1726)n4:0.14761)n2:0.10376,(((M_polymorpha_renamed_Mapoly0090s0075.1:0.0082,(M_paleacea_Rhiz_final_MPA6089.1.p1:0.00014,M_paleacea_Rhiz_final_MPA6089.2.p1:0.00015)n11:0.13016)n10:0.27838,((P_neesiana_scaffold-JHFI-2103631-Pellia_neesiana:0.18979,(P_neesiana_scaffold-JHFI-2016811-Pellia_neesiana:0.00014,P_neesiana_scaffold-JHFI-2016812-Pellia_neesiana:0.00502)n14:0.32857)n13:0.03408,(P_pinnata_scaffold-UUHD-2141787-Porella_pinnata:0.15614,(P_pinnata_scaffold-UUHD-2015875-Porella_pinnata:0.00014,(P_pinnata_scaffold-UUHD-2015876-Porella_pinnata:0.00014,P_pinnata_scaffold-UUHD-2015877-Porella_pinnata:0.00038)n17:0.01872)n16:0.132093)n15:0.014677)n12:0.04589)n9:0.1401,((S_moellendorffii_renamed_EFJ23653:0.00424,S_moellendorffii_renamed_EFJ34402:0.01372)n19:0.68182,(A_filiculoides_renamed_Azfi_s0725.g083827:0.36062,(A_thaliana_renamed_AT2G39080.1:0.33486,(((P_dactylifera_renamed_XP_008804582.1:0.19334,A_trichopoda_renamed_ERN16930:0.60035)n24:0.07916,((Z_mays_renamed_B6SJW9:0.21511,(Oryza_sativa_renamed_LOC_Os01g26920.2:0.23628,(Oryza_sativa_renamed_LOC_Os01g26920.1:0.00014,(Oryza_sativa_renamed_ChrUn.fgenesh.mRNA.69:0,Oryza_sativa_renamed_ChrUn.fgenesh.mRNA.74:0)n29:0.06083)n28:0.00056)n27:0.10791)n26:0.07664,(Z_mays_renamed_A0A1D6FIQ9:0.2869,(Oryza_sativa_renamed_ChrUn.fgenesh.mRNA.79:0.00014,(Oryza_sativa_renamed_LOC_Os01g26970.1:0.00014,(Oryza_sativa_renamed_LOC_Os01g26970.2:0.00015,((Oryza_sativa_renamed_LOC_Os01g26970.4:0.00016,Oryza_sativa_renamed_LOC_Os01g26970.3:0.00014)n35:0.09326,Oryza_sativa_renamed_LOC_Os01g26970.5:0.00014)n34:0.00014)n33:0.00015)n32:0.00015)n31:0.09217)n30:0.12393)n25:0.13795)n23:0.0643,(B_vulgaris_renamed_KMT08439:0.27236,((L_angustifolius_renamed_OIW00684:0.08183,(L_japonicus_renamed_Lj4g3v0190030.1:0.11439,M_truncatula_renamed_MTR_4094742:0.15282)n39:0.06293)n38:0.09926,((L_japonicus_renamed_Lj6g3v1918280.1:0.11456,M_truncatula_renamed_MTR_2020190:0.10316)n41:0.04865,(L_angustifolius_renamed_OIV95797:0.07963,L_angustifolius_renamed_OIV91942:0.10441)n42:0.03497)n40:0.11806)n37:0.15256)n36:0.0923)n22:0.06333)n21:0.26315)n20:0.08555)n18:0.08341)n8:0.06897)n1:0.008495,(((A_agrestis_renamed_Aagr.utg000006l.502.2:0.07652,((A_agrestis_renamed_Aagr.utg000006l.502.1:0,A_agrestis_renamed_Aagr.utg000006l.502.4:0)n47:0.00014,(A_agrestis_renamed_Aagr.utg000006l.502.5:0.01569,A_agrestis_renamed_Aagr.utg000006l.502.3:0.00014)n48:0.00015)n46:0.00016)n45:0.23313,(M_flagellaris_scaffold-UCRN-2007839-Megaceros_tosanus:0.00014,M_flagellaris_scaffold-UCRN-2007840-Megaceros_tosanus:0.00462)n49:0.25806)n44:0.1855,(C_braunii_renamed_GBG83444:0.61669,(S_muscicola_renamed_SM000048S16579:0.03328,(S_muscicola_renamed_SM000011S18963:0.03983,S_muscicola_renamed_SM000026S08895:0.05486)n52:0.01122)n51:0.31464)n50:0.19168)n43:0.008495)n0;
```
