## Supplementary material for "Transcriptional responses to arbuscular mycorrhizal symbiosis development are conserved in the early divergent *Marchantia paleacea*": OG0002607_tree.txt

```
((M_flagellaris_scaffold-UCRN-2053602-Megaceros_tosanus:0.22692,(A_agrestis_renamed_Aagr.utg000012l.460.2:0.00014,(A_agrestis_renamed_Aagr.utg000012l.460.1:0.00014,A_agrestis_renamed_Aagr.utg000012l.460.3:0.00014)n3:0.00015)n2:0.10222)n1:0.08775,((M_paleacea_Rhiz_final_MPA13313.1.p1:0.32521,P_pinnata_scaffold-UUHD-2148244-Porella_pinnata:0.21282)n5:0.09026,((T_lepidozioides_scaffold-SKQD-2075957-Takakia_lepidozioides:0.29369,((S_moellendorffii_renamed_EFJ04958:0.0048,S_moellendorffii_renamed_EFJ05106:0.00501)n9:0.54613,(S_moellendorffii_renamed_EFJ14760:0.00195,S_moellendorffii_renamed_EFJ26506:0.01028)n10:0.403524)n8:0.044836)n7:0.06844,((((B_vulgaris_renamed_KMT16694:0.59019,(P_dactylifera_renamed_XP_008802263.1:0.29795,(Oryza_sativa_renamed_LOC_Os06g02210.1:0.12147,Z_mays_renamed_A0A1D6NWZ3:0.10838)n16:0.17267)n15:0.25326)n14:0.27369,(A_trichopoda_renamed_ERM98649:0.58992,((A_trichopoda_renamed_ERN08349:0.27117,P_abies_renamed_MA_10428395g0010:0.29516)n19:0.14228,(L_angustifolius_renamed_OIV90586:0.22295,(A_thaliana_renamed_AT4G24340.1:0.04987,((A_thaliana_renamed_AT4G24350.4:0.03062,A_thaliana_renamed_AT4G24350.2:0.00015)n23:0.01711,(A_thaliana_renamed_AT4G24350.1:0.00015,A_thaliana_renamed_AT4G24350.3:0.00014)n24:0.00393)n22:0.07566)n21:0.33754)n20:0.10999)n18:0.209016)n17:0.023224)n13:0.33856,A_filiculoides_renamed_Azfi_s0756.g085482:0.58221)n12:0.07095,((A_filiculoides_renamed_Azfi_s1035.g095889:0.00495,A_filiculoides_renamed_Azfi_s1903.g107954:0.01651)n26:0.33017,((((P_dactylifera_renamed_XP_008783246.1:0.26816,(Z_mays_renamed_A0A1D6MF37:0.16123,((Oryza_sativa_renamed_LOC_Os05g13970.2:0,Oryza_sativa_renamed_LOC_Os05g13970.1:0)n33:0.25059,Oryza_sativa_renamed_LOC_Os01g12940.1:0.083799)n32:0.009311)n31:0.27158)n30:0.05129,(((B_vulgaris_renamed_KMT18013:0.11687,(B_vulgaris_renamed_KMT18015:0.04563,B_vulgaris_renamed_KMT18016:0.06942)n37:0.034)n36:0.26026,((L_japonicus_renamed_Lj1g3v2064300.1:0.00895,(L_japonicus_renamed_Lj0g3v0298029.1:0.00015,L_japonicus_renamed_Lj0g3v0298029.3:0.00014)n40:0.02076)n39:0.12065,(L_angustifolius_renamed_OIW10008:0.08829,(M_truncatula_renamed_MTR_3110175:0.00769,(M_truncatula_renamed_MTR_3110172:0.00329,M_truncatula_renamed_MTR_3110172:0.00015)n43:0.01128)n42:0.13281)n41:0.0361)n38:0.1793)n35:0.10755,((A_thaliana_renamed_AT4G28940.2:0.00014,A_thaliana_renamed_AT4G28940.1:0.00016)n45:0.37248,((L_japonicus_renamed_Lj2g3v0812030.1:0,L_japonicus_renamed_Lj2g3v0813210.1:0)n47:0.10463,(L_angustifolius_renamed_OIW08915:0.16359,((M_truncatula_renamed_MTR_6488030:0.00014,M_truncatula_renamed_MTR_6488030:0.00014)n50:0.03724,(M_truncatula_renamed_MTR_6488050:0.07341,M_truncatula_renamed_MTR_6488090:0.03483)n51:0.03721)n49:0.08392)n48:0.03109)n46:0.17721)n44:0.071325)n34:0.007925)n29:0.06343,A_trichopoda_renamed_ERM98650:0.22751)n28:0.06319,((P_abies_renamed_MA_113484g0010:0.01106,P_abies_renamed_MA_6189150g0010:0.00014)n53:0.16979,(P_abies_renamed_MA_122910g0010:0.03847,P_abies_renamed_MA_18554g0010:0.12447)n54:0.403146)n52:0.044794)n27:0.035352)n25:0.003928)n11:0.06129)n6:0.0754)n4:0.08775)n0;
```
