## Supplementary material for "Transcriptional responses to arbuscular mycorrhizal symbiosis development are conserved in the early divergent *Marchantia paleacea*": OG0002608_tree.txt

```
((((P_patens_renamed_P321_7180V3.1:0.17032,(P_patens_renamed_P316_22100V3.2:0,P_patens_renamed_P316_22100V3.1:0)n4:0.00899)n3:0.44453,T_lepidozioides_scaffold-SKQD-2078069-Takakia_lepidozioides:0.23168)n2:0.11176,((P_abies_renamed_MA_29556g0010:0.39662,(((B_vulgaris_renamed_KMT13468:0.25856,((L_japonicus_renamed_Lj1g3v4955500.1:0,L_japonicus_renamed_Lj1g3v4955500.2:0)n11:0.11808,(M_truncatula_renamed_MTR_3463610:0.31656,((M_truncatula_renamed_MTR_7024780:0.14728,(M_truncatula_renamed_MTR_7024760:0.10781,M_truncatula_renamed_MTR_7024765:0.06534)n15:0.13629)n14:0.34786,(M_truncatula_renamed_MTR_7114410:0.0057,M_truncatula_renamed_MTR_7114410:0.01666)n16:0.02392)n13:0.048888)n12:0.005432)n10:0.13607)n9:0.09048,(A_thaliana_renamed_AT3G22560.1:0.38407,L_angustifolius_renamed_OIV94993:0.54323)n17:0.05776)n8:0.2234,((((P_dactylifera_renamed_XP_008804727.1:0.02542,P_dactylifera_renamed_XP_008804728.1:0.00183)n21:0.21607,((((Oryza_sativa_renamed_LOC_Os03g58030.1:0.1385,Z_mays_renamed_A0A060D878:0.16223)n25:0.12947,(Oryza_sativa_renamed_LOC_Os01g49154.1:2.87452,(Z_mays_renamed_A0A060D7E5:0.04514,Z_mays_renamed_B4FQJ3:0.005652)n27:0.000628)n26:0.00997)n24:0.01294,(Z_mays_renamed_A0A1D6GFQ2:0.22701,(Oryza_sativa_renamed_LOC_Os03g58010.1:0.12387,Oryza_sativa_renamed_LOC_Os03g58020.1:0.132318)n29:0.014702)n28:0.08733)n23:0.18132,(((Z_mays_renamed_A0A060D314:0.02196,Z_mays_renamed_A0A1D6NL93:0.02565)n32:0.20885,(Oryza_sativa_renamed_LOC_Os03g46200.1:0.02419,Oryza_sativa_renamed_LOC_Os04g18810.1:0.51691)n33:0.08091)n31:0.31665,(Oryza_sativa_renamed_LOC_Os03g46250.1:0.14875,(Z_mays_renamed_A0A1D6ED41:0.10643,Z_mays_renamed_A0A1D6GKR6:0.0194)n35:0.10916)n34:0.3966)n30:0.12114)n22:0.13679)n20:0.11087,(A_thaliana_renamed_AT2G32030.1:0.14596,A_thaliana_renamed_AT2G32020.1:0.15363)n36:0.21348)n19:0.07297,((L_japonicus_renamed_Lj1g3v0098410.1:0.0918,L_japonicus_renamed_Lj1g3v0098420.1:0.0646)n38:0.04568,(L_angustifolius_renamed_OIV94991:0.14418,((M_truncatula_renamed_MTR_1103110:0.05,(M_truncatula_renamed_MTR_1103150:0.09592,M_truncatula_renamed_MTR_1103320:0.56159)n42:0.0156)n41:0.15104,(M_truncatula_renamed_MTR_5006450:0.07951,(M_truncatula_renamed_MTR_5006470:0.1009,(M_truncatula_renamed_MTR_5006510:0.13311,M_truncatula_renamed_MTR_5006460:0.03769)n45:0.07502)n44:0.06079)n43:0.082143)n40:0.009127)n39:0.00927)n37:0.07279)n18:0.08225)n7:0.13887)n6:0.1662,((S_moellendorffii_renamed_EFJ29832:0.00016,S_moellendorffii_renamed_EFJ08235:0.00448)n47:0.56927,((P_abies_renamed_MA_1490g0010:0.01113,P_abies_renamed_MA_62260g0020:0.00625)n49:0.29301,(P_abies_renamed_MA_218310g0010:0.09475,(P_abies_renamed_MA_100836g0010:0.14982,(P_abies_renamed_MA_87349g0010:0.19009,(P_abies_renamed_MA_776577g0010:0.04595,(P_abies_renamed_MA_5803937g0010:0.0154,P_abies_renamed_MA_82889g0010:0.05958)n54:0.04676)n53:0.00015)n52:0.03891)n51:0.0331)n50:0.19793)n48:0.23062)n46:0.084366)n5:0.009374)n1:0.021655,P_neesiana_scaffold-JHFI-2109639-Pellia_neesiana:0.37475)n0;
```
