## Supplementary material for "Transcriptional responses to arbuscular mycorrhizal symbiosis development are conserved in the early divergent *Marchantia paleacea*": OG0002609_tree.txt

```
(((P_patens_renamed_P33_2020V3.1:0.47763,(P_patens_renamed_P35_26270V3.2:0,P_patens_renamed_P35_26270V3.1:0)n3:0.32279)n2:0.38965,(P_neesiana_scaffold-JHFI-2109954-Pellia_neesiana:0.50523,(M_polymorpha_renamed_Mapoly0024s0022.1:0.05122,(M_paleacea_Rhiz_final_MPA16298.1.p1:0.66316,(M_paleacea_Rhiz_final_MPA11897.1.p1:0.44267,(M_paleacea_Rhiz_final_MPA12699.1.p1:0,M_paleacea_Rhiz_final_MPA12700.1.p1:0)n8:0.008469)n7:0.0008469)n6:9.41e-05)n5:0.31509)n4:0.08613)n1:0.23199,(((S_moellendorffii_renamed_EFJ32212:0.26261,(S_moellendorffii_renamed_EFJ23092:0.00824,(S_moellendorffii_renamed_EFJ30446:0.00014,S_moellendorffii_renamed_EFJ23093:0.02932)n13:0.00247)n12:0.03417)n11:0.46065,((S_moellendorffii_renamed_EFJ25010:0.00263,(S_moellendorffii_renamed_EFJ24815:0.02266,S_moellendorffii_renamed_EFJ15336:0.00749)n16:0.00122)n15:0.21185,(S_moellendorffii_renamed_EFJ25011:0.26042,((S_moellendorffii_renamed_EFJ24818:0.00016,(S_moellendorffii_renamed_EFJ08429:0.01253,(((S_moellendorffii_renamed_EFJ15343:0.02675,S_moellendorffii_renamed_EFJ15428:0.08441)n23:0.00014,S_moellendorffii_renamed_EFJ15437:0.0157)n22:0.00451,(S_moellendorffii_renamed_EFJ15340:0.00787,S_moellendorffii_renamed_EFJ25006:0.01565)n24:0.00014)n21:0.00446)n20:0.00444)n19:0.06409,(S_moellendorffii_renamed_EFJ24819:0.00014,S_moellendorffii_renamed_EFJ15425:0.03715)n25:0.10464)n18:0.33113)n17:0.21007)n14:0.03754)n10:0.18303,((((P_abies_renamed_MA_5887889g0010:0.00014,P_abies_renamed_MA_6446525g0010:0.00016)n29:0.16877,((P_abies_renamed_MA_862767g0010:0.09867,P_abies_renamed_MA_9333705g0010:0.00015)n31:0.06999,(P_abies_renamed_MA_10430454g0010:0.0948,P_abies_renamed_MA_214829g0010:0.14107)n32:0.01745)n30:0.02424)n28:0.21454,A_trichopoda_renamed_ERN02255:0.35873)n27:0.05003,((((Z_mays_renamed_A0A1D6GNS2:0.34837,(Oryza_sativa_renamed_LOC_Os10g34910.1:0.0441,Oryza_sativa_renamed_LOC_Os10g34930.1:0.23288)n37:0.10037)n36:0.08838,(Oryza_sativa_renamed_LOC_Os10g34920.1:0.10007,(Z_mays_renamed_A0A1D6GNR7:0.20144,Z_mays_renamed_B6TDW7:0.02478)n39:0.042975)n38:0.004775)n35:0.22082,(P_dactylifera_renamed_XP_008800414.1:0.03674,(P_dactylifera_renamed_XP_008800443.1:0.32461,P_dactylifera_renamed_XP_008800415.2:0.06503)n41:0.02379)n40:0.10332)n34:0.09943,((B_vulgaris_renamed_KMT01119:0.03107,B_vulgaris_renamed_KMT01118:0.02628)n43:0.20179,((A_thaliana_renamed_AT2G15220.1:0.03969,(A_thaliana_renamed_AT2G15170.1:0.12733,(A_thaliana_renamed_AT2G15130.1:0.00015,A_thaliana_renamed_AT2G15130.2:0.00014)n47:0.0695)n46:0.07412)n45:0.31562,((M_truncatula_renamed_MTR_1107225:0.34289,(L_angustifolius_renamed_OIW18846:0.21208,(L_japonicus_renamed_Lj0g3v0099629.1:0,L_japonicus_renamed_Lj1g3v0049870.1:0)n51:0.20196)n50:0.04579)n49:0.20038,(L_angustifolius_renamed_OIW06868:0.14254,(M_truncatula_renamed_MTR_1107215:0.07618,(L_japonicus_renamed_Lj5g3v2112200.1:0.08124,L_japonicus_renamed_Lj5g3v2112210.1:0.0863)n54:0.04462)n53:0.0175)n52:0.093015)n48:0.010335)n44:0.02229)n42:0.05586)n33:0.08853)n26:0.05841)n9:0.23199)n0;
```
