## Supplementary material for "Transcriptional responses to arbuscular mycorrhizal symbiosis development are conserved in the early divergent *Marchantia paleacea*": OG0002610_tree.txt

```
((A_trichopoda_renamed_ERN18437:0.33883,A_trichopoda_renamed_ERM94510:0.48454)n1:0.21957,(((((P_dactylifera_renamed_XP_008803839.1:0.43111,(Oryza_sativa_renamed_LOC_Os10g41160.1:0.30708,(Z_mays_renamed_A0A1X7YFY0:0.08333,Z_mays_renamed_C0P8T9:0.04392)n8:0.25844)n7:0.24258)n6:0.31476,(P_dactylifera_renamed_XP_008796154.1:0.44324,((Oryza_sativa_renamed_LOC_Os04g30460.1:0.19933,Z_mays_renamed_A0A1D6J5A0:0.26228)n11:0.34859,((Oryza_sativa_renamed_LOC_Os10g10320.1:0.0302,Oryza_sativa_renamed_LOC_Os10g10334.1:0.09028)n13:0.18325,(Z_mays_renamed_A0A1D6QHY9:0.08092,Z_mays_renamed_K7UME1:0.08339)n14:0.35853)n12:0.31426)n10:0.24415)n9:0.24848)n5:0.17041,M_truncatula_renamed_MTR_7029295:1.53546)n4:0.06153,A_thaliana_renamed_AT2G44925.1:1.45095)n3:0.07387,(M_truncatula_renamed_MTR_8006200:1.26686,((((((L_angustifolius_renamed_OIW16539:0.00014,(L_angustifolius_renamed_OIW16513:0.00201,(L_angustifolius_renamed_OIW16512:0.0025,L_angustifolius_renamed_OIW16538:0.00014)n23:0.00052)n22:0.00412)n21:0.21445,(L_angustifolius_renamed_OIW19355:0.20572,L_angustifolius_renamed_OIW18752:0.2458)n24:0.05301)n20:0.18414,((L_japonicus_renamed_Lj0g3v0234019.1:0.00014,L_japonicus_renamed_Lj4g3v2193560.1:0.00014)n26:0.2937,(M_truncatula_renamed_MTR_2095470:0.17749,(M_truncatula_renamed_MTR_4125350:0.17735,(M_truncatula_renamed_MTR_4125340:0.05335,(M_truncatula_renamed_MTR_8045420:0.07403,M_truncatula_renamed_MTR_8045370:0.06031)n30:0.02284)n29:0.03402)n28:0.04246)n27:0.16145)n25:0.08873)n19:0.12293,(L_japonicus_renamed_Lj5g3v0529220.1:0.3003,L_japonicus_renamed_Lj6g3v1187460.1:0.42666)n31:0.42081)n18:0.23295,(B_vulgaris_renamed_KMT15882:0.89183,(((L_japonicus_renamed_Lj0g3v0278309.1:0.60704,(L_angustifolius_renamed_OIW01481:0.09731,L_angustifolius_renamed_OIV89002:0.11524)n36:0.21736)n35:0.07878,(((M_truncatula_renamed_MTR_1048380:0.16296,(M_truncatula_renamed_MTR_1102760:0.25157,M_truncatula_renamed_MTR_7032860:0.15651)n40:0.03468)n39:0.04639,(M_truncatula_renamed_MTR_1046710:0.11617,M_truncatula_renamed_MTR_1008090:0.26316)n41:0.05808)n38:0.03836,M_truncatula_renamed_MTR_1008070:0.46726)n37:0.27463)n34:0.33229,(A_thaliana_renamed_AT5G13620.1:0.46765,A_thaliana_renamed_AT1G49290.1:0.45656)n42:0.29163)n33:0.11501)n32:0.03102)n17:0.25767,(B_vulgaris_renamed_KMT18958:0.91069,((((A_thaliana_renamed_AT5G11220.1:0.11534,A_thaliana_renamed_AT5G24355.1:0.55383)n47:0.08787,A_thaliana_renamed_AT3G45200.1:0.23943)n46:0.05129,A_thaliana_renamed_AT1G64870.1:0.16053)n45:0.36986,((L_angustifolius_renamed_OIV93313:0.39631,(L_japonicus_renamed_Lj0g3v0281539.1:0.29607,M_truncatula_renamed_MTR_4083770:0.25905)n50:0.07904)n49:0.10097,(M_truncatula_renamed_MTR_3107400:0.40857,((L_japonicus_renamed_Lj0g3v0126729.1:0.00014,L_japonicus_renamed_Lj0g3v0193199.1:0.00016)n53:0.44898,(L_angustifolius_renamed_OIW15017:0.11146,L_angustifolius_renamed_OIV96489:0.11831)n54:0.10725)n52:0.05596)n51:0.12567)n48:0.18309)n44:0.10655)n43:0.13804)n16:0.149589)n15:0.016621)n2:0.21957)n0;
```
