## Supplementary material for "Transcriptional responses to arbuscular mycorrhizal symbiosis development are conserved in the early divergent *Marchantia paleacea*": OG0002611_tree.txt

```
(((C_braunii_renamed_GBG70559:0.78233,(S_muscicola_renamed_SM000022S07185:0.05005,(S_muscicola_renamed_SM000017S02927:0.10402,S_muscicola_renamed_SM000305S11816:0.04823)n4:0.05561)n3:0.37654)n2:0.25838,((T_lepidozioides_scaffold-SKQD-2008568-Takakia_lepidozioides:0.00014,T_lepidozioides_scaffold-SKQD-2008569-Takakia_lepidozioides:0.01484)n6:0.54355,(((P_patens_renamed_P31_6220V3.11:0,P_patens_renamed_P31_6220V3.10:0)n9:0.0001,(P_patens_renamed_P31_6220V3.9:0,P_patens_renamed_P31_6220V3.8:0,P_patens_renamed_P31_6220V3.7:0)n10:0.00014)n8:0.00016,((P_patens_renamed_P31_6220V3.5:0,P_patens_renamed_P31_6220V3.6:0)n12:0.00014,(P_patens_renamed_P31_6220V3.3:0,P_patens_renamed_P31_6220V3.4:0,P_patens_renamed_P31_6220V3.1:0,P_patens_renamed_P31_6220V3.2:0)n13:0.00014)n11:0.00014)n7:0.53961)n5:0.11248)n1:0.067595,((S_moellendorffii_renamed_EFJ15704:0.00689,S_moellendorffii_renamed_EFJ38214:0.0439)n15:0.7293,(((M_flagellaris_scaffold-UCRN-2010954-Megaceros_tosanus:0,M_flagellaris_scaffold-UCRN-2010955-Megaceros_tosanus:0)n18:0.23357,((A_agrestis_renamed_Aagr.utg000084l.212.4:0,A_agrestis_renamed_Aagr.utg000084l.212.3:0)n20:0.11007,((A_agrestis_renamed_Aagr.utg000084l.212.2:0.00437,A_agrestis_renamed_Aagr.utg000084l.212.6:0.00014)n22:0.00029,(A_agrestis_renamed_Aagr.utg000084l.212.1:0.0087,A_agrestis_renamed_Aagr.utg000084l.212.5:0.00014)n23:0.00033)n21:0.00081)n19:0.15825)n17:0.47807,((P_pinnata_scaffold-UUHD-2004120-Porella_pinnata:0.58801,(M_paleacea_Rhiz_final_MPA25664.5.p1:0.02771,M_polymorpha_renamed_Mapoly0070s0006.1:0.02673)n26:0.37211)n25:0.21607,(A_trichopoda_renamed_ERN08581:0.38915,(((P_dactylifera_renamed_XP_008783420.1:0.00298,(P_dactylifera_renamed_XP_017697182.1:0.00014,(P_dactylifera_renamed_XP_017697179.1:0,P_dactylifera_renamed_XP_017697181.1:0,P_dactylifera_renamed_XP_026658643.1:0,P_dactylifera_renamed_XP_026658644.1:0,P_dactylifera_renamed_XP_026658645.1:0,P_dactylifera_renamed_XP_008783415.1:0,P_dactylifera_renamed_XP_008783417.1:0)n32:0.00014)n31:0.00016)n30:0.17405,(Oryza_sativa_renamed_LOC_Os01g64990.2:0.12272,Z_mays_renamed_A0A1D6N645:0.27655)n33:0.40146)n29:0.1151,(B_vulgaris_renamed_KMS95433:0.43456,((L_japonicus_renamed_Lj3g3v3510270.1:0.09693,M_truncatula_renamed_MTR_4074200:0.15154)n36:0.27033,((A_thaliana_renamed_AT5G64520.7:0.00332,(A_thaliana_renamed_AT5G64520.8:0.00014,A_thaliana_renamed_AT5G64520.11:0.00844)n39:0.00014)n38:0.00603,((A_thaliana_renamed_AT5G64520.4:0.00014,A_thaliana_renamed_AT5G64520.1:0.00012)n41:0.01572,(((A_thaliana_renamed_AT5G64520.10:0.00014,A_thaliana_renamed_AT5G64520.6:0.00013)n44:0.01823,(A_thaliana_renamed_AT5G64520.5:0.00014,A_thaliana_renamed_AT5G64520.9:0.00014)n45:0.01054)n43:0.01022,(A_thaliana_renamed_AT5G64520.2:0.00014,A_thaliana_renamed_AT5G64520.3:0.00014)n46:0.00102)n42:0.0078)n40:0.01482)n37:0.39467)n35:0.11046)n34:0.10862)n28:0.02656)n27:0.36901)n24:0.05316)n16:0.07544)n14:0.067595)n0;
```
