## Supplementary material for "Transcriptional responses to arbuscular mycorrhizal symbiosis development are conserved in the early divergent *Marchantia paleacea*": OG0002612_tree.txt

```
((A_agrestis_renamed_Aagr.utg000009l.338.1:0.18518,(M_flagellaris_scaffold-UCRN-2008753-Megaceros_tosanus:0.00015,M_flagellaris_scaffold-UCRN-2008754-Megaceros_tosanus:0.00014)n2:0.20915)n1:0.089735,(((M_paleacea_Rhiz_final_MPA10677.1.p1:0.01538,M_polymorpha_renamed_Mapoly0113s0023.1:0.01965)n5:0.09091,(P_neesiana_scaffold-JHFI-2113629-Pellia_neesiana:0.14338,P_pinnata_scaffold-UUHD-2148691-Porella_pinnata:0.17433)n6:0.02569)n4:0.27739,(((S_moellendorffii_renamed_EFJ09673:0.00732,S_moellendorffii_renamed_EFJ33411:0.01991)n9:0.3636,(A_trichopoda_renamed_ERN14959:0.11488,(((((L_angustifolius_renamed_OIW14264:0.05436,L_angustifolius_renamed_OIV92047:0.03501)n15:0.05182,((L_japonicus_renamed_Lj6g3v1392520.1:0,L_japonicus_renamed_Lj6g3v1414770.1:0)n17:0.07117,M_truncatula_renamed_MTR_2035440:0.0464)n16:0.03394)n14:0.07762,((A_thaliana_renamed_AT5G44730.2:0,A_thaliana_renamed_AT5G44730.1:0)n19:0.17136,B_vulgaris_renamed_KMT07393:0.18593)n18:0.02924)n13:0.03339,(((Oryza_sativa_renamed_LOC_Os02g07730.1:0.1824,Z_mays_renamed_A0A1D6QS76:0.49219)n22:0.0695,((Oryza_sativa_renamed_LOC_Os06g45440.1:0,Oryza_sativa_renamed_LOC_Os06g45440.2:0)n24:0.0691,Z_mays_renamed_K7VXI7:0.063045)n23:0.007005)n21:0.07839,((P_dactylifera_renamed_XP_008812446.1:0,P_dactylifera_renamed_XP_008812447.1:0)n26:0.0421,((P_dactylifera_renamed_XP_008809870.1:0,P_dactylifera_renamed_XP_008809871.1:0,P_dactylifera_renamed_XP_008809872.1:0)n28:0.00015,(P_dactylifera_renamed_XP_008809873.1:0,P_dactylifera_renamed_XP_008809877.1:0)n29:0.00014)n27:0.0502)n25:0.10793)n20:0.05936)n12:0.02715,(P_abies_renamed_MA_184756g0010:3.9465,(P_abies_renamed_MA_10429111g0010:0.0336,P_abies_renamed_MA_10436280g0010:0.12132)n31:0.148995)n30:0.016555)n11:0.02018)n10:0.10815)n8:0.06959,(T_lepidozioides_scaffold-SKQD-2009559-Takakia_lepidozioides:0.10843,(((P_patens_renamed_P32_4490V3.3:0,P_patens_renamed_P32_4490V3.5:0,P_patens_renamed_P32_4490V3.2:0,P_patens_renamed_P32_4490V3.7:0,P_patens_renamed_P32_4490V3.6:0,P_patens_renamed_P32_4490V3.1:0,P_patens_renamed_P32_4490V3.8:0,P_patens_renamed_P32_4490V3.4:0)n35:0.0929,(P_patens_renamed_P317_20220V3.2:0.01867,(P_patens_renamed_P317_20220V3.3:0,P_patens_renamed_P317_20220V3.1:0)n37:0.00016)n36:0.20579)n34:0.05349,((P_patens_renamed_P38_22630V3.11:0,P_patens_renamed_P38_22630V3.8:0,P_patens_renamed_P38_22630V3.7:0,P_patens_renamed_P38_22630V3.1:0,P_patens_renamed_P38_22630V3.10:0,P_patens_renamed_P38_22630V3.2:0,P_patens_renamed_P38_22630V3.9:0)n39:0.00014,(P_patens_renamed_P38_22630V3.3:0,P_patens_renamed_P38_22630V3.4:0,P_patens_renamed_P38_22630V3.6:0,P_patens_renamed_P38_22630V3.5:0)n40:0.00014)n38:0.33759)n33:0.03751)n32:0.10359)n7:0.04344)n3:0.089735)n0;
```
