## Supplementary material for "Transcriptional responses to arbuscular mycorrhizal symbiosis development are conserved in the early divergent *Marchantia paleacea*": OG0002613_tree.txt

```
(((M_flagellaris_scaffold-UCRN-2053931-Megaceros_tosanus:0.02868,A_agrestis_renamed_Aagr.utg000061l.62.1:0.02767)n2:0.06011,((M_paleacea_Rhiz_final_MPA10217.1.p1:0.01127,M_polymorpha_renamed_Mapoly0011s0058.1:0.00014)n4:0.07026,(P_pinnata_scaffold-UUHD-2149329-Porella_pinnata:0.03167,P_neesiana_scaffold-JHFI-2113719-Pellia_neesiana:0.02414)n5:0.01389)n3:0.03277)n1:0.010335,((((P_pinnata_scaffold-UUHD-2135339-Porella_pinnata:0.18812,(M_paleacea_Rhiz_final_MPA1888.1.p1:0.00014,M_paleacea_Rhiz_final_MPA1888.2.p1:0.00222)n10:0.13405)n9:0.02864,(((S_moellendorffii_renamed_ADH10447:0.00014,(S_moellendorffii_renamed_EFJ05034:0.00014,S_moellendorffii_renamed_EFJ05042:0.00016)n14:0.00196)n13:0.20793,((M_flagellaris_scaffold-UCRN-2011846-Megaceros_tosanus:0.08254,T_lepidozioides_scaffold-SKQD-2074597-Takakia_lepidozioides:0.04091)n16:0.00375,(M_polymorpha_renamed_Mapoly0048s0044.1:0.02146,M_polymorpha_renamed_Mapoly0048s0043.1:0.04176)n17:0.00464)n15:0.00847)n12:0.01345,((P_dactylifera_renamed_YP_003540989.1:0.01473,(A_trichopoda_renamed_ERN04788:0.07609,(((Oryza_sativa_renamed_LOC_Os07g41300.1:1.09312,A_thaliana_renamed_ATCG01110.1:0.05894)n23:0.00015,(((A_trichopoda_renamed_ERM97465:0.06682,(M_truncatula_renamed_MTR_2451380:0.02065,((M_truncatula_renamed_MTR_4006100:0.00015,M_truncatula_renamed_MTR_6042200:0.01804)n29:0.02482,M_truncatula_renamed_MTR_8035600:0.4383)n28:0.00014)n27:0.00399)n26:0.01965,(L_japonicus_renamed_Ljchlorog3v0013390.1:0,L_japonicus_renamed_Lj0g3v0050809.1:0)n30:0.01151)n25:0.00997,(L_angustifolius_renamed_OIW01181:0.01689,L_angustifolius_renamed_OIW07480:0.00014)n31:0.03585)n24:0.02948)n22:0.00555,((Z_mays_renamed_spP25709:0.02767,(M_truncatula_renamed_MTR_4117480:0.48818,M_truncatula_renamed_MTR_0002s0150:0.120807)n34:0.013423)n33:0.00017,(Oryza_sativa_renamed_LOC_Os04g16732.1:0.00014,Oryza_sativa_renamed_LOC_Os10g21394.1:0.00229)n35:0.00962)n32:0.020223)n21:0.0020223)n20:0.0002247)n19:0.01141,B_vulgaris_renamed_KMS97672:0.04602)n18:0.00997)n11:0.97446)n8:0.09352,((A_trichopoda_renamed_ERM93412:0.01614,A_trichopoda_renamed_ERN18108:0.03655)n37:0.08792,P_pinnata_scaffold-UUHD-2131593-Porella_pinnata:0.381213)n36:0.042357)n7:0.02857,(T_lepidozioides_scaffold-SKQD-2002931-Takakia_lepidozioides:0.01244,(((P_patens_renamed_P35_25790V3.1:0.27852,P_patens_renamed_P32_23500V3.1:0.01053)n41:0.03447,A_trichopoda_renamed_ERN02311:0.06841)n40:0.00383,((A_thaliana_renamed_ATMG00510.1:0.00014,((L_angustifolius_renamed_OIV89536:1.09414,L_angustifolius_renamed_OIW06288:1.08108)n45:0.12012,(A_trichopoda_renamed_ERM96867:0.07636,(A_trichopoda_renamed_ERM98092:0.15627,(P_dactylifera_renamed_YP_005090366.1:0.01061,(Oryza_sativa_renamed_LOC_Os12g33958.1:0.00014,(Z_mays_renamed_A0A1D6MT50:0.01106,Z_mays_renamed_Q6R9G1:0.00403)n50:0.00023)n49:0.01082)n48:0.00489)n47:0.01017)n46:0.00113)n44:0.00823)n43:0.03845,(P_patens_renamed_P37_10190V3.1:0.14782,((S_muscicola_renamed_SM000076S21818:0.70116,M_truncatula_renamed_MTR_0165s0060:0.74245)n53:0.01677,(M_polymorpha_renamed_Mapoly0031s0085.1:0.01084,M_polymorpha_renamed_Mapoly0031s0086.1:0.00014)n54:0.02808)n52:0.03755)n51:0.030564)n42:0.003396)n39:0.006903)n38:0.000767)n6:0.010335)n0;
```
