## Supplementary material for "Transcriptional responses to arbuscular mycorrhizal symbiosis development are conserved in the early divergent *Marchantia paleacea*": OG0002614_tree.txt

```
(C_braunii_renamed_GBG79806:0.382555,(P_patens_renamed_P319_1020V3.1:0.78285,((((((P_abies_renamed_MA_143187g0010:0,P_abies_renamed_MA_144120g0010:0,P_abies_renamed_MA_155380g0010:0)n7:0.00823,(P_abies_renamed_MA_166860g0010:0.00827,P_abies_renamed_MA_10123766g0010:0.01659)n8:0.00272)n6:0.00342,P_abies_renamed_MA_72912g0030:0.02151)n5:0.01103,(P_abies_renamed_MA_356g0020:0.07681,P_abies_renamed_MA_96731g0030:0.03191)n9:0.01315)n4:0.0608,(P_abies_renamed_MA_10436998g0030:0.07424,((P_abies_renamed_MA_177160g0010:0.05538,P_abies_renamed_MA_27588g0010:0.032)n12:0.00289,(P_abies_renamed_MA_10128497g0010:0.02871,(P_abies_renamed_MA_1168583g0010:0.03387,(P_abies_renamed_MA_10297105g0010:0.02719,P_abies_renamed_MA_113516g0010:0.0186)n15:0.01482)n14:0.00369)n13:0.0012)n11:0.024)n10:0.04433)n3:0.2701,(L_japonicus_renamed_Lj1g3v0841480.1:1.61988,((A_trichopoda_renamed_ERN12602:0.65563,A_trichopoda_renamed_ERN03462:0.5148)n18:0.30628,(((A_trichopoda_renamed_ERN04128:0.64384,(A_trichopoda_renamed_ERN12835:0.06969,A_trichopoda_renamed_ERN02584:0.18001)n22:0.413)n21:0.38906,(A_thaliana_renamed_AT5G33406.1:0.27186,((L_japonicus_renamed_Lj0g3v0078339.1:0.00555,L_japonicus_renamed_Lj0g3v0193039.1:0.00014)n25:0.06273,(L_japonicus_renamed_Lj0g3v0216799.1:0.03107,(L_japonicus_renamed_Lj0g3v0269309.2:0.03001,((L_japonicus_renamed_Lj0g3v0166419.1:0,L_japonicus_renamed_Lj4g3v1559430.1:0)n29:0.00015,L_japonicus_renamed_Lj0g3v0353549.1:0.00014)n28:0.01297)n27:0.00015)n26:0.04613)n24:0.38717)n23:0.17761)n20:0.02952,(Oryza_sativa_renamed_LOC_Os10g03230.1:0.79104,((Z_mays_renamed_A0A1D6JU61:0.50496,(P_dactylifera_renamed_XP_026658370.1:0.02409,(((P_dactylifera_renamed_XP_026656225.1:0.03986,P_dactylifera_renamed_XP_026657781.1:0.03122)n36:0.21626,P_dactylifera_renamed_XP_026657693.1:0.03118)n35:0.02751,(((P_dactylifera_renamed_XP_026663579.1:0.03013,(P_dactylifera_renamed_XP_026657701.1:0.02009,((P_dactylifera_renamed_XP_026656699.1:0.10208,(P_dactylifera_renamed_XP_026657144.1:0,P_dactylifera_renamed_XP_026657145.1:0)n43:0.0144)n42:0.01493,(P_dactylifera_renamed_XP_026665778.1:0.01823,(P_dactylifera_renamed_XP_026657811.1:0.13609,P_dactylifera_renamed_XP_026655696.1:0.07194)n45:0.0432)n44:0.00012)n41:0.00764)n40:0.04272)n39:0.00014,(P_dactylifera_renamed_XP_026657822.1:0.10737,(P_dactylifera_renamed_XP_008779721.1:0.00014,(P_dactylifera_renamed_XP_017700192.1:0.03552,P_dactylifera_renamed_XP_017695947.1:0.06939)n48:0.00016)n47:0.00494)n46:0.11954)n38:0.01211,(P_dactylifera_renamed_XP_026656978.1:0.02935,(P_dactylifera_renamed_XP_026659120.1:0.02331,(P_dactylifera_renamed_XP_026663214.1:0.05812,P_dactylifera_renamed_XP_026657056.1:0.09241)n51:0.01722)n50:0.01622)n49:0.0213)n37:0.00362)n34:0.0001)n33:0.29963)n32:0.16608,(L_japonicus_renamed_Lj0g3v0217289.1:0.76239,(L_japonicus_renamed_Lj0g3v0206749.1:0.00015,L_japonicus_renamed_Lj0g3v0206749.2:0.00014)n53:0.439254)n52:0.048806)n31:0.1416)n30:0.04212)n19:0.10872)n17:0.01208)n16:0.179987)n2:0.18842)n1:0.382555)n0;
```
