## Supplementary material for "Transcriptional responses to arbuscular mycorrhizal symbiosis development are conserved in the early divergent *Marchantia paleacea*": OG0002615_tree.txt

```
((P_abies_renamed_MA_10661g0020:0.11452,P_abies_renamed_MA_125120g0010:0.12228)n1:0.265995,((((B_vulgaris_renamed_KMS94841:0.42652,((B_vulgaris_renamed_KMT16043:0.18928,B_vulgaris_renamed_KMT15051:0.16758)n7:0.09191,(B_vulgaris_renamed_KMT15052:0.21434,((B_vulgaris_renamed_KMT15060:0.14204,(B_vulgaris_renamed_KMT15061:0.02327,B_vulgaris_renamed_KMT15062:0.04669)n11:0.16541)n10:0.03291,((B_vulgaris_renamed_KMT15053:0.14089,B_vulgaris_renamed_KMT15064:0.08134)n13:0.0884,(B_vulgaris_renamed_KMT15063:0.07424,(B_vulgaris_renamed_KMT15057:0.02415,(B_vulgaris_renamed_KMT15059:0.03656,B_vulgaris_renamed_KMT15058:0.05936)n16:0.01516)n15:0.04621)n14:0.18359)n12:0.0494)n9:0.09547)n8:0.01485)n6:0.0492)n5:0.11396,(((L_angustifolius_renamed_OIW11461:0.07179,L_angustifolius_renamed_OIV92319:0.05642)n19:0.06862,(M_truncatula_renamed_MTR_8090095:0.12219,L_japonicus_renamed_Lj1g3v4238000.1:0.18188)n20:0.03387)n18:0.07142,((L_angustifolius_renamed_OIW06407:0.13796,(L_angustifolius_renamed_OIW12152:0.05464,(L_angustifolius_renamed_OIW12153:0.05578,L_angustifolius_renamed_OIW12151:0.05714)n24:0.02395)n23:0.12254)n22:0.09564,((M_truncatula_renamed_MTR_1029540:0.08119,M_truncatula_renamed_MTR_4008630:0.04988)n26:0.12749,(L_japonicus_renamed_Lj5g3v0875860.1:0.17777,(L_japonicus_renamed_Lj0g3v0219149.1:0.15867,(((L_japonicus_renamed_Lj0g3v0011359.1:0,L_japonicus_renamed_Lj5g3v0878310.1:0)n31:0.07359,((L_japonicus_renamed_Lj0g3v0011229.1:0,L_japonicus_renamed_Lj5g3v0878210.1:0)n33:0.05308,(L_japonicus_renamed_Lj0g3v0011269.1:0.00198,L_japonicus_renamed_Lj0g3v0172459.1:0.00827)n34:0.05322)n32:0.01369)n30:0.02888,(L_japonicus_renamed_Lj5g3v0877180.1:0.07278,((L_japonicus_renamed_Lj0g3v0011429.1:0,L_japonicus_renamed_Lj5g3v0878370.1:0)n37:0.00014,L_japonicus_renamed_Lj1g3v3318550.1:0.00306)n36:0.10992)n35:0.01061)n29:0.01126)n28:0.05095)n27:0.01829)n25:0.01792)n21:0.05012)n17:0.21111)n4:0.0775,((A_trichopoda_renamed_ERN15783:0.41738,(A_trichopoda_renamed_ERN15754:0.83807,(A_trichopoda_renamed_ERN15773:0.10672,(A_trichopoda_renamed_ERN15758:0.41564,A_trichopoda_renamed_ERN15753:0.29944)n42:0.05495)n41:0.05242)n40:0.161)n39:0.32142,A_trichopoda_renamed_ERN15750:1.62614)n38:0.180682)n3:0.09691,(((Oryza_sativa_renamed_LOC_Os07g46610.1:0.13491,Z_mays_renamed_A0A1D6F3N4:0.16965)n45:0.20781,(((Oryza_sativa_renamed_LOC_Os04g46980.1:0.0201,Oryza_sativa_renamed_LOC_Os04g46990.1:0.03698)n48:0.10426,(Z_mays_renamed_B4FU09:0.25445,(Z_mays_renamed_spQ8RXA5:0.01969,Z_mays_renamed_spQ93XP7:0.00659)n50:0.135864)n49:0.015096)n47:0.06337,(Z_mays_renamed_A0A1D6ECY7:0.30155,(Oryza_sativa_renamed_LOC_Os04g46970.1:0.20397,(Oryza_sativa_renamed_LOC_Os04g47720.1:0.06683,Oryza_sativa_renamed_LOC_Os04g47770.1:0.10385)n53:0.088119)n52:0.009791)n51:0.0395)n46:0.0525)n44:0.40974,(P_dactylifera_renamed_XP_008808448.1:0.37471,P_dactylifera_renamed_XP_008794220.3:0.251784)n54:0.027976)n43:0.14927)n2:0.1449)n0;
```
