## Supplementary material for "Transcriptional responses to arbuscular mycorrhizal symbiosis development are conserved in the early divergent *Marchantia paleacea*": OG0002616_tree.txt

```
((P_neesiana_scaffold-JHFI-2113593-Pellia_neesiana:0.40626,(((Z_mays_renamed_A0A1D6NUR0:0.5639,(A_trichopoda_renamed_ERN15068:0.34501,A_trichopoda_renamed_ERN15067:0.18295)n5:0.09696)n4:0.08633,(A_trichopoda_renamed_ERN15065:0.41816,((M_truncatula_renamed_MTR_3110195:0.14474,(L_japonicus_renamed_Lj0g3v0073129.3:0.11502,(L_japonicus_renamed_Lj1g3v2066520.1:0.11408,(L_japonicus_renamed_Lj0g3v0073129.1:0.09893,L_japonicus_renamed_Lj1g3v2067530.1:0.063)n11:0.02264)n10:0.02238)n9:0.00208)n8:0.34118,(Z_mays_renamed_A0A1D6I1X3:0.28029,((Oryza_sativa_renamed_LOC_Os08g28240.1:0.34456,Oryza_sativa_renamed_LOC_Os08g28410.1:0.32754)n14:0.12335,Oryza_sativa_renamed_LOC_Os09g15240.1:0.151938)n13:0.016882)n12:0.10263)n7:0.08451)n6:0.00939)n3:0.38414,(((S_muscicola_renamed_SM000044S15971:0.02945,(S_muscicola_renamed_SM000001S04772:0.03909,S_muscicola_renamed_SM000085S23295:0.03494)n18:0.00043)n17:0.73582,(T_lepidozioides_scaffold-SKQD-2012538-Takakia_lepidozioides:0.25989,T_lepidozioides_scaffold-SKQD-2012539-Takakia_lepidozioides:0.33558)n19:0.26752)n16:0.10368,(((M_polymorpha_renamed_Mapoly0066s0017.1:0.04595,(M_paleacea_Rhiz_final_MPA16012.1.p1:0.06192,M_paleacea_Rhiz_final_MPA16012.2.p1:0.00014)n23:0.04198)n22:0.224,((M_paleacea_Rhiz_final_MPA28810.4.p1:0.04141,(M_paleacea_Rhiz_final_MPA28810.2.p1:0.00015,M_paleacea_Rhiz_final_MPA28810.3.p1:0.00014)n26:0.00014)n25:0.03433,(M_polymorpha_renamed_Mapoly0012s0198.1:0.05345,M_polymorpha_renamed_Mapoly0012s0197.1:0.09785)n27:0.06339)n24:0.27311)n21:0.55455,(M_polymorpha_renamed_Mapoly0056s0019.1:0.1028,(M_paleacea_Rhiz_final_MPA20283.1.p1:0.00014,M_paleacea_Rhiz_final_MPA20283.2.p1:0.00014)n29:0.11172)n28:0.578664)n20:0.064296)n15:0.07607)n2:0.05754)n1:0.045175,((S_moellendorffii_renamed_EFJ07849:0,S_moellendorffii_renamed_EFJ07263:0)n31:0.55307,(M_flagellaris_scaffold-UCRN-2011891-Megaceros_tosanus:0.39,((((A_agrestis_renamed_Aagr.utg000081l.98.5:0.00448,A_agrestis_renamed_Aagr.utg000081l.98.4:0.04588)n36:0.01318,A_agrestis_renamed_Aagr.utg000081l.98.3:0.00921)n35:0.00193,(A_agrestis_renamed_Aagr.utg000081l.98.1:0.00014,A_agrestis_renamed_Aagr.utg000081l.98.2:0.00014)n37:0.00015)n34:0.51665,(((A_agrestis_renamed_Aagr.utg000042l.393.1:0.00162,((A_agrestis_renamed_Aagr.utg000042l.393.3:0,A_agrestis_renamed_Aagr.utg000042l.393.4:0)n42:0.02102,A_agrestis_renamed_Aagr.utg000042l.393.2:0.02215)n41:0.01029)n40:0.05573,(A_agrestis_renamed_Aagr.utg000042l.394.2:0.00014,(A_agrestis_renamed_Aagr.utg000042l.394.1:0.00014,(A_agrestis_renamed_Aagr.utg000042l.394.4:0.00014,A_agrestis_renamed_Aagr.utg000042l.394.3:0.00014)n45:0.00012)n44:0.00015)n43:0.05882)n39:0.04037,((A_agrestis_renamed_Aagr.utg000027l.221.1:0.15267,A_agrestis_renamed_Aagr.utg000042l.397.1:0.27311)n47:0.09787,(A_agrestis_renamed_Aagr.utg000027l.219.1:0.14241,((A_agrestis_renamed_Aagr.utg000042l.395.5:0.01314,(A_agrestis_renamed_Aagr.utg000042l.395.2:0.01366,A_agrestis_renamed_Aagr.utg000042l.395.3:0.00016)n51:0.03816)n50:0.04198,(A_agrestis_renamed_Aagr.utg000042l.395.1:0.00014,(A_agrestis_renamed_Aagr.utg000042l.395.6:0.00014,(A_agrestis_renamed_Aagr.utg000042l.395.7:0.00014,A_agrestis_renamed_Aagr.utg000042l.395.4:0.01573)n54:0.00032)n53:0.00024)n52:0.00015)n49:0.10701)n48:0.00622)n46:0.01041)n38:0.161415)n33:0.017935)n32:0.22898)n30:0.045175)n0;
```
