## Supplementary material for "Transcriptional responses to arbuscular mycorrhizal symbiosis development are conserved in the early divergent *Marchantia paleacea*": OG0002617_tree.txt

```
(Oryza_sativa_renamed_LOC_Os09g02970.1:8e-05,(Oryza_sativa_renamed_LOC_Os06g32470.1:0.01833,((Oryza_sativa_renamed_LOC_Os03g15140.1:0.03146,(((Oryza_sativa_renamed_LOC_Os03g37210.1:0.03652,(Oryza_sativa_renamed_LOC_Os11g31680.1:0.30882,(Oryza_sativa_renamed_LOC_Os07g37900.1:0.04219,Oryza_sativa_renamed_LOC_Os08g31150.1:0.04009)n8:0.0026)n7:0.00566)n6:0.00296,(((((Oryza_sativa_renamed_LOC_Os12g26310.1:0.02957,Oryza_sativa_renamed_LOC_Os07g15470.1:0.03617)n13:0.00138,Oryza_sativa_renamed_LOC_Os05g26000.1:0.02383)n12:0.0066,(Oryza_sativa_renamed_LOC_Os06g42370.1:0.01473,Oryza_sativa_renamed_LOC_Os12g27570.1:0.10709)n14:0.0256)n11:0.00297,Oryza_sativa_renamed_LOC_Os09g14470.1:0.03878)n10:0.00188,(Oryza_sativa_renamed_LOC_Os06g28490.1:0.08591,Oryza_sativa_renamed_LOC_Os11g39510.1:0.05751)n15:0.07336)n9:0.00403)n5:0.03974,Oryza_sativa_renamed_LOC_Os05g20450.1:0.05414)n4:0.00278)n3:0.00218,((Oryza_sativa_renamed_LOC_Os04g30440.1:0.04878,Oryza_sativa_renamed_LOC_Os06g22750.1:0.0704)n17:0.00491,((((Oryza_sativa_renamed_LOC_Os02g36470.1:0.02966,Oryza_sativa_renamed_LOC_Os10g21510.1:0.09756)n21:0.00062,Oryza_sativa_renamed_LOC_Os06g25710.1:0.03874)n20:0.00339,(Oryza_sativa_renamed_LOC_Os12g24610.1:0.04106,Oryza_sativa_renamed_LOC_Os01g24860.1:0.03685)n22:0.00111)n19:0.00308,(((Oryza_sativa_renamed_LOC_Os04g03470.1:0.04424,(Oryza_sativa_renamed_LOC_Os09g02960.1:0.06463,Oryza_sativa_renamed_LOC_Os08g19540.1:0.02599)n26:0.00549)n25:0.00101,Oryza_sativa_renamed_LOC_Os03g31530.1:0.03238)n24:0.00011,((Oryza_sativa_renamed_LOC_Os06g42360.1:0.01938,(((((Oryza_sativa_renamed_LOC_Os05g24110.1:0.02924,((Oryza_sativa_renamed_LOC_Os03g33837.1:0.07878,(((Oryza_sativa_renamed_LOC_Os12g22220.1:1.12768,Oryza_sativa_renamed_LOC_Os05g24100.1:0.05179)n38:0.00906,Oryza_sativa_renamed_LOC_Os01g51340.1:0.09573)n37:0.00335,Oryza_sativa_renamed_LOC_Os09g04240.1:0.36896)n36:0.01112)n35:0.00015,(Oryza_sativa_renamed_LOC_Os06g25560.1:0.06007,((Oryza_sativa_renamed_LOC_Os11g19600.1:0.06925,(Oryza_sativa_renamed_LOC_Os08g31160.1:0.036,Oryza_sativa_renamed_LOC_Os11g09919.1:0.07398)n42:0.00016)n41:0.01502,((Oryza_sativa_renamed_LOC_Os08g30160.1:0.00828,Oryza_sativa_renamed_LOC_Os07g33150.1:0.04694)n44:0.00016,Oryza_sativa_renamed_LOC_Os12g27540.1:0.01192)n43:0.02093)n40:0.03835)n39:0.01554)n34:0.07623)n33:0.00015,((Oryza_sativa_renamed_LOC_Os05g19460.1:0.02006,(Oryza_sativa_renamed_LOC_Os09g07400.1:0.0267,Oryza_sativa_renamed_LOC_Os12g13330.1:0.04031)n47:0.00014)n46:0.0085,Oryza_sativa_renamed_LOC_Os02g24520.1:0.04224)n45:0.00673)n32:0.00978,(Oryza_sativa_renamed_LOC_Os11g02880.1:0.05309,(Oryza_sativa_renamed_LOC_Os03g16530.1:0.05182,Oryza_sativa_renamed_LOC_Os06g25850.1:0.0338)n49:0.00504)n48:0.00181)n31:0.00061,(Oryza_sativa_renamed_LOC_Os04g07880.1:0.55016,Oryza_sativa_renamed_LOC_Os10g10300.1:0.02732)n50:0.01344)n30:0.00121,(((Oryza_sativa_renamed_LOC_Os07g28370.1:0.05194,(Oryza_sativa_renamed_LOC_Os03g29520.1:0.04402,Oryza_sativa_renamed_LOC_Os04g48590.1:0.08409)n54:0.01099)n53:0.00883,Oryza_sativa_renamed_LOC_Os02g25170.1:0.0567)n52:0.00822,Oryza_sativa_renamed_LOC_Os06g17350.1:0.04679)n51:0.00603)n29:0.00262)n28:0.00282,Oryza_sativa_renamed_LOC_Os03g33828.1:0.06965)n27:0.00011)n23:0.00014)n18:0.06399)n16:0.00164)n2:0.02339)n1:8e-05)n0;
```
