## Supplementary material for "Transcriptional responses to arbuscular mycorrhizal symbiosis development are conserved in the early divergent *Marchantia paleacea*": OG0002618_tree.txt

```
((Z_mays_renamed_A0A1D6LSE7:0.88469,(Oryza_sativa_renamed_LOC_Os06g04980.1:0.03639,(Oryza_sativa_renamed_LOC_Os06g04690.1:0.01576,Oryza_sativa_renamed_LOC_Os06g04710.1:0.02543)n3:0.02575)n2:0.31794)n1:0.032865,((Z_mays_renamed_C0PB40:0.02878,(Z_mays_renamed_A0A1D6DRL3:0.00016,Z_mays_renamed_A0A1D6N3J6:0.00198)n6:0.00924)n5:0.26706,(Oryza_sativa_renamed_LOC_Os05g49680.1:0.40255,((((Oryza_sativa_renamed_LOC_Os03g11790.1:0.00014,(Oryza_sativa_renamed_LOC_Os03g11790.3:0.00014,Oryza_sativa_renamed_LOC_Os03g11874.1:0.42259)n12:0.10543)n11:0.00016,Oryza_sativa_renamed_LOC_Os03g11790.2:0.02719)n10:0.36579,Oryza_sativa_renamed_LOC_Os05g50440.1:1.36495)n9:0.06043,((((Oryza_sativa_renamed_LOC_Os09g15590.1:0.05643,Oryza_sativa_renamed_LOC_Os09g33620.1:0.02508)n16:0.46456,((Oryza_sativa_renamed_LOC_Os09g32660.1:0.58978,(Oryza_sativa_renamed_LOC_Os01g40180.1:2.06171,(Oryza_sativa_renamed_LOC_Os03g24540.1:0.25138,Oryza_sativa_renamed_LOC_Os06g20480.1:2.05181)n20:0.2668)n19:0.32012)n18:0.09069,Oryza_sativa_renamed_LOC_Os11g32410.1:0.97202)n17:0.06142)n15:0.0094,(Oryza_sativa_renamed_LOC_Os09g32910.1:0.13596,((Oryza_sativa_renamed_LOC_Os03g10540.1:0.00016,Oryza_sativa_renamed_LOC_Os03g10540.2:0.00014)n23:0.12002,(Oryza_sativa_renamed_LOC_Os09g32870.1:0.25334,(Oryza_sativa_renamed_LOC_Os09g32860.1:0.00015,Oryza_sativa_renamed_LOC_Os09g32860.2:0.00014)n25:0.15512)n24:0.04075)n22:0.06129)n21:0.1914)n14:0.01544,((((Oryza_sativa_renamed_LOC_Os05g45520.1:0.0813,Oryza_sativa_renamed_LOC_Os05g45570.1:0.03598)n29:0.19594,(Oryza_sativa_renamed_LOC_Os05g45870.1:0.24055,(Oryza_sativa_renamed_LOC_Os05g45875.1:0.00015,Oryza_sativa_renamed_LOC_Os05g45875.2:0.00014)n31:0.19861)n30:0.05267)n28:0.3597,((Oryza_sativa_renamed_LOC_Os09g32410.1:0.18348,(Oryza_sativa_renamed_LOC_Os05g46090.1:0.04627,Oryza_sativa_renamed_LOC_Os09g32400.1:0.30284)n34:0.14765)n33:0.32771,((Oryza_sativa_renamed_LOC_Os03g42730.1:0.24225,Oryza_sativa_renamed_LOC_Os10g38890.1:0.03912)n36:0.80937,((Oryza_sativa_renamed_LOC_Os11g32360.2:0.03917,Oryza_sativa_renamed_LOC_Os11g32360.1:0.00014)n38:0.50695,(Oryza_sativa_renamed_LOC_Os04g53510.1:0.24925,Oryza_sativa_renamed_LOC_Os04g53520.1:0.12347)n39:0.3888)n37:0.1529)n35:0.08568)n32:0.065)n27:0.0483,((Oryza_sativa_renamed_LOC_Os09g32580.1:0.22915,(Oryza_sativa_renamed_LOC_Os09g32600.1:0.12596,Oryza_sativa_renamed_LOC_Os09g32610.1:0.19635)n42:0.15706)n41:0.07748,(((Oryza_sativa_renamed_LOC_Os02g01530.1:0.0567,(Oryza_sativa_renamed_LOC_Os02g01550.1:0.00014,Oryza_sativa_renamed_LOC_Os02g01550.2:0.00014)n46:0.06908)n45:0.42585,(Oryza_sativa_renamed_LOC_Os01g56730.1:0.29707,Oryza_sativa_renamed_LOC_Os08g43840.1:0.23117)n47:0.05032)n44:0.1176,((Oryza_sativa_renamed_LOC_Os05g49980.1:0.00015,Oryza_sativa_renamed_LOC_Os05g49980.2:0.05047)n49:0.29723,(((Oryza_sativa_renamed_LOC_Os04g40330.2:0,Oryza_sativa_renamed_LOC_Os04g40330.3:0)n52:0.00014,Oryza_sativa_renamed_LOC_Os04g40330.1:0.00016)n51:0.07843,(Oryza_sativa_renamed_LOC_Os04g40370.1:0.00014,(Oryza_sativa_renamed_LOC_Os04g40370.3:0.00014,Oryza_sativa_renamed_LOC_Os04g40370.2:0.00115)n54:0.00069)n53:0.08222)n50:0.067347)n48:0.0067347)n43:0.00067347)n40:6.7347e-05)n26:6.7347e-06)n13:6.7347e-07)n8:6.7347e-08)n7:7.483e-09)n4:0.13586)n0;
```
