## Supplementary material for "Transcriptional responses to arbuscular mycorrhizal symbiosis development are conserved in the early divergent *Marchantia paleacea*": OG0002619_tree.txt

```
(((C_braunii_renamed_GBG69998:0.2755,(T_lepidozioides_scaffold-SKQD-2077824-Takakia_lepidozioides:0.07914,((P_patens_renamed_P35_7350V3.2:0,P_patens_renamed_P35_7350V3.1:0)n5:0.11718,((P_patens_renamed_P316_16820V3.3:0,P_patens_renamed_P316_16820V3.1:0,P_patens_renamed_P316_16820V3.2:0)n7:0.00016,P_patens_renamed_P316_16820V3.4:0.01645)n6:0.07452)n4:0.18557)n3:0.26831)n2:0.03695,(((S_moellendorffii_renamed_EFJ07694:0.0064,S_moellendorffii_renamed_EFJ07747:0.01093)n10:0.22586,(P_neesiana_scaffold-JHFI-2110200-Pellia_neesiana:0.12456,((M_paleacea_Rhiz_final_MPA26298.1.p1:0,M_paleacea_Rhiz_final_MPA26298.2.p1:0)n13:0.05045,M_polymorpha_renamed_Mapoly0046s0065.1:0.00014)n12:0.15072)n11:0.16567)n9:0.01976,(S_muscicola_renamed_SM000007S20956:0.00408,S_muscicola_renamed_SM000011S19099:0.01351)n14:0.38671)n8:0.0751)n1:0.040165,(A_filiculoides_renamed_Azfi_s0001.g000353:0.2834,(((((Oryza_sativa_renamed_LOC_Os01g52460.1:0,Oryza_sativa_renamed_LOC_Os01g52460.2:0)n20:0.0104,(Oryza_sativa_renamed_LOC_Os02g52430.1:0.00014,Oryza_sativa_renamed_LOC_Os02g52430.2:0.00014)n21:0.03999)n19:0.023,(Z_mays_renamed_B6TN41:0.01792,(((P_dactylifera_renamed_XP_008804086.1:0,P_dactylifera_renamed_XP_008804095.1:0)n25:0.01605,(P_dactylifera_renamed_XP_026656328.1:0,P_dactylifera_renamed_XP_008813125.1:0)n26:0.0223)n24:0.00015,(A_trichopoda_renamed_ERN01912:0.12116,(B_vulgaris_renamed_KMT14764:0.05406,(((A_thaliana_renamed_AT5G16450.1:0,A_thaliana_renamed_AT5G16450.2:0)n31:0.01277,A_thaliana_renamed_AT3G02770.1:0.03176)n30:0.1111,(M_truncatula_renamed_MTR_7080040:0.02179,(L_angustifolius_renamed_OIW17591:0.00965,L_angustifolius_renamed_OIW20524:0.012843)n33:0.001427)n32:0.00406)n29:0.02366)n28:0.01787)n27:0.02488)n23:0.02845)n22:0.02123)n18:0.07962,(((Oryza_sativa_renamed_LOC_Os02g52450.3:0,Oryza_sativa_renamed_LOC_Os02g52450.2:0,Oryza_sativa_renamed_LOC_Os02g52450.1:0)n36:0.11738,Z_mays_renamed_B6SMX7:0.078804)n35:0.008756,((A_trichopoda_renamed_ERN19016:0.09373,(P_dactylifera_renamed_XP_008801919.1:0.00014,(P_dactylifera_renamed_XP_026663822.1:0,P_dactylifera_renamed_XP_008801920.1:0)n40:0.00014)n39:0.2674)n38:0.03849,(((A_thaliana_renamed_AT5G56260.5:0,A_thaliana_renamed_AT5G56260.2:0,A_thaliana_renamed_AT5G56260.1:0)n43:0.00014,(A_thaliana_renamed_AT5G56260.3:0,A_thaliana_renamed_AT5G56260.4:0)n44:0.00014)n42:0.13666,((L_angustifolius_renamed_OIV93846:0.10399,L_angustifolius_renamed_OIV93719:0.05258)n46:0.02322,((L_japonicus_renamed_Lj0g3v0271599.1:0.08185,L_japonicus_renamed_Lj6g3v2145470.1:0.25905)n48:0.10444,(M_truncatula_renamed_MTR_2010815:0.04856,M_truncatula_renamed_MTR_2010800:0.09552)n49:0.04269)n47:0.02458)n45:0.0911)n41:0.05994)n37:0.082206)n34:0.009134)n17:0.10702,(P_abies_renamed_MA_12483g0010:0.16091,P_abies_renamed_MA_6751g0010:0.129402)n50:0.014378)n16:0.09933)n15:0.040165)n0;
```
