## Supplementary material for "Transcriptional responses to arbuscular mycorrhizal symbiosis development are conserved in the early divergent *Marchantia paleacea*": OG0002620_tree.txt

```
(((S_muscicola_renamed_SM000092S24533:0.00872,(S_muscicola_renamed_SM000051S17574:0.00884,(S_muscicola_renamed_SM000014S00393:0,S_muscicola_renamed_SM001797S03430:0)n4:0.03384)n3:0.01624)n2:1.08796,A_agrestis_renamed_Aagr.utg000050l.393.1:0.37355)n1:0.10525,(((((A_filiculoides_renamed_Azfi_s0001.g000582:0.18143,A_filiculoides_renamed_Azfi_s0059.g034609:0.2779)n9:0.26573,C_braunii_renamed_GBG83841:1.0242)n8:0.07939,((S_moellendorffii_renamed_EFJ34136:0.00883,S_moellendorffii_renamed_EFJ12483:0.02721)n11:1.09264,(S_moellendorffii_renamed_EFJ13104:0.71261,(S_moellendorffii_renamed_EFJ13017:0.02134,S_moellendorffii_renamed_EFJ14028:0.00014)n13:0.16578)n12:0.400212)n10:0.044468)n7:0.07015,(P_abies_renamed_MA_217339g0010:0.39629,(A_trichopoda_renamed_ERM97236:0.37364,((B_vulgaris_renamed_KMT06036:0.29883,((((A_thaliana_renamed_AT3G13420.3:0,A_thaliana_renamed_AT3G13420.4:0)n21:0.00015,(A_thaliana_renamed_AT3G13420.1:0,A_thaliana_renamed_AT3G13420.2:0)n22:0.00922)n20:0.28515,(A_thaliana_renamed_AT1G55535.3:0.00016,(A_thaliana_renamed_AT1G55535.2:0.00842,A_thaliana_renamed_AT1G55535.1:0.00804)n24:0.00829)n23:0.12267)n19:0.15844,((L_angustifolius_renamed_OIW10244:0.1427,L_angustifolius_renamed_OIV93337:0.04715)n26:0.07119,(L_japonicus_renamed_Lj4g3v0668410.1:0.08431,M_truncatula_renamed_MTR_4083300:0.14975)n27:0.02965)n25:0.15229)n18:0.07418)n17:0.10359,((Oryza_sativa_renamed_LOC_Os07g12220.1:0.08269,(Z_mays_renamed_A0A1D6EL60:0.03359,Z_mays_renamed_B4FUT6:0.03495)n30:0.07912)n29:0.26182,(P_dactylifera_renamed_XP_026658008.1:0.2609,(P_dactylifera_renamed_XP_008807368.2:0.26562,(P_dactylifera_renamed_XP_026661210.1:0.00014,(P_dactylifera_renamed_XP_026661209.1:0.00014,(P_dactylifera_renamed_XP_008792499.1:0.00014,(P_dactylifera_renamed_XP_026661211.1:0.00014,P_dactylifera_renamed_XP_026661213.1:0.00014)n36:0.00015)n35:0.00015)n34:0.00014)n33:0.0186)n32:0.056088)n31:0.006232)n28:0.05548)n16:0.05567)n15:0.19698)n14:0.13445)n6:0.01912,((S_moellendorffii_renamed_EFJ10329:0.00756,S_moellendorffii_renamed_EFJ19571:0.0109)n38:0.74035,(((M_truncatula_renamed_MTR_7111220:2.30358,((P_patens_renamed_P314_21170V3.1:0,P_patens_renamed_P314_21170V3.2:0)n43:0.17466,((P_patens_renamed_P31_38420V3.1:0.04154,((P_patens_renamed_P31_38420V3.4:0,P_patens_renamed_P31_38420V3.3:0)n47:0.10238,P_patens_renamed_P31_38420V3.2:0.00014)n46:0.00014)n45:0.20705,(P_patens_renamed_P32_4610V3.2:0,P_patens_renamed_P32_4610V3.3:0,P_patens_renamed_P32_4610V3.1:0)n48:0.18461)n44:0.09204)n42:0.18653)n41:0.22842,(T_lepidozioides_scaffold-SKQD-2011912-Takakia_lepidozioides:0,T_lepidozioides_scaffold-SKQD-2011913-Takakia_lepidozioides:0)n49:0.18127)n40:0.09339,((M_paleacea_Rhiz_final_MPA22791.1.p1:0.01207,M_polymorpha_renamed_Mapoly0036s0042.1:0.05621)n51:0.19942,(P_neesiana_scaffold-JHFI-2005275-Pellia_neesiana:0.08998,P_pinnata_scaffold-UUHD-2150015-Porella_pinnata:0.24041)n52:0.09361)n50:0.24971)n39:0.08706)n37:0.089622)n5:0.009958)n0;
```
