## Supplementary material for "Transcriptional responses to arbuscular mycorrhizal symbiosis development are conserved in the early divergent *Marchantia paleacea*": OG0002621_tree.txt

```
((((M_flagellaris_scaffold-UCRN-2007365-Megaceros_tosanus:0,M_flagellaris_scaffold-UCRN-2007366-Megaceros_tosanus:0)n3:0.01775,A_agrestis_renamed_Aagr.utg000024l.32.1:0.04512)n2:0.04538,(((A_filiculoides_renamed_Azfi_s0006.g009574:0.01106,(A_filiculoides_renamed_Azfi_s0101.g044417:0,A_filiculoides_renamed_Azfi_s1817.g107163:0)n7:0.00976)n6:0.03639,(S_moellendorffii_renamed_EFJ12176:0,S_moellendorffii_renamed_EFJ29353:0)n8:0.0924)n5:0.01898,(T_lepidozioides_scaffold-SKQD-2012966-Takakia_lepidozioides:0.08326,(((M_paleacea_Rhiz_final_MPA6771.1.p1:0.00014,M_polymorpha_renamed_Mapoly0040s0124.1:0.00585)n12:0.01938,(P_neesiana_scaffold-JHFI-2004869-Pellia_neesiana:0.00808,P_pinnata_scaffold-UUHD-2150297-Porella_pinnata:0.02157)n13:0.00222)n11:0.03942,((((P_patens_renamed_P316_11800V3.1:0,P_patens_renamed_P316_11800V3.2:0)n17:0.02039,(P_patens_renamed_P327_4290V3.1:0,P_patens_renamed_P327_4290V3.2:0)n18:0.00604)n16:0.0103,((P_patens_renamed_P35_13160V3.2:0,P_patens_renamed_P35_13160V3.1:0)n20:0.02636,(P_patens_renamed_P36_17160V3.1:0,P_patens_renamed_P36_17160V3.2:0)n21:0.01901)n19:0.00625)n15:0.04842,((A_filiculoides_renamed_Azfi_s0001.g000980:0.00306,A_filiculoides_renamed_Azfi_s0010.g012025:0.00015)n23:0.23828,((S_muscicola_renamed_SM000564S18624:0.00015,(S_muscicola_renamed_SM000008S22400:0.00014,S_muscicola_renamed_SM002030S05946:0.00457)n26:0.00925)n25:0.13274,(C_braunii_renamed_GBG87074:0.14384,M_paleacea_Rhiz_final_MPA1390.1.p1:0.30842)n27:0.02932)n24:0.09363)n22:0.03373)n14:0.021168)n10:0.002352)n9:0.011196)n4:0.001244)n1:0.007535,(((P_abies_renamed_MA_10426564g0020:0.00644,P_abies_renamed_MA_5456400g0010:0.11375)n30:0.01132,(P_abies_renamed_MA_10426564g0030:0.02037,P_abies_renamed_MA_370933g0010:0.23056)n31:0.00106)n29:0.02389,((((P_dactylifera_renamed_XP_008777114.1:0.03495,P_dactylifera_renamed_XP_008778106.1:0.01031)n35:0.03107,((Z_mays_renamed_B6SJQ3:0.02228,(Z_mays_renamed_A0A1D6HR41:0.00016,Z_mays_renamed_B4FRZ2:0.00014)n38:0.00536)n37:0.02581,((Oryza_sativa_renamed_LOC_Os07g01020.1:0.00342,Oryza_sativa_renamed_LOC_Os10g01080.1:0.04375)n40:0.01387,Oryza_sativa_renamed_LOC_Os11g48080.1:0.108)n39:0.012)n36:0.01621)n34:0.06063,A_trichopoda_renamed_ERN09241:0.05622)n33:0.02002,(B_vulgaris_renamed_KMT05052:0.03672,((A_thaliana_renamed_AT3G16050.1:0.20488,(L_angustifolius_renamed_OIW20832:0.12736,(M_truncatula_renamed_MTR_4012860:0.18887,(L_japonicus_renamed_Lj3g3v2284470.1:0.00146,L_japonicus_renamed_Lj3g3v2286550.1:0.00729)n46:0.10853)n45:0.07033)n44:0.07937)n43:0.25708,((A_thaliana_renamed_AT2G38230.1:0.08334,(A_thaliana_renamed_AT5G01410.1:0,A_thaliana_renamed_AT5G01410.2:0)n49:0.02635)n48:0.01232,((L_japonicus_renamed_Lj6g3v1967070.1:0.02388,M_truncatula_renamed_MTR_2017520:0.03333)n51:0.00938,(L_angustifolius_renamed_OIW14052:0.01202,(L_angustifolius_renamed_OIW20726:0.01795,L_angustifolius_renamed_OIW20189:0.00301)n53:0.00287)n52:0.00015)n50:0.0046)n47:0.011655)n42:0.001295)n41:0.02065)n32:0.02204)n28:0.0307)n0;
```
