## Supplementary material for "Transcriptional responses to arbuscular mycorrhizal symbiosis development are conserved in the early divergent *Marchantia paleacea*": OG0002622_tree.txt

```
(((A_trichopoda_renamed_ERM93945:0.14911,(((((A_thaliana_renamed_AT1G18070.2:0,A_thaliana_renamed_AT1G18070.1:0)n7:0.00014,A_thaliana_renamed_AT1G18070.3:0.00014)n6:0.18404,(B_vulgaris_renamed_KMT04403:0.01519,(B_vulgaris_renamed_KMS99340:0.00014,B_vulgaris_renamed_KMS99339:0.00014)n9:0.02441)n8:0.19162)n5:0.03044,((L_japonicus_renamed_Lj4g3v3114310.1:0.00014,(L_japonicus_renamed_Lj2g3v0690370.1:0.00014,L_japonicus_renamed_Lj2g3v0690370.2:0.00014)n12:0.00014)n11:0.07894,((L_angustifolius_renamed_OIW15219:0.04736,(L_angustifolius_renamed_OIW10112:0.04174,L_angustifolius_renamed_OIV94160:0.03054)n15:0.00732)n14:0.07815,((M_truncatula_renamed_MTR_8106700:0.01638,(M_truncatula_renamed_MTR_8106700:0.00014,M_truncatula_renamed_MTR_8106700:0.00014)n18:0.00016)n17:0.05943,M_truncatula_renamed_MTR_6080420:0.101052)n16:0.011228)n13:0.02063)n10:0.01683)n4:0.06686,(((P_dactylifera_renamed_XP_026658859.1:0,P_dactylifera_renamed_XP_008784278.1:0)n21:0.05879,P_dactylifera_renamed_XP_008786579.1:0.05121)n20:0.06901,((Z_mays_renamed_A0A1D6EEC1:0.02221,Z_mays_renamed_A0A1D6J4Q5:0.09453)n23:0.06093,(Oryza_sativa_renamed_LOC_Os02g25870.1:0.24806,Oryza_sativa_renamed_LOC_Os04g20220.1:0.064962)n24:0.007218)n22:0.0289)n19:0.11366)n3:0.02857)n2:0.19618,((((M_flagellaris_scaffold-UCRN-2008638-Megaceros_tosanus:0,M_flagellaris_scaffold-UCRN-2008639-Megaceros_tosanus:0)n28:0.08195,((A_agrestis_renamed_Aagr.utg000111l.220.5:0.00014,(A_agrestis_renamed_Aagr.utg000111l.220.3:0.00014,(A_agrestis_renamed_Aagr.utg000111l.220.9:0.0139,(A_agrestis_renamed_Aagr.utg000111l.220.1:0.00016,A_agrestis_renamed_Aagr.utg000111l.220.8:0.03745)n33:0.00022)n32:0.00885)n31:0.00016)n30:0.00011,(A_agrestis_renamed_Aagr.utg000111l.220.6:0.00014,(A_agrestis_renamed_Aagr.utg000111l.220.10:0.00014,((A_agrestis_renamed_Aagr.utg000111l.220.2:0.00014,A_agrestis_renamed_Aagr.utg000111l.220.4:0.00011)n37:0.01443,A_agrestis_renamed_Aagr.utg000111l.220.7:0.00015)n36:0.04274)n35:0.00023)n34:0.00018)n29:0.1526)n27:0.06023,(((P_abies_renamed_MA_10428053g0010:0.21624,(M_paleacea_Rhiz_final_MPA21416.1.p1:0.00906,M_polymorpha_renamed_Mapoly0103s0007.1:0.03965)n41:0.11221)n40:0.08032,(P_neesiana_scaffold-JHFI-2016445-Pellia_neesiana:0.08279,P_pinnata_scaffold-UUHD-2019032-Porella_pinnata:0.06802)n42:0.03089)n39:0.04128,((T_lepidozioides_scaffold-SKQD-2012647-Takakia_lepidozioides:0.05142,((P_patens_renamed_P327_2160V3.2:0,P_patens_renamed_P327_2160V3.1:0)n46:0.00016,P_patens_renamed_P327_2160V3.3:0.00014)n45:0.19692)n44:0.04044,(A_filiculoides_renamed_Azfi_s0002.g001151:0.23251,(S_moellendorffii_renamed_EFJ12846:0.00671,S_moellendorffii_renamed_EFJ16998:0.01379)n48:0.14251)n47:0.04325)n43:0.02631)n38:0.05906)n26:0.06679,(M_paleacea_Rhiz_final_MPA1973.1.p1:0.75027,(C_braunii_renamed_GBG87455:0.26511,C_braunii_renamed_GBG87452:0.15525)n50:0.16549)n49:0.07884)n25:0.00876)n1:0.057565,((S_muscicola_renamed_SM000066S20437:0.11565,S_muscicola_renamed_SM000047S16885:0.06359)n52:0.00777,(S_muscicola_renamed_SM000045S16248:0.02104,S_muscicola_renamed_SM000046S16402:0.01356)n53:0.00031)n51:0.27402)n0;
```
