## Supplementary material for "Transcriptional responses to arbuscular mycorrhizal symbiosis development are conserved in the early divergent *Marchantia paleacea*": OG0002623_tree.txt

```
((A_filiculoides_renamed_Azfi_s0002.g001231:0.24229,((P_abies_renamed_MA_10429427g0010:0.00521,(P_abies_renamed_MA_10435323g0010:0.08403,P_abies_renamed_MA_9147856g0010:0.02887)n4:0.08308)n3:0.13436,(((Oryza_sativa_renamed_LOC_Os03g25050.1:0.02811,Z_mays_renamed_B6TAA7:0.06528)n7:0.09216,(Oryza_sativa_renamed_LOC_Os07g44740.1:0.0167,(Z_mays_renamed_A0A1D6F2C6:0.01916,Z_mays_renamed_A0A1D6IL03:0.00015)n9:0.042471)n8:0.004719)n6:0.20668,(((P_dactylifera_renamed_XP_008786859.1:0.0001,P_dactylifera_renamed_XP_008788509.1:0.09969)n12:0.0186,(A_trichopoda_renamed_ERM94103:0.09331,A_trichopoda_renamed_ERM99118:0.134757)n13:0.014973)n11:0.04125,((A_thaliana_renamed_AT1G23100.1:0.13567,((L_japonicus_renamed_Lj4g3v0643840.1:0.08909,(M_truncatula_renamed_MTR_3110030:0.00016,M_truncatula_renamed_MTR_3077350:0.17527)n18:0.0672)n17:0.06524,(L_angustifolius_renamed_OIV94293:0.01864,L_angustifolius_renamed_OIW10217:0.009117)n19:0.001013)n16:0.0187)n15:0.043605,(B_vulgaris_renamed_KMT15207:0.09397,((A_thaliana_renamed_AT1G14980.1:0.00016,A_thaliana_renamed_AT1G14980.2:0.01142)n22:0.18471,(B_vulgaris_renamed_KMT14632:0.1623,((L_angustifolius_renamed_OIW20455:0.03272,L_angustifolius_renamed_OIW15490:0.0286)n25:0.05369,(L_japonicus_renamed_Lj1g3v4105870.1:0.0892,M_truncatula_renamed_MTR_7089300:0.11072)n26:0.00857)n24:0.02387)n23:0.03672)n21:0.021618)n20:0.002402)n14:0.004845)n10:0.00015)n5:0.06167)n2:0.06367)n1:0.02522,(P_abies_renamed_MA_718663g0010:0.26129,((P_pinnata_scaffold-UUHD-2146279-Porella_pinnata:0.15706,(((T_lepidozioides_scaffold-SKQD-2075206-Takakia_lepidozioides:0.1639,(A_agrestis_renamed_Aagr.utg000009l.451.1:0.00015,A_agrestis_renamed_Aagr.utg000009l.451.2:0.00014)n33:0.16282)n32:0.06744,((S_moellendorffii_renamed_EFJ30242:0,S_moellendorffii_renamed_EFJ24893:0)n35:0.49063,((P_patens_renamed_P38_7210V3.4:0,P_patens_renamed_P38_7210V3.1:0,P_patens_renamed_P38_7210V3.3:0,P_patens_renamed_P38_7210V3.2:0)n37:0.21965,((P_patens_renamed_P38_7208V3.3:0,P_patens_renamed_P38_7208V3.2:0,P_patens_renamed_P38_7208V3.1:0)n39:0.05262,((P_patens_renamed_P312_25160V3.2:0,P_patens_renamed_P312_25160V3.1:0)n41:0.02525,(P_patens_renamed_P34_3100V3.1:0,P_patens_renamed_P34_3100V3.2:0)n42:0.08714)n40:0.12684)n38:0.0692)n36:0.16252)n34:0.0357)n31:0.01904,(M_paleacea_Rhiz_final_MPA7294.1.p3:0.0077,M_polymorpha_renamed_Mapoly0005s0017.1:0.01955)n43:0.0832)n30:0.01867)n29:0.01816,((S_moellendorffii_renamed_EFJ33117:0.02203,S_moellendorffii_renamed_EFJ27382:0.00015)n45:0.61844,(A_filiculoides_renamed_Azfi_s0033.g025028:0.20333,((S_muscicola_renamed_SM000185S04017:0,S_muscicola_renamed_SM000245S08184:0,S_muscicola_renamed_SM000386S14571:0,S_muscicola_renamed_SM000386S14574:0)n48:0.00014,S_muscicola_renamed_SM003072S11775:0.00014)n47:0.13593)n46:0.01406)n44:0.07243)n28:0.006435)n27:0.000715)n0;
```
