## Supplementary material for "Transcriptional responses to arbuscular mycorrhizal symbiosis development are conserved in the early divergent *Marchantia paleacea*": OG0002624_tree.txt

```
((A_filiculoides_renamed_Azfi_s0002.g001444:0.30283,((((B_vulgaris_renamed_KMT14477:0.00357,(B_vulgaris_renamed_KMT14586:0.60856,((B_vulgaris_renamed_KMS94883:0.00014,B_vulgaris_renamed_KMS94882:0.00014)n8:0.0532,B_vulgaris_renamed_KMS93918:0.01499)n7:0.00143)n6:0.04211)n5:0.14486,((((M_truncatula_renamed_MTR_2098030:0.00014,(M_truncatula_renamed_MTR_2098030:0.00015,M_truncatula_renamed_MTR_2098030:0.00014)n13:0.00015)n12:0.07124,(L_japonicus_renamed_Lj0g3v0210109.1:0.06188,L_japonicus_renamed_Lj3g3v1694660.1:0.06552)n14:0.00728)n11:0.0204,L_angustifolius_renamed_OIW08943:0.02784)n10:0.05492,(A_thaliana_renamed_AT4G34890.1:0.02163,(A_thaliana_renamed_AT4G34900.3:0.01155,(A_thaliana_renamed_AT4G34900.1:0.00014,A_thaliana_renamed_AT4G34900.2:0.00015)n17:0.00016)n16:0.05026)n15:0.16983)n9:0.03599)n4:0.07261,(P_dactylifera_renamed_XP_017696228.2:0.21776,((Z_mays_renamed_A0A1D6K6B9:0.08413,(Oryza_sativa_renamed_LOC_Os03g31550.2:0.00015,Oryza_sativa_renamed_LOC_Os03g31550.1:0.00014)n21:0.09562)n20:0.12461,(P_dactylifera_renamed_XP_008805820.1:0.62103,P_dactylifera_renamed_XP_008801929.1:0.185211)n22:0.020579)n19:0.048753)n18:0.005417)n3:0.04303,A_trichopoda_renamed_ERN11770:0.1865)n2:0.01822)n1:0.017585,((S_muscicola_renamed_SM000131S26742:0.00416,(S_muscicola_renamed_SM000030S11433:0.0114,S_muscicola_renamed_SM000340S12930:0.01599)n25:0.00748)n24:0.26231,((M_paleacea_Rhiz_final_MPA2245.1.p1:0.70615,(C_braunii_renamed_GBG80495:0.34547,P_neesiana_scaffold-JHFI-2105735-Pellia_neesiana:0.7075)n28:0.00029)n27:0.17497,(((M_flagellaris_scaffold-UCRN-2000566-Megaceros_tosanus:0.1462,(A_agrestis_renamed_Aagr.utg000009l.538.3:0.01149,(A_agrestis_renamed_Aagr.utg000009l.538.2:0.01163,(A_agrestis_renamed_Aagr.utg000009l.538.1:0.00014,A_agrestis_renamed_Aagr.utg000009l.538.4:0.00014)n34:0.00016)n33:0.00015)n32:0.11074)n31:0.1557,(((S_moellendorffii_renamed_EFJ33495:0.00339,S_moellendorffii_renamed_EFJ27160:0.00317)n37:0.30823,((P_pinnata_scaffold-UUHD-2018991-Porella_pinnata:0.11768,(P_neesiana_scaffold-JHFI-2014001-Pellia_neesiana:0.17388,(P_neesiana_scaffold-JHFI-2008237-Pellia_neesiana:0.00461,((P_neesiana_scaffold-JHFI-2008239-Pellia_neesiana:0.00014,P_neesiana_scaffold-JHFI-2008240-Pellia_neesiana:0.00015)n43:0.18715,P_neesiana_scaffold-JHFI-2008238-Pellia_neesiana:0.00016)n42:0.01918)n41:0.08606)n40:0.0152)n39:0.06244,(M_paleacea_Rhiz_final_MPA27461.1.p1:0.03036,M_polymorpha_renamed_Mapoly0014s0136.1:0.03161)n44:0.17439)n38:0.08604)n36:0.04318,(((P_patens_renamed_P320_16340V3.4:0,P_patens_renamed_P320_16340V3.1:0,P_patens_renamed_P320_16340V3.3:0,P_patens_renamed_P320_16340V3.5:0,P_patens_renamed_P320_16340V3.2:0)n47:0.21281,(T_lepidozioides_scaffold-SKQD-2077136-Takakia_lepidozioides:0.23174,(T_lepidozioides_scaffold-SKQD-2000491-Takakia_lepidozioides:0.0043,(T_lepidozioides_scaffold-SKQD-2000489-Takakia_lepidozioides:0.00014,T_lepidozioides_scaffold-SKQD-2000490-Takakia_lepidozioides:0.00015)n50:0.00015)n49:0.114894)n48:0.012766)n46:0.04103,P_abies_renamed_MA_10437166g0010:0.20642)n45:0.00959)n35:0.02677)n30:0.02941,C_braunii_renamed_GBG80496:0.770967)n29:0.085663)n26:0.054486)n23:0.006054)n0;
```
