## Supplementary material for "Transcriptional responses to arbuscular mycorrhizal symbiosis development are conserved in the early divergent *Marchantia paleacea*": OG0002625_tree.txt

```
((((((A_agrestis_renamed_Aagr.utg000047l.35.2:0.02623,A_agrestis_renamed_Aagr.utg000047l.35.1:0.00063)n5:0.00022,A_agrestis_renamed_Aagr.utg000047l.35.4:0.00014)n4:0.00026,A_agrestis_renamed_Aagr.utg000047l.35.3:0.028)n3:0.14692,((M_flagellaris_scaffold-UCRN-2002291-Megaceros_tosanus:0,M_flagellaris_scaffold-UCRN-2002292-Megaceros_tosanus:0)n7:0.00016,M_flagellaris_scaffold-UCRN-2002293-Megaceros_tosanus:0.00014)n6:0.12314)n2:0.09844,(C_braunii_renamed_GBG66984:0.31253,(S_muscicola_renamed_SM000143S00716:0.00711,(S_muscicola_renamed_SM000109S14144:0.00298,S_muscicola_renamed_SM000205S06219:0.0068)n10:0.00018)n9:0.24106)n8:0.06573)n1:0.01476,((((M_paleacea_Rhiz_final_MPA6368.1.p1:0.00518,M_polymorpha_renamed_Mapoly0006s0259.1:0.01098)n14:0.03742,(P_neesiana_scaffold-JHFI-2018779-Pellia_neesiana:0.03685,P_pinnata_scaffold-UUHD-2150749-Porella_pinnata:0.04087)n15:0.02633)n13:0.06043,(T_lepidozioides_scaffold-SKQD-2013323-Takakia_lepidozioides:0.04848,((P_patens_renamed_P37_4470V3.1:0,P_patens_renamed_P37_4470V3.4:0,P_patens_renamed_P37_4470V3.3:0,P_patens_renamed_P37_4470V3.2:0)n18:0.03317,(P_patens_renamed_P311_22120V3.6:0.02188,(P_patens_renamed_P311_22120V3.5:0.00014,(P_patens_renamed_P311_22120V3.3:0,P_patens_renamed_P311_22120V3.1:0,P_patens_renamed_P311_22120V3.4:0,P_patens_renamed_P311_22120V3.2:0)n21:0.00015)n20:0.00078)n19:0.02614)n17:0.06617)n16:0.02993)n12:0.02792,((S_moellendorffii_renamed_EFJ15568:0.00204,S_moellendorffii_renamed_EFJ38876:0.00058)n23:0.12095,(((A_filiculoides_renamed_Azfi_s0003.g007546:0.07403,A_filiculoides_renamed_Azfi_s0264.g060930:0.11118)n26:0.15493,(A_filiculoides_renamed_Azfi_s1075.g096915:0.00415,A_filiculoides_renamed_Azfi_s1075.g096921:0.15125)n27:0.10595)n25:0.07964,(P_abies_renamed_MA_10432206g0010:0.07615,(A_trichopoda_renamed_ERN20418:0.09829,(((((L_japonicus_renamed_Lj1g3v3975340.1:0.00284,L_japonicus_renamed_Lj1g3v3975340.2:0.00014)n34:0.0509,(M_truncatula_renamed_MTR_7085820:0.06279,L_angustifolius_renamed_OIV94256:0.08752)n35:0.0131)n33:0.08973,B_vulgaris_renamed_KMS98771:0.07949)n32:0.01369,(B_vulgaris_renamed_KMT14314:0.1072,(A_thaliana_renamed_AT5G19820.1:0.13392,((L_angustifolius_renamed_OIW00496:0.0331,(L_angustifolius_renamed_OIW20624:0.0138,L_angustifolius_renamed_OIW19224:0.02824)n40:0.00435)n39:0.02811,(L_japonicus_renamed_Lj4g3v2604270.1:0.03443,M_truncatula_renamed_MTR_8085950:0.03258)n41:0.01316)n38:0.03799)n37:0.01097)n36:0.02438)n31:0.01694,(((Oryza_sativa_renamed_LOC_Os07g38760.1:0.02987,Z_mays_renamed_A0A1D6IHP1:0.03425)n44:0.14091,(Z_mays_renamed_A0A1D6L0X5:0.06321,(Oryza_sativa_renamed_LOC_Os10g09740.1:0.79876,(Oryza_sativa_renamed_LOC_Os03g49420.1:0.00014,Oryza_sativa_renamed_LOC_Os03g49420.2:0.00014)n47:0.027342)n46:0.003038)n45:0.04281)n43:0.04761,(P_dactylifera_renamed_XP_008803428.1:0.06667,(P_dactylifera_renamed_XP_008804326.1:0.02858,P_dactylifera_renamed_XP_008813087.1:0.01905)n49:0.022212)n48:0.002468)n42:0.00913)n30:0.04915)n29:0.04251)n28:0.07709)n24:0.02986)n22:0.02246)n11:0.01476)n0;
```
