## Supplementary material for "Transcriptional responses to arbuscular mycorrhizal symbiosis development are conserved in the early divergent *Marchantia paleacea*": OG0002626_tree.txt

```
(((M_paleacea_Rhiz_final_MPA17523.2.p1:0.01637,M_polymorpha_renamed_Mapoly0098s0035.1:0.02753)n2:0.22933,(A_agrestis_renamed_Aagr.utg000069l.12.1:0.7549,(A_agrestis_renamed_Aagr.utg000080l.75.2:0.06256,A_agrestis_renamed_Aagr.utg000080l.75.1:0.00014)n4:0.00016)n3:0.32085)n1:0.02307,((C_braunii_renamed_GBG59302:0.38472,(((A_filiculoides_renamed_Azfi_s0003.g007594:0.10974,A_filiculoides_renamed_Azfi_s0388.g067601:0.24181)n9:0.16946,(((A_trichopoda_renamed_ERN07150:0.20468,Z_mays_renamed_A0A1D6Q4N8:0.56048)n12:0.22683,(P_abies_renamed_MA_206106g0010:0.00015,(P_abies_renamed_MA_384687g0020:0.15302,P_abies_renamed_MA_8493444g0010:0.07803)n14:0.12625)n13:0.17914)n11:0.16461,(P_abies_renamed_MA_10436112g0020:0.40723,(((B_vulgaris_renamed_KMT19806:0.19447,((P_dactylifera_renamed_XP_008781379.1:0.14584,((B_vulgaris_renamed_KMT11736:0.02354,B_vulgaris_renamed_KMT11737:0.00014)n22:0.21588,(A_thaliana_renamed_AT1G32710.1:0.61044,(L_angustifolius_renamed_OIV92804:0.27605,M_truncatula_renamed_MTR_5013865:0.10768)n24:0.32142)n23:0.40164)n21:0.31758)n20:0.08963,(P_dactylifera_renamed_XP_008794399.1:0.00015,(((M_truncatula_renamed_MTR_4129710:0.12804,L_japonicus_renamed_Lj4g3v2021650.1:0.05168)n28:0.05868,L_angustifolius_renamed_OIV99832:0.07318)n27:0.01456,((A_thaliana_renamed_AT4G28060.1:0.03288,A_thaliana_renamed_AT5G57815.1:0.03097)n30:0.10356,B_vulgaris_renamed_KMT03528:0.09934)n29:0.03716)n26:0.050841)n25:0.005649)n19:0.10767)n18:0.07127,((Z_mays_renamed_B4FCQ4:0.041,(Z_mays_renamed_A0A1D6P7V7:0.00014,Z_mays_renamed_K7VCX8:1.14855)n33:0.00895)n32:0.11146,(Oryza_sativa_renamed_LOC_Os07g42910.1:0.2171,Oryza_sativa_renamed_LOC_Os03g27290.1:0.126261)n34:0.014029)n31:0.0389)n17:0.1086,((((L_japonicus_renamed_Lj1g3v0250170.1:0.05811,M_truncatula_renamed_MTR_5064600:0.10338)n38:0.02382,((L_angustifolius_renamed_OIW21830:0.07502,L_angustifolius_renamed_OIW21344:0.03031)n40:0.04426,L_angustifolius_renamed_OIV96735:0.18283)n39:0.02947)n37:0.12152,A_thaliana_renamed_AT1G22450.1:0.24923)n36:0.04981,(A_trichopoda_renamed_ERM95437:0.35553,(Oryza_sativa_renamed_LOC_Os02g54880.1:0.35301,(P_dactylifera_renamed_XP_008804786.1:0.08478,P_dactylifera_renamed_XP_008782171.1:0.022536)n43:0.002504)n42:0.0466)n41:0.08469)n35:0.00941)n16:0.110727)n15:0.012303)n10:0.17049)n8:0.06321,(((S_moellendorffii_renamed_EFJ32851:0,S_moellendorffii_renamed_EFJ04756:0)n46:0.1253,(S_moellendorffii_renamed_EFJ09717:0.00016,S_moellendorffii_renamed_EFJ33054:0.00014)n47:0.09366)n45:0.28996,S_moellendorffii_renamed_EFJ20131:0.585846)n44:0.065094)n7:0.00012)n6:0.10725,(T_lepidozioides_scaffold-SKQD-2012686-Takakia_lepidozioides:0.13195,((P_patens_renamed_P324_6190V3.2:0,P_patens_renamed_P324_6190V3.1:0)n50:0.12358,(P_patens_renamed_P34_25580V3.1:0.04636,(P_patens_renamed_P34_25580V3.2:0.00014,(P_patens_renamed_P34_25580V3.3:0,P_patens_renamed_P34_25580V3.4:0)n53:0.03068)n52:0.0264)n51:0.287064)n49:0.031896)n48:0.05486)n5:0.02307)n0;
```
