## Supplementary material for "Transcriptional responses to arbuscular mycorrhizal symbiosis development are conserved in the early divergent *Marchantia paleacea*": OG0002627_tree.txt

```
(A_agrestis_renamed_Aagr.utg000006l.1000.1:0.39985,((A_filiculoides_renamed_Azfi_s0003.g007844:0.76843,A_filiculoides_renamed_Azfi_s0277.g061498:0.47427)n2:0.96603,((A_filiculoides_renamed_Azfi_s0015.g013930:1.01682,((S_moellendorffii_renamed_EFJ32744:0.01179,S_moellendorffii_renamed_EFJ20682:0.03151)n6:1.55892,((P_abies_renamed_MA_941055g0010:0.72357,P_abies_renamed_MA_22755g0010:0.51814)n8:0.32983,((A_trichopoda_renamed_ERN14599:0.58065,B_vulgaris_renamed_KMT19871:0.42335)n10:0.12537,(((Oryza_sativa_renamed_LOC_Os12g13100.1:0.11484,(Z_mays_renamed_A0A1D6MUN5:0.13952,Z_mays_renamed_B4FLZ3:0.08538)n14:0.13107)n13:0.14539,(Oryza_sativa_renamed_LOC_Os11g18940.1:0.13932,Z_mays_renamed_B6U8S2:0.2584)n15:0.07921)n12:0.70996,(((P_dactylifera_renamed_XP_008782143.1:0.21716,P_dactylifera_renamed_XP_008795551.1:0.16963)n18:0.12354,(Oryza_sativa_renamed_LOC_Os03g09120.1:0.28861,(Z_mays_renamed_B4FDG6:0.13158,Z_mays_renamed_B6TZL4:0.12166)n20:0.13395)n19:0.48159)n17:0.28451,(((M_truncatula_renamed_MTR_3074450:0.22496,(L_angustifolius_renamed_OIW14536:0.14274,L_angustifolius_renamed_OIV97893:0.07996)n24:0.18145)n23:0.08952,((L_angustifolius_renamed_OIW16594:0.12391,L_angustifolius_renamed_OIW02385:0.07975)n26:0.19728,(L_japonicus_renamed_Lj0g3v0163069.1:0.16814,M_truncatula_renamed_MTR_5063720:0.20427)n27:0.073053)n25:0.008117)n22:0.12157,((A_thaliana_renamed_AT1G22250.1:0.32613,A_thaliana_renamed_AT1G78170.1:0.19862)n29:0.45847,A_thaliana_renamed_AT4G08910.1:0.791253)n28:0.087917)n21:0.13366)n16:0.040014)n11:0.004446)n9:0.20809)n7:0.09517)n5:0.2158)n4:0.11184,(A_filiculoides_renamed_Azfi_s0073.g037205:0.88802,(((S_moellendorffii_renamed_EFJ32623:0.02787,S_moellendorffii_renamed_EFJ16677:0.00016)n33:0.71186,(P_abies_renamed_MA_104110g0010:0.5615,(A_trichopoda_renamed_ERN06165:0.38563,(P_dactylifera_renamed_XP_008803487.1:1.90652,(((P_dactylifera_renamed_XP_008805291.1:0.0365,P_dactylifera_renamed_XP_008779802.3:0.10725)n39:0.36301,(Oryza_sativa_renamed_LOC_Os02g31140.1:0.17219,Z_mays_renamed_A0A1D6H951:0.12503)n40:0.4241)n38:0.38169,(B_vulgaris_renamed_KMT07365:0.24001,((L_japonicus_renamed_Lj1g3v5034460.2:0.23107,M_truncatula_renamed_MTR_7005500:0.14315)n43:0.06642,(L_angustifolius_renamed_OIW03971:0.23879,(A_thaliana_renamed_AT1G28070.1:0.24047,(A_thaliana_renamed_AT2G33510.1:0.00014,A_thaliana_renamed_AT2G33510.2:0.00014)n46:0.0599)n45:0.35842)n44:0.0547)n42:0.17067)n41:0.15554)n37:0.246591)n36:0.027399)n35:0.29526)n34:0.06346)n32:0.24939,(T_lepidozioides_scaffold-SKQD-2008652-Takakia_lepidozioides:0.46161,(((P_patens_renamed_P314_14200V3.1:0,P_patens_renamed_P314_14200V3.2:0)n50:0.15817,(P_patens_renamed_P317_5610V3.1:0,P_patens_renamed_P317_5610V3.2:0)n51:0.23518)n49:0.04853,((P_patens_renamed_P31_32020V3.1:0,P_patens_renamed_P31_32020V3.2:0)n53:0.01369,P_patens_renamed_P318_11740V3.1:0.09329)n52:0.104319)n48:0.011591)n47:0.15111)n31:0.299745)n30:0.033305)n3:0.14186)n1:0.39985)n0;
```
