## Supplementary material for "Transcriptional responses to arbuscular mycorrhizal symbiosis development are conserved in the early divergent *Marchantia paleacea*": OG0002628_tree.txt

```
(((M_flagellaris_scaffold-UCRN-2051613-Megaceros_tosanus:0.11914,A_agrestis_renamed_Aagr.utg000059l.113.1:0.17517)n2:0.26295,((((S_muscicola_renamed_SM000085S23300:0.00758,(S_muscicola_renamed_SM000006S19486:0.03684,S_muscicola_renamed_SM000117S25498:0.0162)n7:0.01807)n6:0.60472,(A_filiculoides_renamed_Azfi_s1971.g108406:0.15328,A_filiculoides_renamed_Azfi_s0003.g007974:0.00014)n8:0.73238)n5:0.13086,(((M_paleacea_Rhiz_final_MPA16148.1.p1:0.02887,M_polymorpha_renamed_Mapoly0004s0086.1:0.04933)n11:0.3288,(P_pinnata_scaffold-UUHD-2147156-Porella_pinnata:0.13381,P_neesiana_scaffold-JHFI-2016104-Pellia_neesiana:0.27942)n12:0.09821)n10:0.13903,((S_muscicola_renamed_SM000078S22068:0.02675,(S_muscicola_renamed_SM000019S05042:0.0248,S_muscicola_renamed_SM000247S08288:0.00682)n15:0.02023)n14:0.60194,(A_filiculoides_renamed_Azfi_s0054.g033601:0.50073,((P_pinnata_scaffold-UUHD-2148781-Porella_pinnata:0.05732,(M_paleacea_Rhiz_final_MPA24970.1.p1:0.13997,M_polymorpha_renamed_Mapoly0010s0127.1:0.00015)n19:0.12879)n18:0.25343,(T_lepidozioides_scaffold-SKQD-2011919-Takakia_lepidozioides:0.11364,((P_patens_renamed_P323_6870V3.1:0,P_patens_renamed_P323_6870V3.2:0,P_patens_renamed_P323_6870V3.3:0)n22:0.16815,(((P_patens_renamed_P320_9600V3.4:0,P_patens_renamed_P320_9600V3.1:0,P_patens_renamed_P320_9600V3.5:0,P_patens_renamed_P320_9600V3.3:0,P_patens_renamed_P320_9600V3.2:0)n25:0.00014,((P_patens_renamed_P320_9600V3.7:0,P_patens_renamed_P320_9600V3.9:0,P_patens_renamed_P320_9600V3.6:0,P_patens_renamed_P320_9600V3.8:0)n27:0.00014,P_patens_renamed_P320_9600V3.13:0.00014)n26:0.00016)n24:0.00016,(P_patens_renamed_P320_9600V3.10:0,P_patens_renamed_P320_9600V3.12:0,P_patens_renamed_P320_9600V3.11:0)n28:0.00757)n23:0.13709)n21:0.15603)n20:0.05858)n17:0.07788)n16:0.14264)n13:0.70812)n9:0.07868)n4:0.01454,((P_patens_renamed_P35_19930V3.2:0,P_patens_renamed_P35_19930V3.1:0)n30:0.29892,T_lepidozioides_scaffold-SKQD-2074995-Takakia_lepidozioides:0.19544)n29:0.079326)n3:0.008814)n1:0.08703,(P_abies_renamed_MA_646962g0010:0.77121,((Oryza_sativa_renamed_LOC_Os05g37780.1:1.21116,A_trichopoda_renamed_ERN09687:0.28034)n33:0.04767,(A_trichopoda_renamed_ERN09686:0.44558,(((P_dactylifera_renamed_XP_026659234.1:0.00014,P_dactylifera_renamed_XP_008785429.1:0.00014)n37:0.16652,(Oryza_sativa_renamed_LOC_Os01g63410.1:0.06923,(Z_mays_renamed_A0A1D6N711:0.94855,Z_mays_renamed_A0A1D6G885:0.03017)n39:0.07356)n38:0.35703)n36:0.18656,(A_thaliana_renamed_AT3G09050.1:0.30839,((B_vulgaris_renamed_KMT07779:0.00014,B_vulgaris_renamed_KMT07780:0.00014)n42:0.33664,((L_angustifolius_renamed_OIW07531:0.14907,M_truncatula_renamed_MTR_7067000:0.17754)n44:0.05435,(L_angustifolius_renamed_OIW00820:0.19116,(L_japonicus_renamed_Lj0g3v0167659.1:0.13148,M_truncatula_renamed_MTR_4015010:0.26595)n46:0.04698)n45:0.11087)n43:0.17289)n41:0.05556)n40:0.08166)n35:0.08179)n34:0.05795)n32:0.32788)n31:0.26653)n0;
```
