## Supplementary material for "Transcriptional responses to arbuscular mycorrhizal symbiosis development are conserved in the early divergent *Marchantia paleacea*": OG0002629_tree.txt

```
((((S_moellendorffii_renamed_EFJ32251:0.01314,S_moellendorffii_renamed_EFJ16538:0.00014)n3:0.29497,(C_braunii_renamed_GBG61985:0.29242,(S_muscicola_renamed_SM000241S08522:0.0084,S_muscicola_renamed_SM000252S09072:0.0108)n5:0.42609)n4:0.13983)n2:0.02286,(((A_trichopoda_renamed_ERN19817:0.13511,((((P_dactylifera_renamed_XP_026661540.1:0.00014,(P_dactylifera_renamed_XP_026661539.1:0.00014,P_dactylifera_renamed_XP_008793637.3:0.00015)n13:0.00014)n12:0.08371,(P_dactylifera_renamed_XP_008803860.1:0.00014,P_dactylifera_renamed_XP_026664331.1:0.00014)n14:0.04135)n11:0.09463,(Oryza_sativa_renamed_LOC_Os02g08360.1:0.08261,Z_mays_renamed_A0A1D6H2E4:0.24357)n15:0.13467)n10:0.09459,(((A_thaliana_renamed_AT5G25060.1:0.10437,(A_thaliana_renamed_AT5G10800.3:0.02247,(A_thaliana_renamed_AT5G10800.2:0.00014,A_thaliana_renamed_AT5G10800.1:0.00014)n20:0.00055)n19:0.22733)n18:0.16036,B_vulgaris_renamed_KMS97019:0.22341)n17:0.01504,((L_japonicus_renamed_Lj4g3v1073530.1:0.00015,L_japonicus_renamed_Lj4g3v1073530.2:0.00014)n22:0.04798,(M_truncatula_renamed_MTR_8070490:0.12922,(L_angustifolius_renamed_OIW09573:0.06215,(L_angustifolius_renamed_OIW09572:0.03877,L_angustifolius_renamed_OIV93798:0.00017)n25:0.02616)n24:0.04)n23:0.01777)n21:0.07484)n16:0.05901)n9:0.05082)n8:0.06297,(P_abies_renamed_MA_61503g0010:0.23114,(P_abies_renamed_MA_42847g0010:0.19831,P_abies_renamed_MA_10433879g0010:0.175095)n27:0.0175095)n26:0.0019455)n7:0.07398,((M_flagellaris_scaffold-UCRN-2010493-Megaceros_tosanus:0.10007,(A_agrestis_renamed_Aagr.utg000103l.177.2:0.04626,A_agrestis_renamed_Aagr.utg000103l.177.1:0.00014)n30:0.10215)n29:0.08577,((T_lepidozioides_scaffold-SKQD-2013332-Takakia_lepidozioides:0.14869,((P_patens_renamed_P323_11510V3.2:0.00014,(P_patens_renamed_P323_11510V3.3:0.00014,P_patens_renamed_P323_11510V3.1:0.00014)n35:0.00015)n34:0.0721,(P_patens_renamed_P324_10090V3.4:0.06485,(P_patens_renamed_P324_10090V3.3:0.00014,((P_patens_renamed_P324_10090V3.2:0,P_patens_renamed_P324_10060V3.1:0)n39:0.00014,P_patens_renamed_P324_10090V3.1:0.00016)n38:0.00014)n37:0.00014)n36:0.0929)n33:0.22534)n32:0.07274,((((M_paleacea_Rhiz_final_MPA13826.1.p1:0.00015,M_paleacea_Rhiz_final_MPA13826.2.p1:0.00016)n43:0.025,(M_polymorpha_renamed_Mapoly4108s0001.1:0.05081,((M_polymorpha_renamed_Mapoly0184s0028.1:0.02813,M_polymorpha_renamed_Mapoly0144s0001.1:0.00014)n46:0.10788,M_polymorpha_renamed_Mapoly0144s0002.1:0.00423)n45:0.00479)n44:0.00943)n42:0.07985,(P_pinnata_scaffold-UUHD-2146915-Porella_pinnata:0.00025,(P_pinnata_scaffold-UUHD-2150030-Porella_pinnata:0.02865,((P_neesiana_scaffold-JHFI-2001281-Pellia_neesiana:0,P_neesiana_scaffold-JHFI-2001282-Pellia_neesiana:0,P_neesiana_scaffold-JHFI-2001284-Pellia_neesiana:0)n50:0.00014,P_neesiana_scaffold-JHFI-2001283-Pellia_neesiana:0.00014)n49:0.10275)n48:0.032202)n47:0.003578)n41:0.00674,P_abies_renamed_MA_1061g0010:0.26644)n40:0.06343)n31:0.02775)n28:0.07542)n6:0.00838)n1:0.03973,(A_filiculoides_renamed_Azfi_s0061.g034891:0.24614,(A_filiculoides_renamed_Azfi_s0003.g008157:0.00014,A_filiculoides_renamed_Azfi_s0969.g094093:0.00014)n52:0.11482)n51:0.20369)n0;
```
