## Supplementary material for "Transcriptional responses to arbuscular mycorrhizal symbiosis development are conserved in the early divergent *Marchantia paleacea*": OG0002630_tree.txt

```
((((S_muscicola_renamed_SM000003S10991:0.03333,(S_muscicola_renamed_SM001805S03747:0.03213,S_muscicola_renamed_SM001879S04119:0.00704)n4:0.02745)n3:0.913,(((S_moellendorffii_renamed_EFJ17362:0.00015,S_moellendorffii_renamed_EFJ35405:0.02759)n7:0.62834,(P_abies_renamed_MA_68105g0010:0.38715,((M_flagellaris_scaffold-UCRN-2052746-Megaceros_tosanus:0.15779,(A_agrestis_renamed_Aagr.utg000080l.147.2:0.00014,A_agrestis_renamed_Aagr.utg000080l.147.1:0.00014)n11:0.1107)n10:0.13884,(((M_paleacea_Rhiz_final_MPA11685.1.p1:0.00467,M_polymorpha_renamed_Mapoly0057s0035.1:0.00197)n14:0.09173,(P_pinnata_scaffold-UUHD-2148774-Porella_pinnata:0.0852,P_neesiana_scaffold-JHFI-2013163-Pellia_neesiana:0.10384)n15:0.05144)n13:0.17602,((T_lepidozioides_scaffold-SKQD-2012774-Takakia_lepidozioides:0.15327,T_lepidozioides_scaffold-SKQD-2013037-Takakia_lepidozioides:0.14657)n17:0.04177,((P_patens_renamed_P324_6130V3.2:0,P_patens_renamed_P324_6130V3.1:0)n19:0.17986,((P_patens_renamed_P313_13880V3.2:0,P_patens_renamed_P313_13880V3.5:0,P_patens_renamed_P313_13880V3.6:0,P_patens_renamed_P313_13880V3.1:0,P_patens_renamed_P313_13880V3.3:0,P_patens_renamed_P313_13880V3.4:0)n21:0.00016,P_patens_renamed_P313_13880V3.7:0.00014)n20:0.39656)n18:0.13972)n16:0.09108)n12:0.03799)n9:0.04555)n8:0.02437)n6:0.13122,(S_moellendorffii_renamed_EFJ18473:0.00015,S_moellendorffii_renamed_EFJ36573:0.01255)n22:0.561294)n5:0.062366)n2:0.1359,C_braunii_renamed_GBG77195:0.91997)n1:0.04247,((A_filiculoides_renamed_Azfi_s0004.g008229:0.72304,A_filiculoides_renamed_Azfi_s0185.g056595:0.6405)n24:0.1415,((((Z_mays_renamed_A0A1D6EIT2:0.07463,(Z_mays_renamed_A0A1D6QGV0:0.08182,Z_mays_renamed_K7TP62:0.06229)n29:0.05828)n28:0.14078,(P_dactylifera_renamed_XP_008780701.1:0.00014,(Oryza_sativa_renamed_LOC_Os12g08070.1:0.05027,(Oryza_sativa_renamed_LOC_Os05g23950.1:0.00272,(Oryza_sativa_renamed_LOC_Os04g14190.1:0.00276,Oryza_sativa_renamed_LOC_Os04g14110.1:0.01358)n33:0.00014)n32:0.009621)n31:0.001069)n30:0.01393)n27:0.47339,(A_trichopoda_renamed_ERN15345:0.45178,(((M_truncatula_renamed_MTR_1054715:0.18168,(L_japonicus_renamed_Lj1g3v4763870.1:0.13559,L_japonicus_renamed_Lj0g3v0259769.1:0.104706)n38:0.011634)n37:0.0389,(L_angustifolius_renamed_OIW11422:0.09328,L_angustifolius_renamed_OIW05192:0.08194)n39:0.16077)n36:0.28796,(B_vulgaris_renamed_KMS96213:0.47405,(A_thaliana_renamed_AT3G11950.4:0,A_thaliana_renamed_AT3G11950.2:0,A_thaliana_renamed_AT3G11950.1:0,A_thaliana_renamed_AT3G11950.5:0,A_thaliana_renamed_AT3G11950.3:0)n41:0.38565)n40:0.07718)n35:0.16919)n34:0.05858)n26:0.04334,((P_dactylifera_renamed_XP_008795914.1:0.39724,((P_dactylifera_renamed_XP_026663527.1:0,P_dactylifera_renamed_XP_008800527.1:0)n45:0.00014,P_dactylifera_renamed_XP_008800542.1:0.00014)n44:0.16946)n43:0.04104,(Oryza_sativa_renamed_LOC_Os02g39290.1:0.15968,Z_mays_renamed_B4FDD7:0.20267)n46:0.338229)n42:0.037581)n25:0.44188)n23:0.04247)n0;
```
