## Supplementary material for "Transcriptional responses to arbuscular mycorrhizal symbiosis development are conserved in the early divergent *Marchantia paleacea*": OG0002631_tree.txt

```
((((M_flagellaris_scaffold-UCRN-2052193-Megaceros_tosanus:0.14065,A_agrestis_renamed_Aagr.utg000119l.150.1:0.14434)n3:0.12112,(S_muscicola_renamed_SM000171S03237:0.00015,(S_muscicola_renamed_SM000093S24420:0.01052,S_muscicola_renamed_SM000219S06694:0.10735)n5:0.0073)n4:0.33902)n2:0.05592,(T_lepidozioides_scaffold-SKQD-2077998-Takakia_lepidozioides:0.07689,((P_patens_renamed_P310_15900V3.8:0,P_patens_renamed_P310_15900V3.1:0,P_patens_renamed_P310_15900V3.2:0,P_patens_renamed_P310_15900V3.4:0,P_patens_renamed_P310_15900V3.5:0,P_patens_renamed_P310_15900V3.3:0)n8:0.00014,(P_patens_renamed_P310_15900V3.6:0,P_patens_renamed_P310_15900V3.7:0)n9:0.00014)n7:0.19089)n6:0.05604)n1:0.017555,(((M_paleacea_Rhiz_final_MPA20128.1.p1:0.02199,M_polymorpha_renamed_Mapoly0045s0120.1:0.00018)n12:0.10941,(P_neesiana_scaffold-JHFI-2113452-Pellia_neesiana:0.10398,P_pinnata_scaffold-UUHD-2148939-Porella_pinnata:0.08246)n13:0.05085)n11:0.11417,((P_abies_renamed_MA_10266609g0010:0.40077,((A_trichopoda_renamed_ERN16812:0.15491,((A_thaliana_renamed_AT2G47490.1:0.1798,(B_vulgaris_renamed_KMT05926:0.14083,((L_japonicus_renamed_Lj1g3v4865350.1:0.00016,L_japonicus_renamed_Lj1g3v4865350.2:0.00014)n22:0.07992,((M_truncatula_renamed_MTR_1087840:0.06302,(L_angustifolius_renamed_OIW07014:0.18302,L_angustifolius_renamed_OIV90985:0.04425)n25:0.08962)n24:0.01224,((M_truncatula_renamed_MTR_7109135:0.00014,(M_truncatula_renamed_MTR_7109135:0.00014,(M_truncatula_renamed_MTR_7109135:0.00014,M_truncatula_renamed_MTR_7109135:0.00014)n29:0.00014)n28:0.00014)n27:0.0473,(L_angustifolius_renamed_OIW21897:0.02418,L_angustifolius_renamed_OIW17428:0.04159)n30:0.04094)n26:0.018513)n23:0.002057)n21:0.0381)n20:0.03107)n19:0.06301,((Oryza_sativa_renamed_LOC_Os05g28870.1:0.05734,(Z_mays_renamed_A0A1D6FNM6:0.05008,Z_mays_renamed_A0A1X7YGA7:0.02599)n33:0.03154)n32:0.20343,P_dactylifera_renamed_XP_008807764.1:0.08474)n31:0.01295)n18:0.03546)n17:0.08824,(A_trichopoda_renamed_ERN04043:0.18812,((((A_thaliana_renamed_AT1G25380.1:0,A_thaliana_renamed_AT1G25380.2:0)n38:0.31968,((L_angustifolius_renamed_OIW04608:0.08226,L_angustifolius_renamed_OIW02341:0.05913)n40:0.03239,(M_truncatula_renamed_MTR_5055410:0.08586,L_japonicus_renamed_Lj0g3v0145989.1:0.11767)n41:0.04452)n39:0.12585)n37:0.05386,(B_vulgaris_renamed_KMT08234:0.28427,Oryza_sativa_renamed_LOC_Os01g32980.1:0.33983)n42:0.05174)n36:0.06932,(P_dactylifera_renamed_XP_008782321.1:0.16734,P_dactylifera_renamed_XP_008797620.1:0.150345)n43:0.016705)n35:0.03758)n34:0.09189)n16:0.13735)n15:0.18423,((S_moellendorffii_renamed_EFJ19919:0,S_moellendorffii_renamed_EFJ12332:0)n45:0.44019,((A_filiculoides_renamed_Azfi_s0004.g008877:0.17758,A_filiculoides_renamed_Azfi_s0112.g045764:0.3333)n47:0.24871,(C_braunii_renamed_GBG63109:0.40514,(S_moellendorffii_renamed_EFJ11412:0.01986,S_moellendorffii_renamed_EFJ06132:0.00015)n49:0.40975)n48:0.08408)n46:0.091791)n44:0.010199)n14:0.08519)n10:0.01372)n0;
```
