## Supplementary material for "Transcriptional responses to arbuscular mycorrhizal symbiosis development are conserved in the early divergent *Marchantia paleacea*": OG0002632_tree.txt

```
((A_agrestis_renamed_Aagr.utg000077l.463.1:0.02653,((((S_moellendorffii_renamed_EFJ33126:0,S_moellendorffii_renamed_EFJ27373:0)n5:0.50993,((P_patens_renamed_P320_11050V3.2:0,P_patens_renamed_P320_11050V3.4:0,P_patens_renamed_P320_11050V3.3:0,P_patens_renamed_P320_11050V3.1:0)n7:0.11016,((P_patens_renamed_P320_20650V3.1:0,P_patens_renamed_P320_20650V3.2:0)n9:0.01201,(P_patens_renamed_P310_20850V3.1:0,P_patens_renamed_P310_20850V3.2:0)n10:0.05367)n8:0.06335)n6:0.03097)n4:0.00945,((T_lepidozioides_scaffold-SKQD-2007512-Takakia_lepidozioides:0.0278,((P_patens_renamed_P38_6470V3.4:0,P_patens_renamed_P38_6470V3.2:0,P_patens_renamed_P38_6470V3.1:0,P_patens_renamed_P38_6470V3.3:0,P_patens_renamed_P38_6470V3.5:0)n14:0.06855,(P_neesiana_scaffold-JHFI-2016262-Pellia_neesiana:0.01361,(P_pinnata_scaffold-UUHD-2148858-Porella_pinnata:0.02727,((M_paleacea_Rhiz_final_MPA13009.1.p1:0,M_paleacea_Rhiz_final_MPA13010.1.p1:0)n18:0.00444,M_polymorpha_renamed_Mapoly0004s0140.1:0.00447)n17:0.0097)n16:0.00451)n15:0.00484)n13:0.02253)n12:0.00505,((C_braunii_renamed_GBG67661:0.36628,((S_muscicola_renamed_SM000004S14874:0,S_muscicola_renamed_SM000011S19118:0)n22:0.00455,S_muscicola_renamed_SM000007S20954:0.00015)n21:0.1009)n20:0.03829,((T_lepidozioides_scaffold-SKQD-2011356-Takakia_lepidozioides:0.08289,((M_paleacea_Rhiz_final_MPA9119.1.p1:0,M_polymorpha_renamed_Mapoly0084s0027.1:0)n26:0.05823,((P_neesiana_scaffold-JHFI-2007771-Pellia_neesiana:0,P_neesiana_scaffold-JHFI-2007772-Pellia_neesiana:0)n28:0.07317,P_pinnata_scaffold-UUHD-2018775-Porella_pinnata:0.00913)n27:0.01575)n25:0.05482)n24:0.00015,(A_trichopoda_renamed_ERN17883:0.38357,((S_moellendorffii_renamed_EFJ11961:0.0043,S_moellendorffii_renamed_EFJ21094:0.00015)n31:0.12925,((A_trichopoda_renamed_ERN15408:0.00015,(((A_thaliana_renamed_AT1G17730.1:0.03314,A_thaliana_renamed_AT1G73030.1:0.01455)n36:0.03332,((L_japonicus_renamed_Lj3g3v0290390.1:0.04036,M_truncatula_renamed_MTR_2100420:0.02454)n38:0.01609,(L_angustifolius_renamed_OIW09014:0.0805,L_angustifolius_renamed_OIW03788:0.02452)n39:0.01236)n37:0.02915)n35:0.02075,((P_dactylifera_renamed_XP_008793961.1:0.00453,P_dactylifera_renamed_XP_008807047.1:0.02953)n41:0.0155,((Z_mays_renamed_Q84LS4:0.00512,((Oryza_sativa_renamed_LOC_Os06g43590.2:0,Oryza_sativa_renamed_LOC_Os06g43590.3:0)n45:0.00014,Oryza_sativa_renamed_LOC_Os06g43590.4:0.00016)n44:0.01831)n43:0.04426,(B_vulgaris_renamed_KMT01699:0.12115,B_vulgaris_renamed_KMT18497:0.056664)n46:0.006296)n42:0.02014)n40:0.03544)n34:0.02603)n33:0.04924,((P_abies_renamed_MA_31546g0010:0.00014,P_abies_renamed_MA_6597368g0010:0.00014)n48:0.07656,P_abies_renamed_MA_430069g0010:0.52128)n47:0.05792)n32:0.0235)n30:0.027279)n29:0.003031)n23:0.0813)n19:0.065385)n11:0.007265)n3:0.004005,T_lepidozioides_scaffold-SKQD-2009731-Takakia_lepidozioides:0.045945)n2:0.005105)n1:0.002665,A_filiculoides_renamed_Azfi_s0006.g009683:0.13121)n0;
```
