## Supplementary material for "Transcriptional responses to arbuscular mycorrhizal symbiosis development are conserved in the early divergent *Marchantia paleacea*": OG0002633_tree.txt

```
(((((A_agrestis_renamed_Aagr.utg000041l.74.2:0,A_agrestis_renamed_Aagr.utg000041l.74.1:0)n4:0.02127,(A_agrestis_renamed_Aagr.utg000041l.74.4:0.00016,A_agrestis_renamed_Aagr.utg000041l.74.3:0.00014)n5:0.00036)n3:0.28783,(M_flagellaris_scaffold-UCRN-2002180-Megaceros_tosanus:0.00016,M_flagellaris_scaffold-UCRN-2002181-Megaceros_tosanus:0.00014)n6:0.41129)n2:0.39064,((P_patens_renamed_P311_12900V3.2:0,P_patens_renamed_P311_12900V3.1:0)n8:0.43889,(T_lepidozioides_scaffold-SKQD-2077953-Takakia_lepidozioides:0.17825,T_lepidozioides_scaffold-SKQD-2073880-Takakia_lepidozioides:0.106497)n9:0.011833)n7:0.08113)n1:0.042785,((S_moellendorffii_renamed_EFJ09680:0.0077,S_moellendorffii_renamed_EFJ33405:0.00293)n11:0.65927,((C_braunii_renamed_GBG76563:0.60637,(S_muscicola_renamed_SM000223S07298:0.03763,(S_muscicola_renamed_SM000016S01980:0.02264,S_muscicola_renamed_SM000137S00445:0.01618)n15:0.00921)n14:0.91353)n13:0.29253,(A_filiculoides_renamed_Azfi_s0006.g009840:0.7772,(P_abies_renamed_MA_10435451g0030:0.57491,(A_trichopoda_renamed_ERM97617:0.46818,((B_vulgaris_renamed_KMT20024:0.54148,(((((A_thaliana_renamed_AT1G77800.7:0.00069,(A_thaliana_renamed_AT1G77800.6:0.00014,A_thaliana_renamed_AT1G77800.5:0.00015)n26:0.00015)n25:0.00382,A_thaliana_renamed_AT1G77800.4:0.00014)n24:0.00015,A_thaliana_renamed_AT1G77800.3:0.00014)n23:0.00015,(A_thaliana_renamed_AT1G77800.2:0.00014,A_thaliana_renamed_AT1G77800.1:0.00015)n27:0.0073)n22:0.56934,(((L_japonicus_renamed_Lj1g3v0749150.1:0.00014,L_japonicus_renamed_Lj1g3v0749150.2:0.00015)n30:0.18711,(M_truncatula_renamed_MTR_8005245:0.21945,(M_truncatula_renamed_MTR_3073320:0.00014,M_truncatula_renamed_MTR_3073320:0.00277)n32:0.02887)n31:0.14559)n29:0.03427,((L_angustifolius_renamed_OIW16579:0.14091,L_angustifolius_renamed_OIW04477:0.10732)n34:0.17302,(L_angustifolius_renamed_OIV97918:0.10898,L_angustifolius_renamed_OIV96691:0.07774)n35:0.083043)n33:0.009227)n28:0.0372)n21:0.07297)n20:0.13442,(((Z_mays_renamed_A0A1D6LV13:0.31608,(Oryza_sativa_renamed_LOC_Os06g10690.2:0.00094,Oryza_sativa_renamed_LOC_Os06g10690.1:0.00014)n39:0.17993)n38:0.23577,((Z_mays_renamed_A0A1D6HLC9:0.04783,(Z_mays_renamed_A0A1D6QDT4:0.01027,(Z_mays_renamed_A0A1D6J9R7:0.03994,(Z_mays_renamed_A0A1D6KXU9:0.00014,Z_mays_renamed_A0A1D6LJ22:0.00014)n44:0.03718)n43:0.00014)n42:0.04457)n41:0.21796,Oryza_sativa_renamed_LOC_Os02g52960.1:0.15304)n40:0.12518)n37:0.31026,(((P_dactylifera_renamed_XP_026656731.1:0.00036,P_dactylifera_renamed_XP_026656733.1:0.01501)n47:0.00383,((P_dactylifera_renamed_XP_017695955.1:0,P_dactylifera_renamed_XP_026656729.1:0,P_dactylifera_renamed_XP_026656730.1:0)n49:0.00014,P_dactylifera_renamed_XP_026656732.1:0.00014)n48:0.00015)n46:0.09325,(P_dactylifera_renamed_XP_026656798.1:0.00014,(P_dactylifera_renamed_XP_008776605.1:0.00014,(P_dactylifera_renamed_XP_026656797.1:0.00014,P_dactylifera_renamed_XP_008776606.1:0.00014)n52:0.00014)n51:0.00014)n50:0.1052)n45:0.13543)n36:0.2546)n19:0.20341)n18:0.24064)n17:0.35495)n16:0.10825)n12:0.11364)n10:0.042785)n0;
```
