## Supplementary material for "Transcriptional responses to arbuscular mycorrhizal symbiosis development are conserved in the early divergent *Marchantia paleacea*": OG0002634_tree.txt

```
((((S_moellendorffii_renamed_EFJ38679:0.00335,S_moellendorffii_renamed_EFJ31470:0.00124)n3:0.22209,((((M_polymorpha_renamed_Mapoly0033s0141.1:0.00288,(M_paleacea_Rhiz_final_MPA27759.1.p1:0.01294,M_paleacea_Rhiz_final_MPA27759.2.p1:0.00014)n8:0.00903)n7:0.07646,(P_pinnata_scaffold-UUHD-2015151-Porella_pinnata:0.1086,(P_neesiana_scaffold-JHFI-2012533-Pellia_neesiana:0.00016,P_neesiana_scaffold-JHFI-2012534-Pellia_neesiana:0.01073)n10:0.06264)n9:0.03681)n6:0.07218,(T_lepidozioides_scaffold-SKQD-2079813-Takakia_lepidozioides:0.07272,(P_patens_renamed_P317_2570V3.2:0.03665,((P_patens_renamed_P317_2570V3.3:0,P_patens_renamed_P317_2570V3.1:0)n14:0.00014,P_patens_renamed_P317_2570V3.4:0.00015)n13:0.00016)n12:0.25375)n11:0.08122)n5:0.04998,(M_paleacea_Rhiz_final_MPA52.1.p1:1.34516,((S_muscicola_renamed_SM000090S24329:0.01226,(S_muscicola_renamed_SM000058S18570:0.03184,S_muscicola_renamed_SM000050S16951:0.05632)n18:0.04592)n17:0.01633,(S_muscicola_renamed_SM003845S14675:0.03446,S_muscicola_renamed_SM004654S16493:0.02877)n19:0.01854)n16:0.30989)n15:0.170406)n4:0.018934)n2:0.06036,(A_agrestis_renamed_Aagr.utg000008l.146.1:0.11339,(M_flagellaris_scaffold-UCRN-2007454-Megaceros_tosanus:0.00014,M_flagellaris_scaffold-UCRN-2007455-Megaceros_tosanus:0.00014)n21:0.12859)n20:0.11731)n1:0.030455,((A_filiculoides_renamed_Azfi_s0006.g009960:0.1361,(A_filiculoides_renamed_Azfi_s0010.g012037:0.00128,A_filiculoides_renamed_Azfi_s2204.g109876:0.04847)n24:0.10439)n23:0.22612,(P_abies_renamed_MA_18105g0010:0.15352,(A_trichopoda_renamed_ERN15808:0.09758,(((P_dactylifera_renamed_XP_008781533.1:0.02337,(P_dactylifera_renamed_XP_026658835.1:0.07197,(P_dactylifera_renamed_XP_026658834.1:0.15721,(P_dactylifera_renamed_XP_008784218.1:0.00014,P_dactylifera_renamed_XP_008784217.1:0.00014)n32:0.00016)n31:0.00016)n30:0.04767)n29:0.02212,((Z_mays_renamed_B8A3C8:0.08909,((Oryza_sativa_renamed_LOC_Os12g07450.1:0,Oryza_sativa_renamed_LOC_Os12g07450.2:0)n36:0.00016,Oryza_sativa_renamed_LOC_Os12g07450.3:0.00951)n35:0.05457)n34:0.02114,((Z_mays_renamed_A0A1D6QLN0:0.02824,Z_mays_renamed_B6SJW5:0.02383)n38:0.05151,Oryza_sativa_renamed_LOC_Os11g07480.1:0.43019)n37:0.0667)n33:0.1465)n28:0.10349,(((A_thaliana_renamed_AT3G53390.1:0.07839,((A_thaliana_renamed_AT2G37160.1:0.00015,A_thaliana_renamed_AT2G37160.2:0.00014)n43:0.00014,(A_thaliana_renamed_AT2G37160.3:0.01839,A_thaliana_renamed_AT2G37160.4:0.00015)n44:0.02038)n42:0.06261)n41:0.08338,(((M_truncatula_renamed_MTR_7101110:0.00016,M_truncatula_renamed_MTR_7101110:0.09819)n47:0.08958,(L_japonicus_renamed_Lj1g3v4579450.1:0.15215,(L_japonicus_renamed_Lj1g3v4579450.2:0,L_japonicus_renamed_Lj1g3v4579450.3:0)n49:0.000126)n48:1.4e-05)n46:0.00013,(L_angustifolius_renamed_OIV92161:0.13184,((L_angustifolius_renamed_OIW21557:0.00015,L_angustifolius_renamed_OIW05160:0.00014)n52:0.05585,L_angustifolius_renamed_OIW11200:0.03158)n51:0.00914)n50:0.03257)n45:0.02831)n40:0.0233,(B_vulgaris_renamed_KMT02083:0.23067,B_vulgaris_renamed_KMT06305:0.160326)n53:0.017814)n39:0.02218)n27:0.05117)n26:0.03766)n25:0.11699)n22:0.030455)n0;
```
