## Supplementary material for "Transcriptional responses to arbuscular mycorrhizal symbiosis development are conserved in the early divergent *Marchantia paleacea*": OG0002635_tree.txt

```
(((S_moellendorffii_renamed_EFJ09171:0.00594,S_moellendorffii_renamed_EFJ07191:0.0107)n2:0.41875,(((((M_polymorpha_renamed_Mapoly0031s0049.1:0.02089,(M_paleacea_Rhiz_final_MPA18418.2.p1:0.00014,M_paleacea_Rhiz_final_MPA18418.1.p1:0.35726)n8:0.00904)n7:0.18129,(P_neesiana_scaffold-JHFI-2113838-Pellia_neesiana:0.16003,(P_pinnata_scaffold-UUHD-2013739-Porella_pinnata:0.00014,(P_pinnata_scaffold-UUHD-2013738-Porella_pinnata:0.00014,P_pinnata_scaffold-UUHD-2013737-Porella_pinnata:0.00014)n11:0.00015)n10:0.14672)n9:0.1057)n6:0.1632,(A_agrestis_renamed_Aagr.utg000006l.45.1:0.19644,(M_flagellaris_scaffold-UCRN-2001031-Megaceros_tosanus:0.00014,M_flagellaris_scaffold-UCRN-2001032-Megaceros_tosanus:0.00014)n13:0.26499)n12:0.33731)n5:0.04012,(((P_patens_renamed_P35_19480V3.1:0,P_patens_renamed_P35_19480V3.2:0)n16:0.16456,(P_patens_renamed_P316_8860V3.1:0,P_patens_renamed_P316_8860V3.2:0)n17:0.14721)n15:0.21063,(T_lepidozioides_scaffold-SKQD-2079056-Takakia_lepidozioides:0.18101,T_lepidozioides_scaffold-SKQD-2063584-Takakia_lepidozioides:0.229536)n18:0.025504)n14:0.00563)n4:0.03062,((A_filiculoides_renamed_Azfi_s0035.g025690:0.41451,(A_filiculoides_renamed_Azfi_s0006.g010206:0.33535,A_filiculoides_renamed_Azfi_s0147.g053063:0.28892)n21:0.09759)n20:0.08134,(P_abies_renamed_MA_842040g0010:0.12746,((Oryza_sativa_renamed_LOC_Os07g43900.1:0.02927,Z_mays_renamed_A0A1D6IKI4:0.07075)n24:0.124,((P_dactylifera_renamed_XP_017700073.1:0.03316,P_dactylifera_renamed_XP_008809573.1:0.05345)n26:0.03237,(A_trichopoda_renamed_ERM94570:0.10354,((((L_japonicus_renamed_Lj2g3v1277510.1:0.00014,L_japonicus_renamed_Lj2g3v1277510.2:0.04531)n31:0.06527,((L_japonicus_renamed_Lj4g3v0684110.1:0.03994,M_truncatula_renamed_MTR_4082325:0.04977)n33:0.0245,((L_japonicus_renamed_Lj1g3v2404330.1:0.00014,L_japonicus_renamed_Lj1g3v2404330.2:0.15555)n35:0.20811,(L_angustifolius_renamed_OIW10278:0.00626,(L_angustifolius_renamed_OIW21020:0.02523,L_angustifolius_renamed_OIV94236:0.0162)n37:0.00287)n36:0.02094)n34:0.01645)n32:0.02127)n30:0.01883,A_thaliana_renamed_AT1G14000.1:0.10891)n29:0.01983,B_vulgaris_renamed_KMT07004:0.13153)n28:0.01597)n27:0.01525)n25:0.06134)n23:0.15006)n22:0.09501)n19:0.10102)n3:0.03828)n1:0.24922,(B_vulgaris_renamed_KMS93416:1.58868,(((S_muscicola_renamed_SM000050S16965:0.00012,(S_muscicola_renamed_SM000058S18572:0.0122,S_muscicola_renamed_SM000090S24349:0.01967)n42:0.00773)n41:0.01732,S_muscicola_renamed_SM000091S24587:0.92482)n40:0.41872,((C_braunii_renamed_GBG58900:0.00494,C_braunii_renamed_GBG58899:0.00015)n44:0.4686,((P_neesiana_scaffold-JHFI-2017765-Pellia_neesiana:0.39352,((P_patens_renamed_P33_12030V3.1:0,P_patens_renamed_P33_12030V3.3:0,P_patens_renamed_P33_12030V3.2:0)n48:0.3115,(P_patens_renamed_P311_21730V3.1:0,P_patens_renamed_P311_21730V3.7:0)n49:0.33268)n47:0.16641)n46:0.07087,((A_agrestis_renamed_Aagr.utg000035l.363.1:0.1454,(M_flagellaris_scaffold-UCRN-2007907-Megaceros_tosanus:0.00014,M_flagellaris_scaffold-UCRN-2007908-Megaceros_tosanus:0.00014)n52:0.19614)n51:0.10213,A_trichopoda_renamed_ERM95050:0.67695)n50:0.08977)n45:0.10267)n43:0.16385)n39:0.026379)n38:0.002931)n0;
```
