## Supplementary material for "Transcriptional responses to arbuscular mycorrhizal symbiosis development are conserved in the early divergent *Marchantia paleacea*": OG0002636_tree.txt

```
((((((P_neesiana_scaffold-JHFI-2015988-Pellia_neesiana:0,P_neesiana_scaffold-JHFI-2015989-Pellia_neesiana:0)n5:0.07317,P_neesiana_scaffold-JHFI-2016313-Pellia_neesiana:0.07755)n4:0.16605,(P_pinnata_scaffold-UUHD-2005251-Porella_pinnata:0.13347,(M_paleacea_Rhiz_final_MPA13038.1.p1:0.03356,M_polymorpha_renamed_Mapoly0120s0007.1:0.02132)n7:0.1553)n6:0.06896)n3:0.0622,(T_lepidozioides_scaffold-SKQD-2079772-Takakia_lepidozioides:0.19402,((P_patens_renamed_P318_13580V3.1:0,P_patens_renamed_P318_13580V3.2:0)n10:0.29829,(P_patens_renamed_P34_11160V3.3:0,P_patens_renamed_P34_11160V3.2:0,P_patens_renamed_P34_11160V3.1:0)n11:0.16677)n9:0.13265)n8:0.06463)n2:0.03533,((((A_trichopoda_renamed_ERM96422:0.32071,(M_truncatula_renamed_MTR_3079190:0.25484,P_dactylifera_renamed_XP_008792010.1:0.24411)n16:0.06763)n15:0.2115,(((B_vulgaris_renamed_KMT05143:0.15312,((L_angustifolius_renamed_OIW16418:0.09042,L_angustifolius_renamed_OIW02928:0.04102)n21:0.04678,((((L_japonicus_renamed_Lj0g3v0212329.2:0,L_japonicus_renamed_Lj6g3v0635260.1:0)n25:0.01401,(L_japonicus_renamed_Lj0g3v0212329.1:0.00222,L_japonicus_renamed_Lj6g3v0635260.2:0.00014)n26:0.00073)n24:0.09719,(M_truncatula_renamed_MTR_3061720:0.00014,(M_truncatula_renamed_MTR_3061720:0.00014,(M_truncatula_renamed_MTR_3061720:0.00095,M_truncatula_renamed_MTR_3061720:0.00015)n29:0.00114)n28:0.00015)n27:0.11631)n23:0.06521,((M_truncatula_renamed_MTR_5096890:0.00014,M_truncatula_renamed_MTR_5096890:0.01758)n31:0.05763,((P_abies_renamed_MA_279739g0010:0.12638,P_abies_renamed_MA_495594g0010:0.19734)n33:0.11978,L_japonicus_renamed_Lj2g3v3336140.1:0.03076)n32:0.07789)n30:0.014769)n22:0.001641)n20:0.01046)n19:0.03219,(A_thaliana_renamed_AT5G58980.1:0.19207,(A_thaliana_renamed_AT1G07380.1:0.00015,A_thaliana_renamed_AT1G07380.2:0.00014)n35:0.15758)n34:0.04598)n18:0.0547,((A_trichopoda_renamed_ERN09637:0.24303,(P_dactylifera_renamed_XP_008792373.1:0.10818,((Oryza_sativa_renamed_LOC_Os01g43520.1:0,Oryza_sativa_renamed_LOC_Os01g43520.2:0)n40:0.0642,Z_mays_renamed_A0A096T3A1:0.05573)n39:0.1302)n38:0.06664)n37:0.0287,(A_thaliana_renamed_AT2G38010.1:0.00097,(A_thaliana_renamed_AT2G38010.2:0.00116,A_thaliana_renamed_AT2G38010.3:0.00016)n42:0.00139)n41:0.191637)n36:0.021293)n17:0.06362)n14:0.07904,(A_filiculoides_renamed_Azfi_s0126.g048655:0.34327,A_filiculoides_renamed_Azfi_s0006.g010345:0.24589)n43:0.07026)n13:0.06182,((S_moellendorffii_renamed_EFJ33755:0.00014,S_moellendorffii_renamed_EFJ12355:0.00481)n45:0.3024,(S_moellendorffii_renamed_EFJ09250:0.0034,S_moellendorffii_renamed_EFJ05271:0.00901)n46:0.3135)n44:0.12866)n12:0.03137)n1:0.0295,(((M_flagellaris_scaffold-UCRN-2011235-Megaceros_tosanus:0,M_flagellaris_scaffold-UCRN-2011236-Megaceros_tosanus:0)n49:0.15876,A_agrestis_renamed_Aagr.utg000003l.591.1:0.12766)n48:0.10324,((S_muscicola_renamed_SM000066S20424:0.01699,(S_muscicola_renamed_SM000046S16384:0.01323,S_muscicola_renamed_SM000047S16849:0.01262)n52:0.00309)n51:0.33791,C_braunii_renamed_GBG71279:0.42636)n50:0.10879)n47:0.0295)n0;
```
