## Supplementary material for "Transcriptional responses to arbuscular mycorrhizal symbiosis development are conserved in the early divergent *Marchantia paleacea*": OG0002637_tree.txt

```
((((S_moellendorffii_renamed_EFJ09222:0,S_moellendorffii_renamed_EFJ07155:0)n3:0.0966,(((C_braunii_renamed_GBG76909:0.12601,(S_muscicola_renamed_SM000068S20556:0.00414,S_muscicola_renamed_SM000120S25704:0.01236)n7:0.09779)n6:0.07,((P_pinnata_scaffold-UUHD-2000406-Porella_pinnata:0.05288,(P_pinnata_scaffold-UUHD-2003615-Porella_pinnata:0.01039,P_pinnata_scaffold-UUHD-2143338-Porella_pinnata:0.00016)n10:0.0298)n9:0.63633,(M_paleacea_Rhiz_final_MPA3651.1.p1:0.10259,P_neesiana_scaffold-JHFI-2000159-Pellia_neesiana:0.14032)n11:0.16929)n8:0.15741)n5:0.02854,((((M_paleacea_Rhiz_final_MPA23481.1.p1:0.00015,M_polymorpha_renamed_Mapoly0006s0307.1:0.00356)n15:0.01422,(P_neesiana_scaffold-JHFI-2110929-Pellia_neesiana:0.02185,P_pinnata_scaffold-UUHD-2147860-Porella_pinnata:0.01844)n16:0.01274)n14:0.0465,(T_lepidozioides_scaffold-SKQD-2075529-Takakia_lepidozioides:0.04621,(((((P_patens_renamed_P323_21850V3.2:0,P_patens_renamed_P323_21850V3.1:0)n22:0.00014,(P_patens_renamed_P323_21850V3.3:0.00014,P_patens_renamed_P323_21850V3.4:0.00014)n23:0.00015)n21:0.01125,P_patens_renamed_P32_5060V3.1:0.15487)n20:0.02661,((P_patens_renamed_P38_24770V3.1:0,P_patens_renamed_P38_24770V3.2:0)n25:0.02593,(P_patens_renamed_P324_20680V3.1:0,P_patens_renamed_P324_20680V3.2:0)n26:0.02503)n24:0.00989)n19:0.04678,((P_patens_renamed_P37_22140V3.2:0,P_patens_renamed_P37_22140V3.3:0)n28:0.00221,P_patens_renamed_P37_22140V3.1:0.0873)n27:0.091107)n18:0.010123)n17:0.02511)n13:0.02312,(A_filiculoides_renamed_Azfi_s0006.g010425:0.10653,(M_flagellaris_scaffold-UCRN-2050976-Megaceros_tosanus:0.04575,(A_agrestis_renamed_Aagr.utg000059l.46.1:0.09362,((A_agrestis_renamed_Aagr.utg000059l.40.3:0.05515,(A_agrestis_renamed_Aagr.utg000059l.40.1:0.00015,A_agrestis_renamed_Aagr.utg000059l.40.2:0.00014)n34:0.0065)n33:0.00103,A_agrestis_renamed_Aagr.utg000059l.40.4:0.09327)n32:0.00016)n31:0.02471)n30:0.04341)n29:0.00527)n12:0.010881)n4:0.001209)n2:0.0207,P_abies_renamed_MA_615509g0010:0.14611)n1:0.027715,((A_trichopoda_renamed_ERN04381:0.02564,((B_vulgaris_renamed_KMS95796:0.06177,(A_thaliana_renamed_AT5G35590.1:0.05608,(A_thaliana_renamed_AT2G05840.1:0.00014,(A_thaliana_renamed_AT2G05840.2:0.00015,A_thaliana_renamed_AT2G05840.3:0.02926)n41:0.01795)n40:0.02969)n39:0.0292)n38:0.02836,(L_japonicus_renamed_Lj0g3v0197349.1:0.0137,(L_angustifolius_renamed_OIV99147:0.04561,(M_truncatula_renamed_MTR_8464460:0.03462,M_truncatula_renamed_MTR_2060830:0.015642)n44:0.001738)n43:0.00906)n42:0.00429)n37:0.0265)n36:0.00741,((((Z_mays_renamed_B4F7U0:0.01466,Z_mays_renamed_C0PFK3:0.00015)n48:0.01803,(Oryza_sativa_renamed_LOC_Os03g08280.3:0.03623,(Oryza_sativa_renamed_LOC_Os03g08280.2:0.00014,Oryza_sativa_renamed_LOC_Os03g08280.1:0.00014)n50:0.00016)n49:0.00845)n47:0.05781,(Z_mays_renamed_A0A1D6IJH2:0.35563,(Oryza_sativa_renamed_LOC_Os07g42260.1:0.00749,Oryza_sativa_renamed_LOC_Os07g42260.2:0.02721)n52:0.40949)n51:0.21268)n46:0.0082,(P_dactylifera_renamed_XP_008782714.1:0.01505,P_dactylifera_renamed_XP_008802476.1:0.02025)n53:0.00225)n45:0.00756)n35:0.027715)n0;
```
