## Supplementary material for "Transcriptional responses to arbuscular mycorrhizal symbiosis development are conserved in the early divergent *Marchantia paleacea*": OG0002638_tree.txt

```
((C_braunii_renamed_GBG61861:0.27789,(((A_trichopoda_renamed_ERN16753:0.11896,((((Z_mays_renamed_B4FQC4:0.00743,Z_mays_renamed_B4FRC4:0.01039)n8:0.0527,(Oryza_sativa_renamed_LOC_Os03g10190.1:0.00454,(Oryza_sativa_renamed_LOC_Os01g37837.1:0.00016,Oryza_sativa_renamed_LOC_Os01g37837.2:0.04504)n10:0.00805)n9:0.06419)n7:0.15203,(P_dactylifera_renamed_XP_008788904.1:0.03868,P_dactylifera_renamed_XP_008809578.1:0.02536)n11:0.04907)n6:0.0638,((A_thaliana_renamed_AT5G27470.1:0.16323,(M_truncatula_renamed_MTR_1082850:0.08631,((L_japonicus_renamed_Lj5g3v1494610.1:0.00014,(L_japonicus_renamed_Lj5g3v1494610.2:0.00014,L_japonicus_renamed_Lj5g3v1494610.3:0.00014)n17:0.00016)n16:0.04387,(L_angustifolius_renamed_OIV95114:0.06026,(L_angustifolius_renamed_OIW13037:0.04706,L_angustifolius_renamed_OIW07121:0.03591)n19:0.034758)n18:0.003862)n15:0.01073)n14:0.03075)n13:0.03594,B_vulgaris_renamed_KMT09902:0.13512)n12:0.01919)n5:0.03485)n4:0.10425,((((S_moellendorffii_renamed_EFJ30216:0.00015,S_moellendorffii_renamed_EFJ24918:0.00915)n23:0.55502,(M_paleacea_Rhiz_final_MPA1042.1.p1:0.32105,(P_pinnata_scaffold-UUHD-2004626-Porella_pinnata:0.08428,P_pinnata_scaffold-UUHD-2146288-Porella_pinnata:0.08268)n25:0.2463)n24:0.20817)n22:0.08803,(((P_patens_renamed_P313_16820V3.3:0.00949,((P_patens_renamed_P313_16820V3.2:0,P_patens_renamed_P313_16820V3.1:0)n30:0.00193,(P_patens_renamed_P33_17030V3.1:0,P_patens_renamed_P33_17030V3.2:0)n31:0.19315)n29:0.00025)n28:0.07434,((P_patens_renamed_P34_17270V3.5:0.00014,((P_patens_renamed_P34_17270V3.8:0.00015,P_patens_renamed_P34_17270V3.7:0.01129)n35:0.02661,((P_patens_renamed_P34_17270V3.1:0,P_patens_renamed_P34_17270V3.2:0)n37:0.00788,P_patens_renamed_P34_17270V3.3:0.00014)n36:0.00015)n34:0.00122)n33:0.00029,((P_patens_renamed_P34_17270V3.10:0.00014,(P_patens_renamed_P34_17270V3.6:0.00015,P_patens_renamed_P34_17270V3.4:0.00014)n40:0.01313)n39:0.02041,P_patens_renamed_P34_17270V3.9:0.01248)n38:0.01118)n32:0.0573)n27:0.15052,(T_lepidozioides_scaffold-SKQD-2078729-Takakia_lepidozioides:0.04934,T_lepidozioides_scaffold-SKQD-2009172-Takakia_lepidozioides:0.1542)n41:0.04805)n26:0.05046)n21:0.05735,(S_moellendorffii_renamed_EFJ22283:0.00154,S_moellendorffii_renamed_EFJ25664:0.00249)n42:0.277785)n20:0.030865)n3:0.02465,((M_flagellaris_scaffold-UCRN-2052325-Megaceros_tosanus:0.16441,(A_agrestis_renamed_Aagr.utg000042l.110.1:0.16285,A_agrestis_renamed_Aagr.utg000006l.1233.1:0.39641)n45:0.06572)n44:0.10357,((M_paleacea_Rhiz_final_MPA25207.1.p1:0.00404,M_polymorpha_renamed_Mapoly0079s0015.1:0.02389)n47:0.12905,(P_neesiana_scaffold-JHFI-2112708-Pellia_neesiana:0.08969,P_pinnata_scaffold-UUHD-2018811-Porella_pinnata:0.12184)n48:0.03162)n46:0.05061)n43:0.030303)n2:0.003367)n1:0.007155,((S_muscicola_renamed_SM000218S06607:0.00815,(S_muscicola_renamed_SM000031S11609:0.01446,(S_muscicola_renamed_SM000092S24483:0.00935,S_muscicola_renamed_SM000263S09806:0.10456)n52:0.0081)n51:0.00582)n50:0.24366,(A_filiculoides_renamed_Azfi_s0007.g010712:0.05663,A_filiculoides_renamed_Azfi_s0252.g060383:0.14394)n53:0.20078)n49:0.03901)n0;
```
