## Supplementary material for "Transcriptional responses to arbuscular mycorrhizal symbiosis development are conserved in the early divergent *Marchantia paleacea*": OG0002639_tree.txt

```
(((C_braunii_renamed_GBG70083:1.0727,(S_muscicola_renamed_SM000011S19129:0.01359,(S_muscicola_renamed_SM000212S06913:0.01561,S_muscicola_renamed_SM000007S20982:0.0135)n4:0.00187)n3:0.52387)n2:0.25653,(((((M_polymorpha_renamed_MapolyY_A0029.1:0.13897,M_polymorpha_renamed_Mapoly0116s0011.1:0.00495)n9:0.00327,M_polymorpha_renamed_Mapoly0046s0120.1:0.23614)n8:0.05974,M_paleacea_Rhiz_final_MPA9862.1.p1:0.02749)n7:0.30808,(P_neesiana_scaffold-JHFI-2114316-Pellia_neesiana:0.22796,P_pinnata_scaffold-UUHD-2010711-Porella_pinnata:0.21621)n10:0.12089)n6:0.29547,(T_lepidozioides_scaffold-SKQD-2080491-Takakia_lepidozioides:0.13742,((P_patens_renamed_P317_1370V3.2:0.00014,(P_patens_renamed_P317_1370V3.1:0.00014,P_patens_renamed_P317_1370V3.3:0.00015)n14:0.00015)n13:0.49753,((P_patens_renamed_P39_5740V3.2:0,P_patens_renamed_P39_5740V3.3:0,P_patens_renamed_P39_5740V3.1:0)n16:0.10678,(P_patens_renamed_P315_5080V3.8:0.00015,(P_patens_renamed_P315_5080V3.7:0,P_patens_renamed_P315_5080V3.4:0,P_patens_renamed_P315_5080V3.2:0,P_patens_renamed_P315_5080V3.3:0,P_patens_renamed_P315_5080V3.6:0,P_patens_renamed_P315_5080V3.5:0,P_patens_renamed_P315_5080V3.1:0)n18:0.00014)n17:0.10527)n15:0.31986)n12:0.03554)n11:0.06123)n5:0.05143)n1:0.014215,((M_flagellaris_scaffold-UCRN-2054010-Megaceros_tosanus:0.2019,A_agrestis_renamed_Aagr.utg000083l.509.1:0.16369)n20:0.33333,((S_moellendorffii_renamed_EFJ23814:0.00246,S_moellendorffii_renamed_EFJ21453:0.00126)n22:0.48334,(A_filiculoides_renamed_Azfi_s0007.g010827:0.48922,((P_abies_renamed_MA_12587g0010:0.17946,(A_trichopoda_renamed_ERN15084:0.17308,(((P_dactylifera_renamed_XP_008804616.1:0.03131,P_dactylifera_renamed_XP_008810657.1:0.05039)n29:0.07143,((Oryza_sativa_renamed_LOC_Os09g17760.1:0.05596,(Z_mays_renamed_A0A1D6EP90:0.02171,Z_mays_renamed_A0A1D6I2L1:0.01802)n32:0.04219)n31:0.06612,(Oryza_sativa_renamed_LOC_Os08g30070.1:0.17814,Z_mays_renamed_A0A1D6KPL6:0.30731)n33:0.06458)n30:0.1231)n28:0.07801,((B_vulgaris_renamed_KMT18044:0.21287,(A_thaliana_renamed_AT2G25800.1:0.17475,(L_japonicus_renamed_Lj1g3v2068720.1:0.05417,(M_truncatula_renamed_MTR_3109630:0.06106,(L_angustifolius_renamed_OIW14586:0.07952,L_angustifolius_renamed_OIV97805:0.05259)n39:0.0305)n38:0.01751)n37:0.11249)n36:0.0304)n35:0.07025,((A_thaliana_renamed_AT2G20010.2:0.00016,A_thaliana_renamed_AT2G20010.1:0.00014)n41:0.3188,(B_vulgaris_renamed_KMT03163:0.30563,((L_japonicus_renamed_Lj6g3v2156560.1:0.11203,M_truncatula_renamed_MTR_1114270:0.13553)n44:0.01816,(L_angustifolius_renamed_OIV94288:0.27374,(L_angustifolius_renamed_OIW20741:0.12346,L_angustifolius_renamed_OIW15968:0.06639)n46:0.043479)n45:0.004831)n43:0.07524)n42:0.02385)n40:0.07713)n34:0.06573)n27:0.0564)n26:0.12601)n25:0.033,(P_abies_renamed_MA_715866g0010:0.23572,Z_mays_renamed_K7V5N5:0.967977)n47:0.107553)n24:0.08434)n23:0.07639)n21:0.06899)n19:0.014215)n0;
```
