## Supplementary material for "Transcriptional responses to arbuscular mycorrhizal symbiosis development are conserved in the early divergent *Marchantia paleacea*": OG0002640_tree.txt

```
(((((S_moellendorffii_renamed_EFJ38730:0,S_moellendorffii_renamed_EFJ31412:0)n4:0.17369,C_braunii_renamed_GBG83279:0.5777)n3:0.18364,(((S_muscicola_renamed_SM000167S02959:0.01915,(S_muscicola_renamed_SM000184S03782:0.0121,S_muscicola_renamed_SM000239S08056:0.00014)n8:0.01152)n7:0.3034,(P_neesiana_scaffold-JHFI-2098744-Pellia_neesiana:0.69436,P_pinnata_scaffold-UUHD-2000231-Porella_pinnata:0.53206)n9:0.31415)n6:0.12109,(((M_paleacea_Rhiz_final_MPA21148.1.p2:0.01971,M_polymorpha_renamed_Mapoly0002s0184.1:0.00631)n12:0.09154,(P_neesiana_scaffold-JHFI-2109806-Pellia_neesiana:0.09846,P_pinnata_scaffold-UUHD-2146387-Porella_pinnata:0.10201)n13:0.02287)n11:0.06883,((A_agrestis_renamed_Aagr.utg000002l.370.1:0.16249,(A_agrestis_renamed_Aagr.utg000002l.370.3:0.00014,A_agrestis_renamed_Aagr.utg000002l.370.2:0.07014)n16:0.00016)n15:0.17295,((((P_patens_renamed_P32_6100V3.1:0,P_patens_renamed_P32_6100V3.2:0)n20:0.00587,(P_patens_renamed_P31_29070V3.2:0.00014,P_patens_renamed_P31_29070V3.1:0.00014)n21:0.01287)n19:0.02054,((P_patens_renamed_P317_14060V3.2:0,P_patens_renamed_P317_14060V3.3:0,P_patens_renamed_P317_14060V3.1:0)n23:0.04531,(P_patens_renamed_P314_10480V3.1:0.00015,P_patens_renamed_P314_10480V3.2:0.00014)n24:0.0678)n22:0.0276)n18:0.14227,(T_lepidozioides_scaffold-SKQD-2012310-Takakia_lepidozioides:0.10218,T_lepidozioides_scaffold-SKQD-2073381-Takakia_lepidozioides:0.03661)n25:0.02768)n17:0.04705)n14:0.05365)n10:0.0378)n5:0.0042)n2:0.02155,(A_filiculoides_renamed_Azfi_s0007.g010919:0.07407,A_filiculoides_renamed_Azfi_s0191.g057028:0.05711)n26:0.17457)n1:0.103605,(P_abies_renamed_MA_10428490g0010:0.1595,(((((P_dactylifera_renamed_XP_008806631.1:0,P_dactylifera_renamed_XP_008806641.1:0)n32:0.05985,(P_dactylifera_renamed_XP_008797876.1:0,P_dactylifera_renamed_XP_008797877.1:0)n33:0.02865)n31:0.05689,((Z_mays_renamed_A0A1D6FJA8:0.0355,Z_mays_renamed_A0A1D6MBF3:0.03054)n35:0.06451,(Oryza_sativa_renamed_LOC_Os01g51020.1:0.07284,(Oryza_sativa_renamed_LOC_Os02g57540.1:0.01165,(Oryza_sativa_renamed_LOC_Os05g46430.2:0.17135,Oryza_sativa_renamed_LOC_Os05g46430.1:0.00015)n38:0.01966)n37:0.019863)n36:0.002207)n34:0.0489)n30:0.08062,(A_trichopoda_renamed_ERN15415:0.28774,B_vulgaris_renamed_KMT01693:0.12714)n39:0.0321)n29:0.07037,(((A_thaliana_renamed_AT2G19730.3:0,A_thaliana_renamed_AT2G19730.1:0,A_thaliana_renamed_AT2G19730.2:0)n42:0.04125,(A_thaliana_renamed_AT4G29410.1:0,A_thaliana_renamed_AT4G29410.2:0)n43:0.06192)n41:0.14269,(((M_truncatula_renamed_MTR_2100410:0.04872,(M_truncatula_renamed_MTR_8015570:0.00014,M_truncatula_renamed_MTR_8015570:0.05392)n47:0.05417)n46:0.0343,(L_japonicus_renamed_Lj3g3v2707730.1:0.11368,(L_japonicus_renamed_Lj0g3v0066979.1:0.00014,L_japonicus_renamed_Lj3g3v0290520.1:0.00015)n49:0.079092)n48:0.008788)n45:0.021,((L_angustifolius_renamed_OIW17181:0.04683,L_angustifolius_renamed_OIW11862:0.04463)n51:0.05852,L_angustifolius_renamed_OIW15894:0.03528)n50:0.00392)n44:0.03124)n40:0.02232)n28:0.21909)n27:0.103605)n0;
```
