## Supplementary material for "Transcriptional responses to arbuscular mycorrhizal symbiosis development are conserved in the early divergent *Marchantia paleacea*": OG0002641_tree.txt

```
((M_flagellaris_scaffold-UCRN-2010306-Megaceros_tosanus:0.13772,A_agrestis_renamed_Aagr.utg000129l.49.1:0.30615)n1:0.073195,((A_filiculoides_renamed_Azfi_s0007.g011008:0.60657,(S_moellendorffii_renamed_EFJ24231:0.00594,S_moellendorffii_renamed_EFJ35493:0.00666)n4:0.29097)n3:0.05252,((((((P_dactylifera_renamed_XP_026660565.1:0,P_dactylifera_renamed_XP_008790011.1:0)n10:0.00014,P_dactylifera_renamed_XP_026660566.1:0.04009)n9:0.14441,((Oryza_sativa_renamed_LOC_Os06g05980.2:0.0383,Oryza_sativa_renamed_LOC_Os06g05980.1:0.00014)n12:0.06274,(Z_mays_renamed_K7V6V0:0.03677,(Z_mays_renamed_A0A1D6LL97:0.00341,(Z_mays_renamed_A0A1D6FZP9:0.31592,Z_mays_renamed_A0A1D6I7U8:0.0151)n15:0.22367)n14:0.03683)n13:0.0591)n11:0.22992)n8:0.08779,(P_dactylifera_renamed_XP_008792324.1:0.20289,(Oryza_sativa_renamed_LOC_Os01g54580.1:0.11191,(Z_mays_renamed_A0A1D6GBM3:0.11417,Z_mays_renamed_A0A1D6NCE4:0.03317)n18:0.11208)n17:0.358524)n16:0.039836)n7:0.07862,(((A_thaliana_renamed_AT1G06470.4:0,A_thaliana_renamed_AT1G06470.2:0,A_thaliana_renamed_AT1G06470.1:0,A_thaliana_renamed_AT1G06470.3:0)n21:0.29889,(B_vulgaris_renamed_KMT01782:0.34086,(((M_truncatula_renamed_MTR_8016090:0.0406,(M_truncatula_renamed_MTR_8016090:0.00789,M_truncatula_renamed_MTR_8016090:0.00014)n26:0.00349)n25:0.13802,(L_japonicus_renamed_Lj6g3v0897590.1:0.10315,L_japonicus_renamed_Lj0g3v0121009.1:0.074916)n27:0.008324)n24:0.00161,(L_angustifolius_renamed_OIW02863:0.14794,(L_angustifolius_renamed_OIW13411:0.2863,L_angustifolius_renamed_OIW13410:0.092439)n29:0.0092439)n28:0.0010271)n23:0.01694)n22:0.0258)n20:0.03952,(A_trichopoda_renamed_ERN08093:0.28723,A_trichopoda_renamed_ERM97649:0.567486)n30:0.063054)n19:0.06392)n6:0.01202,((((P_pinnata_scaffold-UUHD-2018721-Porella_pinnata:0.15558,((P_neesiana_scaffold-JHFI-2015026-Pellia_neesiana:0,P_neesiana_scaffold-JHFI-2015027-Pellia_neesiana:0)n36:0.01523,P_neesiana_scaffold-JHFI-2015028-Pellia_neesiana:0.08105)n35:0.14878)n34:0.12349,(M_polymorpha_renamed_Mapoly0038s0060.1:0.06739,((M_paleacea_Rhiz_final_MPA19265.2.p1:0,M_paleacea_Rhiz_final_MPA19265.3.p1:0)n39:0.00011,M_paleacea_Rhiz_final_MPA19265.1.p1:0.088425)n38:0.009825)n37:0.00434)n33:0.27533,(((P_patens_renamed_P33_5740V3.1:0,P_patens_renamed_P33_5740V3.4:0,P_patens_renamed_P33_5740V3.2:0,P_patens_renamed_P33_5740V3.3:0)n42:0.10387,(((P_patens_renamed_P32_29630V3.3:0.62249,P_patens_renamed_P32_29630V3.1:0.00015)n45:0.00015,P_patens_renamed_P32_29630V3.2:0.00014)n44:0.06777,P_patens_renamed_P313_2890V3.1:0.00957)n43:0.05378)n41:0.22792,(P_abies_renamed_MA_10430316g0030:0.97702,(T_lepidozioides_scaffold-SKQD-2069467-Takakia_lepidozioides:0.18143,(T_lepidozioides_scaffold-SKQD-2073523-Takakia_lepidozioides:0.26561,T_lepidozioides_scaffold-SKQD-2013114-Takakia_lepidozioides:0.040986)n48:0.0040986)n47:0.0004554)n46:0.01217)n40:0.05191)n32:0.08873,(P_abies_renamed_MA_10432840g0010:0.05658,P_neesiana_scaffold-JHFI-2105020-Pellia_neesiana:1.40779)n49:0.275625)n31:0.030625)n5:0.102)n2:0.06695)n0;
```
