## Supplementary material for "Transcriptional responses to arbuscular mycorrhizal symbiosis development are conserved in the early divergent *Marchantia paleacea*": OG0002642_tree.txt

```
(((A_agrestis_renamed_Aagr.utg000087l.173.1:0.11233,S_muscicola_renamed_SM000088S23716:0.10999)n2:0.0563,C_braunii_renamed_GBG75813:0.19359)n1:0.01352,(A_filiculoides_renamed_Azfi_s0007.g011011:0.17766,((((M_polymorpha_renamed_Mapoly0051s0030.1:0.0087,((M_paleacea_Rhiz_final_MPA23840.1.p1:0,M_paleacea_Rhiz_final_MPA23841.1.p1:0)n9:0.00014,M_paleacea_Rhiz_final_MPA23841.2.p1:0.00015)n8:0.01796)n7:0.09998,(P_neesiana_scaffold-JHFI-2112710-Pellia_neesiana:0.07729,P_pinnata_scaffold-UUHD-2018910-Porella_pinnata:0.17104)n10:0.0329)n6:0.05992,((P_abies_renamed_MA_68401g0010:0.03876,(P_abies_renamed_MA_50084g0010:0.20858,(P_abies_renamed_MA_10428907g0010:0.08472,P_abies_renamed_MA_10428907g0020:0.0299)n14:0.01366)n13:0.13775)n12:0.10791,(B_vulgaris_renamed_KMT11661:0.12084,((((A_thaliana_renamed_AT5G46800.2:0,A_thaliana_renamed_AT5G46800.3:0,A_thaliana_renamed_AT5G46800.1:0)n19:0.14672,A_trichopoda_renamed_ERN00268:0.19251)n18:0.04174,((Oryza_sativa_renamed_LOC_Os10g42299.2:0,Oryza_sativa_renamed_LOC_Os10g42299.4:0,Oryza_sativa_renamed_LOC_Os10g42299.1:0,Oryza_sativa_renamed_LOC_Os10g42299.5:0)n21:0.05219,Oryza_sativa_renamed_LOC_Os10g42299.3:0.14167)n20:0.02082)n17:0.00999,(L_japonicus_renamed_Lj0g3v0324249.1:0.32231,(((((L_angustifolius_renamed_OIW09560:0.0313,L_angustifolius_renamed_OIV93707:0.07873)n27:0.04425,((L_japonicus_renamed_Lj0g3v0005449.1:0.02792,(L_japonicus_renamed_Lj4g3v0340970.1:0,L_japonicus_renamed_Lj4g3v0340970.2:0)n30:0.00016)n29:0.04249,M_truncatula_renamed_MTR_8066975:0.0733)n28:0.02396)n26:0.01502,((M_truncatula_renamed_MTR_5030530:0.08943,L_japonicus_renamed_Lj2g3v1468370.1:0.072837)n32:0.008093,L_angustifolius_renamed_OIV94457:0.082656)n31:0.009184)n25:0.00014,L_japonicus_renamed_Lj0g3v0005399.1:0.53622)n24:0.03918,(P_dactylifera_renamed_XP_008783370.1:0.03523,P_dactylifera_renamed_XP_008776681.1:0.10958)n33:0.04321)n23:0.015696)n22:0.001744)n16:0.01916)n15:0.02393)n11:0.061038)n5:0.006782,(((T_lepidozioides_scaffold-SKQD-2074225-Takakia_lepidozioides:0.12205,((P_patens_renamed_P321_9970V3.1:0,P_patens_renamed_P321_9970V3.2:0)n38:0.07388,(P_patens_renamed_P322_3240V3.2:0,P_patens_renamed_P322_3240V3.1:0)n39:0.02605)n37:0.07095)n36:0.01562,(T_lepidozioides_scaffold-SKQD-2076246-Takakia_lepidozioides:0.06182,(P_patens_renamed_P37_11870V3.1:0,P_patens_renamed_P37_11870V3.4:0,P_patens_renamed_P37_11870V3.5:0,P_patens_renamed_P37_11870V3.3:0,P_patens_renamed_P37_11870V3.7:0,P_patens_renamed_P37_11870V3.2:0,P_patens_renamed_P37_11870V3.6:0)n41:0.200097)n40:0.022233)n35:0.02235,(L_japonicus_renamed_Lj2g3v1468390.1:0.43344,((S_moellendorffii_renamed_EFJ12956:0.00013,S_moellendorffii_renamed_EFJ22553:0.00322)n44:0.15225,(P_patens_renamed_P315_17210V3.1:0.44392,P_neesiana_scaffold-JHFI-2110526-Pellia_neesiana:1.36351)n45:0.09251)n43:0.04221)n42:0.036702)n34:0.004078)n4:0.022905)n3:0.002545)n0;
```
