## Supplementary material for "Transcriptional responses to arbuscular mycorrhizal symbiosis development are conserved in the early divergent *Marchantia paleacea*": OG0002643_tree.txt

```
(((S_muscicola_renamed_SM000006S19341:0.00771,(S_muscicola_renamed_SM000037S13489:0.02828,S_muscicola_renamed_SM000021S06435:0.03794)n3:0.00503)n2:0.30924,(((S_moellendorffii_renamed_EFJ21978:0,S_moellendorffii_renamed_EFJ18240:0)n6:0.27181,((((M_paleacea_Rhiz_final_MPA19125.1.p1:0.00014,M_polymorpha_renamed_Mapoly0057s0081.1:0.01041)n10:0.057,(P_neesiana_scaffold-JHFI-2112224-Pellia_neesiana:0.0688,P_pinnata_scaffold-UUHD-2149498-Porella_pinnata:0.07981)n11:0.02544)n9:0.02611,((T_lepidozioides_scaffold-SKQD-2079249-Takakia_lepidozioides:0.03927,T_lepidozioides_scaffold-SKQD-2074364-Takakia_lepidozioides:0.07667)n13:0.01208,(M_flagellaris_scaffold-UCRN-2052004-Megaceros_tosanus:0.14831,T_lepidozioides_scaffold-SKQD-2068587-Takakia_lepidozioides:0.05398)n14:0.036081)n12:0.004009)n8:0.01201,(P_patens_renamed_P33_24000V3.1:0,P_patens_renamed_P33_24000V3.2:0,P_patens_renamed_P33_24000V3.3:0,P_patens_renamed_P33_24020V3.2:0,P_patens_renamed_P33_24020V3.3:0,P_patens_renamed_P33_24020V3.1:0)n15:0.09225)n7:0.055)n5:0.05497,((P_pinnata_scaffold-UUHD-2143491-Porella_pinnata:1.66699,(A_filiculoides_renamed_Azfi_s0008.g011415:0.08531,A_filiculoides_renamed_Azfi_s0168.g054615:0.07602)n18:0.11421)n17:0.12162,C_braunii_renamed_GBG85107:0.2382)n16:0.044667)n4:0.004963)n1:0.02059,(A_trichopoda_renamed_ERN07398:0.11015,((((P_dactylifera_renamed_XP_008790105.1:0,P_dactylifera_renamed_XP_008790106.1:0,P_dactylifera_renamed_XP_008790107.1:0)n23:0.0268,(P_dactylifera_renamed_XP_026659741.1:0.00412,(P_dactylifera_renamed_XP_026659736.1:0,P_dactylifera_renamed_XP_026659737.1:0,P_dactylifera_renamed_XP_026659738.1:0,P_dactylifera_renamed_XP_026659739.1:0,P_dactylifera_renamed_XP_026659740.1:0)n25:0.10718)n24:0.05642)n22:0.07505,(((Oryza_sativa_renamed_LOC_Os05g36070.1:0,Oryza_sativa_renamed_LOC_Os05g36070.3:0,Oryza_sativa_renamed_LOC_Os05g36070.2:0)n28:0.02023,((Oryza_sativa_renamed_LOC_Os02g02530.2:0,Oryza_sativa_renamed_LOC_Os02g02530.1:0)n30:0.00014,Oryza_sativa_renamed_LOC_Os02g02530.3:0.00014)n29:0.01015)n27:0.05099,(Z_mays_renamed_A0A1D6QUM7:0.03089,(Z_mays_renamed_A0A1D6GYP1:0.00015,Z_mays_renamed_A0A1D6GYN7:0.52756)n32:0.04213)n31:0.0494)n26:0.05814)n21:0.04689,(B_vulgaris_renamed_KMT14590:0.15176,(A_thaliana_renamed_AT2G03120.1:0.10536,((L_angustifolius_renamed_OIV97790:0.06765,(L_angustifolius_renamed_OIW14598:0.06908,L_angustifolius_renamed_OIV96553:0.04447)n37:0.01554)n36:0.01306,(L_japonicus_renamed_Lj1g3v2036730.1:0.04843,((M_truncatula_renamed_MTR_1008280:0.04512,(M_truncatula_renamed_MTR_1008280:0.00014,M_truncatula_renamed_MTR_1008280:0.00014)n41:0.00014)n40:0.07575,((M_truncatula_renamed_MTR_3109932:0.03767,M_truncatula_renamed_MTR_3109932:0.00781)n43:0.00023,(M_truncatula_renamed_MTR_3109932:0.00015,M_truncatula_renamed_MTR_3109968:0.00015)n44:0.00188)n42:0.022572)n39:0.002508)n38:0.01582)n35:0.06147)n34:0.02244)n33:0.02778)n20:0.04453)n19:0.12122)n0;
```
