## Supplementary material for "Transcriptional responses to arbuscular mycorrhizal symbiosis development are conserved in the early divergent *Marchantia paleacea*": OG0002644_tree.txt

```
((M_flagellaris_scaffold-UCRN-2050104-Megaceros_tosanus:0.20557,A_agrestis_renamed_Aagr.utg000042l.2.1:0.3333)n1:0.09489,((((S_moellendorffii_renamed_EFJ37996:0,S_moellendorffii_renamed_EFJ31862:0)n5:1.06206,(A_filiculoides_renamed_Azfi_s0009.g011714:0.37607,A_filiculoides_renamed_Azfi_s0041.g026765:0.74931)n6:0.17486)n4:0.04341,((P_abies_renamed_MA_32829g0010:0.29791,((P_abies_renamed_MA_18140g0010:0.10235,(P_abies_renamed_MA_63177g0010:0.36423,P_abies_renamed_MA_20395g0010:0.00162)n11:0.13727)n10:0.28419,(P_abies_renamed_MA_10429679g0010:0.2692,P_abies_renamed_MA_39321g0010:0.28494)n12:0.14641)n9:0.08507)n8:0.08737,((A_trichopoda_renamed_ERM95607:0.53388,(((P_dactylifera_renamed_XP_008782589.1:0.11437,P_dactylifera_renamed_XP_008809984.1:0.04032)n17:0.17797,((Oryza_sativa_renamed_LOC_Os05g27580.1:0.20609,Z_mays_renamed_A0A1D6M2T3:0.08738)n19:0.57533,((Oryza_sativa_renamed_LOC_Os03g18770.1:0.11204,(Z_mays_renamed_A0A1D6JZR2:0.21639,Z_mays_renamed_B4FBG1:0.07824)n22:0.18132)n21:0.13762,(Oryza_sativa_renamed_LOC_Os07g49114.1:0.44458,Z_mays_renamed_A0A1D6IP49:0.1971)n23:0.30632)n20:0.13535)n18:0.12437)n16:0.10499,(B_vulgaris_renamed_KMT18856:0.27817,(A_thaliana_renamed_AT3G10985.1:0.27398,((L_angustifolius_renamed_OIW04399:0.21822,(L_japonicus_renamed_Lj2g3v2365850.1:0.1383,M_truncatula_renamed_MTR_5074500:0.21614)n28:0.09613)n27:0.49955,((L_angustifolius_renamed_OIW15087:0.0792,L_angustifolius_renamed_OIV97446:0.15507)n30:0.09063,(L_japonicus_renamed_Lj0g3v0040339.1:0.19875,M_truncatula_renamed_MTR_3072030:0.17004)n31:0.03296)n29:0.152982)n26:0.016998)n25:0.10549)n24:0.07771)n15:0.129)n14:0.12006,(A_trichopoda_renamed_ERM95606:0.51952,((Oryza_sativa_renamed_LOC_Os05g27590.1:0.63471,P_dactylifera_renamed_XP_008809983.2:0.14789)n34:0.32664,(A_thaliana_renamed_AT5G01740.1:0.45371,((L_angustifolius_renamed_OIV98558:0.15054,(L_japonicus_renamed_Lj1g3v2418690.1:0.10066,((M_truncatula_renamed_MTR_7071840:0.00658,((M_truncatula_renamed_MTR_7071820:0.02034,M_truncatula_renamed_MTR_7071790:0.00014)n42:0.00648,M_truncatula_renamed_MTR_7071970:0.0131)n41:0.00014)n40:0.00657,M_truncatula_renamed_MTR_7071760:0.00014)n39:0.08811)n38:0.06708)n37:0.20917,((L_angustifolius_renamed_OIW11189:0,L_angustifolius_renamed_OIV92031:0)n44:0.44773,M_truncatula_renamed_MTR_3031270:0.18691)n43:0.490842)n36:0.054538)n35:0.15088)n33:0.13634)n32:0.20286)n13:0.02254)n7:0.13825)n3:0.16398,((((M_paleacea_Rhiz_final_MPA10385.1.p1:0,M_polymorpha_renamed_Mapoly0023s0147.1:0)n48:0.10714,(P_neesiana_scaffold-JHFI-2113867-Pellia_neesiana:0.10692,P_pinnata_scaffold-UUHD-2147057-Porella_pinnata:0.17678)n49:0.09807)n47:0.20083,(T_lepidozioides_scaffold-SKQD-2075297-Takakia_lepidozioides:0.21696,(P_patens_renamed_P35_18730V3.2:0.00015,P_patens_renamed_P35_18730V3.1:0.00014)n51:0.37306)n50:0.07989)n46:0.1009,(T_lepidozioides_scaffold-SKQD-2075376-Takakia_lepidozioides:0.64292,(M_polymorpha_renamed_Mapoly0071s0035.1:0.59594,P_patens_renamed_P312_4310V3.1:0.70698)n53:0.32908)n52:0.138312)n45:0.015368)n2:0.35427)n0;
```
