## Supplementary material for "Transcriptional responses to arbuscular mycorrhizal symbiosis development are conserved in the early divergent *Marchantia paleacea*": OG0002645_tree.txt

```
(((S_muscicola_renamed_SM000019S05030:0.06028,(S_muscicola_renamed_SM000078S22051:0.03395,S_muscicola_renamed_SM000212S06890:0.02028)n3:0.02568)n2:0.69647,((((((P_dactylifera_renamed_XP_008794055.1:0.18273,(Oryza_sativa_renamed_LOC_Os01g56940.1:0.14609,Z_mays_renamed_A0A1D6NA50:0.24472)n10:0.28533)n9:0.18256,A_trichopoda_renamed_ERN14927:0.4756)n8:0.05759,((B_vulgaris_renamed_KMS86015:2.44246,B_vulgaris_renamed_KMS64804:1.50437)n12:0.167152,(((M_truncatula_renamed_MTR_8087940:0.00628,M_truncatula_renamed_MTR_8087940:0.00015)n15:0.131,(L_japonicus_renamed_Lj4g3v2628750.1:0.10337,(L_angustifolius_renamed_OIW19263:0.00014,L_angustifolius_renamed_OIW19262:0.06393)n17:0.17886)n16:0.0421)n14:0.24164,((A_thaliana_renamed_AT1G29630.3:0.00015,(A_thaliana_renamed_AT1G29630.1:0.00014,A_thaliana_renamed_AT1G29630.2:0.00014)n20:0.00016)n19:0.34074,B_vulgaris_renamed_KMS96666:0.42673)n18:0.10196)n13:0.076113)n11:0.008457)n7:0.22384,(A_filiculoides_renamed_Azfi_s0009.g011947:0.64105,P_abies_renamed_MA_10426397g0010:0.55868)n21:0.25186)n6:0.14686,((P_pinnata_scaffold-UUHD-2147341-Porella_pinnata:0.40119,(P_neesiana_scaffold-JHFI-2100918-Pellia_neesiana:0.29798,(((M_paleacea_Rhiz_final_MPA10318.1.p1:0.00466,M_paleacea_Rhiz_final_MPA10318.5.p1:0.00014)n27:0.03066,(M_paleacea_Rhiz_final_MPA10318.4.p1:0.01469,(M_paleacea_Rhiz_final_MPA10318.2.p1:0.00014,M_paleacea_Rhiz_final_MPA10318.3.p1:0.00015)n29:0.00014)n28:0.0351)n26:0.01894,M_polymorpha_renamed_Mapoly0124s0012.1:0.01383)n25:0.30812)n24:0.10528)n23:0.18284,(((M_flagellaris_scaffold-UCRN-2008512-Megaceros_tosanus:0,M_flagellaris_scaffold-UCRN-2008513-Megaceros_tosanus:0)n32:0.14136,A_agrestis_renamed_Aagr.utg000050l.372.1:0.22928)n31:0.37648,(((P_patens_renamed_P323_8000V3.1:0,P_patens_renamed_P323_8000V3.3:0)n35:0.00252,P_patens_renamed_P323_8000V3.2:0.00014)n34:0.25515,((P_patens_renamed_P38_18140V3.3:0,P_patens_renamed_P38_18140V3.4:0,P_patens_renamed_P38_18140V3.1:0,P_patens_renamed_P38_18140V3.2:0)n37:0.00014,(P_patens_renamed_P38_18140V3.5:0,P_patens_renamed_P38_18140V3.6:0)n38:0.00015)n36:0.32901)n33:0.30072)n30:0.09341)n22:0.10077)n5:0.04678,((M_flagellaris_scaffold-UCRN-2001292-Megaceros_tosanus:0.33752,A_agrestis_renamed_Aagr.utg000076l.4.1:0.33274)n40:0.3314,((M_polymorpha_renamed_Mapoly0058s0059.1:0.06431,(M_paleacea_Rhiz_final_MPA13876.1.p1:0.00072,M_paleacea_Rhiz_final_MPA13876.2.p1:0.0196)n43:0.08135)n42:0.54189,((A_trichopoda_renamed_ERN06947:0.28494,(P_dactylifera_renamed_XP_008811967.1:0.43861,((A_thaliana_renamed_AT1G18090.2:0.00161,A_thaliana_renamed_AT1G18090.1:0.00014)n48:0.48159,(B_vulgaris_renamed_KMT11114:0.47611,(L_angustifolius_renamed_OIW11931:0.1875,M_truncatula_renamed_MTR_0110s0050:0.15758)n50:0.20975)n49:0.0627)n47:0.10244)n46:0.11385)n45:0.13831,P_abies_renamed_MA_10431686g0010:0.49559)n44:0.27593)n41:0.07915)n39:0.955017)n4:0.106113)n1:0.12129,(S_moellendorffii_renamed_EFJ22726:0,S_moellendorffii_renamed_EFJ04882:0)n51:0.59201)n0;
```
