## Supplementary material for "Transcriptional responses to arbuscular mycorrhizal symbiosis development are conserved in the early divergent *Marchantia paleacea*": OG0002646_tree.txt

```
(((M_flagellaris_scaffold-UCRN-2053703-Megaceros_tosanus:0.16893,(A_agrestis_renamed_Aagr.utg000103l.198.1:0.00014,(A_agrestis_renamed_Aagr.utg000103l.198.3:0.00014,A_agrestis_renamed_Aagr.utg000103l.198.2:0.00014)n4:0.00015)n3:0.21967)n2:0.28641,((T_lepidozioides_scaffold-SKQD-2005572-Takakia_lepidozioides:0.00015,T_lepidozioides_scaffold-SKQD-2005573-Takakia_lepidozioides:0.01154)n6:0.18747,((P_patens_renamed_P316_12030V3.4:0.00496,((P_patens_renamed_P316_12030V3.1:0,P_patens_renamed_P316_12030V3.3:0)n10:0.00014,P_patens_renamed_P316_12030V3.2:0.00015)n9:0.00015)n8:0.14319,((P_patens_renamed_P35_12900V3.1:0,P_patens_renamed_P35_12900V3.3:0,P_patens_renamed_P35_12900V3.2:0)n12:0.14431,(P_patens_renamed_P36_16990V3.2:0.0083,P_patens_renamed_P36_16990V3.1:0.01785)n13:0.36937)n11:0.05947)n7:0.25275)n5:0.05725)n1:0.0169,((P_pinnata_scaffold-UUHD-2150567-Porella_pinnata:0.16579,((M_paleacea_Rhiz_final_MPA20304.1.p1:0,M_paleacea_Rhiz_final_MPA20304.2.p1:0)n17:0.01812,M_polymorpha_renamed_Mapoly0053s0013.1:0.0279)n16:0.21485)n15:0.15336,((S_moellendorffii_renamed_EFJ24775:0.00638,S_moellendorffii_renamed_EFJ15471:0.00546)n19:0.36439,((C_braunii_renamed_GBG60892:0.64149,(S_muscicola_renamed_SM000028S10175:0.01245,(S_muscicola_renamed_SM000030S11380:0.01144,S_muscicola_renamed_SM000076S21769:0.01442)n23:0.01073)n22:0.54047)n21:0.24728,(((A_trichopoda_renamed_ERN11282:0.17773,(((((Z_mays_renamed_A0A1D6KNC0:0.07643,(Oryza_sativa_renamed_LOC_Os08g35620.2:0.00889,Oryza_sativa_renamed_LOC_Os08g35620.1:0.00014)n32:0.04381)n31:0.08077,(Oryza_sativa_renamed_LOC_Os09g27050.1:0.06774,(Z_mays_renamed_A0A1D6ER42:0.04226,Z_mays_renamed_A0A1D6I5B9:0.05534)n34:0.05737)n33:0.04245)n30:0.21564,(P_dactylifera_renamed_XP_008784310.1:0.05786,P_dactylifera_renamed_XP_008786660.1:0.07005)n35:0.08371)n29:0.02805,((P_dactylifera_renamed_XP_026658498.1:0.00014,P_dactylifera_renamed_XP_017697800.1:0.00014)n37:0.16826,(Oryza_sativa_renamed_LOC_Os07g42160.1:0.15305,(Z_mays_renamed_A0A1D6IJF5:0.24228,Z_mays_renamed_A0A1D6IJF7:0.00087)n39:0.24166)n38:0.49419)n36:0.05491)n28:0.05591,((A_thaliana_renamed_AT3G14050.1:0.08005,A_thaliana_renamed_AT1G54130.1:0.10157)n41:0.13409,(B_vulgaris_renamed_KMT04828:0.26458,((L_angustifolius_renamed_OIW17085:0.04668,L_angustifolius_renamed_OIW11825:0.05028)n44:0.03035,(L_japonicus_renamed_Lj3g3v2577230.1:0.06091,(M_truncatula_renamed_MTR_8020880:0.00016,M_truncatula_renamed_MTR_8020880:0.05826)n46:0.11043)n45:0.02833)n43:0.1094)n42:0.02217)n40:0.04978)n27:0.06018)n26:0.25753,(P_abies_renamed_MA_140260g0010:0.27125,P_abies_renamed_MA_1897g0010:0.190053)n47:0.021117)n25:0.06977,((A_filiculoides_renamed_Azfi_s0010.g012287:0.27276,A_filiculoides_renamed_Azfi_s0104.g044819:0.28821)n49:0.36426,((A_filiculoides_renamed_Azfi_s1463.g103412:0.06458,(A_filiculoides_renamed_Azfi_s0072.g037047:0.00014,A_filiculoides_renamed_Azfi_s0644.g080715:0.00276)n52:0.00991)n51:0.92403,A_filiculoides_renamed_Azfi_s0102.g044481:0.473985)n50:0.0473985)n48:0.0052665)n24:0.05411)n20:0.07297)n18:0.082)n14:0.0169)n0;
```
