## Supplementary material for "Transcriptional responses to arbuscular mycorrhizal symbiosis development are conserved in the early divergent *Marchantia paleacea*": OG0002647_tree.txt

```
((((M_flagellaris_scaffold-UCRN-2006115-Megaceros_tosanus:0.00014,M_flagellaris_scaffold-UCRN-2006116-Megaceros_tosanus:0.00014)n3:0.09285,((((A_agrestis_renamed_Aagr.utg000059l.358.2:0,A_agrestis_renamed_Aagr.utg000059l.358.6:0,A_agrestis_renamed_Aagr.utg000059l.358.5:0)n7:0.00014,A_agrestis_renamed_Aagr.utg000059l.358.4:0.01819)n6:0.00855,A_agrestis_renamed_Aagr.utg000059l.358.1:0.00014)n5:0.00014,A_agrestis_renamed_Aagr.utg000059l.358.3:0.03321)n4:0.09143)n2:0.10521,(((P_patens_renamed_P311_16390V3.5:0.00014,(P_patens_renamed_P311_16390V3.4:0.00014,((P_patens_renamed_P311_16390V3.3:0,P_patens_renamed_P311_16390V3.1:0)n13:0.00014,P_patens_renamed_P311_16390V3.2:0.00014)n12:0.00014)n11:0.00015)n10:0.05246,(P_patens_renamed_P37_11880V3.1:0.04769,(P_patens_renamed_P37_11880V3.2:0.44425,P_patens_renamed_P37_11890V3.1:0.14256)n15:0.22351)n14:0.1649)n9:0.07795,T_lepidozioides_scaffold-SKQD-2076583-Takakia_lepidozioides:0.12987)n8:0.04309)n1:0.01354,(((M_paleacea_Rhiz_final_MPA3873.1.p1:1.12119,(S_muscicola_renamed_SM000034S12793:0.01117,(S_muscicola_renamed_SM000001S04462:0.03312,S_muscicola_renamed_SM000023S07581:0.0342)n20:0.0306)n19:0.77094)n18:0.70169,A_filiculoides_renamed_Azfi_s0013.g013107:0.62257)n17:0.0001,(((((M_polymorpha_renamed_Mapoly0052s0020.1:0.01916,(M_paleacea_Rhiz_final_MPA7976.2.p1:0.00014,(M_paleacea_Rhiz_final_MPA7976.1.p1:0.00016,M_paleacea_Rhiz_final_MPA7976.3.p1:0.00014)n27:0.00016)n26:0.04377)n25:0.17141,(P_pinnata_scaffold-UUHD-2147645-Porella_pinnata:0.08165,(P_neesiana_scaffold-JHFI-2009190-Pellia_neesiana:0.00015,P_neesiana_scaffold-JHFI-2009192-Pellia_neesiana:0.00724)n29:0.06298)n28:0.0577)n24:0.06443,(S_moellendorffii_renamed_EFJ11139:0.01682,S_moellendorffii_renamed_EFJ06673:0.00598)n30:0.23713)n23:0.04017,(((B_vulgaris_renamed_KMT11546:0.09809,(((L_japonicus_renamed_Lj1g3v4752640.1:0.00015,L_japonicus_renamed_Lj1g3v4752640.2:0.00014)n36:0.05793,(L_angustifolius_renamed_OIV92277:0.06241,M_truncatula_renamed_MTR_7106430:0.02309)n37:0.02748)n35:0.07159,(A_thaliana_renamed_AT3G52390.2:0.00014,A_thaliana_renamed_AT3G52390.1:0.00014)n38:0.08219)n34:0.02696)n33:0.02179,((P_dactylifera_renamed_XP_008811287.1:0.05831,((((Z_mays_renamed_A0A1D6J4H6:0.01993,Z_mays_renamed_A0A1D6PKS6:0.02907)n44:0.18199,(Z_mays_renamed_A0A1D6ERR2:0.13871,Z_mays_renamed_A0A1D6JMJ5:0.04795)n45:0.30571)n43:0.3291,(Z_mays_renamed_A0A1D6F9F8:0.02624,Z_mays_renamed_A0A1D6P822:0.22712)n46:0.01683)n42:0.07128,(((Oryza_sativa_renamed_LOC_Os07g06410.4:0.00015,((Oryza_sativa_renamed_LOC_Os07g06410.5:0.00014,Oryza_sativa_renamed_LOC_Os07g06410.1:0.00014)n51:0.00363,Oryza_sativa_renamed_LOC_Os07g06410.3:0.01535)n50:0.00024)n49:0.05744,Oryza_sativa_renamed_LOC_Os08g06880.1:0.60128)n48:0.05257,Oryza_sativa_renamed_LOC_Os07g06440.1:0.00341)n47:0.0525)n41:0.1041)n40:0.05758,A_trichopoda_renamed_ERM93686:0.26931)n39:0.04076)n32:0.12829,(M_paleacea_Rhiz_final_MPA5141.1.p1:0.6738,C_braunii_renamed_GBG86602:0.21993)n52:0.09292)n31:0.03862)n22:0.011805,A_filiculoides_renamed_Azfi_s0013.g013104:0.219357)n21:0.024373)n16:0.0106245)n0;
```
