## Supplementary material for "Transcriptional responses to arbuscular mycorrhizal symbiosis development are conserved in the early divergent *Marchantia paleacea*": OG0002648_tree.txt

```
(((M_flagellaris_scaffold-UCRN-2052364-Megaceros_tosanus:0.1762,A_agrestis_renamed_Aagr.utg000024l.297.1:0.17191)n2:0.43339,((((P_patens_renamed_P317_18860V3.1:0,P_patens_renamed_P317_18860V3.2:0)n6:0.22105,P_patens_renamed_P37_17060V3.1:0.65913)n5:0.05735,(((P_patens_renamed_P31_32220V3.2:0,P_patens_renamed_P31_32220V3.1:0)n9:0.00016,P_patens_renamed_P31_32220V3.3:0.00014)n8:0.15626,((P_patens_renamed_P32_5300V3.1:0,P_patens_renamed_P32_5300V3.2:0,P_patens_renamed_P32_5300V3.3:0,P_patens_renamed_P32_5300V3.4:0)n11:0.00015,P_patens_renamed_P32_5300V3.5:0.00014)n10:0.12044)n7:0.11192)n4:0.45022,(((P_patens_renamed_P322_17090V3.1:0,P_patens_renamed_P322_17090V3.2:0)n14:0.14119,((P_patens_renamed_P319_14090V3.2:0,P_patens_renamed_P319_14090V3.1:0)n16:0.22959,P_patens_renamed_P318_7150V3.1:0.5709)n15:0.04131)n13:0.79102,(T_lepidozioides_scaffold-SKQD-2078012-Takakia_lepidozioides:0.19338,(((M_paleacea_Rhiz_final_MPA20139.1.p1:0,M_paleacea_Rhiz_final_MPA20139.2.p1:0)n20:0.03274,M_polymorpha_renamed_Mapoly0001s0328.1:0.06678)n19:0.25534,(P_neesiana_scaffold-JHFI-2110792-Pellia_neesiana:0.25618,P_pinnata_scaffold-UUHD-2148162-Porella_pinnata:0.16307)n21:0.14189)n18:0.14089)n17:0.03946)n12:0.041958)n3:0.004662)n1:0.048565,((C_braunii_renamed_GBG86295:0.97345,(S_muscicola_renamed_SM000125S26051:0.00899,(S_muscicola_renamed_SM000319S12272:0.03567,(S_muscicola_renamed_SM000001S04758:0.01027,S_muscicola_renamed_SM000321S12199:0.00014)n26:0.03384)n25:0.03824)n24:0.91248)n23:0.24909,(((A_trichopoda_renamed_ERN17628:0.36157,(((P_dactylifera_renamed_XP_008797012.1:0.12286,P_dactylifera_renamed_XP_008808905.2:0.11111)n32:0.23953,(Oryza_sativa_renamed_LOC_Os07g03130.1:0.16416,Z_mays_renamed_B4FK62:0.34078)n33:0.41951)n31:0.11372,(((A_thaliana_renamed_AT2G16070.3:0,A_thaliana_renamed_AT2G16070.1:0)n36:0.03193,A_thaliana_renamed_AT2G16070.2:0.00015)n35:0.53307,(B_vulgaris_renamed_KMT00508:0.53612,(((L_japonicus_renamed_Lj3g3v3338190.1:0.00014,L_japonicus_renamed_Lj4g3v0353420.1:0.01504)n40:0.10171,(L_angustifolius_renamed_OIW08697:0.06778,L_angustifolius_renamed_OIV99464:0.15984)n41:0.07649)n39:0.0436,(M_truncatula_renamed_MTR_4068880:0.00014,M_truncatula_renamed_MTR_4068880:0.00309)n42:0.10582)n38:0.29722)n37:0.13469)n34:0.19396)n30:0.24574)n29:0.1777,((P_abies_renamed_MA_47973g0010:0.15185,(P_abies_renamed_MA_183789g0020:0.10972,((P_abies_renamed_MA_148702g0010:0,P_abies_renamed_MA_156438g0010:0)n47:0.11093,(P_abies_renamed_MA_65151g0010:0.12325,P_abies_renamed_MA_89389g0010:0.11922)n48:0.01578)n46:0.0119)n45:0.04326)n44:0.84393,P_abies_renamed_MA_10428214g0010:0.362853)n43:0.040317)n28:0.31645,((A_filiculoides_renamed_Azfi_s0013.g013110:0.6582,(A_filiculoides_renamed_Azfi_s0029.g024195:0.00236,A_filiculoides_renamed_Azfi_s2279.g110164:0.00016)n51:0.70443)n50:0.65912,A_filiculoides_renamed_Azfi_s0170.g055611:1.11037)n49:0.123375)n27:0.22361)n22:0.10878)n0;
```
