## Supplementary material for "Transcriptional responses to arbuscular mycorrhizal symbiosis development are conserved in the early divergent *Marchantia paleacea*": OG0002649_tree.txt

```
((M_flagellaris_scaffold-UCRN-2051022-Megaceros_tosanus:0.19304,(A_agrestis_renamed_Aagr.utg000019l.81.1:0.18969,(A_agrestis_renamed_Aagr.utg000113l.193.2:0,A_agrestis_renamed_Aagr.utg000113l.193.1:0)n3:0.07666)n2:0.06894)n1:0.049465,((A_filiculoides_renamed_Azfi_s0013.g013274:0.04204,A_filiculoides_renamed_Azfi_s0013.g013275:0.00828)n5:0.30685,((S_moellendorffii_renamed_EFJ32947:0.00742,S_moellendorffii_renamed_EFJ15815:0.00238)n7:0.36539,(((P_abies_renamed_MA_10427712g0010:0.13828,P_abies_renamed_MA_8431623g0010:0.06785)n10:0.22896,((A_trichopoda_renamed_ERM93542:0.30638,(((B_vulgaris_renamed_KMT15639:0.2351,B_vulgaris_renamed_KMT15642:0.22494)n15:0.05706,((A_thaliana_renamed_AT3G03980.1:0.15355,(A_thaliana_renamed_AT3G04000.1:0.21579,(A_thaliana_renamed_AT5G18210.2:0.03543,A_thaliana_renamed_AT5G18210.1:0.00014)n19:0.16088)n18:0.04521)n17:0.1026,(((M_truncatula_renamed_MTR_1068955:0.00722,M_truncatula_renamed_MTR_5022330:0.2028)n22:0.12602,(L_angustifolius_renamed_OIW03315:0.15395,L_angustifolius_renamed_OIW12281:0.051471)n23:0.005719)n21:0.07363,(L_angustifolius_renamed_OIW21298:0.10838,(L_japonicus_renamed_Lj1g3v3964680.1:0.11611,(M_truncatula_renamed_MTR_7094520:0.08491,(M_truncatula_renamed_MTR_6081270:0.48629,M_truncatula_renamed_MTR_7094510:0.01295)n27:0.04434)n26:0.03108)n25:0.032247)n24:0.003583)n20:0.0381)n16:0.05104)n14:0.06092,A_thaliana_renamed_AT4G13180.1:0.246861)n13:0.027429)n12:0.02531,(((Oryza_sativa_renamed_LOC_Os03g53690.1:0.24591,(P_dactylifera_renamed_XP_008795565.1:0.02556,P_dactylifera_renamed_XP_008795566.1:0.02758)n31:0.11394)n30:0.10261,(Oryza_sativa_renamed_LOC_Os06g08600.1:0.24611,(P_dactylifera_renamed_XP_017698189.2:0.01561,P_dactylifera_renamed_XP_017699320.2:0.00893)n33:0.187443)n32:0.020827)n29:0.14709,((Oryza_sativa_renamed_LOC_Os10g31780.1:0.22981,P_dactylifera_renamed_XP_008812575.1:0.17623)n35:0.07003,((Oryza_sativa_renamed_LOC_Os07g07440.1:0.15061,(Oryza_sativa_renamed_LOC_Os07g07450.1:0.11203,Oryza_sativa_renamed_LOC_Os07g37420.1:0.08301)n38:0.0753)n37:0.11171,(P_dactylifera_renamed_XP_026664773.1:0.09976,P_dactylifera_renamed_XP_008812059.1:0.07484)n39:0.02844)n36:0.02527)n34:0.07511)n28:0.03002)n11:0.07582)n9:0.07308,((((P_pinnata_scaffold-UUHD-2147256-Porella_pinnata:0.18074,(P_neesiana_scaffold-JHFI-2015925-Pellia_neesiana:0.13845,P_neesiana_scaffold-JHFI-2016982-Pellia_neesiana:0.06217)n44:0.09716)n43:0.04428,((M_paleacea_Rhiz_final_MPA22745.1.p1:0,M_paleacea_Rhiz_final_MPA22746.1.p1:0)n46:0.019,(M_polymorpha_renamed_Mapoly0135s0032.1:0.30257,M_polymorpha_renamed_Mapoly0073s0047.1:0.091629)n47:0.010181)n45:0.24502)n42:0.06252,(T_lepidozioides_scaffold-SKQD-2076418-Takakia_lepidozioides:0.13483,T_lepidozioides_scaffold-SKQD-2078218-Takakia_lepidozioides:0.08681)n48:0.1536)n41:0.03812,(P_abies_renamed_MA_126392g0010:0.66758,(M_truncatula_renamed_MTR_1196s0010:1.01079,((T_lepidozioides_scaffold-SKQD-2073380-Takakia_lepidozioides:0.34464,(P_neesiana_scaffold-JHFI-2106579-Pellia_neesiana:1.24577,P_neesiana_scaffold-JHFI-2015118-Pellia_neesiana:0.465003)n53:0.051667)n52:0.13011,P_pinnata_scaffold-UUHD-2017842-Porella_pinnata:1.01516)n51:0.22237)n50:0.09874)n49:0.08055)n40:0.00895)n8:0.08132)n6:0.04905)n4:0.049465)n0;
```
