## Supplementary material for "Transcriptional responses to arbuscular mycorrhizal symbiosis development are conserved in the early divergent *Marchantia paleacea*": OG0002650_tree.txt

```
(((((P_pinnata_scaffold-UUHD-2137444-Porella_pinnata:0.20004,((S_muscicola_renamed_SM000142S00529:0.06385,S_muscicola_renamed_SM007969S22521:0.10762)n6:0.55509,A_filiculoides_renamed_Azfi_s0016.g014259:0.22526)n5:0.07598)n4:0.04129,(A_trichopoda_renamed_ERN17464:0.19392,((((A_thaliana_renamed_AT5G42770.3:0.02092,(A_thaliana_renamed_AT5G42770.1:0.05149,A_thaliana_renamed_AT5G42770.2:0.00016)n12:0.01441)n11:0.23064,(B_vulgaris_renamed_KMT11277:0.23955,((L_angustifolius_renamed_OIW15624:0.11238,((L_japonicus_renamed_Lj5g3v0106040.1:0.01483,L_japonicus_renamed_Lj5g3v0104850.2:0.000144)n17:1.6e-05,L_japonicus_renamed_Lj5g3v0104850.1:0.000144)n16:1.6e-05)n15:0.06952,(M_truncatula_renamed_MTR_1022295:0.00788,M_truncatula_renamed_MTR_1022295:0.17085)n18:0.08051)n14:0.11503)n13:0.03201)n10:0.14827,((A_thaliana_renamed_AT2G25500.1:0.06477,((A_thaliana_renamed_AT5G66550.4:0,A_thaliana_renamed_AT5G66550.3:0)n22:0.04067,(A_thaliana_renamed_AT5G66550.1:0.00015,A_thaliana_renamed_AT5G66550.2:0.00014)n23:0.00014)n21:0.06937)n20:0.31945,(L_japonicus_renamed_Lj4g3v0961070.1:0.03081,((M_truncatula_renamed_MTR_8077570:0.00014,(M_truncatula_renamed_MTR_8077570:0.00016,((M_truncatula_renamed_MTR_8077570:0.00539,M_truncatula_renamed_MTR_8077570:0.00015)n29:0.00018,M_truncatula_renamed_MTR_8077570:0.05669)n28:0.01444)n27:0.0678)n26:0.04876,L_angustifolius_renamed_OIV93751:0.10176)n25:0.02994)n24:0.16947)n19:0.100287)n9:0.011143,((Z_mays_renamed_A0A1D6GIJ3:0.1963,(Oryza_sativa_renamed_LOC_Os03g51479.1:0.09985,(Oryza_sativa_renamed_LOC_Os03g51479.3:0.02209,Oryza_sativa_renamed_LOC_Os03g51479.2:0.00015)n33:0.0012)n32:0.14699)n31:0.41029,((P_dactylifera_renamed_XP_008790384.1:0.09441,(Z_mays_renamed_A0A1D6JUA8:0.13704,(Oryza_sativa_renamed_LOC_Os03g12810.1:0.00016,Oryza_sativa_renamed_LOC_Os03g12810.2:0.000126)n37:1.4e-05)n36:0.03298)n35:0.04414,((Z_mays_renamed_A0A1D6F6J8:0.05391,(Oryza_sativa_renamed_LOC_Os11g34770.1:0.00783,Oryza_sativa_renamed_LOC_Os11g34850.1:0.0206)n40:0.04811)n39:0.19623,(P_dactylifera_renamed_XP_008790383.1:0.00016,P_dactylifera_renamed_XP_026660654.1:0.08611)n41:0.05935)n38:0.109116)n34:0.0109116)n30:0.0012124)n8:0.05655)n7:0.08315)n3:0.03478,(P_neesiana_scaffold-JHFI-2011516-Pellia_neesiana:0.00016,P_neesiana_scaffold-JHFI-2011517-Pellia_neesiana:0.10248)n42:0.34003)n2:0.04567,(S_moellendorffii_renamed_EFJ30151:0,S_moellendorffii_renamed_EFJ08333:0)n43:0.39039)n1:0.00998,(C_braunii_renamed_GBG86487:0.28714,((T_lepidozioides_scaffold-SKQD-2012683-Takakia_lepidozioides:0.14339,((P_patens_renamed_P312_5080V3.1:0,P_patens_renamed_P312_5080V3.2:0)n48:0.13203,(P_patens_renamed_P33_22800V3.2:0,P_patens_renamed_P33_22800V3.1:0)n49:0.16647)n47:0.16782)n46:0.05104,((M_paleacea_Rhiz_final_MPA20164.2.p1:0.05437,M_polymorpha_renamed_Mapoly0003s0236.1:0.00092)n51:0.1396,((M_flagellaris_scaffold-UCRN-2007700-Megaceros_tosanus:0,M_flagellaris_scaffold-UCRN-2007701-Megaceros_tosanus:0)n53:0.1474,A_agrestis_renamed_Aagr.utg000010l.336.1:0.1658)n52:0.19397)n50:0.0383)n45:0.0283)n44:0.00998)n0;
```
