## Supplementary material for "Transcriptional responses to arbuscular mycorrhizal symbiosis development are conserved in the early divergent *Marchantia paleacea*": OG0002651_tree.txt

```
((((A_trichopoda_renamed_ERN04939:0.17089,((P_dactylifera_renamed_XP_008785836.1:0.07931,(Oryza_sativa_renamed_LOC_Os07g34730.1:0.03231,(Z_mays_renamed_B6T8D4:0.00856,Z_mays_renamed_C0P5G9:0.01097)n7:0.01851)n6:0.135)n5:0.07483,((A_thaliana_renamed_AT5G60620.1:0.10715,((B_vulgaris_renamed_KMT01265:0.00473,B_vulgaris_renamed_KMT16671:0.02021)n11:0.03009,(B_vulgaris_renamed_KMT16672:0.04752,(B_vulgaris_renamed_KMT15922:0.00014,(B_vulgaris_renamed_KMT15920:0.26784,B_vulgaris_renamed_KMT15921:0.22012)n14:0.00016)n13:0.0773)n12:0.15842)n10:0.13506)n9:0.0163,(((M_truncatula_renamed_MTR_2438210:0.00014,M_truncatula_renamed_MTR_2438210:0.01124)n17:0.0108,(M_truncatula_renamed_MTR_4127910:0.00014,M_truncatula_renamed_MTR_4127910:0.00014)n18:0.00955)n16:0.02766,(L_japonicus_renamed_Lj6g3v1971240.1:0.03283,(L_angustifolius_renamed_OIW14250:0.02729,L_angustifolius_renamed_OIV92040:0.00014)n20:0.00014)n19:0.01812)n15:0.05542)n8:0.02922)n4:0.07091)n3:0.10375,((C_braunii_renamed_GBG61079:0.27143,(S_muscicola_renamed_SM000006S19493:0.01031,(S_muscicola_renamed_SM000085S23299:0.01152,S_muscicola_renamed_SM000117S25497:0.00496)n24:0.01259)n23:0.18129)n22:0.07098,A_agrestis_renamed_Aagr.utg000006l.40.1:1.82253)n21:0.00024)n2:0.04364,((A_filiculoides_renamed_Azfi_s0016.g014392:0.10772,A_filiculoides_renamed_Azfi_s0061.g034872:0.06054)n26:0.15196,T_lepidozioides_scaffold-SKQD-2012859-Takakia_lepidozioides:0.1155)n25:0.03428)n1:0.0084,(((M_flagellaris_scaffold-UCRN-2004291-Megaceros_tosanus:0.05381,((((A_agrestis_renamed_Aagr.utg000006l.44.4:0.00014,(A_agrestis_renamed_Aagr.utg000006l.44.2:0.01265,A_agrestis_renamed_Aagr.utg000006l.44.5:0.09935)n34:0.00024)n33:0.00645,A_agrestis_renamed_Aagr.utg000006l.44.7:0.00014)n32:0.00041,(A_agrestis_renamed_Aagr.utg000006l.44.6:0.00014,(A_agrestis_renamed_Aagr.utg000006l.44.1:0.00014,A_agrestis_renamed_Aagr.utg000006l.44.3:0.00014)n36:0.00092)n35:0.00022)n31:0.02853,A_agrestis_renamed_Aagr.utg000005l.497.1:0.35066)n30:0.0713)n29:0.07304,((P_pinnata_scaffold-UUHD-2017979-Porella_pinnata:0.08753,P_neesiana_scaffold-JHFI-2001515-Pellia_neesiana:0.0531)n38:0.04154,((M_paleacea_Rhiz_final_MPA12947.1.p1:0.0278,M_polymorpha_renamed_Mapoly0113s0056.1:0.0175)n40:0.1225,(M_polymorpha_renamed_Mapoly0005s0123.1:0.01455,(M_paleacea_Rhiz_final_MPA24834.1.p1:0.00014,M_paleacea_Rhiz_final_MPA24834.2.p1:0.00014)n42:0.01209)n41:0.097758)n39:0.010862)n37:0.02704)n28:0.03946,((((Oryza_sativa_renamed_LOC_Os02g24340.1:1.52429,A_agrestis_renamed_Aagr.utg000059l.188.1:1.43872)n46:0.06919,(((P_patens_renamed_P311_26030V3.5:0,P_patens_renamed_P311_26030V3.1:0,P_patens_renamed_P311_26030V3.4:0,P_patens_renamed_P311_26030V3.6:0)n49:0.00014,(P_patens_renamed_P311_26030V3.2:0,P_patens_renamed_P311_26030V3.3:0)n50:0.00015)n48:0.23837,P_patens_renamed_P314_5980V3.1:0.459711)n47:0.051079)n45:0.16979,T_lepidozioides_scaffold-SKQD-2012889-Takakia_lepidozioides:0.08918)n44:0.00381,(S_moellendorffii_renamed_EFJ19884:0.00015,S_moellendorffii_renamed_EFJ07412:0.00459)n51:0.14676)n43:0.03129)n27:0.0084)n0;
```
