## Supplementary material for "Transcriptional responses to arbuscular mycorrhizal symbiosis development are conserved in the early divergent *Marchantia paleacea*": OG0002652_tree.txt

```
(((((P_patens_renamed_P315_6540V3.2:0,P_patens_renamed_P315_6540V3.1:0)n4:0.00016,P_patens_renamed_P315_6540V3.3:0.00014)n3:0.14272,((P_patens_renamed_P313_20240V3.2:0,P_patens_renamed_P313_20240V3.1:0)n6:0.05404,(P_patens_renamed_P33_26540V3.2:0,P_patens_renamed_P33_26540V3.1:0)n7:0.04862)n5:0.06332)n2:0.1727,(C_braunii_renamed_GBG58645:0.30146,(S_muscicola_renamed_SM000093S24395:0.01156,(S_muscicola_renamed_SM000024S07775:0.00617,S_muscicola_renamed_SM000229S07525:0.0132)n10:0.00211)n9:0.19285)n8:0.08723)n1:0.01368,(((M_paleacea_Rhiz_final_MPA9817.1.p1:0.00885,M_polymorpha_renamed_Mapoly0041s0151.1:0.01838)n13:0.08248,(P_pinnata_scaffold-UUHD-2149664-Porella_pinnata:0.22891,(P_neesiana_scaffold-JHFI-2097206-Pellia_neesiana:0.07306,P_neesiana_scaffold-JHFI-2113135-Pellia_neesiana:0.05448)n15:0.05372)n14:0.0609)n12:0.04258,((T_lepidozioides_scaffold-SKQD-2078970-Takakia_lepidozioides:0.08144,T_lepidozioides_scaffold-SKQD-2079168-Takakia_lepidozioides:0.12168)n17:0.05367,((M_flagellaris_scaffold-UCRN-2052276-Megaceros_tosanus:0.12584,(A_agrestis_renamed_Aagr.utg000024l.354.1:0.00014,((A_agrestis_renamed_Aagr.utg000024l.354.3:0,A_agrestis_renamed_Aagr.utg000024l.354.4:0)n22:0.07712,A_agrestis_renamed_Aagr.utg000024l.354.2:0.02743)n21:0.02039)n20:0.07594)n19:0.0651,((S_moellendorffii_renamed_EFJ14990:0.00168,S_moellendorffii_renamed_EFJ37696:0.00014)n24:0.18821,((A_filiculoides_renamed_Azfi_s0017.g014583:0.19805,(A_trichopoda_renamed_ERN12840:0.25174,((Oryza_sativa_renamed_LOC_Os12g08170.1:0.07132,(Z_mays_renamed_A0A1D6MYM9:0.04437,Z_mays_renamed_B4G1C9:0.01372)n30:0.06474)n29:0.17744,((A_thaliana_renamed_AT1G34430.1:0.16987,(B_vulgaris_renamed_KMT20070:0.23791,((L_angustifolius_renamed_OIV91392:0.06811,(L_japonicus_renamed_Lj5g3v1853260.1:0.08341,L_japonicus_renamed_Lj0g3v0345359.1:0.671463)n36:0.074607)n35:0.05849,(M_truncatula_renamed_MTR_1096250:0.51538,M_truncatula_renamed_MTR_1096240:0.02589)n37:0.0821)n34:0.05392)n33:0.04748)n32:0.04218,(P_dactylifera_renamed_XP_008781631.1:0.08963,P_dactylifera_renamed_XP_008799059.1:0.04008)n38:0.09575)n31:0.0349)n28:0.03579)n27:0.06342)n26:0.04098,((A_filiculoides_renamed_Azfi_s0370.g067084:0.00014,A_filiculoides_renamed_Azfi_s2770.g113070:0.01619)n40:0.30775,(A_trichopoda_renamed_ERN00989:0.2203,((P_dactylifera_renamed_XP_008801137.1:0.12252,((Oryza_sativa_renamed_LOC_Os09g24320.1:0.13591,Z_mays_renamed_A0A1D6I451:0.11304)n45:0.09477,(Oryza_sativa_renamed_LOC_Os08g33440.1:0.07396,(Z_mays_renamed_A0A1D6KPB2:0.03022,Z_mays_renamed_A0A1D6Q1G1:0.0273)n47:0.08131)n46:0.08091)n44:0.15236)n43:0.08765,(B_vulgaris_renamed_KMT08290:0.22779,(M_truncatula_renamed_MTR_1111140:0.20269,((L_japonicus_renamed_Lj2g3v1155540.1:0.00014,L_japonicus_renamed_Lj3g3v0708190.1:0.10842)n51:0.09501,(A_thaliana_renamed_AT3G25860.1:0.19378,(L_angustifolius_renamed_OIW16690:0.05656,L_angustifolius_renamed_OIW02269:0.0476)n53:0.06115)n52:0.02142)n50:0.0208)n49:0.02796)n48:0.02358)n42:0.03853)n41:0.11261)n39:0.048276)n25:0.005364)n23:0.02389)n18:0.02357)n16:0.03172)n11:0.01368)n0;
```
