## Supplementary material for "Transcriptional responses to arbuscular mycorrhizal symbiosis development are conserved in the early divergent *Marchantia paleacea*": OG0002653_tree.txt

```
((M_flagellaris_scaffold-UCRN-2006258-Megaceros_tosanus:0.00015,M_flagellaris_scaffold-UCRN-2006260-Megaceros_tosanus:0.00014)n1:0.26821,((S_moellendorffii_renamed_EFJ32560:0.01368,S_moellendorffii_renamed_EFJ16620:0.00186)n3:0.58197,((P_pinnata_scaffold-UUHD-2010147-Porella_pinnata:0.40481,(((A_filiculoides_renamed_Azfi_s0019.g015111:1.02767,P_abies_renamed_MA_50636g0010:0.67468)n8:0.09705,(M_polymorpha_renamed_Mapoly0056s0072.1:1.38563,(((A_thaliana_renamed_AT4G27870.2:0.00016,A_thaliana_renamed_AT4G27870.1:0.00014)n12:0.78038,((A_thaliana_renamed_AT5G24290.1:0.00016,A_thaliana_renamed_AT5G24290.2:0.00014)n14:1.03775,(A_thaliana_renamed_AT4G27860.3:0.00136,(A_thaliana_renamed_AT4G27860.1:0.00016,(A_thaliana_renamed_AT4G27860.4:0.00014,A_thaliana_renamed_AT4G27860.2:0.00014)n17:0.00015)n16:0.00015)n15:0.81922)n13:0.06166)n11:0.15717,((((A_trichopoda_renamed_ERN10795:0.02323,A_trichopoda_renamed_ERN10960:0.09518)n21:0.02587,(A_trichopoda_renamed_ERM99485:0.01276,A_trichopoda_renamed_ERN10961:0.01087)n22:0.01828)n20:0.9127,(P_dactylifera_renamed_XP_008810380.1:0.5839,(Oryza_sativa_renamed_LOC_Os06g01440.1:0.33197,Z_mays_renamed_A0A1D6LJ72:0.41506)n24:0.33976)n23:0.15733)n19:0.08795,((B_vulgaris_renamed_KMT16415:0.63231,(((B_vulgaris_renamed_KMS94793:0.23529,B_vulgaris_renamed_KMS94791:0.10551)n29:0.20925,B_vulgaris_renamed_KMT16755:0.03016)n28:0.12007,B_vulgaris_renamed_KMT16416:0.02353)n27:0.63885)n26:0.43288,((L_japonicus_renamed_Lj3g3v0730020.1:0.66783,((M_truncatula_renamed_MTR_8012900:0.00781,(M_truncatula_renamed_MTR_8012900:0.00014,(M_truncatula_renamed_MTR_8012900:0.00965,M_truncatula_renamed_MTR_8012900:0.00014)n35:0.04896)n34:0.00014)n33:0.30679,(L_angustifolius_renamed_OIW17654:0.32799,((L_angustifolius_renamed_OIW18877:0.06065,L_angustifolius_renamed_OIW18873:0.16455)n38:0.22397,(L_angustifolius_renamed_OIW18876:0.1466,(L_angustifolius_renamed_OIW18875:0.15784,L_angustifolius_renamed_OIW18874:0.22197)n40:0.02243)n39:0.03182)n37:0.10833)n36:0.12445)n32:0.14805)n31:0.51475,(L_angustifolius_renamed_OIV96895:0.34542,((L_japonicus_renamed_Lj2g3v2183210.1:0.00016,L_japonicus_renamed_Lj2g3v2183210.2:0.02658)n43:0.20126,(M_truncatula_renamed_MTR_5068580:0.00015,(M_truncatula_renamed_MTR_5068580:0.00014,M_truncatula_renamed_MTR_5068580:0.00915)n45:0.01495)n44:0.3027)n42:0.12024)n41:0.399537)n30:0.044393)n25:0.04975)n18:0.07601)n10:0.21316)n9:0.11641)n7:0.20494,(P_neesiana_scaffold-JHFI-2009833-Pellia_neesiana:0.63741,(M_polymorpha_renamed_Mapoly0059s0053.1:0.18937,(M_paleacea_Rhiz_final_MPA8567.1.p1:0.00014,M_paleacea_Rhiz_final_MPA8567.2.p1:0.00015)n48:0.12683)n47:0.39434)n46:0.159795)n6:0.017755)n5:0.22137,(T_lepidozioides_scaffold-SKQD-2077872-Takakia_lepidozioides:0.36788,((P_patens_renamed_P323_5510V3.1:0.00014,P_patens_renamed_P323_5510V3.2:0.00014)n51:0.36505,(P_patens_renamed_P320_17480V3.1:0.00014,(P_patens_renamed_P320_17480V3.2:0.00014,P_patens_renamed_P320_17480V3.3:0.00014)n53:0.00014)n52:0.29962)n50:0.51511)n49:0.29709)n4:0.25442)n2:0.26821)n0;
```
