## Supplementary material for "Transcriptional responses to arbuscular mycorrhizal symbiosis development are conserved in the early divergent *Marchantia paleacea*": OG0002654_tree.txt

```
(((T_lepidozioides_scaffold-SKQD-2002259-Takakia_lepidozioides:0.00014,T_lepidozioides_scaffold-SKQD-2002260-Takakia_lepidozioides:0.00015)n2:0.03949,((P_patens_renamed_P314_12590V3.2:0,P_patens_renamed_P314_12590V3.1:0)n4:0.01728,((P_patens_renamed_P314_8440V3.2:0,P_patens_renamed_P314_8440V3.3:0,P_patens_renamed_P314_8440V3.1:0)n6:0.01254,((P_patens_renamed_P31_38560V3.1:0,P_patens_renamed_P31_38560V3.2:0)n8:0.01519,((P_patens_renamed_P32_1850V3.1:0,P_patens_renamed_P32_1850V3.2:0)n10:0.00015,P_patens_renamed_P32_1850V3.3:0.0027)n9:0.0063)n7:0.00937)n5:0.00186)n3:0.03058)n1:0.02467,((M_flagellaris_scaffold-UCRN-2011865-Megaceros_tosanus:0.00743,((A_agrestis_renamed_Aagr.utg000045l.237.2:0.03977,((A_agrestis_renamed_Aagr.utg000045l.237.4:0,A_agrestis_renamed_Aagr.utg000045l.237.3:0)n16:0.00016,A_agrestis_renamed_Aagr.utg000045l.237.5:0.00014)n15:0.03746)n14:0.07173,A_agrestis_renamed_Aagr.utg000045l.237.1:0.01799)n13:0.00321)n12:0.0206,(((S_moellendorffii_renamed_EFJ04233:0.00014,(S_moellendorffii_renamed_EFJ14882:0,S_moellendorffii_renamed_EFJ38338:0)n20:0.00016)n19:0.05476,((A_filiculoides_renamed_Azfi_s0021.g015701:0.02417,A_filiculoides_renamed_Azfi_s0165.g054364:0.02896)n22:0.051,((Oryza_sativa_renamed_LOC_Os02g21970.1:0.02329,(Z_mays_renamed_A0A1D6Q2Q4:0.0252,Z_mays_renamed_A0A1D6H4H6:0.03075)n25:0.00618)n24:0.04923,((P_dactylifera_renamed_XP_008788111.1:0.00901,P_dactylifera_renamed_XP_008803008.1:0.01826)n27:0.02771,(((B_vulgaris_renamed_KMT05993:0.01124,P_abies_renamed_MA_13350g0010:0.01007)n30:0.01909,(((M_truncatula_renamed_MTR_3062510:0.00014,M_truncatula_renamed_MTR_3062510:0.03969)n33:0.0222,(L_angustifolius_renamed_OIW02615:0.04847,(L_angustifolius_renamed_OIV95671:0.02091,L_angustifolius_renamed_OIV91968:0.00363)n35:0.022077)n34:0.002453)n32:0.01522,A_trichopoda_renamed_ERN04261:0.04488)n31:0.01248)n29:0.01625,A_thaliana_renamed_AT5G58290.1:0.02708)n28:0.00872)n26:0.02303)n23:0.01561)n21:0.03141)n18:0.004095,((P_abies_renamed_MA_74841g0010:0.16301,((M_paleacea_Rhiz_final_MPA622.1.p1:0.19913,((P_neesiana_scaffold-JHFI-2012869-Pellia_neesiana:0,P_neesiana_scaffold-JHFI-2012870-Pellia_neesiana:0)n41:0.00014,C_braunii_renamed_GBG62871:0.07339)n40:0.00011)n39:0.0105,(P_pinnata_scaffold-UUHD-2143964-Porella_pinnata:0.20235,((S_moellendorffii_renamed_EFJ12598:0.00563,S_moellendorffii_renamed_EFJ10191:0.01038)n44:0.07437,((S_moellendorffii_renamed_EFJ12603:0.00306,(S_moellendorffii_renamed_EFJ12601:0.01153,S_moellendorffii_renamed_EFJ12599:0.05354)n47:0.00799)n46:0.00323,S_moellendorffii_renamed_EFJ10189:0.00807)n45:0.04957)n43:0.32385)n42:0.0634)n38:0.04306)n37:0.00444,(((P_pinnata_scaffold-UUHD-2148950-Porella_pinnata:0.02687,(M_paleacea_Rhiz_final_MPA25780.1.p1:0.00075,M_polymorpha_renamed_Mapoly0008s0139.1:0.00364)n51:0.02659)n50:0.01526,P_neesiana_scaffold-JHFI-2004370-Pellia_neesiana:0.00581)n49:0.01214,(P_abies_renamed_MA_10203479g0010:0.03521,P_abies_renamed_MA_8965097g0010:0.00014)n52:0.20983)n48:0.009324)n36:0.0009324)n17:0.0001036)n11:0.00811)n0;
```
