## Supplementary material for "Transcriptional responses to arbuscular mycorrhizal symbiosis development are conserved in the early divergent *Marchantia paleacea*": OG0002655_tree.txt

```
((((((A_trichopoda_renamed_ERN00560:0.13196,P_dactylifera_renamed_YP_003540920.1:0.00016)n5:0.01387,(Z_mays_renamed_spP16037:0.01064,((Oryza_sativa_renamed_LOC_Os02g24612.1:0,Oryza_sativa_renamed_LOC_Os10g38278.1:0)n8:0.00015,Oryza_sativa_renamed_LOC_Os10g21234.1:0.00345)n7:0.0174)n6:0.13987)n4:0.04493,(((L_angustifolius_renamed_OIW15170:0.00014,(L_angustifolius_renamed_OIV89740:0.00014,L_angustifolius_renamed_OIV89520:0.00016)n12:0.00014)n11:0.02388,((M_truncatula_renamed_MTR_4051110:0.01456,M_truncatula_renamed_MTR_7116690:0.08872)n14:0.02516,(M_polymorpha_renamed_Mapoly0121s0021.1:0.25341,(M_truncatula_renamed_MTR_8012480:0.01041,M_truncatula_renamed_MTR_3029540:0.30517)n16:0.19273)n15:0.212931)n13:0.023659)n10:0.00426,L_japonicus_renamed_Ljchlorog3v0000410.1:0.02891)n9:0.00763)n3:0.01715,((B_vulgaris_renamed_KMS93679:1.10195,A_filiculoides_renamed_Azfi_s0026.g023365:0.7743)n18:0.22697,(B_vulgaris_renamed_KMS93335:0.06012,A_thaliana_renamed_ATCG00160.1:0.04555)n19:0.000126)n17:1.4e-05)n2:0.05542,((S_moellendorffii_renamed_ADH10428:0.00014,S_moellendorffii_renamed_EFJ05015:0.00359)n21:0.36361,((P_pinnata_scaffold-UUHD-2010136-Porella_pinnata:0.04169,P_neesiana_scaffold-JHFI-2102897-Pellia_neesiana:0.0185)n23:0.01439,(P_patens_renamed_P37_4970V3.2:0,P_patens_renamed_P37_4970V3.1:0)n24:0.11669)n22:0.01314)n20:0.03803)n1:0.09701,((M_paleacea_Rhiz_final_MPA1653.1.p1:0.87811,(((((S_moellendorffii_renamed_ADH10429:0.00014,S_moellendorffii_renamed_EFJ05014:0.00062)n31:0.55269,T_lepidozioides_scaffold-SKQD-2060379-Takakia_lepidozioides:0.05684)n30:0.03746,P_patens_renamed_P37_4990V3.1:0.1532)n29:0.0954,(M_polymorpha_renamed_Mapoly0087s0067.1:0.40307,P_neesiana_scaffold-JHFI-2096712-Pellia_neesiana:0.06426)n32:0.18467)n28:0.19735,M_polymorpha_renamed_Mapoly0008s0181.1:0.858843)n27:0.095427)n26:0.23836,((B_vulgaris_renamed_KMT12600:0.29615,((L_angustifolius_renamed_OIV92201:0.05265,((((M_truncatula_renamed_MTR_3111240:0.73439,M_truncatula_renamed_MTR_5098620:0.00014)n40:0.15089,((M_truncatula_renamed_MTR_4051120:0.00014,(M_truncatula_renamed_MTR_8016520:0.037,M_truncatula_renamed_MTR_3450720:0.02301)n43:0.00014)n42:0.00013,M_truncatula_renamed_MTR_2080240:0.08562)n41:0.00676)n39:0.00099,(M_truncatula_renamed_MTR_7069560:0.11324,(M_truncatula_renamed_MTR_6087960:0.77766,M_truncatula_renamed_MTR_7116700:0.0659)n45:0.02186)n44:0.02095)n38:0.05696,(L_japonicus_renamed_Lj0g3v0053889.1:0.09311,L_japonicus_renamed_Lj0g3v0053869.1:0.081351)n46:0.009039)n37:0.00797)n36:0.05014,(A_trichopoda_renamed_ERN02618:0.11199,A_thaliana_renamed_ATCG00170.1:0.12398)n47:0.01987)n35:0.01637)n34:0.01716,((B_vulgaris_renamed_KMS65194:0.00014,B_vulgaris_renamed_KMS64674:0.07921)n49:0.00998,(((Oryza_sativa_renamed_LOC_Os04g16830.1:0.40844,Z_mays_renamed_spP16025:0.05782)n52:0.12676,(P_dactylifera_renamed_YP_003540921.1:0.04985,A_filiculoides_renamed_Azfi_s0199.g057455:0.88261)n53:0.00659)n51:0.05231,A_trichopoda_renamed_ERN10595:0.17174)n50:0.017361)n48:0.001929)n33:0.14128)n25:0.09701)n0;
```
