## Supplementary material for "Transcriptional responses to arbuscular mycorrhizal symbiosis development are conserved in the early divergent *Marchantia paleacea*": OG0002656_tree.txt

```
((((A_filiculoides_renamed_Azfi_s0029.g024123:0.12643,A_filiculoides_renamed_Azfi_s0116.g046432:0.33556)n3:0.23664,(S_moellendorffii_renamed_EFJ30031:0,S_moellendorffii_renamed_EFJ08976:0)n4:0.25391)n2:0.0505,((M_paleacea_Rhiz_final_MPA2104.1.p1:0.49101,(M_polymorpha_renamed_Mapoly0028s0043.1:0.47387,(P_patens_renamed_P310_21900V3.4:0,P_patens_renamed_P310_21900V3.5:0,P_patens_renamed_P310_21900V3.6:0,P_patens_renamed_P310_21900V3.1:0,P_patens_renamed_P310_21900V3.8:0,P_patens_renamed_P310_21900V3.3:0,P_patens_renamed_P310_21900V3.14:0,P_patens_renamed_P310_21900V3.2:0,P_patens_renamed_P310_21900V3.7:0)n8:0.3462)n7:0.80507)n6:0.52535,((M_polymorpha_renamed_Mapoly0001s0037.1:0.13837,(P_neesiana_scaffold-JHFI-2110718-Pellia_neesiana:0.02941,(P_pinnata_scaffold-UUHD-2009544-Porella_pinnata:0.00014,((P_pinnata_scaffold-UUHD-2009545-Porella_pinnata:0,P_pinnata_scaffold-UUHD-2009546-Porella_pinnata:0)n14:0.00015,P_pinnata_scaffold-UUHD-2009547-Porella_pinnata:0.00014)n13:0.00014)n12:0.07128)n11:0.03268)n10:0.0365,(T_lepidozioides_scaffold-SKQD-2008960-Takakia_lepidozioides:0.05861,(((P_patens_renamed_P39_8180V3.4:0,P_patens_renamed_P39_8180V3.3:0)n18:0.00015,(P_patens_renamed_P39_8180V3.2:0.00014,(P_patens_renamed_P39_8180V3.5:0,P_patens_renamed_P39_8180V3.1:0)n20:0.00014)n19:0.00015)n17:0.02041,((P_patens_renamed_P315_18970V3.4:0,P_patens_renamed_P315_18970V3.3:0,P_patens_renamed_P315_18970V3.1:0,P_patens_renamed_P315_18970V3.2:0)n22:0.00014,(P_patens_renamed_P315_18970V3.6:0,P_patens_renamed_P315_18970V3.5:0)n23:0.00016)n21:0.0392)n16:0.06009)n15:0.05212)n9:0.051939)n5:0.005771)n1:0.01228,(P_abies_renamed_MA_10429051g0010:0.0965,((Z_mays_renamed_A0A1D6GAF1:0.1178,(Oryza_sativa_renamed_LOC_Os01g56820.1:0.00014,Oryza_sativa_renamed_LOC_Os01g56820.2:0.00014)n27:0.01389)n26:0.17733,(A_trichopoda_renamed_ERN01266:0.17709,((B_vulgaris_renamed_KMT20674:0.16252,((A_thaliana_renamed_AT1G06060.2:0.02614,A_thaliana_renamed_AT1G06060.1:0.00016)n32:0.27527,((L_angustifolius_renamed_OIW14826:0.08273,L_angustifolius_renamed_OIV97610:0.07037)n34:0.28196,(M_truncatula_renamed_MTR_1019870:0.17332,(L_japonicus_renamed_Lj0g3v0057879.1:0.00015,L_japonicus_renamed_Lj5g3v0144400.1:0.00014)n36:0.05707)n35:0.04681)n33:0.08215)n31:0.04791)n30:0.04505,((P_dactylifera_renamed_XP_008796610.1:0.00016,P_dactylifera_renamed_XP_008796611.1:0.00014)n38:0.04345,((P_dactylifera_renamed_XP_026664529.1:0.08891,((P_dactylifera_renamed_XP_008804542.1:0.00016,P_dactylifera_renamed_XP_008804541.1:0.00014)n42:0.0542,(P_dactylifera_renamed_XP_026664528.1:0.00014,P_dactylifera_renamed_XP_008804544.1:0.00014)n43:0.0639)n41:0.00071)n40:0.00318,(P_dactylifera_renamed_XP_008804546.1:0.00016,P_dactylifera_renamed_XP_008804545.1:0.00014)n44:0.00015)n39:0.08273)n37:0.05164)n29:0.03206)n28:0.00972)n25:0.08977)n24:0.10155)n0;
```
