## Supplementary material for "Transcriptional responses to arbuscular mycorrhizal symbiosis development are conserved in the early divergent *Marchantia paleacea*": OG0002657_tree.txt

```
(((T_lepidozioides_scaffold-SKQD-2005445-Takakia_lepidozioides:0.18142,(P_patens_renamed_P34_28770V3.4:0.02662,((P_patens_renamed_P34_28770V3.3:0,P_patens_renamed_P34_28770V3.1:0)n5:0.00014,P_patens_renamed_P34_28770V3.2:0.04072)n4:0.00181)n3:0.50041)n2:0.13247,(M_flagellaris_scaffold-UCRN-2009800-Megaceros_tosanus:0.26009,((A_agrestis_renamed_Aagr.utg000058l.460.2:0.0312,(A_agrestis_renamed_Aagr.utg000058l.460.1:0.00015,A_agrestis_renamed_Aagr.utg000058l.460.3:0.00014)n9:0.00014)n8:0.00367,(A_agrestis_renamed_Aagr.utg000058l.460.4:0.11975,(A_agrestis_renamed_Aagr.utg000058l.460.6:0,A_agrestis_renamed_Aagr.utg000058l.460.5:0,A_agrestis_renamed_Aagr.utg000058l.460.7:0)n11:0.15482)n10:0.11077)n7:0.30925)n6:0.35044)n1:0.029545,(((P_pinnata_scaffold-UUHD-2149633-Porella_pinnata:0.26116,P_neesiana_scaffold-JHFI-2018458-Pellia_neesiana:0.19117)n14:0.11678,(M_polymorpha_renamed_Mapoly0155s0003.1:0.07738,(M_paleacea_Rhiz_final_MPA13391.2.p1:0.01619,M_paleacea_Rhiz_final_MPA13391.1.p1:0.000135)n16:1.5e-05)n15:0.04916)n13:0.27152,(((S_muscicola_renamed_SM000083S22722:0.01847,(S_muscicola_renamed_SM000115S23944:0.0538,S_muscicola_renamed_SM000328S12461:0.03243)n20:0.05739)n19:0.51476,(C_braunii_renamed_GBG84698:0.22596,C_braunii_renamed_GBG91363:0.25939)n21:0.40239)n18:0.1722,((P_abies_renamed_MA_36031g0010:0.41124,((A_trichopoda_renamed_ERN14056:0.30943,((P_dactylifera_renamed_XP_008810688.1:0.05899,((P_dactylifera_renamed_XP_008806311.1:0.00014,P_dactylifera_renamed_XP_008806319.1:0.00014)n29:0.01537,(P_dactylifera_renamed_XP_026665201.1:0.00014,(P_dactylifera_renamed_XP_008806329.1:0.00014,P_dactylifera_renamed_XP_008806336.1:0.00014)n31:0.00019)n30:0.08308)n28:0.04563)n27:0.08754,(((Z_mays_renamed_A0A1D6FJB0:0.03857,Z_mays_renamed_A0A1D6MBG6:0.07171)n34:0.02523,Z_mays_renamed_A0A1D6QMY4:0.75416)n33:0.02686,((Oryza_sativa_renamed_LOC_Os02g19650.3:0.00014,Oryza_sativa_renamed_LOC_Os02g19650.1:0.00015)n36:0.31661,((Oryza_sativa_renamed_LOC_Os05g46460.1:0.00015,Oryza_sativa_renamed_LOC_Os05g46460.4:0.00014)n38:0.00015,(Oryza_sativa_renamed_LOC_Os05g46460.3:0.06398,(Oryza_sativa_renamed_LOC_Os05g46460.6:0,Oryza_sativa_renamed_LOC_Os05g46460.5:0)n40:0.03937)n39:0.00306)n37:0.075564)n35:0.008396)n32:0.17604)n26:0.09338)n25:0.04486,((L_angustifolius_renamed_OIV89433:0.18972,(L_japonicus_renamed_Lj1g3v0318150.1:0.16598,M_truncatula_renamed_MTR_1007860:0.13994)n43:0.05513)n42:0.10646,((B_vulgaris_renamed_KMT15995:0.004,B_vulgaris_renamed_KMT15996:0.1086)n45:0.25796,((A_thaliana_renamed_AT5G53050.1:0.00365,(A_thaliana_renamed_AT5G53050.5:0.00014,A_thaliana_renamed_AT5G53050.6:0.00014)n48:0.00496)n47:0.01517,((A_thaliana_renamed_AT5G53050.3:0,A_thaliana_renamed_AT5G53050.2:0)n50:0.00014,A_thaliana_renamed_AT5G53050.4:0.00014)n49:0.00016)n46:0.25513)n44:0.06792)n41:0.11829)n24:0.1597)n23:0.16471,((S_moellendorffii_renamed_EFJ26271:0.0079,S_moellendorffii_renamed_EFJ14568:0.00016)n52:0.89848,A_filiculoides_renamed_Azfi_s0029.g024155:0.47306)n51:0.05184)n22:0.07286)n17:0.09988)n12:0.029545)n0;
```
