## Supplementary material for "Transcriptional responses to arbuscular mycorrhizal symbiosis development are conserved in the early divergent *Marchantia paleacea*": OG0002658_tree.txt

```
(((M_flagellaris_scaffold-UCRN-2002134-Megaceros_tosanus:0.24317,((A_agrestis_renamed_Aagr.utg000116l.445.1:0.00015,(A_agrestis_renamed_Aagr.utg000116l.445.4:0.00014,A_agrestis_renamed_Aagr.utg000116l.445.5:0.02742)n5:0.02601)n4:0.00015,((A_agrestis_renamed_Aagr.utg000116l.445.6:0.00014,A_agrestis_renamed_Aagr.utg000116l.445.3:0.00014)n7:0.00285,A_agrestis_renamed_Aagr.utg000116l.445.2:0.00015)n6:0.06303)n3:0.22235)n2:0.40391,(S_moellendorffii_renamed_EFJ08563:0.02129,S_moellendorffii_renamed_EFJ19627:0.00015)n8:0.72642)n1:0.03976,(((A_filiculoides_renamed_Azfi_s0030.g024406:0.80665,(((M_paleacea_Rhiz_final_MPA21294.1.p1:0,M_paleacea_Rhiz_final_MPA21294.2.p1:0)n14:0.0487,M_polymorpha_renamed_Mapoly0001s0556.1:0.04047)n13:0.3265,((P_neesiana_scaffold-JHFI-2109595-Pellia_neesiana:0.15419,(P_neesiana_scaffold-JHFI-2111007-Pellia_neesiana:0.224,(P_neesiana_scaffold-JHFI-2009853-Pellia_neesiana:0.02041,(P_neesiana_scaffold-JHFI-2009852-Pellia_neesiana:0.0039,P_neesiana_scaffold-JHFI-2009854-Pellia_neesiana:0.01586)n19:0.03498)n18:0.11877)n17:0.05623)n16:0.11481,(P_pinnata_scaffold-UUHD-2145821-Porella_pinnata:0.15049,P_pinnata_scaffold-UUHD-2147824-Porella_pinnata:0.132381)n20:0.014709)n15:0.02734)n12:0.26281)n11:0.08305,(C_braunii_renamed_GBG59180:1.58883,(P_abies_renamed_MA_10096981g0010:0.38638,(A_trichopoda_renamed_ERN15559:0.2524,((B_vulgaris_renamed_KMT16707:0.29692,((A_thaliana_renamed_AT5G27270.4:0.00933,(A_thaliana_renamed_AT5G27270.5:0.0011,(A_thaliana_renamed_AT5G27270.1:0.00014,(A_thaliana_renamed_AT5G27270.3:0,A_thaliana_renamed_AT5G27270.2:0)n30:0.00015)n29:0.00027)n28:0.00282)n27:0.39958,(L_angustifolius_renamed_OIW21264:0.13856,((M_truncatula_renamed_MTR_8080940:0.00014,M_truncatula_renamed_MTR_8080940:0.00014)n33:0.12788,((L_japonicus_renamed_Lj4g3v2576110.1:0.00014,L_japonicus_renamed_Lj4g3v2576110.2:0.00014)n35:0.00258,(L_japonicus_renamed_Lj4g3v2575040.2:0.00014,L_japonicus_renamed_Lj4g3v2575040.1:0.00014)n36:0.00016)n34:0.10781)n32:0.03816)n31:0.15335)n26:0.05673)n25:0.13056,(P_dactylifera_renamed_XP_008775436.1:0.17349,(Z_mays_renamed_A0A1D6NWQ3:0.18183,(Oryza_sativa_renamed_LOC_Os06g02120.1:0.00014,(Oryza_sativa_renamed_LOC_Os06g02120.3:0,Oryza_sativa_renamed_LOC_Os06g02120.2:0)n40:0.01099)n39:0.17937)n38:0.27093)n37:0.08787)n24:0.07448)n23:0.29121)n22:0.24259)n21:0.06217)n10:0.04166,(((P_patens_renamed_P317_13520V3.8:0,P_patens_renamed_P317_13520V3.9:0)n43:0.00014,(P_patens_renamed_P317_13520V3.2:0.00014,(P_patens_renamed_P317_13520V3.4:0.00014,(P_patens_renamed_P317_13520V3.6:0.00014,((P_patens_renamed_P317_13520V3.10:0,P_patens_renamed_P317_13520V3.11:0)n48:0.00014,(P_patens_renamed_P317_13520V3.12:0.00014,((P_patens_renamed_P317_13520V3.7:0,P_patens_renamed_P317_13520V3.1:0)n51:0.00014,(P_patens_renamed_P317_13520V3.5:0.00014,P_patens_renamed_P317_13520V3.3:0.00014)n52:0.00014)n50:0.00331)n49:0.00358)n47:0.00498)n46:0.00014)n45:0.00016)n44:0.00015)n42:0.40449,(T_lepidozioides_scaffold-SKQD-2013099-Takakia_lepidozioides:0.24333,T_lepidozioides_scaffold-SKQD-2068856-Takakia_lepidozioides:0.193536)n53:0.021504)n41:0.08499)n9:0.03976)n0;
```
