## Supplementary material for "Transcriptional responses to arbuscular mycorrhizal symbiosis development are conserved in the early divergent *Marchantia paleacea*": OG0002659_tree.txt

```
(C_braunii_renamed_GBG68949:0.163975,((S_moellendorffii_renamed_EFJ12042:0.0039,S_moellendorffii_renamed_EFJ21271:0.00015)n2:0.34737,((((P_patens_renamed_P313_3440V3.2:0,P_patens_renamed_P313_3440V3.1:0,P_patens_renamed_P313_3440V3.3:0)n6:0.26841,(T_lepidozioides_scaffold-SKQD-2077083-Takakia_lepidozioides:0.15115,(T_lepidozioides_scaffold-SKQD-2078337-Takakia_lepidozioides:0.11042,T_lepidozioides_scaffold-SKQD-2062325-Takakia_lepidozioides:0.078129)n8:0.0078129)n7:0.0008681)n5:0.03195,(T_lepidozioides_scaffold-SKQD-2011268-Takakia_lepidozioides:0.15453,((P_patens_renamed_P312_3620V3.2:0,P_patens_renamed_P312_3620V3.5:0,P_patens_renamed_P312_3620V3.4:0,P_patens_renamed_P312_3620V3.3:0)n11:0.00014,(P_patens_renamed_P312_3620V3.1:0.00014,(P_patens_renamed_P312_3620V3.7:0,P_patens_renamed_P312_3620V3.6:0,P_patens_renamed_P312_3620V3.8:0)n13:0.00014)n12:0.00014)n10:0.217422)n9:0.024158)n4:0.0662,(M_paleacea_Rhiz_final_MPA5384.1.p1:1.09845,((A_filiculoides_renamed_Azfi_s0032.g024590:0.11061,(A_filiculoides_renamed_Azfi_s0302.g063747:0.00014,(A_filiculoides_renamed_Azfi_s1672.g105660:0.03335,A_filiculoides_renamed_Azfi_s1492.g103608:0.12011)n18:0.00012)n17:0.10471)n16:0.23674,(M_paleacea_Rhiz_final_MPA5383.1.p1:1.14261,((((P_dactylifera_renamed_XP_008795779.1:0.03513,((P_dactylifera_renamed_XP_026656542.1:0,P_dactylifera_renamed_XP_026656543.1:0)n25:0.00014,(P_dactylifera_renamed_XP_008775680.1:0.00014,P_dactylifera_renamed_XP_008775683.1:0.00014)n26:0.00016)n24:0.04913)n23:0.03894,((Z_mays_renamed_A0A1D6M211:0.0562,(Oryza_sativa_renamed_LOC_Os05g29050.2:0.00015,Oryza_sativa_renamed_LOC_Os05g29050.1:0.00014)n29:0.06364)n28:0.05927,(Oryza_sativa_renamed_LOC_Os01g20860.1:0.07302,Z_mays_renamed_A0A1D6FHM8:0.06246)n30:0.04865)n27:0.13477)n22:0.04494,A_trichopoda_renamed_ERN03344:0.12708)n21:0.02374,((B_vulgaris_renamed_KMT14262:0.31196,((((M_truncatula_renamed_MTR_1083620:0.00014,M_truncatula_renamed_MTR_1083620:0.00015)n36:0.07302,L_japonicus_renamed_Lj5g3v1500430.1:0.05705)n35:0.02823,L_angustifolius_renamed_OIW07101:0.07214)n34:0.11438,A_thaliana_renamed_AT3G05630.1:0.25515)n33:0.04589)n32:0.06628,(((((A_thaliana_renamed_AT3G16785.3:0,A_thaliana_renamed_AT3G16785.2:0)n41:0.00626,(A_thaliana_renamed_AT3G16785.6:0,A_thaliana_renamed_AT3G16785.5:0)n42:0.00154)n40:0.01967,(A_thaliana_renamed_AT3G16785.1:0.00014,A_thaliana_renamed_AT3G16785.4:0.00014)n43:0.00015)n39:0.15357,(P_abies_renamed_MA_337982g0010:0.26964,B_vulgaris_renamed_KMS98960:0.13297)n44:0.02879)n38:0.01411,(((M_truncatula_renamed_MTR_2435560:0.00015,M_truncatula_renamed_MTR_2435560:0.00014)n47:0.06943,(L_japonicus_renamed_Lj6g3v1491480.1:0.05183,L_japonicus_renamed_Lj6g3v1491490.1:0.030816)n48:0.003424)n46:0.00449,(L_angustifolius_renamed_OIW17691:0.12748,L_angustifolius_renamed_OIV95905:0.058482)n49:0.006498)n45:0.02478)n37:0.030897)n31:0.003433)n20:0.02838)n19:0.09336)n15:0.040626)n14:0.004514)n3:0.05596)n1:0.11609)n0;
```
