## Supplementary material for "Transcriptional responses to arbuscular mycorrhizal symbiosis development are conserved in the early divergent *Marchantia paleacea*": OG0002660_tree.txt

```
((((P_patens_renamed_P317_5660V3.2:0.00098,(((P_patens_renamed_P317_5660V3.6:0.00014,P_patens_renamed_P317_5660V3.7:0.00014)n6:0.0001,(P_patens_renamed_P317_5660V3.1:0,P_patens_renamed_P317_5660V3.3:0,P_patens_renamed_P317_5660V3.4:0)n7:0.00015)n5:0.00016,P_patens_renamed_P317_5660V3.5:0.00014)n4:0.00044)n3:0.43644,((T_lepidozioides_scaffold-SKQD-2012884-Takakia_lepidozioides:0.00025,T_lepidozioides_scaffold-SKQD-2074459-Takakia_lepidozioides:0.05418)n9:0.23808,T_lepidozioides_scaffold-SKQD-2006613-Takakia_lepidozioides:0.11492)n8:0.02205)n2:0.12237,C_braunii_renamed_GBG87482:1.1533)n1:0.029335,(((M_paleacea_Rhiz_final_MPA20015.1.p1:0.03038,M_polymorpha_renamed_Mapoly0033s0109.1:0.02434)n12:0.23781,((P_neesiana_scaffold-JHFI-2010345-Pellia_neesiana:0.03068,P_neesiana_scaffold-JHFI-2010346-Pellia_neesiana:0.00842)n14:0.15228,(P_pinnata_scaffold-UUHD-2007984-Porella_pinnata:0.17792,(P_pinnata_scaffold-UUHD-2124161-Porella_pinnata:0.05823,P_pinnata_scaffold-UUHD-2146225-Porella_pinnata:0.07099)n16:0.011313)n15:0.001257)n13:0.04748)n11:0.26559,((A_agrestis_renamed_Aagr.utg000006l.212.3:0.00065,(A_agrestis_renamed_Aagr.utg000006l.212.1:0.00014,((A_agrestis_renamed_Aagr.utg000006l.212.5:0.00987,A_agrestis_renamed_Aagr.utg000006l.212.2:0.00698)n21:0.00506,(A_agrestis_renamed_Aagr.utg000006l.212.6:0.00016,A_agrestis_renamed_Aagr.utg000006l.212.4:0.00014)n22:0.00163)n20:0.00644)n19:0.00375)n18:0.50231,((S_moellendorffii_renamed_EFJ25001:0.002,S_moellendorffii_renamed_EFJ15348:0.00082)n24:0.55831,(A_filiculoides_renamed_Azfi_s0032.g024789:0.91685,(P_abies_renamed_MA_9006250g0010:0.19828,(A_trichopoda_renamed_ERN04909:0.26522,(((P_dactylifera_renamed_XP_008795146.1:0.01932,(P_dactylifera_renamed_XP_008795143.1:0.00014,(P_dactylifera_renamed_XP_008795142.1:0.00014,(P_dactylifera_renamed_XP_026661994.1:0.0009,((P_dactylifera_renamed_XP_026661991.1:0,P_dactylifera_renamed_XP_026661992.1:0)n35:0.00084,P_dactylifera_renamed_XP_026661993.1:0.00015)n34:0.00607)n33:0.00659)n32:0.00015)n31:0.00014)n30:0.19001,(Oryza_sativa_renamed_LOC_Os03g08700.1:0.0999,Z_mays_renamed_A0A1D6JQV8:0.11175)n36:0.30981)n29:0.10128,(B_vulgaris_renamed_KMT19309:0.29492,((L_angustifolius_renamed_OIW12062:0.12007,((M_truncatula_renamed_MTR_1019960:0.00568,(M_truncatula_renamed_MTR_1019960:0.00014,M_truncatula_renamed_MTR_1019960:0.00014)n42:0.00014)n41:0.12623,(L_japonicus_renamed_Lj5g3v0013180.1:0.00014,L_japonicus_renamed_Lj5g3v0013190.1:0.00949)n43:0.07263)n40:0.04545)n39:0.15274,(A_thaliana_renamed_AT4G34310.6:0.00517,((A_thaliana_renamed_AT4G34310.2:0,A_thaliana_renamed_AT4G34310.3:0)n46:0.00014,(A_thaliana_renamed_AT4G34310.1:0.00015,((A_thaliana_renamed_AT4G34310.10:0.00014,A_thaliana_renamed_AT4G34310.7:0.00014)n49:0.00282,(A_thaliana_renamed_AT4G34310.4:0.00014,(A_thaliana_renamed_AT4G34310.5:0.00014,(A_thaliana_renamed_AT4G34310.9:0.00014,A_thaliana_renamed_AT4G34310.8:0.00015)n52:0.00098)n51:0.01221)n50:0.0127)n48:0.00424)n47:0.00014)n45:0.00015)n44:0.29606)n38:0.04198)n37:0.10018)n28:0.0656)n27:0.16608)n26:0.24855)n25:0.16539)n23:0.0391)n17:0.06572)n10:0.029335)n0;
```
