## Supplementary material for "Transcriptional responses to arbuscular mycorrhizal symbiosis development are conserved in the early divergent *Marchantia paleacea*": OG0002661_tree.txt

```
((((M_flagellaris_scaffold-UCRN-2048851-Megaceros_tosanus:0.24559,A_agrestis_renamed_Aagr.utg000018l.158.1:0.25392)n3:0.07452,(A_agrestis_renamed_Aagr.utg000018l.164.1:0.38235,(M_flagellaris_scaffold-UCRN-2010815-Megaceros_tosanus:0,M_flagellaris_scaffold-UCRN-2010816-Megaceros_tosanus:0)n5:0.24081)n4:0.06763)n2:0.5119,(C_braunii_renamed_GBG60432:0.84684,(S_muscicola_renamed_SM000018S03735:0.04297,(S_muscicola_renamed_SM000101S09247:0.04846,S_muscicola_renamed_SM000146S00982:0.04272)n8:0.0075)n7:1.11374)n6:0.31676)n1:0.06984,((((((P_patens_renamed_P310_13600V3.1:0,P_patens_renamed_P310_13600V3.2:0)n14:0.00014,(P_patens_renamed_P310_13600V3.3:0,P_patens_renamed_P310_13600V3.5:0,P_patens_renamed_P310_13600V3.4:0)n15:0.00014)n13:0.1336,((P_patens_renamed_P33_30110V3.2:0,P_patens_renamed_P33_30110V3.1:0)n17:0.00014,(P_patens_renamed_P33_30110V3.5:0,P_patens_renamed_P33_30110V3.6:0,P_patens_renamed_P33_30110V3.4:0,P_patens_renamed_P33_30110V3.3:0)n18:0.00014)n16:0.14056)n12:0.33287,T_lepidozioides_scaffold-SKQD-2078620-Takakia_lepidozioides:0.28856)n11:0.04916,((P_patens_renamed_P37_14700V3.1:0,P_patens_renamed_P37_14700V3.3:0,P_patens_renamed_P37_14700V3.2:0)n20:0.64187,T_lepidozioides_scaffold-SKQD-2079339-Takakia_lepidozioides:0.105705)n19:0.011745)n10:0.09139,((((M_paleacea_Rhiz_final_MPA13025.1.p1:0.0201,M_polymorpha_renamed_Mapoly0066s0021.1:0.04611)n24:0.15115,((P_pinnata_scaffold-UUHD-2131027-Porella_pinnata:0.35559,(P_pinnata_scaffold-UUHD-2016778-Porella_pinnata:0.37714,(P_pinnata_scaffold-UUHD-2148521-Porella_pinnata:0.20196,P_pinnata_scaffold-UUHD-2147670-Porella_pinnata:0.175923)n28:0.0175923)n27:0.00175923)n26:0.00019547,P_pinnata_scaffold-UUHD-2143148-Porella_pinnata:0.405612)n25:0.045068)n23:0.05385,P_neesiana_scaffold-JHFI-2005387-Pellia_neesiana:0.44159)n22:0.19468,((S_moellendorffii_renamed_EFJ29001:0.00246,S_moellendorffii_renamed_EFJ13704:0.00596)n30:0.53279,((A_filiculoides_renamed_Azfi_s0032.g024813:0.01017,A_filiculoides_renamed_Azfi_s0342.g065711:0.02769)n32:0.6444,((A_trichopoda_renamed_ERN03875:0.3013,((((Z_mays_renamed_A0A1D6L9C9:0.43924,Z_mays_renamed_A0A1D6L9G3:0.00217)n38:0.13628,((Oryza_sativa_renamed_LOC_Os01g08750.1:0,Oryza_sativa_renamed_LOC_Os01g08750.2:0)n40:0.03101,Oryza_sativa_renamed_LOC_Os01g08750.3:0.00014)n39:0.09637)n37:0.37732,P_dactylifera_renamed_XP_008786547.1:0.16893)n36:0.1484,(B_vulgaris_renamed_KMT09220:0.43078,((L_angustifolius_renamed_OIW17857:0.0969,(M_truncatula_renamed_MTR_8092100:0.1065,(L_japonicus_renamed_Lj4g3v2785820.1:0.00083,L_japonicus_renamed_Lj4g3v2785820.2:0.00015)n45:0.08847)n44:0.02802)n43:0.21879,((A_thaliana_renamed_AT4G39420.2:0.00014,A_thaliana_renamed_AT4G39420.4:0.00014)n47:0.00014,(A_thaliana_renamed_AT4G39420.1:0.00015,A_thaliana_renamed_AT4G39420.3:0.00042)n48:0.00015)n46:0.36954)n42:0.03153)n41:0.11456)n35:0.07178)n34:0.14905,(P_abies_renamed_MA_646g0010:0.31407,P_abies_renamed_MA_25504g0010:0.128916)n49:0.014324)n33:0.0607)n31:0.09183)n29:0.05354)n21:0.04038)n9:0.06984)n0;
```
