## Supplementary material for "Transcriptional responses to arbuscular mycorrhizal symbiosis development are conserved in the early divergent *Marchantia paleacea*": OG0002662_tree.txt

```
((((A_filiculoides_renamed_Azfi_s0032.g024859:0.07653,(A_filiculoides_renamed_Azfi_s0295.g063513:0,A_filiculoides_renamed_Azfi_s1045.g096014:0)n4:0.12535)n3:0.1937,(S_muscicola_renamed_SM000262S09889:0.00319,(S_muscicola_renamed_SM000003S11152:0.00284,S_muscicola_renamed_SM000100S09442:0.14307)n6:0.00015)n5:0.53908)n2:0.0262,(P_abies_renamed_MA_9564g0010:0.33726,((((S_moellendorffii_renamed_EFJ18020:0.00288,S_moellendorffii_renamed_EFJ09646:0.00288)n11:0.26218,((C_braunii_renamed_GBG65909:0.09481,C_braunii_renamed_GBG77671:0.12595)n13:0.06083,(C_braunii_renamed_GBG65597:0.05403,C_braunii_renamed_GBG93315:0.11482)n14:0.0202)n12:0.48206)n10:0.05634,(((P_neesiana_scaffold-JHFI-2112620-Pellia_neesiana:0.06797,P_pinnata_scaffold-UUHD-2148505-Porella_pinnata:0.05415)n17:0.04786,(M_polymorpha_renamed_Mapoly0056s0020.1:0.00967,(M_paleacea_Rhiz_final_MPA20274.1.p1:0.00014,M_paleacea_Rhiz_final_MPA20274.2.p1:0.13312)n19:0.00337)n18:0.06388)n16:0.08472,(((P_patens_renamed_P35_2650V3.1:0,P_patens_renamed_P35_2650V3.2:0,P_patens_renamed_P35_2650V3.3:0)n22:0.10665,(P_patens_renamed_P327_4730V3.1:0,P_patens_renamed_P327_4730V3.2:0)n23:0.11254)n21:0.11907,(T_lepidozioides_scaffold-SKQD-2009484-Takakia_lepidozioides:0.08883,T_lepidozioides_scaffold-SKQD-2010680-Takakia_lepidozioides:0.14089)n24:0.05145)n20:0.04312)n15:0.03834)n9:0.01034,(M_flagellaris_scaffold-UCRN-2051594-Megaceros_tosanus:0.1652,(P_abies_renamed_MA_4313694g0010:0.21611,((A_agrestis_renamed_Aagr.utg000006l.973.1:0.00015,A_agrestis_renamed_Aagr.utg000006l.973.2:0.00014)n28:0.00014,(((A_agrestis_renamed_Aagr.utg000006l.973.3:0,A_agrestis_renamed_Aagr.utg000006l.973.8:0)n31:0.08704,(A_agrestis_renamed_Aagr.utg000006l.973.5:0,A_agrestis_renamed_Aagr.utg000006l.973.6:0)n32:0.06897)n30:0.07167,(A_agrestis_renamed_Aagr.utg000006l.973.7:0.00014,A_agrestis_renamed_Aagr.utg000006l.973.4:0.00014)n33:0.01115)n29:0.001647)n27:0.000183)n26:0.00062)n25:0.10078)n8:0.063612)n7:0.007068)n1:0.04821,((((Z_mays_renamed_A0A1D6JVK1:0.03775,Z_mays_renamed_A0A1D6PF59:0.0369)n37:0.03406,(Oryza_sativa_renamed_LOC_Os03g13730.1:0.00015,Oryza_sativa_renamed_LOC_Os03g13730.2:0.12021)n38:0.05569)n36:0.27028,(P_dactylifera_renamed_XP_008812711.1:0.06353,(P_dactylifera_renamed_XP_008775669.1:0,P_dactylifera_renamed_XP_008775675.1:0)n40:0.02796)n39:0.01137)n35:0.07464,(A_trichopoda_renamed_ERN15183:0.15592,(B_vulgaris_renamed_KMT01475:0.15604,(((A_thaliana_renamed_AT5G05000.3:0,A_thaliana_renamed_AT5G05000.2:0,A_thaliana_renamed_AT5G05000.1:0)n45:0.22378,(A_thaliana_renamed_AT1G02280.1:0,A_thaliana_renamed_AT1G02280.2:0)n46:0.38225)n44:0.05926,(((M_truncatula_renamed_MTR_3090160:0.04923,(M_truncatula_renamed_MTR_7088050:0.02301,M_truncatula_renamed_MTR_7088050:0.00015)n50:0.02592)n49:0.13668,L_japonicus_renamed_Lj1g3v4048440.1:0.07589)n48:0.03321,(L_angustifolius_renamed_OIW02994:0.24013,L_angustifolius_renamed_OIV90009:0.050103)n51:0.005567)n47:0.08291)n43:0.061)n42:0.03948)n41:0.02628)n34:0.25024)n0;
```
