## Supplementary material for "Transcriptional responses to arbuscular mycorrhizal symbiosis development are conserved in the early divergent *Marchantia paleacea*": OG0002663_tree.txt

```
((((M_paleacea_Rhiz_final_MPA6414.1.p1:0.01741,M_polymorpha_renamed_Mapoly0046s0105.1:0.02867)n3:0.21782,((P_neesiana_scaffold-JHFI-2008229-Pellia_neesiana:0,P_neesiana_scaffold-JHFI-2008230-Pellia_neesiana:0)n5:0.1359,(P_pinnata_scaffold-UUHD-2146379-Porella_pinnata:0.16376,P_pinnata_scaffold-UUHD-2147126-Porella_pinnata:0.166725)n6:0.018525)n4:0.01779)n2:0.44506,(((S_muscicola_renamed_SM000048S16559:0.02216,((S_muscicola_renamed_SM000072S21186:0.00014,S_muscicola_renamed_SM000086S23049:0.00014)n11:0.05925,S_muscicola_renamed_SM000146S00941:0.06746)n10:0.01917)n9:0.69727,(A_agrestis_renamed_Aagr.utg000022l.217.1:1.67777,C_braunii_renamed_GBG80883:0.4779)n12:0.18521)n8:0.15797,((M_flagellaris_scaffold-UCRN-2052594-Megaceros_tosanus:0.23153,A_agrestis_renamed_Aagr.utg000049l.329.1:0.25162)n14:0.46915,((S_moellendorffii_renamed_EFJ28923:0.00015,S_moellendorffii_renamed_EFJ13628:0.03176)n16:0.38844,(T_lepidozioides_scaffold-SKQD-2079711-Takakia_lepidozioides:0.35283,((P_patens_renamed_P314_11420V3.2:0,P_patens_renamed_P314_11420V3.1:0)n19:0.24386,((P_patens_renamed_P31_32810V3.1:0,P_patens_renamed_P31_32810V3.2:0)n21:0.00015,P_patens_renamed_P31_32810V3.3:0.00014)n20:0.2566)n18:0.27033)n17:0.10177)n15:0.07062)n13:0.042642)n7:0.004738)n1:0.03213,((A_filiculoides_renamed_Azfi_s0033.g025059:0.2806,A_filiculoides_renamed_Azfi_s0081.g038569:0.27482)n23:0.42253,(P_abies_renamed_MA_643265g0010:0.44116,(A_trichopoda_renamed_ERN10721:0.32978,((A_thaliana_renamed_AT5G41940.1:0.41226,(Oryza_sativa_renamed_LOC_Os10g37410.1:0.11357,Z_mays_renamed_A0A1D6GMM9:0.11241)n28:0.37458)n27:0.06732,((((P_dactylifera_renamed_XP_008790563.1:0.05039,(P_dactylifera_renamed_XP_008790565.1:0.00014,(P_dactylifera_renamed_XP_008790564.1:0.00014,P_dactylifera_renamed_XP_008790562.1:0.00015)n34:0.00297)n33:0.00045)n32:0.06446,(P_dactylifera_renamed_XP_008791614.1:0.05273,P_dactylifera_renamed_XP_008791616.1:0.00569)n35:0.04792)n31:0.17451,((Oryza_sativa_renamed_LOC_Os09g35960.1:0.05759,(Z_mays_renamed_A0A1D6ETJ6:0.02575,Z_mays_renamed_A0A1D6I995:0.0442)n38:0.05404)n37:0.03759,((Z_mays_renamed_A0A1D6KN84:0.03361,Z_mays_renamed_A0A1D6QMR0:0.05124)n40:0.14031,Oryza_sativa_renamed_LOC_Os08g43380.1:0.18135)n39:0.06183)n36:0.21358)n30:0.05389,(((((L_angustifolius_renamed_OIV98039:0.03771,L_angustifolius_renamed_OIV96861:0.08345)n45:0.05704,((M_truncatula_renamed_MTR_3092100:0.00014,M_truncatula_renamed_MTR_5065510:0.41966)n47:0.06735,(M_truncatula_renamed_MTR_1007590:0.00015,M_truncatula_renamed_MTR_1007590:0.0019)n48:0.219393)n46:0.024377)n44:0.07447,L_japonicus_renamed_Lj1g3v1033250.1:0.04467)n43:0.02549,(B_vulgaris_renamed_KMT12467:0.31799,(B_vulgaris_renamed_KMT15931:0.00016,B_vulgaris_renamed_KMT15930:0.00169)n50:0.251928)n49:0.027992)n42:0.04855,((A_thaliana_renamed_AT5G53570.1:0.00014,A_thaliana_renamed_AT5G53570.2:0.00014)n52:0.32566,(A_thaliana_renamed_AT3G49350.1:0.10373,A_thaliana_renamed_AT5G24390.1:0.20028)n53:0.14546)n51:0.05255)n41:0.05)n29:0.11593)n26:0.0561)n25:0.22464)n24:0.13634)n22:0.06662)n0;
```
