## Supplementary material for "Transcriptional responses to arbuscular mycorrhizal symbiosis development are conserved in the early divergent *Marchantia paleacea*": OG0002664_tree.txt

```
(((M_flagellaris_scaffold-UCRN-2049597-Megaceros_tosanus:0.35976,A_agrestis_renamed_Aagr.utg000117l.114.1:0.15752)n2:0.31068,(((S_moellendorffii_renamed_EFJ25824:0.00015,S_moellendorffii_renamed_EFJ05295:0.01123)n5:0.55347,(T_lepidozioides_scaffold-SKQD-2003110-Takakia_lepidozioides:0.23883,(((P_patens_renamed_P312_15440V3.2:0,P_patens_renamed_P312_15440V3.3:0,P_patens_renamed_P312_15440V3.4:0,P_patens_renamed_P312_15440V3.1:0)n9:0.12239,((P_patens_renamed_P33_21020V3.1:0,P_patens_renamed_P33_21020V3.2:0,P_patens_renamed_P33_21020V3.3:0,P_patens_renamed_P33_21020V3.4:0)n11:0.09393,(P_patens_renamed_P313_16840V3.4:0,P_patens_renamed_P313_16840V3.3:0,P_patens_renamed_P313_16840V3.1:0,P_patens_renamed_P313_16840V3.2:0)n12:0.12141)n10:0.07884)n8:0.47066,(((P_patens_renamed_P36_4750V3.1:0,P_patens_renamed_P36_4750V3.2:0,P_patens_renamed_P36_4750V3.3:0)n15:0.12727,((P_patens_renamed_P316_23090V3.1:0,P_patens_renamed_P316_23090V3.2:0)n17:0.19203,(P_patens_renamed_P325_11860V3.1:0.002,P_patens_renamed_P325_11860V3.2:0.012)n18:0.15238)n16:0.08244)n14:0.06625,((P_patens_renamed_P316_23080V3.1:0,P_patens_renamed_P316_23080V3.2:0,P_patens_renamed_P316_23080V3.3:0)n20:0.03012,(P_patens_renamed_P325_11830V3.2:0,P_patens_renamed_P325_11830V3.4:0,P_patens_renamed_P325_11830V3.1:0,P_patens_renamed_P325_11830V3.3:0)n21:0.04402)n19:0.08317)n13:0.274725)n7:0.030525)n6:0.03968)n4:0.05104,S_moellendorffii_renamed_EFJ18296:0.626742)n3:0.069638)n1:0.034255,((((P_dactylifera_renamed_XP_008806114.1:0.22577,(((Z_mays_renamed_A0A1D6G803:0.00093,Z_mays_renamed_A0A1D6GN27:0.89677)n28:0.09797,Z_mays_renamed_A0A1D6N6L5:0.01974)n27:0.06981,Oryza_sativa_renamed_LOC_Os01g64250.1:0.03861)n26:0.66493)n25:0.28285,(A_trichopoda_renamed_ERN13011:0.45075,(A_thaliana_renamed_AT3G54290.1:0.4353,((L_angustifolius_renamed_OIW13258:0.22384,(M_truncatula_renamed_MTR_1050385:0.1849,(L_japonicus_renamed_Lj0g3v0298719.1:0.0902,L_japonicus_renamed_Lj0g3v0298719.2:0.00014)n34:0.18265)n33:0.04989)n32:0.10756,(L_angustifolius_renamed_OIW12963:0.17874,(L_japonicus_renamed_Lj5g3v2240780.1:0.07704,M_truncatula_renamed_MTR_1111960:0.17156)n36:0.04478)n35:0.04508)n31:0.20179)n30:0.18742)n29:0.07308)n24:0.42366,(A_filiculoides_renamed_Azfi_s0038.g026218:0.60337,A_filiculoides_renamed_Azfi_s0059.g034632:0.31787)n37:0.18876)n23:0.09293,(C_braunii_renamed_GBG80795:1.00647,((M_polymorpha_renamed_Mapoly0016s0155.1:0.00664,(M_paleacea_Rhiz_final_MPA12983.1.p1:0.00016,(M_paleacea_Rhiz_final_MPA12982.1.p1:0,M_paleacea_Rhiz_final_MPA12983.2.p1:0)n42:0.00014)n41:0.00982)n40:0.22216,(P_neesiana_scaffold-JHFI-2015751-Pellia_neesiana:0.19592,P_pinnata_scaffold-UUHD-2150349-Porella_pinnata:0.13687)n43:0.08669)n39:0.37315)n38:0.09745)n22:0.0457)n0;
```
