## Supplementary material for "Transcriptional responses to arbuscular mycorrhizal symbiosis development are conserved in the early divergent *Marchantia paleacea*": OG0002665_tree.txt

```
(((M_flagellaris_scaffold-UCRN-2000303-Megaceros_tosanus:0.1768,A_agrestis_renamed_Aagr.utg000010l.488.1:0.12488)n2:0.41157,((M_polymorpha_renamed_Mapoly0002s0014.1:0.01485,(M_paleacea_Rhiz_final_MPA11666.2.p1:0.00014,M_paleacea_Rhiz_final_MPA11666.1.p1:0.00014)n5:0.03778)n4:0.33481,(P_neesiana_scaffold-JHFI-2018329-Pellia_neesiana:0.2227,(P_pinnata_scaffold-UUHD-2133011-Porella_pinnata:0.2759,P_pinnata_scaffold-UUHD-2129450-Porella_pinnata:0.287289)n7:0.031921)n6:0.0225)n3:0.28991)n1:0.02493,(((C_braunii_renamed_GBG76979:0.8927,(S_muscicola_renamed_SM000088S23746:0.03663,(S_muscicola_renamed_SM000302S11654:0.06543,S_muscicola_renamed_SM000247S08268:0.04652)n12:0.01769)n11:0.97997)n10:0.12282,((S_moellendorffii_renamed_EFJ20214:0.00532,S_moellendorffii_renamed_EFJ04344:0.00063)n14:0.57209,((A_filiculoides_renamed_Azfi_s0040.g026506:0.07791,A_filiculoides_renamed_Azfi_s2070.g108974:0.1188)n16:0.56383,((Oryza_sativa_renamed_LOC_Os02g07360.1:0.11495,Z_mays_renamed_C0P5B2:0.12243)n18:0.23093,((A_trichopoda_renamed_ERN14899:0.22449,((B_vulgaris_renamed_KMT13964:0.00014,B_vulgaris_renamed_KMT13963:0.00546)n22:0.29049,((A_thaliana_renamed_AT2G35130.3:0.00014,(A_thaliana_renamed_AT2G35130.1:0.00014,A_thaliana_renamed_AT2G35130.2:0.00173)n25:0.00173)n24:0.30757,(((L_japonicus_renamed_Lj5g3v2241170.1:0.02257,(L_japonicus_renamed_Lj5g3v2241040.1:0.00526,L_japonicus_renamed_Lj5g3v2241170.2:0.00014)n29:0.01521)n28:0.05017,M_truncatula_renamed_MTR_1112240:0.07559)n27:0.02058,L_angustifolius_renamed_OIV91284:0.0957)n26:0.13862)n23:0.0519)n21:0.05669)n20:0.05147,(P_dactylifera_renamed_XP_026662796.1:0.00015,(P_dactylifera_renamed_XP_026662795.1:0.00014,P_dactylifera_renamed_XP_026662794.1:0.00014)n31:0.00016)n30:0.10285)n19:0.08313)n17:0.3959)n15:0.24866)n13:0.09441)n9:0.06049,(T_lepidozioides_scaffold-SKQD-2010381-Takakia_lepidozioides:0.16501,((P_patens_renamed_P316_5890V3.1:0,P_patens_renamed_P316_5890V3.2:0)n34:0.13928,(P_patens_renamed_P36_26210V3.20:0.00014,(((P_patens_renamed_P36_26210V3.2:0,P_patens_renamed_P36_26210V3.9:0)n38:0.00014,(P_patens_renamed_P36_26210V3.19:0.00014,(P_patens_renamed_P36_26210V3.4:0,P_patens_renamed_P36_26210V3.12:0)n40:0.00122)n39:0.00023)n37:0.00019,((P_patens_renamed_P36_26210V3.16:0.00014,((P_patens_renamed_P36_26210V3.13:0,P_patens_renamed_P36_26210V3.5:0,P_patens_renamed_P36_26210V3.14:0)n44:0.00014,((P_patens_renamed_P36_26210V3.8:0,P_patens_renamed_P36_26210V3.18:0)n46:0.03956,((P_patens_renamed_P36_26210V3.7:0,P_patens_renamed_P36_26210V3.17:0)n48:0.00014,(P_patens_renamed_P36_26210V3.15:0,P_patens_renamed_P36_26210V3.6:0)n49:0.00152)n47:0.00022)n45:0.00016)n43:0.00014)n42:0.00016,(P_patens_renamed_P36_26210V3.1:0,P_patens_renamed_P36_26210V3.3:0,P_patens_renamed_P36_26210V3.11:0,P_patens_renamed_P36_26210V3.10:0)n50:0.00014)n41:0.00015)n36:0.00014)n35:0.18964)n33:0.24188)n32:0.15765)n8:0.02493)n0;
```
