## Supplementary material for "Transcriptional responses to arbuscular mycorrhizal symbiosis development are conserved in the early divergent *Marchantia paleacea*": OG0002666_tree.txt

```
((((A_agrestis_renamed_Aagr.utg000019l.122.3:0,A_agrestis_renamed_Aagr.utg000019l.122.4:0,A_agrestis_renamed_Aagr.utg000019l.122.2:0,A_agrestis_renamed_Aagr.utg000019l.122.1:0)n3:0.01252,A_agrestis_renamed_Aagr.utg000095l.54.1:0.02838)n2:0.05114,((P_pinnata_scaffold-UUHD-2144991-Porella_pinnata:0.05392,(((P_patens_renamed_P33_26020V3.4:0,P_patens_renamed_P33_26020V3.3:0,P_patens_renamed_P33_26020V3.1:0)n8:0.00016,P_patens_renamed_P33_26020V3.2:0.00014)n7:0.01861,((M_paleacea_Rhiz_final_MPA65.1.p1:0.25076,((((L_japonicus_renamed_Lj0g3v0090899.1:0,L_japonicus_renamed_Lj0g3v0090899.2:0)n14:0.00016,(((B_vulgaris_renamed_KMT05997:0.00016,B_vulgaris_renamed_KMT01012:0.01961)n17:0.00259,B_vulgaris_renamed_KMT05996:0.00015)n16:0.01021,((((Z_mays_renamed_B4FDT9:0.01977,Z_mays_renamed_B4FFH9:0.00016)n21:0.03209,(A_filiculoides_renamed_Azfi_s0045.g029762:0.63795,(Oryza_sativa_renamed_LOC_Os05g24970.2:0.00014,(Oryza_sativa_renamed_LOC_Os05g24970.1:0.00014,Oryza_sativa_renamed_LOC_Os05g24970.3:0.014553)n24:0.0014553)n23:0.0001617)n22:0.014)n20:0.04162,(((A_thaliana_renamed_AT2G47640.4:0,A_thaliana_renamed_AT2G47640.1:0,A_thaliana_renamed_AT3G62840.1:0)n27:0.0048,(A_thaliana_renamed_AT2G47640.2:0,A_thaliana_renamed_AT2G47640.3:0,A_thaliana_renamed_AT3G62840.2:0)n28:0.00421)n26:0.04481,(P_dactylifera_renamed_XP_008787697.2:0.05869,(P_dactylifera_renamed_XP_008785258.1:0.00989,(P_dactylifera_renamed_XP_008791570.1:0,P_dactylifera_renamed_XP_008791571.1:0)n31:0.00015)n30:0.017685)n29:0.001965)n25:0.01063)n19:0.02472,(A_trichopoda_renamed_ERN17023:0.02235,(M_truncatula_renamed_MTR_8105890:0.00014,((M_truncatula_renamed_MTR_5097030:0.16883,(L_angustifolius_renamed_OIV94135:0.00014,L_angustifolius_renamed_OIW10099:0.00882)n36:0.00098)n35:0.01431,(M_truncatula_renamed_MTR_8105890:0.09962,L_angustifolius_renamed_OIV98842:0.007605)n37:0.000845)n34:0.010125)n33:0.001125)n32:0.00125)n18:0.02188)n15:0.00015)n13:0.00011,((L_japonicus_renamed_Lj4g3v3113400.1:0,M_truncatula_renamed_MTR_8105890:0)n39:0.00014,Oryza_sativa_renamed_LOC_Os01g73604.1:0.703161)n38:0.078129)n12:0.0291,A_filiculoides_renamed_Azfi_s0108.g045256:0.057861)n11:0.006429)n10:0.0533,(P_abies_renamed_MA_11794g0010:0.00014,(P_abies_renamed_MA_10098748g0010:0.15827,P_abies_renamed_MA_8714941g0010:0.26079)n41:0.10684)n40:0.00016)n9:0.05105)n6:0.01628)n5:0.02003,((M_polymorpha_renamed_Mapoly0037s0122.1:0,P_patens_renamed_P310_17640V3.1:0,P_patens_renamed_P310_17640V3.2:0)n43:0.00014,(P_patens_renamed_P312_17690V3.1:0.00014,P_patens_renamed_P312_17690V3.2:0.00016)n44:0.03742)n42:0.000126)n4:1.4e-05)n1:5.5e-05,(((S_muscicola_renamed_SM000002S05567:0,S_muscicola_renamed_SM000003S11017:0)n47:0.00014,S_muscicola_renamed_SM000072S21240:0.00014)n46:0.05451,C_braunii_renamed_GBG87204:0.11688)n45:0.03108)n0;
```
