## Supplementary material for "Transcriptional responses to arbuscular mycorrhizal symbiosis development are conserved in the early divergent *Marchantia paleacea*": OG0002667_tree.txt

```
(((Z_mays_renamed_A0A1D6MTC3:2.02723,(S_muscicola_renamed_SM000060S19634:0.06431,(S_muscicola_renamed_SM000005S17310:0.0127,S_muscicola_renamed_SM000041S15508:0.01471)n4:0.02321)n3:0.18163)n2:0.02597,C_braunii_renamed_GBG78547:0.34484)n1:0.01808,(C_braunii_renamed_GBG78545:0.32951,((S_moellendorffii_renamed_EFJ23975:0.00015,S_moellendorffii_renamed_EFJ21598:0.00114)n7:0.10757,(((M_flagellaris_scaffold-UCRN-2053963-Megaceros_tosanus:0.06074,A_agrestis_renamed_Aagr.utg000006l.752.1:0.07771)n10:0.08456,((A_filiculoides_renamed_Azfi_s0045.g029970:0.09123,A_filiculoides_renamed_Azfi_s0401.g068284:0.03761)n12:0.14304,((A_trichopoda_renamed_ERM99162:0.09837,((((Oryza_sativa_renamed_LOC_Os08g23440.1:0.01801,(Z_mays_renamed_A0A1D6FNR0:0.01145,Z_mays_renamed_A0A1D6M2A7:0.01207)n19:0.03162)n18:0.02447,(Oryza_sativa_renamed_LOC_Os01g19850.1:0.10948,Z_mays_renamed_A0A1D6QHT6:0.10653)n20:0.03803)n17:0.06529,((P_dactylifera_renamed_XP_008781081.1:0.00014,P_dactylifera_renamed_XP_008781082.1:0.00014)n22:0.05686,(P_dactylifera_renamed_XP_026663264.1:0.0219,(P_dactylifera_renamed_XP_017700376.1:0.00103,(P_dactylifera_renamed_XP_026663259.1:0,P_dactylifera_renamed_XP_008799625.1:0)n25:0.00015)n24:0.00015)n23:0.07733)n21:0.01762)n16:0.03579,(B_vulgaris_renamed_KMT04393:0.12085,(((A_thaliana_renamed_AT1G30450.3:0,A_thaliana_renamed_AT1G30450.2:0,A_thaliana_renamed_AT1G30450.1:0)n29:0.00016,A_thaliana_renamed_AT1G30450.4:0.00014)n28:0.12273,(((L_japonicus_renamed_Lj6g3v1094870.1:0,L_japonicus_renamed_Lj6g3v1094870.2:0)n32:0.04103,(M_truncatula_renamed_MTR_2048510:0.00015,M_truncatula_renamed_MTR_2048510:0.00014)n33:0.04436)n31:0.0108,(L_angustifolius_renamed_OIV97288:0.02181,L_angustifolius_renamed_OIV98313:0.05205)n34:0.02239)n30:0.0801)n27:0.0206)n26:0.05306)n15:0.04509)n14:0.1105,(P_abies_renamed_MA_843476g0010:0.1858,P_abies_renamed_MA_465215g0010:0.074196)n35:0.008244)n13:0.06575)n11:0.04348)n9:0.01619,((P_neesiana_scaffold-JHFI-2016158-Pellia_neesiana:0.07215,(P_pinnata_scaffold-UUHD-2019109-Porella_pinnata:0.06863,(M_polymorpha_renamed_Mapoly0050s0083.1:0.00756,(M_paleacea_Rhiz_final_MPA14883.1.p1:0.00014,M_paleacea_Rhiz_final_MPA14883.2.p1:0.00015)n40:0.00297)n39:0.07294)n38:0.02284)n37:0.07311,(T_lepidozioides_scaffold-SKQD-2080081-Takakia_lepidozioides:0.05718,(((P_patens_renamed_P36_17940V3.3:0,P_patens_renamed_P36_17940V3.1:0)n44:0.00014,P_patens_renamed_P36_17940V3.2:0.01179)n43:0.2001,(((P_patens_renamed_P313_9737V3.1:0,P_patens_renamed_P313_9737V3.2:0,P_patens_renamed_P313_9730V3.1:0)n47:0.00127,P_patens_renamed_P313_9737V3.3:0.0198)n46:0.15361,((P_patens_renamed_P32_27310V3.2:0,P_patens_renamed_P32_27310V3.1:0)n49:0.06773,(P_patens_renamed_P31_10530V3.2:0,P_patens_renamed_P31_10530V3.1:0,P_patens_renamed_P31_10530V3.3:0)n50:0.06095)n48:0.14656)n45:0.067248)n42:0.007472)n41:0.03608)n36:0.02074)n8:0.02483)n6:0.0309105)n5:0.0034345)n0;
```
