## Supplementary material for "Transcriptional responses to arbuscular mycorrhizal symbiosis development are conserved in the early divergent *Marchantia paleacea*": OG0002668_tree.txt

```
((((M_flagellaris_scaffold-UCRN-2008174-Megaceros_tosanus:0,M_flagellaris_scaffold-UCRN-2008175-Megaceros_tosanus:0,M_flagellaris_scaffold-UCRN-2008176-Megaceros_tosanus:0)n3:0.06663,(A_agrestis_renamed_Aagr.utg000057l.213.2:0.00016,(A_agrestis_renamed_Aagr.utg000057l.213.3:0.01482,(A_agrestis_renamed_Aagr.utg000057l.213.4:0,A_agrestis_renamed_Aagr.utg000057l.213.1:0)n6:0.04717)n5:0.0001)n4:0.27651)n2:0.26086,(((P_patens_renamed_P37_5470V3.2:0.00014,P_patens_renamed_P37_5470V3.1:0.00014)n9:0.18801,((P_patens_renamed_P311_20880V3.2:0,P_patens_renamed_P311_20880V3.1:0,P_patens_renamed_P311_20880V3.3:0)n11:0.00015,(P_patens_renamed_P311_20880V3.4:0,P_patens_renamed_P311_20880V3.5:0,P_patens_renamed_P311_20880V3.6:0)n12:0.00014)n10:0.168)n8:0.54487,(T_lepidozioides_scaffold-SKQD-2011640-Takakia_lepidozioides:0.33477,(T_lepidozioides_scaffold-SKQD-2009245-Takakia_lepidozioides:0.19206,T_lepidozioides_scaffold-SKQD-2011731-Takakia_lepidozioides:0.18685)n14:0.080397)n13:0.008933)n7:0.16384)n1:0.02178,(((M_polymorpha_renamed_Mapoly0099s0053.1:0.0182,(M_paleacea_Rhiz_final_MPA9747.1.p1:0.00014,(M_paleacea_Rhiz_final_MPA9747.2.p1:0,M_paleacea_Rhiz_final_MPA9747.3.p1:0)n19:0.00016)n18:0.02468)n17:0.38849,(P_pinnata_scaffold-UUHD-2147546-Porella_pinnata:0.11427,(P_neesiana_scaffold-JHFI-2015714-Pellia_neesiana:0.00014,P_neesiana_scaffold-JHFI-2015715-Pellia_neesiana:0.00015)n21:0.31737)n20:0.08506)n16:0.24928,((C_braunii_renamed_GBG72313:1.23555,(S_muscicola_renamed_SM000133S26792:0.03386,(S_muscicola_renamed_SM000107S14095:0.01892,S_muscicola_renamed_SM000208S06344:0.08166)n25:0.03879)n24:1.02509)n23:0.32305,((S_moellendorffii_renamed_EFJ34301:0.01932,S_moellendorffii_renamed_EFJ31299:0.0119)n27:1.07606,(A_filiculoides_renamed_Azfi_s0048.g030413:0.87009,((P_dactylifera_renamed_XP_008801339.1:0.18411,((Z_mays_renamed_K7US34:0.12345,(Oryza_sativa_renamed_LOC_Os02g06584.2:0.00016,(Oryza_sativa_renamed_LOC_Os02g06584.3:0.03262,Oryza_sativa_renamed_LOC_Os02g06584.4:0.00441)n34:0.01828)n33:0.11431)n32:0.1694,((Oryza_sativa_renamed_LOC_Os06g46890.2:0.00015,Oryza_sativa_renamed_LOC_Os06g46890.1:0.00014)n36:0.21812,(Z_mays_renamed_A0A1D6GTL5:0.34649,Z_mays_renamed_A0A1D6LPD2:0.05336)n37:0.2313)n35:0.18335)n31:0.2691)n30:0.10247,(A_trichopoda_renamed_ERN17307:0.36299,((A_thaliana_renamed_AT3G21810.2:0.0294,A_thaliana_renamed_AT3G21810.1:0.00015)n40:0.86038,(B_vulgaris_renamed_KMT02023:0.71301,(((M_truncatula_renamed_MTR_4046697:0.01638,M_truncatula_renamed_MTR_4046697:0.00014)n44:0.05204,((M_truncatula_renamed_MTR_4046697:0.06403,M_truncatula_renamed_MTR_4046697:0.00014)n46:0.01677,(M_truncatula_renamed_MTR_4046697:0.00014,M_truncatula_renamed_MTR_4046697:0.00014)n47:0.00016)n45:0.00105)n43:0.17747,(L_angustifolius_renamed_OIW05931:0.19093,(L_japonicus_renamed_Lj3g3v2888640.1:0.00014,(L_japonicus_renamed_Lj0g3v0156259.1:0.00014,L_japonicus_renamed_Lj3g3v2888640.2:0.00016)n50:0.02536)n49:0.11701)n48:0.04025)n42:0.3095)n41:0.09071)n39:0.05465)n38:0.06016)n29:0.30507)n28:0.02548)n26:0.10891)n22:0.05934)n15:0.02178)n0;
```
