## Supplementary material for "Transcriptional responses to arbuscular mycorrhizal symbiosis development are conserved in the early divergent *Marchantia paleacea*": OG0002669_tree.txt

```
((((M_polymorpha_renamed_Mapoly0004s0166.1:0.0769,(M_paleacea_Rhiz_final_MPA6318.1.p1:0.00397,M_paleacea_Rhiz_final_MPA6318.2.p1:0.0083)n4:0.00686)n3:0.11851,(P_neesiana_scaffold-JHFI-2113873-Pellia_neesiana:0.03022,(P_pinnata_scaffold-UUHD-2146091-Porella_pinnata:0.03677,P_pinnata_scaffold-UUHD-2149362-Porella_pinnata:0.072657)n6:0.008073)n5:0.00878)n2:0.3362,(M_flagellaris_scaffold-UCRN-2012125-Megaceros_tosanus:0.11085,A_agrestis_renamed_Aagr.utg000027l.280.1:0.12467)n7:0.30411)n1:0.06894,((M_truncatula_renamed_MTR_8064340:3.2689,(A_filiculoides_renamed_Azfi_s0050.g031061:0.44899,(A_filiculoides_renamed_Azfi_s0129.g048903:0.86008,A_filiculoides_renamed_Azfi_s0803.g087553:0.62367)n11:0.0553)n10:0.10801)n9:0.20855,(A_filiculoides_renamed_Azfi_s0237.g059608:0.48588,((M_truncatula_renamed_MTR_1038510:2.55199,P_abies_renamed_MA_176258g0020:0.00014)n14:0.23089,(P_abies_renamed_MA_39821g0010:0.00022,(A_trichopoda_renamed_ERN16764:0.40326,(((P_dactylifera_renamed_XP_008781076.1:0.06332,P_dactylifera_renamed_XP_008786230.1:0.07051)n19:0.08459,((Z_mays_renamed_A0A1D6DWX4:1.17679,(Oryza_sativa_renamed_LOC_Os02g39750.1:0.96891,((S_muscicola_renamed_SM000006S19462:0.00014,S_muscicola_renamed_SM001508S01368:0.00014)n24:0.04673,((S_muscicola_renamed_SM000008S22312:0.00014,S_muscicola_renamed_SM002948S10882:0.00014)n26:0.06327,S_muscicola_renamed_SM000272S10274:0.09105)n25:0.02222)n23:1.03081)n22:0.40925)n21:0.03468,((Oryza_sativa_renamed_LOC_Os07g49000.1:0.12862,(Z_mays_renamed_A0A1D6F4T2:0.11446,Z_mays_renamed_A0A1D6IP43:0.06932)n29:0.08339)n28:0.06517,(((Z_mays_renamed_A0A1D6PC52:0.01186,Z_mays_renamed_A0A1D6J5H1:0.05896)n32:0.05881,(Z_mays_renamed_A0A1D6K077:0.01016,Z_mays_renamed_A0A1D6E6T4:0.43776)n33:0.00929)n31:0.04333,Oryza_sativa_renamed_LOC_Os03g19200.1:0.06265)n30:0.10044)n27:0.04378)n20:0.22766)n18:0.19686,(B_vulgaris_renamed_KMT09942:0.36643,(((A_thaliana_renamed_AT3G62570.1:0.19833,(A_thaliana_renamed_AT2G47440.1:0.00015,A_thaliana_renamed_AT2G47440.2:0.01345)n38:0.08282)n37:0.11608,(A_thaliana_renamed_AT4G02100.1:0.1176,(A_thaliana_renamed_AT1G02650.1:0.00065,A_thaliana_renamed_AT1G02650.2:0.01434)n40:0.33416)n39:0.11623)n36:0.09351,(((L_angustifolius_renamed_OIV91002:0.05308,(L_angustifolius_renamed_OIW12989:0.04731,L_angustifolius_renamed_OIW07026:0.15688)n44:0.02697)n43:0.10964,(L_japonicus_renamed_Lj5g3v1600720.1:0.11865,(M_truncatula_renamed_MTR_3102140:0.54765,(M_truncatula_renamed_MTR_1087270:0.02558,M_truncatula_renamed_MTR_1038470:0.57518)n47:0.06995)n46:0.08317)n45:0.08246)n42:0.04108,(((M_truncatula_renamed_MTR_7109360:0.00014,(M_truncatula_renamed_MTR_7109360:0.05113,M_truncatula_renamed_MTR_7109360:0.00014)n51:0.00015)n50:0.07908,(L_japonicus_renamed_Lj1g3v4863000.1:0.0239,L_japonicus_renamed_Lj1g3v4863010.1:0.36324)n52:0.04301)n49:0.04223,(L_angustifolius_renamed_OIW20266:0.04349,L_angustifolius_renamed_OIW13417:0.04027)n53:0.07047)n48:0.03696)n41:0.05359)n35:0.03287)n34:0.06098)n17:0.1717)n16:0.15804)n15:0.01756)n13:0.200601)n12:0.022289)n8:0.06894)n0;
```
