## Supplementary material for "Transcriptional responses to arbuscular mycorrhizal symbiosis development are conserved in the early divergent *Marchantia paleacea*": OG0002670_tree.txt

```
((A_agrestis_renamed_Aagr.utg000009l.216.1:0.24618,(((T_lepidozioides_scaffold-SKQD-2064875-Takakia_lepidozioides:0.1055,(T_lepidozioides_scaffold-SKQD-2012543-Takakia_lepidozioides:0.02867,T_lepidozioides_scaffold-SKQD-2073766-Takakia_lepidozioides:0.13984)n5:0.0614)n4:0.02422,(((P_patens_renamed_P37_6640V3.1:0.53805,(M_paleacea_Rhiz_final_MPA3022.1.p1:0.91031,(A_filiculoides_renamed_Azfi_s0052.g031498:0.38576,A_filiculoides_renamed_Azfi_s0051.g031420:0.5049)n10:0.0561)n9:0.03114)n8:0.03906,((S_moellendorffii_renamed_EFJ24324:0,S_moellendorffii_renamed_EFJ35591:0)n12:0.31324,(P_abies_renamed_MA_10002g0020:0.17733,(A_trichopoda_renamed_ERN14166:0.25257,((((Oryza_sativa_renamed_LOC_Os06g38940.1:0,Oryza_sativa_renamed_LOC_Os06g38940.2:0)n18:0.05793,Z_mays_renamed_C4IZE2:0.0792)n17:0.18434,((P_dactylifera_renamed_XP_026659453.1:0,P_dactylifera_renamed_XP_026659454.1:0,P_dactylifera_renamed_XP_026659455.1:0,P_dactylifera_renamed_XP_026659456.1:0,P_dactylifera_renamed_XP_008786185.1:0)n20:0.04585,(P_dactylifera_renamed_XP_026661923.1:0,P_dactylifera_renamed_XP_008794910.1:0)n21:0.01918)n19:0.07293)n16:0.05093,((B_vulgaris_renamed_KMT00958:0.50497,((L_japonicus_renamed_Lj6g3v2171950.1:0.06564,((L_angustifolius_renamed_OIV96103:0.03901,L_angustifolius_renamed_OIV91601:0.05824)n27:0.05382,M_truncatula_renamed_MTR_2010210:0.12802)n26:0.01612)n25:0.11334,A_thaliana_renamed_AT5G09630.1:0.61375)n24:0.00619)n23:0.06508,(B_vulgaris_renamed_KMT03076:0.20805,(A_thaliana_renamed_AT4G37880.1:0.44022,(L_angustifolius_renamed_OIV93694:0.26325,(L_japonicus_renamed_Lj0g3v0301709.1:0.07378,(M_truncatula_renamed_MTR_5045140:0.67805,M_truncatula_renamed_MTR_8067470:0.087894)n32:0.009766)n31:0.00725)n30:0.10726)n29:0.05547)n28:0.095085)n22:0.010565)n15:0.01048)n14:0.11361)n13:0.08657)n11:0.02909)n7:0.01877,((P_patens_renamed_P323_20850V3.2:0.00014,((P_patens_renamed_P323_20850V3.5:0,P_patens_renamed_P323_20850V3.4:0,P_patens_renamed_P323_20850V3.1:0)n36:0.00014,P_patens_renamed_P323_20850V3.3:0.00014)n35:0.00014)n34:0.1326,((P_patens_renamed_P35_7990V3.1:0,P_patens_renamed_P35_7990V3.2:0)n38:0.09277,((P_patens_renamed_P36_17870V3.2:0,P_patens_renamed_P36_17870V3.6:0,P_patens_renamed_P36_17870V3.1:0,P_patens_renamed_P36_17870V3.3:0,P_patens_renamed_P36_17870V3.4:0)n40:0.00014,P_patens_renamed_P36_17870V3.5:0.00014)n39:0.09101)n37:0.05182)n33:0.173934)n6:0.019326)n3:0.04975,(P_neesiana_scaffold-JHFI-2014352-Pellia_neesiana:0.12255,(M_polymorpha_renamed_Mapoly0143s0037.1:0.00498,(M_paleacea_Rhiz_final_MPA18357.1.p1:0.00016,M_paleacea_Rhiz_final_MPA18356.1.p1:0.04797)n43:0.00716)n42:0.09549)n41:0.067293)n2:0.007477)n1:0.01444,(C_braunii_renamed_GBG80229:0.28623,(S_muscicola_renamed_SM001893S05198:0.00497,(S_muscicola_renamed_SM001596S02112:0.00357,S_muscicola_renamed_SM002118S06583:0.02647)n46:0.01498)n45:0.29233)n44:0.12745)n0;
```
