## Supplementary material for "Transcriptional responses to arbuscular mycorrhizal symbiosis development are conserved in the early divergent *Marchantia paleacea*": OG0002671_tree.txt

```
((((A_agrestis_renamed_Aagr.utg000049l.403.1:0.00014,(((A_agrestis_renamed_Aagr.utg000049l.403.3:0.00014,(A_agrestis_renamed_Aagr.utg000049l.403.6:0.00014,A_agrestis_renamed_Aagr.utg000049l.403.5:0.00014)n7:0.03067)n6:0.00016,A_agrestis_renamed_Aagr.utg000049l.403.4:0.00014)n5:0.00015,A_agrestis_renamed_Aagr.utg000049l.403.2:0.00014)n4:0.00014)n3:0.33616,(M_flagellaris_scaffold-UCRN-2006141-Megaceros_tosanus:0.00015,M_flagellaris_scaffold-UCRN-2006142-Megaceros_tosanus:0.01205)n8:0.24975)n2:0.19704,((P_abies_renamed_MA_91432g0010:0.24442,(((P_dactylifera_renamed_XP_008775811.1:0.04745,(P_dactylifera_renamed_XP_026656457.1:0.00015,P_dactylifera_renamed_XP_008811935.1:0.00014)n14:0.06679)n13:0.16759,(Z_mays_renamed_A0A1D6GJ48:0.07233,(Oryza_sativa_renamed_LOC_Os03g50730.2:0.00706,Oryza_sativa_renamed_LOC_Os03g50730.1:0.00014)n16:0.06966)n15:0.17679)n12:0.15579,(A_trichopoda_renamed_ERM93821:0.25632,(B_vulgaris_renamed_KMT03760:0.33673,(A_thaliana_renamed_AT1G67960.1:0.37291,((L_angustifolius_renamed_OIW15411:0.06891,L_angustifolius_renamed_OIW00219:0.04309)n21:0.07305,((L_japonicus_renamed_Lj0g3v0338939.1:0.00014,L_japonicus_renamed_Lj0g3v0338939.2:0.00015)n23:0.0874,(M_truncatula_renamed_MTR_4090465:0.46185,(M_truncatula_renamed_MTR_3076570:0.00129,(M_truncatula_renamed_MTR_3076570:0.01187,M_truncatula_renamed_MTR_3076570:0.00767)n26:0.00018)n25:0.108954)n24:0.012106)n22:0.0459)n20:0.0468)n19:0.07425)n18:0.14896)n17:0.05346)n11:0.17106)n10:0.08003,((S_muscicola_renamed_SM000131S26694:0.03693,S_muscicola_renamed_SM000240S08613:0.04741)n28:0.57426,((((P_patens_renamed_P312_1050V3.3:0.00014,(P_patens_renamed_P312_1050V3.2:0.00014,((P_patens_renamed_P312_1050V3.5:0,P_patens_renamed_P312_1050V3.4:0)n35:0.00014,(P_patens_renamed_P312_1050V3.1:0,P_patens_renamed_P312_1050V3.6:0)n36:0.00014)n34:0.00117)n33:0.00024)n32:0.23586,(T_lepidozioides_scaffold-SKQD-2010992-Takakia_lepidozioides:0.00016,T_lepidozioides_scaffold-SKQD-2010993-Takakia_lepidozioides:0.00014)n37:0.01765)n31:0.27022,(((P_pinnata_scaffold-UUHD-2009503-Porella_pinnata:0.08775,Z_mays_renamed_A0A1D6HKC7:1.45822)n40:0.01483,(P_neesiana_scaffold-JHFI-2006342-Pellia_neesiana:0.00015,(P_neesiana_scaffold-JHFI-2006340-Pellia_neesiana:0.00014,(P_neesiana_scaffold-JHFI-2006339-Pellia_neesiana:0.01632,P_neesiana_scaffold-JHFI-2006341-Pellia_neesiana:0.00014)n43:0.00036)n42:0.0104)n41:0.07284)n39:0.0289,(P_pinnata_scaffold-UUHD-2145430-Porella_pinnata:0.04585,(P_neesiana_scaffold-JHFI-2109186-Pellia_neesiana:0.05434,(M_polymorpha_renamed_Mapoly0019s0007.1:0.05014,(M_paleacea_Rhiz_final_MPA6362.3.p1:0.00014,(M_paleacea_Rhiz_final_MPA6362.1.p1:0.01595,M_paleacea_Rhiz_final_MPA6362.2.p1:0.00014)n48:0.01355)n47:0.00028)n46:0.19638)n45:0.025335)n44:0.002815)n38:0.17459)n30:0.1018,(B_vulgaris_renamed_KMS94196:1.3043,M_paleacea_Rhiz_final_MPA1280.1.p1:0.84821)n49:0.60147)n29:0.06683)n27:0.145332)n9:0.016148)n1:0.031285,(((S_moellendorffii_renamed_EFJ07022:0.03227,S_moellendorffii_renamed_EFJ18981:0.02973)n52:1.14793,(S_moellendorffii_renamed_EFJ17300:0.01589,S_moellendorffii_renamed_EFJ35469:0.0002)n53:0.28382)n51:0.38697,A_filiculoides_renamed_Azfi_s0054.g033758:1.15497)n50:0.14085)n0;
```
