## Supplementary material for "Transcriptional responses to arbuscular mycorrhizal symbiosis development are conserved in the early divergent *Marchantia paleacea*": OG0002672_tree.txt

```
((C_braunii_renamed_GBG67785:0.29709,(((((P_patens_renamed_P315_17240V3.1:0,P_patens_renamed_P315_17240V3.2:0)n6:0.06873,(P_patens_renamed_P39_5610V3.2:0.00015,P_patens_renamed_P39_5610V3.1:0.00014)n7:0.08418)n5:0.16583,(((T_lepidozioides_scaffold-SKQD-2079372-Takakia_lepidozioides:0.05425,((M_paleacea_Rhiz_final_MPA5999.1.p1:0.00366,M_polymorpha_renamed_Mapoly0047s0096.1:0.01026)n12:0.08429,(P_neesiana_scaffold-JHFI-2114057-Pellia_neesiana:0.04975,P_pinnata_scaffold-UUHD-2148329-Porella_pinnata:0.06944)n13:0.03346)n11:0.10604)n10:0.0563,(((P_dactylifera_renamed_XP_008792362.1:0.20552,(A_trichopoda_renamed_ERN15337:0.05613,A_trichopoda_renamed_ERN18824:0.06638)n17:0.11757)n16:0.07434,(P_abies_renamed_MA_11258g0010:0.18518,P_abies_renamed_MA_10430688g0010:0.17973)n18:0.01997)n15:0.02901,(P_abies_renamed_MA_6588466g0010:0.21871,((A_trichopoda_renamed_ERN09024:0.43367,((B_vulgaris_renamed_KMT05381:0.21199,((M_truncatula_renamed_MTR_5073040:0.08501,(L_angustifolius_renamed_OIW14304:0.15377,(((L_japonicus_renamed_Lj2g3v2351550.1:0,L_japonicus_renamed_Lj2g3v2351560.1:0)n29:0.06216,L_japonicus_renamed_Lj2g3v2352600.1:0.25095)n28:0.05459,(L_angustifolius_renamed_OIW16484:0.01613,L_angustifolius_renamed_OIW02592:0.03776)n30:0.01858)n27:0.018567)n26:0.002063)n25:0.04039,(A_thaliana_renamed_AT2G30160.1:0.10358,A_thaliana_renamed_AT1G07030.1:0.09645)n31:0.11633)n24:0.04669)n23:0.11735,(((Oryza_sativa_renamed_LOC_Os03g18550.2:0.05515,Oryza_sativa_renamed_LOC_Os03g18550.1:0.00014)n34:0.05294,(Z_mays_renamed_A0A1D6PCH9:0.03714,Z_mays_renamed_B4FYW8:0.01523)n35:0.05253)n33:0.21164,(P_dactylifera_renamed_XP_008804116.1:0.00014,(P_dactylifera_renamed_XP_026664410.1:0.01427,P_dactylifera_renamed_XP_026664411.1:0.00014)n37:0.08421)n36:0.07802)n32:0.06555)n22:0.09686)n21:0.17901,(A_filiculoides_renamed_Azfi_s0060.g034823:0.24697,A_filiculoides_renamed_Azfi_s0065.g035950:0.24792)n38:0.10911)n20:0.022113)n19:0.002457)n14:0.08684)n9:0.03481,T_lepidozioides_scaffold-SKQD-2076239-Takakia_lepidozioides:0.15201)n8:0.01689)n4:0.07427,((S_muscicola_renamed_SM000239S08081:0.00015,(S_muscicola_renamed_SM000162S02361:0.0151,S_muscicola_renamed_SM000010S04189:0.02425)n41:0.00697)n40:0.2455,(M_flagellaris_scaffold-UCRN-2052454-Megaceros_tosanus:0.09625,(((A_agrestis_renamed_Aagr.utg000084l.213.5:0,A_agrestis_renamed_Aagr.utg000084l.213.4:0)n45:0.01569,((A_agrestis_renamed_Aagr.utg000084l.213.3:0,A_agrestis_renamed_Aagr.utg000084l.213.1:0)n47:0.00014,A_agrestis_renamed_Aagr.utg000084l.213.2:0.04264)n46:0.01295)n44:0.1502,A_agrestis_renamed_Aagr.utg000049l.518.1:0.206262)n43:0.022918)n42:0.06476)n39:0.07863)n3:0.06952,M_paleacea_Rhiz_final_MPA353.1.p1:0.917559)n2:0.101951)n1:0.0525,((S_moellendorffii_renamed_EFJ34666:0.00233,S_moellendorffii_renamed_EFJ31048:0.00015)n49:0.25058,(S_moellendorffii_renamed_EFJ37249:0.00346,(S_moellendorffii_renamed_EFJ37250:0.00016,(S_moellendorffii_renamed_EFJ27695:0.00014,(S_moellendorffii_renamed_EFJ04186:0.0972,S_moellendorffii_renamed_EFJ04185:0.00014)n53:0.02632)n52:0.00323)n51:0.00617)n50:0.29087)n48:0.10406)n0;
```
