## Supplementary material for "Transcriptional responses to arbuscular mycorrhizal symbiosis development are conserved in the early divergent *Marchantia paleacea*": OG0002673_tree.txt

```
((((A_agrestis_renamed_Aagr.utg000124l.126.2:0.00078,(A_agrestis_renamed_Aagr.utg000124l.126.3:0.00014,A_agrestis_renamed_Aagr.utg000124l.126.1:0.00016)n4:0.18057)n3:0.18418,(S_moellendorffii_renamed_EFJ28838:0.00015,S_moellendorffii_renamed_EFJ17507:0.00014)n5:0.15227)n2:0.00698,(((A_trichopoda_renamed_ERN20284:0.06522,(((Oryza_sativa_renamed_LOC_Os07g48300.1:0.02911,(Z_mays_renamed_B4FGR6:0.01793,Z_mays_renamed_B6TI18:0.02298)n12:0.04254)n11:0.03568,((Oryza_sativa_renamed_LOC_Os03g21550.1:0,Oryza_sativa_renamed_LOC_Os03g21550.2:0)n14:0.03023,Z_mays_renamed_B6T3J2:0.04976)n13:0.02184)n10:0.08905,((P_dactylifera_renamed_XP_026660151.1:0,P_dactylifera_renamed_XP_008788510.1:0)n16:0.08384,P_dactylifera_renamed_XP_008810847.1:0.022743)n15:0.002527)n9:0.03227)n8:0.0394,(A_thaliana_renamed_AT3G07920.1:0.53202,((((A_thaliana_renamed_AT5G20920.1:0,A_thaliana_renamed_AT5G20920.3:0)n21:0.00341,A_thaliana_renamed_AT5G20920.2:0.00014)n20:0.19801,((M_truncatula_renamed_MTR_3467620:0.0887,(L_japonicus_renamed_Lj6g3v0352720.1:0.01154,(L_angustifolius_renamed_OIW20209:0.00804,L_angustifolius_renamed_OIV95666:0.026982)n25:0.002998)n24:0.00035)n23:0.01925,(L_japonicus_renamed_Lj2g3v2447110.1:0.07938,(M_truncatula_renamed_MTR_5075530:0.02097,M_truncatula_renamed_MTR_5075530:0.00014)n27:0.083151)n26:0.009239)n22:0.07702)n19:0.04136,(B_vulgaris_renamed_KMT17413:0.22963,B_vulgaris_renamed_KMS96758:0.10235)n28:0.03755)n18:0.027495)n17:0.003055)n7:0.05812,((C_braunii_renamed_GBG59365:0.07745,C_braunii_renamed_GBG73600:0.08001)n30:0.31184,((((S_muscicola_renamed_SM000088S23739:0.02294,((S_muscicola_renamed_SM000031S11631:0,S_muscicola_renamed_SM000247S08267:0)n36:0.02924,S_muscicola_renamed_SM000302S11652:0.0229)n35:0.03243)n34:0.29461,(B_vulgaris_renamed_KMS65186:1.07532,(((P_patens_renamed_P36_8630V3.2:0,P_patens_renamed_P36_8630V3.1:0)n40:0.06623,((P_patens_renamed_P35_20500V3.2:0,P_patens_renamed_P35_20500V3.1:0)n42:0.00014,(P_patens_renamed_P35_20500V3.4:0,P_patens_renamed_P35_20500V3.3:0)n43:0.00014)n41:0.07938)n39:0.03291,((P_patens_renamed_P327_190V3.2:0,P_patens_renamed_P327_190V3.1:0)n45:0.05548,P_patens_renamed_P316_18789V3.1:0.148068)n44:0.0148068)n38:0.0016452)n37:0.02955)n33:0.06134,((M_paleacea_Rhiz_final_MPA20980.1.p1:0.00734,M_polymorpha_renamed_Mapoly0039s0004.1:0.00288)n47:0.08873,((P_pinnata_scaffold-UUHD-2009824-Porella_pinnata:0,P_pinnata_scaffold-UUHD-2009825-Porella_pinnata:0,P_pinnata_scaffold-UUHD-2009826-Porella_pinnata:0)n49:0.07323,(T_lepidozioides_scaffold-SKQD-2076725-Takakia_lepidozioides:0.11693,((P_neesiana_scaffold-JHFI-2005043-Pellia_neesiana:0,P_neesiana_scaffold-JHFI-2005044-Pellia_neesiana:0)n52:0.00015,P_neesiana_scaffold-JHFI-2005045-Pellia_neesiana:0.00014)n51:0.06642)n50:0.00476)n48:0.01613)n46:0.0403)n32:0.02277,T_lepidozioides_scaffold-SKQD-2076756-Takakia_lepidozioides:0.081522)n31:0.009058)n29:0.04716)n6:0.00524)n1:0.01175,A_filiculoides_renamed_Azfi_s0063.g035333:0.21312)n0;
```
