## Supplementary material for "Transcriptional responses to arbuscular mycorrhizal symbiosis development are conserved in the early divergent *Marchantia paleacea*": OG0002674_tree.txt

```
((((M_flagellaris_scaffold-UCRN-2053790-Megaceros_tosanus:0.1323,(A_agrestis_renamed_Aagr.utg000059l.367.1:0.05231,(((A_agrestis_renamed_Aagr.utg000059l.388.2:0.00014,A_agrestis_renamed_Aagr.utg000059l.388.4:0.01992)n7:0.00493,(A_agrestis_renamed_Aagr.utg000059l.388.3:0.00014,(A_agrestis_renamed_Aagr.utg000059l.388.5:0.00014,A_agrestis_renamed_Aagr.utg000059l.388.1:0.00014)n9:0.00016)n8:0.00015)n6:0.00408,A_agrestis_renamed_Aagr.utg000059l.368.1:0.03113)n5:0.00039)n4:0.0932)n3:0.20749,((M_polymorpha_renamed_Mapoly0053s0023.1:0.02601,(M_paleacea_Rhiz_final_MPA18834.2.p1:0.00664,(M_paleacea_Rhiz_final_MPA18834.1.p1:0.00851,(M_paleacea_Rhiz_final_MPA18834.3.p1:0,M_paleacea_Rhiz_final_MPA18834.4.p1:0)n14:0.00014)n13:0.00014)n12:0.00632)n11:0.20724,(P_pinnata_scaffold-UUHD-2011157-Porella_pinnata:0.00016,P_pinnata_scaffold-UUHD-2011158-Porella_pinnata:0.00605)n15:0.16738)n10:0.16463)n2:0.05041,(((C_braunii_renamed_GBG72576:2.34112,(S_muscicola_renamed_SM000161S02428:0.0216,S_muscicola_renamed_SM000466S16656:0.06132)n19:0.362)n18:0.19073,(A_filiculoides_renamed_Azfi_s0065.g035825:0.42142,((A_trichopoda_renamed_ERN03174:0.20476,(((P_dactylifera_renamed_XP_008784775.1:0.06503,P_dactylifera_renamed_XP_008789906.1:0.05549)n25:0.0863,(((A_thaliana_renamed_AT4G02260.3:0.00672,(A_thaliana_renamed_AT4G02260.1:0.00014,(A_thaliana_renamed_AT4G02260.2:0.00014,A_thaliana_renamed_AT4G02260.4:0.00014)n30:0.00011)n29:0.00253)n28:0.11302,Z_mays_renamed_A0A1D6PIC6:0.35575)n27:0.12222,(Oryza_sativa_renamed_LOC_Os03g22160.1:0.06666,(Z_mays_renamed_A0A1D6K2J3:0.04701,Z_mays_renamed_A0A1D6PAS6:0.0448)n32:0.06467)n31:0.163998)n26:0.018222)n24:0.07361,(B_vulgaris_renamed_KMT06008:0.26443,((L_angustifolius_renamed_OIW13383:0.0387,L_angustifolius_renamed_OIV95385:0.07328)n35:0.045,(L_japonicus_renamed_Lj1g3v4875630.1:0.05877,(M_truncatula_renamed_MTR_7108940:0.00014,M_truncatula_renamed_MTR_7108940:0.00688)n37:0.08058)n36:0.02301)n34:0.09032)n33:0.03252)n23:0.02849)n22:0.14545,(P_abies_renamed_MA_10434612g0010:0.38089,P_abies_renamed_MA_7452g0010:0.286488)n38:0.031832)n21:0.00257)n20:0.14648)n17:0.04765,(((T_lepidozioides_scaffold-SKQD-2001661-Takakia_lepidozioides:0.00014,T_lepidozioides_scaffold-SKQD-2001660-Takakia_lepidozioides:0.00014)n41:0.00018,T_lepidozioides_scaffold-SKQD-2013234-Takakia_lepidozioides:0.01076)n40:0.21014,(C_braunii_renamed_GBG72585:0.2177,(((P_patens_renamed_P316_7020V3.1:0,P_patens_renamed_P316_7020V3.4:0)n45:0.00015,(P_patens_renamed_P316_7020V3.3:0.00014,P_patens_renamed_P316_7020V3.2:0.01905)n46:0.01275)n44:0.13129,((P_patens_renamed_P36_15190V3.4:0.00014,(P_patens_renamed_P36_15190V3.1:0,P_patens_renamed_P36_15190V3.2:0)n49:0.00014)n48:0.00014,(P_patens_renamed_P36_15190V3.3:0.00014,((P_patens_renamed_P36_15190V3.6:0.00014,P_patens_renamed_P36_15190V3.7:0.00014)n52:0.00016,P_patens_renamed_P36_15190V3.5:0.00014)n51:0.00015)n50:0.00015)n47:0.17132)n43:0.1992)n42:0.00024)n39:0.057771)n16:0.006419)n1:0.04343,(S_moellendorffii_renamed_EFJ30490:0.00535,S_moellendorffii_renamed_EFJ23048:0.00015)n53:0.508)n0;
```
