## Supplementary material for "Transcriptional responses to arbuscular mycorrhizal symbiosis development are conserved in the early divergent *Marchantia paleacea*": OG0002675_tree.txt

```
(((C_braunii_renamed_GBG83244:0.25577,(S_muscicola_renamed_SM000001S04473:0.02314,(S_muscicola_renamed_SM000034S12805:0.06716,S_muscicola_renamed_SM000023S07573:0.03177)n4:0.01065)n3:0.26165)n2:0.0734,(((A_filiculoides_renamed_Azfi_s0068.g036462:0.35543,((T_lepidozioides_scaffold-SKQD-2013325-Takakia_lepidozioides:0.05601,(((M_paleacea_Rhiz_final_MPA22059.1.p1:0.03331,M_polymorpha_renamed_Mapoly0112s0026.1:0.0232)n12:0.11413,(P_pinnata_scaffold-UUHD-2150783-Porella_pinnata:0.03458,(P_neesiana_scaffold-JHFI-2012038-Pellia_neesiana:0.40703,P_neesiana_scaffold-JHFI-2011399-Pellia_neesiana:0.01341)n14:0.01561)n13:0.0445)n11:0.17322,(M_paleacea_Rhiz_final_MPA2200.2.p1:0.55735,((P_patens_renamed_P34_28500V3.1:0,P_patens_renamed_P34_28500V3.2:0)n17:0.05902,P_patens_renamed_P326_12510V3.1:0.347373)n16:0.038597)n15:0.273393)n10:0.030377)n9:0.11146,(P_abies_renamed_MA_289g0020:0.33043,(A_trichopoda_renamed_ERM96879:0.23326,(A_trichopoda_renamed_ERN19747:0.24735,(((((M_truncatula_renamed_MTR_1099000:0.02443,(M_truncatula_renamed_MTR_1098970:0.22876,M_truncatula_renamed_MTR_4006320:0.5571)n26:0.01675)n25:0.12118,L_japonicus_renamed_Lj5g3v1953000.1:0.10418)n24:0.0283,L_angustifolius_renamed_OIW12549:0.13034)n23:0.10928,(((P_pinnata_scaffold-UUHD-2145038-Porella_pinnata:1.02615,Oryza_sativa_renamed_LOC_Os12g31880.1:0.66375)n29:0.21504,(((Z_mays_renamed_K7V1U2:0.12383,((Oryza_sativa_renamed_LOC_Os01g40150.1:0.2696,Oryza_sativa_renamed_LOC_Os01g40170.1:0.85174)n34:0.18934,Oryza_sativa_renamed_LOC_Os05g51500.1:0.087966)n33:0.009774)n32:0.1284,B_vulgaris_renamed_KMT16753:1.94281)n31:0.10753,P_pinnata_scaffold-UUHD-2010342-Porella_pinnata:1.18533)n30:0.054513)n28:0.006057,((B_vulgaris_renamed_KMT02534:0.01286,B_vulgaris_renamed_KMT05239:0.00665)n36:0.29215,(A_thaliana_renamed_AT1G21160.1:0.42507,((A_thaliana_renamed_AT2G27700.1:0.00014,A_thaliana_renamed_AT2G27700.2:0.00014)n39:0.34691,(A_thaliana_renamed_AT1G76810.1:0.05143,(A_thaliana_renamed_AT1G76720.1:0.00014,A_thaliana_renamed_AT1G76720.2:0.00014)n41:0.11987)n40:0.03482)n38:0.03486)n37:0.1629)n35:0.03501)n27:0.00389)n22:0.13523,((P_dactylifera_renamed_XP_008808243.1:0,P_dactylifera_renamed_XP_008808251.1:0)n43:0.06226,P_dactylifera_renamed_XP_008809293.1:0.06263)n42:0.19452)n21:0.11856)n20:0.051147)n19:0.005683)n18:0.037251)n8:0.004139)n7:0.04575,(M_flagellaris_scaffold-UCRN-2010722-Megaceros_tosanus:0.06631,((A_agrestis_renamed_Aagr.utg000096l.25.3:0,A_agrestis_renamed_Aagr.utg000096l.25.5:0,A_agrestis_renamed_Aagr.utg000096l.25.1:0)n46:0.00014,((A_agrestis_renamed_Aagr.utg000096l.25.8:0,A_agrestis_renamed_Aagr.utg000096l.25.4:0)n48:0.00778,(A_agrestis_renamed_Aagr.utg000096l.25.6:0,A_agrestis_renamed_Aagr.utg000096l.25.2:0,A_agrestis_renamed_Aagr.utg000096l.25.7:0)n49:0.00014)n47:0.00218)n45:0.1615)n44:0.1505)n6:0.07163,(M_paleacea_Rhiz_final_MPA2200.1.p1:0.30895,P_pinnata_scaffold-UUHD-2002960-Porella_pinnata:0.73151)n50:0.329733)n5:0.036637)n1:0.01692,(S_moellendorffii_renamed_EFJ34339:0.00328,S_moellendorffii_renamed_EFJ31265:0.01113)n51:0.22121)n0;
```
