## Supplementary material for "Transcriptional responses to arbuscular mycorrhizal symbiosis development are conserved in the early divergent *Marchantia paleacea*": OG0002676_tree.txt

```
((((M_flagellaris_scaffold-UCRN-2001534-Megaceros_tosanus:0.00014,(M_flagellaris_scaffold-UCRN-2001536-Megaceros_tosanus:0.00014,M_flagellaris_scaffold-UCRN-2001535-Megaceros_tosanus:0.00014)n4:0.00014)n3:0.147,((A_agrestis_renamed_Aagr.utg000042l.478.3:0,A_agrestis_renamed_Aagr.utg000042l.478.2:0,A_agrestis_renamed_Aagr.utg000042l.478.5:0)n6:0.00014,((A_agrestis_renamed_Aagr.utg000042l.478.4:0,A_agrestis_renamed_Aagr.utg000042l.478.7:0)n8:0.00014,(A_agrestis_renamed_Aagr.utg000042l.478.1:0.00014,(A_agrestis_renamed_Aagr.utg000042l.478.8:0.0277,A_agrestis_renamed_Aagr.utg000042l.478.6:0.0016)n10:0.00631)n9:0.00092)n7:0.00023)n5:0.1287)n2:0.17262,((A_filiculoides_renamed_Azfi_s0072.g036883:0.34742,((A_trichopoda_renamed_ERM94555:0.23209,(((((P_dactylifera_renamed_XP_008808132.1:0,P_dactylifera_renamed_XP_008808134.1:0)n19:0.00016,P_dactylifera_renamed_XP_008808135.1:0.00014)n18:0.00015,(P_dactylifera_renamed_XP_008808136.1:0.00614,P_dactylifera_renamed_XP_017701462.1:0.00462)n20:0.00593)n17:0.11682,(Oryza_sativa_renamed_LOC_Os04g40830.1:0.07418,Z_mays_renamed_A0A1D6GVA1:0.09692)n21:0.20971)n16:0.05939,(B_vulgaris_renamed_KMT07021:0.2105,(A_thaliana_renamed_AT2G04660.1:0.20659,(L_angustifolius_renamed_OIW10283:0.06554,((M_truncatula_renamed_MTR_7021880:0.09198,(M_truncatula_renamed_MTR_4082265:0.00868,(M_truncatula_renamed_MTR_4082150:0.00014,M_truncatula_renamed_MTR_4082150:0.00014)n28:0.0123)n27:0.02533)n26:0.01664,((((L_japonicus_renamed_Lj0g3v0251759.2:0,L_japonicus_renamed_Lj0g3v0251759.3:0)n32:0.00014,L_japonicus_renamed_Lj0g3v0251759.1:0.00016)n31:0.01631,(L_japonicus_renamed_Lj1g3v0672350.2:0.08647,(L_japonicus_renamed_Lj1g3v3961390.2:0.00515,(L_japonicus_renamed_Lj1g3v0672350.1:0,L_japonicus_renamed_Lj1g3v0672350.3:0)n35:0.00014)n34:0.00105)n33:0.03709)n30:0.07732,L_japonicus_renamed_Lj4g3v1440950.1:0.232542)n29:0.025838)n25:0.00934)n24:0.12798)n23:0.04312)n22:0.09735)n15:0.0981)n14:0.4532,((S_muscicola_renamed_SM000086S23031:0.01815,(S_muscicola_renamed_SM000002S05544:0.02855,S_muscicola_renamed_SM000015S01182:0.04817)n38:0.01702)n37:0.75691,(C_braunii_renamed_GBG67409:0.6988,C_braunii_renamed_GBG66560:3.40625)n39:0.378472)n36:0.03522)n13:0.11333)n12:0.07686,(((((P_neesiana_scaffold-JHFI-2008389-Pellia_neesiana:0,P_neesiana_scaffold-JHFI-2008390-Pellia_neesiana:0)n44:0.19468,(P_pinnata_scaffold-UUHD-2143634-Porella_pinnata:0.18546,P_pinnata_scaffold-UUHD-2144591-Porella_pinnata:0.041778)n45:0.004642)n43:0.06603,(M_polymorpha_renamed_Mapoly0122s0055.1:0.01467,((M_paleacea_Rhiz_final_MPA18602.2.p1:0.00083,M_paleacea_Rhiz_final_MPA18602.1.p1:0.31702)n48:0.00025,M_paleacea_Rhiz_final_MPA18602.3.p1:0.00014)n47:0.005)n46:0.16786)n42:0.1132,(((P_patens_renamed_P311_22070V3.1:0,P_patens_renamed_P311_22070V3.2:0)n51:0.20091,T_lepidozioides_scaffold-SKQD-2011139-Takakia_lepidozioides:0.05354)n50:0.07875,T_lepidozioides_scaffold-SKQD-2069407-Takakia_lepidozioides:0.062622)n49:0.006958)n41:0.04171,C_braunii_renamed_GBG67407:0.76281)n40:0.03717)n11:0.00413)n1:0.022935,(S_moellendorffii_renamed_EFJ18755:0.00014,S_moellendorffii_renamed_EFJ36055:0.00014)n52:0.3396)n0;
```
