## Supplementary material for "Transcriptional responses to arbuscular mycorrhizal symbiosis development are conserved in the early divergent *Marchantia paleacea*": OG0002677_tree.txt

```
((((C_braunii_renamed_GBG58864:0.5963,(S_muscicola_renamed_SM000090S24302:0.01315,(S_muscicola_renamed_SM000058S18542:0.02654,S_muscicola_renamed_SM000155S01645:0.02437)n5:0.01575)n4:0.42662)n3:0.13101,((((M_polymorpha_renamed_Mapoly0032s0120.1:0.01312,(M_paleacea_Rhiz_final_MPA19496.1.p1:0.00014,M_paleacea_Rhiz_final_MPA19496.2.p1:0.00015)n10:0.01421)n9:0.14391,(P_neesiana_scaffold-JHFI-2113471-Pellia_neesiana:0.14276,(P_pinnata_scaffold-UUHD-2001275-Porella_pinnata:0,P_pinnata_scaffold-UUHD-2001276-Porella_pinnata:0)n12:0.12974)n11:0.05528)n8:0.07402,(S_moellendorffii_renamed_EFJ37806:0.00266,S_moellendorffii_renamed_EFJ32043:0.00606)n13:0.36344)n7:0.04924,(M_paleacea_Rhiz_final_MPA4101.1.p1:1.10064,((P_patens_renamed_P38_19850V3.3:0,P_patens_renamed_P38_19850V3.1:0,P_patens_renamed_P38_19850V3.2:0)n16:0.15041,((P_patens_renamed_P313_7070V3.3:0,P_patens_renamed_P313_7070V3.2:0,P_patens_renamed_P313_7070V3.5:0,P_patens_renamed_P313_7070V3.4:0)n18:0.00015,P_patens_renamed_P313_7070V3.1:0.00014)n17:0.12376)n15:0.35272)n14:0.079416)n6:0.008824)n2:0.07018,(T_lepidozioides_scaffold-SKQD-2012149-Takakia_lepidozioides:0.18548,(M_flagellaris_scaffold-UCRN-2052130-Megaceros_tosanus:0.09023,A_agrestis_renamed_Aagr.utg000045l.311.1:0.11793)n20:0.20741)n19:0.04667)n1:0.04698,(A_filiculoides_renamed_Azfi_s0087.g042310:0.57756,((A_trichopoda_renamed_ERN14350:0.80719,P_abies_renamed_MA_7618g0010:0.39348)n23:0.15752,(P_abies_renamed_MA_7007g0010:0.35969,(((((P_dactylifera_renamed_XP_008803521.1:0,P_dactylifera_renamed_XP_008803529.1:0)n29:0.06109,P_dactylifera_renamed_XP_008811330.1:0.07219)n28:0.11409,(((Oryza_sativa_renamed_LOC_Os04g57810.3:0.00819,(Oryza_sativa_renamed_LOC_Os04g57810.1:0,Oryza_sativa_renamed_LOC_Os04g57810.2:0)n33:0.00014)n32:0.0074,(Oryza_sativa_renamed_LOC_Os04g58564.2:0.02667,(Oryza_sativa_renamed_LOC_Os04g58564.3:0,Oryza_sativa_renamed_LOC_Os04g58564.1:0)n35:0.00014)n34:0.00542)n31:0.12768,(Z_mays_renamed_A0A1D6DTM3:0.09597,Z_mays_renamed_spB6TB21:0.00301)n36:0.06305)n30:0.22768)n27:0.09374,(((A_thaliana_renamed_AT5G18400.1:0.00014,(A_thaliana_renamed_AT5G18400.2:0,A_thaliana_renamed_AT5G18400.3:0)n40:0.00015)n39:0.39979,((L_angustifolius_renamed_OIW08835:0.12326,L_angustifolius_renamed_OIW05634:0.14391)n42:0.10086,(L_japonicus_renamed_Lj1g3v2546350.1:0.20943,((((M_truncatula_renamed_MTR_4108000:0.00014,(M_truncatula_renamed_MTR_4108000:0.01855,M_truncatula_renamed_MTR_4108000:0.00014)n48:0.01756)n47:0.03498,(M_truncatula_renamed_MTR_4108000:0.00995,(M_truncatula_renamed_MTR_4108000:0.00236,M_truncatula_renamed_MTR_4108000:0.00015)n50:0.01715)n49:0.03035)n46:0.02712,M_truncatula_renamed_MTR_4074480:0.00015)n45:0.00378,M_truncatula_renamed_MTR_4074480:0.00014)n44:0.11028)n43:0.00559)n41:0.18)n38:0.04965,B_vulgaris_renamed_KMT02654:0.35374)n37:0.06172)n26:0.08854,A_trichopoda_renamed_ERN09461:0.24734)n25:0.23639)n24:0.05479)n22:0.08383)n21:0.04698)n0;
```
