## Supplementary material for "Transcriptional responses to arbuscular mycorrhizal symbiosis development are conserved in the early divergent *Marchantia paleacea*": OG0002678_tree.txt

```
((M_flagellaris_scaffold-UCRN-2054236-Megaceros_tosanus:0.36676,(A_agrestis_renamed_Aagr.utg000038l.372.1:0.00015,(A_agrestis_renamed_Aagr.utg000038l.372.2:0.01421,A_agrestis_renamed_Aagr.utg000038l.372.3:0.00015)n3:0.00505)n2:0.41567)n1:0.20143,((((S_moellendorffii_renamed_EFJ17673:0.00261,S_moellendorffii_renamed_EFJ16205:0.01162)n7:0.56916,(S_moellendorffii_renamed_EFJ30579:0.00236,S_moellendorffii_renamed_EFJ22952:0.00318)n8:0.27517)n6:0.33663,((P_abies_renamed_MA_60759g0010:0.58803,(A_trichopoda_renamed_ERN09493:0.59635,(((P_dactylifera_renamed_XP_008806443.1:0.00116,(P_dactylifera_renamed_XP_008806439.1:0.00014,P_dactylifera_renamed_XP_008806440.1:0.00014)n15:0.00016)n14:0.32921,(Z_mays_renamed_A0A1D6HDX3:0.25794,((Oryza_sativa_renamed_LOC_Os02g21190.3:0.01831,(Oryza_sativa_renamed_LOC_Os02g21190.2:0.00014,Oryza_sativa_renamed_LOC_Os02g21190.1:0.00014)n19:0.00015)n18:0.39661,(Oryza_sativa_renamed_LOC_Os05g49480.1:0.26904,(Oryza_sativa_renamed_LOC_Os02g42200.1:0.00015,Oryza_sativa_renamed_LOC_Os02g42200.3:0.00076)n21:0.126954)n20:0.0126954)n17:0.0014106)n16:0.03629)n13:0.23789,(B_vulgaris_renamed_KMT01147:0.57037,(((A_thaliana_renamed_AT1G59453.1:0,A_thaliana_renamed_AT1G58766.1:0,A_thaliana_renamed_AT1G59077.1:0)n25:0.12899,((A_thaliana_renamed_AT1G17450.2:0.00016,(A_thaliana_renamed_AT1G17450.3:0.00014,A_thaliana_renamed_AT1G17450.1:0.00622)n28:0.01459)n27:0.07187,(A_thaliana_renamed_AT1G59460.1:0.12332,A_thaliana_renamed_AT1G59470.1:0.18676)n29:0.03614)n26:0.00778)n24:0.47004,(L_angustifolius_renamed_OIW01942:0.14216,((M_truncatula_renamed_MTR_3005240:0.00015,(M_truncatula_renamed_MTR_3005240:0.0019,M_truncatula_renamed_MTR_3005240:0.00254)n33:0.00051)n32:0.16319,((L_japonicus_renamed_Lj0g3v0348019.1:0,L_japonicus_renamed_Lj0g3v0348019.2:0)n35:0.15998,((L_japonicus_renamed_Lj0g3v0189049.1:0,L_japonicus_renamed_Lj0g3v0189049.2:0)n37:0.41945,L_japonicus_renamed_Lj0g3v0306409.1:0.146934)n36:0.0146934)n34:0.0016326)n31:0.02937)n30:0.44878)n23:0.10689)n22:0.13882)n12:0.11488)n11:0.28237)n10:0.1191,((A_filiculoides_renamed_Azfi_s0089.g042584:0.12635,A_filiculoides_renamed_Azfi_s1320.g101439:0.2766)n39:0.68289,A_filiculoides_renamed_Azfi_s1320.g101438:0.80532)n38:0.08948)n9:0.03078)n5:0.07423,((((P_patens_renamed_P34_16500V3.1:0,P_patens_renamed_P34_16500V3.2:0)n43:0.00015,P_patens_renamed_P34_16500V3.3:0.00014)n42:0.45136,(T_lepidozioides_scaffold-SKQD-2072863-Takakia_lepidozioides:0.22532,T_lepidozioides_scaffold-SKQD-2080515-Takakia_lepidozioides:0.296496)n44:0.032944)n41:0.00092,((M_paleacea_Rhiz_final_MPA28851.1.p1:0.03574,M_polymorpha_renamed_Mapoly0002s0195.1:0.0581)n46:0.27946,(P_pinnata_scaffold-UUHD-2147020-Porella_pinnata:0.51364,((P_neesiana_scaffold-JHFI-2094402-Pellia_neesiana:0.11861,P_pinnata_scaffold-UUHD-2014551-Porella_pinnata:0.10457)n49:0.1285,((P_neesiana_scaffold-JHFI-2110525-Pellia_neesiana:0.31257,P_pinnata_scaffold-UUHD-2018650-Porella_pinnata:0.22162)n51:0.39126,(P_neesiana_scaffold-JHFI-2014257-Pellia_neesiana:0.1273,P_pinnata_scaffold-UUHD-2146589-Porella_pinnata:0.00321)n52:0.135252)n50:0.0135252)n48:0.00135252)n47:0.00015028)n45:0.10343)n40:0.04025)n4:0.20143)n0;
```
