## Supplementary material for "Transcriptional responses to arbuscular mycorrhizal symbiosis development are conserved in the early divergent *Marchantia paleacea*": OG0002679_tree.txt

```
((A_filiculoides_renamed_Azfi_s0102.g044506:0.51196,(((S_muscicola_renamed_SM000070S21292:0.0304,(S_muscicola_renamed_SM000001S04472:0.03089,S_muscicola_renamed_SM000079S22459:0.04506)n5:0.01991)n4:0.91375,((M_flagellaris_scaffold-UCRN-2000993-Megaceros_tosanus:0.00014,M_flagellaris_scaffold-UCRN-2000994-Megaceros_tosanus:0.00016)n7:0.19575,(A_agrestis_renamed_Aagr.utg000081l.120.1:0,A_agrestis_renamed_Aagr.utg000081l.120.2:0)n8:0.30994)n6:0.1644)n3:0.05571,((A_trichopoda_renamed_ERM94072:0.26296,((((A_thaliana_renamed_AT1G73960.2:0.00427,(A_thaliana_renamed_AT1G73960.3:0.00016,A_thaliana_renamed_AT1G73960.1:0.00014)n15:0.00145)n14:0.39047,(L_angustifolius_renamed_OIW18549:0.06347,((L_japonicus_renamed_Lj4g3v1786990.1:0,L_japonicus_renamed_Lj4g3v1786990.2:0)n18:0.03173,(M_truncatula_renamed_MTR_1014s0010:0.0854,(M_truncatula_renamed_MTR_0268s0020:0.2824,M_truncatula_renamed_MTR_1091s0010:0.166446)n20:0.0166446)n19:0.0018494)n17:0.00261)n16:0.03684)n13:0.04345,B_vulgaris_renamed_KMS97546:0.2885)n12:0.08974,(P_dactylifera_renamed_XP_026663475.1:0.15793,(((Z_mays_renamed_A0A1D6EPP5:0.05878,Z_mays_renamed_A0A1Q0XTP9:0.30846)n24:0.28715,Z_mays_renamed_A0A1D6I459:0.07482)n23:0.06405,Oryza_sativa_renamed_LOC_Os09g24440.1:0.09606)n22:0.25747)n21:0.11353)n11:0.04826)n10:0.38206,(M_flagellaris_scaffold-UCRN-2004870-Megaceros_tosanus:0.4236,(S_moellendorffii_renamed_EFJ38066:0.0104,S_moellendorffii_renamed_EFJ31790:0.00016)n26:0.53096)n25:0.09091)n9:0.026406)n2:0.002934)n1:0.05014,(((((P_patens_renamed_P321_15920V3.2:0,P_patens_renamed_P321_15920V3.7:0,P_patens_renamed_P321_15920V3.1:0)n31:0.00014,((P_patens_renamed_P321_15920V3.5:0,P_patens_renamed_P321_15920V3.6:0)n33:0.00014,(P_patens_renamed_P321_15920V3.4:0,P_patens_renamed_P321_15920V3.3:0)n34:0.00014)n32:0.00016)n30:0.14659,(P_patens_renamed_P318_6100V3.11:0.00014,(P_patens_renamed_P318_6100V3.7:0,P_patens_renamed_P318_6100V3.1:0,P_patens_renamed_P318_6100V3.6:0,P_patens_renamed_P318_6100V3.9:0,P_patens_renamed_P318_6100V3.4:0,P_patens_renamed_P318_6100V3.12:0,P_patens_renamed_P318_6100V3.3:0,P_patens_renamed_P318_6100V3.10:0,P_patens_renamed_P318_6100V3.8:0,P_patens_renamed_P318_6100V3.2:0,P_patens_renamed_P318_6100V3.5:0)n36:0.00014)n35:0.06676)n29:0.27445,(T_lepidozioides_scaffold-SKQD-2070850-Takakia_lepidozioides:0.18077,T_lepidozioides_scaffold-SKQD-2012932-Takakia_lepidozioides:0.103977)n37:0.011553)n28:0.01898,((M_paleacea_Rhiz_final_MPA24431.1.p1:0.01506,M_polymorpha_renamed_Mapoly0014s0115.1:0.02539)n39:0.17729,((P_neesiana_scaffold-JHFI-2112440-Pellia_neesiana:0.0683,P_pinnata_scaffold-UUHD-2127690-Porella_pinnata:0.05974)n41:0.19281,(P_pinnata_scaffold-UUHD-2018346-Porella_pinnata:0.12034,(P_neesiana_scaffold-JHFI-2001725-Pellia_neesiana:0.00014,P_neesiana_scaffold-JHFI-2001726-Pellia_neesiana:0.00016)n43:0.09902)n42:0.043731)n40:0.004859)n38:0.07592)n27:0.06897)n0;
```
