## Supplementary material for "Transcriptional responses to arbuscular mycorrhizal symbiosis development are conserved in the early divergent *Marchantia paleacea*": OG0002680_tree.txt

```
((C_braunii_renamed_GBG75170:0.82456,(S_moellendorffii_renamed_EFJ32019:0.81531,(M_flagellaris_scaffold-UCRN-2010873-Megaceros_tosanus:0.22528,(A_agrestis_renamed_Aagr.utg000011l.119.1:0.01375,A_agrestis_renamed_Aagr.utg000050l.468.1:0.02225)n4:0.29616)n3:0.1248)n2:0.0507)n1:0.03644,(((A_trichopoda_renamed_ERN15694:0.42259,(((P_dactylifera_renamed_XP_017702066.1:0,P_dactylifera_renamed_XP_008811610.1:0)n10:0.35868,((Z_mays_renamed_A0A1D6E557:0.0001,(Z_mays_renamed_A0A1D6E555:0.03764,Z_mays_renamed_B6SM99:0.02921)n13:0.00104)n12:0.14288,(Oryza_sativa_renamed_LOC_Os12g30510.1:0.00016,(Oryza_sativa_renamed_LOC_Os12g30510.2:0.05849,Oryza_sativa_renamed_LOC_Os12g30510.3:0.09181)n15:0.00016)n14:0.10421)n11:0.23496)n9:0.09564,(((M_truncatula_renamed_MTR_6045613:0.5419,(M_truncatula_renamed_MTR_6045603:0.01691,M_truncatula_renamed_MTR_7034585:0.00499)n19:0.00015)n18:0.26248,((L_japonicus_renamed_Lj6g3v0433990.1:0,L_japonicus_renamed_Lj6g3v0433990.2:0)n21:0.02169,((L_japonicus_renamed_Lj0g3v0321759.1:0,L_japonicus_renamed_Lj0g3v0321759.2:0)n23:0.00015,L_japonicus_renamed_Lj0g3v0321759.3:0.00014)n22:0.25551)n20:0.09819)n17:0.22839,((((A_thaliana_renamed_AT5G62950.1:0,A_thaliana_renamed_AT5G62950.4:0,A_thaliana_renamed_AT5G62950.7:0,A_thaliana_renamed_AT5G62950.3:0)n27:0.00016,((A_thaliana_renamed_AT3G28956.8:0,A_thaliana_renamed_AT3G28956.3:0,A_thaliana_renamed_AT3G28956.10:0)n29:0.00014,(A_thaliana_renamed_AT3G28956.5:0,A_thaliana_renamed_AT3G28956.9:0,A_thaliana_renamed_AT3G28956.12:0,A_thaliana_renamed_AT3G28956.11:0,A_thaliana_renamed_AT3G28956.6:0,A_thaliana_renamed_AT3G28956.1:0)n30:0.00015)n28:0.05476)n26:0.00014,(A_thaliana_renamed_AT5G62950.2:0.09442,((A_thaliana_renamed_AT5G62950.5:0,A_thaliana_renamed_AT5G62950.6:0)n33:0.00014,((A_thaliana_renamed_AT3G28956.2:0,A_thaliana_renamed_AT3G28956.7:0)n35:0.00015,A_thaliana_renamed_AT3G28956.4:0.06455)n34:0.06436)n32:0.07874)n31:0.053)n25:0.35087,B_vulgaris_renamed_KMT10150:0.36178)n24:0.05972)n16:0.21008)n8:0.05956)n7:0.15798,(A_filiculoides_renamed_Azfi_s0108.g045271:0.39564,P_abies_renamed_MA_10435937g0010:0.25533)n36:0.08973)n6:0.11243,((T_lepidozioides_scaffold-SKQD-2075113-Takakia_lepidozioides:0.32477,((P_patens_renamed_P321_14050V3.4:0,P_patens_renamed_P321_14050V3.1:0,P_patens_renamed_P321_14050V3.2:0)n40:0.00014,P_patens_renamed_P321_14050V3.3:0.00016)n39:0.34543)n38:0.15579,((S_muscicola_renamed_SM000168S02635:0.01947,S_muscicola_renamed_SM000256S08700:0.16659)n42:0.92439,(P_pinnata_scaffold-UUHD-2018634-Porella_pinnata:0.2708,((M_paleacea_Rhiz_final_MPA15236.1.p1:0,M_paleacea_Rhiz_final_MPA15236.2.p1:0)n45:0.06025,M_polymorpha_renamed_Mapoly0090s0037.1:0.00859)n44:0.178)n43:0.07729)n41:0.04799)n37:0.01267)n5:0.03644)n0;
```
