## Supplementary material for "Transcriptional responses to arbuscular mycorrhizal symbiosis development are conserved in the early divergent *Marchantia paleacea*": OG0002681_tree.txt

```
((C_braunii_renamed_GBG92442:0.48522,((S_moellendorffii_renamed_EFJ12594:0.00295,S_moellendorffii_renamed_EFJ10195:0.01402)n3:0.3111,((S_moellendorffii_renamed_EFJ23182:0.00097,S_moellendorffii_renamed_EFJ25181:0.0202)n5:0.51357,(S_muscicola_renamed_SM000233S07980:0.041,(S_muscicola_renamed_SM000065S20258:0.04143,S_muscicola_renamed_SM000080S22980:0.06713)n7:0.01417)n6:0.61636)n4:0.03825)n2:0.00425)n1:0.027425,(((A_filiculoides_renamed_Azfi_s0110.g045494:0.32293,((A_trichopoda_renamed_ERN01377:0.0079,A_trichopoda_renamed_ERN20542:0.14453)n12:0.205,((P_dactylifera_renamed_XP_008808033.1:0.16437,((Oryza_sativa_renamed_LOC_Os01g07080.1:0.00014,Oryza_sativa_renamed_LOC_Os01g07080.2:0.00014)n16:0.08075,((Z_mays_renamed_A0A1D6JK14:0.04266,Z_mays_renamed_A0A1D6MKY1:0.00156)n18:0.00056,(Z_mays_renamed_A0A1D6DVL7:0.3243,(Z_mays_renamed_K7UG30:0.02856,Z_mays_renamed_A0A1D6MY99:0.16211)n20:0.01155)n19:0.0049)n17:0.10356)n15:0.25461)n14:0.09753,((M_truncatula_renamed_MTR_3071620:0.06353,(L_angustifolius_renamed_OIW15081:0.08745,(L_japonicus_renamed_Lj2g3v2827810.1:0.00014,L_japonicus_renamed_Lj6g3v0466820.1:0.00014)n24:0.069)n23:0.02197)n22:0.07009,((A_thaliana_renamed_AT5G05450.1:0.08864,(A_thaliana_renamed_AT1G71370.1:0.01306,(A_thaliana_renamed_AT1G71280.1:0.00235,A_thaliana_renamed_AT1G71280.2:0.01289)n28:0.06731)n27:0.20559)n26:0.17519,(P_abies_renamed_MA_10428589g0010:0.994,(B_vulgaris_renamed_KMT18425:0.01022,((B_vulgaris_renamed_KMS99474:0.00014,(B_vulgaris_renamed_KMS99473:0.00014,B_vulgaris_renamed_KMS99472:0.00014)n33:0.00016)n32:0.00013,B_vulgaris_renamed_KMS99475:0.042228)n31:0.0042228)n30:0.0004692)n29:0.085)n25:0.03421)n21:0.05785)n13:0.07643)n11:0.19962)n10:0.06715,(((P_patens_renamed_P311_500V3.2:0,P_patens_renamed_P311_500V3.1:0,P_patens_renamed_P311_510V3.1:0)n36:0.00014,P_patens_renamed_P311_500V3.3:0.00015)n35:0.23525,(T_lepidozioides_scaffold-SKQD-2071520-Takakia_lepidozioides:0.13039,T_lepidozioides_scaffold-SKQD-2011898-Takakia_lepidozioides:0.115677)n37:0.012853)n34:0.00579)n9:0.06886,(((P_pinnata_scaffold-UUHD-2146842-Porella_pinnata:0.15855,(P_neesiana_scaffold-JHFI-2109705-Pellia_neesiana:0.07642,P_neesiana_scaffold-JHFI-2017098-Pellia_neesiana:0.083016)n41:0.009224)n40:0.12646,(M_polymorpha_renamed_Mapoly0027s0149.1:0.00886,(M_paleacea_Rhiz_final_MPA11258.2.p1:0.00014,M_paleacea_Rhiz_final_MPA11258.1.p1:0.00821)n43:0.02337)n42:0.19939)n39:0.09287,(((A_agrestis_renamed_Aagr.utg000076l.13.3:0.00014,(A_agrestis_renamed_Aagr.utg000076l.13.4:0.00015,A_agrestis_renamed_Aagr.utg000076l.13.1:0.00014)n47:0.00015)n46:0.00012,A_agrestis_renamed_Aagr.utg000076l.13.2:0.00014)n45:0.00014,(A_agrestis_renamed_Aagr.utg000018l.206.1:0.70173,(((A_agrestis_renamed_Aagr.utg000076l.13.6:0,A_agrestis_renamed_Aagr.utg000076l.13.8:0)n51:0.02439,A_agrestis_renamed_Aagr.utg000076l.13.9:0.04272)n50:0.02267,(A_agrestis_renamed_Aagr.utg000076l.13.5:0.00014,A_agrestis_renamed_Aagr.utg000076l.13.7:0.00014)n52:0.06147)n49:0.02269)n48:0.008)n44:0.30075)n38:0.06403)n8:0.05424)n0;
```
