## Supplementary material for "Transcriptional responses to arbuscular mycorrhizal symbiosis development are conserved in the early divergent *Marchantia paleacea*": OG0002682_tree.txt

```
((((M_paleacea_Rhiz_final_MPA6019.2.p1:0.02313,M_polymorpha_renamed_Mapoly0037s0028.1:0.0092)n3:0.14749,(P_neesiana_scaffold-JHFI-2005161-Pellia_neesiana:0.00015,P_neesiana_scaffold-JHFI-2005162-Pellia_neesiana:0.00014)n4:0.09634)n2:0.2692,(((S_moellendorffii_renamed_EFJ29916:0.00321,S_moellendorffii_renamed_EFJ25134:0.00757)n7:0.41059,(P_abies_renamed_MA_10429887g0020:0.37261,(A_filiculoides_renamed_Azfi_s0116.g046411:0.52191,(A_trichopoda_renamed_ERN17281:0.32024,((P_dactylifera_renamed_XP_008794843.2:0.14418,(Oryza_sativa_renamed_LOC_Os02g03460.1:0.10322,(Z_mays_renamed_A0A1D6GZC8:0.04308,Z_mays_renamed_B6TI87:0.02754)n14:0.05604)n13:0.33278)n12:0.16555,((L_angustifolius_renamed_OIV91984:0.14846,(L_japonicus_renamed_Lj0g3v0342209.1:0.08841,(M_truncatula_renamed_MTR_3466380:0.00016,M_truncatula_renamed_MTR_3466380:0.00014)n18:0.11673)n17:0.03327)n16:0.21751,(B_vulgaris_renamed_KMT12830:0.32113,((A_thaliana_renamed_AT3G60620.1:0.00325,A_thaliana_renamed_AT3G60620.2:0.02793)n21:0.21727,(A_thaliana_renamed_AT2G45150.2:0.01707,(A_thaliana_renamed_AT2G45150.1:0.00014,A_thaliana_renamed_AT2G45150.3:0.00014)n23:0.00016)n22:0.16612)n20:0.10065)n19:0.04482)n15:0.08222)n11:0.06218)n10:0.12347)n9:0.05635)n8:0.14862)n6:0.04046,(M_flagellaris_scaffold-UCRN-2010476-Megaceros_tosanus:0.1037,(A_agrestis_renamed_Aagr.utg000013l.116.1:0.15699,(A_agrestis_renamed_Aagr.utg000013l.116.2:0.00014,A_agrestis_renamed_Aagr.utg000013l.116.3:0.00014)n26:0.0034)n25:0.11059)n24:0.23187)n5:0.0586)n1:0.05348,(((S_muscicola_renamed_SM000447S16132:0.00015,(S_muscicola_renamed_SM000275S10308:0.00985,S_muscicola_renamed_SM000003S11003:0.00578)n30:0.00467)n29:0.60273,(C_braunii_renamed_GBG68643:0.27057,C_braunii_renamed_GBG88082:0.10168)n31:0.43555)n28:0.23782,(((P_patens_renamed_P35_19250V3.4:0,P_patens_renamed_P35_19250V3.2:0,P_patens_renamed_P35_19250V3.1:0,P_patens_renamed_P35_19250V3.3:0)n34:0.09797,((P_patens_renamed_P36_11200V3.9:0,P_patens_renamed_P36_11200V3.8:0,P_patens_renamed_P36_11200V3.16:0,P_patens_renamed_P36_11200V3.17:0,P_patens_renamed_P36_11200V3.10:0,P_patens_renamed_P36_11200V3.2:0,P_patens_renamed_P36_11200V3.1:0,P_patens_renamed_P36_11200V3.5:0,P_patens_renamed_P36_11200V3.3:0,P_patens_renamed_P36_11200V3.15:0,P_patens_renamed_P36_11200V3.7:0,P_patens_renamed_P36_11200V3.4:0,P_patens_renamed_P36_11200V3.11:0,P_patens_renamed_P36_11200V3.12:0,P_patens_renamed_P36_11200V3.6:0)n36:0.00014,(P_patens_renamed_P36_11200V3.13:0,P_patens_renamed_P36_11200V3.14:0)n37:0.00015)n35:0.1716)n33:0.24959,(T_lepidozioides_scaffold-SKQD-2073280-Takakia_lepidozioides:0.12082,T_lepidozioides_scaffold-SKQD-2077641-Takakia_lepidozioides:0.085599)n38:0.009511)n32:0.01411)n27:0.05348)n0;
```
