## Supplementary material for "Transcriptional responses to arbuscular mycorrhizal symbiosis development are conserved in the early divergent *Marchantia paleacea*": OG0002683_tree.txt

```
(((((S_muscicola_renamed_SM000183S03979:0.04102,S_muscicola_renamed_SM000167S02978:0.03891)n4:0.01113,(S_muscicola_renamed_SM000052S17668:0.01134,S_muscicola_renamed_SM014202S00712:0.72037)n5:0.0171)n3:0.56858,C_braunii_renamed_GBG84969:0.48202)n2:0.16102,((P_patens_renamed_P35_2670V3.2:0,P_patens_renamed_P35_2670V3.1:0)n7:0.37732,T_lepidozioides_scaffold-SKQD-2060612-Takakia_lepidozioides:0.39705)n6:0.10957)n1:0.02184,((((P_neesiana_scaffold-JHFI-2111782-Pellia_neesiana:0.11148,P_pinnata_scaffold-UUHD-2125270-Porella_pinnata:0.11837)n11:0.0633,(P_pinnata_scaffold-UUHD-2136872-Porella_pinnata:0.1586,(((M_paleacea_Rhiz_final_MPA20909.2.p1:0.00014,M_paleacea_Rhiz_final_MPA20909.1.p1:0.01869)n15:0.06397,M_polymorpha_renamed_Mapoly0005s0042.1:0.05632)n14:0.26381,P_neesiana_scaffold-JHFI-2017521-Pellia_neesiana:0.3633)n13:0.026091)n12:0.002899)n10:0.20778,((A_filiculoides_renamed_Azfi_s0130.g049050:0.63387,((A_trichopoda_renamed_ERN01865:0.34967,((((A_thaliana_renamed_AT1G48360.6:0.00014,(A_thaliana_renamed_AT1G48360.2:0.00014,(A_thaliana_renamed_AT1G48360.1:0.00025,(A_thaliana_renamed_AT1G48360.4:0.00015,(A_thaliana_renamed_AT1G48360.5:0.00015,A_thaliana_renamed_AT1G48360.3:0.00399)n27:0.00897)n26:0.02279)n25:0.00219)n24:0.00014)n23:0.47805,((L_angustifolius_renamed_OIW07308:0.20425,(L_japonicus_renamed_Lj1g3v3171150.1:0.08244,L_japonicus_renamed_Lj1g3v3171150.2:0.638208)n30:0.070912)n29:0.1001,M_truncatula_renamed_MTR_7022220:0.07908)n28:0.13106)n22:0.07618,B_vulgaris_renamed_KMT16351:0.37236)n21:0.10002,((Oryza_sativa_renamed_LOC_Os06g07490.1:0.12965,Z_mays_renamed_A0A1D6NU99:0.22882)n32:0.24367,(P_dactylifera_renamed_XP_008807079.1:0.50846,P_dactylifera_renamed_XP_008777600.1:0.174834)n33:0.019426)n31:0.00023)n20:0.06938)n19:0.22088,(P_abies_renamed_MA_10433336g0010:0.25272,P_abies_renamed_MA_37028g0010:0.51714)n34:0.05746)n18:0.07048)n17:0.10745,(C_braunii_renamed_GBG70694:0.92609,((S_moellendorffii_renamed_EFJ07650:0.19141,S_moellendorffii_renamed_EFJ07612:0.04115)n37:0.10607,(S_moellendorffii_renamed_EFJ10356:0.08972,((S_moellendorffii_renamed_EFJ07647:0.04143,((S_moellendorffii_renamed_EFJ11000:0.03824,S_moellendorffii_renamed_EFJ10355:0.00847)n42:0.00014,S_moellendorffii_renamed_EFJ11002:0.01424)n41:0.00526)n40:0.00609,((((S_moellendorffii_renamed_EFJ11001:0.02791,S_moellendorffii_renamed_EFJ04822:0.01624)n46:0.07302,S_moellendorffii_renamed_EFJ19666:0.00924)n45:0.00212,((S_moellendorffii_renamed_EFJ04821:0.07512,((S_moellendorffii_renamed_EFJ10996:0.10389,S_moellendorffii_renamed_EFJ04820:0.18979)n50:0.20129,(S_moellendorffii_renamed_EFJ11046:0.0893,(S_moellendorffii_renamed_EFJ10357:0.01695,S_moellendorffii_renamed_EFJ04806:0.02286)n52:0.07949)n51:0.01708)n49:0.03486)n48:0.02001,S_moellendorffii_renamed_EFJ11049:0.01854)n47:0.0024)n44:0.00551,S_moellendorffii_renamed_EFJ04807:0.05496)n43:0.00867)n39:0.0068)n38:0.00316)n36:0.46977)n35:0.07316)n16:0.09049)n9:0.05067,(T_lepidozioides_scaffold-SKQD-2076292-Takakia_lepidozioides:0.2498,T_lepidozioides_scaffold-SKQD-2070872-Takakia_lepidozioides:0.171009)n53:0.019001)n8:0.00597)n0;
```
