## Supplementary material for "Transcriptional responses to arbuscular mycorrhizal symbiosis development are conserved in the early divergent *Marchantia paleacea*": OG0002684_tree.txt

```
((((((M_flagellaris_scaffold-UCRN-2005681-Megaceros_tosanus:0.09817,M_flagellaris_scaffold-UCRN-2054053-Megaceros_tosanus:0.0216)n5:0.02669,(A_agrestis_renamed_Aagr.utg000050l.741.5:0.03373,(A_agrestis_renamed_Aagr.utg000050l.741.2:0.00014,(A_agrestis_renamed_Aagr.utg000050l.741.3:0.00014,(A_agrestis_renamed_Aagr.utg000050l.741.4:0.01937,A_agrestis_renamed_Aagr.utg000050l.741.1:0.00978)n9:0.01857)n8:0.00016)n7:0.00016)n6:0.02615)n4:0.03516,(T_lepidozioides_scaffold-SKQD-2078998-Takakia_lepidozioides:0.05641,((P_patens_renamed_P35_16830V3.3:0.00014,(P_patens_renamed_P35_16830V3.1:0,P_patens_renamed_P35_16830V3.2:0)n13:0.00015)n12:0.03564,((P_patens_renamed_P36_15940V3.1:0,P_patens_renamed_P36_15940V3.2:0)n15:0.00014,P_patens_renamed_P36_15940V3.3:0.06048)n14:0.00996)n11:0.06295)n10:0.012)n3:0.02345,((C_braunii_renamed_GBG61417:0.14176,((M_paleacea_Rhiz_final_MPA3087.1.p1:0,M_paleacea_Rhiz_final_MPA3087.2.p1:0)n19:0.26291,P_pinnata_scaffold-UUHD-2009995-Porella_pinnata:0.43419)n18:0.03079)n17:0.03368,(((M_paleacea_Rhiz_final_MPA10106.1.p1:0.00884,M_polymorpha_renamed_Mapoly0071s0007.1:0.00015)n22:0.03027,((P_neesiana_scaffold-JHFI-2002723-Pellia_neesiana:0.00196,((P_neesiana_scaffold-JHFI-2002724-Pellia_neesiana:0,P_neesiana_scaffold-JHFI-2002726-Pellia_neesiana:0)n26:0.00014,P_neesiana_scaffold-JHFI-2002725-Pellia_neesiana:0.00246)n25:0.00058)n24:0.02207,P_neesiana_scaffold-JHFI-2010672-Pellia_neesiana:0.040401)n23:0.004489)n21:0.00563,P_pinnata_scaffold-UUHD-2142948-Porella_pinnata:0.04992)n20:0.04005)n16:0.00445)n2:0.02757,((S_muscicola_renamed_SM000063S19982:0.02649,(S_muscicola_renamed_SM000177S03198:0.00175,S_muscicola_renamed_SM000267S09850:0.00537)n29:0.00114)n28:0.13605,(S_moellendorffii_renamed_EFJ28920:0.00015,S_moellendorffii_renamed_EFJ13624:0.00177)n30:0.07246)n27:0.01054)n1:0.016145,((A_filiculoides_renamed_Azfi_s0130.g049090:0.28745,(A_filiculoides_renamed_Azfi_s0130.g049086:0.19973,(A_filiculoides_renamed_Azfi_s0251.g060285:0.00016,A_filiculoides_renamed_Azfi_s2379.g111035:0.00521)n34:0.02671)n33:0.01672)n32:0.03439,(P_abies_renamed_MA_10434959g0010:0.05046,(A_trichopoda_renamed_ERN09244:0.05618,((P_dactylifera_renamed_XP_008801751.1:0.03356,((Z_mays_renamed_G2XK63:0.01062,(Z_mays_renamed_A0A1D6MS71:0.13388,Z_mays_renamed_K7UPD0:0.01961)n41:0.00015)n40:0.02096,(Oryza_sativa_renamed_LOC_Os05g48290.3:0.04208,(Oryza_sativa_renamed_LOC_Os03g42220.3:0.00016,(Oryza_sativa_renamed_LOC_Os03g42220.1:0.00014,Oryza_sativa_renamed_LOC_Os03g42220.2:0.00014)n44:0.00015)n43:0.02421)n42:0.00269)n39:0.02064)n38:0.01178,(B_vulgaris_renamed_KMT15525:0.07203,(A_thaliana_renamed_AT5G20890.1:0.07301,((M_truncatula_renamed_MTR_7067470:0.00488,(M_truncatula_renamed_MTR_3466600:0.16184,M_truncatula_renamed_MTR_7113470:0.00014)n49:0.01322)n48:0.03103,((L_angustifolius_renamed_OIV98602:0.00694,(L_angustifolius_renamed_OIW07467:0.01722,L_angustifolius_renamed_OIW01198:0.0127)n52:0.00212)n51:0.01258,(L_japonicus_renamed_Lj6g3v0776070.1:0.02316,L_japonicus_renamed_Lj0g3v0274029.1:0.017883)n53:0.001987)n50:0.0052)n47:0.00243)n46:0.02184)n45:0.01235)n37:0.01332)n36:0.03357)n35:0.02657)n31:0.016145)n0;
```
