## Supplementary material for "Transcriptional responses to arbuscular mycorrhizal symbiosis development are conserved in the early divergent *Marchantia paleacea*": OG0002685_tree.txt

```
((((M_paleacea_Rhiz_final_MPA26870.1.p1:0.00941,M_polymorpha_renamed_Mapoly0058s0027.1:0.00363)n3:0.07723,(P_neesiana_scaffold-JHFI-2013000-Pellia_neesiana:0.06323,P_pinnata_scaffold-UUHD-2148710-Porella_pinnata:0.05219)n4:0.04427)n2:0.12439,C_braunii_renamed_GBG73047:0.41607)n1:0.022685,(((S_moellendorffii_renamed_EFJ10296:0.00397,S_moellendorffii_renamed_EFJ19535:0.00015)n7:0.47964,(T_lepidozioides_scaffold-SKQD-2076682-Takakia_lepidozioides:0.1248,((P_patens_renamed_P323_1060V3.2:0,P_patens_renamed_P323_1060V3.1:0,P_patens_renamed_P323_1060V3.3:0)n10:0.136,(P_patens_renamed_P32_23300V3.5:0.09337,((((P_patens_renamed_P32_23300V3.9:0,P_patens_renamed_P32_23300V3.4:0)n15:0.00907,P_patens_renamed_P32_23300V3.7:0.00016)n14:0.06457,P_patens_renamed_P32_23300V3.6:0.00014)n13:0.00015,(P_patens_renamed_P32_23300V3.1:0,P_patens_renamed_P32_23300V3.8:0,P_patens_renamed_P32_23300V3.2:0,P_patens_renamed_P32_23300V3.10:0,P_patens_renamed_P32_23300V3.3:0)n16:0.00014)n12:0.00599)n11:0.10464)n9:0.15474)n8:0.14097)n6:0.05028,(((A_agrestis_renamed_Aagr.utg000006l.1243.3:0,A_agrestis_renamed_Aagr.utg000006l.1243.2:0)n19:0.00016,A_agrestis_renamed_Aagr.utg000006l.1243.1:0.15077)n18:0.26761,((A_filiculoides_renamed_Azfi_s0148.g053088:0,A_filiculoides_renamed_Azfi_s1862.g107544:0)n21:0.36966,(P_abies_renamed_MA_10430950g0010:0.13417,(A_trichopoda_renamed_ERN19142:0.18887,(((P_dactylifera_renamed_XP_008806189.1:0.08249,((Oryza_sativa_renamed_LOC_Os06g41590.3:0,Oryza_sativa_renamed_LOC_Os06g41590.2:0,Oryza_sativa_renamed_LOC_Os06g41590.1:0)n28:0.06322,Z_mays_renamed_A0A1D6QRJ8:0.1199)n27:0.15757)n26:0.11311,((Oryza_sativa_renamed_LOC_Os04g08320.1:0.0383,(Z_mays_renamed_A0A096S8W7:0.01464,Z_mays_renamed_A0A1D6G8G2:0.02378)n31:0.07119)n30:0.18186,(P_dactylifera_renamed_XP_008782650.1:0.05085,P_dactylifera_renamed_XP_026663983.1:0.03358)n32:0.03464)n29:0.03743)n25:0.04783,((((A_thaliana_renamed_AT1G30890.2:0,A_thaliana_renamed_AT1G30890.1:0)n36:0.0639,(A_thaliana_renamed_AT3G59500.1:0,A_thaliana_renamed_AT3G59500.2:0)n37:0.08433)n35:0.03424,(B_vulgaris_renamed_KMT15773:0.11451,B_vulgaris_renamed_KMT09830:0.268668)n38:0.029852)n34:0.02526,((((L_angustifolius_renamed_OIW21361:0,L_angustifolius_renamed_OIV90176:0)n42:0.00654,L_angustifolius_renamed_OIV89038:0.00014)n41:0.06626,(M_truncatula_renamed_MTR_6016655:0.02562,(L_japonicus_renamed_Lj0g3v0102499.1:0.00014,L_japonicus_renamed_Lj0g3v0102499.2:0.00016)n44:0.02363)n43:0.00651)n40:0.02056,((L_angustifolius_renamed_OIW17301:0.02853,L_angustifolius_renamed_OIW05453:0.02596)n46:0.02117,(M_truncatula_renamed_MTR_7020800:0.05022,(L_japonicus_renamed_Lj1g3v3103940.1:0.00016,L_japonicus_renamed_Lj1g3v3103940.2:0.00014)n48:0.11259)n47:0.04917)n45:0.01148)n39:0.06079)n33:0.087)n24:0.09027)n23:0.11287)n22:0.03457)n20:0.03769)n17:0.07801)n5:0.022685)n0;
```
