## Supplementary material for "Transcriptional responses to arbuscular mycorrhizal symbiosis development are conserved in the early divergent *Marchantia paleacea*": OG0002686_tree.txt

```
((((S_moellendorffii_renamed_EFJ05786:0.00014,(S_moellendorffii_renamed_EFJ04707:0.00473,S_moellendorffii_renamed_EFJ34494:0.00014)n4:0.00167)n3:0.4447,((P_abies_renamed_MA_8214778g0010:1.04598,(A_trichopoda_renamed_ERM97629:0.1884,((B_vulgaris_renamed_KMT01966:0.276,(A_thaliana_renamed_AT2G42750.1:0.21829,((L_angustifolius_renamed_OIW08307:0.04549,L_angustifolius_renamed_OIW05976:0.04475)n12:0.03752,(L_japonicus_renamed_Lj0g3v0091839.1:0.07475,((M_truncatula_renamed_MTR_2083920:0.00014,(M_truncatula_renamed_MTR_2083920:0.03669,M_truncatula_renamed_MTR_2083920:0.00014)n16:0.00016)n15:0.16385,M_truncatula_renamed_MTR_4080350:0.138087)n14:0.015343)n13:0.01948)n11:0.01065)n10:0.05521)n9:0.05355,(((Oryza_sativa_renamed_LOC_Os01g53020.1:0.05575,(Z_mays_renamed_A0A1D6NDD0:0.08885,Z_mays_renamed_B4FEV7:0.01217)n20:0.0684)n19:0.1203,(Z_mays_renamed_B4FLU2:0.16751,(Oryza_sativa_renamed_LOC_Os05g45350.3:0.05951,(Oryza_sativa_renamed_LOC_Os05g45350.2:0.00014,Oryza_sativa_renamed_LOC_Os05g45350.1:0.00013)n23:0.00014)n22:0.16749)n21:0.07799)n18:0.11308,P_dactylifera_renamed_XP_008792330.1:0.10891)n17:0.04312)n8:0.02583)n7:0.09954)n6:0.16685,(A_filiculoides_renamed_Azfi_s0153.g053460:0.00015,A_filiculoides_renamed_Azfi_s2756.g112948:0.19092)n24:0.52881)n5:0.03064)n2:0.07202,(S_muscicola_renamed_SM000273S10235:0.07028,(S_muscicola_renamed_SM000056S18009:0.07763,S_muscicola_renamed_SM000263S09811:0.05193)n26:0.01754)n25:0.52558)n1:0.017315,((((M_paleacea_Rhiz_final_MPA7491.1.p1:0.04433,M_polymorpha_renamed_Mapoly0005s0147.1:0.04741)n30:0.12772,(P_neesiana_scaffold-JHFI-2113668-Pellia_neesiana:0.10258,P_pinnata_scaffold-UUHD-2017061-Porella_pinnata:0.16514)n31:0.02253)n29:0.26876,(T_lepidozioides_scaffold-SKQD-2079040-Takakia_lepidozioides:0.14148,(((P_patens_renamed_P320_22300V3.4:0,P_patens_renamed_P320_22300V3.1:0,P_patens_renamed_P320_22300V3.3:0)n35:0.00015,P_patens_renamed_P320_22300V3.2:0.00014)n34:0.14735,(P_patens_renamed_P324_1420V3.4:0.00014,((P_patens_renamed_P324_1420V3.7:0,P_patens_renamed_P324_1420V3.5:0,P_patens_renamed_P324_1420V3.1:0,P_patens_renamed_P324_1420V3.8:0,P_patens_renamed_P324_1420V3.6:0)n38:0.00014,(P_patens_renamed_P324_1420V3.3:0,P_patens_renamed_P324_1420V3.2:0)n39:0.03669)n37:0.00015)n36:0.12404)n33:0.13258)n32:0.09089)n28:0.05512,(C_braunii_renamed_GBG72636:0.66917,(M_flagellaris_scaffold-UCRN-2051986-Megaceros_tosanus:0.15183,((A_agrestis_renamed_Aagr.utg000002l.493.1:0.00014,(A_agrestis_renamed_Aagr.utg000002l.493.2:0.00014,((A_agrestis_renamed_Aagr.utg000002l.493.3:0,A_agrestis_renamed_Aagr.utg000002l.493.4:0)n46:0.09791,(A_agrestis_renamed_Aagr.utg000002l.493.5:0,A_agrestis_renamed_Aagr.utg000002l.493.6:0)n47:0.01983)n45:0.04069)n44:0.00015)n43:0.00557,(A_agrestis_renamed_Aagr.utg000002l.493.7:0.32991,(A_agrestis_renamed_Aagr.utg000002l.493.9:0.00014,A_agrestis_renamed_Aagr.utg000002l.493.8:0.0211)n49:0.19223)n48:0.09114)n42:0.15699)n41:0.09598)n40:0.07681)n27:0.017315)n0;
```
