## Supplementary material for "Transcriptional responses to arbuscular mycorrhizal symbiosis development are conserved in the early divergent *Marchantia paleacea*": OG0002687_tree.txt

```
(((((S_moellendorffii_renamed_EFJ24453:0.00998,S_moellendorffii_renamed_EFJ13178:0.01151)n4:0.33343,(S_moellendorffii_renamed_EFJ21781:0.00416,S_moellendorffii_renamed_EFJ34166:0.00433)n5:0.08301)n3:0.14405,((((((((P_dactylifera_renamed_XP_017698187.1:0,P_dactylifera_renamed_XP_008789126.1:0)n13:0.06872,(P_dactylifera_renamed_XP_017698922.1:0.00014,(P_dactylifera_renamed_XP_008792987.1:0,P_dactylifera_renamed_XP_008792991.1:0,P_dactylifera_renamed_XP_008792999.1:0)n15:0.00014)n14:0.05302)n12:0.06871,(A_trichopoda_renamed_ERM95077:0.47522,A_trichopoda_renamed_ERN13322:0.162828)n16:0.018092)n11:0.00013,((L_angustifolius_renamed_OIW09869:0.09286,(L_japonicus_renamed_Lj4g3v2951270.1:0.0633,M_truncatula_renamed_MTR_8098350:0.10371)n19:0.02594)n18:0.03887,(L_angustifolius_renamed_OIV94908:0.15497,(M_truncatula_renamed_MTR_5005860:0.64934,(M_truncatula_renamed_MTR_5010210:0.21773,(M_truncatula_renamed_MTR_5010230:0.09635,M_truncatula_renamed_MTR_5010250:0.06678)n23:0.057627)n22:0.0057627)n21:0.0006403)n20:0.018801)n17:0.002089)n10:0.03555,((A_thaliana_renamed_AT4G23100.3:0,A_thaliana_renamed_AT4G23100.1:0)n25:0.00014,A_thaliana_renamed_AT4G23100.2:0.01061)n24:0.16027)n9:0.03164,(((Oryza_sativa_renamed_LOC_Os05g03820.3:0,Oryza_sativa_renamed_LOC_Os05g03820.2:0,Oryza_sativa_renamed_LOC_Os05g03820.1:0)n28:0.00426,Oryza_sativa_renamed_LOC_Os07g27790.1:0.00207)n27:0.06442,(Z_mays_renamed_A0A1D6FV28:0.04776,Z_mays_renamed_A0A1D6LGF0:0.053478)n29:0.005942)n26:0.00928)n8:0.02508,B_vulgaris_renamed_KMS97868:0.12946)n7:0.12346,A_filiculoides_renamed_Azfi_s0155.g053613:0.29584)n6:0.02997)n2:0.01829,((((M_paleacea_Rhiz_final_MPA12176.1.p1:0.02994,M_polymorpha_renamed_Mapoly0043s0124.1:0.01693)n33:0.10906,(P_pinnata_scaffold-UUHD-2149922-Porella_pinnata:0.06966,P_neesiana_scaffold-JHFI-2010989-Pellia_neesiana:0.07535)n34:0.02669)n32:0.16126,(((T_lepidozioides_scaffold-SKQD-2011507-Takakia_lepidozioides:0.00014,T_lepidozioides_scaffold-SKQD-2011508-Takakia_lepidozioides:0.00685)n37:0.12603,((P_patens_renamed_P31_34800V3.3:0.03237,(P_patens_renamed_P31_34800V3.2:0,P_patens_renamed_P31_34800V3.1:0)n40:0.00014)n39:0.10645,(P_patens_renamed_P32_1270V3.3:0.02461,(P_patens_renamed_P32_1270V3.1:0,P_patens_renamed_P32_1270V3.2:0)n42:0.00223)n41:0.10314)n38:0.15571)n36:0.03418,((S_muscicola_renamed_SM000060S19661:0.00626,(S_muscicola_renamed_SM000227S07460:0.00614,(S_muscicola_renamed_SM000041S15486:0.00014,S_muscicola_renamed_SM014236S00649:0.00016)n46:0.01428)n45:0.00697)n44:0.3177,(M_flagellaris_scaffold-UCRN-2052586-Megaceros_tosanus:0.11603,A_agrestis_renamed_Aagr.utg000049l.349.1:0.09812)n47:0.102)n43:0.04399)n35:0.01843)n31:0.01807,(M_flagellaris_scaffold-UCRN-2050931-Megaceros_tosanus:0.59354,((P_patens_renamed_P322_12540V3.3:0,P_patens_renamed_P322_12540V3.4:0)n50:0.02784,(P_patens_renamed_P322_12540V3.2:0,P_patens_renamed_P322_12540V3.1:0)n51:0.00015)n49:0.62133)n48:0.143676)n30:0.015964)n1:0.007,C_braunii_renamed_GBG74196:0.38613)n0;
```
