## Supplementary material for "Transcriptional responses to arbuscular mycorrhizal symbiosis development are conserved in the early divergent *Marchantia paleacea*": OG0002688_tree.txt

```
(((M_flagellaris_scaffold-UCRN-2051906-Megaceros_tosanus:0.33052,(A_agrestis_renamed_Aagr.utg000018l.124.1:0.14222,(A_agrestis_renamed_Aagr.utg000018l.123.1:0.04887,(A_agrestis_renamed_Aagr.utg000018l.122.1:0.07075,A_agrestis_renamed_Aagr.utg000018l.121.1:0.15864)n5:0.05879)n4:0.04508)n3:0.15083)n2:0.10896,(M_flagellaris_scaffold-UCRN-2048351-Megaceros_tosanus:0.37591,A_agrestis_renamed_Aagr.utg000018l.125.1:0.627336)n6:0.069704)n1:0.12689,((A_filiculoides_renamed_Azfi_s0186.g056696:0.71392,(((B_vulgaris_renamed_KMT04961:0.33592,(A_thaliana_renamed_AT5G22070.1:0.27323,((L_japonicus_renamed_Lj3g3v1294570.1:0.08078,M_truncatula_renamed_MTR_2087610:0.14661)n14:0.0765,(L_angustifolius_renamed_OIV99192:0.27468,L_angustifolius_renamed_OIW04041:0.182997)n15:0.020333)n13:0.04702)n12:0.09721)n11:0.11988,(A_trichopoda_renamed_ERM93683:0.38403,((P_dactylifera_renamed_XP_008787764.1:0.06541,P_dactylifera_renamed_XP_008776615.1:0.06897)n18:0.09537,((((Oryza_sativa_renamed_LOC_Os03g44580.3:0,Oryza_sativa_renamed_LOC_Os03g44580.1:0,Oryza_sativa_renamed_LOC_Os03g44580.2:0)n22:0.0399,(Z_mays_renamed_A0A1D6GLE8:0.01265,Z_mays_renamed_A0A1D6KWZ2:0.02216)n23:0.05424)n21:0.09643,(Oryza_sativa_renamed_LOC_Os12g42420.1:0.09186,(Z_mays_renamed_A0A1D6KGF4:0.19369,Z_mays_renamed_A0A1D6MVF7:0.03334)n25:0.11079)n24:0.06007)n20:0.14393,(Oryza_sativa_renamed_LOC_Os07g06490.1:0.2328,Z_mays_renamed_A0A1D6HSK7:0.1674)n26:0.241209)n19:0.026801)n17:0.08351)n16:0.07049)n10:0.03592,((A_thaliana_renamed_AT3G52060.1:0.3562,((M_truncatula_renamed_MTR_1048320:0.23289,(M_truncatula_renamed_MTR_1031060:0.17481,M_truncatula_renamed_MTR_1031080:0.04562)n31:0.04933)n30:0.08404,(L_japonicus_renamed_Lj6g3v0144920.1:0.15047,(L_angustifolius_renamed_OIW16816:0.19148,L_angustifolius_renamed_OIV89014:0.11779)n33:0.06581)n32:0.03923)n29:0.21577)n28:0.05642,(B_vulgaris_renamed_KMT18924:0.38665,(((L_japonicus_renamed_Lj1g3v1899580.1:0.00014,L_japonicus_renamed_Lj2g3v1080730.1:0.00014)n37:0.14749,(L_angustifolius_renamed_OIV97735:0.18582,M_truncatula_renamed_MTR_3106930:0.18656)n38:0.02816)n36:0.17755,(A_thaliana_renamed_AT4G32290.1:0.35138,A_thaliana_renamed_AT5G25330.1:0.35065)n39:0.10135)n35:0.07643)n34:0.367974)n27:0.040886)n9:0.25341)n8:0.10033,((S_moellendorffii_renamed_EFJ18027:0.00335,S_moellendorffii_renamed_EFJ09637:0.00911)n41:0.69284,(((P_neesiana_scaffold-JHFI-2109045-Pellia_neesiana:0.09181,P_pinnata_scaffold-UUHD-2017055-Porella_pinnata:0.2525)n44:0.35514,((M_paleacea_Rhiz_final_MPA10751.2.p1:0.07799,M_polymorpha_renamed_Mapoly0077s0022.1:0.06635)n46:0.24975,(M_paleacea_Rhiz_final_MPA27071.1.p1:0.0954,M_polymorpha_renamed_Mapoly0115s0043.1:0.13446)n47:0.38443)n45:0.61594)n43:0.11406,((((P_neesiana_scaffold-JHFI-2005769-Pellia_neesiana:0.03601,P_neesiana_scaffold-JHFI-2005770-Pellia_neesiana:0.0362)n51:0.08519,P_neesiana_scaffold-JHFI-2014687-Pellia_neesiana:0.03946)n50:0.06324,P_pinnata_scaffold-UUHD-2150442-Porella_pinnata:0.20176)n49:0.06378,(M_paleacea_Rhiz_final_MPA7220.1.p1:0.0007,M_polymorpha_renamed_Mapoly0067s0018.1:0.04365)n52:0.34412)n48:0.455598)n42:0.050622)n40:0.1024)n7:0.12689)n0;
```
