## Supplementary material for "Transcriptional responses to arbuscular mycorrhizal symbiosis development are conserved in the early divergent *Marchantia paleacea*": OG0002689_tree.txt

```
(((C_braunii_renamed_GBG62551:1.24519,(S_moellendorffii_renamed_EFJ26046:0.00015,S_moellendorffii_renamed_EFJ14449:0.0078)n3:0.13631)n2:0.165,(S_muscicola_renamed_SM000002S05624:0.0235,(S_muscicola_renamed_SM000008S22293:0.02586,S_muscicola_renamed_SM000126S26316:0.02821)n5:0.02058)n4:0.50168)n1:0.031845,((((M_polymorpha_renamed_Mapoly0008s0093.1:0.01992,(M_paleacea_Rhiz_final_MPA23250.1.p1:0.02061,(M_paleacea_Rhiz_final_MPA23250.2.p1:0,M_paleacea_Rhiz_final_MPA23250.3.p1:0)n11:0.00014)n10:0.0264)n9:0.19866,(P_pinnata_scaffold-UUHD-2149923-Porella_pinnata:0.11425,P_neesiana_scaffold-JHFI-2017411-Pellia_neesiana:0.17312)n12:0.03994)n8:0.14329,((A_filiculoides_renamed_Azfi_s0230.g059188:0.36434,(((B_vulgaris_renamed_KMT10873:0.19073,(A_thaliana_renamed_AT1G73990.2:0.06908,A_thaliana_renamed_AT1G73990.1:0.00096)n18:0.24741)n17:0.04025,((A_trichopoda_renamed_ERN05825:0.0505,A_trichopoda_renamed_ERN05826:0.06715)n20:0.15831,((L_angustifolius_renamed_OIW15427:0.1374,(L_japonicus_renamed_Lj1g3v0579770.1:0.0698,M_truncatula_renamed_MTR_2058970:0.11579)n23:0.03289)n22:0.04374,(L_angustifolius_renamed_OIW18540:0.22286,(L_japonicus_renamed_Lj0g3v0171639.1:0.13571,(((P_abies_renamed_MA_179977g0010:0.26341,A_trichopoda_renamed_ERN07943:0.66359)n28:0.10339,((M_truncatula_renamed_MTR_4134260:0.41227,(((M_truncatula_renamed_MTR_5025810:0.37765,((M_truncatula_renamed_MTR_5082990:0.32951,M_truncatula_renamed_MTR_5083100:0.33377)n35:0.03396,M_truncatula_renamed_MTR_5083090:0.31124)n34:0.17455)n33:0.13614,M_truncatula_renamed_MTR_4130360:0.47098)n32:0.08794,(M_truncatula_renamed_MTR_4123500:1.4343,(M_truncatula_renamed_MTR_4114810:0.37658,(M_truncatula_renamed_MTR_8022500:0.3966,M_truncatula_renamed_MTR_8022470:0.3013)n38:0.2107)n37:0.045819)n36:0.0045819)n31:0.00045819)n30:5.091e-05,(M_truncatula_renamed_MTR_4112820:0.27891,(M_truncatula_renamed_MTR_4112860:0.00014,(M_truncatula_renamed_MTR_4112860:0.02895,(M_truncatula_renamed_MTR_4112860:0.02584,M_truncatula_renamed_MTR_4112860:0.01364)n42:0.00034)n41:0.04062)n40:0.05142)n39:0.023652)n29:0.002628)n27:0.02305,P_patens_renamed_P312_10010V3.2:0.69361)n26:0.03443)n25:0.05693)n24:0.07578)n21:0.098289)n19:0.010921)n16:0.09361,(P_dactylifera_renamed_XP_008804419.1:0.14125,(Oryza_sativa_renamed_LOC_Os02g49570.1:0.05377,Z_mays_renamed_A0A1D6Q9K3:0.0672)n44:0.20361)n43:0.0778)n15:0.06111)n14:0.07676,((P_patens_renamed_P33_13550V3.1:0,P_patens_renamed_P33_13555V3.1:0,P_patens_renamed_P33_13555V3.3:0,P_patens_renamed_P33_13555V3.2:0)n46:0.35984,(T_lepidozioides_scaffold-SKQD-2011127-Takakia_lepidozioides:0.00014,T_lepidozioides_scaffold-SKQD-2011128-Takakia_lepidozioides:0.00221)n47:0.09726)n45:0.057339)n13:0.006371)n7:0.03911,(M_flagellaris_scaffold-UCRN-2012210-Megaceros_tosanus:0.12814,(A_agrestis_renamed_Aagr.utg000026l.12.1:0.32104,(A_agrestis_renamed_Aagr.utg000113l.229.1:0.00014,(A_agrestis_renamed_Aagr.utg000113l.229.2:0.00014,A_agrestis_renamed_Aagr.utg000113l.229.3:0.01391)n51:0.00245)n50:0.08806)n49:0.25048)n48:0.10677)n6:0.031845)n0;
```
