## Supplementary material for "Transcriptional responses to arbuscular mycorrhizal symbiosis development are conserved in the early divergent *Marchantia paleacea*": OG0002690_tree.txt

```
(((((P_abies_renamed_MA_10425902g0010:0.55311,(P_abies_renamed_MA_10252326g0010:0.00014,P_abies_renamed_MA_9765350g0010:0.00014)n5:0.40638)n4:0.17052,(((A_filiculoides_renamed_Azfi_s0237.g059593:0.24885,A_filiculoides_renamed_Azfi_s0385.g067545:0.25257)n8:0.12553,(A_trichopoda_renamed_ERN13719:0.3722,((B_vulgaris_renamed_KMT07619:0.31819,((A_thaliana_renamed_AT1G24490.1:0.00014,A_thaliana_renamed_AT1G24490.2:0.00015)n13:0.35115,(L_angustifolius_renamed_OIV98453:0.1211,(M_truncatula_renamed_MTR_3086250:0.15369,(L_japonicus_renamed_Lj0g3v0065769.1:0.1626,L_japonicus_renamed_Lj0g3v0065789.1:0.135882)n16:0.015098)n15:0.00415)n14:0.12935)n12:0.04097)n11:0.09181,((P_dactylifera_renamed_XP_008799932.1:0.03541,P_dactylifera_renamed_XP_008799934.1:0.00014)n18:0.24431,((((Oryza_sativa_renamed_LOC_Os03g62750.2:0.00014,Oryza_sativa_renamed_LOC_Os03g62750.3:0.07384)n22:0.00016,Oryza_sativa_renamed_LOC_Os03g62750.1:0.00014)n21:0.00015,Oryza_sativa_renamed_LOC_Os03g62750.4:0.01802)n20:0.16167,(Z_mays_renamed_A0A1D6GDC4:0.01592,Z_mays_renamed_A0A1D6LBP8:0.24974)n23:0.13155)n19:0.29721)n17:0.09354)n10:0.10247)n9:0.21314)n7:0.01647,(((Oryza_sativa_renamed_LOC_Os01g05800.2:0.00014,Oryza_sativa_renamed_LOC_Os01g05800.1:0.00014)n26:0.06956,(Z_mays_renamed_A0A1D6FEB6:0.04527,Z_mays_renamed_B4FSN2:0.03127)n27:0.06906)n25:0.15514,(((A_thaliana_renamed_AT2G28800.4:0.00016,A_thaliana_renamed_AT2G28800.1:0.00014)n30:0.00016,(A_thaliana_renamed_AT2G28800.2:0.01508,A_thaliana_renamed_AT2G28800.3:0.00283)n31:0.01131)n29:0.24177,((A_trichopoda_renamed_ERN07804:0.18356,P_dactylifera_renamed_XP_008784520.1:0.12683)n33:0.03292,(B_vulgaris_renamed_KMT05279:0.19509,((L_angustifolius_renamed_OIW08617:0.04446,L_angustifolius_renamed_OIW05761:0.06188)n36:0.05092,(L_japonicus_renamed_Lj3g3v3188540.1:0.0804,M_truncatula_renamed_MTR_4063705:0.10266)n37:0.03136)n35:0.07972)n34:0.0446)n32:0.03059)n28:0.05687)n24:0.135549)n6:0.015061)n3:0.0415,(S_moellendorffii_renamed_EFJ17674:0.02139,S_moellendorffii_renamed_EFJ16206:0.00014)n38:0.22777)n2:0.0442,M_flagellaris_scaffold-UCRN-2052629-Megaceros_tosanus:0.21669)n1:0.009575,(((T_lepidozioides_scaffold-SKQD-2079709-Takakia_lepidozioides:0.12367,((P_patens_renamed_P310_17110V3.1:0,P_patens_renamed_P310_17110V3.2:0)n43:0.09524,(P_patens_renamed_P33_33400V3.4:0.0342,(P_patens_renamed_P33_33400V3.3:0.00014,(P_patens_renamed_P33_33400V3.2:0,P_patens_renamed_P33_33400V3.1:0)n46:0.00014)n45:0.00022)n44:0.08722)n42:0.14444)n41:0.08076,((M_paleacea_Rhiz_final_MPA10709.1.p1:0.01322,M_polymorpha_renamed_Mapoly0015s0158.1:0.02418)n48:0.17449,(P_pinnata_scaffold-UUHD-2150400-Porella_pinnata:0.14685,(P_neesiana_scaffold-JHFI-2013503-Pellia_neesiana:0,P_neesiana_scaffold-JHFI-2013504-Pellia_neesiana:0)n50:0.10894)n49:0.10864)n47:0.2273)n40:0.01948,(C_braunii_renamed_GBG85771:0.37931,(S_muscicola_renamed_SM000092S24504:0.00919,(S_muscicola_renamed_SM000031S11581:0.01287,S_muscicola_renamed_SM000014S00227:0.01173)n53:0.00853)n52:0.35196)n51:0.12848)n39:0.009575)n0;
```
