## Supplementary material for "Transcriptional responses to arbuscular mycorrhizal symbiosis development are conserved in the early divergent *Marchantia paleacea*": OG0002691_tree.txt

```
((((T_lepidozioides_scaffold-SKQD-2000807-Takakia_lepidozioides:0,T_lepidozioides_scaffold-SKQD-2000808-Takakia_lepidozioides:0)n3:0.21666,((M_paleacea_Rhiz_final_MPA27065.1.p1:0.00162,M_polymorpha_renamed_Mapoly0001s0483.1:0.06027)n5:0.35193,P_pinnata_scaffold-UUHD-2150140-Porella_pinnata:0.2584)n4:0.19628)n2:0.05421,(C_braunii_renamed_GBG62244:0.59275,(A_filiculoides_renamed_Azfi_s0250.g060225:0.69,(((S_moellendorffii_renamed_EFJ27578:0.0228,S_moellendorffii_renamed_EFJ37366:0.00014)n10:0.27531,P_neesiana_scaffold-JHFI-2113423-Pellia_neesiana:0.68394)n9:0.18028,(((((A_trichopoda_renamed_ERN08633:0.13265,A_trichopoda_renamed_ERN01658:0.19532)n15:0.10467,(A_trichopoda_renamed_ERM98640:0.04502,A_trichopoda_renamed_ERM95777:0.2981)n16:0.1591)n14:0.12862,((B_vulgaris_renamed_KMT15939:0.44619,(L_japonicus_renamed_Lj6g3v2273270.1:0.11709,(M_truncatula_renamed_MTR_2007120:0.11636,M_truncatula_renamed_MTR_2007060:0.20924)n20:0.18336)n19:0.35146)n18:0.15095,P_dactylifera_renamed_XP_008779445.1:0.4281)n17:0.05847)n13:0.05767,P_abies_renamed_MA_938778g0010:0.42362)n12:0.09706,(((P_dactylifera_renamed_XP_008790040.1:0.319,(Z_mays_renamed_A0A1D6NVU9:0.16895,(Oryza_sativa_renamed_LOC_Os06g04660.1:0.00015,Oryza_sativa_renamed_LOC_Os06g04660.2:0.00181)n25:0.12454)n24:0.32256)n23:0.21065,((((A_thaliana_renamed_AT4G36090.4:0,A_thaliana_renamed_AT4G36090.1:0)n29:0.00014,(A_thaliana_renamed_AT4G36090.5:0.00014,(A_thaliana_renamed_AT4G36090.3:0.00014,A_thaliana_renamed_AT4G36090.2:0.00016)n31:0.00015)n30:0.00016)n28:0.23313,((A_thaliana_renamed_AT1G48980.2:0.00014,(A_thaliana_renamed_AT1G48980.1:0.00014,(A_thaliana_renamed_AT1G48980.3:0.00014,A_thaliana_renamed_AT1G48980.4:0.156)n35:0.00015)n34:0.00016)n33:0.32593,(((A_thaliana_renamed_AT2G17970.8:0.00014,A_thaliana_renamed_AT2G17970.4:0.00014)n38:0.00188,A_thaliana_renamed_AT2G17970.6:0.00014)n37:0.00026,(A_thaliana_renamed_AT2G17970.1:0.00014,(((A_thaliana_renamed_AT2G17970.3:0,A_thaliana_renamed_AT2G17970.2:0,A_thaliana_renamed_AT2G17970.9:0)n42:0.00014,(A_thaliana_renamed_AT2G17970.7:0,A_thaliana_renamed_AT2G17970.5:0)n43:0.00408)n41:0.00472,A_thaliana_renamed_AT2G17970.10:0.00416)n40:0.00014)n39:0.00015)n36:0.14457)n32:0.06612)n27:0.10762,(M_truncatula_renamed_MTR_1014720:0.15736,(L_japonicus_renamed_Lj5g3v0471350.1:0.13331,(L_angustifolius_renamed_OIW14960:0.25913,L_angustifolius_renamed_OIW03999:0.097893)n46:0.010877)n45:0.03135)n44:0.06355)n26:0.12312)n22:0.09276,A_trichopoda_renamed_ERM98863:0.768888)n21:0.085432)n11:0.04949)n8:0.03614)n7:0.06134)n6:0.02852)n1:0.86352,(P_abies_renamed_MA_10286512g0010:0.72712,((M_flagellaris_scaffold-UCRN-2053649-Megaceros_tosanus:0.20908,A_agrestis_renamed_Aagr.utg000008l.314.1:0.28572)n49:0.44888,(T_lepidozioides_scaffold-SKQD-2062321-Takakia_lepidozioides:0.40915,(P_neesiana_scaffold-JHFI-2016987-Pellia_neesiana:0.13902,(P_pinnata_scaffold-UUHD-2017037-Porella_pinnata:0,P_pinnata_scaffold-UUHD-2017038-Porella_pinnata:0)n52:0.20032)n51:0.41181)n50:0.18025)n48:0.031167)n47:0.003463)n0;
```
