## Supplementary material for "Transcriptional responses to arbuscular mycorrhizal symbiosis development are conserved in the early divergent *Marchantia paleacea*": OG0002692_tree.txt

```
(((((A_agrestis_renamed_Aagr.utg000012l.83.3:0.00014,(A_agrestis_renamed_Aagr.utg000012l.83.1:0.00015,A_agrestis_renamed_Aagr.utg000012l.83.8:0.00014)n5:0.00015)n4:0.00016,(((A_agrestis_renamed_Aagr.utg000012l.83.7:0,A_agrestis_renamed_Aagr.utg000012l.83.6:0)n8:0.00014,(A_agrestis_renamed_Aagr.utg000012l.83.9:0.00014,A_agrestis_renamed_Aagr.utg000012l.83.2:0.00015)n9:0.00015)n7:0.0001,(A_agrestis_renamed_Aagr.utg000012l.83.4:0,A_agrestis_renamed_Aagr.utg000012l.83.5:0)n10:0.00014)n6:0.08462)n3:0.426,(M_flagellaris_scaffold-UCRN-2001092-Megaceros_tosanus:0.00015,(M_flagellaris_scaffold-UCRN-2001090-Megaceros_tosanus:0.00014,M_flagellaris_scaffold-UCRN-2001091-Megaceros_tosanus:0.00014)n12:0.00015)n11:0.14653)n2:0.36915,((S_muscicola_renamed_SM000036S13293:0.00014,(S_muscicola_renamed_SM000014S00271:0.02556,S_muscicola_renamed_SM000002S05684:0.06075)n15:0.06191)n14:0.94059,C_braunii_renamed_GBG69504:0.75712)n13:0.24163)n1:0.03561,((((T_lepidozioides_scaffold-SKQD-2007815-Takakia_lepidozioides:0.11594,T_lepidozioides_scaffold-SKQD-2007814-Takakia_lepidozioides:0.00014)n19:0.0099,((P_patens_renamed_P35_11170V3.1:0,P_patens_renamed_P35_11170V3.3:0)n21:0.00014,P_patens_renamed_P35_11170V3.2:0.00015)n20:0.26498)n18:0.11574,((((M_paleacea_Rhiz_final_MPA26555.1.p1:0.00015,M_paleacea_Rhiz_final_MPA26555.3.p1:0.07736)n25:0.00835,M_paleacea_Rhiz_final_MPA26555.2.p1:0.00014)n24:0.02533,M_polymorpha_renamed_Mapoly0103s0077.1:0.01293)n23:0.34064,(P_neesiana_scaffold-JHFI-2018943-Pellia_neesiana:0.14381,P_pinnata_scaffold-UUHD-2147104-Porella_pinnata:0.08894)n26:0.07843)n22:0.147)n17:0.13722,((A_filiculoides_renamed_Azfi_s0261.g060756:0.02778,A_filiculoides_renamed_Azfi_s2968.g113891:0.2317)n28:0.65425,(P_abies_renamed_MA_10434436g0010:0.47876,(A_trichopoda_renamed_ERM94270:0.30259,((((Oryza_sativa_renamed_LOC_Os07g43322.1:0.00018,Oryza_sativa_renamed_LOC_Os07g43322.2:0.01277)n34:0.133,(Z_mays_renamed_B4FYL5:0.06326,(Z_mays_renamed_A0A1D6F227:0.01,Z_mays_renamed_A0A1D6KG50:0.049)n36:0.03518)n35:0.11022)n33:0.47212,((P_dactylifera_renamed_XP_008787544.1:0.01115,(P_dactylifera_renamed_XP_026659866.1:0.00015,P_dactylifera_renamed_XP_008787542.1:0.00014)n39:0.00016)n38:0.10722,(P_dactylifera_renamed_XP_008780862.1:0.00014,P_dactylifera_renamed_XP_008780858.1:0.00014)n40:0.03947)n37:0.04342)n32:0.05743,(B_vulgaris_renamed_KMT03289:0.23627,(((A_thaliana_renamed_AT1G77890.4:0.00014,((A_thaliana_renamed_AT1G77890.5:0,A_thaliana_renamed_AT1G77890.1:0)n46:0.00014,(A_thaliana_renamed_AT1G77890.2:0.00015,A_thaliana_renamed_AT1G77890.3:0.00014)n47:0.00016)n45:0.00258)n44:0.64621,A_thaliana_renamed_AT4G08540.1:0.19036)n43:0.03614,((L_angustifolius_renamed_OIW16585:0.04677,L_angustifolius_renamed_OIW02406:0.03055)n49:0.01902,((L_japonicus_renamed_Lj0g3v0284279.1:0.00014,L_japonicus_renamed_Lj0g3v0284279.2:0.00015)n51:0.04623,(M_truncatula_renamed_MTR_5061040:0.026,(M_truncatula_renamed_MTR_5061040:0.00246,M_truncatula_renamed_MTR_5061040:0.02242)n53:0.00032)n52:0.048)n50:0.01687)n48:0.08613)n42:0.02155)n41:0.06055)n31:0.07241)n30:0.08823)n29:0.30824)n27:0.12342)n16:0.03561)n0;
```
