## Supplementary material for "Transcriptional responses to arbuscular mycorrhizal symbiosis development are conserved in the early divergent *Marchantia paleacea*": OG0002693_tree.txt

```
(((M_flagellaris_scaffold-UCRN-2003581-Megaceros_tosanus:0.11584,A_agrestis_renamed_Aagr.utg000050l.607.1:0.07446)n2:0.09303,((P_patens_renamed_P319_4640V3.2:0,P_patens_renamed_P319_4640V3.1:0)n4:0.14431,T_lepidozioides_scaffold-SKQD-2004615-Takakia_lepidozioides:0.09166)n3:0.10306)n1:0.020655,((((P_pinnata_scaffold-UUHD-2149563-Porella_pinnata:0.12242,(P_neesiana_scaffold-JHFI-2000211-Pellia_neesiana:0.0214,P_neesiana_scaffold-JHFI-2008336-Pellia_neesiana:0.05174)n9:0.02538)n8:0.01491,(M_paleacea_Rhiz_final_MPA22484.1.p1:0.02616,M_polymorpha_renamed_Mapoly0001s0179.1:0.02885)n10:0.1575)n7:0.13022,((S_moellendorffii_renamed_EFJ23930:0.00014,S_moellendorffii_renamed_EFJ21553:0.00385)n12:0.36768,(C_braunii_renamed_GBG63013:0.04519,C_braunii_renamed_GBG66439:0.01687)n13:0.4141)n11:0.07006)n6:0.03989,(A_filiculoides_renamed_Azfi_s0271.g061211:0.24581,((P_abies_renamed_MA_10427816g0010:0.1987,P_abies_renamed_MA_18330g0010:0.14104)n16:0.23434,((A_trichopoda_renamed_ERM97589:0.00577,A_trichopoda_renamed_ERN18510:0.00416)n18:0.11345,((((Z_mays_renamed_A0A1D6JU94:0.01397,Z_mays_renamed_K7VKB3:0.02287)n22:0.0311,((Oryza_sativa_renamed_LOC_Os03g12910.2:0.00851,Oryza_sativa_renamed_LOC_Os03g12910.1:0.00016)n24:0.05717,((((Oryza_sativa_renamed_LOC_Os03g12900.3:0,Oryza_sativa_renamed_LOC_Os03g12900.2:0)n28:0.00015,Oryza_sativa_renamed_LOC_Os03g12900.5:0.00014)n27:0.00013,Oryza_sativa_renamed_LOC_Os03g12900.4:0.00014)n26:0.0018,Oryza_sativa_renamed_LOC_Os03g12900.1:0.00409)n25:0.09789)n23:0.01793)n21:0.10593,(P_dactylifera_renamed_XP_008790270.1:0.09691,P_dactylifera_renamed_XP_008798906.1:0.14964)n29:0.03252)n20:0.04316,((((M_truncatula_renamed_MTR_4092640:0.06321,(L_angustifolius_renamed_OIW13652:0.19736,(L_japonicus_renamed_Lj2g3v1549680.1:0.41034,(L_japonicus_renamed_Lj6g3v2171780.1:0,L_japonicus_renamed_Lj6g3v2171780.2:0,L_japonicus_renamed_Lj6g3v2171780.3:0)n36:0.00017)n35:0.1019)n34:0.01736)n33:0.01852,(((L_japonicus_renamed_Lj0g3v0292939.1:0.00014,L_japonicus_renamed_Lj0g3v0298799.2:0.00015)n39:0.08107,L_angustifolius_renamed_OIV93155:0.155934)n38:0.017326,(M_truncatula_renamed_MTR_6034955:0.07318,M_truncatula_renamed_MTR_6035065:0.08458)n40:0.153351)n37:0.017039)n32:0.08044,((L_angustifolius_renamed_OIW19814:0.03669,L_angustifolius_renamed_OIW03419:0.02039)n42:0.03893,(((L_japonicus_renamed_Lj1g3v1779010.1:0.00015,L_japonicus_renamed_Lj1g3v1779010.2:0.00014)n45:0.0561,(M_truncatula_renamed_MTR_3103510:0.03668,M_truncatula_renamed_MTR_3103510:0.00014)n46:0.07857)n44:0.05676,(L_japonicus_renamed_Lj5g3v0347610.1:0.03847,(M_truncatula_renamed_MTR_1017270:0.03082,M_truncatula_renamed_MTR_1017270:0.00015)n48:0.11205)n47:0.010098)n43:0.001122)n41:0.019611)n31:0.002179,((B_vulgaris_renamed_KMT09877:0.16967,(A_thaliana_renamed_AT2G22830.1:0.18406,A_thaliana_renamed_AT4G37760.1:0.10488)n51:0.15549)n50:0.06802,(A_thaliana_renamed_AT1G58440.1:0.24422,B_vulgaris_renamed_KMT19059:0.13457)n52:0.034704)n49:0.003856)n30:0.02134)n19:0.02064)n17:0.06601)n15:0.04484)n14:0.08677)n5:0.020655)n0;
```
