## Supplementary material for "Transcriptional responses to arbuscular mycorrhizal symbiosis development are conserved in the early divergent *Marchantia paleacea*": OG0002694_tree.txt

```
(A_agrestis_renamed_Aagr.utg000022l.35.1:0.3723,(((M_paleacea_Rhiz_final_MPA19061.1.p1:0.05669,M_polymorpha_renamed_Mapoly0007s0168.1:0.06622)n3:0.82726,(T_lepidozioides_scaffold-SKQD-2078370-Takakia_lepidozioides:0.41761,((P_patens_renamed_P37_17180V3.9:0,P_patens_renamed_P37_17180V3.4:0,P_patens_renamed_P37_17180V3.5:0,P_patens_renamed_P37_17180V3.6:0,P_patens_renamed_P37_17180V3.3:0,P_patens_renamed_P37_17180V3.2:0,P_patens_renamed_P37_17180V3.1:0,P_patens_renamed_P37_17180V3.8:0,P_patens_renamed_P37_17180V3.7:0,P_patens_renamed_P37_17180V3.10:0)n6:0.11647,(P_patens_renamed_P311_13500V3.2:0,P_patens_renamed_P311_13500V3.1:0)n7:0.20497)n5:0.62523)n4:0.13995)n2:0.21776,((S_moellendorffii_renamed_EFJ20256:0.01252,S_moellendorffii_renamed_EFJ14368:0.01358)n9:1.04185,(P_abies_renamed_MA_8732g0010:0.65731,((P_abies_renamed_MA_10430321g0010:0.48115,(A_filiculoides_renamed_Azfi_s0284.g063084:1.21381,B_vulgaris_renamed_KMT13107:1.11578)n13:0.0984)n12:0.05002,(((A_trichopoda_renamed_ERM97630:0.66169,(((Z_mays_renamed_K7VHU4:0.29799,(Oryza_sativa_renamed_LOC_Os06g35770.1:0.00015,Oryza_sativa_renamed_LOC_Os02g38860.1:0.49237)n20:0.19022)n19:0.62239,P_dactylifera_renamed_XP_008790021.1:0.40302)n18:0.18267,((B_vulgaris_renamed_KMT04439:0.623,(((L_angustifolius_renamed_OIW05977:0.1852,((L_japonicus_renamed_Lj3g3v1821840.1:0,L_japonicus_renamed_Lj3g3v1833060.1:0)n27:0.29754,M_truncatula_renamed_MTR_4080340:0.22973)n26:0.07796)n25:0.12361,(L_japonicus_renamed_Lj0g3v0097879.1:0.30477,(M_truncatula_renamed_MTR_2083910:0.00014,M_truncatula_renamed_MTR_2083910:0.00771)n29:0.190485)n28:0.021165)n24:0.27353,((M_truncatula_renamed_MTR_2016760:0.28829,(L_angustifolius_renamed_OIW14068:0.07925,L_angustifolius_renamed_OIV95252:0.11546)n32:0.08179)n31:0.09086,(M_truncatula_renamed_MTR_8086820:0.24525,(L_japonicus_renamed_Lj4g3v2606080.1:0.21709,(L_angustifolius_renamed_OIW00516:0.0691,(L_angustifolius_renamed_OIW19245:0.0273,L_angustifolius_renamed_OIW19247:0.01864)n36:0.17063)n35:0.12922)n34:0.03796)n33:0.05158)n30:0.118179)n23:0.013131)n22:0.11479,A_thaliana_renamed_AT2G42760.1:0.6409)n21:0.27365)n17:0.112)n16:0.20259,(A_trichopoda_renamed_ERN12187:0.49477,(B_vulgaris_renamed_KMS96983:0.90989,(L_angustifolius_renamed_OIW11202:0.14074,L_japonicus_renamed_Lj1g3v4579280.1:0.23426)n39:0.40912)n38:0.25088)n37:0.31467)n15:0.13615,((P_abies_renamed_MA_194290g0010:0.12012,(P_abies_renamed_MA_37240g0010:0.21365,(P_abies_renamed_MA_424186g0010:0.15938,P_abies_renamed_MA_99871g0010:0.16148)n43:0.06285)n42:0.13069)n41:0.03203,(P_abies_renamed_MA_217053g0010:0.54375,(P_abies_renamed_MA_10134252g0010:0.2753,P_abies_renamed_MA_10435911g0020:0.236)n45:0.24097)n44:0.15293)n40:0.970947)n14:0.107883)n11:0.04111)n10:0.16414)n8:0.14523)n1:0.3723)n0;
```
