## Supplementary material for "Transcriptional responses to arbuscular mycorrhizal symbiosis development are conserved in the early divergent *Marchantia paleacea*": OG0002695_tree.txt

```
((((S_muscicola_renamed_SM000138S00026:0.21337,(S_muscicola_renamed_SM000005S17154:0.06701,S_muscicola_renamed_SM001070S14106:0.00944)n4:0.02292)n3:0.39325,(C_braunii_renamed_GBG66857:0.10682,C_braunii_renamed_GBG78731:0.05919)n5:0.68256)n2:0.15439,(P_patens_renamed_P319_6040V3.3:0.00014,(P_patens_renamed_P319_6040V3.2:0,P_patens_renamed_P319_6040V3.1:0)n7:0.00014)n6:0.52631)n1:0.064705,((T_lepidozioides_scaffold-SKQD-2003874-Takakia_lepidozioides:0,T_lepidozioides_scaffold-SKQD-2003876-Takakia_lepidozioides:0)n9:0.00014,(((M_paleacea_Rhiz_final_MPA10869.2.p1:0.02602,M_polymorpha_renamed_Mapoly0047s0024.1:0.02798)n12:0.26829,(P_pinnata_scaffold-UUHD-2018416-Porella_pinnata:0.07614,P_neesiana_scaffold-JHFI-2016261-Pellia_neesiana:0.1351)n13:0.14491)n11:0.22658,((A_agrestis_renamed_Aagr.utg000041l.208.1:0.06673,A_agrestis_renamed_Aagr.utg000057l.202.1:0.01384)n15:1.22157,((A_filiculoides_renamed_Azfi_s0288.g063241:0.60007,(P_abies_renamed_MA_58693g0010:0.2687,((A_trichopoda_renamed_ERN08040:0.32904,(((A_thaliana_renamed_AT1G17440.2:0,A_thaliana_renamed_AT1G17440.1:0)n23:0.219,((B_vulgaris_renamed_KMT13864:0.00014,B_vulgaris_renamed_KMT13863:0.00014)n25:0.2576,(((L_japonicus_renamed_Lj3g3v2613490.1:0.00273,L_japonicus_renamed_Lj3g3v2613490.2:0.00825)n28:0.11227,M_truncatula_renamed_MTR_8020480:0.11191)n27:0.02535,((L_angustifolius_renamed_OIW17096:0.10483,L_angustifolius_renamed_OIW04917:0.05322)n30:0.02417,L_angustifolius_renamed_OIW04918:0.14005)n29:0.01603)n26:0.13378)n24:0.09339)n22:0.10921,(((P_dactylifera_renamed_XP_008785531.1:0.00014,P_dactylifera_renamed_XP_008785532.1:0.00014)n33:0.05578,(P_dactylifera_renamed_XP_026657228.1:0.00159,(P_dactylifera_renamed_XP_008777554.1:0.00014,P_dactylifera_renamed_XP_008777545.1:0.00015)n35:0.00016)n34:0.07069)n32:0.11178,(((Oryza_sativa_renamed_LOC_Os01g62820.2:0,Oryza_sativa_renamed_LOC_Os01g62820.3:0)n38:0.00015,Oryza_sativa_renamed_LOC_Os01g62820.1:0.00014)n37:0.12355,(Z_mays_renamed_A0A1D6N779:0.0324,Z_mays_renamed_K7VNK4:0.05158)n39:0.06005)n36:0.37211)n31:0.1098)n21:0.11076)n20:0.28389,((Oryza_sativa_renamed_LOC_Os01g63940.1:0.28037,Z_mays_renamed_A0A1D6N6Q8:0.26625)n41:0.26546,(((P_dactylifera_renamed_XP_008808551.1:0.00014,P_dactylifera_renamed_XP_008808550.1:0.0104)n44:0.01027,(P_dactylifera_renamed_XP_008808549.1:0.00014,P_dactylifera_renamed_XP_017701526.1:0.00014)n45:0.00014)n43:0.2992,(A_trichopoda_renamed_ERN13081:0.44332,(B_vulgaris_renamed_KMS97612:0.40906,(A_thaliana_renamed_AT3G10070.1:0.36858,((L_angustifolius_renamed_OIW22029:0,L_angustifolius_renamed_OIV97031:0)n50:0.12915,(L_japonicus_renamed_Lj0g3v0250599.1:0.17341,(M_truncatula_renamed_MTR_1060410:0.01242,M_truncatula_renamed_MTR_1060410:0.00014)n52:0.11203)n51:0.03527)n49:0.21192)n48:0.06839)n47:0.1516)n46:0.055)n42:0.09466)n40:0.11025)n19:0.01225)n18:0.26221)n17:0.04299,(S_moellendorffii_renamed_EFJ23498:0,S_moellendorffii_renamed_EFJ05829:0)n53:0.22847)n16:0.07426)n14:0.15001)n10:0.04402)n8:0.064705)n0;
```
