## Supplementary material for "Transcriptional responses to arbuscular mycorrhizal symbiosis development are conserved in the early divergent *Marchantia paleacea*": OG0002696_tree.txt

```
(((((P_neesiana_scaffold-JHFI-2010729-Pellia_neesiana:0.34154,(M_paleacea_Rhiz_final_MPA18226.1.p2:0.01428,M_polymorpha_renamed_Mapoly0014s0045.1:0.01943)n5:0.22008)n4:0.15755,C_braunii_renamed_GBG79181:0.77734)n3:0.03152,(P_abies_renamed_MA_122418g0010:0.22075,(A_filiculoides_renamed_Azfi_s0327.g065226:0.01557,A_filiculoides_renamed_Azfi_s0327.g065271:0.00015)n7:0.51071)n6:0.17538)n2:0.01291,(((S_moellendorffii_renamed_EFJ23941:0,S_moellendorffii_renamed_EFJ21565:0)n10:0.09573,(A_agrestis_renamed_Aagr.utg000010l.464.1:0.1103,A_agrestis_renamed_Aagr.utg000042l.248.1:0.09014)n11:0.32621)n9:0.00015,(P_patens_renamed_P31_23410V3.2:0.32824,(P_patens_renamed_P310_8030V3.2:0,P_patens_renamed_P310_8030V3.1:0,P_patens_renamed_P310_8030V3.3:0,P_patens_renamed_P310_8030V3.4:0,P_patens_renamed_P310_8030V3.5:0)n13:0.211878)n12:0.023542)n8:0.06463)n1:0.14247,(A_trichopoda_renamed_ERN05806:0.36642,(((P_dactylifera_renamed_XP_008781567.1:0.09467,(P_dactylifera_renamed_XP_008807665.1:0,P_dactylifera_renamed_XP_008807666.1:0)n18:0.11666)n17:0.10806,((Oryza_sativa_renamed_LOC_Os02g49530.2:0,Oryza_sativa_renamed_LOC_Os02g49530.1:0)n20:0.03548,(Z_mays_renamed_B4FIY9:0.10009,(Z_mays_renamed_A0A1D6HJ47:0.17406,((Z_mays_renamed_A0A1D6Q9J2:0.04162,(Z_mays_renamed_K7U2X5:0.07803,Z_mays_renamed_K7U763:0.02485)n25:0.08127)n24:0.02168,(Z_mays_renamed_K7UJ11:0.04399,(Z_mays_renamed_K7U0H0:0.68729,((Z_mays_renamed_A0A1D6Q9H9:0.06432,((Z_mays_renamed_K7UZC0:0.03055,(Z_mays_renamed_K7U896:0.01004,(Z_mays_renamed_K7U0E9:0.02021,(Z_mays_renamed_A0A1D6Q9H0:0.04024,(Z_mays_renamed_A0A1D6Q9I3:0.08475,(Z_mays_renamed_A0A1D6Q9I7:0.15032,Z_mays_renamed_A0A1D6Q9J0:0.03909)n36:0.02365)n35:0.00014)n34:0.00014)n33:0.00015)n32:0.00014)n31:0.08555,Z_mays_renamed_K7U0E2:0.02986)n30:0.04302)n29:0.13078,(Z_mays_renamed_A0A1D6Q9I1:0.04231,(Z_mays_renamed_A0A1D6Q9H5:0.11558,(Z_mays_renamed_K7UJ24:0.01008,Z_mays_renamed_K7U0F2:0.10757)n39:0.00015)n38:0.03891)n37:0.06503)n28:0.00333)n27:0.06519)n26:0.01794)n23:0.07567)n22:0.0653)n21:0.06732)n19:0.29339)n16:0.07778,(((B_vulgaris_renamed_KMT17742:0.00015,B_vulgaris_renamed_KMT17741:0.03808)n42:0.59881,(L_angustifolius_renamed_OIW15058:0.42038,M_truncatula_renamed_MTR_3108730:0.2938)n43:0.07222)n41:0.00338,((L_angustifolius_renamed_OIW04987:0.07258,((L_japonicus_renamed_Lj3g3v2038860.1:0,L_japonicus_renamed_Lj3g3v2038860.2:0)n47:0.07271,M_truncatula_renamed_MTR_4005440:0.06238)n46:0.06961)n45:0.11063,((A_thaliana_renamed_AT1G16810.3:0,A_thaliana_renamed_AT1G16810.2:0,A_thaliana_renamed_AT1G16810.1:0)n49:0.3382,B_vulgaris_renamed_KMS98334:0.30918)n48:0.10646)n44:0.073386)n40:0.008154)n15:0.00015)n14:0.12966)n0;
```
