## Supplementary material for "Transcriptional responses to arbuscular mycorrhizal symbiosis development are conserved in the early divergent *Marchantia paleacea*": OG0002697_tree.txt

```
((((A_trichopoda_renamed_ERN07208:0.36669,((((P_dactylifera_renamed_XP_008784460.1:0.00016,P_dactylifera_renamed_XP_008784462.1:0.01894)n7:0.08814,(P_dactylifera_renamed_XP_008809737.1:0.00014,(P_dactylifera_renamed_XP_026665923.1:0.00014,(P_dactylifera_renamed_XP_008809736.1:0.00014,P_dactylifera_renamed_XP_008809735.1:0.00014)n10:0.00014)n9:0.00014)n8:0.07612)n6:0.08456,(((Oryza_sativa_renamed_LOC_Os08g43060.2:0,Oryza_sativa_renamed_LOC_Os08g43060.1:0)n13:0.00014,Oryza_sativa_renamed_LOC_Os08g43060.3:0.00014)n12:0.14879,(Z_mays_renamed_A0A1D6KKU8:0.06396,Z_mays_renamed_C0PH29:0.05789)n14:0.15179)n11:0.38362)n5:0.12448,((A_thaliana_renamed_AT5G53620.2:0,A_thaliana_renamed_AT5G53620.1:0,A_thaliana_renamed_AT5G53620.3:0)n16:0.4792,((L_angustifolius_renamed_OIW21648:0.08571,(L_angustifolius_renamed_OIW15335:0.08499,L_angustifolius_renamed_OIV96941:0.0661)n19:0.01258)n18:0.04463,((L_japonicus_renamed_Lj0g3v0176759.1:0.00015,L_japonicus_renamed_Lj0g3v0176759.2:0.00014)n21:0.11817,(M_truncatula_renamed_MTR_3092250:0.00014,(M_truncatula_renamed_MTR_3092250:0,M_truncatula_renamed_MTR_3092250:0)n23:0.00014)n22:0.14166)n20:0.02895)n17:0.19876)n15:0.157)n4:0.12456)n3:0.42223,A_filiculoides_renamed_Azfi_s0402.g068334:0.79179)n2:0.09905,(((M_flagellaris_scaffold-UCRN-2007814-Megaceros_tosanus:0.03372,M_flagellaris_scaffold-UCRN-2007815-Megaceros_tosanus:0.00014)n26:0.46822,A_agrestis_renamed_Aagr.utg000042l.38.1:0.67768)n25:0.16911,(P_abies_renamed_MA_139801g0010:0.57352,A_agrestis_renamed_Aagr.utg000042l.39.1:0.83075)n27:0.08919)n24:0.00991)n1:0.035775,((M_polymorpha_renamed_Mapoly0021s0043.1:0.03185,(M_paleacea_Rhiz_final_MPA14447.1.p1:0.019,M_paleacea_Rhiz_final_MPA14447.2.p1:0.00014)n30:0.01408)n29:0.17394,((P_pinnata_scaffold-UUHD-2147465-Porella_pinnata:0.06282,(T_lepidozioides_scaffold-SKQD-2079809-Takakia_lepidozioides:0.17175,(P_neesiana_scaffold-JHFI-2016928-Pellia_neesiana:0.00014,P_neesiana_scaffold-JHFI-2016929-Pellia_neesiana:0.002007)n34:0.000223)n33:0.00043)n32:0.03716,((T_lepidozioides_scaffold-SKQD-2074389-Takakia_lepidozioides:0.08842,(((P_patens_renamed_P314_13150V3.2:0,P_patens_renamed_P314_13150V3.1:0,P_patens_renamed_P314_13150V3.5:0,P_patens_renamed_P314_13150V3.4:0)n39:0.00014,P_patens_renamed_P314_13150V3.3:0.00014)n38:0.10268,(P_patens_renamed_P317_17470V3.10:0.00014,(P_patens_renamed_P317_17470V3.1:0.00182,(P_patens_renamed_P317_17470V3.8:0.00014,((P_patens_renamed_P317_17470V3.3:0,P_patens_renamed_P317_17470V3.11:0,P_patens_renamed_P317_17470V3.4:0)n44:0.00014,((P_patens_renamed_P317_17470V3.5:0.00014,(P_patens_renamed_P317_17470V3.6:0.00014,(P_patens_renamed_P317_17470V3.9:0.00014,P_patens_renamed_P317_17470V3.7:0.00014)n48:0.00014)n47:0.00014)n46:0.00714,P_patens_renamed_P317_17470V3.2:0.00014)n45:0.00014)n43:0.00014)n42:0.00015)n41:0.00016)n40:0.22179)n37:0.23278)n36:0.15102,(P_pinnata_scaffold-UUHD-2008562-Porella_pinnata:0,P_pinnata_scaffold-UUHD-2008563-Porella_pinnata:0)n49:0.052173)n35:0.005797)n31:0.115965)n28:0.012885)n0;
```
