## Supplementary material for "Transcriptional responses to arbuscular mycorrhizal symbiosis development are conserved in the early divergent *Marchantia paleacea*": OG0002698_tree.txt

```
(((C_braunii_renamed_GBG60490:0.2578,(S_muscicola_renamed_SM000007S20984:0.01406,(S_muscicola_renamed_SM000026S09013:0.01782,S_muscicola_renamed_SM000011S19098:0.02487)n4:0.00713)n3:0.30161)n2:0.0979,((((T_lepidozioides_scaffold-SKQD-2012431-Takakia_lepidozioides:0,T_lepidozioides_scaffold-SKQD-2012432-Takakia_lepidozioides:0)n8:0.1617,(P_patens_renamed_P317_13810V3.5:0.0576,((P_patens_renamed_P317_13810V3.4:0.00015,(P_patens_renamed_P317_13810V3.2:0,P_patens_renamed_P317_13810V3.1:0)n12:0.00014)n11:0.00366,P_patens_renamed_P317_13810V3.3:0.04162)n10:0.0023)n9:0.11187)n7:0.07449,(P_abies_renamed_MA_10434758g0010:0.18454,((L_angustifolius_renamed_OIV90667:0.24778,((L_japonicus_renamed_Lj5g3v0122160.1:0.02153,L_japonicus_renamed_Lj5g3v1176930.2:0.00015)n17:0.05401,(M_truncatula_renamed_MTR_1075710:0.01164,M_truncatula_renamed_MTR_1075700:0.20061)n18:0.03352)n16:0.02242)n15:0.01566,((M_truncatula_renamed_MTR_1041495:0.00014,M_truncatula_renamed_MTR_1041495:0.00014)n20:0.11118,((A_trichopoda_renamed_ERN18814:0.14348,(((((P_dactylifera_renamed_XP_008802174.1:0,P_dactylifera_renamed_XP_008802175.1:0)n27:0.03747,((P_dactylifera_renamed_XP_017697488.1:0.00014,(P_dactylifera_renamed_XP_008785226.1:0.00014,(P_dactylifera_renamed_XP_008785229.1:0.00015,((P_dactylifera_renamed_XP_008785227.1:0.00173,(P_dactylifera_renamed_XP_026659192.1:0,P_dactylifera_renamed_XP_008785231.1:0)n34:0.00014)n33:0.00217,P_dactylifera_renamed_XP_008785232.1:0.00542)n32:0.00263)n31:0.00016)n30:0.00015)n29:0.07586,((P_dactylifera_renamed_XP_026659193.1:0,P_dactylifera_renamed_XP_008785223.1:0)n36:0.00014,(P_dactylifera_renamed_XP_017697490.1:0,P_dactylifera_renamed_XP_026659195.1:0,P_dactylifera_renamed_XP_008785225.1:0)n37:0.00014)n35:0.00107)n28:0.02852)n26:0.01353,((Z_mays_renamed_A0A1D6Q588:0.03137,Z_mays_renamed_A0A096QUD1:0.04141)n39:0.00295,(Oryza_sativa_renamed_LOC_Os07g26460.1:0.12334,Oryza_sativa_renamed_LOC_Os02g40890.1:0.103302)n40:0.011478)n38:0.07867)n25:0.03435,(B_vulgaris_renamed_KMT05862:0.31588,L_angustifolius_renamed_OIW11254:0.26751)n41:0.10027)n24:0.02166,B_vulgaris_renamed_KMT16590:0.114183)n23:0.012687)n22:0.01808,(A_thaliana_renamed_AT2G33470.1:0,A_thaliana_renamed_AT2G33470.2:0)n42:0.20094)n21:0.000135)n19:1.5e-05)n14:0.12621)n13:0.10271)n6:0.02389,P_abies_renamed_MA_403012g0010:0.557118)n5:0.061902)n1:0.0363,((A_filiculoides_renamed_Azfi_s0404.g068358:0.17979,(S_moellendorffii_renamed_EFJ29222:0.00356,S_moellendorffii_renamed_EFJ13785:0.00831)n45:0.21269)n44:0.05851,(A_agrestis_renamed_Aagr.utg000006l.855.1:0.15518,((((M_paleacea_Rhiz_final_MPA19867.1.p1:0,M_paleacea_Rhiz_final_MPA19868.1.p1:0)n50:0.01133,M_polymorpha_renamed_Mapoly0022s0179.1:0.02301)n49:0.08304,(M_paleacea_Rhiz_final_MPA21413.1.p1:0.00885,M_polymorpha_renamed_Mapoly0109s0041.1:0.09141)n51:0.02169)n48:0.05386,(P_neesiana_scaffold-JHFI-2111839-Pellia_neesiana:0.06531,P_pinnata_scaffold-UUHD-2016090-Porella_pinnata:0.09861)n52:0.05925)n47:0.06025)n46:0.03511)n43:0.01872)n0;
```
