## Supplementary material for "Transcriptional responses to arbuscular mycorrhizal symbiosis development are conserved in the early divergent *Marchantia paleacea*": OG0002699_tree.txt

```
((A_filiculoides_renamed_Azfi_s0591.g078745:0.41334,(C_braunii_renamed_GBG88272:0.53458,(S_muscicola_renamed_SM000164S02284:0.03407,(S_muscicola_renamed_SM000083S22785:0.0334,((S_muscicola_renamed_SM000167S02945:0.03894,S_muscicola_renamed_SM000279S10383:0.00837)n6:0.02998,S_muscicola_renamed_SM004023S15640:0.03268)n5:0.00594)n4:0.01271)n3:0.53519)n2:0.11646)n1:0.02427,(((S_moellendorffii_renamed_EFJ28749:0.66291,(S_moellendorffii_renamed_EFJ07702:0.00894,S_moellendorffii_renamed_EFJ07756:0.00015)n10:0.17248)n9:0.47283,(A_trichopoda_renamed_ERN01295:0.25229,(((((L_angustifolius_renamed_OIW16672:0.07028,L_angustifolius_renamed_OIW02251:0.06877)n16:0.0944,(L_japonicus_renamed_Lj3g3v0290290.1:0.11629,M_truncatula_renamed_MTR_5007520:0.12125)n17:0.03053)n15:0.2628,(A_thaliana_renamed_AT5G09210.1:0.83778,A_thaliana_renamed_AT5G08550.1:0.06641)n18:0.31768)n14:0.04551,((((B_vulgaris_renamed_KMS93601:0.00014,(B_vulgaris_renamed_KMS98733:0.03447,B_vulgaris_renamed_KMS93597:0.01719)n23:0.00724)n22:0.00014,B_vulgaris_renamed_KMT11185:0.09531)n21:0.01101,B_vulgaris_renamed_KMT03944:0.00016)n20:0.00017,B_vulgaris_renamed_KMT13299:0.19954)n19:0.22276)n13:0.07665,((P_dactylifera_renamed_XP_008785037.1:0.0607,(P_dactylifera_renamed_XP_026663246.1:0,P_dactylifera_renamed_XP_026663247.1:0,P_dactylifera_renamed_XP_008800013.1:0)n26:0.07777)n25:0.14586,((Oryza_sativa_renamed_LOC_Os03g63670.1:0,Oryza_sativa_renamed_LOC_Os03g63670.2:0)n28:0.09011,(Z_mays_renamed_A0A1D6LC48:0.00035,(Z_mays_renamed_A0A1D6Q055:0.02449,(Z_mays_renamed_A0A1D6IF20:0.09246,Z_mays_renamed_K7VU15:0.02038)n31:0.01055)n30:0.16488)n29:0.13859)n27:0.30538)n24:0.16966)n12:0.07081)n11:0.25488)n8:0.06334,(((M_paleacea_Rhiz_final_MPA8785.1.p1:0.01364,M_polymorpha_renamed_Mapoly0131s0026.1:0.00977)n34:0.17025,(P_neesiana_scaffold-JHFI-2113964-Pellia_neesiana:0.16782,P_pinnata_scaffold-UUHD-2019020-Porella_pinnata:0.13442)n35:0.04884)n33:0.11871,((T_lepidozioides_scaffold-SKQD-2080291-Takakia_lepidozioides:0.17095,((P_patens_renamed_P35_20240V3.2:0,P_patens_renamed_P35_20240V3.3:0,P_patens_renamed_P35_20240V3.1:0,P_patens_renamed_P35_20240V3.4:0)n39:0.00014,P_patens_renamed_P35_20240V3.5:0.01331)n38:0.42849)n37:0.09141,((M_flagellaris_scaffold-UCRN-2002714-Megaceros_tosanus:0,M_flagellaris_scaffold-UCRN-2002715-Megaceros_tosanus:0)n41:0.12557,((A_agrestis_renamed_Aagr.utg000050l.617.3:0.00774,(A_agrestis_renamed_Aagr.utg000050l.617.2:0.00014,A_agrestis_renamed_Aagr.utg000050l.617.1:0.00014)n44:0.00014)n43:0.01579,(A_agrestis_renamed_Aagr.utg000045l.2.5:0.00014,(A_agrestis_renamed_Aagr.utg000045l.2.3:0.00014,(A_agrestis_renamed_Aagr.utg000138l.1.1:0.09049,(A_agrestis_renamed_Aagr.utg000138l.3.1:0.04705,(A_agrestis_renamed_Aagr.utg000045l.2.2:0.00014,(A_agrestis_renamed_Aagr.utg000045l.2.4:0.0031,A_agrestis_renamed_Aagr.utg000045l.2.1:0.00014)n50:0.00032)n49:0.00042)n48:0.0003)n47:0.00367)n46:0.00015)n45:0.00851)n42:0.12074)n40:0.17704)n36:0.04113)n32:0.0812)n7:0.02427)n0;
```
