## Supplementary material for "Transcriptional responses to arbuscular mycorrhizal symbiosis development are conserved in the early divergent *Marchantia paleacea*": OG0002700_tree.txt

```
((((((A_agrestis_renamed_Aagr.utg000059l.254.1:0.01418,(A_agrestis_renamed_Aagr.utg000059l.257.1:0.00014,(A_agrestis_renamed_Aagr.utg000059l.257.2:0.00029,A_agrestis_renamed_Aagr.utg000059l.257.3:0.0159)n7:0.00634)n6:0.00016)n5:0.30494,(M_flagellaris_scaffold-UCRN-2007463-Megaceros_tosanus:0.00014,M_flagellaris_scaffold-UCRN-2007464-Megaceros_tosanus:0.00014)n8:0.31351)n4:0.22954,((((P_neesiana_scaffold-JHFI-2107879-Pellia_neesiana:0.15296,P_pinnata_scaffold-UUHD-2124297-Porella_pinnata:0.18744)n12:0.12887,((M_polymorpha_renamed_Mapoly0097s0045.1:0.03944,(M_paleacea_Rhiz_final_MPA14988.2.p1:0.00015,M_paleacea_Rhiz_final_MPA14988.1.p1:0.00889)n15:0.04204)n14:0.26274,(P_neesiana_scaffold-JHFI-2090619-Pellia_neesiana:0.36555,P_neesiana_scaffold-JHFI-2003235-Pellia_neesiana:0.095355)n16:0.010595)n13:0.00622)n11:0.02805,P_neesiana_scaffold-JHFI-2016240-Pellia_neesiana:0.2636)n10:0.04803,P_neesiana_scaffold-JHFI-2106758-Pellia_neesiana:0.18704)n9:0.18418)n3:0.06428,(((((P_patens_renamed_P35_12930V3.5:0,P_patens_renamed_P35_12930V3.3:0,P_patens_renamed_P35_12930V3.1:0,P_patens_renamed_P35_12930V3.2:0)n21:0.00014,P_patens_renamed_P35_12930V3.4:0.00015)n20:0.33798,T_lepidozioides_scaffold-SKQD-2074009-Takakia_lepidozioides:0.21273)n19:0.02764,(((P_patens_renamed_P31_24760V3.4:0,P_patens_renamed_P31_24760V3.5:0)n24:0.00014,(P_patens_renamed_P31_24760V3.1:0,P_patens_renamed_P31_24760V3.2:0,P_patens_renamed_P31_24760V3.3:0)n25:0.00015)n23:0.53823,T_lepidozioides_scaffold-SKQD-2075248-Takakia_lepidozioides:0.207117)n22:0.023013)n18:0.16128,T_lepidozioides_scaffold-SKQD-2008422-Takakia_lepidozioides:0.53398)n17:0.01852)n2:0.09176,(P_abies_renamed_MA_90049g0010:0.24628,((S_muscicola_renamed_SM000025S08434:0.04519,(S_muscicola_renamed_SM000203S06139:0.04442,S_muscicola_renamed_SM000326S12429:0.04447)n29:0.01224)n28:0.68751,(C_braunii_renamed_GBG67879:1.29436,C_braunii_renamed_GBG67881:0.702909)n30:0.078101)n27:0.09445)n26:0.06969)n1:0.031265,((A_filiculoides_renamed_Azfi_s2950.g113818:0.10888,(A_filiculoides_renamed_Azfi_s0644.g080721:0.00013,A_filiculoides_renamed_Azfi_s1511.g103867:0.06012)n33:0.04651)n32:0.52909,((((P_dactylifera_renamed_XP_026663563.1:0.08943,P_dactylifera_renamed_XP_026661965.1:0.08371)n37:0.14852,(Oryza_sativa_renamed_LOC_Os12g19370.1:0.1119,Z_mays_renamed_A0A1D6IVX5:0.18661)n38:0.25744)n36:0.11665,(A_thaliana_renamed_AT4G32700.2:0.35946,(B_vulgaris_renamed_KMT18137:0.33379,(((M_truncatula_renamed_MTR_1008600:0.00863,(M_truncatula_renamed_MTR_1007510:0.00014,M_truncatula_renamed_MTR_0312s0040:0.00014)n44:0.0411)n43:0.06924,(L_japonicus_renamed_Lj0g3v0077789.1:0.20768,((L_japonicus_renamed_Lj0g3v0350249.1:0,L_japonicus_renamed_Lj0g3v0350249.2:0,L_japonicus_renamed_Lj0g3v0350249.3:0)n47:0.07235,L_japonicus_renamed_Lj0g3v0138859.1:0.128313)n46:0.0128313)n45:0.0014257)n42:0.0537,L_angustifolius_renamed_OIW09410:0.13377)n41:0.03024)n40:0.03807)n39:0.07661)n35:0.06508,((A_trichopoda_renamed_ERM96087:0.00889,A_trichopoda_renamed_ERN00490:0.00015)n49:0.39451,A_trichopoda_renamed_ERN00491:0.30456)n48:0.03384)n34:0.0103)n31:0.031265)n0;
```
