## Supplementary material for "Transcriptional responses to arbuscular mycorrhizal symbiosis development are conserved in the early divergent *Marchantia paleacea*": OG0002701_tree.txt

```
(((M_flagellaris_scaffold-UCRN-2004148-Megaceros_tosanus:0.44678,(A_agrestis_renamed_Aagr.utg000126l.119.3:0.00014,(A_agrestis_renamed_Aagr.utg000126l.119.5:0.00217,((A_agrestis_renamed_Aagr.utg000126l.119.2:0,A_agrestis_renamed_Aagr.utg000126l.119.1:0)n6:0.00014,A_agrestis_renamed_Aagr.utg000126l.119.4:0.00014)n5:0.00016)n4:0.00015)n3:0.37733)n2:0.48245,(C_braunii_renamed_GBG80845:0.64038,(S_muscicola_renamed_SM000094S24689:0.01701,(S_muscicola_renamed_SM000036S13314:0.03118,S_muscicola_renamed_SM000069S20676:0.02904)n9:0.01777)n8:0.8316)n7:0.23147)n1:0.028925,((((M_paleacea_Rhiz_final_MPA19350.1.p1:0.0221,M_polymorpha_renamed_Mapoly0049s0060.1:0.06083)n13:0.18482,((P_pinnata_scaffold-UUHD-2014061-Porella_pinnata:0.00014,(P_pinnata_scaffold-UUHD-2014060-Porella_pinnata:0.00026,P_pinnata_scaffold-UUHD-2014062-Porella_pinnata:0.00014)n16:0.0001)n15:0.1768,(P_neesiana_scaffold-JHFI-2112727-Pellia_neesiana:0.1811,(P_neesiana_scaffold-JHFI-2109829-Pellia_neesiana:0.56604,(P_neesiana_scaffold-JHFI-2017807-Pellia_neesiana:0.27555,P_neesiana_scaffold-JHFI-2110082-Pellia_neesiana:0.277344)n19:0.0277344)n18:0.00277344)n17:0.00030816)n14:0.00931)n12:0.14127,((P_patens_renamed_P319_2530V3.2:0,P_patens_renamed_P319_2530V3.1:0)n21:0.20189,((T_lepidozioides_scaffold-SKQD-2072524-Takakia_lepidozioides:0.2139,((T_lepidozioides_scaffold-SKQD-2005209-Takakia_lepidozioides:0.00014,(T_lepidozioides_scaffold-SKQD-2005206-Takakia_lepidozioides:0.00014,T_lepidozioides_scaffold-SKQD-2005208-Takakia_lepidozioides:0.00014)n26:0.00014)n25:0.00014,T_lepidozioides_scaffold-SKQD-2005207-Takakia_lepidozioides:0.00014)n24:0.15848)n23:0.00259,(T_lepidozioides_scaffold-SKQD-2010510-Takakia_lepidozioides:0.20316,(T_lepidozioides_scaffold-SKQD-2071386-Takakia_lepidozioides:0.19191,T_lepidozioides_scaffold-SKQD-2010635-Takakia_lepidozioides:0.340821)n28:0.0340821)n27:0.00340821)n22:0.00037869)n20:0.00201)n11:0.05742,((S_moellendorffii_renamed_EFJ21919:0.00553,S_moellendorffii_renamed_EFJ18188:0.00909)n30:0.57602,(A_filiculoides_renamed_Azfi_s0682.g082027:0.52023,((A_trichopoda_renamed_ERN03920:0.19518,(((P_dactylifera_renamed_XP_008808828.1:0.00014,P_dactylifera_renamed_XP_008808837.1:0.00014)n36:0.13407,((Z_mays_renamed_A0A1D6NL79:0.00016,Z_mays_renamed_A0A1R3Q6M4:0.00014)n38:0.09775,(Oryza_sativa_renamed_LOC_Os01g40990.3:0.00014,Oryza_sativa_renamed_LOC_Os01g40990.2:0.00014)n39:0.07565)n37:0.25937)n35:0.08739,(B_vulgaris_renamed_KMT16908:0.27009,((A_thaliana_renamed_AT2G25730.1:0.01982,((A_thaliana_renamed_AT2G25730.2:0,A_thaliana_renamed_AT2G25730.3:0)n44:0.00014,A_thaliana_renamed_AT2G25730.4:0.00014)n43:0.00015)n42:0.28413,(L_angustifolius_renamed_OIV97760:0.06096,(M_truncatula_renamed_MTR_3108360:0.06392,((L_japonicus_renamed_Lj0g3v0102549.1:0.02371,L_japonicus_renamed_Lj0g3v0102549.2:0.00014)n48:0.12191,(L_japonicus_renamed_Lj0g3v0354579.1:0.04751,(L_japonicus_renamed_Lj1g3v1932820.1:0,L_japonicus_renamed_Lj1g3v1932820.2:0,L_japonicus_renamed_Lj1g3v1932820.3:0,L_japonicus_renamed_Lj1g3v1932820.4:0)n50:0.026973)n49:0.0026973)n47:0.0002997)n46:0.00389)n45:0.09655)n41:0.03478)n40:0.07204)n34:0.05287)n33:0.07433,(P_abies_renamed_MA_10429924g0040:0.35292,P_abies_renamed_MA_37329g0010:0.100377)n51:0.011153)n32:0.0887)n31:0.04689)n29:0.04238)n10:0.028925)n0;
```
