## Supplementary material for "Transcriptional responses to arbuscular mycorrhizal symbiosis development are conserved in the early divergent *Marchantia paleacea*": OG0002702_tree.txt

```
((P_abies_renamed_MA_10188586g0010:0.49623,(P_abies_renamed_MA_134238g0010:0.35023,P_abies_renamed_MA_9370877g0010:0.06634)n2:0.48206)n1:0.2478,(((((((L_angustifolius_renamed_OIW05073:0.12652,L_angustifolius_renamed_OIV92108:0.09108)n9:0.07334,((M_truncatula_renamed_MTR_7099410:0.00014,M_truncatula_renamed_MTR_7099410:0.00014)n11:0.12979,(L_japonicus_renamed_Lj1g3v4538790.1:0.00014,L_japonicus_renamed_Lj1g3v4538790.2:0.00015)n12:0.07637)n10:0.02358)n8:0.03151,((L_angustifolius_renamed_OIW01666:0.15068,L_angustifolius_renamed_OIV93441:0.22691)n14:0.15861,(L_japonicus_renamed_Lj0g3v0308129.1:0.18791,M_truncatula_renamed_MTR_1069190:0.24736)n15:0.09061)n13:0.09038)n7:0.22894,((A_thaliana_renamed_AT2G20240.1:0.36611,(A_thaliana_renamed_AT4G28760.2:0,A_thaliana_renamed_AT4G28760.1:0)n18:0.21044)n17:0.35768,(A_thaliana_renamed_AT5G43880.1:0,A_thaliana_renamed_AT5G43880.4:0,A_thaliana_renamed_AT5G43880.2:0,A_thaliana_renamed_AT5G43880.3:0)n19:0.708057)n16:0.078673)n6:0.03933,B_vulgaris_renamed_KMT05812:0.37431)n5:0.19651,(((((Oryza_sativa_renamed_LOC_Os02g57140.1:0,Oryza_sativa_renamed_LOC_Os02g57140.2:0)n24:0.00014,Oryza_sativa_renamed_LOC_Os02g57140.3:0.02198)n23:0.16314,(Z_mays_renamed_K7UJR0:0.11172,(Z_mays_renamed_A0A1D6HPB7:0.01416,Z_mays_renamed_A0A1D6KU37:0.20848)n26:0.06933)n25:0.1256)n22:0.79273,((P_dactylifera_renamed_XP_026662308.1:0,P_dactylifera_renamed_XP_026662309.1:0,P_dactylifera_renamed_XP_008796409.1:0)n28:0.14649,((P_dactylifera_renamed_XP_008789489.1:0.00014,(P_dactylifera_renamed_XP_008789490.1:0.00014,P_dactylifera_renamed_XP_008789491.1:0.00014)n31:0.00015)n30:0.00015,P_dactylifera_renamed_XP_017698257.1:0.00701)n29:0.08895)n27:0.16565)n21:0.07103,((P_dactylifera_renamed_XP_026656005.1:0.15374,(P_dactylifera_renamed_XP_008809665.1:0.00015,(P_dactylifera_renamed_XP_017701709.1:0.00014,(P_dactylifera_renamed_XP_008809662.1:0.00014,(P_dactylifera_renamed_XP_008809663.1:0.00014,P_dactylifera_renamed_XP_008809661.1:0.00014)n37:0.00014)n36:0.00013)n35:0.00064)n34:0.1212)n33:0.13215,((Oryza_sativa_renamed_LOC_Os03g04990.1:0.14424,Z_mays_renamed_A0A1D6JNE9:0.21019)n39:0.55663,(((Oryza_sativa_renamed_LOC_Os02g40410.1:0,Oryza_sativa_renamed_LOC_Os02g40410.2:0)n42:0.29853,Z_mays_renamed_A0A1D6HD47:0.33938)n41:0.28236,(((Oryza_sativa_renamed_LOC_Os04g42770.2:0,Oryza_sativa_renamed_LOC_Os04g42770.4:0,Oryza_sativa_renamed_LOC_Os04g42770.3:0,Oryza_sativa_renamed_LOC_Os04g42770.1:0)n45:0.00016,(Oryza_sativa_renamed_LOC_Os04g42770.6:0.00014,Oryza_sativa_renamed_LOC_Os04g42770.5:0.00086)n46:0.00011)n44:0.26265,(Z_mays_renamed_A0A1D6E6G8:0.02425,Z_mays_renamed_A0A1D6J9S9:0.12034)n47:0.23863)n43:0.13992)n40:0.34028)n38:0.07621)n32:0.07517)n20:0.22076)n4:0.18236,(A_trichopoda_renamed_ERN12286:0.89583,A_trichopoda_renamed_ERN15788:0.475056)n48:0.052784)n3:0.24205)n0;
```
