## Supplementary material for "Transcriptional responses to arbuscular mycorrhizal symbiosis development are conserved in the early divergent *Marchantia paleacea*": OG0002703_tree.txt

```
((((M_polymorpha_renamed_Mapoly0850s0001.1:0.03605,(M_paleacea_Rhiz_final_MPA26212.1.p1:0.00373,(M_paleacea_Rhiz_final_MPA26211.1.p1:0,M_paleacea_Rhiz_final_MPA26212.2.p1:0)n5:0.00015)n4:0.00637)n3:0.14352,(P_pinnata_scaffold-UUHD-2012791-Porella_pinnata:0.1256,P_neesiana_scaffold-JHFI-2110433-Pellia_neesiana:0.23177)n6:0.04236)n2:0.16297,((((P_patens_renamed_P38_21540V3.1:0,P_patens_renamed_P38_21540V3.2:0)n10:0.21169,(P_patens_renamed_P324_16440V3.1:0.00382,P_patens_renamed_P324_16440V3.2:0.00015)n11:0.09929)n9:0.01793,((P_patens_renamed_P323_20080V3.1:0,P_patens_renamed_P323_20080V3.3:0)n13:0.09978,(P_patens_renamed_P320_1690V3.1:0.00343,P_patens_renamed_P320_1690V3.2:0.00014)n14:0.16285)n12:0.07238)n8:0.25534,(T_lepidozioides_scaffold-SKQD-2075947-Takakia_lepidozioides:0.1255,T_lepidozioides_scaffold-SKQD-2004659-Takakia_lepidozioides:0.103005)n15:0.011445)n7:0.00873)n1:0.05116,((S_moellendorffii_renamed_EFJ12533:0.00536,S_moellendorffii_renamed_EFJ10238:0.00431)n17:0.79178,(P_abies_renamed_MA_10436757g0010:0.2377,((A_trichopoda_renamed_ERN19299:0.31006,((((P_dactylifera_renamed_XP_017700585.1:0,P_dactylifera_renamed_XP_026664110.1:0,P_dactylifera_renamed_XP_026664111.1:0,P_dactylifera_renamed_XP_008803046.1:0,P_dactylifera_renamed_XP_008803047.1:0,P_dactylifera_renamed_XP_008803048.1:0,P_dactylifera_renamed_XP_008803051.1:0,P_dactylifera_renamed_XP_008803052.1:0,P_dactylifera_renamed_XP_008803053.1:0,P_dactylifera_renamed_XP_008803054.1:0)n24:0.05931,(P_dactylifera_renamed_XP_026656362.1:0,P_dactylifera_renamed_XP_008775081.1:0,P_dactylifera_renamed_XP_008775084.1:0)n25:0.08301)n23:0.06805,(Oryza_sativa_renamed_LOC_Os06g03840.1:0.11925,Z_mays_renamed_B4F8C5:0.20603)n26:0.36416)n22:0.14715,(B_vulgaris_renamed_KMT12434:0.33364,((A_thaliana_renamed_AT4G10800.1:0.00014,A_thaliana_renamed_AT4G10800.2:0.00014)n29:0.68777,(L_angustifolius_renamed_OIW13304:0.11935,((M_truncatula_renamed_MTR_3011800:0.00014,M_truncatula_renamed_MTR_3011800:0.00015)n32:0.13525,L_japonicus_renamed_Lj0g3v0094929.2:0.10384)n31:0.03832)n30:0.19941)n28:0.06429)n27:0.14336)n21:0.16071)n20:0.1198,(A_trichopoda_renamed_ERN16088:0.45845,((P_dactylifera_renamed_XP_008782088.1:0.21433,(Oryza_sativa_renamed_LOC_Os07g47260.1:0.12844,Z_mays_renamed_B8A016:0.16129)n36:0.35884)n35:0.16831,(B_vulgaris_renamed_KMT12599:0.35343,((A_thaliana_renamed_AT3G05675.3:0,A_thaliana_renamed_AT3G05675.1:0,A_thaliana_renamed_AT3G05675.2:0)n39:0.38608,(L_angustifolius_renamed_OIW05172:0.07409,((M_truncatula_renamed_MTR_7106330:0.00014,M_truncatula_renamed_MTR_7106330:0.00015)n42:0.12456,(L_japonicus_renamed_Lj1g3v4752500.1:0.00016,L_japonicus_renamed_Lj1g3v4752500.2:0.15262)n43:0.14351)n41:0.01466)n40:0.13746)n38:0.05998)n37:0.05924)n34:0.29787)n33:0.11494)n19:0.09872)n18:0.20443)n16:0.05116)n0;
```
