## Supplementary material for "Transcriptional responses to arbuscular mycorrhizal symbiosis development are conserved in the early divergent *Marchantia paleacea*": OG0002704_tree.txt

```
(((B_vulgaris_renamed_KMT18063:0.46872,(B_vulgaris_renamed_KMT18067:1.26939,(B_vulgaris_renamed_KMT18066:0.17768,(B_vulgaris_renamed_KMS94826:0.03643,(B_vulgaris_renamed_KMT18064:0.11348,B_vulgaris_renamed_KMT18065:0.27357)n6:0.07664)n5:0.20292)n4:0.17397)n3:0.00695)n2:0.4016,(((A_trichopoda_renamed_ERM98712:0.38125,(((A_trichopoda_renamed_ERM98715:0.20944,A_trichopoda_renamed_ERN15060:0.39138)n12:0.00273,(A_trichopoda_renamed_ERN10643:0.25522,A_trichopoda_renamed_ERN10641:0.19689)n13:0.08348)n11:0.09617,A_trichopoda_renamed_ERN15057:0.69837)n10:0.05511)n9:0.55827,(A_trichopoda_renamed_ERM98664:1.05582,(A_trichopoda_renamed_ERN15062:0.43055,(A_trichopoda_renamed_ERN15056:0.33448,(A_trichopoda_renamed_ERN15059:0.30049,A_trichopoda_renamed_ERN15061:0.30908)n17:0.11902)n16:0.04132)n15:0.07397)n14:0.43679)n8:0.23817,(A_trichopoda_renamed_ERM99528:0.5568,A_trichopoda_renamed_ERM98717:0.94937)n18:0.48316)n7:0.12336)n1:0.09338,(A_trichopoda_renamed_ERM98716:1.41618,(B_vulgaris_renamed_KMT01133:1.02269,((A_thaliana_renamed_AT5G51160.1:0.64859,B_vulgaris_renamed_KMT09434:0.42214)n22:0.36056,(B_vulgaris_renamed_KMT11823:0.76277,(((A_thaliana_renamed_AT5G15500.2:0.00014,A_thaliana_renamed_AT5G15500.1:0.00015)n26:0.47086,((A_thaliana_renamed_AT1G14500.1:0.26849,(A_thaliana_renamed_AT1G14480.2:0.00015,A_thaliana_renamed_AT1G14480.1:0.00014)n29:0.19586)n28:0.38875,((A_thaliana_renamed_AT4G10720.2:0.00014,A_thaliana_renamed_AT4G10720.1:0.00015)n31:0.29605,(A_thaliana_renamed_AT5G54620.1:0.1943,A_thaliana_renamed_AT5G54610.1:0.33282)n32:0.2294)n30:0.10992)n27:0.06923)n25:0.32346,((L_japonicus_renamed_Lj1g3v1798860.1:0.16242,M_truncatula_renamed_MTR_3105650:0.17954)n34:0.30196,((L_angustifolius_renamed_OIW06095:0.24796,((L_japonicus_renamed_Lj0g3v0299919.1:0.0407,L_japonicus_renamed_Lj0g3v0299949.1:0.00014)n38:0.30294,(L_japonicus_renamed_Lj3g3v0429350.1:0.00016,(L_japonicus_renamed_Lj1g3v0131220.1:0.02202,L_japonicus_renamed_Lj3g3v0429350.2:0.08173)n40:0.05428)n39:0.1338)n37:0.05227)n36:0.03315,(((M_truncatula_renamed_MTR_8069880:0.3618,(M_truncatula_renamed_MTR_8467780:0.34608,M_truncatula_renamed_MTR_7451420:0.16123)n44:0.07211)n43:0.06098,(((M_truncatula_renamed_MTR_8068990:0.163,(M_truncatula_renamed_MTR_8041240:0,M_truncatula_renamed_MTR_8040930:0)n48:0.08336)n47:0.19308,(M_truncatula_renamed_MTR_8039620:0.21989,M_truncatula_renamed_MTR_1059930:0.21041)n49:0.04953)n46:0.08011,(M_truncatula_renamed_MTR_3016210:0.31842,(M_truncatula_renamed_MTR_7021090:0.2778,(M_truncatula_renamed_MTR_8062410:0.1695,M_truncatula_renamed_MTR_8072510:0.13215)n52:0.04888)n51:0.07337)n50:0.04426)n45:0.04828)n42:0.16044,(M_truncatula_renamed_MTR_8073275:0.17747,M_truncatula_renamed_MTR_8073260:0.14552)n53:0.107766)n41:0.011974)n35:0.06998)n33:0.3043)n24:0.24945)n23:0.14239)n21:0.07849)n20:0.07932)n19:0.09338)n0;
```
