## Supplementary material for "Transcriptional responses to arbuscular mycorrhizal symbiosis development are conserved in the early divergent *Marchantia paleacea*": OG0002705_tree.txt

```
(P_neesiana_scaffold-JHFI-2009542-Pellia_neesiana:0.77212,(((P_dactylifera_renamed_XP_008806164.1:0.78865,(((L_japonicus_renamed_Lj5g3v0243320.1:0.28038,((M_truncatula_renamed_MTR_8068520:0.09138,M_truncatula_renamed_MTR_1025960:0.11705)n8:0.11344,(L_angustifolius_renamed_OIW15688:0.12611,(L_angustifolius_renamed_OIW06295:0,L_angustifolius_renamed_OIW06296:0)n10:0.12321)n9:0.11344)n7:0.038)n6:0.04883,(L_japonicus_renamed_Lj1g3v2239510.1:0.26792,M_truncatula_renamed_MTR_3114460:0.36155)n11:0.13617)n5:0.32287,(B_vulgaris_renamed_KMS94672:0.48194,(A_thaliana_renamed_AT1G20180.2:0.00015,A_thaliana_renamed_AT1G20180.1:0.00014)n13:0.54303)n12:0.0662)n4:0.39453)n3:0.24398,(A_trichopoda_renamed_ERN12990:0.9625,((P_dactylifera_renamed_XP_008781640.1:0.41718,(L_japonicus_renamed_Lj5g3v1949510.1:0.17887,(L_angustifolius_renamed_OIW12558:0.11783,L_angustifolius_renamed_OIW06244:0.32743)n18:0.03866)n17:0.28719)n16:0.11044,((Oryza_sativa_renamed_LOC_Os04g34590.1:0.18381,Oryza_sativa_renamed_LOC_Os12g16770.1:0.96451)n20:0.0951,(Z_mays_renamed_A0A1D6EB47:0.32209,Z_mays_renamed_A0A1D6EB46:0.282771)n21:0.031419)n19:0.05223)n15:0.04715)n14:0.17036)n2:0.20684,((((((L_angustifolius_renamed_OIW06490:0.2945,L_japonicus_renamed_Lj0g3v0287109.1:0.40429)n27:0.11297,(L_angustifolius_renamed_OIW20322:0.26703,(L_japonicus_renamed_Lj0g3v0248049.1:0.34837,M_truncatula_renamed_MTR_7084240:0.27964)n29:0.1414)n28:0.13828)n26:0.16019,((B_vulgaris_renamed_KMT17329:0.00016,B_vulgaris_renamed_KMT17330:0.00014)n31:0.42132,(A_thaliana_renamed_AT3G19250.1:0.19368,(A_thaliana_renamed_AT3G19330.3:0.00014,(A_thaliana_renamed_AT3G19330.2:0.00014,(A_thaliana_renamed_AT3G19330.4:0,A_thaliana_renamed_AT3G19330.1:0)n35:0.00015)n34:0.00015)n33:0.08246)n32:0.41608)n30:0.04608)n25:0.12964,((P_dactylifera_renamed_XP_008798682.1:0.35338,Z_mays_renamed_B4FYS0:0.57621)n37:0.05958,(A_trichopoda_renamed_ERN11477:0.08987,A_trichopoda_renamed_ERN11479:0.17763)n38:0.76566)n36:0.08679)n24:0.57527,(P_abies_renamed_MA_74847g0010:0.39211,(P_abies_renamed_MA_115167g0010:0.18981,(P_abies_renamed_MA_41727g0010:0.04688,P_abies_renamed_MA_8327902g0010:0.01081)n41:0.17209)n40:0.242847)n39:0.026983)n23:0.1899,(P_abies_renamed_MA_10114342g0010:0.41138,(A_trichopoda_renamed_ERM94981:0.912,((((M_truncatula_renamed_MTR_1100200:0.01929,(M_truncatula_renamed_MTR_1100200:0.00015,M_truncatula_renamed_MTR_1100200:0.00793)n48:0.00294)n47:0.16843,(L_japonicus_renamed_Lj5g3v1998950.1:0.10908,L_angustifolius_renamed_OIV91445:0.18389)n49:0.0295)n46:0.22884,(B_vulgaris_renamed_KMT16210:0.39705,(A_thaliana_renamed_AT3G49070.2:0.00014,A_thaliana_renamed_AT3G49070.1:0.00015)n51:0.52622)n50:0.07212)n45:0.14079,(P_dactylifera_renamed_XP_008794309.2:0.1957,(Oryza_sativa_renamed_LOC_Os03g05440.1:0.09079,Z_mays_renamed_B4FKL4:0.15136)n53:0.53422)n52:0.26218)n44:0.07298)n43:0.299025)n42:0.033225)n22:0.03309)n1:0.77212)n0;
```
