## Supplementary material for "Transcriptional responses to arbuscular mycorrhizal symbiosis development are conserved in the early divergent *Marchantia paleacea*": OG0002706_tree.txt

```
((P_abies_renamed_MA_10435025g0010:0.13574,P_abies_renamed_MA_8352311g0010:0.28564)n1:0.23203,((A_trichopoda_renamed_ERM99514:0.35548,(A_trichopoda_renamed_ERN05741:0.34525,(A_trichopoda_renamed_ERM99522:0.24665,(A_trichopoda_renamed_ERM99524:0.23524,(A_trichopoda_renamed_ERM99516:0.10108,A_trichopoda_renamed_ERM99515:0.11193)n7:0.16938)n6:0.04286)n5:0.0088)n4:0.0937)n3:0.11575,(((P_dactylifera_renamed_XP_008811194.1:0.18666,(Oryza_sativa_renamed_LOC_Os08g31890.1:0.0854,(Oryza_sativa_renamed_LOC_Os08g31880.1:0.07902,Oryza_sativa_renamed_LOC_Os08g31910.1:0.22171)n12:0.05787)n11:0.37632)n10:0.11579,((Z_mays_renamed_K7TZM5:0.13596,(Oryza_sativa_renamed_LOC_Os08g31860.1:0.37074,Oryza_sativa_renamed_LOC_Os08g31850.1:0.090765)n15:0.010085)n14:0.10493,(P_dactylifera_renamed_XP_008811202.1:0.36571,(P_dactylifera_renamed_XP_017701991.1:0.06627,P_dactylifera_renamed_XP_008811193.1:0.01098)n17:0.143631)n16:0.015959)n13:0.04403)n9:0.08974,((B_vulgaris_renamed_KMT18441:0.51179,(A_thaliana_renamed_AT1G61600.1:0.50799,(L_japonicus_renamed_Lj0g3v0128279.1:0.09486,(L_angustifolius_renamed_OIW12323:0.14711,M_truncatula_renamed_MTR_6016660:0.14805)n22:0.02094)n21:0.25376)n20:0.05136)n19:0.21217,((L_angustifolius_renamed_OIW16757:0.15091,((L_japonicus_renamed_Lj2g3v1196340.1:0.14491,(L_japonicus_renamed_Lj2g3v1196350.1:0.03307,(L_japonicus_renamed_Lj2g3v1194180.1:0.01251,L_japonicus_renamed_Lj2g3v1196350.2:0.00192)n28:0.02992)n27:0.06707)n26:0.05862,(M_truncatula_renamed_MTR_5035760:0.16042,(M_truncatula_renamed_MTR_5035690:0.04444,(M_truncatula_renamed_MTR_5035750:0.07491,(M_truncatula_renamed_MTR_5035670:0.08235,M_truncatula_renamed_MTR_5035665:0.02657)n32:0.01782)n31:0.01352)n30:0.05146)n29:0.08676)n25:0.08679)n24:0.14725,((((A_thaliana_renamed_AT1G13470.1:0.2048,A_thaliana_renamed_AT1G13520.1:0.14441)n36:0.03283,(A_thaliana_renamed_AT1G13480.1:0.16352,(A_thaliana_renamed_AT1G13530.1:0.07551,(A_thaliana_renamed_AT1G13500.1:0.08605,(A_thaliana_renamed_AT1G13490.2:0.00014,A_thaliana_renamed_AT1G13490.1:0.00014)n40:0.08566)n39:0.03122)n38:0.17968)n37:0.03722)n35:0.04114,((A_thaliana_renamed_AT1G13540.1:0.09295,A_thaliana_renamed_AT1G13510.1:0.07552)n42:0.17974,A_thaliana_renamed_AT1G13550.1:0.36355)n41:0.02606)n34:0.44176,((M_truncatula_renamed_MTR_6472110:0.08893,((L_japonicus_renamed_Lj2g3v1194190.1:0.00014,L_japonicus_renamed_Lj2g3v1196390.1:0.00015)n46:0.07534,(L_angustifolius_renamed_OIW04637:0.05913,(L_angustifolius_renamed_OIW02232:0.04171,(L_angustifolius_renamed_OIW16754:0.00612,L_angustifolius_renamed_OIW16756:0.02481)n49:0.06267)n48:0.01755)n47:0.06592)n45:0.01201)n44:0.32917,(B_vulgaris_renamed_KMT08387:0.36061,(B_vulgaris_renamed_KMT08395:0.26621,(B_vulgaris_renamed_KMT08392:0.10062,(B_vulgaris_renamed_KMT08390:0.14042,B_vulgaris_renamed_KMT08389:0.06705)n53:0.06456)n52:0.05094)n51:0.12117)n50:0.15541)n43:0.04567)n33:0.03489)n23:0.09292)n18:0.04832)n8:0.26114)n2:0.23203)n0;
```
