## Supplementary material for "Transcriptional responses to arbuscular mycorrhizal symbiosis development are conserved in the early divergent *Marchantia paleacea*": OG0002707_tree.txt

```
(((((M_paleacea_Rhiz_final_MPA13169.1.p1:0.02791,M_polymorpha_renamed_Mapoly0190s0009.1:0.01837)n4:0.16599,(P_neesiana_scaffold-JHFI-2112220-Pellia_neesiana:0.11415,P_pinnata_scaffold-UUHD-2149987-Porella_pinnata:0.10753)n5:0.03161)n3:0.11407,((M_flagellaris_scaffold-UCRN-2000097-Megaceros_tosanus:0.12977,A_agrestis_renamed_Aagr.utg000024l.292.1:0.22821)n7:0.2433,(T_lepidozioides_scaffold-SKQD-2079761-Takakia_lepidozioides:0.13221,((P_patens_renamed_P324_11410V3.1:0,P_patens_renamed_P324_11410V3.3:0,P_patens_renamed_P324_11410V3.4:0,P_patens_renamed_P324_11410V3.2:0)n10:0.36934,(P_patens_renamed_P324_13530V3.4:0.00371,(P_patens_renamed_P324_13530V3.1:0,P_patens_renamed_P324_13530V3.5:0,P_patens_renamed_P324_13530V3.3:0,P_patens_renamed_P324_13530V3.2:0)n12:0.00014)n11:0.28903)n9:0.13491)n8:0.13809)n6:0.05031)n2:0.10025,(((S_muscicola_renamed_SM000078S22100:0.00837,(S_muscicola_renamed_SM000111S18803:0.0779,S_muscicola_renamed_SM000187S03880:0.03745)n16:0.00012)n15:0.84348,(C_braunii_renamed_GBG58702:0.49194,C_braunii_renamed_GBG83273:0.60505)n17:0.18741)n14:0.25094,((S_moellendorffii_renamed_EFJ09886:0.00293,S_moellendorffii_renamed_EFJ15306:0.00902)n19:0.32573,(S_moellendorffii_renamed_EFJ10311:0.00549,S_moellendorffii_renamed_EFJ19553:0.00016)n20:0.318924)n18:0.035436)n13:0.063)n1:0.03688,(P_abies_renamed_MA_181765g0010:0.14191,(A_trichopoda_renamed_ERN02774:0.14587,(((A_thaliana_renamed_AT3G49880.1:0.13964,(A_thaliana_renamed_AT5G67540.1:0.02168,(A_thaliana_renamed_AT5G67540.2:0.00014,A_thaliana_renamed_AT5G67540.3:0.00016)n27:0.00016)n26:0.16313)n25:0.09426,((B_vulgaris_renamed_KMT09848:0.00015,B_vulgaris_renamed_KMT09847:0.02273)n29:0.2052,(((L_japonicus_renamed_Lj4g3v0756960.1:0.15437,M_truncatula_renamed_MTR_4097110:0.22728)n32:0.07504,L_angustifolius_renamed_OIV93789:0.08939)n31:0.02636,(L_angustifolius_renamed_OIW10912:0.08107,((M_truncatula_renamed_MTR_5015460:0.02647,M_truncatula_renamed_MTR_5015460:0.00201)n35:0.09049,(L_japonicus_renamed_Lj2g3v1968430.1:0.00354,L_japonicus_renamed_Lj2g3v1968430.2:0.02265)n36:0.06831)n34:0.01738)n33:0.01606)n30:0.067)n28:0.02603)n24:0.07986,((P_dactylifera_renamed_XP_008808846.1:0.03962,(((P_dactylifera_renamed_XP_026659768.1:0.00014,(P_dactylifera_renamed_XP_026659766.1:0,P_dactylifera_renamed_XP_026659767.1:0)n42:0.00016)n41:0.00014,P_dactylifera_renamed_XP_026659765.1:0.1281)n40:0.03639,(P_dactylifera_renamed_XP_026659769.1:0,P_dactylifera_renamed_XP_008787203.2:0)n43:0.00954)n39:0.03718)n38:0.07373,((Oryza_sativa_renamed_LOC_Os01g65720.1:0.07419,Z_mays_renamed_A0A1D6N5L3:0.11792)n45:0.18408,(((Oryza_sativa_renamed_LOC_Os12g21789.2:0,Oryza_sativa_renamed_LOC_Os12g21789.1:0)n48:0.00014,Oryza_sativa_renamed_LOC_Os12g21789.3:0.04791)n47:0.05477,(Z_mays_renamed_C0HI86:0.0182,Z_mays_renamed_K7W246:0.03089)n49:0.04518)n46:0.168228)n44:0.018692)n37:0.01662)n23:0.04462)n22:0.17145)n21:0.03688)n0;
```
