## Supplementary material for "Transcriptional responses to arbuscular mycorrhizal symbiosis development are conserved in the early divergent *Marchantia paleacea*": OG0002708_tree.txt

```
(A_trichopoda_renamed_ERN08464:0.077275,((A_trichopoda_renamed_ERN05642:0.33283,((A_trichopoda_renamed_ERN20581:0.11701,A_trichopoda_renamed_ERN08679:0.04095)n4:0.21888,A_trichopoda_renamed_ERN10791:0.13728)n3:0.06949)n2:0.09912,((A_trichopoda_renamed_ERN05683:0.21606,A_trichopoda_renamed_ERN18164:0.20914)n6:0.07574,((((((A_trichopoda_renamed_ERN08488:0.33103,((A_trichopoda_renamed_ERN10606:0.33533,A_trichopoda_renamed_ERN10680:0.09245)n14:0.0741,(A_trichopoda_renamed_ERN05167:0.06034,A_trichopoda_renamed_ERM97622:0.78074)n15:0.09963)n13:0.00765)n12:0.02786,(A_trichopoda_renamed_ERN12800:0.14839,A_trichopoda_renamed_ERN12142:0.25562)n16:0.02573)n11:0.08427,((A_trichopoda_renamed_ERM93846:0.10785,A_trichopoda_renamed_ERM97385:0.13146)n18:0.09819,A_trichopoda_renamed_ERM95428:0.33893)n17:0.00964)n10:0.09679,A_trichopoda_renamed_ERM94621:0.3017)n9:0.00016,(((A_trichopoda_renamed_ERM95469:0.34754,((A_trichopoda_renamed_ERM97955:0.25422,((A_trichopoda_renamed_ERN01736:0.30169,A_trichopoda_renamed_ERN10556:0.08654)n25:0.03818,(((A_trichopoda_renamed_ERN19814:0.14619,((A_trichopoda_renamed_ERN16132:0.15109,A_trichopoda_renamed_ERN04681:0.13821)n30:0.03982,(A_trichopoda_renamed_ERN12801:0.36534,(A_trichopoda_renamed_ERM98941:0.10943,A_trichopoda_renamed_ERN01618:0.09418)n32:0.01101)n31:0.06719)n29:0.01924)n28:0.02729,(A_trichopoda_renamed_ERM95427:0.01186,A_trichopoda_renamed_ERM95430:0.03167)n33:0.1698)n27:0.01447,((A_trichopoda_renamed_ERM98519:0.52467,((A_trichopoda_renamed_ERN16135:0.08868,A_trichopoda_renamed_ERM97059:0.03678)n37:0.1314,A_trichopoda_renamed_ERN04528:0.10508)n36:0.00015)n35:0.01624,(A_trichopoda_renamed_ERN10485:0.1666,A_trichopoda_renamed_ERM94643:0.21933)n38:0.00015)n34:0.00992)n26:0.00016)n24:0.27486)n23:0.05947,((((A_trichopoda_renamed_ERM93713:0.30814,A_trichopoda_renamed_ERN04685:0.14472)n42:0.04283,(A_trichopoda_renamed_ERM98929:0.20331,((A_trichopoda_renamed_ERN04499:0.23004,(A_trichopoda_renamed_ERM95860:0.17917,(A_trichopoda_renamed_ERM95859:0.37072,(A_trichopoda_renamed_ERN00505:0.16373,A_trichopoda_renamed_ERN17393:0.29106)n48:0.1285)n47:0.29437)n46:0.0375)n45:0.06904,(A_trichopoda_renamed_ERN14437:0.22295,A_trichopoda_renamed_ERN08170:0.07538)n49:0.16491)n44:0.16585)n43:0.14997)n41:0.0565,A_trichopoda_renamed_ERN17825:0.25709)n40:0.04225,A_trichopoda_renamed_ERN04958:0.44346)n39:0.0163)n22:0.00014)n21:0.04897,(A_trichopoda_renamed_ERN01844:0.25214,(A_trichopoda_renamed_ERN06858:0.21322,(A_trichopoda_renamed_ERN06857:0.02932,A_trichopoda_renamed_ERN01848:0.1339)n52:0.05413)n51:0.04653)n50:0.1409)n20:0.05433,A_trichopoda_renamed_ERM96761:0.27081)n19:0.30938)n8:0.01854,(A_trichopoda_renamed_ERM97956:0.25868,A_trichopoda_renamed_ERN16517:0.44966)n53:0.1536)n7:0.13684)n5:0.02246)n1:0.077275)n0;
```
