## Supplementary material for "Transcriptional responses to arbuscular mycorrhizal symbiosis development are conserved in the early divergent *Marchantia paleacea*": OG0002709_tree.txt

```
(A_trichopoda_renamed_ERN18143:0.708525,(P_dactylifera_renamed_XP_017699092.1:0.56277,((P_dactylifera_renamed_XP_017701014.1:0.36282,P_dactylifera_renamed_XP_008775268.1:0.24186)n3:0.19484,((P_dactylifera_renamed_XP_008812499.1:0.27711,P_dactylifera_renamed_XP_008778622.1:0.29313)n5:0.21899,(((P_dactylifera_renamed_XP_008813270.1:0.30392,P_dactylifera_renamed_XP_008777407.1:0.35939)n8:0.08942,(P_dactylifera_renamed_XP_008812871.1:0.42376,P_dactylifera_renamed_XP_008780582.1:0.28559)n9:0.08639)n7:0.08136,(((P_dactylifera_renamed_XP_008786379.1:0.30385,P_dactylifera_renamed_XP_008793162.1:0.25965)n12:0.16031,(P_dactylifera_renamed_XP_008801110.1:0.46645,P_dactylifera_renamed_XP_008810143.1:0.32508)n13:0.02347)n11:0.08355,(((P_dactylifera_renamed_XP_026664035.1:0.57493,(P_dactylifera_renamed_XP_008799791.1:0.05452,P_dactylifera_renamed_XP_017696644.1:0.11043)n17:0.09272)n16:0.12826,(((P_dactylifera_renamed_XP_008793514.1:0,P_dactylifera_renamed_XP_026661484.1:0)n20:0.12316,(P_dactylifera_renamed_XP_008785602.1:0.01943,P_dactylifera_renamed_XP_026661074.1:0.37028)n21:0.05242)n19:0.04197,P_dactylifera_renamed_XP_008780337.1:0.19119)n18:0.08517)n15:0.0959,((P_dactylifera_renamed_XP_008781915.1:0.41724,P_dactylifera_renamed_XP_008806224.1:0.15623)n23:0.10872,((P_dactylifera_renamed_XP_008805906.1:0.19868,(((P_dactylifera_renamed_XP_008779831.1:0.11708,(P_dactylifera_renamed_XP_008781032.1:0.0255,P_dactylifera_renamed_XP_008810221.1:0.03081)n29:0.07927)n28:0.00185,((P_dactylifera_renamed_XP_008799662.1:0.09313,P_dactylifera_renamed_XP_008804917.1:0.12549)n31:0.03182,P_dactylifera_renamed_XP_026660613.1:0.18634)n30:0.02209)n27:0.07305,((P_dactylifera_renamed_XP_008808356.1:0.04991,P_dactylifera_renamed_XP_008779556.1:0.08109)n33:0.1031,(P_dactylifera_renamed_XP_008799259.1:0.10671,(P_dactylifera_renamed_XP_008804313.1:0.06563,P_dactylifera_renamed_XP_008808667.1:0.16509)n35:0.04412)n34:0.04623)n32:0.0366)n26:0.01552)n25:0.02343,(P_dactylifera_renamed_XP_026655837.1:0.36747,(((P_dactylifera_renamed_XP_008786365.1:0.31752,((P_dactylifera_renamed_XP_008810866.1:0.14988,(P_dactylifera_renamed_XP_008804206.1:0.28407,P_dactylifera_renamed_XP_008812086.1:0.02265)n42:0.13797)n41:0.02232,((P_dactylifera_renamed_XP_008805700.1:0.17392,P_dactylifera_renamed_XP_008777917.1:0.23789)n44:0.03435,((P_dactylifera_renamed_XP_008805168.1:0.10368,(P_dactylifera_renamed_XP_008800872.1:0.05326,P_dactylifera_renamed_XP_026657380.1:0.05182)n47:0.12735)n46:0.0152,P_dactylifera_renamed_XP_008804285.1:0.60322)n45:0.07713)n43:0.03579)n40:0.06945)n39:0.00812,(P_dactylifera_renamed_XP_008810088.1:0.19096,(P_dactylifera_renamed_XP_008805284.1:0.32622,P_dactylifera_renamed_XP_026657131.1:0.07114)n49:0.05797)n48:0.05135)n38:0.00542,((P_dactylifera_renamed_XP_008796884.2:0.39311,(P_dactylifera_renamed_XP_008786728.1:0.07934,(P_dactylifera_renamed_XP_008794666.1:0.08916,P_dactylifera_renamed_XP_026657865.1:0.06068)n53:0.04965)n52:0.06306)n51:0.0288,P_dactylifera_renamed_XP_026663541.1:0.17209)n50:0.04777)n37:0.01787)n36:0.00012)n24:0.06066)n22:0.07078)n14:0.13907)n10:0.05741)n6:0.0581)n4:0.14855)n2:0.1652)n1:0.708525)n0;
```
