## Supplementary material for "Transcriptional responses to arbuscular mycorrhizal symbiosis development are conserved in the early divergent *Marchantia paleacea*": OG0002710_tree.txt

```
(P_patens_renamed_P326_15490V3.5:0,(P_patens_renamed_P326_15490V3.1:0,(P_patens_renamed_P326_15490V3.3:0.00014,(((((P_patens_renamed_P320_23930V3.3:0,P_patens_renamed_P320_23930V3.1:0)n7:0.01123,(((P_patens_renamed_P317_80V3.4:0,P_patens_renamed_P317_80V3.2:0)n10:0.00015,P_patens_renamed_P317_80V3.1:0.00014)n9:0.00745,(((((P_patens_renamed_P323_11820V3.6:0,P_patens_renamed_P323_11820V3.2:0)n15:0.00014,((P_patens_renamed_P323_11820V3.4:0,P_patens_renamed_P323_11820V3.3:0)n17:0.00014,(P_patens_renamed_P323_11820V3.5:0,P_patens_renamed_P323_11820V3.7:0)n18:0.00499)n16:0.00015)n14:0.00014,P_patens_renamed_P323_11820V3.1:0.08717)n13:0.02907,(P_patens_renamed_P34_1662V3.1:0.25867,((P_patens_renamed_P319_974V3.1:0,P_patens_renamed_P319_970V3.1:0)n21:0.23501,((P_patens_renamed_P321_8779V3.1:0.54024,P_patens_renamed_P319_850V3.1:0.28716)n23:0.02574,((P_patens_renamed_P37_27360V3.2:0.00014,((P_patens_renamed_P37_27360V3.4:0,P_patens_renamed_P37_27360V3.1:0,P_patens_renamed_P37_27360V3.3:0)n27:0.00014,(((P_patens_renamed_P37_27140V3.5:0,P_patens_renamed_P37_27140V3.8:0,P_patens_renamed_P37_27140V3.4:0)n30:0.00014,(P_patens_renamed_P37_27140V3.3:0.00014,(P_patens_renamed_P37_27140V3.2:0.00014,((P_patens_renamed_P37_27140V3.1:0.01989,(P_patens_renamed_P37_27140V3.6:0.00015,P_patens_renamed_P37_27140V3.7:0.00014)n35:0.0001)n34:0.03942,(P_patens_renamed_P317_8970V3.1:0.05359,P_patens_renamed_P37_13040V3.1:0.35715)n36:0.23378)n33:0.05654)n32:0.00014)n31:0.00014)n29:0.01471,P_patens_renamed_P37_27360V3.6:0.00014)n28:0.00016)n26:0.00016)n25:0.00711,((P_patens_renamed_P317_8980V3.2:0,P_patens_renamed_P317_8980V3.1:0)n38:0.10009,P_patens_renamed_P37_27360V3.5:0.00014)n37:0.05768)n24:0.10336)n22:0.25174)n20:0.1817)n19:0.05083)n12:0.01746,(P_patens_renamed_P321_22370V3.3:0.04589,(P_patens_renamed_P321_22370V3.1:0.00014,P_patens_renamed_P321_22370V3.2:0.00014)n40:0.00016)n39:0.10261)n11:0.03506)n8:0.00804)n6:0.00105,((P_patens_renamed_P317_80V3.3:0.0166,P_patens_renamed_P320_23930V3.2:0.01511)n42:0.0018,(P_patens_renamed_P326_15510V3.2:0.00071,((P_patens_renamed_P326_15540V3.3:0,P_patens_renamed_P326_15540V3.5:0)n45:0.00014,(P_patens_renamed_P326_15490V3.4:0.00014,P_patens_renamed_P326_15490V3.2:0.00015)n46:0.02408)n44:0.00228)n43:0.03659)n41:0.03694)n5:0.03216,((P_patens_renamed_P326_15510V3.4:0,P_patens_renamed_P326_15510V3.1:0)n48:0.00111,P_patens_renamed_P326_15510V3.3:0.00014)n47:0.00029)n4:0.00329,(P_patens_renamed_P326_15540V3.1:0.00599,(P_patens_renamed_P326_15540V3.4:0,P_patens_renamed_P326_15540V3.6:0,P_patens_renamed_P326_15540V3.2:0)n50:0.00014)n49:0.007)n3:0.01803)n2:0.00014)n1:0)n0;
```
