## Supplementary material for "Transcriptional responses to arbuscular mycorrhizal symbiosis development are conserved in the early divergent *Marchantia paleacea*": OG0002711_tree.txt

```
(C_braunii_renamed_GBG66243:0.41985,((C_braunii_renamed_GBG68067:1.1393,((C_braunii_renamed_GBG76927:0.46731,(C_braunii_renamed_GBG63605:0.29737,(C_braunii_renamed_GBG65143:0.02003,C_braunii_renamed_GBG83373:0.00746)n6:0.01886)n5:0.13769)n4:0.44863,(C_braunii_renamed_GBG64246:0.88765,((C_braunii_renamed_GBG80119:0.06725,(C_braunii_renamed_GBG67364:0.02713,C_braunii_renamed_GBG79716:0.04493)n10:0.04586)n9:0.29523,(C_braunii_renamed_GBG62182:0.04981,C_braunii_renamed_GBG64919:0.25842)n11:0.12057)n8:0.21188)n7:0.31086)n3:0.15364)n2:0.11697,(((((C_braunii_renamed_GBG67080:0.33151,(C_braunii_renamed_GBG80749:0.00014,(C_braunii_renamed_GBG67782:0.01258,C_braunii_renamed_GBG70573:0.02072)n18:0.00015)n17:0.0917)n16:0.13843,(C_braunii_renamed_GBG68702:0.33263,C_braunii_renamed_GBG72061:0.11805)n19:0.02281)n15:0.24253,(C_braunii_renamed_GBG82199:0.25146,C_braunii_renamed_GBG80377:0.25577)n20:0.10198)n14:0.09393,((C_braunii_renamed_GBG73930:0.10482,(((C_braunii_renamed_GBG74777:0.13592,(C_braunii_renamed_GBG84160:0.03615,(C_braunii_renamed_GBG61031:0.00329,C_braunii_renamed_GBG84444:0.05034)n27:0.03662)n26:0.07662)n25:0.00606,C_braunii_renamed_GBG47941:0.17342)n24:0.01702,C_braunii_renamed_GBG82152:0.08701)n23:0.0759)n22:0.19367,((C_braunii_renamed_GBG75647:0.04101,(C_braunii_renamed_GBG73060:0.0356,(C_braunii_renamed_GBG65611:0.01596,C_braunii_renamed_GBG80963:0.0214)n31:0.00016)n30:0.00027)n29:0.22119,(C_braunii_renamed_GBG92030:0.09113,(C_braunii_renamed_GBG59240:0.10614,C_braunii_renamed_GBG75743:0.09001)n33:0.00531)n32:0.08086)n28:0.04744)n21:0.07767)n13:0.18684,((((C_braunii_renamed_GBG70515:0.23342,(C_braunii_renamed_GBG70394:0.14505,C_braunii_renamed_GBG87490:0.08644)n38:0.24228)n37:0.11212,(C_braunii_renamed_GBG80384:0.22965,C_braunii_renamed_GBG84795:0.64005)n39:0.09891)n36:0.18389,(C_braunii_renamed_GBG83651:0.24734,(C_braunii_renamed_GBG76367:0.11484,C_braunii_renamed_GBG82423:0.24836)n41:0.07337)n40:0.38802)n35:0.08898,((C_braunii_renamed_GBG88605:0.36312,(C_braunii_renamed_GBG85338:0.03122,(C_braunii_renamed_GBG78595:0.03173,C_braunii_renamed_GBG91647:0.06766)n45:0.0014)n44:0.31405)n43:0.19305,((C_braunii_renamed_GBG85694:0.23887,(((C_braunii_renamed_GBG76038:0.03456,C_braunii_renamed_GBG62051:0.02956)n50:0.01136,(C_braunii_renamed_GBG83176:0.032,C_braunii_renamed_GBG84753:0.21829)n51:0.02759)n49:0.05805,(C_braunii_renamed_GBG59314:0.28492,(C_braunii_renamed_GBG61349:0.03773,C_braunii_renamed_GBG80141:0.02143)n53:0.00172)n52:0.07592)n48:0.08435)n47:0.2309,C_braunii_renamed_GBG81396:0.34044)n46:0.0617)n42:0.03239)n34:0.03765)n12:0.27468)n1:0.41985)n0;
```
