## Supplementary material for "Transcriptional responses to arbuscular mycorrhizal symbiosis development are conserved in the early divergent *Marchantia paleacea*": OG0002712_tree.txt

```
(((P_abies_renamed_MA_140297g0010:0.17983,(C_braunii_renamed_GBG84634:1.43157,(T_lepidozioides_scaffold-SKQD-2000395-Takakia_lepidozioides:0.01774,T_lepidozioides_scaffold-SKQD-2000480-Takakia_lepidozioides:0.000126)n4:1.4e-05)n3:0.05162)n2:0.06666,((M_flagellaris_scaffold-UCRN-2052661-Megaceros_tosanus:0.01385,A_agrestis_renamed_Aagr.utg000014l.21.1:0.02343)n6:0.02168,(((P_patens_renamed_P32_35940V3.2:0,P_patens_renamed_P32_35940V3.1:0,P_patens_renamed_P32_35940V3.3:0)n9:0.0103,(P_patens_renamed_P31_1310V3.1:0,P_patens_renamed_P31_1310V3.2:0)n10:0.01401)n8:0.05255,(((M_paleacea_Rhiz_final_MPA26436.1.p1:0,M_paleacea_Rhiz_final_MPA26436.2.p1:0,M_paleacea_Rhiz_final_MPA26436.3.p1:0)n13:0.00358,M_polymorpha_renamed_Mapoly0064s0038.1:0.00194)n12:0.03735,(P_neesiana_scaffold-JHFI-2017824-Pellia_neesiana:0.01741,P_pinnata_scaffold-UUHD-2016898-Porella_pinnata:0.01567)n14:0.03249)n11:0.03423)n7:0.0089)n5:0.00015)n1:0.00634,((P_abies_renamed_MA_465725g0010:0.08125,(C_braunii_renamed_GBG84633:0.40904,(T_lepidozioides_scaffold-SKQD-2000461-Takakia_lepidozioides:0.00511,T_lepidozioides_scaffold-SKQD-2000462-Takakia_lepidozioides:0.016344)n18:0.001816)n17:0.01427)n16:0.02466,((S_moellendorffii_renamed_EFJ25940:0.00373,S_moellendorffii_renamed_EFJ10867:0.00016)n20:0.07308,((A_filiculoides_renamed_Azfi_s0001.g000398:0.11131,((((P_dactylifera_renamed_XP_008782296.1:0.02104,P_dactylifera_renamed_XP_008799317.1:0.02212)n26:0.00961,((P_pinnata_scaffold-UUHD-2150775-Porella_pinnata:0.06928,(P_neesiana_scaffold-JHFI-2112564-Pellia_neesiana:0.23356,P_neesiana_scaffold-JHFI-2113250-Pellia_neesiana:0.100899)n29:0.011211)n28:0.1552,((((Oryza_sativa_renamed_LOC_Os01g04814.1:0.00014,(Oryza_sativa_renamed_LOC_Os01g04814.3:0.00817,Oryza_sativa_renamed_LOC_Os01g04814.4:0.00923)n34:0.01366)n33:0.01097,(Z_mays_renamed_A0A1D6FE31:0.00544,Z_mays_renamed_B8A2W9:0.00218)n35:0.00742)n32:0.01405,(Oryza_sativa_renamed_LOC_Os02g06490.1:0.15451,S_muscicola_renamed_SM000050S16991:2.07047)n36:0.07143)n31:0.01193,Oryza_sativa_renamed_LOC_Os01g04840.1:0.165033)n30:0.018337)n27:0.02745)n25:0.0124,((A_thaliana_renamed_AT2G27600.1:0.04366,B_vulgaris_renamed_KMT05505:0.03738)n38:0.02562,(((L_angustifolius_renamed_OIW05862:0.00492,L_angustifolius_renamed_OIV99282:0.01344)n41:0.01522,((L_angustifolius_renamed_OIW22000:0.00014,L_angustifolius_renamed_OIW03886:0.00016)n43:0.05093,L_angustifolius_renamed_OIW09054:0.01967)n42:0.00486)n40:0.00499,(((M_truncatula_renamed_MTR_2086160:0.00519,M_truncatula_renamed_MTR_2086160:0.00014)n46:0.02733,L_japonicus_renamed_Lj3g3v1149140.1:0.0102)n45:0.00424,((M_truncatula_renamed_MTR_4053350:0.00014,M_truncatula_renamed_MTR_4053350:0.00014)n48:0.04379,L_japonicus_renamed_Lj3g3v2995710.1:0.019)n47:0.007011)n44:0.000779)n39:0.00478)n37:0.00472)n24:0.01097,(S_muscicola_renamed_SM000045S16296:0.00925,(S_muscicola_renamed_SM000032S12084:0.00185,S_muscicola_renamed_SM000071S21065:0.00014)n50:0.00014)n49:0.072171)n23:0.008019)n22:0.00784,A_trichopoda_renamed_ERN10162:0.02816)n21:0.01534)n19:0.007965)n15:0.000885)n0;
```
