## Supplementary material for "Transcriptional responses to arbuscular mycorrhizal symbiosis development are conserved in the early divergent *Marchantia paleacea*": OG0002713_tree.txt

```
((((M_flagellaris_scaffold-UCRN-2050881-Megaceros_tosanus:0.02184,(A_agrestis_renamed_Aagr.utg000111l.44.2:0.00014,(A_agrestis_renamed_Aagr.utg000111l.44.1:0.15429,(A_agrestis_renamed_Aagr.utg000111l.44.4:0,A_agrestis_renamed_Aagr.utg000111l.44.3:0)n6:0.00014)n5:0.02948)n4:0.12041)n3:0.33339,(S_muscicola_renamed_SM000093S24417:0.06019,(S_muscicola_renamed_SM000171S03250:0.02,S_muscicola_renamed_SM000219S06693:0.02971)n8:0.00015)n7:0.44495)n2:0.21631,((((C_braunii_renamed_GBG69280:0.87034,((((L_angustifolius_renamed_OIW12593:0.0183,L_angustifolius_renamed_OIW06563:0.08912)n16:0.12022,(L_japonicus_renamed_Lj5g3v1864530.1:0.20233,M_truncatula_renamed_MTR_1096460:0.09563)n17:0.08656)n15:0.37827,((P_dactylifera_renamed_XP_008795009.1:0.16915,(Oryza_sativa_renamed_LOC_Os02g15900.1:0.05734,(Z_mays_renamed_A0A1D6H5B5:0.04076,Z_mays_renamed_K7U9Z6:0.0438)n21:0.08056)n20:0.26245)n19:0.12643,(B_vulgaris_renamed_KMT20088:0.40415,(A_thaliana_renamed_AT1G35680.1:0.29441,A_trichopoda_renamed_ERN18152:0.19278)n23:0.06776)n22:0.08552)n18:0.02332)n14:0.34536,P_pinnata_scaffold-UUHD-2130669-Porella_pinnata:1.30009)n13:0.03357)n12:0.08675,(B_vulgaris_renamed_KMS65270:1.56461,(S_moellendorffii_renamed_EFJ28153:0,S_moellendorffii_renamed_EFJ29647:0)n25:0.3475)n24:0.26907)n11:0.20147,(Z_mays_renamed_A0A1D6PPV4:1.03091,(((Oryza_sativa_renamed_LOC_Os05g48410.1:0.08226,(Z_mays_renamed_A0A1D6FJU5:0.04556,Z_mays_renamed_B4FI28:0.03769)n30:0.07131)n29:0.205,(P_dactylifera_renamed_XP_008801485.1:0.08826,(P_dactylifera_renamed_XP_008793091.1:0.00014,P_dactylifera_renamed_XP_008793092.1:0.00015)n32:0.09412)n31:0.14272)n28:0.10496,(A_trichopoda_renamed_ERN20509:0.33465,(B_vulgaris_renamed_KMT05504:0.31929,((A_thaliana_renamed_AT4G30930.1:0.25036,((M_truncatula_renamed_MTR_2058400:0.04891,(M_truncatula_renamed_MTR_7111750:0.00014,M_truncatula_renamed_MTR_7111750:0.00014)n39:0.01505)n38:0.13345,M_truncatula_renamed_MTR_2019820:2.69599)n37:0.299554)n36:0.1135,((L_japonicus_renamed_Lj0g3v0266429.1:0.0134,L_japonicus_renamed_Lj4g3v0451230.1:0.00016)n41:0.17425,(L_angustifolius_renamed_OIW10408:0.03846,L_angustifolius_renamed_OIV93201:0.06422)n42:0.12423)n40:0.0282)n35:0.08546)n34:0.07246)n33:0.02995)n27:0.05571)n26:0.0924)n10:0.03873,(((P_patens_renamed_P33_5690V3.1:0,P_patens_renamed_P33_5690V3.3:0,P_patens_renamed_P33_5690V3.4:0,P_patens_renamed_P33_5690V3.2:0,P_patens_renamed_P33_5690V3.5:0)n45:0.26649,T_lepidozioides_scaffold-SKQD-2012578-Takakia_lepidozioides:0.20294)n44:0.23886,(((M_paleacea_Rhiz_final_MPA17877.1.p1:0,M_paleacea_Rhiz_final_MPA17877.2.p1:0)n48:0.06492,M_polymorpha_renamed_Mapoly0034s0066.1:0.03883)n47:0.28878,(P_pinnata_scaffold-UUHD-2017433-Porella_pinnata:0.0902,P_neesiana_scaffold-JHFI-2018113-Pellia_neesiana:0.36325)n49:0.06125)n46:0.12333)n43:0.127764)n9:0.014196)n1:0.082565,A_filiculoides_renamed_Azfi_s0001.g000513:0.46601)n0;
```
