## Supplementary material for "Transcriptional responses to arbuscular mycorrhizal symbiosis development are conserved in the early divergent *Marchantia paleacea*": OG0002714_tree.txt

```
((((P_patens_renamed_P327_7450V3.1:0,P_patens_renamed_P327_7450V3.3:0)n3:0.40587,(T_lepidozioides_scaffold-SKQD-2003281-Takakia_lepidozioides:0.00014,T_lepidozioides_scaffold-SKQD-2003282-Takakia_lepidozioides:0.00014)n4:0.16231)n2:0.15828,(M_flagellaris_scaffold-UCRN-2052231-Megaceros_tosanus:0.44863,((A_agrestis_renamed_Aagr.utg000033l.163.3:0.00014,(A_agrestis_renamed_Aagr.utg000033l.163.5:0.00014,A_agrestis_renamed_Aagr.utg000033l.163.4:0.00168)n8:0.00795)n7:0.00125,(A_agrestis_renamed_Aagr.utg000033l.163.2:0.00014,A_agrestis_renamed_Aagr.utg000033l.163.1:0.00014)n9:0.00014)n6:0.35865)n5:0.26224)n1:0.019185,(((M_polymorpha_renamed_Mapoly0011s0137.1:0.06492,(M_paleacea_Rhiz_final_MPA24285.1.p1:0.00016,M_paleacea_Rhiz_final_MPA24285.2.p1:0.00014)n13:0.04317)n12:0.43139,(P_neesiana_scaffold-JHFI-2017909-Pellia_neesiana:0.28394,P_pinnata_scaffold-UUHD-2148037-Porella_pinnata:0.17564)n14:0.11148)n11:0.21088,((S_moellendorffii_renamed_EFJ21910:0.00222,S_moellendorffii_renamed_EFJ18179:0.01745)n16:0.60505,((C_braunii_renamed_GBG82889:0.7101,(S_muscicola_renamed_SM000007S20920:0.0529,(S_muscicola_renamed_SM000004S14906:0.03189,S_muscicola_renamed_SM000011S19088:0.04146)n20:0.00791)n19:0.83887)n18:0.15393,((A_filiculoides_renamed_Azfi_s0001.g000725:0.48122,A_filiculoides_renamed_Azfi_s0005.g008968:0.63053)n22:0.31043,(A_trichopoda_renamed_ERM97647:0.43994,((B_vulgaris_renamed_KMT13273:0.37924,((((L_angustifolius_renamed_OIW11593:0.10005,L_angustifolius_renamed_OIV92463:0.06861)n29:0.06463,((L_japonicus_renamed_Lj4g3v0151620.1:0.00016,L_japonicus_renamed_Lj4g3v0151630.1:0.02316)n31:0.29616,L_japonicus_renamed_Lj0g3v0187669.1:0.093249)n30:0.010361)n28:0.02587,(M_truncatula_renamed_MTR_2075820:0.00015,M_truncatula_renamed_MTR_2075820:0.00014)n32:0.14436)n27:0.18985,A_thaliana_renamed_AT1G78650.1:0.47524)n26:0.02246)n25:0.17103,((P_abies_renamed_MA_10426080g0010:0.04972,P_abies_renamed_MA_785460g0010:0.09877)n34:0.96095,((P_dactylifera_renamed_XP_008790009.1:0.00014,P_dactylifera_renamed_XP_026660563.1:0.06657)n36:0.30306,(Oryza_sativa_renamed_LOC_Os01g10690.1:0.13014,(P_abies_renamed_MA_7968061g0010:1.26282,(((Z_mays_renamed_A0A1D6MV16:0.04493,(Z_mays_renamed_A0A1D6NXT1:0.00899,((Z_mays_renamed_A0A1D6K8Z5:0.01423,Z_mays_renamed_A0A1D6JMD6:0.03022)n44:0.00699,(Z_mays_renamed_A0A1D6P983:0.02235,Z_mays_renamed_A0A1D6Q2M3:0.03055)n45:0.05851)n43:0.00699)n42:0.00016)n41:0.01566,Z_mays_renamed_B8A117:0.01421)n40:0.05011,(Z_mays_renamed_B4FH39:0.00909,((Z_mays_renamed_A0A1D6IUX3:0.07826,Z_mays_renamed_A0A1D6MXK4:0.01098)n48:0.0322,(Z_mays_renamed_A0A1D6I7N2:0.0286,(Z_mays_renamed_A0A1D6I975:0.00014,(Z_mays_renamed_A0A1D6Q8G7:0.00014,(Z_mays_renamed_A0A1D6FKB9:0.00014,Z_mays_renamed_A0A1D6I1P3:0.127611)n52:0.0127611)n51:0.00127611)n50:0.000127611)n49:1.27611e-05)n47:1.27611e-06)n46:1.27611e-07)n39:1.4179e-08)n38:0.00074)n37:0.29388)n35:0.122607)n33:0.013623)n24:0.06426)n23:0.11769)n21:0.05997)n17:0.10386)n15:0.08427)n10:0.019185)n0;
```
