## Supplementary material for "Transcriptional responses to arbuscular mycorrhizal symbiosis development are conserved in the early divergent *Marchantia paleacea*": OG0002715_tree.txt

```
(((S_muscicola_renamed_SM000035S13142:0.03674,(S_muscicola_renamed_SM000301S11766:0.07421,S_muscicola_renamed_SM000363S13643:0.05342)n3:0.02423)n2:1.27402,((P_abies_renamed_MA_11233g0030:1.42461,((B_vulgaris_renamed_KMT03566:0.41315,((A_thaliana_renamed_AT5G58040.2:0.00014,A_thaliana_renamed_AT5G58040.1:0.00666)n9:0.6025,((L_japonicus_renamed_Lj6g3v1078470.1:0.14228,(M_truncatula_renamed_MTR_2450210:0.00551,M_truncatula_renamed_MTR_2450210:0.00014)n12:0.15392)n11:0.04889,(L_angustifolius_renamed_OIW19503:0.23832,(L_angustifolius_renamed_OIV98501:0.12934,L_angustifolius_renamed_OIV97248:0.09165)n14:0.074988)n13:0.008332)n10:0.05609)n8:0.06886)n7:0.1999,(A_trichopoda_renamed_ERN18636:0.51607,((P_dactylifera_renamed_XP_008785688.1:0.10947,P_dactylifera_renamed_XP_008790389.1:0.10077)n17:0.1719,((Oryza_sativa_renamed_LOC_Os03g51520.2:0,Oryza_sativa_renamed_LOC_Os03g51520.1:0)n19:0.1246,(Z_mays_renamed_A0A1D6L2S4:0.06878,(Z_mays_renamed_A0A1D6GIJ5:0.00072,Z_mays_renamed_A0A1D6PC85:0.37036)n21:0.06473)n20:0.12576)n18:0.36881)n16:0.18822)n15:0.08623)n6:0.15341)n5:0.13226,(A_trichopoda_renamed_ERN03108:1.33929,((P_abies_renamed_MA_11233g0040:0.6063,(S_moellendorffii_renamed_EFJ28555:0.00013,S_moellendorffii_renamed_EFJ20490:0.0128)n25:1.32103)n24:0.01901,(A_filiculoides_renamed_Azfi_s0076.g037884:1.04935,(A_filiculoides_renamed_Azfi_s0002.g001092:1.45477,A_filiculoides_renamed_Azfi_s0466.g072792:2.60225)n27:0.121725)n26:0.013525)n23:0.08447)n22:0.08562)n4:0.13335)n1:0.075335,(((((A_agrestis_renamed_Aagr.utg000101l.99.2:0.00014,(A_agrestis_renamed_Aagr.utg000101l.99.4:0.00016,A_agrestis_renamed_Aagr.utg000101l.99.5:0.00014)n33:0.00014)n32:0.00016,(A_agrestis_renamed_Aagr.utg000101l.99.3:0.00295,A_agrestis_renamed_Aagr.utg000101l.99.1:0.00066)n34:0.00021)n31:0.32532,(M_flagellaris_scaffold-UCRN-2011387-Megaceros_tosanus:0.00015,M_flagellaris_scaffold-UCRN-2011388-Megaceros_tosanus:0.00298)n35:0.28149)n30:0.68092,((((P_patens_renamed_P37_2840V3.3:0,P_patens_renamed_P37_2840V3.1:0)n39:0.00014,P_patens_renamed_P37_2840V3.2:0.00015)n38:0.10386,(((P_patens_renamed_P311_22610V3.6:0,P_patens_renamed_P311_22610V3.5:0)n42:0.00131,(P_patens_renamed_P311_22610V3.4:0,P_patens_renamed_P311_22610V3.3:0)n43:0.00015)n41:0.00046,((P_patens_renamed_P311_22610V3.1:0,P_patens_renamed_P311_22610V3.7:0)n45:0.00014,P_patens_renamed_P311_22610V3.2:0.00043)n44:0.00023)n40:0.1896)n37:0.45913,((M_polymorpha_renamed_Mapoly0032s0123.1:0.02159,((M_paleacea_Rhiz_final_MPA8836.1.p1:0.04343,(M_paleacea_Rhiz_final_MPA8834.2.p1:0.00014,M_paleacea_Rhiz_final_MPA8834.1.p1:0.02273)n50:0.01308)n49:0.00016,M_paleacea_Rhiz_final_MPA8836.2.p1:0.00012)n48:0.01545)n47:0.19516,(P_pinnata_scaffold-UUHD-2009426-Porella_pinnata:0.12866,(P_neesiana_scaffold-JHFI-2018114-Pellia_neesiana:0.00014,P_neesiana_scaffold-JHFI-2018115-Pellia_neesiana:0.00672)n52:0.33785)n51:0.08587)n46:0.37141)n36:0.1781)n29:0.14579,C_braunii_renamed_GBG87812:1.14063)n28:0.075335)n0;
```
