## Supplementary material for "Transcriptional responses to arbuscular mycorrhizal symbiosis development are conserved in the early divergent *Marchantia paleacea*": OG0002716_tree.txt

```
(((S_muscicola_renamed_SM000018S03680:0.00912,(S_muscicola_renamed_SM000011S18993:0.03431,S_muscicola_renamed_SM000026S08894:0.02002)n3:0.00466)n2:0.10313,(((A_agrestis_renamed_Aagr.utg000041l.35.1:0.14731,(M_flagellaris_scaffold-UCRN-2005700-Megaceros_tosanus:0.00295,M_flagellaris_scaffold-UCRN-2005701-Megaceros_tosanus:0.00014)n7:0.04121)n6:0.08682,((M_paleacea_Rhiz_final_MPA15270.1.p1:0.0175,(M_polymorpha_renamed_Mapoly0003s0133.1:0.05987,M_polymorpha_renamed_Mapoly0001s0214.1:0.031248)n10:0.003472)n9:0.09296,(P_neesiana_scaffold-JHFI-2017301-Pellia_neesiana:0.05075,(P_pinnata_scaffold-UUHD-2013761-Porella_pinnata:0,P_pinnata_scaffold-UUHD-2013763-Porella_pinnata:0)n12:0.06981)n11:0.044)n8:0.05381)n5:0.04307,((P_patens_renamed_P315_17700V3.1:0,P_patens_renamed_P315_17700V3.2:0)n14:0.1506,T_lepidozioides_scaffold-SKQD-2012633-Takakia_lepidozioides:0.08037)n13:0.05833)n4:0.14404)n1:0.604155,(((((P_patens_renamed_P35_7330V3.2:0,P_patens_renamed_P35_7330V3.1:0)n19:0.29581,(S_moellendorffii_renamed_EFJ30131:0.00235,S_moellendorffii_renamed_EFJ08311:0.01501)n20:0.18378)n18:0.11991,((A_filiculoides_renamed_Azfi_s0002.g001290:0.42766,(((L_japonicus_renamed_Lj0g3v0306519.1:0.02094,((L_angustifolius_renamed_OIW03340:0,L_angustifolius_renamed_OIW02913:0)n27:0.08845,M_truncatula_renamed_MTR_5095670:0.0485)n26:0.01543)n25:0.07636,(A_thaliana_renamed_AT1G55880.2:0.00014,A_thaliana_renamed_AT1G55880.1:0.00014)n28:0.19297)n24:0.02692,(((A_trichopoda_renamed_ERN17740:0.14423,(P_abies_renamed_MA_10427591g0010:0.00012,(P_abies_renamed_MA_337016g0010:0.18523,P_abies_renamed_MA_30035g0010:0.10044)n33:0.04814)n32:0.20807)n31:0.12814,((P_dactylifera_renamed_XP_026659295.1:0,P_dactylifera_renamed_XP_026659296.1:0,P_dactylifera_renamed_XP_008785644.1:0)n35:0.1402,(Oryza_sativa_renamed_LOC_Os03g11660.1:0.06665,Z_mays_renamed_A0A1D6JTA1:0.10925)n36:0.10152)n34:0.07103)n30:0.05738,B_vulgaris_renamed_KMT12938:0.19191)n29:0.01903)n23:0.11713)n22:0.04795,C_braunii_renamed_GBG74218:0.49628)n21:0.03069)n17:0.04824,(((P_pinnata_scaffold-UUHD-2014198-Porella_pinnata:0.13026,(P_neesiana_scaffold-JHFI-2015516-Pellia_neesiana:0.00015,P_neesiana_scaffold-JHFI-2015517-Pellia_neesiana:0.00014)n40:0.20801)n39:0.03512,(M_polymorpha_renamed_Mapoly0001s0224.1:0.01001,(M_paleacea_Rhiz_final_MPA17236.1.p1:0.00015,(M_paleacea_Rhiz_final_MPA17236.2.p1:0,M_paleacea_Rhiz_final_MPA17236.3.p1:0)n43:0.00014)n42:0.03421)n41:0.13583)n38:0.06148,(T_lepidozioides_scaffold-SKQD-2078422-Takakia_lepidozioides:0.18575,(A_agrestis_renamed_Aagr.utg000041l.191.1:0.69483,A_agrestis_renamed_Aagr.utg000041l.190.1:0.052848)n45:0.005872)n44:0.07326)n37:0.13209)n16:0.01855,(((S_muscicola_renamed_SM000046S16431:0.00901,(S_muscicola_renamed_SM000066S20480:0.03162,S_muscicola_renamed_SM000047S16906:0.01553)n49:0.01089)n48:0.29312,L_japonicus_renamed_Lj0g3v0362089.1:0.2948)n47:0.07835,((M_flagellaris_scaffold-UCRN-2004501-Megaceros_tosanus:0,M_flagellaris_scaffold-UCRN-2004502-Megaceros_tosanus:0)n51:0.03393,A_agrestis_renamed_Aagr.utg000041l.192.1:0.42069)n50:0.1328)n46:0.05178)n15:0.604155)n0;
```
