## Supplementary material for "Transcriptional responses to arbuscular mycorrhizal symbiosis development are conserved in the early divergent *Marchantia paleacea*": OG0002717_tree.txt

```
(((((P_patens_renamed_P31_16780V3.1:0,P_patens_renamed_P31_16780V3.2:0)n4:0.08506,((P_patens_renamed_P37_12850V3.1:0,P_patens_renamed_P37_12850V3.2:0)n6:0.0601,(P_patens_renamed_P311_11560V3.1:0.2971,(P_patens_renamed_P311_12080V3.2:0.06221,(P_patens_renamed_P311_12080V3.3:0,P_patens_renamed_P311_12080V3.1:0)n9:0.00016)n8:0.04585)n7:0.01169)n5:0.06632)n3:0.26202,((S_moellendorffii_renamed_EFJ07079:0.00449,S_moellendorffii_renamed_EFJ05922:0.00014)n11:0.3191,(T_lepidozioides_scaffold-SKQD-2076684-Takakia_lepidozioides:0.19251,((A_agrestis_renamed_Aagr.utg000009l.173.1:0.00014,A_agrestis_renamed_Aagr.utg000009l.173.2:0.17833)n14:0.33357,((P_pinnata_scaffold-UUHD-2149214-Porella_pinnata:0.19113,((M_paleacea_Rhiz_final_MPA28974.1.p1:0.04058,M_polymorpha_renamed_Mapoly0058s0007.1:0.07199)n18:0.17721,(M_paleacea_Rhiz_final_MPA28991.1.p1:0.01091,M_polymorpha_renamed_Mapoly0058s0006.1:0.02231)n19:0.05676)n17:0.16625)n16:0.1362,((M_paleacea_Rhiz_final_MPA28800.1.p1:0.01534,M_polymorpha_renamed_Mapoly0094s0007.1:0.03927)n21:0.13869,(P_pinnata_scaffold-UUHD-2017595-Porella_pinnata:0.09735,(P_neesiana_scaffold-JHFI-2004416-Pellia_neesiana:0.0042,P_neesiana_scaffold-JHFI-2004417-Pellia_neesiana:0.00014)n23:0.19092)n22:0.06218)n20:0.077634)n15:0.008626)n13:0.0384)n12:0.0441)n10:0.04486)n2:0.0734,((S_muscicola_renamed_SM000717S21384:0.00763,S_muscicola_renamed_SM001388S00087:0.02237)n25:0.42871,((A_filiculoides_renamed_Azfi_s0002.g001498:0.08385,A_filiculoides_renamed_Azfi_s0003.g007592:0.15906)n27:0.25259,(P_abies_renamed_MA_3005g0010:0.28201,((Oryza_sativa_renamed_LOC_Os07g04840.1:0.06085,(Z_mays_renamed_A0A1D6F9C2:0.03943,Z_mays_renamed_A0A1D6HS38:0.07969)n31:0.07639)n30:0.10972,((A_trichopoda_renamed_ERN05235:0.2204,(P_dactylifera_renamed_XP_008793536.1:0.08117,P_dactylifera_renamed_XP_008809743.1:0.06144)n34:0.07631)n33:0.0284,(((A_thaliana_renamed_AT2G30790.1:0.06503,(A_thaliana_renamed_AT1G06680.2:0.12335,A_thaliana_renamed_AT1G06680.1:0.01019)n38:0.03129)n37:0.09129,B_vulgaris_renamed_KMT09104:0.12572)n36:0.02685,((L_angustifolius_renamed_OIW02832:0.0389,(L_angustifolius_renamed_OIW20951:0.05018,L_angustifolius_renamed_OIW04199:0.06035)n41:0.02388)n40:0.07088,(L_japonicus_renamed_Lj2g3v3071910.1:0.06099,((M_truncatula_renamed_MTR_3449930:0.00015,M_truncatula_renamed_MTR_3449930:0.00014)n44:0.09852,M_truncatula_renamed_MTR_5090410:0.102294)n43:0.011366)n42:0.03067)n39:0.05009)n35:0.06601)n32:0.07)n29:0.06618)n28:0.08146)n26:0.05137)n24:0.00128)n1:0.08521,(P_pinnata_scaffold-UUHD-2140401-Porella_pinnata:0.22485,((P_pinnata_scaffold-UUHD-2136340-Porella_pinnata:0.28258,(P_pinnata_scaffold-UUHD-2012601-Porella_pinnata:0.30399,(P_pinnata_scaffold-UUHD-2004323-Porella_pinnata:0.15241,P_pinnata_scaffold-UUHD-2144012-Porella_pinnata:0.12844)n49:0.14766)n48:0.08018)n47:0.15979,(C_braunii_renamed_GBG58860:0.43004,(S_muscicola_renamed_SM000082S22894:0.07321,(S_muscicola_renamed_SM000057S18397:0.00016,S_muscicola_renamed_SM000291S10876:0.02012)n52:0.14114)n51:0.51785)n50:0.11206)n46:0.0508635)n45:0.0056515)n0;
```
