## Supplementary material for "Transcriptional responses to arbuscular mycorrhizal symbiosis development are conserved in the early divergent *Marchantia paleacea*": OG0002718_tree.txt

```
(((((((P_patens_renamed_P35_2710V3.2:0,P_patens_renamed_P35_2710V3.1:0)n6:0.05649,(P_patens_renamed_P36_18010V3.1:0.05858,(P_patens_renamed_P36_18010V3.2:0.00014,P_patens_renamed_P36_18010V3.3:0.0022)n8:0.00728)n7:0.08525)n5:0.21758,(T_lepidozioides_scaffold-SKQD-2074377-Takakia_lepidozioides:0.18768,T_lepidozioides_scaffold-SKQD-2077726-Takakia_lepidozioides:0.16838)n9:0.04007)n4:0.06478,((M_paleacea_Rhiz_final_MPA29279.1.p1:0.0196,M_polymorpha_renamed_Mapoly0022s0149.1:0.01196)n11:0.183,(P_pinnata_scaffold-UUHD-2019042-Porella_pinnata:0.0991,(P_neesiana_scaffold-JHFI-2013094-Pellia_neesiana:0.06384,P_neesiana_scaffold-JHFI-2112474-Pellia_neesiana:0.07696)n13:0.10792)n12:0.06885)n10:0.19047)n3:0.05103,(M_flagellaris_scaffold-UCRN-2051843-Megaceros_tosanus:0.14166,(A_agrestis_renamed_Aagr.utg000008l.309.1:0.15879,((A_agrestis_renamed_Aagr.utg000091l.669.5:0.00014,(A_agrestis_renamed_Aagr.utg000091l.669.8:0.00014,(A_agrestis_renamed_Aagr.utg000091l.669.2:0.00014,(A_agrestis_renamed_Aagr.utg000091l.669.7:0.00014,A_agrestis_renamed_Aagr.utg000091l.669.6:0.00014)n20:0.00013)n19:0.00015)n18:0.00015)n17:0.00015,((A_agrestis_renamed_Aagr.utg000091l.669.4:0,A_agrestis_renamed_Aagr.utg000091l.669.1:0)n22:0.04955,(A_agrestis_renamed_Aagr.utg000091l.669.3:0.00015,A_agrestis_renamed_Aagr.utg000091l.692.1:0.41051)n23:0.00015)n21:0.01415)n16:0.218781)n15:0.024309)n14:0.06364)n2:0.11047,((S_moellendorffii_renamed_EFJ12168:0.00014,S_moellendorffii_renamed_EFJ29363:0.00014)n25:0.32065,(C_braunii_renamed_GBG85545:0.80584,(S_muscicola_renamed_SM000005S17219:0.00014,(S_muscicola_renamed_SM000041S15433:0.05515,S_muscicola_renamed_SM000054S18101:0.08471)n28:0.04015)n27:0.44948)n26:0.09688)n24:0.08508)n1:0.049525,((A_filiculoides_renamed_Azfi_s0003.g007894:0.09312,A_filiculoides_renamed_Azfi_s0005.g009232:0.10968)n30:0.20058,(P_abies_renamed_MA_10427249g0010:0.20654,(A_trichopoda_renamed_ERN13897:0.10354,(((Oryza_sativa_renamed_LOC_Os11g41900.1:0.04801,((Z_mays_renamed_B6TJH6:0,Z_mays_renamed_spQ41745:0)n37:0.01094,Z_mays_renamed_C0P537:0.00698)n36:0.02783)n35:0.16928,(P_dactylifera_renamed_XP_008801930.1:0.04496,(P_dactylifera_renamed_XP_008813484.1:0.10634,(P_dactylifera_renamed_XP_008813483.1:0.00014,P_dactylifera_renamed_XP_026656171.1:0.00014)n40:0.00016)n39:0.03226)n38:0.04922)n34:0.08105,((B_vulgaris_renamed_KMT14478:0.46524,(A_thaliana_renamed_AT1G51260.1:0.32353,(L_japonicus_renamed_Lj3g3v1694670.1:0.09202,((L_angustifolius_renamed_OIW21111:0.04192,L_angustifolius_renamed_OIW15948:0.0311)n46:0.09261,M_truncatula_renamed_MTR_2097980:0.1682)n45:0.03457)n44:0.201)n43:0.13095)n42:0.08043,((A_thaliana_renamed_AT3G57650.1:0.19823,B_vulgaris_renamed_KMT15417:0.13452)n48:0.03849,((L_angustifolius_renamed_OIW11446:0.06411,L_angustifolius_renamed_OIV92338:0.02889)n50:0.0426,(L_japonicus_renamed_Lj1g3v4288720.1:0.04849,(M_truncatula_renamed_MTR_1052685:0.14284,M_truncatula_renamed_MTR_7092280:0.069453)n52:0.007717)n51:0.02475)n49:0.02343)n47:0.06315)n41:0.06421)n33:0.04132)n32:0.15955)n31:0.10015)n29:0.049525)n0;
```
