## Supplementary material for "Transcriptional responses to arbuscular mycorrhizal symbiosis development are conserved in the early divergent *Marchantia paleacea*": OG0002719_tree.txt

```
(((C_braunii_renamed_GBG59366:0.64313,(S_muscicola_renamed_SM000037S13527:0.0644,(S_muscicola_renamed_SM000007S20755:0.05196,S_muscicola_renamed_SM000021S06421:0.06597)n4:0.07425)n3:0.80242)n2:0.15589,((S_moellendorffii_renamed_EFJ04261:0.54363,(A_filiculoides_renamed_Azfi_s0006.g010494:0.5849,(((M_truncatula_renamed_MTR_6007663:0.12968,((L_angustifolius_renamed_OIW06673:0.05801,L_angustifolius_renamed_OIV90291:0.06409)n12:0.07337,(L_japonicus_renamed_Lj2g3v1014440.1:0.00015,L_japonicus_renamed_Lj2g3v1014440.2:0.00014)n13:0.08122)n11:0.0155)n10:0.08202,(A_thaliana_renamed_AT5G14790.1:0.15916,(A_thaliana_renamed_AT3G01450.1:0,A_thaliana_renamed_AT3G01450.2:0)n15:0.23604)n14:0.21899)n9:0.05643,(A_trichopoda_renamed_ERN05906:0.205,(((Oryza_sativa_renamed_LOC_Os02g20310.1:0.00016,(Oryza_sativa_renamed_LOC_Os08g42189.3:0.00014,(Oryza_sativa_renamed_LOC_Os08g42189.2:0,Oryza_sativa_renamed_LOC_Os08g42268.1:0)n21:0.00014)n20:0.00258)n19:0.0941,(Z_mays_renamed_B4FX70:0.0965,Z_mays_renamed_K7U2B4:0.03811)n22:0.0735)n18:0.32148,((P_dactylifera_renamed_XP_017700767.1:0,P_dactylifera_renamed_XP_008804087.1:0)n24:0.06057,(P_dactylifera_renamed_XP_026660724.1:0.00014,(P_dactylifera_renamed_XP_026660725.1:0,P_dactylifera_renamed_XP_008790738.1:0)n26:0.00014)n25:0.10079)n23:0.05368)n17:0.11865)n16:0.09355)n8:0.32884)n7:0.07904)n6:0.04159,(((((L_japonicus_renamed_Lj6g3v1445630.1:0.12544,(L_angustifolius_renamed_OIV95212:0.09939,M_truncatula_renamed_MTR_2436750:0.13204)n32:0.03995)n31:0.19189,(B_vulgaris_renamed_KMS96009:0.32949,A_thaliana_renamed_AT4G15830.1:0.35302)n33:0.06898)n30:0.18179,(P_dactylifera_renamed_XP_008801091.2:0.20377,(Oryza_sativa_renamed_LOC_Os01g70560.1:0.12124,Z_mays_renamed_B4FEM8:0.151)n35:0.29816)n34:0.07723)n29:0.14396,A_trichopoda_renamed_ERN02216:0.3327)n28:0.51445,(A_filiculoides_renamed_Azfi_s0003.g007929:0.39905,(A_filiculoides_renamed_Azfi_s0212.g058221:0.00127,(A_filiculoides_renamed_Azfi_s0212.g058228:0.08258,A_filiculoides_renamed_Azfi_s1072.g096902:0.00059)n38:0.00082)n37:0.48074)n36:0.12444)n27:0.079353)n5:0.008817)n1:0.081985,((((M_paleacea_Rhiz_final_MPA15413.1.p1:0.01872,M_polymorpha_renamed_Mapoly0123s0032.1:0.02109)n42:0.20484,(P_pinnata_scaffold-UUHD-2149273-Porella_pinnata:0.10922,P_neesiana_scaffold-JHFI-2112559-Pellia_neesiana:0.20513)n43:0.09154)n41:0.11236,M_flagellaris_scaffold-UCRN-2051235-Megaceros_tosanus:0.36901)n40:0.02744,(((P_patens_renamed_P311_24870V3.3:0,P_patens_renamed_P311_24870V3.2:0,P_patens_renamed_P311_24870V3.1:0)n46:0.1126,(P_patens_renamed_P37_8540V3.5:0.00015,(P_patens_renamed_P37_8540V3.3:0,P_patens_renamed_P37_8540V3.2:0,P_patens_renamed_P37_8540V3.4:0,P_patens_renamed_P37_8540V3.1:0)n48:0.00014)n47:0.10238)n45:0.37027,(T_lepidozioides_scaffold-SKQD-2076347-Takakia_lepidozioides:0.10843,T_lepidozioides_scaffold-SKQD-2077963-Takakia_lepidozioides:0.15219)n49:0.01691)n44:0.04768)n39:0.08275)n0;
```
