## Supplementary material for "Transcriptional responses to arbuscular mycorrhizal symbiosis development are conserved in the early divergent *Marchantia paleacea*": OG0002720_tree.txt

```
((C_braunii_renamed_GBG89007:0.61394,((S_muscicola_renamed_SM000329S12574:0.06441,(S_muscicola_renamed_SM000065S20260:0.06892,S_muscicola_renamed_SM000233S07962:0.02498)n4:0.00995)n3:0.59143,(((S_moellendorffii_renamed_EFJ32588:0.00988,S_moellendorffii_renamed_EFJ16643:0.01755)n7:0.54752,(M_flagellaris_scaffold-UCRN-2051387-Megaceros_tosanus:0.34591,((A_agrestis_renamed_Aagr.utg000035l.223.1:0,A_agrestis_renamed_Aagr.utg000035l.223.4:0,A_agrestis_renamed_Aagr.utg000035l.223.2:0)n10:0.00014,(A_agrestis_renamed_Aagr.utg000035l.223.5:0.00014,A_agrestis_renamed_Aagr.utg000035l.223.3:0.00905)n11:0.01533)n9:0.25111)n8:0.25727)n6:0.05973,(A_filiculoides_renamed_Azfi_s0405.g068387:0.49114,(P_pinnata_scaffold-UUHD-2146354-Porella_pinnata:0.25397,(M_paleacea_Rhiz_final_MPA15955.1.p1:0.02946,M_polymorpha_renamed_Mapoly0078s0005.1:0.06145)n14:0.35421)n13:0.15495)n12:0.11226)n5:0.13736)n2:0.0966)n1:0.50262,((C_braunii_renamed_GBG60238:0.55317,(S_muscicola_renamed_SM000027S09612:0.01996,(S_muscicola_renamed_SM000028S10087:0.05739,S_muscicola_renamed_SM000076S21871:0.02644)n18:0.00549)n17:0.407286)n16:0.045254,((A_agrestis_renamed_Aagr.utg000006l.879.1:0.17047,(M_flagellaris_scaffold-UCRN-2000027-Megaceros_tosanus:0.00547,(M_flagellaris_scaffold-UCRN-2000024-Megaceros_tosanus:0.00124,(M_flagellaris_scaffold-UCRN-2000026-Megaceros_tosanus:0.00905,M_flagellaris_scaffold-UCRN-2000025-Megaceros_tosanus:0.00014)n23:0.00024)n22:0.00261)n21:0.29061)n20:0.21275,(((M_polymorpha_renamed_Mapoly0057s0101.1:0.05273,(M_paleacea_Rhiz_final_MPA14004.1.p1:0.00471,M_paleacea_Rhiz_final_MPA14004.2.p1:0.004)n27:0.01046)n26:0.1546,(((T_lepidozioides_scaffold-SKQD-2012551-Takakia_lepidozioides:0.22658,(P_patens_renamed_P315_19010V3.5:0.00964,((P_patens_renamed_P315_19010V3.3:0,P_patens_renamed_P315_19010V3.1:0,P_patens_renamed_P315_19010V3.2:0)n33:0.00014,P_patens_renamed_P315_19010V3.4:0.00014)n32:0.00016)n31:0.32603)n30:0.09572,((S_moellendorffii_renamed_EFJ21771:0.00698,S_moellendorffii_renamed_EFJ34151:0.00014)n35:0.40571,(P_neesiana_scaffold-JHFI-2101706-Pellia_neesiana:0.33623,A_filiculoides_renamed_Azfi_s0004.g008503:0.39313)n36:0.03715)n34:0.06849)n29:0.05764,P_neesiana_scaffold-JHFI-2102810-Pellia_neesiana:0.401517)n28:0.044613)n25:0.1779,((Z_mays_renamed_A0A1D6NRF0:0.1195,(Oryza_sativa_renamed_LOC_Os06g13020.1:0.00014,Oryza_sativa_renamed_LOC_Os06g13020.2:0.00014)n39:0.09437)n38:0.23847,((P_dactylifera_renamed_XP_008806506.1:0.00014,(P_dactylifera_renamed_XP_008806505.1:0.00015,P_dactylifera_renamed_XP_008806504.1:0.00014)n42:0.00016)n41:0.23378,((A_trichopoda_renamed_ERM99573:0.19733,(((A_thaliana_renamed_AT1G10520.1:0.00014,A_thaliana_renamed_AT1G10520.2:0.0158)n47:0.21886,(L_angustifolius_renamed_OIV94528:0.1195,(L_japonicus_renamed_Lj1g3v0627680.1:0.09318,(M_truncatula_renamed_MTR_5040170:0.00462,M_truncatula_renamed_MTR_7039450:0.00174)n50:0.09114)n49:0.01369)n48:0.13272)n46:0.04694,M_truncatula_renamed_MTR_5035540:1.1774)n45:0.130822)n44:0.06238,B_vulgaris_renamed_KMT04444:0.26001)n43:0.06519)n40:0.05987)n37:0.25219)n24:0.02743)n19:0.052326)n15:0.005814)n0;
```
