## Supplementary material for "Transcriptional responses to arbuscular mycorrhizal symbiosis development are conserved in the early divergent *Marchantia paleacea*": OG0002721_tree.txt

```
(((((P_patens_renamed_P33_23650V3.1:0,P_patens_renamed_P33_23650V3.4:0)n4:0.00015,((P_patens_renamed_P33_23650V3.2:0.00014,(P_patens_renamed_P312_8530V3.2:0,P_patens_renamed_P312_8530V3.1:0)n7:0.00243)n6:0.00012,(P_patens_renamed_P34_15180V3.2:0,P_patens_renamed_P34_15180V3.1:0)n8:0.01279)n5:0.00506)n3:0.00481,P_patens_renamed_P33_23650V3.3:0.02387)n2:0.03229,(C_braunii_renamed_GBG70466:0.04506,(S_muscicola_renamed_SM000018S03677:0.00929,(S_muscicola_renamed_SM000146S00962:0.00015,S_muscicola_renamed_SM000072S21191:0.00014)n11:0.03354)n10:0.03549)n9:0.03495)n1:0.00679,(T_lepidozioides_scaffold-SKQD-2010864-Takakia_lepidozioides:0.03676,(((((S_moellendorffii_renamed_EFJ28962:0,S_moellendorffii_renamed_EFJ13668:0)n17:0.06718,((P_neesiana_scaffold-JHFI-2094300-Pellia_neesiana:0.0245,(M_paleacea_Rhiz_final_MPA3060.1.p1:0.00015,M_paleacea_Rhiz_final_MPA3060.2.p1:0.00014)n20:0.05657)n19:0.02298,(P_pinnata_scaffold-UUHD-2002165-Porella_pinnata:0.34544,P_pinnata_scaffold-UUHD-2138373-Porella_pinnata:0.155493)n21:0.017277)n18:0.07714)n16:0.015,(A_filiculoides_renamed_Azfi_s0004.g008743:0.04309,A_filiculoides_renamed_Azfi_s0037.g025873:0.02116)n22:0.02831)n15:0.00674,((P_abies_renamed_MA_137771g0010:0.17914,M_paleacea_Rhiz_final_MPA20577.1.p1:0.09426)n24:0.06573,((A_agrestis_renamed_Aagr.utg000096l.49.4:0.05203,(A_agrestis_renamed_Aagr.utg000096l.49.5:0.00014,(((A_agrestis_renamed_Aagr.utg000096l.49.2:0,A_agrestis_renamed_Aagr.utg000096l.49.6:0)n30:0.02401,(A_agrestis_renamed_Aagr.utg000096l.49.3:0.01123,A_agrestis_renamed_Aagr.utg000096l.49.1:0.00014)n31:0.00016)n29:0.0001,A_agrestis_renamed_Aagr.utg000096l.49.7:0.0662)n28:0.0001)n27:0.00204)n26:0.03661,(A_trichopoda_renamed_ERN02519:0.02588,(((Oryza_sativa_renamed_LOC_Os02g10640.1:0.00645,Z_mays_renamed_B4FTV9:0.01339)n35:0.01134,(Oryza_sativa_renamed_LOC_Os06g40560.1:0.02043,Z_mays_renamed_A0A1D6P390:0.05038)n36:0.01681)n34:0.03998,((P_dactylifera_renamed_XP_008791155.1:0.0137,P_dactylifera_renamed_XP_008792808.1:0.00604)n38:0.01185,((B_vulgaris_renamed_KMT00398:0.00768,B_vulgaris_renamed_KMT00399:0.03423)n40:0.03949,((A_thaliana_renamed_AT5G43010.1:0.01944,(A_thaliana_renamed_AT1G45000.2:0.00014,A_thaliana_renamed_AT1G45000.1:0.00014)n43:0.01277)n42:0.03186,((L_japonicus_renamed_Lj5g3v2239740.1:0.06419,((L_angustifolius_renamed_OIW14819:0.00483,L_angustifolius_renamed_OIV96326:0.00015)n47:0.00235,(L_angustifolius_renamed_OIV97613:0.00729,L_angustifolius_renamed_OIW03510:0.018918)n48:0.0018918)n46:0.0002102)n45:0.00358,(M_truncatula_renamed_MTR_3112260:0.00261,M_truncatula_renamed_MTR_3117230:0.091935)n49:0.010215)n44:0.00169)n41:0.00645)n39:0.00922)n37:0.00699)n33:0.00386)n32:0.04055)n25:0.00614)n23:0.00016)n14:0.01272,(P_pinnata_scaffold-UUHD-2149237-Porella_pinnata:0.0057,(P_neesiana_scaffold-JHFI-2110548-Pellia_neesiana:0.00792,(M_paleacea_Rhiz_final_MPA20577.2.p1:0.00501,M_polymorpha_renamed_Mapoly0009s0112.1:0.00014)n52:0.01849)n51:0.02006)n50:0.029916)n13:0.003324)n12:0.01225)n0;
```
