## Supplementary material for "Transcriptional responses to arbuscular mycorrhizal symbiosis development are conserved in the early divergent *Marchantia paleacea*": OG0002722_tree.txt

```
((((((P_pinnata_scaffold-UUHD-2150267-Porella_pinnata:0.07045,(P_neesiana_scaffold-JHFI-2017624-Pellia_neesiana:0.0026,P_neesiana_scaffold-JHFI-2017625-Pellia_neesiana:0.00014)n6:0.09178)n5:0.04243,((M_paleacea_Rhiz_final_MPA5926.1.p1:0,M_paleacea_Rhiz_final_MPA5926.2.p1:0)n8:0.00364,M_polymorpha_renamed_Mapoly0027s0118.1:0.01019)n7:0.0536)n4:0.10729,((T_lepidozioides_scaffold-SKQD-2006080-Takakia_lepidozioides:0.02923,(T_lepidozioides_scaffold-SKQD-2006079-Takakia_lepidozioides:0.01035,(T_lepidozioides_scaffold-SKQD-2006078-Takakia_lepidozioides:0.00014,T_lepidozioides_scaffold-SKQD-2006081-Takakia_lepidozioides:0.02474)n12:0.00858)n11:0.04044)n10:0.07368,(T_lepidozioides_scaffold-SKQD-2006710-Takakia_lepidozioides:0.1261,(M_flagellaris_scaffold-UCRN-2052930-Megaceros_tosanus:0.13464,((A_agrestis_renamed_Aagr.utg000084l.13.2:0,A_agrestis_renamed_Aagr.utg000084l.13.5:0)n16:0.01289,(A_agrestis_renamed_Aagr.utg000084l.13.3:0.0173,(A_agrestis_renamed_Aagr.utg000084l.13.4:0.00179,A_agrestis_renamed_Aagr.utg000084l.13.1:0.00082)n18:0.00041)n17:0.00162)n15:0.12265)n14:0.11448)n13:0.019035)n9:0.002115)n3:0.0149,(P_patens_renamed_P32_34810V3.2:0,P_patens_renamed_P32_34810V3.1:0)n19:0.2831)n2:0.04056,((S_moellendorffii_renamed_EFJ32345:0.00015,S_moellendorffii_renamed_EFJ20905:0.00206)n21:0.38762,(S_moellendorffii_renamed_EFJ35882:0.75372,(C_braunii_renamed_GBG67588:0.4391,(S_muscicola_renamed_SM000247S08289:0.00456,(S_muscicola_renamed_SM000088S23774:0.01633,S_muscicola_renamed_SM000302S11675:0.01457)n25:0.00623)n24:0.42985)n23:0.1691)n22:0.049572)n20:0.005508)n1:0.009425,((A_filiculoides_renamed_Azfi_s0330.g065394:0.43028,(A_filiculoides_renamed_Azfi_s0264.g060932:0.25282,(A_filiculoides_renamed_Azfi_s0005.g009423:0.00282,A_filiculoides_renamed_Azfi_s3525.g115997:0.00339)n29:0.33548)n28:0.03286)n27:0.12293,((A_trichopoda_renamed_ERM95555:0.13125,((((Oryza_sativa_renamed_LOC_Os05g27920.1:0.07479,Z_mays_renamed_A0A1D6M2Q6:0.12912)n35:0.32553,(P_dactylifera_renamed_XP_026663177.1:0.19722,(P_dactylifera_renamed_XP_008804152.1:0.07919,(P_dactylifera_renamed_XP_008809960.1:0.00015,P_dactylifera_renamed_XP_008809961.1:0.01136)n38:0.05799)n37:0.050904)n36:0.005656)n34:0.04316,((B_vulgaris_renamed_KMT05367:0.33938,((L_angustifolius_renamed_OIW04393:0.06125,L_angustifolius_renamed_OIW02593:0.07894)n42:0.07017,(M_truncatula_renamed_MTR_5073280:0.12349,(L_japonicus_renamed_Lj2g3v2353630.1:0.00014,L_japonicus_renamed_Lj2g3v2353630.2:0.00014)n44:0.1576)n43:0.03952)n41:0.07055)n40:0.01555,(B_vulgaris_renamed_KMS99458:0.27464,(L_angustifolius_renamed_OIW04118:0.13464,(M_truncatula_renamed_MTR_5083370:0.08144,(L_japonicus_renamed_Lj2g3v2843030.1:0.00016,L_japonicus_renamed_Lj2g3v2843030.2:0.00014)n48:0.1484)n47:0.0727)n46:0.15255)n45:0.113004)n39:0.012556)n33:0.02367,(A_thaliana_renamed_AT5G58440.1:0.11087,(A_thaliana_renamed_AT5G07120.3:0.02728,(A_thaliana_renamed_AT5G07120.1:0,A_thaliana_renamed_AT5G07120.2:0)n51:0.00014)n50:0.10802)n49:0.11868)n32:0.09857)n31:0.10328,(P_abies_renamed_MA_42929g0010:0.63125,P_abies_renamed_MA_10434355g0010:0.145854)n52:0.016206)n30:0.02109)n26:0.03964)n0;
```
