## Supplementary material for "Transcriptional responses to arbuscular mycorrhizal symbiosis development are conserved in the early divergent *Marchantia paleacea*": OG0002723_tree.txt

```
(((M_flagellaris_scaffold-UCRN-2052271-Megaceros_tosanus:0.14246,((A_agrestis_renamed_Aagr.utg000009l.245.2:0,A_agrestis_renamed_Aagr.utg000009l.245.1:0)n4:0.04888,A_agrestis_renamed_Aagr.utg000083l.356.1:0.00014)n3:0.13095)n2:0.09963,(C_braunii_renamed_GBG69755:0.31977,(S_muscicola_renamed_SM000013S26566:0.0361,S_muscicola_renamed_SM000140S00624:0.02628)n6:0.19931)n5:0.05901)n1:0.007515,((T_lepidozioides_scaffold-SKQD-2006188-Takakia_lepidozioides:0.09157,((P_patens_renamed_P323_5300V3.2:0,P_patens_renamed_P323_5300V3.1:0)n10:0.04672,(P_patens_renamed_P320_11550V3.2:0,P_patens_renamed_P320_11550V3.1:0)n11:0.06227)n9:0.1615)n8:0.06239,((P_pinnata_scaffold-UUHD-2150313-Porella_pinnata:0.11336,(P_neesiana_scaffold-JHFI-2113721-Pellia_neesiana:0.08201,(M_paleacea_Rhiz_final_MPA17066.1.p1:0.02067,M_polymorpha_renamed_Mapoly0142s0006.1:0.00031)n15:0.24653)n14:0.02498)n13:0.06478,((((P_abies_renamed_MA_121310g0010:0.19613,((P_dactylifera_renamed_XP_008801273.1:0.14944,(Z_mays_renamed_B6SRJ5:0.05089,(Oryza_sativa_renamed_LOC_Os04g02050.1:0.00014,Oryza_sativa_renamed_LOC_Os04g02050.2:0.06883)n23:0.07659)n22:0.1779)n21:0.0357,((A_trichopoda_renamed_ERM97897:0.01197,A_trichopoda_renamed_ERN04087:0.01235)n25:0.12864,((A_thaliana_renamed_AT1G19920.1:0.19941,(L_japonicus_renamed_Lj0g3v0358999.1:0.11975,((M_truncatula_renamed_MTR_6016335:0.0001,M_truncatula_renamed_MTR_6016325:0.10769)n30:0.1155,(L_angustifolius_renamed_OIW12326:0.0706,L_angustifolius_renamed_OIV90187:0.08964)n31:0.07333)n29:0.04269)n28:0.05701)n27:0.03367,B_vulgaris_renamed_KMS99652:0.12931)n26:0.06801)n24:0.04762)n20:0.10169)n19:0.0512,(P_abies_renamed_MA_343126g0010:0.1538,((A_trichopoda_renamed_ERN01489:0.16765,((P_dactylifera_renamed_XP_008802543.1:0.06671,P_dactylifera_renamed_XP_008808023.1:0.08033)n36:0.17729,(Oryza_sativa_renamed_LOC_Os03g53230.1:0.06503,((Z_mays_renamed_A0A1D6J7F9:0.00014,(Z_mays_renamed_A0A1D6GRI6:1.81781,Z_mays_renamed_A0A1D6PJQ4:0.00014)n40:0.02707)n39:0.07232,(Z_mays_renamed_C0P6J3:0.02677,Z_mays_renamed_C0PFQ7:0.01501)n41:0.05563)n38:0.01065)n37:0.17675)n35:0.05108)n34:0.03657,((B_vulgaris_renamed_KMS95273:0.16851,(M_truncatula_renamed_MTR_1102550:0.04607,(L_japonicus_renamed_Lj5g3v2045020.1:0.0419,(L_angustifolius_renamed_OIW12488:0.00014,L_angustifolius_renamed_OIV91481:0.01026)n46:0.08087)n45:0.03384)n44:0.09014)n43:0.05203,(A_thaliana_renamed_AT5G43780.1:0.18583,(A_thaliana_renamed_AT3G22890.1:0.06006,(A_thaliana_renamed_AT4G14680.2:0.08487,A_thaliana_renamed_AT4G14680.1:0.00014)n49:0.09915)n48:0.057276)n47:0.006364)n42:0.02127)n33:0.07219)n32:0.03628)n18:0.05414,(A_filiculoides_renamed_Azfi_s0045.g029924:0.17689,(A_filiculoides_renamed_Azfi_s0005.g009432:0.00014,A_filiculoides_renamed_Azfi_s2858.g113481:0.00014)n51:0.278694)n50:0.030966)n17:0.06885,(S_moellendorffii_renamed_EFJ32830:0.00344,S_moellendorffii_renamed_EFJ22935:0.00164)n52:0.21867)n16:0.03464)n12:0.03059)n7:0.007515)n0;
```
