## Supplementary material for "Transcriptional responses to arbuscular mycorrhizal symbiosis development are conserved in the early divergent *Marchantia paleacea*": OG0002724_tree.txt

```
(((S_moellendorffii_renamed_EFJ18455:0.2583,(((((M_paleacea_Rhiz_final_MPA10154.1.p1:0,M_paleacea_Rhiz_final_MPA10154.2.p1:0,M_paleacea_Rhiz_final_MPA10154.3.p1:0)n7:0.01308,M_polymorpha_renamed_Mapoly0041s0077.1:0.01747)n6:0.08868,(P_neesiana_scaffold-JHFI-2112894-Pellia_neesiana:0.0447,P_pinnata_scaffold-UUHD-2149565-Porella_pinnata:0.10792)n8:0.0311)n5:0.0709,((P_patens_renamed_P316_10390V3.2:0,P_patens_renamed_P316_10390V3.1:0)n10:0.28953,(T_lepidozioides_scaffold-SKQD-2009375-Takakia_lepidozioides:0.00016,(T_lepidozioides_scaffold-SKQD-2009376-Takakia_lepidozioides:0.00564,T_lepidozioides_scaffold-SKQD-2009377-Takakia_lepidozioides:0.00394)n12:0.00028)n11:0.0595)n9:0.05331)n4:0.01407,((S_muscicola_renamed_SM000071S21132:0.00308,(S_muscicola_renamed_SM000032S12132:0.00621,S_muscicola_renamed_SM000308S11827:0.00902)n15:0.00171)n14:0.4594,((C_braunii_renamed_GBG88404:0.17611,(M_paleacea_Rhiz_final_MPA5234.1.p2:0.35267,P_pinnata_scaffold-UUHD-2014616-Porella_pinnata:0.63064)n18:0.27048)n17:0.09136,A_filiculoides_renamed_Azfi_s0006.g009782:0.41593)n16:0.0453)n13:0.093879)n3:0.010431)n2:0.05887,((A_agrestis_renamed_Aagr.utg000109l.86.2:0.00014,(A_agrestis_renamed_Aagr.utg000109l.86.3:0.02067,(A_agrestis_renamed_Aagr.utg000109l.86.4:0.00016,A_agrestis_renamed_Aagr.utg000109l.86.1:0.01422)n22:0.03963)n21:0.03896)n20:0.05762,(M_flagellaris_scaffold-UCRN-2049945-Megaceros_tosanus:0.1062,(M_flagellaris_scaffold-UCRN-2010139-Megaceros_tosanus:0.00014,M_flagellaris_scaffold-UCRN-2010140-Megaceros_tosanus:0.00014)n24:0.09442)n23:0.01264)n19:0.11946)n1:0.072865,(A_trichopoda_renamed_ERN04455:0.08506,(((A_thaliana_renamed_AT4G26770.1:0.15726,(B_vulgaris_renamed_KMT12820:0.18485,(L_angustifolius_renamed_OIW02891:0.07708,M_truncatula_renamed_MTR_5093840:0.06451)n30:0.10067)n29:0.03954)n28:0.04412,((B_vulgaris_renamed_KMT00733:0.02255,B_vulgaris_renamed_KMS98073:0.02067)n32:0.12449,(((L_angustifolius_renamed_OIW13842:0.01377,L_angustifolius_renamed_OIV96080:0.01377)n35:0.03621,((M_truncatula_renamed_MTR_2025550:0.01352,(M_truncatula_renamed_MTR_2025550:0.00023,M_truncatula_renamed_MTR_2025550:0.00014)n38:0.00374)n37:0.06625,L_japonicus_renamed_Lj0g3v0269479.1:0.04703)n36:0.01017)n34:0.04853,(A_thaliana_renamed_AT1G62430.1:0.12843,(A_thaliana_renamed_AT4G22340.2:0.00014,(A_thaliana_renamed_AT4G22340.1:0.00014,A_thaliana_renamed_AT4G22340.3:0.00015)n41:0.00016)n40:0.11487)n39:0.06198)n33:0.03562)n31:0.0238)n27:0.04943,((P_dactylifera_renamed_XP_008789103.1:0.01775,(P_dactylifera_renamed_XP_026662378.1:0.01453,P_dactylifera_renamed_XP_008796694.1:0.00013)n44:0.02668)n43:0.04117,((((Oryza_sativa_renamed_LOC_Os01g55360.1:0,Oryza_sativa_renamed_LOC_Os01g55360.2:0,Oryza_sativa_renamed_LOC_Os01g55360.3:0)n48:0.00014,Oryza_sativa_renamed_LOC_Os01g55360.4:0.03241)n47:0.04057,(Z_mays_renamed_A0A1D6GB70:0.01335,Z_mays_renamed_B6TTP9:0.01929)n49:0.0387)n46:0.07897,(Oryza_sativa_renamed_LOC_Os10g17990.1:0.04214,Z_mays_renamed_B6TYH9:0.04837)n50:0.095454)n45:0.010606)n42:0.01763)n26:0.05837)n25:0.072865)n0;
```
