## Supplementary material for "Transcriptional responses to arbuscular mycorrhizal symbiosis development are conserved in the early divergent *Marchantia paleacea*": OG0002725_tree.txt

```
((M_flagellaris_scaffold-UCRN-2053302-Megaceros_tosanus:0.16065,((A_agrestis_renamed_Aagr.utg000063l.434.5:0,A_agrestis_renamed_Aagr.utg000063l.434.3:0,A_agrestis_renamed_Aagr.utg000063l.434.4:0,A_agrestis_renamed_Aagr.utg000063l.434.2:0)n3:0.00014,(A_agrestis_renamed_Aagr.utg000063l.434.6:0,A_agrestis_renamed_Aagr.utg000063l.434.1:0)n4:0.00193)n2:0.14602)n1:0.146565,((((M_paleacea_Rhiz_final_MPA19337.2.p1:0.02478,M_polymorpha_renamed_Mapoly0079s0053.1:0.01239)n8:0.17442,((P_neesiana_scaffold-JHFI-2016050-Pellia_neesiana:0,P_neesiana_scaffold-JHFI-2016051-Pellia_neesiana:0)n10:0.19662,P_pinnata_scaffold-UUHD-2016431-Porella_pinnata:0.11634)n9:0.11797)n7:0.20123,((T_lepidozioides_scaffold-SKQD-2008876-Takakia_lepidozioides:0.00281,(T_lepidozioides_scaffold-SKQD-2008874-Takakia_lepidozioides:0.00014,T_lepidozioides_scaffold-SKQD-2008875-Takakia_lepidozioides:0.00014)n13:0.00014)n12:0.13346,((P_patens_renamed_P322_12420V3.2:0,P_patens_renamed_P322_12420V3.1:0)n15:0.04592,((P_patens_renamed_P319_8700V3.7:0,P_patens_renamed_P319_8700V3.8:0,P_patens_renamed_P319_8700V3.9:0,P_patens_renamed_P319_8700V3.4:0,P_patens_renamed_P319_8700V3.3:0)n17:0.00014,(P_patens_renamed_P319_8700V3.2:0,P_patens_renamed_P319_8700V3.6:0,P_patens_renamed_P319_8700V3.1:0,P_patens_renamed_P319_8700V3.5:0)n18:0.00014)n16:0.09754)n14:0.43001)n11:0.06775)n6:0.0893,((S_moellendorffii_renamed_EFJ24470:0.00014,S_moellendorffii_renamed_EFJ13196:0.0043)n20:0.87011,(((A_trichopoda_renamed_ERM97051:0.45587,((P_dactylifera_renamed_XP_008811599.1:0.05856,(P_dactylifera_renamed_XP_008811600.1:0,P_dactylifera_renamed_XP_008811601.1:0)n26:0.00379)n25:0.44338,((B_vulgaris_renamed_KMT16877:0.31211,(B_vulgaris_renamed_KMT16876:0.00016,B_vulgaris_renamed_KMT16875:0.00014)n29:0.02669)n28:0.50685,((A_thaliana_renamed_AT4G32570.2:0.0316,A_thaliana_renamed_AT4G32570.1:0.00014)n31:0.65824,((L_angustifolius_renamed_OIW15059:0.08792,L_angustifolius_renamed_OIV96506:0.12788)n33:0.02527,((L_japonicus_renamed_Lj1g3v1929140.1:0.00014,L_japonicus_renamed_Lj1g3v1929140.2:0.00014)n35:0.12508,(M_truncatula_renamed_MTR_3107950:0.01033,M_truncatula_renamed_MTR_4013390:0.15476)n36:0.08712)n34:0.0742)n32:0.14794)n30:0.0844)n27:0.19863)n24:0.10494)n23:0.30653,((P_abies_renamed_MA_82585g0010:0.5336,P_abies_renamed_MA_10433451g0010:0.439)n38:0.05142,P_abies_renamed_MA_87895g0010:0.359973)n37:0.039997)n22:0.09919,((((A_filiculoides_renamed_Azfi_s0007.g010714:0.78151,A_filiculoides_renamed_Azfi_s0252.g060314:0.76017)n42:1.4283,(A_filiculoides_renamed_Azfi_s0212.g058200:0.00014,A_filiculoides_renamed_Azfi_s3945.g117362:0.00487)n43:1.18335)n41:0.14295,((A_filiculoides_renamed_Azfi_s0087.g042436:0.00014,A_filiculoides_renamed_Azfi_s2793.g113105:0.1569)n45:0.91612,A_filiculoides_renamed_Azfi_s0087.g042297:1.02531)n44:0.08352)n40:0.13274,A_filiculoides_renamed_Azfi_s0006.g010047:1.62193)n39:0.180215)n21:0.00877)n19:0.08308)n5:0.146565)n0;
```
