## Supplementary material for "Transcriptional responses to arbuscular mycorrhizal symbiosis development are conserved in the early divergent *Marchantia paleacea*": OG0002726_tree.txt

```
((M_flagellaris_scaffold-UCRN-2052109-Megaceros_tosanus:0.12838,A_agrestis_renamed_Aagr.utg000010l.293.1:0.18228)n1:0.14574,((((P_patens_renamed_P32_2300V3.2:0.0144,P_patens_renamed_P32_2300V3.1:0.00797)n5:0.47508,((((((M_paleacea_Rhiz_final_MPA25412.1.p1:0,M_paleacea_Rhiz_final_MPA25412.2.p1:0)n11:0.00483,M_polymorpha_renamed_Mapoly0025s0105.1:0.05913)n10:0.24019,(P_pinnata_scaffold-UUHD-2146937-Porella_pinnata:0.03316,P_neesiana_scaffold-JHFI-2018080-Pellia_neesiana:0.04708)n12:0.07439)n9:0.12598,A_filiculoides_renamed_Azfi_s0006.g010398:0.33613)n8:0.0948,(S_muscicola_renamed_SM000060S19600:0.00014,(S_muscicola_renamed_SM000114S24128:0.02539,S_muscicola_renamed_SM000385S14617:0.03585)n14:0.01564)n13:0.47484)n7:0.04484,(S_moellendorffii_renamed_EFJ12726:0.0331,S_moellendorffii_renamed_EFJ13882:0.02048)n15:0.2288)n6:0.08233)n4:0.10115,((Oryza_sativa_renamed_LOC_Os02g07220.1:0.06933,Z_mays_renamed_K7UBG1:0.10296)n17:0.12051,(A_trichopoda_renamed_ERN14812:0.30283,(((B_vulgaris_renamed_KMT09945:0.00014,B_vulgaris_renamed_KMT09944:0.01764)n21:0.32565,(A_thaliana_renamed_AT4G19830.1:0.25872,((L_japonicus_renamed_Lj5g3v0088460.1:0.00015,L_japonicus_renamed_Lj5g3v0711050.1:0.00014)n24:0.08542,(L_angustifolius_renamed_OIV94204:0.22385,M_truncatula_renamed_MTR_1061080:0.07519)n25:0.03322)n23:0.17068)n22:0.05943)n20:0.05893,(P_dactylifera_renamed_XP_008793605.1:0.00014,P_dactylifera_renamed_XP_026661523.1:0.00015)n26:0.18212)n19:0.05824)n18:0.07645)n16:0.07295)n3:0.51967,(((A_filiculoides_renamed_Azfi_s0011.g012738:0.55673,(((A_trichopoda_renamed_ERN19168:0.23489,(B_vulgaris_renamed_KMT12993:0.32545,((L_angustifolius_renamed_OIW09531:0.12617,((L_japonicus_renamed_Lj6g3v0694470.2:0.05074,L_japonicus_renamed_Lj6g3v0694470.3:0.00014)n37:0.06895,(M_truncatula_renamed_MTR_3060750:0.1452,(M_truncatula_renamed_MTR_3060760:0.28003,M_truncatula_renamed_MTR_3060790:0.05309)n39:1.22821)n38:0.136468)n36:0.05717)n35:0.21337,(A_thaliana_renamed_AT4G26555.2:0.00014,(A_thaliana_renamed_AT4G26555.1:0.00014,A_thaliana_renamed_AT4G26555.3:0.0856)n41:0.00016)n40:0.22231)n34:0.07647)n33:0.07769)n32:0.04106,(P_dactylifera_renamed_XP_008782996.1:0.00014,P_dactylifera_renamed_XP_017697103.1:0.08499)n42:0.31818)n31:0.09745,((Oryza_sativa_renamed_LOC_Os02g10590.1:0.00014,Oryza_sativa_renamed_LOC_Os02g10590.2:0.01129)n44:0.14486,(Z_mays_renamed_A0A1D6QR81:0.01956,(Z_mays_renamed_A0A1D6EIC6:1.0681,(Z_mays_renamed_A0A1D6HBP6:0.53413,Z_mays_renamed_A0A1D6J0V0:0.25983)n47:0.05062)n46:0.03621)n45:0.22073)n43:0.20991)n30:0.25734)n29:0.05872,(S_moellendorffii_renamed_EFJ34538:0.3077,(S_muscicola_renamed_SM000246S08218:0.0309,(S_muscicola_renamed_SM000099S25253:0.28138,S_muscicola_renamed_SM000129S26132:0.07036)n50:0.23443)n49:0.37228)n48:0.10537)n28:0.09314,((P_patens_renamed_P35_10020V3.2:0,P_patens_renamed_P35_10020V3.1:0)n52:0.36902,T_lepidozioides_scaffold-SKQD-2074836-Takakia_lepidozioides:0.07677)n51:0.08092)n27:0.02556)n2:0.00284)n0;
```
