## Supplementary material for "Transcriptional responses to arbuscular mycorrhizal symbiosis development are conserved in the early divergent *Marchantia paleacea*": OG0002727_tree.txt

```
(((S_muscicola_renamed_SM000041S15535:0.01928,(S_muscicola_renamed_SM000005S17262:0.01834,S_muscicola_renamed_SM000054S18122:0.01454)n3:0.01338)n2:0.33225,(((S_moellendorffii_renamed_EFJ04168:1.9653,((M_polymorpha_renamed_Mapoly0023s0052.1:0.03602,(M_paleacea_Rhiz_final_MPA7446.1.p1:0.02524,M_paleacea_Rhiz_final_MPA7446.2.p1:0.00016)n9:0.04056)n8:0.24276,(P_neesiana_scaffold-JHFI-2015226-Pellia_neesiana:0.16188,P_pinnata_scaffold-UUHD-2010978-Porella_pinnata:0.22317)n10:0.04278)n7:0.17092)n6:0.02793,(((M_flagellaris_scaffold-UCRN-2053508-Megaceros_tosanus:0.25852,A_agrestis_renamed_Aagr.utg000018l.417.1:0.19848)n13:0.1603,((S_moellendorffii_renamed_EFJ14822:0.03873,S_moellendorffii_renamed_EFJ26567:0.03831)n15:0.37138,(A_filiculoides_renamed_Azfi_s0006.g010439:0.44305,(P_abies_renamed_MA_16402g0010:0.40162,(A_trichopoda_renamed_ERM95270:0.21016,((P_dactylifera_renamed_XP_008794525.1:0.12649,((Oryza_sativa_renamed_LOC_Os02g53130.1:0.07622,(Z_mays_renamed_A0A1D6HLK9:0.02448,Z_mays_renamed_A0A1D6QDP6:0.03234)n23:0.02549)n22:0.20361,(((Oryza_sativa_renamed_LOC_Os08g36480.1:0.00192,Oryza_sativa_renamed_LOC_Os08g36500.1:0.01592)n26:0.00564,Oryza_sativa_renamed_LOC_Os10g17780.1:0.54346)n25:0.04977,((Z_mays_renamed_A0A1D6HBR0:0.01753,Z_mays_renamed_spP49102:0.04407)n28:0.22307,(Z_mays_renamed_spP17571:0.05749,(Z_mays_renamed_A0A1D6KL79:0.07492,Z_mays_renamed_A0A1D6PZA5:0.01291)n30:0.01039)n29:0.017667)n27:0.001963)n24:0.03849)n21:0.05679)n20:0.08181,((B_vulgaris_renamed_KMT20017:0.15455,(A_thaliana_renamed_AT1G37130.1:0.12146,A_thaliana_renamed_AT1G77760.1:0.1527)n33:0.07704)n32:0.02592,((L_angustifolius_renamed_OIV96688:0.31468,(M_truncatula_renamed_MTR_3073150:0.21851,M_truncatula_renamed_MTR_3073180:0.129)n36:0.0631)n35:0.03254,(L_angustifolius_renamed_OIW02416:0.09924,(L_japonicus_renamed_Lj0g3v0006719.1:0.07502,M_truncatula_renamed_MTR_5059820:0.09893)n38:0.054531)n37:0.006059)n34:0.04487)n31:0.11243)n19:0.03982)n18:0.14926)n17:0.05534)n16:0.04435)n14:0.09561)n12:0.03811,(M_polymorpha_renamed_Mapoly0086s0054.1:0.31227,(P_pinnata_scaffold-UUHD-2147320-Porella_pinnata:0.19552,P_neesiana_scaffold-JHFI-2008458-Pellia_neesiana:0.17693)n40:0.18967)n39:0.54279)n11:0.06031)n5:0.04284,(M_paleacea_Rhiz_final_MPA548.1.p1:0.70584,(C_braunii_renamed_GBG83201:0.55981,C_braunii_renamed_GBG83203:0.461394)n42:0.051266)n41:0.048501)n4:0.005389)n1:0.05959,(T_lepidozioides_scaffold-SKQD-2080345-Takakia_lepidozioides:0.18019,((P_patens_renamed_P314_9410V3.4:0,P_patens_renamed_P314_9410V3.3:0,P_patens_renamed_P314_9410V3.1:0,P_patens_renamed_P314_9410V3.2:0)n45:0.1341,((P_patens_renamed_P310_9670V3.3:0,P_patens_renamed_P310_9670V3.2:0,P_patens_renamed_P310_9670V3.1:0)n47:0.00016,(P_patens_renamed_P310_9540V3.1:0,P_patens_renamed_P310_9540V3.3:0,P_patens_renamed_P310_9540V3.2:0)n48:0.002)n46:0.09382)n44:0.24148)n43:0.05646)n0;
```
