## Supplementary material for "Transcriptional responses to arbuscular mycorrhizal symbiosis development are conserved in the early divergent *Marchantia paleacea*": OG0002728_tree.txt

```
((A_agrestis_renamed_Aagr.utg000012l.302.1:0.58125,A_agrestis_renamed_Aagr.utg000083l.117.1:1.04714)n1:0.11211,((((P_patens_renamed_P313_7880V3.2:0,P_patens_renamed_P313_7880V3.1:0)n5:0.13437,(P_patens_renamed_P33_4150V3.1:0,P_patens_renamed_P33_4150V3.2:0)n6:0.12748)n4:0.49913,(P_pinnata_scaffold-UUHD-2145258-Porella_pinnata:0.2464,(M_paleacea_Rhiz_final_MPA14466.1.p1:0.09327,M_polymorpha_renamed_Mapoly0053s0103.1:0.02949)n8:0.05028)n7:0.40698)n3:0.25743,((((P_abies_renamed_MA_119631g0010:0.36504,P_abies_renamed_MA_795555g0010:0.42372)n12:1.14017,S_moellendorffii_renamed_EFJ28885:0.6728)n11:0.10776,(S_moellendorffii_renamed_EFJ33644:1.22715,(((L_japonicus_renamed_Lj6g3v1333100.1:0.33439,((L_angustifolius_renamed_OIV98394:0.09651,L_angustifolius_renamed_OIV97410:0.19061)n18:0.11139,(L_angustifolius_renamed_OIW18700:0.14256,L_angustifolius_renamed_OIV99775:0.1182)n19:0.42159)n17:0.05604)n16:0.04929,M_truncatula_renamed_MTR_2037970:0.17446)n15:0.22061,(((((A_trichopoda_renamed_ERN12471:0.12778,P_abies_renamed_MA_88038g0010:0.39019)n24:0.10539,(((P_dactylifera_renamed_XP_008781764.1:0.07458,((P_dactylifera_renamed_XP_008789631.1:0,P_dactylifera_renamed_XP_008789632.1:0)n29:0.00173,(P_dactylifera_renamed_XP_026660437.1:0.00625,(P_dactylifera_renamed_XP_017698265.1:0.00014,(P_dactylifera_renamed_XP_026660435.1:0.00015,(P_dactylifera_renamed_XP_017698264.1:0.04683,P_dactylifera_renamed_XP_026660434.1:0.01192)n33:0.02173)n32:0.01305)n31:0.01173)n30:0.05348)n28:0.06168)n27:0.17128,P_dactylifera_renamed_XP_008798089.1:0.30604)n26:0.06958,((Oryza_sativa_renamed_LOC_Os08g13320.1:0.1392,(Z_mays_renamed_A0A1D6Q0A5:0.15071,Z_mays_renamed_K7TL68:0.02955)n36:0.18593)n35:0.08762,((Oryza_sativa_renamed_LOC_Os04g51770.2:0.01131,Oryza_sativa_renamed_LOC_Os04g51770.1:0.00015)n38:0.28647,(Z_mays_renamed_A0A1D6E056:0.14505,Z_mays_renamed_A0A1D6JDS9:0.03585)n39:0.28494)n37:0.1294)n34:0.25678)n25:0.1017)n23:0.10253,B_vulgaris_renamed_KMT03257:0.39614)n22:0.12362,((Oryza_sativa_renamed_LOC_Os06g45060.1:0.38243,(Z_mays_renamed_A0A1D6JZ56:0.25919,Z_mays_renamed_B4FBV1:0.00015)n42:0.13563)n41:0.78032,(B_vulgaris_renamed_KMS98343:0.55703,((A_thaliana_renamed_AT1G78890.2:0,A_thaliana_renamed_AT1G78890.1:0)n45:0.16903,((A_thaliana_renamed_AT1G16840.2:0,A_thaliana_renamed_AT1G16840.5:0)n47:0.03071,(A_thaliana_renamed_AT1G16840.1:0,A_thaliana_renamed_AT1G16840.4:0,A_thaliana_renamed_AT1G16840.3:0)n48:0.00015)n46:0.13755)n44:0.21625)n43:0.08163)n40:0.00907)n21:0.10603,(P_abies_renamed_MA_768341g0010:0.69999,(A_thaliana_renamed_AT2G19180.2:0,A_thaliana_renamed_AT2G19180.1:0)n50:0.535023)n49:0.059447)n20:0.049113)n14:0.0049113)n13:0.0005457)n10:0.07486,(A_filiculoides_renamed_Azfi_s0007.g010782:1.30754,A_filiculoides_renamed_Azfi_s0597.g078845:1.13058)n51:0.12562)n9:0.12741)n2:0.11211)n0;
```
