## Supplementary material for "Transcriptional responses to arbuscular mycorrhizal symbiosis development are conserved in the early divergent *Marchantia paleacea*": OG0002729_tree.txt

```
(((M_flagellaris_scaffold-UCRN-2051852-Megaceros_tosanus:0.77396,A_agrestis_renamed_Aagr.utg000117l.48.1:0.45577)n2:0.13506,(((((((M_paleacea_Rhiz_final_MPA26305.1.p1:0,M_paleacea_Rhiz_final_MPA26305.2.p1:0)n9:0.01637,M_polymorpha_renamed_Mapoly0008s0002.1:0.02856)n8:0.40572,(P_pinnata_scaffold-UUHD-2146835-Porella_pinnata:0.11511,(P_neesiana_scaffold-JHFI-2017314-Pellia_neesiana:0.05407,(P_neesiana_scaffold-JHFI-2015940-Pellia_neesiana:0.00015,P_neesiana_scaffold-JHFI-2015941-Pellia_neesiana:0.00014)n12:0.12869)n11:0.06778)n10:0.18081)n7:0.25253,((M_paleacea_Rhiz_final_MPA17633.1.p1:0.0055,M_polymorpha_renamed_Mapoly0054s0059.1:0.05741)n14:0.26312,(P_neesiana_scaffold-JHFI-2110367-Pellia_neesiana:0.2204,(P_pinnata_scaffold-UUHD-2012882-Porella_pinnata:0.19069,P_pinnata_scaffold-UUHD-2147463-Porella_pinnata:0.410274)n16:0.045586)n15:0.04078)n13:0.09663)n6:0.20186,((((P_patens_renamed_P319_21240V3.2:0,P_patens_renamed_P319_21240V3.1:0)n20:0.32936,T_lepidozioides_scaffold-SKQD-2011495-Takakia_lepidozioides:0.19105)n19:0.17534,(C_braunii_renamed_GBG83101:0.58022,(S_muscicola_renamed_SM000106S13950:0.00015,S_muscicola_renamed_SM000163S02340:0.03416)n22:0.51272)n21:0.21622)n18:0.01242,(A_filiculoides_renamed_Azfi_s0207.g057875:0.46202,(A_filiculoides_renamed_Azfi_s0007.g010832:0.29018,A_filiculoides_renamed_Azfi_s0090.g042660:0.11483)n24:0.09715)n23:0.38865)n17:0.0316)n5:0.05512,(S_moellendorffii_renamed_EFJ34934:0.01719,S_moellendorffii_renamed_EFJ10055:0.00357)n25:0.41387)n4:0.03253,(S_moellendorffii_renamed_EFJ05622:0.01317,S_moellendorffii_renamed_EFJ28900:0.00215)n26:0.420786)n3:0.046754)n1:0.03318,((P_abies_renamed_MA_10431316g0010:0.28458,((P_abies_renamed_MA_159364g0010:0.00015,(P_abies_renamed_MA_168690g0010:0.00014,P_abies_renamed_MA_8893617g0010:0.00014)n31:0.00015)n30:0.2084,(P_abies_renamed_MA_10425971g0010:0.03756,P_abies_renamed_MA_213457g0010:0.03116)n32:0.19795)n29:0.37928)n28:0.08754,((((Oryza_sativa_renamed_LOC_Os05g05940.1:0.08954,Z_mays_renamed_B6TIK3:0.0547)n36:0.42689,P_dactylifera_renamed_XP_008800832.1:0.20561)n35:0.11636,((Z_mays_renamed_A0A1D6F454:0.24313,(Oryza_sativa_renamed_LOC_Os07g47510.1:0.00016,Oryza_sativa_renamed_LOC_Os07g47510.2:0.06753)n39:0.15956)n38:0.33634,(P_dactylifera_renamed_XP_008786716.1:0.10582,P_dactylifera_renamed_XP_008789918.1:0.12451)n40:0.151056)n37:0.016784)n34:0.08474,((A_thaliana_renamed_AT2G47780.1:0.65049,A_trichopoda_renamed_ERN02195:0.43356)n42:0.07631,(A_trichopoda_renamed_ERN09937:0.98079,(B_vulgaris_renamed_KMT01144:0.26558,((A_thaliana_renamed_AT3G05500.1:0.00867,A_thaliana_renamed_AT3G05500.2:0.08028)n46:0.28367,(L_japonicus_renamed_Lj6g3v2043080.1:0.10933,(((M_truncatula_renamed_MTR_1100300:0.66985,M_truncatula_renamed_MTR_4088915:0.58362)n50:0.02948,L_angustifolius_renamed_OIV93196:0.54179)n49:0.181,((L_angustifolius_renamed_OIW13687:0.076,L_angustifolius_renamed_OIV96152:0.08661)n52:0.11414,M_truncatula_renamed_MTR_2013440:0.06368)n51:0.039204)n48:0.004356)n47:0.07156)n45:0.11982)n44:0.066186)n43:0.007354)n41:0.111357)n33:0.012373)n27:0.37404)n0;
```
