## Supplementary material for "Transcriptional responses to arbuscular mycorrhizal symbiosis development are conserved in the early divergent *Marchantia paleacea*": OG0002730_tree.txt

```
((((C_braunii_renamed_GBG68859:0.00014,C_braunii_renamed_GBG68860:0.00014)n3:0.49487,(S_muscicola_renamed_SM000030S11396:0.03167,(S_muscicola_renamed_SM000028S10193:0.05516,S_muscicola_renamed_SM000076S21786:0.02786)n5:0.00981)n4:0.39577)n2:0.24224,(M_flagellaris_scaffold-UCRN-2050890-Megaceros_tosanus:0.03589,((((A_agrestis_renamed_Aagr.utg000081l.111.5:0.00014,A_agrestis_renamed_Aagr.utg000081l.111.4:0.00015)n10:0.01999,A_agrestis_renamed_Aagr.utg000081l.111.2:0.00458)n9:0.00369,(A_agrestis_renamed_Aagr.utg000081l.111.3:0.00014,(A_agrestis_renamed_Aagr.utg000081l.111.6:0.00014,A_agrestis_renamed_Aagr.utg000081l.111.1:0.00014)n12:0.00014)n11:0.00479)n8:0.14531,A_agrestis_renamed_Aagr.utg000117l.85.1:0.249291)n7:0.027699)n6:0.04362)n1:0.01264,((((M_paleacea_Rhiz_final_MPA10952.1.p1:0.00267,M_polymorpha_renamed_Mapoly0016s0101.1:0.00559)n16:0.09061,(P_pinnata_scaffold-UUHD-2007281-Porella_pinnata:0.05535,P_neesiana_scaffold-JHFI-2112573-Pellia_neesiana:0.05734)n17:0.03739)n15:0.09808,((P_patens_renamed_P33_10770V3.2:0,P_patens_renamed_P33_10770V3.1:0)n19:0.16191,T_lepidozioides_scaffold-SKQD-2076323-Takakia_lepidozioides:0.07596)n18:0.07417)n14:0.08903,(((P_abies_renamed_MA_10437272g0010:0.11577,(((P_dactylifera_renamed_XP_026661418.1:0.08047,((Oryza_sativa_renamed_LOC_Os01g10100.2:0.00014,Oryza_sativa_renamed_LOC_Os01g10100.1:0.00014)n27:0.07275,(Z_mays_renamed_A0A1D6FGE5:0.01563,Z_mays_renamed_A0A1D6IZA8:0.2739)n28:0.04314)n26:0.3003)n25:0.17396,(A_trichopoda_renamed_ERM93997:0.21455,((A_thaliana_renamed_AT5G11870.1:0.00014,A_thaliana_renamed_AT5G11870.2:0.00016)n31:0.33369,(L_angustifolius_renamed_OIV96405:0.16662,((M_truncatula_renamed_MTR_3104420:0.16003,M_truncatula_renamed_MTR_1016080:0.113733)n34:0.012637,(L_japonicus_renamed_Lj1g3v1786020.1:0.14405,(L_japonicus_renamed_Lj5g3v0404980.1:0.00016,L_japonicus_renamed_Lj5g3v0404980.2:0.12338)n36:0.111042)n35:0.012338)n33:0.16605)n32:0.01387)n30:0.20276)n29:0.07956)n24:0.46528,((((B_vulgaris_renamed_KMT08112:0.13888,(A_thaliana_renamed_AT1G71190.2:0.00014,A_thaliana_renamed_AT1G71190.1:0.00014)n41:0.20744)n40:0.0486,((L_angustifolius_renamed_OIV96231:0.18096,(L_japonicus_renamed_Lj6g3v2274470.1:0.05958,M_truncatula_renamed_MTR_2006770:0.05368)n44:0.02398)n43:0.05745,(L_angustifolius_renamed_OIW00384:0.22962,M_truncatula_renamed_MTR_8089715:0.20994)n45:0.28623)n42:0.03611)n39:0.04935,((P_dactylifera_renamed_XP_008781500.1:0.03498,P_dactylifera_renamed_XP_008784258.1:0.18919)n47:0.04692,(Oryza_sativa_renamed_LOC_Os01g73120.1:0.04687,Z_mays_renamed_K7V5D8:0.08827)n48:0.21092)n46:0.06556)n38:0.04877,A_trichopoda_renamed_ERN08600:0.13422)n37:0.149328)n23:0.016592)n22:0.09041,(A_filiculoides_renamed_Azfi_s0007.g011180:0.29412,A_filiculoides_renamed_Azfi_s0144.g051636:0.39807)n49:0.04423)n21:0.03744,((S_moellendorffii_renamed_EFJ09746:0.01181,S_moellendorffii_renamed_EFJ11664:0.00014)n51:0.35924,(S_moellendorffii_renamed_EFJ34324:0.00014,S_moellendorffii_renamed_EFJ31280:0.00015)n52:0.47079)n50:0.0806)n20:0.06731)n13:0.01264)n0;
```
