## Supplementary material for "Transcriptional responses to arbuscular mycorrhizal symbiosis development are conserved in the early divergent *Marchantia paleacea*": OG0002731_tree.txt

```
(((M_flagellaris_scaffold-UCRN-2053467-Megaceros_tosanus:0.03243,(A_agrestis_renamed_Aagr.utg000028l.186.1:0.02147,(A_agrestis_renamed_Aagr.utg000028l.186.3:0.00869,A_agrestis_renamed_Aagr.utg000028l.186.2:0.06448)n4:0.00094)n3:0.08122)n2:0.16129,(M_polymorpha_renamed_Mapoly0061s0142.1:0.00782,(M_paleacea_Rhiz_final_MPA24780.1.p1:0.00015,M_paleacea_Rhiz_final_MPA24780.2.p1:0.00014)n6:0.00604)n5:0.21886)n1:0.02847,(((((P_patens_renamed_P35_1000V3.1:0,P_patens_renamed_P35_1000V3.2:0)n11:0.13545,(P_patens_renamed_P327_6190V3.3:0,P_patens_renamed_P327_6190V3.1:0,P_patens_renamed_P327_6190V3.2:0)n12:0.2972)n10:0.25618,(((P_patens_renamed_P34_2280V3.3:0,P_patens_renamed_P34_2280V3.1:0,P_patens_renamed_P34_2280V3.2:0)n15:0.12658,((P_patens_renamed_P312_14730V3.1:0,P_patens_renamed_P312_14730V3.5:0)n17:0.00014,((P_patens_renamed_P312_14730V3.3:0,P_patens_renamed_P312_14730V3.2:0,P_patens_renamed_P312_14730V3.4:0)n19:0.00014,P_patens_renamed_P312_14730V3.6:0.00744)n18:0.00418)n16:0.18478)n14:0.03905,((P_patens_renamed_P310_19810V3.1:0,P_patens_renamed_P310_19810V3.2:0)n21:0.18777,(P_patens_renamed_P33_33050V3.2:0.00014,((P_patens_renamed_P33_33050V3.6:0,P_patens_renamed_P33_33050V3.8:0,P_patens_renamed_P33_33050V3.5:0,P_patens_renamed_P33_33050V3.1:0,P_patens_renamed_P33_33050V3.7:0)n24:0.00014,(P_patens_renamed_P33_33050V3.3:0,P_patens_renamed_P33_33050V3.4:0)n25:0.00014)n23:0.00016)n22:0.18737)n20:0.06505)n13:0.06716)n9:0.07498,T_lepidozioides_scaffold-SKQD-2080011-Takakia_lepidozioides:0.08404)n8:0.05762,(P_pinnata_scaffold-UUHD-2146702-Porella_pinnata:0.25904,((S_moellendorffii_renamed_EFJ33916:0.00015,S_moellendorffii_renamed_EFJ37427:0.00014)n28:0.26857,(A_filiculoides_renamed_Azfi_s0010.g012414:0.47271,((A_trichopoda_renamed_ERN15092:0.4469,((B_vulgaris_renamed_KMT00920:0.35213,(A_thaliana_renamed_AT1G52155.1:0.22707,(L_angustifolius_renamed_OIW17151:0.11827,((M_truncatula_renamed_MTR_8013830:0.00014,M_truncatula_renamed_MTR_8013830:0.00014)n37:0.07544,(L_japonicus_renamed_Lj3g3v2315250.1:0.00016,L_japonicus_renamed_Lj3g3v2315250.2:0.00014)n38:0.08015)n36:0.02274)n35:0.11821)n34:0.03505)n33:0.17151,((Z_mays_renamed_B4G274:0.17829,(Oryza_sativa_renamed_LOC_Os01g48570.1:0.00015,Oryza_sativa_renamed_LOC_Os11g27795.1:0.0584)n41:0.10988)n40:0.43992,(P_dactylifera_renamed_XP_026663677.1:0.04676,(P_dactylifera_renamed_XP_008801479.1:0.00014,P_dactylifera_renamed_XP_017700304.1:0.00014)n43:0.00703)n42:0.2056)n39:0.1305)n32:0.14796)n31:0.50635,((S_muscicola_renamed_SM000115S23924:0.02495,(S_muscicola_renamed_SM000098S25077:0.02231,S_muscicola_renamed_SM000188S03824:0.01501)n46:0.01869)n45:0.67047,P_abies_renamed_MA_97999g0010:0.37048)n44:0.02101)n30:0.08146)n29:0.02897)n27:0.03395)n26:0.01173)n7:0.02847)n0;
```
