## Supplementary material for "Transcriptional responses to arbuscular mycorrhizal symbiosis development are conserved in the early divergent *Marchantia paleacea*": OG0002732_tree.txt

```
(A_agrestis_renamed_Aagr.utg000050l.223.1:0.302165,((S_moellendorffii_renamed_EFJ30191:0.00156,S_moellendorffii_renamed_EFJ06045:0.01659)n2:0.50555,(((((M_paleacea_Rhiz_final_MPA13543.1.p1:0,M_paleacea_Rhiz_final_MPA13544.1.p1:0)n7:0.02064,M_polymorpha_renamed_Mapoly0013s0080.1:0.03998)n6:0.25305,(P_neesiana_scaffold-JHFI-2113446-Pellia_neesiana:0.22855,P_pinnata_scaffold-UUHD-2018276-Porella_pinnata:0.08172)n8:0.12478)n5:0.3342,((T_lepidozioides_scaffold-SKQD-2075946-Takakia_lepidozioides:0.2163,(((P_patens_renamed_P326_14600V3.2:0,P_patens_renamed_P326_14600V3.1:0)n13:0.22168,(P_patens_renamed_P34_28050V3.2:0,P_patens_renamed_P34_28050V3.1:0)n14:0.12918)n12:0.1074,((P_patens_renamed_P313_11820V3.1:0,P_patens_renamed_P313_11820V3.2:0)n16:0.2105,(P_patens_renamed_P33_9680V3.2:0,P_patens_renamed_P33_9680V3.3:0,P_patens_renamed_P33_9680V3.1:0)n17:0.14423)n15:0.05754)n11:0.24778)n10:0.09774,(T_lepidozioides_scaffold-SKQD-2079036-Takakia_lepidozioides:0.15559,(P_patens_renamed_P315_17150V3.2:0,P_patens_renamed_P315_17150V3.1:0)n19:0.40077)n18:0.04453)n9:0.19255)n4:0.08136,(A_filiculoides_renamed_Azfi_s0011.g012762:0.76069,(((((Oryza_sativa_renamed_LOC_Os02g57440.1:0.13903,(Z_mays_renamed_A0A1D6HPS9:0.05708,Z_mays_renamed_A0A1D6QAR5:0.02322)n26:0.11379)n25:0.41026,(Oryza_sativa_renamed_LOC_Os09g39860.1:0.31835,Z_mays_renamed_B6SMM4:0.10856)n27:0.26102)n24:0.1481,((P_dactylifera_renamed_XP_008787378.1:0.16774,P_dactylifera_renamed_XP_008789564.1:0.14656)n29:0.10933,P_dactylifera_renamed_XP_008775350.1:0.236844)n28:0.026316)n23:0.05032,(A_thaliana_renamed_AT3G57120.1:0.23495,((B_vulgaris_renamed_KMT20133:0.39298,(L_angustifolius_renamed_OIV89657:0.13326,((L_japonicus_renamed_Lj0g3v0106309.1:0.05177,L_japonicus_renamed_Lj5g3v1811460.1:0.00069)n35:0.154,(M_truncatula_renamed_MTR_2083410:0.55796,M_truncatula_renamed_MTR_1094730:0.00014)n36:0.15388)n34:0.0338)n33:0.25146)n32:0.09902,(B_vulgaris_renamed_KMT02310:0.43561,(L_angustifolius_renamed_OIW09130:0.1465,(L_japonicus_renamed_Lj3g3v1101700.1:0.17898,M_truncatula_renamed_MTR_2095180:0.16938)n39:0.04677)n38:0.12564)n37:0.044406)n31:0.004934)n30:0.05886)n22:0.19781,(((P_abies_renamed_MA_657652g0010:0.11913,(P_abies_renamed_MA_260887g0010:0.10796,(((P_abies_renamed_MA_7287457g0010:0.00015,P_abies_renamed_MA_7785813g0010:0.00014)n46:0.12037,((P_abies_renamed_MA_10428247g0010:0.10508,(P_abies_renamed_MA_9016814g0010:0.10483,P_abies_renamed_MA_10428247g0020:0.14753)n49:0.08751)n48:0.00742,(P_abies_renamed_MA_32565g0010:0.03503,P_abies_renamed_MA_676007g0010:0.04598)n50:0.03044)n47:0.04452)n45:0.03472,P_abies_renamed_MA_3898847g0010:0.15933)n44:0.01011)n43:0.09899)n42:0.26064,A_trichopoda_renamed_ERN11437:0.51308)n41:0.09083,(P_abies_renamed_MA_10432993g0010:0.30954,A_trichopoda_renamed_ERM94866:0.234225)n51:0.026025)n40:0.019269)n21:0.002141)n20:0.10768)n3:0.11479)n1:0.302165)n0;
```
