## Supplementary material for "Transcriptional responses to arbuscular mycorrhizal symbiosis development are conserved in the early divergent *Marchantia paleacea*": OG0002733_tree.txt

```
((((M_flagellaris_scaffold-UCRN-2009135-Megaceros_tosanus:0,M_flagellaris_scaffold-UCRN-2009136-Megaceros_tosanus:0)n3:0.19542,A_agrestis_renamed_Aagr.utg000002l.207.1:0.14129)n2:0.31173,(((S_moellendorffii_renamed_EFJ05524:0.00252,(S_moellendorffii_renamed_EFJ04210:0.00015,S_moellendorffii_renamed_EFJ16905:0.0038)n7:0.00062)n6:0.47291,(A_filiculoides_renamed_Azfi_s0012.g012952:0.722,((P_abies_renamed_MA_10436072g0020:0.07566,P_abies_renamed_MA_12084g0010:0.01034)n10:0.18416,(A_trichopoda_renamed_ERN01495:0.16728,((P_dactylifera_renamed_XP_008813229.2:0.10377,(Oryza_sativa_renamed_LOC_Os03g53280.1:0.05397,Z_mays_renamed_A0A1D6L3U9:0.06982)n14:0.1735)n13:0.07985,((B_vulgaris_renamed_KMT10249:0.78681,B_vulgaris_renamed_KMT10244:0.14951)n16:0.05506,((((A_thaliana_renamed_AT4G02660.1:0,A_thaliana_renamed_AT4G02660.3:0)n20:0.00016,A_thaliana_renamed_AT4G02660.2:0.00014)n19:0.16083,(A_thaliana_renamed_AT1G03060.3:0.00014,(A_thaliana_renamed_AT1G03060.4:0.00014,(A_thaliana_renamed_AT1G03060.1:0.00014,A_thaliana_renamed_AT1G03060.2:0.00014)n23:0.00015)n22:0.00015)n21:0.06926)n18:0.1359,((L_japonicus_renamed_Lj5g3v1014710.1:0.05127,M_truncatula_renamed_MTR_1071260:0.0565)n25:0.01353,(L_angustifolius_renamed_OIW04997:0.12953,(L_angustifolius_renamed_OIW12648:0.03208,L_angustifolius_renamed_OIV91345:0.07008)n27:0.027828)n26:0.003092)n24:0.021)n17:0.01886)n15:0.06681)n12:0.04909)n11:0.12419)n9:0.18248)n8:0.07852)n5:0.02423,(((T_lepidozioides_scaffold-SKQD-2080150-Takakia_lepidozioides:0.14734,((P_patens_renamed_P35_2890V3.1:0,P_patens_renamed_P35_2897V3.1:0)n32:0.09602,((P_patens_renamed_P36_26100V3.1:0,P_patens_renamed_P36_26100V3.2:0)n34:0.00014,P_patens_renamed_P36_26100V3.3:0.0142)n33:0.08099)n31:0.22725)n30:0.05517,(T_lepidozioides_scaffold-SKQD-2064234-Takakia_lepidozioides:0.25892,((P_patens_renamed_P36_5706V3.2:0,P_patens_renamed_P36_5706V3.1:0,P_patens_renamed_P36_5706V3.3:0,P_patens_renamed_P36_5700V3.1:0)n37:0.18697,(P_patens_renamed_P316_11705V3.1:0,P_patens_renamed_P316_11700V3.1:0)n38:0.14754)n36:0.288648)n35:0.032072)n29:0.14515,((M_paleacea_Rhiz_final_MPA26155.1.p1:0.01405,M_polymorpha_renamed_Mapoly0082s0083.1:0.02005)n40:0.11898,(((A_filiculoides_renamed_Azfi_s0034.g025324:0.48662,(P_neesiana_scaffold-JHFI-2114286-Pellia_neesiana:0.00034,P_neesiana_scaffold-JHFI-2018823-Pellia_neesiana:0.000216)n44:2.4e-05)n43:0.03669,(P_pinnata_scaffold-UUHD-2016493-Porella_pinnata:0.11046,P_pinnata_scaffold-UUHD-2018718-Porella_pinnata:0.09369)n45:0.01041)n42:0.00699,(P_pinnata_scaffold-UUHD-2148207-Porella_pinnata:0.13864,(P_neesiana_scaffold-JHFI-2106950-Pellia_neesiana:0.1918,P_neesiana_scaffold-JHFI-2110617-Pellia_neesiana:0.105606)n47:0.011734)n46:0.030357)n41:0.003373)n39:0.0829)n28:0.029457)n4:0.003273)n1:0.018225,(C_braunii_renamed_GBG79290:0.86259,(S_muscicola_renamed_SM000063S20004:0.02001,(S_muscicola_renamed_SM000087S23342:0.03288,S_muscicola_renamed_SM000177S03183:0.02525)n50:0.01377)n49:0.83419)n48:0.28374)n0;
```
