## Supplementary material for "Transcriptional responses to arbuscular mycorrhizal symbiosis development are conserved in the early divergent *Marchantia paleacea*": OG0002734_tree.txt

```
((C_braunii_renamed_GBG76667:0.76001,((((M_paleacea_Rhiz_final_MPA23980.1.p1:0.00928,M_polymorpha_renamed_Mapoly0005s0253.1:0.03971)n5:0.27623,(P_pinnata_scaffold-UUHD-2150423-Porella_pinnata:0.16076,P_neesiana_scaffold-JHFI-2113891-Pellia_neesiana:0.29379)n6:0.10962)n4:0.27329,((((P_patens_renamed_P325_2010V3.1:0,P_patens_renamed_P325_2010V3.2:0)n10:0.11269,(P_patens_renamed_P316_8940V3.1:0,P_patens_renamed_P316_8940V3.2:0)n11:0.10888)n9:0.31717,T_lepidozioides_scaffold-SKQD-2008902-Takakia_lepidozioides:0.24303)n8:0.0928,(((P_patens_renamed_P321_9650V3.1:0,P_patens_renamed_P321_9651V3.1:0)n14:0.07481,(P_patens_renamed_P318_13930V3.2:0,P_patens_renamed_P318_13930V3.3:0,P_patens_renamed_P318_13930V3.1:0)n15:0.12657)n13:0.35403,(T_lepidozioides_scaffold-SKQD-2003450-Takakia_lepidozioides:0.42832,T_lepidozioides_scaffold-SKQD-2006955-Takakia_lepidozioides:0.04804)n16:0.16884)n12:0.01876)n7:0.16079)n3:0.09447,(P_pinnata_scaffold-UUHD-2140408-Porella_pinnata:2.48575,(S_muscicola_renamed_SM000088S23696:0.11364,(S_muscicola_renamed_SM000117S25476:0.04288,S_muscicola_renamed_SM000299S10836:0.0324)n19:0.14916)n18:0.68139)n17:0.152379)n2:0.016931)n1:0.280255,((M_flagellaris_scaffold-UCRN-2053425-Megaceros_tosanus:0.31696,A_agrestis_renamed_Aagr.utg000042l.109.1:0.16295)n21:0.41423,((S_moellendorffii_renamed_EFJ32359:0.01094,S_moellendorffii_renamed_EFJ20885:0.00015)n23:0.60821,(A_filiculoides_renamed_Azfi_s0012.g012987:0.69948,((P_abies_renamed_MA_10308027g0010:0.48187,((B_vulgaris_renamed_KMT10637:0.50861,(L_angustifolius_renamed_OIW17737:0.13299,((L_japonicus_renamed_Lj0g3v0308679.1:0.013,L_japonicus_renamed_Lj0g3v0308679.2:0.00014)n31:0.14201,M_truncatula_renamed_MTR_4105480:0.1787)n30:0.09803)n29:0.32806)n28:0.41326,A_trichopoda_renamed_ERN02686:0.43179)n27:0.50346)n26:0.11219,(P_abies_renamed_MA_10430646g0010:0.35712,(A_trichopoda_renamed_ERM97513:0.24732,(((Oryza_sativa_renamed_LOC_Os10g21000.1:0.05853,Z_mays_renamed_A0A1D6M660:0.08235)n36:0.24181,((P_dactylifera_renamed_XP_017697016.1:0,P_dactylifera_renamed_XP_008782414.1:0)n38:0.10268,P_dactylifera_renamed_XP_008787941.1:0.04028)n37:0.1284)n35:0.08666,((A_thaliana_renamed_AT4G19180.3:0,A_thaliana_renamed_AT4G19180.1:0,A_thaliana_renamed_AT4G19180.2:0)n40:0.26131,(B_vulgaris_renamed_KMS99485:0.31017,((L_angustifolius_renamed_OIW09591:0.14113,((L_japonicus_renamed_Lj0g3v0174799.1:0,L_japonicus_renamed_Lj0g3v0174799.2:0)n45:0.08027,M_truncatula_renamed_MTR_8072360:0.15471)n44:0.04703)n43:0.06892,((L_angustifolius_renamed_OIW21635:0.13167,(L_angustifolius_renamed_OIW10779:0.06541,L_angustifolius_renamed_OIV94390:0.086)n48:0.01876)n47:0.05689,((L_japonicus_renamed_Lj2g3v1561940.1:0.00015,L_japonicus_renamed_Lj2g3v1403740.1:0.00015)n50:0.10368,M_truncatula_renamed_MTR_5025280:0.13417)n49:0.08058)n46:0.03512)n42:0.18326)n41:0.03808)n39:0.12544)n34:0.08562)n33:0.21013)n32:0.07538)n25:0.20582)n24:0.08202)n22:0.07736)n20:0.06996)n0;
```
