## Supplementary material for "Transcriptional responses to arbuscular mycorrhizal symbiosis development are conserved in the early divergent *Marchantia paleacea*": OG0002735_tree.txt

```
((((M_flagellaris_scaffold-UCRN-2051593-Megaceros_tosanus:0.0576,A_agrestis_renamed_Aagr.utg000083l.389.1:0.22581)n3:0.2478,(((P_patens_renamed_P311_7990V3.2:0,P_patens_renamed_P311_7990V3.6:0,P_patens_renamed_P311_7990V3.1:0,P_patens_renamed_P311_7990V3.4:0,P_patens_renamed_P311_7990V3.9:0,P_patens_renamed_P311_7990V3.5:0,P_patens_renamed_P311_7990V3.8:0,P_patens_renamed_P311_7990V3.10:0,P_patens_renamed_P311_7990V3.3:0,P_patens_renamed_P311_7990V3.7:0)n6:0.0553,(P_patens_renamed_P37_23220V3.1:0,P_patens_renamed_P37_23220V3.2:0,P_patens_renamed_P37_23160V3.3:0,P_patens_renamed_P37_23160V3.2:0,P_patens_renamed_P37_23160V3.4:0,P_patens_renamed_P37_23160V3.1:0)n7:0.0424)n5:0.07722,(T_lepidozioides_scaffold-SKQD-2012691-Takakia_lepidozioides:0.15944,T_lepidozioides_scaffold-SKQD-2012291-Takakia_lepidozioides:0.10953)n8:0.01217)n4:0.02715)n2:0.01441,((S_moellendorffii_renamed_EFJ22304:0.00321,S_moellendorffii_renamed_EFJ25589:0.00014)n10:0.32273,(((P_pinnata_scaffold-UUHD-2147781-Porella_pinnata:0.10107,(M_paleacea_Rhiz_final_MPA15426.1.p1:0.00341,M_polymorpha_renamed_Mapoly0113s0010.1:0.00353)n14:0.03892)n13:0.02019,(P_neesiana_scaffold-JHFI-2003030-Pellia_neesiana:0.02559,P_neesiana_scaffold-JHFI-2003029-Pellia_neesiana:0.05893)n15:0.01768)n12:0.08532,(C_braunii_renamed_GBG61870:0.24807,((S_muscicola_renamed_SM000134S26978:0.02972,(S_muscicola_renamed_SM000097S24765:0.00014,S_muscicola_renamed_SM000283S10706:0.00524)n19:0.01699)n18:0.43602,(S_moellendorffii_renamed_EFJ27659:0,S_moellendorffii_renamed_EFJ37291:0)n20:0.48931)n17:0.03678)n16:0.1601)n11:0.075357)n9:0.008373)n1:0.010985,(A_filiculoides_renamed_Azfi_s0013.g013166:0.27135,(P_abies_renamed_MA_907723g0010:0.06066,(A_trichopoda_renamed_ERN07299:0.09337,(((P_dactylifera_renamed_XP_008808334.1:0,P_dactylifera_renamed_XP_008808335.1:0)n26:0.20677,(P_dactylifera_renamed_XP_026659334.1:0.45443,P_dactylifera_renamed_XP_008793931.1:0.07068)n27:0.007371)n25:0.000819,(Z_mays_renamed_A0A1D6M5F8:0.24927,(((A_thaliana_renamed_AT2G18840.1:0.04441,(A_thaliana_renamed_AT4G30260.2:0.00016,(A_thaliana_renamed_AT4G30260.1:0,A_thaliana_renamed_AT4G30260.3:0)n33:0.00014)n32:0.06518)n31:0.08951,(B_vulgaris_renamed_KMT03786:0.1066,((L_japonicus_renamed_Lj4g3v2093730.1:0.01484,M_truncatula_renamed_MTR_4128290:0.0399)n36:0.06542,(L_angustifolius_renamed_OIW18674:0.07837,L_angustifolius_renamed_OIV99798:0.03244)n37:0.04877)n35:0.01464)n34:0.00776)n30:0.02947,((Z_mays_renamed_A0A1D6G7X0:0.01633,Z_mays_renamed_B4FUR9:0.01843)n39:0.03716,(Oryza_sativa_renamed_LOC_Os05g36150.1:0.09802,Oryza_sativa_renamed_LOC_Os01g64760.1:0.032229)n40:0.003581)n38:0.02662)n29:0.012114)n28:0.001346)n24:0.01723)n23:0.05359)n22:0.06263)n21:0.19488)n0;
```
