## Supplementary material for "Transcriptional responses to arbuscular mycorrhizal symbiosis development are conserved in the early divergent *Marchantia paleacea*": OG0002736_tree.txt

```
(((((((A_agrestis_renamed_Aagr.utg000003l.692.1:0.0716,A_agrestis_renamed_Aagr.utg000002l.400.1:0.13916)n6:0.00214,A_agrestis_renamed_Aagr.utg000041l.40.1:0.00139)n5:0.02264,(A_agrestis_renamed_Aagr.utg000002l.526.1:0.12929,A_agrestis_renamed_Aagr.utg000002l.401.1:0.01539)n7:0.0504)n4:0.12941,(A_agrestis_renamed_Aagr.utg000042l.140.3:0.05386,(A_agrestis_renamed_Aagr.utg000042l.140.1:0.00014,A_agrestis_renamed_Aagr.utg000042l.140.2:0.00014)n9:0.00015)n8:0.1503)n3:0.04764,M_flagellaris_scaffold-UCRN-2052465-Megaceros_tosanus:0.11328)n2:0.08588,(((S_moellendorffii_renamed_EFJ11396:0.01282,S_moellendorffii_renamed_EFJ06115:0.00015)n12:0.15778,((M_paleacea_Rhiz_final_MPA19871.1.p1:0.00792,M_polymorpha_renamed_Mapoly0001s0219.1:0.05092)n14:0.21889,((A_filiculoides_renamed_Azfi_s0019.g015044:0.23633,((S_muscicola_renamed_SM000019S04976:0.00014,(S_muscicola_renamed_SM000036S13354:0.01278,S_muscicola_renamed_SM000132S26905:0.0145)n19:0.00337)n18:0.26279,(M_paleacea_Rhiz_final_MPA4309.1.p1:0.28413,(((A_thaliana_renamed_AT5G05920.1:0.00015,(A_thaliana_renamed_AT5G05920.3:0.00014,A_thaliana_renamed_AT5G05920.2:0.00942)n24:0.00302)n23:0.09153,(B_vulgaris_renamed_KMT08466:0.1041,(L_angustifolius_renamed_OIW09199:0.10823,(L_japonicus_renamed_Lj1g3v3646510.1:0.00839,L_japonicus_renamed_Lj1g3v3646510.2:0.00981)n27:0.08813)n26:0.02451)n25:0.02965)n22:0.05168,(A_trichopoda_renamed_ERN15448:0.14411,(((P_dactylifera_renamed_XP_017701760.1:0,P_dactylifera_renamed_XP_017701762.1:0,P_dactylifera_renamed_XP_017701763.1:0,P_dactylifera_renamed_XP_008809891.1:0,P_dactylifera_renamed_XP_008809894.1:0)n31:0.00014,P_dactylifera_renamed_XP_026665972.1:0.00014)n30:0.0708,((Z_mays_renamed_A0A1D6GHY7:0.12139,Oryza_sativa_renamed_LOC_Os09g25370.1:0.12864)n33:0.02235,((Oryza_sativa_renamed_LOC_Os03g52970.1:0,Oryza_sativa_renamed_LOC_Os03g52970.3:0,Oryza_sativa_renamed_LOC_Os03g52970.2:0)n35:0.00785,Z_mays_renamed_A0A1D6ECU0:0.09765)n34:0.01085)n32:0.08358)n29:0.10879)n28:0.04711)n21:0.08189)n20:0.03768)n17:0.02333)n16:0.01983,((P_pinnata_scaffold-UUHD-2131417-Porella_pinnata:0.48252,(M_truncatula_renamed_MTR_8079080:0.98836,C_braunii_renamed_GBG80939:0.29766)n38:0.07178)n37:0.05973,(P_abies_renamed_MA_294124g0010:0.13194,P_patens_renamed_P31_32420V3.2:0.84543)n39:0.16355)n36:0.05979)n15:0.022509)n13:0.002501)n11:0.02068,((P_patens_renamed_P31_32420V3.1:0.15244,((P_patens_renamed_P32_9490V3.2:0,P_patens_renamed_P32_9490V3.1:0)n43:0.00015,((P_patens_renamed_P32_9490V3.6:0,P_patens_renamed_P32_9490V3.5:0)n45:0.02765,(P_patens_renamed_P32_9490V3.7:0.02691,(P_patens_renamed_P32_9490V3.3:0,P_patens_renamed_P32_9490V3.4:0)n47:0.00014)n46:0.00023)n44:0.00024)n42:0.01441)n41:0.09384,(T_lepidozioides_scaffold-SKQD-2009455-Takakia_lepidozioides:0.15224,T_lepidozioides_scaffold-SKQD-2012129-Takakia_lepidozioides:0.062775)n48:0.006975)n40:0.008568)n10:0.000952)n1:0.02148,P_neesiana_scaffold-JHFI-2111649-Pellia_neesiana:0.10014)n0;
```
