## Supplementary material for "Transcriptional responses to arbuscular mycorrhizal symbiosis development are conserved in the early divergent *Marchantia paleacea*": OG0002737_tree.txt

```
(((S_muscicola_renamed_SM000063S20071:0.08083,(S_muscicola_renamed_SM000033S12368:0.03774,S_muscicola_renamed_SM000201S05911:0.04596)n3:0.01475)n2:0.93187,(((((T_lepidozioides_scaffold-SKQD-2076382-Takakia_lepidozioides:0.32084,((P_patens_renamed_P33_5540V3.1:0,P_patens_renamed_P33_5540V3.2:0)n10:0.08013,((P_patens_renamed_P313_2370V3.1:0,P_patens_renamed_P313_2370V3.2:0)n12:0.00014,((P_patens_renamed_P313_2370V3.4:0,P_patens_renamed_P313_2370V3.8:0,P_patens_renamed_P313_2370V3.3:0,P_patens_renamed_P313_2370V3.6:0)n14:0.00014,(P_patens_renamed_P313_2370V3.7:0.00111,P_patens_renamed_P313_2370V3.5:0.02098)n15:0.02109)n13:0.00014)n11:0.32867)n9:0.3031)n8:0.14605,((M_polymorpha_renamed_Mapoly0016s0021.1:0.03538,(M_paleacea_Rhiz_final_MPA28909.1.p1:0.00014,M_paleacea_Rhiz_final_MPA28909.2.p1:0.00014)n18:0.04664)n17:0.34625,(P_pinnata_scaffold-UUHD-2147988-Porella_pinnata:0.15158,((P_neesiana_scaffold-JHFI-2015327-Pellia_neesiana:0,P_neesiana_scaffold-JHFI-2015328-Pellia_neesiana:0)n21:0.13881,P_neesiana_scaffold-JHFI-2016552-Pellia_neesiana:0.238788)n20:0.026532)n19:0.04016)n16:0.08282)n7:0.16868,(A_agrestis_renamed_Aagr.utg000006l.987.1:0.62667,A_agrestis_renamed_Aagr.utg000117l.76.1:0.08121)n22:0.49832)n6:0.11959,((P_dactylifera_renamed_XP_008780158.1:0.14138,(P_dactylifera_renamed_XP_008793089.1:0.00015,P_dactylifera_renamed_XP_026661376.1:0.02068)n25:0.04471)n24:0.15843,(A_trichopoda_renamed_ERN15093:0.29757,((((A_thaliana_renamed_AT5G11600.2:0,A_thaliana_renamed_AT5G11600.1:0)n30:0.35363,B_vulgaris_renamed_KMT18037:0.29072)n29:0.10327,(((L_japonicus_renamed_Lj1g3v0318250.1:0.02196,L_japonicus_renamed_Lj1g3v0318250.2:0.29184)n33:0.63919,(L_angustifolius_renamed_OIW21063:0.09227,L_angustifolius_renamed_OIW14587:0.04306)n34:0.0513)n32:0.03698,(M_truncatula_renamed_MTR_1006605:0.16743,M_truncatula_renamed_MTR_3110202:0.15615)n35:0.01735)n31:0.05979)n28:0.10138,((S_moellendorffii_renamed_EFJ25816:0.03324,S_moellendorffii_renamed_EFJ05304:0.00014)n37:0.77588,(C_braunii_renamed_GBG82930:0.64185,((B_vulgaris_renamed_KMT00275:0.43861,(L_angustifolius_renamed_OIV97590:0.32667,(A_thaliana_renamed_AT1G19990.1:0.62842,(L_japonicus_renamed_Lj1g3v2184140.1:0.21299,M_truncatula_renamed_MTR_3113940:0.21466)n43:0.09584)n42:0.00941)n41:0.08827)n40:0.18362,((Oryza_sativa_renamed_LOC_Os03g14580.1:0.14862,Z_mays_renamed_C0P8K4:0.27112)n45:0.33407,(A_trichopoda_renamed_ERN13523:0.62985,(P_dactylifera_renamed_XP_008776806.1:0.66735,P_dactylifera_renamed_XP_008807599.1:0.30699)n47:0.03411)n46:0.11799)n44:0.07644)n39:0.14795)n38:0.15294)n36:0.074934)n27:0.0074934)n26:0.00074934)n23:8.326e-05)n5:0.03415,(Z_mays_renamed_A0A1D6FLZ0:0.34785,(Oryza_sativa_renamed_LOC_Os05g51754.1:0.00011,Oryza_sativa_renamed_LOC_Os05g51754.2:0.43362)n49:0.14809)n48:0.166032)n4:0.018448)n1:0.05638,(A_filiculoides_renamed_Azfi_s0019.g015142:0.7538,A_filiculoides_renamed_Azfi_s0102.g044561:0.52618)n50:0.20327)n0;
```
