## Supplementary material for "Transcriptional responses to arbuscular mycorrhizal symbiosis development are conserved in the early divergent *Marchantia paleacea*": OG0002738_tree.txt

```
((((C_braunii_renamed_GBG62006:0.02587,C_braunii_renamed_GBG70981:0.00016)n3:0.08663,(M_polymorpha_renamed_Mapoly0090s0015.1:0.00015,(((P_patens_renamed_P326_3000V3.1:0,P_patens_renamed_P326_3000V3.2:0)n7:0.12546,(P_patens_renamed_P324_8160V3.2:0,P_patens_renamed_P324_8160V3.1:0)n8:0.02219)n6:0.23817,((P_patens_renamed_P323_10040V3.2:0,P_patens_renamed_P323_10040V3.1:0)n10:0.01317,((P_patens_renamed_P312_25030V3.2:0,P_patens_renamed_P312_25030V3.1:0)n12:0.00014,(P_patens_renamed_P34_3220V3.1:0.00015,P_patens_renamed_P34_3220V3.2:0.00014)n13:0.10568)n11:0.10827)n9:0.00984)n5:0.0384)n4:0.06341)n2:0.00014,(((B_vulgaris_renamed_KMT13948:0.19355,((A_filiculoides_renamed_Azfi_s0022.g016110:0.06759,A_filiculoides_renamed_Azfi_s0185.g056623:0.00014)n18:0.02521,(A_filiculoides_renamed_Azfi_s0267.g061032:0.29582,A_filiculoides_renamed_Azfi_s2932.g113764:0.00014)n19:0.02149)n17:0.08363)n16:0.08781,(((((P_dactylifera_renamed_XP_008805749.1:0,P_dactylifera_renamed_XP_008805750.1:0)n24:0.00015,(P_dactylifera_renamed_XP_008801073.1:0.00015,(P_dactylifera_renamed_XP_026663490.1:0.00014,P_dactylifera_renamed_XP_008800845.1:0.00014)n26:0.05001)n25:0.01582)n23:0.00014,(Oryza_sativa_renamed_LOC_Os03g46490.1:0.06415,((Z_mays_renamed_C0HIC4:0.00014,(Z_mays_renamed_B4FDE3:0.01264,Z_mays_renamed_K7VLX2:0.13852)n30:0.00015)n29:0.01266,(Z_mays_renamed_B6TXC9:0,Z_mays_renamed_spQ41852:0)n31:0.00014)n28:0.07617)n27:0.09549)n22:0.08786,(((A_thaliana_renamed_AT3G53890.2:0,A_thaliana_renamed_AT3G53890.1:0)n34:0.05152,A_thaliana_renamed_AT5G27700.1:0.01329)n33:0.09757,((L_angustifolius_renamed_OIW12850:0.05399,((L_angustifolius_renamed_OIW21631:0,L_angustifolius_renamed_OIW14281:0)n38:0.00015,L_angustifolius_renamed_OIV95214:0.01248)n37:0.04714)n36:0.05172,((L_japonicus_renamed_Lj4g3v1893250.1:0.00014,L_japonicus_renamed_Lj6g3v1444590.1:0.00015)n40:0.03035,(M_truncatula_renamed_MTR_2436800:0.05316,M_truncatula_renamed_MTR_7076530:0.01206)n41:0.02594)n39:0.05838)n35:0.03999)n32:0.05413)n21:0.05557,((A_agrestis_renamed_Aagr.utg000033l.260.2:0.15188,(Oryza_sativa_renamed_LOC_Os03g22460.2:0.10073,(Z_mays_renamed_A0A1D6LS71:0.06105,Z_mays_renamed_A0A1D6NNW0:0.46128)n45:0.13602)n44:0.26124)n43:0.07806,(P_abies_renamed_MA_21647g0010:0.02113,P_abies_renamed_MA_73657g0010:0.102177)n46:0.011353)n42:0.070146)n20:0.007794)n15:0.02764,(((S_muscicola_renamed_SM000065S20246:0,S_muscicola_renamed_SM000233S07958:0)n49:0.00014,S_muscicola_renamed_SM000114S24109:0.31148)n48:0.08838,((S_moellendorffii_renamed_EFJ24774:0,S_moellendorffii_renamed_EFJ15472:0)n51:0.15497,A_agrestis_renamed_Aagr.utg000033l.260.1:0.04702)n50:0.01904)n47:0.010575)n14:0.001175)n1:0.043075,(A_trichopoda_renamed_ERN02180:0.0758,A_trichopoda_renamed_ERN06428:0.04057)n52:0.00922)n0;
```
