## Supplementary material for "Transcriptional responses to arbuscular mycorrhizal symbiosis development are conserved in the early divergent *Marchantia paleacea*": OG0002739_tree.txt

```
(((P_abies_renamed_MA_935498g0010:0.17853,(((((A_thaliana_renamed_AT1G03280.1:0,A_thaliana_renamed_AT1G03280.2:0,A_thaliana_renamed_AT1G03280.3:0)n7:0.08465,(A_thaliana_renamed_AT4G20810.1:0.24507,((A_thaliana_renamed_AT4G20340.2:0,A_thaliana_renamed_AT4G20340.1:0)n10:0.00016,A_thaliana_renamed_AT4G20340.3:0.00447)n9:0.14479)n8:0.08332)n6:0.25806,(((L_angustifolius_renamed_OIW18548:0.04004,L_angustifolius_renamed_OIV99950:0.10466)n13:0.08464,(L_japonicus_renamed_Lj0g3v0075319.1:0.09619,(L_japonicus_renamed_Lj0g3v0120499.1:0.11139,(L_japonicus_renamed_Lj0g3v0243579.1:0.01422,((L_japonicus_renamed_Lj0g3v0198759.3:0.00014,(L_japonicus_renamed_Lj0g3v0198759.1:0.00014,L_japonicus_renamed_Lj0g3v0198759.2:0.09736)n19:0.00029)n18:0.01557,L_japonicus_renamed_Lj4g3v0599890.1:0.03519)n17:0.00014)n16:0.027099)n15:0.0027099)n14:0.0003011)n12:0.00921,M_truncatula_renamed_MTR_8077000:0.117)n11:0.01093)n5:0.05724,((B_vulgaris_renamed_KMT18582:0.00014,B_vulgaris_renamed_KMT18583:0.00014)n21:0.27902,(((Z_mays_renamed_A0A1D6KD11:0.30437,(Z_mays_renamed_A0A1D6KD09:0.12243,Z_mays_renamed_B4FWI2:0.01763)n25:0.01016)n24:0.15433,Oryza_sativa_renamed_LOC_Os08g25460.1:0.04267)n23:0.17752,((P_dactylifera_renamed_XP_026665364.1:0.10758,P_dactylifera_renamed_XP_008777749.1:0.40404)n27:0.04026,P_dactylifera_renamed_XP_008813476.2:0.084267)n26:0.009363)n22:0.00807)n20:0.02151)n4:0.11085,(A_trichopoda_renamed_ERN07436:0.09715,(A_trichopoda_renamed_ERN15868:0.00468,A_trichopoda_renamed_ERN07435:0.12831)n29:0.04221)n28:0.18251)n3:0.06402)n2:0.17904,((M_flagellaris_scaffold-UCRN-2051891-Megaceros_tosanus:0.11294,((A_agrestis_renamed_Aagr.utg000038l.343.1:0.06617,A_agrestis_renamed_Aagr.utg000049l.562.1:0.00238)n33:0.00205,(A_agrestis_renamed_Aagr.utg000049l.562.2:0.03651,A_agrestis_renamed_Aagr.utg000049l.562.3:0.02099)n34:0.04669)n32:0.28607)n31:0.11794,((((P_patens_renamed_P327_3010V3.2:0,P_patens_renamed_P327_3010V3.1:0)n38:0.03473,(P_patens_renamed_P320_19370V3.1:0.00014,P_patens_renamed_P320_19370V3.2:0.00014)n39:0.21881)n37:0.31708,T_lepidozioides_scaffold-SKQD-2013034-Takakia_lepidozioides:0.09747)n36:0.0627,(A_filiculoides_renamed_Azfi_s0022.g016132:0.37598,((M_polymorpha_renamed_Mapoly0046s0071.1:0.00959,(M_paleacea_Rhiz_final_MPA11878.1.p1:0.00014,M_paleacea_Rhiz_final_MPA11878.2.p1:0.00014)n43:0.01593)n42:0.07745,(P_neesiana_scaffold-JHFI-2112624-Pellia_neesiana:0.13667,(P_pinnata_scaffold-UUHD-2016625-Porella_pinnata:0.02749,P_pinnata_scaffold-UUHD-2016624-Porella_pinnata:0.00503)n45:0.0805)n44:0.04217)n41:0.13179)n40:0.02511)n35:0.05648)n30:0.08789)n1:0.0262,(((S_muscicola_renamed_SM000079S22422:0.00319,(S_muscicola_renamed_SM000124S25922:0.02148,S_muscicola_renamed_SM000088S23734:0.02182)n49:0.00656)n48:0.52036,(C_braunii_renamed_GBG71195:0.7821,C_braunii_renamed_GBG87914:0.479034)n50:0.053226)n47:0.09542,(S_moellendorffii_renamed_EFJ17748:0.00015,S_moellendorffii_renamed_EFJ16276:0.00647)n51:0.51348)n46:0.03318)n0;
```
