## Supplementary material for "Transcriptional responses to arbuscular mycorrhizal symbiosis development are conserved in the early divergent *Marchantia paleacea*": OG0002740_tree.txt

```
(((P_abies_renamed_MA_22853g0010:0.64367,(A_filiculoides_renamed_Azfi_s0030.g024361:1.41008,((A_trichopoda_renamed_ERN14050:0.71787,(((B_vulgaris_renamed_KMS94873:0.47343,(A_thaliana_renamed_AT4G28430.1:0.29994,(A_thaliana_renamed_AT2G20590.2:0.00622,(A_thaliana_renamed_AT2G20590.1:0.00015,A_thaliana_renamed_AT2G20590.3:0.00014)n11:0.00015)n10:0.2363)n9:0.22624)n8:0.05853,(L_japonicus_renamed_Lj2g3v1375510.1:1.64028,(((L_angustifolius_renamed_OIW20995:0.15322,L_angustifolius_renamed_OIV89838:0.16145)n15:0.22527,(L_japonicus_renamed_Lj3g3v2811140.1:0.18319,M_truncatula_renamed_MTR_2090620:0.29695)n16:0.0633)n14:0.05048,((M_truncatula_renamed_MTR_4078740:0.31754,(L_japonicus_renamed_Lj0g3v0164379.1:0.42766,L_japonicus_renamed_Lj0g3v0100959.1:0.10084)n19:0.10601)n18:0.02637,L_angustifolius_renamed_OIW08353:0.18951)n17:0.0861)n13:0.125604)n12:0.013956)n7:0.17962,(P_dactylifera_renamed_XP_008809498.1:0.35976,(Z_mays_renamed_A0A1D6QNJ0:0.24359,(Oryza_sativa_renamed_LOC_Os02g19990.2:0.00014,Oryza_sativa_renamed_LOC_Os02g19990.1:0.00014)n22:0.13347)n21:0.45421)n20:0.12602)n6:0.18207)n5:0.43072,(S_muscicola_renamed_SM000061S19209:0.04242,(S_muscicola_renamed_SM000145S00803:0.12327,S_muscicola_renamed_SM000284S10663:0.28082)n24:0.04315)n23:1.33048)n4:0.20658)n3:0.095625)n2:0.010625,((P_abies_renamed_MA_18411g0010:0.80993,(((((A_thaliana_renamed_AT5G58000.2:0.00015,A_thaliana_renamed_AT5G58000.1:0.00014)n31:0.59048,B_vulgaris_renamed_KMT03562:0.76527)n30:0.11648,(((M_truncatula_renamed_MTR_2460800:0.00015,M_truncatula_renamed_MTR_2460800:0.01809)n34:0.20593,((L_japonicus_renamed_Lj6g3v1078320.1:0,L_japonicus_renamed_Lj6g3v1078320.2:0)n36:0.00619,(L_japonicus_renamed_Lj6g3v1078320.4:0.00014,L_japonicus_renamed_Lj6g3v1078320.3:0.00014)n37:0.00664)n35:0.11149)n33:0.03328,((L_angustifolius_renamed_OIV98503:0.12469,L_angustifolius_renamed_OIV97235:0.10491)n39:0.12739,L_angustifolius_renamed_OIV99851:0.247797)n38:0.027533)n32:0.04225)n29:0.19541,((Oryza_sativa_renamed_LOC_Os08g17870.1:0.10087,Z_mays_renamed_A0A1D6Q053:0.27354)n41:0.45247,(P_dactylifera_renamed_XP_008790667.1:0.1675,P_dactylifera_renamed_XP_008802355.1:0.07605)n42:0.24218)n40:0.21854)n28:0.13713,A_trichopoda_renamed_ERN18683:0.50144)n27:0.50993)n26:0.12304,A_filiculoides_renamed_Azfi_s0054.g033815:0.951975)n25:0.105775)n1:0.07598,(A_agrestis_renamed_Aagr.utg000027l.266.1:0.85269,(((M_paleacea_Rhiz_final_MPA7196.1.p1:0.00014,M_paleacea_Rhiz_final_MPA7196.2.p1:0.00014)n46:0.08503,(M_polymorpha_renamed_Mapoly0179s0001.1:0.01143,M_polymorpha_renamed_Mapoly0001s0070.1:0.04208)n47:0.01812)n45:1.02315,(((P_patens_renamed_P312_15930V3.2:0,P_patens_renamed_P312_15930V3.1:0)n50:0.00014,P_patens_renamed_P312_15930V3.3:0.00014)n49:0.24725,((P_patens_renamed_P34_8810V3.1:0,P_patens_renamed_P34_8810V3.3:0)n52:0.00014,P_patens_renamed_P34_8810V3.2:0.00016)n51:0.15098)n48:0.74297)n44:0.15676)n43:0.07598)n0;
```
