## Supplementary material for "Transcriptional responses to arbuscular mycorrhizal symbiosis development are conserved in the early divergent *Marchantia paleacea*": OG0002741_tree.txt

```
(((P_patens_renamed_P312_25310V3.1:0,P_patens_renamed_P312_25310V3.2:0)n2:0.19478,(P_patens_renamed_P34_2690V3.3:0,P_patens_renamed_P34_2690V3.2:0,P_patens_renamed_P34_2690V3.5:0,P_patens_renamed_P34_2690V3.4:0,P_patens_renamed_P34_2690V3.1:0)n3:0.1124)n1:0.377975,((S_moellendorffii_renamed_EFJ13364:0.00014,S_moellendorffii_renamed_EFJ11924:0.00655)n5:0.56042,((A_filiculoides_renamed_Azfi_s0037.g026019:0.37058,A_filiculoides_renamed_Azfi_s0262.g060821:0.3151)n7:0.33676,((A_trichopoda_renamed_ERN19293:0.27266,(((P_dactylifera_renamed_XP_008794535.1:0.14786,(P_dactylifera_renamed_XP_008791357.2:0.08114,(P_dactylifera_renamed_XP_026657802.1:0.04175,P_dactylifera_renamed_XP_008803990.1:0.05678)n14:0.03373)n13:0.07084)n12:0.03475,(((Oryza_sativa_renamed_LOC_Os01g39600.1:0.00014,Oryza_sativa_renamed_LOC_Os01g39600.2:0.02095)n17:0.09153,(Z_mays_renamed_B7ZZS5:0.04395,Z_mays_renamed_K7V6S2:0.03562)n18:0.15472)n16:0.32986,((Oryza_sativa_renamed_LOC_Os06g04370.1:0.05719,Z_mays_renamed_K7V7A4:0.10911)n20:0.19235,(Oryza_sativa_renamed_LOC_Os08g02440.1:0.1684,(Z_mays_renamed_A0A1D6M6A3:0.75859,(Z_mays_renamed_A0A1D6LEH3:0.03007,Z_mays_renamed_K7WFS6:0.01871)n23:0.02866)n22:0.08073)n21:0.22463)n19:0.11523)n15:0.04338)n11:0.07577,(((B_vulgaris_renamed_KMT12260:0.00014,B_vulgaris_renamed_KMT12259:0.00014)n26:0.37737,((A_thaliana_renamed_AT4G22730.2:0.00014,A_thaliana_renamed_AT4G22730.1:0.00014)n28:0.38173,(((M_truncatula_renamed_MTR_5011840:0.00016,(M_truncatula_renamed_MTR_5011840:0.00014,M_truncatula_renamed_MTR_5011840:0.00014)n32:0.00015)n31:0.12627,((L_japonicus_renamed_Lj4g3v1313820.1:0,L_japonicus_renamed_Lj4g3v1313820.2:0)n34:0.14777,L_japonicus_renamed_Lj2g3v2002570.1:0.073368)n33:0.008152)n30:0.08855,L_angustifolius_renamed_OIW09810:0.09861)n29:0.21378)n27:0.05335)n25:0.0914,((B_vulgaris_renamed_KMT15880:0.26572,(A_thaliana_renamed_AT5G51560.1:0.33605,(((L_angustifolius_renamed_OIW07881:0.06559,L_angustifolius_renamed_OIW06312:0.04497)n40:0.07283,(L_japonicus_renamed_Lj0g3v0086719.1:0.06538,M_truncatula_renamed_MTR_6060230:0.09919)n41:0.02643)n39:0.02257,(L_angustifolius_renamed_OIW07232:0.11234,L_japonicus_renamed_Lj5g3v1208370.1:0.09707)n42:0.02917)n38:0.08177)n37:0.03466)n36:0.1227,(B_vulgaris_renamed_KMT00083:0.29776,(A_thaliana_renamed_AT2G45340.1:0.28145,(L_angustifolius_renamed_OIV89766:0.12311,((M_truncatula_renamed_MTR_7030070:0.00143,(M_truncatula_renamed_MTR_7038690:0.00016,M_truncatula_renamed_MTR_7038690:0.00014)n48:0.00014)n47:0.19789,L_japonicus_renamed_Lj0g3v0281699.1:0.14524)n46:0.04179)n45:0.20772)n44:0.05393)n43:0.05658)n35:0.04226)n24:0.06711)n10:0.08763)n9:0.14652,(P_abies_renamed_MA_19979g0010:0.45322,P_abies_renamed_MA_136390g0010:0.237438)n49:0.026382)n8:0.0597)n6:0.1384)n4:0.377975)n0;
```
