## Supplementary material for "Transcriptional responses to arbuscular mycorrhizal symbiosis development are conserved in the early divergent *Marchantia paleacea*": OG0002742_tree.txt

```
(((M_flagellaris_scaffold-UCRN-2011136-Megaceros_tosanus:0,M_flagellaris_scaffold-UCRN-2011137-Megaceros_tosanus:0)n2:0.15818,(A_agrestis_renamed_Aagr.utg000086l.6.1:0.03525,((A_agrestis_renamed_Aagr.utg000086l.6.3:0.00828,A_agrestis_renamed_Aagr.utg000086l.6.4:0.00627)n5:0.03644,(A_agrestis_renamed_Aagr.utg000086l.6.2:0.00014,A_agrestis_renamed_Aagr.utg000086l.6.5:0.00014)n6:0.00014)n4:0.00037)n3:0.29028)n1:0.1653,(((((P_patens_renamed_P319_4670V3.1:0,P_patens_renamed_P319_4670V3.4:0,P_patens_renamed_P319_4670V3.3:0,P_patens_renamed_P319_4670V3.5:0,P_patens_renamed_P319_4670V3.2:0)n11:0.10196,((P_patens_renamed_P322_1230V3.1:0,P_patens_renamed_P322_1230V3.6:0,P_patens_renamed_P322_1230V3.8:0,P_patens_renamed_P322_1230V3.5:0,P_patens_renamed_P322_1230V3.2:0,P_patens_renamed_P322_1230V3.4:0,P_patens_renamed_P322_1230V3.3:0,P_patens_renamed_P322_1230V3.7:0)n13:0.10562,(P_patens_renamed_P319_4730V3.1:0,P_patens_renamed_P319_4730V3.2:0)n14:0.19182)n12:0.03735)n10:0.71757,(T_lepidozioides_scaffold-SKQD-2077585-Takakia_lepidozioides:0.56138,T_lepidozioides_scaffold-SKQD-2080315-Takakia_lepidozioides:0.27406)n15:0.18077)n9:0.30897,((M_paleacea_Rhiz_final_MPA25626.1.p1:0.00203,M_polymorpha_renamed_Mapoly0040s0042.1:0.02153)n17:0.17961,(P_neesiana_scaffold-JHFI-2114382-Pellia_neesiana:0.11996,P_pinnata_scaffold-UUHD-2142258-Porella_pinnata:0.12455)n18:0.16678)n16:0.43463)n8:0.10356,((P_abies_renamed_MA_10434130g0010:0.46228,(((A_thaliana_renamed_AT5G50350.1:0.52396,(B_vulgaris_renamed_KMT11246:0.48028,((L_angustifolius_renamed_OIV98175:0.11892,L_angustifolius_renamed_OIV89252:0.07684)n26:0.07966,(L_japonicus_renamed_Lj0g3v0259369.1:0.12489,M_truncatula_renamed_MTR_3075070:0.15295)n27:0.03033)n25:0.19833)n24:0.0641)n23:0.15247,(A_trichopoda_renamed_ERN19042:0.51647,((Oryza_sativa_renamed_LOC_Os06g40740.1:0.14938,Z_mays_renamed_A0A1D6P4Z4:0.14478)n30:0.31953,(P_dactylifera_renamed_XP_008805548.1:0.38611,((P_dactylifera_renamed_XP_008782947.1:0.00016,(P_dactylifera_renamed_XP_026658505.1:0,P_dactylifera_renamed_XP_008782948.1:0)n34:0.00014)n33:0.12814,(P_dactylifera_renamed_XP_026661859.1:0.00747,P_dactylifera_renamed_XP_026661860.1:0.00014)n35:0.09393)n32:0.11601)n31:0.05666)n29:0.13242)n28:0.10539)n22:0.41505,(A_trichopoda_renamed_ERM99001:0.43847,((B_vulgaris_renamed_KMS98049:0.65904,(L_angustifolius_renamed_OIW06153:0.25165,M_truncatula_renamed_MTR_8044120:0.2185)n39:0.26775)n38:0.13499,(P_dactylifera_renamed_XP_008792465.1:0.2541,(Z_mays_renamed_A0A1D6EIQ2:0.20973,(Oryza_sativa_renamed_LOC_Os11g03550.1:0.00095,Oryza_sativa_renamed_LOC_Os12g03320.1:0.07506)n42:0.28389)n41:0.69537)n40:0.15978)n37:0.12037)n36:0.308565)n21:0.034285)n20:0.16932,(A_filiculoides_renamed_Azfi_s0038.g026165:0.68006,A_filiculoides_renamed_Azfi_s0112.g045808:1.59064)n43:0.176738)n19:0.12148)n7:0.1653)n0;
```
