## Supplementary material for "Transcriptional responses to arbuscular mycorrhizal symbiosis development are conserved in the early divergent *Marchantia paleacea*": OG0002743_tree.txt

```
(((M_flagellaris_scaffold-UCRN-2052045-Megaceros_tosanus:0.00012,((A_agrestis_renamed_Aagr.utg000006l.399.1:0,A_agrestis_renamed_Aagr.utg000006l.399.2:0)n4:0.00014,(A_agrestis_renamed_Aagr.utg000006l.399.4:0.02568,(A_agrestis_renamed_Aagr.utg000006l.399.5:0.09875,A_agrestis_renamed_Aagr.utg000006l.399.3:0.00014)n6:0.09838)n5:0.01764)n3:0.19852)n2:0.12785,((S_muscicola_renamed_SM000113S24063:0.00016,(S_muscicola_renamed_SM000050S16992:0.00887,S_muscicola_renamed_SM000073S21463:0.02066)n9:0.01008)n8:0.28935,C_braunii_renamed_GBG88078:0.4212)n7:0.11722)n1:0.03332,((P_neesiana_scaffold-JHFI-2111865-Pellia_neesiana:0.02824,(P_pinnata_scaffold-UUHD-2148967-Porella_pinnata:0.05723,(M_paleacea_Rhiz_final_MPA18886.1.p1:0.01853,M_polymorpha_renamed_Mapoly0056s0074.1:0.0258)n13:0.0871)n12:0.04899)n11:0.10839,(((P_patens_renamed_P320_22890V3.1:0,P_patens_renamed_P320_22890V3.2:0)n16:0.11081,(P_patens_renamed_P323_10070V3.1:0,P_patens_renamed_P323_10070V3.2:0)n17:0.15566)n15:0.19714,(((S_moellendorffii_renamed_EFJ09246:0,S_moellendorffii_renamed_EFJ07133:0)n20:0.54689,(P_abies_renamed_MA_98243g0010:0.09693,(A_trichopoda_renamed_ERN05877:0.37507,(((Oryza_sativa_renamed_LOC_Os04g33300.1:0.08596,Z_mays_renamed_A0A1D6EBU9:0.21557)n25:0.19491,(A_filiculoides_renamed_Azfi_s0045.g029948:0.85254,((P_dactylifera_renamed_XP_008776135.1:0.02733,(P_dactylifera_renamed_XP_008813118.1:0.00014,P_dactylifera_renamed_XP_026656058.1:0.00538)n29:0.03112)n28:0.02189,P_dactylifera_renamed_XP_008777884.1:0.000819)n27:9.1e-05)n26:0.09198)n24:0.14165,(((L_japonicus_renamed_Lj5g3v0705390.1:0.02417,M_truncatula_renamed_MTR_1061600:0.05862)n32:0.05444,(L_angustifolius_renamed_OIW13202:0.35322,L_angustifolius_renamed_OIV98194:0.06822)n33:0.00758)n31:0.14353,((A_thaliana_renamed_AT3G10030.1:0.00334,A_thaliana_renamed_AT3G10030.2:0.00015)n35:0.3014,(B_vulgaris_renamed_KMT06386:0.08609,B_vulgaris_renamed_KMT06465:0.30908)n36:0.2056)n34:0.03702)n30:0.08969)n23:0.08623)n22:0.09157)n21:0.16403)n19:0.35527,(((A_filiculoides_renamed_Azfi_s0132.g049299:0.13736,A_filiculoides_renamed_Azfi_s0368.g067054:0.10546)n39:0.20143,((((((A_thaliana_renamed_AT3G18680.2:0.00014,A_thaliana_renamed_AT3G18680.1:0.00014)n45:0.18454,(L_angustifolius_renamed_OIW17823:0.05703,((L_japonicus_renamed_Lj1g3v1290360.1:0,L_japonicus_renamed_Lj4g3v2754210.1:0)n48:0.0639,M_truncatula_renamed_MTR_8093330:0.126)n47:0.02626)n46:0.0496)n44:0.08882,B_vulgaris_renamed_KMT18123:0.18342)n43:0.03768,(P_dactylifera_renamed_XP_008784129.1:0.21078,(Oryza_sativa_renamed_LOC_Os01g73450.1:0.09154,(Z_mays_renamed_A0A1D6G3Z5:0.07462,Z_mays_renamed_A0A1D6N0H0:0.04286)n51:0.10042)n50:0.19882)n49:0.04842)n42:0.02536,A_trichopoda_renamed_ERN16076:0.23142)n41:0.08494,P_abies_renamed_MA_245601g0010:0.15228)n40:0.127026)n38:0.014114,(S_moellendorffii_renamed_EFJ09173:0,S_moellendorffii_renamed_EFJ07189:0)n52:0.200907)n37:0.022323)n18:0.06219)n14:0.07651)n10:0.03332)n0;
```
