## Supplementary material for "Transcriptional responses to arbuscular mycorrhizal symbiosis development are conserved in the early divergent *Marchantia paleacea*": OG0002744_tree.txt

```
((M_flagellaris_scaffold-UCRN-2052184-Megaceros_tosanus:0.25169,(A_agrestis_renamed_Aagr.utg000006l.49.2:0.00021,(A_agrestis_renamed_Aagr.utg000006l.49.4:0.07594,(A_agrestis_renamed_Aagr.utg000006l.49.3:0.02212,A_agrestis_renamed_Aagr.utg000006l.49.1:0.01902)n4:0.00016)n3:0.00015)n2:0.39998)n1:0.166255,(((S_moellendorffii_renamed_EFJ28984:0.63081,(A_filiculoides_renamed_Azfi_s0051.g031345:0.72948,((P_abies_renamed_MA_10426548g0010:0.26139,P_abies_renamed_MA_90455g0010:0.20163)n10:0.33748,(A_trichopoda_renamed_ERM96454:0.42896,((((P_dactylifera_renamed_XP_008803921.1:0,P_dactylifera_renamed_XP_008803922.1:0,P_dactylifera_renamed_XP_008803923.1:0,P_dactylifera_renamed_XP_008803924.1:0,P_dactylifera_renamed_XP_008803925.1:0,P_dactylifera_renamed_XP_008803926.1:0)n15:0.00014,P_dactylifera_renamed_XP_008803928.1:0.0067)n14:0.26151,(Z_mays_renamed_A0A1D6E202:0.13485,(Oryza_sativa_renamed_LOC_Os02g45690.1:0.29594,((Oryza_sativa_renamed_LOC_Os04g48940.2:0,Oryza_sativa_renamed_LOC_Os04g48940.1:0)n19:0.00016,Oryza_sativa_renamed_LOC_Os04g48940.3:0.00014)n18:0.136881)n17:0.015209)n16:0.11759)n13:0.14228,(B_vulgaris_renamed_KMT20425:0.4588,((A_thaliana_renamed_AT4G00290.1:0.00188,A_thaliana_renamed_AT4G00234.1:0.03477)n22:0.36225,((M_truncatula_renamed_MTR_8028760:0.03872,M_truncatula_renamed_MTR_8028760:0.00014)n24:0.18478,((L_japonicus_renamed_Lj4g3v2001930.1:0.00014,L_japonicus_renamed_Lj4g3v2001930.2:0.00014)n26:0.09912,(L_angustifolius_renamed_OIW17371:0.07317,L_angustifolius_renamed_OIW04860:0.17464)n27:0.10101)n25:0.04358)n23:0.16296)n21:0.04581)n20:0.10996)n12:0.0411)n11:0.13354)n9:0.16531)n8:0.09565)n7:0.07122,((T_lepidozioides_scaffold-SKQD-2010108-Takakia_lepidozioides:0,T_lepidozioides_scaffold-SKQD-2010109-Takakia_lepidozioides:0)n29:0.20503,(((P_patens_renamed_P39_20150V3.1:0,P_patens_renamed_P39_20150V3.2:0,P_patens_renamed_P39_20150V3.3:0,P_patens_renamed_P39_20150V3.4:0)n32:0.17152,((P_patens_renamed_P315_19020V3.3:0,P_patens_renamed_P315_19020V3.2:0,P_patens_renamed_P315_19020V3.4:0)n34:0.00015,P_patens_renamed_P315_19020V3.1:0.02319)n33:0.20932)n31:0.35512,((P_patens_renamed_P310_20950V3.1:0,P_patens_renamed_P310_20950V3.2:0,P_patens_renamed_P310_20950V3.3:0,P_patens_renamed_P310_20950V3.4:0)n36:0.36368,P_patens_renamed_P314_810V3.1:0.601515)n35:0.0601515)n30:0.0066835)n28:0.09687)n6:0.08457,((M_paleacea_Rhiz_final_MPA21608.1.p1:0.0344,M_polymorpha_renamed_Mapoly0001s0022.1:0.08203)n38:0.36061,((P_neesiana_scaffold-JHFI-2113442-Pellia_neesiana:0.19204,P_pinnata_scaffold-UUHD-2148886-Porella_pinnata:0.17475)n40:0.26637,(P_neesiana_scaffold-JHFI-2018501-Pellia_neesiana:0.14116,(P_pinnata_scaffold-UUHD-2146928-Porella_pinnata:0.30369,(P_pinnata_scaffold-UUHD-2013952-Porella_pinnata:0.01807,P_pinnata_scaffold-UUHD-2013953-Porella_pinnata:0.00016)n43:0.206694)n42:0.022966)n41:0.03978)n39:0.00442)n37:0.08041)n5:0.166255)n0;
```
