## Supplementary material for "Transcriptional responses to arbuscular mycorrhizal symbiosis development are conserved in the early divergent *Marchantia paleacea*": OG0002745_tree.txt

```
(A_agrestis_renamed_Aagr.utg000058l.397.1:0.226095,((((M_paleacea_Rhiz_final_MPA26556.1.p1:0,M_paleacea_Rhiz_final_MPA26557.1.p1:0)n4:0.01224,M_polymorpha_renamed_Mapoly0140s0042.1:0.01383)n3:0.11718,(P_neesiana_scaffold-JHFI-2114222-Pellia_neesiana:0.19738,(P_pinnata_scaffold-UUHD-2000225-Porella_pinnata:0.02369,P_pinnata_scaffold-UUHD-2149500-Porella_pinnata:0.021996)n6:0.002444)n5:0.08864)n2:0.30346,((T_lepidozioides_scaffold-SKQD-2075596-Takakia_lepidozioides:0.32188,((P_patens_renamed_P33_8250V3.1:0,P_patens_renamed_P33_8250V3.2:0)n10:0.08881,(P_patens_renamed_P313_4530V3.2:0.00753,(P_patens_renamed_P313_4530V3.1:0,P_patens_renamed_P313_4530V3.4:0,P_patens_renamed_P313_4530V3.3:0)n12:0.00015)n11:0.12746)n9:0.3393)n8:0.23345,((P_abies_renamed_MA_17059g0010:0.27657,P_abies_renamed_MA_68968g0010:0.47415)n14:0.11963,(((A_filiculoides_renamed_Azfi_s0051.g031386:0.89996,(S_moellendorffii_renamed_EFJ12841:0.0417,S_moellendorffii_renamed_EFJ16993:0.0093)n18:0.50968)n17:0.10897,(A_trichopoda_renamed_ERM96543:0.43305,((((A_thaliana_renamed_AT5G51770.1:0.22542,(A_thaliana_renamed_AT4G25390.1:0.00014,A_thaliana_renamed_AT4G25390.2:0.0017)n24:0.18561)n23:0.37024,(B_vulgaris_renamed_KMS98936:0.53183,((L_angustifolius_renamed_OIW07859:0.08145,L_angustifolius_renamed_OIV98934:0.10415)n27:0.13324,((M_truncatula_renamed_MTR_1102360:0.35925,(L_japonicus_renamed_Lj0g3v0241709.1:0.00475,L_japonicus_renamed_Lj5g3v2030870.1:0.00903)n30:0.20679)n29:0.12034,(L_japonicus_renamed_Lj2g3v0473820.1:0.1583,M_truncatula_renamed_MTR_0007s0390:0.2516)n31:0.056898)n28:0.006322)n26:0.1032)n25:0.03939)n22:0.15319,(B_vulgaris_renamed_KMT00132:0.38297,(A_thaliana_renamed_AT2G45590.1:0.39521,(L_angustifolius_renamed_OIW20649:0.18548,(L_japonicus_renamed_Lj3g3v2720260.1:0.10482,M_truncatula_renamed_MTR_8035560:0.12872)n35:0.0674)n34:0.13768)n33:0.05409)n32:0.08785)n21:0.13444,((Z_mays_renamed_A0A1D6JW97:0.11309,(Oryza_sativa_renamed_LOC_Os07g39760.1:3.16084,(Oryza_sativa_renamed_LOC_Os03g14710.1:0.10559,Oryza_sativa_renamed_LOC_Os10g10870.1:0.11812)n39:0.023742)n38:0.002638)n37:0.40938,(P_dactylifera_renamed_XP_017697245.1:0.14712,(P_dactylifera_renamed_XP_008791243.1:0.00014,P_dactylifera_renamed_XP_026660861.1:0.00016)n41:0.06737)n40:0.17289)n36:0.09651)n20:0.14348)n19:0.34345)n16:0.11475,((S_moellendorffii_renamed_EFJ18085:0.00014,S_moellendorffii_renamed_EFJ36633:0.0072)n43:0.67191,(A_trichopoda_renamed_ERN07035:0.42807,((P_dactylifera_renamed_XP_017702293.1:0.23037,(Oryza_sativa_renamed_LOC_Os08g17320.1:0.10637,Z_mays_renamed_K7TGL9:0.13051)n47:0.59886)n46:0.17319,(B_vulgaris_renamed_KMT15117:0.43008,(A_thaliana_renamed_AT1G80870.1:0.38221,(L_japonicus_renamed_Lj0g3v0075699.1:0.12609,(L_angustifolius_renamed_OIW09328:0.09836,M_truncatula_renamed_MTR_2105260:0.1001)n51:0.04382)n50:0.10754)n49:0.06644)n48:0.1921)n45:0.07701)n44:0.200412)n42:0.022268)n15:0.086175)n13:0.009575)n7:0.11756)n1:0.226095)n0;
```
