## Supplementary material for "Transcriptional responses to arbuscular mycorrhizal symbiosis development are conserved in the early divergent *Marchantia paleacea*": OG0002746_tree.txt

```
(((S_moellendorffii_renamed_EFJ18745:0.00016,S_moellendorffii_renamed_EFJ36065:0.08286)n2:0.43907,((S_moellendorffii_renamed_EFJ17195:0.00681,S_moellendorffii_renamed_EFJ31158:0.02689)n4:0.43084,(S_moellendorffii_renamed_EFJ17269:0.00317,S_moellendorffii_renamed_EFJ30903:0.07467)n5:0.07906)n3:0.26629)n1:0.16335,((M_polymorpha_renamed_Mapoly0032s0139.1:0.05925,M_polymorpha_renamed_Mapoly0032s0134.1:0.06654)n7:0.66657,((P_abies_renamed_MA_127081g0010:0.90246,((M_flagellaris_scaffold-UCRN-2005140-Megaceros_tosanus:0.00016,M_flagellaris_scaffold-UCRN-2005141-Megaceros_tosanus:0.00014)n11:0.00485,((A_agrestis_renamed_Aagr.utg000012l.424.1:0.52008,((A_agrestis_renamed_Aagr.utg000035l.1.1:0.05731,A_agrestis_renamed_Aagr.utg000063l.622.1:0.03844)n15:0.21774,(A_agrestis_renamed_Aagr.utg000045l.109.1:0.09133,(A_agrestis_renamed_Aagr.utg000045l.108.1:0.09919,(A_agrestis_renamed_Aagr.utg000035l.4.1:0.00336,(A_agrestis_renamed_Aagr.utg000035l.4.2:0.00033,A_agrestis_renamed_Aagr.utg000035l.4.3:0.00951)n19:0.01357)n18:0.02299)n17:0.08995)n16:0.22439)n14:0.07104)n13:0.16917,((A_agrestis_renamed_Aagr.utg000012l.439.2:0.01424,A_agrestis_renamed_Aagr.utg000012l.439.1:0.00014)n21:0.17001,A_agrestis_renamed_Aagr.utg000063l.625.1:2.09169)n20:0.209169)n12:0.023241)n10:0.29447)n9:0.02947,((A_filiculoides_renamed_Azfi_s3947.g117364:0.07806,(A_filiculoides_renamed_Azfi_s3947.g117363:0.19183,(A_filiculoides_renamed_Azfi_s1518.g103966:0.0281,A_filiculoides_renamed_Azfi_s0052.g031648:0.00016)n25:0.01777)n24:0.09881)n23:0.74748,(((P_pinnata_scaffold-UUHD-2146463-Porella_pinnata:0.2617,(P_neesiana_scaffold-JHFI-2012065-Pellia_neesiana:0.46734,((P_neesiana_scaffold-JHFI-2102459-Pellia_neesiana:0.1086,(P_neesiana_scaffold-JHFI-2013721-Pellia_neesiana:0.01614,P_neesiana_scaffold-JHFI-2013720-Pellia_neesiana:0.09437)n32:0.03884)n31:0.08067,P_neesiana_scaffold-JHFI-2108126-Pellia_neesiana:0.06359)n30:0.06957)n29:0.05904)n28:0.01672,(((((M_paleacea_Rhiz_final_MPA4753.1.p1:1.29354,M_paleacea_Rhiz_final_MPA1763.1.p1:0.92386)n37:0.62741,M_paleacea_Rhiz_final_MPA13003.1.p1:0.9946)n36:0.07981,(((P_abies_renamed_MA_10431471g0010:0.04306,P_abies_renamed_MA_424151g0010:0.05186)n40:0.24053,(P_abies_renamed_MA_319400g0010:0.00014,P_abies_renamed_MA_6203369g0010:0.07637)n41:0.06431)n39:0.15605,A_agrestis_renamed_Aagr.utg000012l.437.1:0.37842)n38:0.05409)n35:0.15189,(M_paleacea_Rhiz_final_MPA2719.1.p1:0.80226,(((C_braunii_renamed_GBG91919:0.68453,(C_braunii_renamed_GBG76156:0.30085,C_braunii_renamed_GBG87785:0.39479)n46:0.21768)n45:0.39034,C_braunii_renamed_GBG64789:1.40724)n44:0.15447,(T_lepidozioides_scaffold-SKQD-2009033-Takakia_lepidozioides:0.00014,T_lepidozioides_scaffold-SKQD-2009034-Takakia_lepidozioides:0.00015)n47:1.352)n43:0.20034)n42:0.14121)n34:0.04084,(P_pinnata_scaffold-UUHD-2015177-Porella_pinnata:0.17674,(M_paleacea_Rhiz_final_MPA7873.1.p1:0.43281,((P_neesiana_scaffold-JHFI-2109587-Pellia_neesiana:0.25179,P_neesiana_scaffold-JHFI-2103548-Pellia_neesiana:0.2347)n51:0.04818,(P_neesiana_scaffold-JHFI-2001487-Pellia_neesiana:0.07979,P_neesiana_scaffold-JHFI-2107767-Pellia_neesiana:0.22872)n52:0.060327)n50:0.006703)n49:0.060426)n48:0.0060426)n33:0.0006714)n27:0.0891,P_abies_renamed_MA_10380652g0020:0.529443)n26:0.058827)n22:0.186966)n8:0.020774)n6:0.03509)n0;
```
