## Supplementary material for "Transcriptional responses to arbuscular mycorrhizal symbiosis development are conserved in the early divergent *Marchantia paleacea*": OG0002747_tree.txt

```
(((M_flagellaris_scaffold-UCRN-2050612-Megaceros_tosanus:0.03924,((A_agrestis_renamed_Aagr.utg000058l.323.4:0.28873,A_agrestis_renamed_Aagr.utg000058l.323.3:0.00014)n4:0.02511,(A_agrestis_renamed_Aagr.utg000058l.323.1:0,A_agrestis_renamed_Aagr.utg000058l.323.2:0)n5:0.00016)n3:0.03091)n2:0.12611,((A_filiculoides_renamed_Azfi_s0056.g034243:0.16775,(((S_moellendorffii_renamed_EFJ14300:0.00498,S_moellendorffii_renamed_EFJ18155:0.00625)n10:0.12041,(S_moellendorffii_renamed_EFJ26263:0.00364,S_moellendorffii_renamed_EFJ14560:0.00014)n11:0.0628)n9:0.05937,(B_vulgaris_renamed_KMT08026:2.18225,(((A_thaliana_renamed_AT5G50370.2:0.01659,A_thaliana_renamed_AT5G50370.1:0.00014)n15:0.10121,(A_thaliana_renamed_AT5G63400.2:0.03107,A_thaliana_renamed_AT5G63400.1:0.00016)n16:0.05645)n14:0.10555,(((B_vulgaris_renamed_KMT11217:0.05001,A_trichopoda_renamed_ERN06847:0.08872)n19:0.01374,(((M_truncatula_renamed_MTR_4103800:0.04033,M_truncatula_renamed_MTR_4103800:0.00014)n22:0.03706,(((L_angustifolius_renamed_OIW21912:0.02679,L_angustifolius_renamed_OIV98165:0.01915)n25:0.01992,(L_angustifolius_renamed_OIW18296:0.04789,L_angustifolius_renamed_OIW00277:0.02856)n26:0.02242)n24:0.01606,(L_japonicus_renamed_Lj4g3v1388650.1:0.03635,L_japonicus_renamed_Lj0g3v0255589.1:0.043398)n27:0.004822)n23:0.00319)n21:0.03031,(P_dactylifera_renamed_XP_008783799.1:0.08314,((Z_mays_renamed_B4FI76:0.02184,(Z_mays_renamed_C0PM74:0.00014,(Z_mays_renamed_A0A1D6F249:0.00917,Z_mays_renamed_A0A1D6H6N6:0.00017)n32:0.25151)n31:0.00832)n30:0.00565,Z_mays_renamed_A0A1D6NHS6:0.03449)n29:0.05676)n28:0.01958)n20:0.00735)n18:0.00895,(P_abies_renamed_MA_10429683g0010:0.07194,(Oryza_sativa_renamed_LOC_Os11g20790.1:0.02634,Oryza_sativa_renamed_LOC_Os12g13380.1:0.048573)n34:0.005397)n33:0.01374)n17:0.03115)n13:0.031221)n12:0.003469)n8:0.01442)n7:0.03653,((S_moellendorffii_renamed_EFJ24129:0.00015,S_moellendorffii_renamed_EFJ35190:0.01137)n36:0.16858,(S_muscicola_renamed_SM000084S23126:0.03169,(S_muscicola_renamed_SM000009S23518:0.00728,S_muscicola_renamed_SM000051S17626:0.00922)n38:0.00949)n37:0.1204)n35:0.03951)n6:0.00439)n1:0.00891,(T_lepidozioides_scaffold-SKQD-2012872-Takakia_lepidozioides:0.08238,(C_braunii_renamed_GBG81958:0.17072,(((P_neesiana_scaffold-JHFI-2111578-Pellia_neesiana:0.07519,P_pinnata_scaffold-UUHD-2148925-Porella_pinnata:0.08344)n43:0.03979,(M_polymorpha_renamed_Mapoly0019s0102.1:0.01708,(M_paleacea_Rhiz_final_MPA21379.2.p1:0.00201,M_paleacea_Rhiz_final_MPA21379.1.p1:0.000135)n45:1.5e-05)n44:0.00571)n42:0.09403,((M_paleacea_Rhiz_final_MPA2845.1.p1:0.15114,P_neesiana_scaffold-JHFI-2109967-Pellia_neesiana:0.26499)n47:0.72793,(((P_patens_renamed_P32_28130V3.1:0,P_patens_renamed_P32_28130V3.3:0,P_patens_renamed_P32_28130V3.2:0)n50:0.11342,(P_patens_renamed_P311_11060V3.2:0,P_patens_renamed_P311_11060V3.1:0)n51:0.03721)n49:0.09684,P_patens_renamed_P311_22230V3.3:0.197784)n48:0.021976)n46:0.032238)n41:0.003582)n40:0.05)n39:0.02764)n0;
```
