## Supplementary material for "Transcriptional responses to arbuscular mycorrhizal symbiosis development are conserved in the early divergent *Marchantia paleacea*": OG0002748_tree.txt

```
((((C_braunii_renamed_GBG71749:0.00397,C_braunii_renamed_GBG71750:0.03717)n3:0.48121,(S_muscicola_renamed_SM000198S05312:0.04131,(S_muscicola_renamed_SM000012S25321:0.06321,S_muscicola_renamed_SM000095S25022:0.26999)n5:0.0266)n4:0.76645)n2:0.04545,((P_abies_renamed_MA_19295g0010:0.13401,(((A_trichopoda_renamed_ERN05020:0.01371,A_trichopoda_renamed_ERN20544:0.01231)n10:0.09322,(P_dactylifera_renamed_XP_008798451.2:0.12069,(Oryza_sativa_renamed_LOC_Os01g46580.1:0.02871,Z_mays_renamed_A0A1D6F8Y1:0.03893)n12:0.1384)n11:0.06135)n9:0.02343,(((L_japonicus_renamed_Lj0g3v0087059.1:0.03836,M_truncatula_renamed_MTR_8070640:0.04692)n15:0.01814,(L_angustifolius_renamed_OIW09577:0.05467,L_angustifolius_renamed_OIV93691:0.05232)n16:0.01191)n14:0.07369,(A_thaliana_renamed_AT1G30825.1:0.19052,B_vulgaris_renamed_KMT07655:0.12896)n17:0.06525)n13:0.03515)n8:0.13845)n7:0.06504,(A_trichopoda_renamed_ERN18954:0.26494,(((A_thaliana_renamed_AT2G33385.3:0.04097,(A_thaliana_renamed_AT2G33385.4:0.01755,(A_thaliana_renamed_AT2G33385.1:0.00015,A_thaliana_renamed_AT2G33385.2:0.00014)n23:0.00016)n22:0.01363)n21:0.43178,(B_vulgaris_renamed_KMT16545:0.2976,(L_angustifolius_renamed_OIV90006:0.11736,((M_truncatula_renamed_MTR_1045065:0.0626,M_truncatula_renamed_MTR_1045065:0.00353)n27:0.0938,L_japonicus_renamed_Lj6g3v0057850.1:0.10368)n26:0.01963)n25:0.19001)n24:0.07655)n20:0.14199,((P_dactylifera_renamed_XP_026663969.1:0.02866,(P_dactylifera_renamed_XP_026663968.1:0.00014,P_dactylifera_renamed_XP_017700487.1:0.00015)n30:0.00016)n29:0.15171,(Z_mays_renamed_A0A1D6E645:0.30519,(Oryza_sativa_renamed_LOC_Os04g43290.4:0.07241,(Oryza_sativa_renamed_LOC_Os04g43290.3:0.00014,(Oryza_sativa_renamed_LOC_Os04g43290.1:0.00015,Oryza_sativa_renamed_LOC_Os04g43290.2:0.00014)n34:0.00016)n33:0.00456)n32:0.09394)n31:0.3656)n28:0.11765)n19:0.10971)n18:0.523809)n6:0.058201)n1:0.03692,((A_filiculoides_renamed_Azfi_s0057.g034273:0.24892,(S_moellendorffii_renamed_EFJ29977:0.00623,S_moellendorffii_renamed_EFJ25065:0.00609)n37:0.22625)n36:0.03117,((M_flagellaris_scaffold-UCRN-2052059-Megaceros_tosanus:0.05265,(A_agrestis_renamed_Aagr.utg000038l.142.1:0.04507,A_agrestis_renamed_Aagr.utg000116l.165.1:0.01698)n40:0.0343)n39:0.1573,((T_lepidozioides_scaffold-SKQD-2078089-Takakia_lepidozioides:0.08157,((P_patens_renamed_P314_19930V3.2:0,P_patens_renamed_P314_19930V3.1:0)n44:0.03234,(P_patens_renamed_P31_32330V3.2:0,P_patens_renamed_P31_32330V3.1:0)n45:0.13346)n43:0.07729)n42:0.06833,(((P_neesiana_scaffold-JHFI-2010757-Pellia_neesiana:0,P_neesiana_scaffold-JHFI-2010759-Pellia_neesiana:0)n48:0.09933,(P_pinnata_scaffold-UUHD-2013983-Porella_pinnata:0.00014,P_pinnata_scaffold-UUHD-2013984-Porella_pinnata:0.00014)n49:0.04436)n47:0.01561,((M_paleacea_Rhiz_final_MPA6664.3.p1:0.00014,(M_paleacea_Rhiz_final_MPA6664.1.p1:0.00014,M_paleacea_Rhiz_final_MPA6664.2.p1:0.05082)n52:0.00013)n51:0.00185,M_polymorpha_renamed_Mapoly0019s0138.1:0.00841)n50:0.07818)n46:0.12178)n41:0.01965)n38:0.03364)n35:0.00015)n0;
```
