## Supplementary material for "Transcriptional responses to arbuscular mycorrhizal symbiosis development are conserved in the early divergent *Marchantia paleacea*": OG0002749_tree.txt

```
((C_braunii_renamed_GBG78853:0.41094,(((Oryza_sativa_renamed_LOC_Os06g09910.2:0,Oryza_sativa_renamed_LOC_Os06g09910.1:0)n4:0.08735,(Z_mays_renamed_A0A1D6MHF9:0.26254,(Z_mays_renamed_B4FCR1:0.00356,Z_mays_renamed_B4FI60:0.00014)n6:0.092655)n5:0.010295)n3:0.06659,(((P_dactylifera_renamed_XP_008796052.1:0,P_dactylifera_renamed_XP_008796053.1:0)n9:0.0897,(P_dactylifera_renamed_XP_008808139.1:0,P_dactylifera_renamed_XP_008808141.1:0)n10:0.05043)n8:0.06705,(((L_angustifolius_renamed_OIW21660:0.14792,(M_truncatula_renamed_MTR_8035610:0.00015,M_truncatula_renamed_MTR_8035610:0.00014)n14:0.05743)n13:0.02799,(L_angustifolius_renamed_OIV98737:0.29378,(L_japonicus_renamed_Lj0g3v0325939.1:0.16416,((M_truncatula_renamed_MTR_7076050:0,M_truncatula_renamed_MTR_7075760:0)n18:0.25872,(M_truncatula_renamed_MTR_7076045:0.23777,(M_truncatula_renamed_MTR_7075750:0.06407,(M_truncatula_renamed_MTR_7075710:0.01117,M_truncatula_renamed_MTR_7076070:0.01732)n21:0.07805)n20:0.05803)n19:0.12372)n17:0.15803)n16:0.06666)n15:0.15268)n12:0.02813,(((B_vulgaris_renamed_KMT00687:0.44317,B_vulgaris_renamed_KMT00070:0.00019)n24:0.1235,(A_trichopoda_renamed_ERN20648:0.70732,(A_trichopoda_renamed_ERN03787:0.08288,(A_trichopoda_renamed_ERN03781:0.15229,A_trichopoda_renamed_ERN03783:0.08699)n27:0.20811)n26:0.20779)n25:0.11312)n23:0.0416,(A_thaliana_renamed_AT1G48605.1:0.0835,A_thaliana_renamed_AT3G18030.1:0.05996)n28:0.13359)n22:0.04675)n11:0.10671)n7:0.03624)n2:0.15274)n1:0.046705,((A_agrestis_renamed_Aagr.utg000059l.300.1:0.26841,(A_agrestis_renamed_Aagr.utg000012l.471.1:0.21127,A_agrestis_renamed_Aagr.utg000012l.474.1:0.0241)n31:0.06003)n30:0.24333,(M_flagellaris_scaffold-UCRN-2051170-Megaceros_tosanus:0.13613,((S_muscicola_renamed_SM000068S20554:0.00015,S_muscicola_renamed_SM000120S25699:0.01429)n34:0.25972,(((P_patens_renamed_P313_11510V3.1:0,P_patens_renamed_P313_11510V3.4:0,P_patens_renamed_P313_11510V3.3:0,P_patens_renamed_P313_11510V3.2:0)n37:0.06169,(P_patens_renamed_P34_31830V3.1:0,P_patens_renamed_P34_31830V3.2:0)n38:0.08411)n36:0.16396,(((P_pinnata_scaffold-UUHD-2146608-Porella_pinnata:0.08642,((M_paleacea_Rhiz_final_MPA7656.1.p1:0,M_paleacea_Rhiz_final_MPA7656.2.p1:0,M_paleacea_Rhiz_final_MPA7656.3.p1:0)n43:0.03202,M_polymorpha_renamed_Mapoly0035s0118.1:0.05142)n42:0.10873)n41:0.05185,(P_neesiana_scaffold-JHFI-2111616-Pellia_neesiana:0.15767,(P_neesiana_scaffold-JHFI-2008994-Pellia_neesiana:0.00534,(P_neesiana_scaffold-JHFI-2008995-Pellia_neesiana:0,P_neesiana_scaffold-JHFI-2008996-Pellia_neesiana:0)n46:0.00014)n45:0.10401)n44:0.09466)n40:0.10367,(T_lepidozioides_scaffold-SKQD-2075407-Takakia_lepidozioides:0.20535,(A_filiculoides_renamed_Azfi_s0064.g035631:0.23686,(S_moellendorffii_renamed_EFJ14635:0,S_moellendorffii_renamed_EFJ26299:0)n49:0.16406)n48:0.05767)n47:0.00789)n39:0.06256)n35:0.07872)n33:0.05366)n32:0.05231)n29:0.046705)n0;
```
