## Supplementary material for "Transcriptional responses to arbuscular mycorrhizal symbiosis development are conserved in the early divergent *Marchantia paleacea*": OG0002750_tree.txt

```
((((S_moellendorffii_renamed_EFJ30618:0.92392,((((B_vulgaris_renamed_KMT01316:0.57367,(A_thaliana_renamed_AT4G38440.1:0.56485,((L_angustifolius_renamed_OIW21529:0.095,L_angustifolius_renamed_OIW02199:0.1358)n10:0.05406,((M_truncatula_renamed_MTR_1031840:0.20543,M_truncatula_renamed_MTR_5046240:0.01963)n12:0.14718,(L_japonicus_renamed_Lj2g3v1228820.1:0.19949,L_japonicus_renamed_Lj2g3v1238830.1:0.097245)n13:0.010805)n11:0.02453)n9:0.30918)n8:0.05812)n7:0.14302,((Oryza_sativa_renamed_LOC_Os06g37640.1:0.15825,Z_mays_renamed_A0A1D6P290:0.19939)n15:0.40929,(P_dactylifera_renamed_XP_017701085.2:0.30805,P_dactylifera_renamed_XP_008808945.1:0.446661)n16:0.049629)n14:0.02502)n6:0.12533,A_trichopoda_renamed_ERN00390:0.55563)n5:0.50148,((S_muscicola_renamed_SM000124S25918:0.06408,(S_muscicola_renamed_SM000079S22424:0.055,(S_muscicola_renamed_SM000079S22429:0.1161,S_muscicola_renamed_SM000088S23727:0.06793)n20:0.01278)n19:0.00436)n18:0.81707,(C_braunii_renamed_GBG64585:1.43215,C_braunii_renamed_GBG64583:0.811737)n21:0.090193)n17:0.20728)n4:0.06169)n3:0.07877,A_filiculoides_renamed_Azfi_s0069.g036498:0.98061)n2:0.10264,(P_neesiana_scaffold-JHFI-2110795-Pellia_neesiana:0.50249,(P_pinnata_scaffold-UUHD-2148869-Porella_pinnata:0.86786,((P_neesiana_scaffold-JHFI-2092364-Pellia_neesiana:0.13306,(P_pinnata_scaffold-UUHD-2139807-Porella_pinnata:0.07855,(M_polymorpha_renamed_Mapoly0006s0149.1:0.07625,(M_paleacea_Rhiz_final_MPA19421.1.p1:0.00015,M_paleacea_Rhiz_final_MPA19421.2.p1:0.00014)n28:0.04852)n27:0.36845)n26:0.05945)n25:0.049,(P_neesiana_scaffold-JHFI-2018716-Pellia_neesiana:0.29435,(P_pinnata_scaffold-UUHD-2145330-Porella_pinnata:0.29893,P_pinnata_scaffold-UUHD-2018339-Porella_pinnata:0.322083)n30:0.035787)n29:0.01633)n24:0.071334)n23:0.007926)n22:0.03348)n1:0.044835,((M_flagellaris_scaffold-UCRN-2011799-Megaceros_tosanus:0.40397,(((A_agrestis_renamed_Aagr.utg000057l.139.6:0.00014,(A_agrestis_renamed_Aagr.utg000057l.139.7:0.00014,A_agrestis_renamed_Aagr.utg000057l.139.9:0.00016)n36:0.00015)n35:0.00623,((A_agrestis_renamed_Aagr.utg000057l.139.8:0,A_agrestis_renamed_Aagr.utg000057l.139.5:0)n38:0.00014,A_agrestis_renamed_Aagr.utg000057l.139.10:0.00014)n37:0.0024)n34:0.00897,(A_agrestis_renamed_Aagr.utg000057l.139.2:0.00014,(A_agrestis_renamed_Aagr.utg000057l.139.1:0.00014,(A_agrestis_renamed_Aagr.utg000057l.139.4:0.00016,A_agrestis_renamed_Aagr.utg000057l.139.3:0.00014)n41:0.00015)n40:0.00014)n39:0.00193)n33:0.34066)n32:0.31615,(T_lepidozioides_scaffold-SKQD-2080541-Takakia_lepidozioides:0.35646,((P_patens_renamed_P36_25040V3.8:0.00014,(P_patens_renamed_P36_25040V3.6:0.00014,((P_patens_renamed_P36_25040V3.4:0,P_patens_renamed_P36_25040V3.2:0,P_patens_renamed_P36_25040V3.1:0,P_patens_renamed_P36_25040V3.9:0,P_patens_renamed_P36_25040V3.5:0,P_patens_renamed_P36_25040V3.3:0)n47:0.00015,P_patens_renamed_P36_25040V3.7:0.00014)n46:0.00014)n45:0.00014)n44:0.56751,(P_patens_renamed_P314_25290V3.2:0,P_patens_renamed_P314_25290V3.1:0)n48:0.720198)n43:0.080022)n42:0.05672)n31:0.044835)n0;
```
