## Supplementary material for "Transcriptional responses to arbuscular mycorrhizal symbiosis development are conserved in the early divergent *Marchantia paleacea*": OG0002751_tree.txt

```
(((M_flagellaris_scaffold-UCRN-2007662-Megaceros_tosanus:0.16567,(A_agrestis_renamed_Aagr.utg000009l.176.2:0.12735,A_agrestis_renamed_Aagr.utg000009l.176.1:0.00014)n3:0.14934)n2:0.14933,(((S_muscicola_renamed_SM000002S05678:0.00631,(S_muscicola_renamed_SM000373S13607:0.04406,S_muscicola_renamed_SM000172S03074:0.03244)n7:0.0281)n6:0.72822,(T_lepidozioides_scaffold-SKQD-2079316-Takakia_lepidozioides:0.58857,((((P_patens_renamed_P310_1080V3.10:0,P_patens_renamed_P310_1080V3.4:0,P_patens_renamed_P310_1080V3.1:0,P_patens_renamed_P310_1080V3.6:0,P_patens_renamed_P310_1080V3.9:0,P_patens_renamed_P310_1080V3.5:0,P_patens_renamed_P310_1080V3.7:0,P_patens_renamed_P310_1080V3.8:0)n12:0.00014,(P_patens_renamed_P310_1080V3.3:0,P_patens_renamed_P310_1080V3.2:0)n13:0.00016)n11:0.26265,(P_patens_renamed_P39_19570V3.2:0,P_patens_renamed_P39_19570V3.1:0)n14:0.24191)n10:0.04613,((P_patens_renamed_P315_19890V3.10:0,P_patens_renamed_P315_19890V3.9:0,P_patens_renamed_P315_19890V3.2:0,P_patens_renamed_P315_19890V3.3:0,P_patens_renamed_P315_19890V3.6:0,P_patens_renamed_P315_19890V3.4:0,P_patens_renamed_P315_19890V3.8:0,P_patens_renamed_P315_19890V3.7:0,P_patens_renamed_P315_19890V3.1:0,P_patens_renamed_P315_19890V3.5:0)n16:0.00014,(P_patens_renamed_P315_19890V3.11:0,P_patens_renamed_P315_19890V3.12:0)n17:0.00014)n15:0.325647)n9:0.036183)n8:0.11926)n5:0.06085,(((M_paleacea_Rhiz_final_MPA16630.1.p1:0.01964,M_polymorpha_renamed_Mapoly0005s0075.1:0.04335)n20:0.12911,P_patens_renamed_P310_13710V3.1:2.54251)n19:0.06906,(P_neesiana_scaffold-JHFI-2018678-Pellia_neesiana:0.1043,(P_pinnata_scaffold-UUHD-2145195-Porella_pinnata:0.12364,P_pinnata_scaffold-UUHD-2140328-Porella_pinnata:0.113436)n22:0.012604)n21:0.01607)n18:0.154548)n4:0.017172)n1:0.022935,((P_abies_renamed_MA_10428161g0020:0.17857,(A_trichopoda_renamed_ERM94381:0.21207,(((P_dactylifera_renamed_XP_008811568.2:0.0029,(P_dactylifera_renamed_XP_008811566.1:0.00014,(P_dactylifera_renamed_XP_008811564.1:0.00014,P_dactylifera_renamed_XP_008811567.2:0.00015)n30:0.00016)n29:0.00015)n28:0.17448,(Oryza_sativa_renamed_LOC_Os03g07420.1:0.08137,Z_mays_renamed_A0A1D6PJ77:0.2147)n31:0.17901)n27:0.08846,((B_vulgaris_renamed_KMS99183:0.00672,B_vulgaris_renamed_KMS99184:0.00731)n33:0.33014,((A_thaliana_renamed_AT3G28760.2:0.00015,A_thaliana_renamed_AT3G28760.1:0.00014)n35:0.36073,((L_japonicus_renamed_Lj2g3v1034750.3:0.08318,(M_truncatula_renamed_MTR_0804s0020:0.01044,M_truncatula_renamed_MTR_1039990:0.00015)n38:0.07714)n37:0.04545,L_angustifolius_renamed_OIW06710:0.07327)n36:0.08629)n34:0.05775)n32:0.0501)n26:0.03386)n25:0.21839)n24:0.1267,A_filiculoides_renamed_Azfi_s0076.g037789:0.40655)n23:0.15556)n0;
```
