## Supplementary material for "Transcriptional responses to arbuscular mycorrhizal symbiosis development are conserved in the early divergent *Marchantia paleacea*": OG0002752_tree.txt

```
((((T_lepidozioides_scaffold-SKQD-2000741-Takakia_lepidozioides:0.01614,((P_patens_renamed_P313_8740V3.2:0,P_patens_renamed_P313_8740V3.1:0,P_patens_renamed_P313_8740V3.4:0,P_patens_renamed_P313_8740V3.10:0,P_patens_renamed_P313_8740V3.9:0,P_patens_renamed_P313_8740V3.3:0,P_patens_renamed_P313_8740V3.6:0,P_patens_renamed_P313_8740V3.5:0,P_patens_renamed_P313_8740V3.8:0,P_patens_renamed_P313_8740V3.7:0)n5:0.01861,((P_patens_renamed_P33_11610V3.6:0,P_patens_renamed_P33_11610V3.7:0)n7:0.00014,((P_patens_renamed_P33_11610V3.3:0,P_patens_renamed_P33_11610V3.9:0,P_patens_renamed_P33_11610V3.5:0,P_patens_renamed_P33_11610V3.4:0,P_patens_renamed_P33_11610V3.8:0,P_patens_renamed_P33_11610V3.1:0)n9:0.00014,P_patens_renamed_P33_11610V3.2:0.00412)n8:0.00015)n6:0.02676)n4:0.04954)n3:0.02176,(C_braunii_renamed_GBG87402:0.17258,(S_muscicola_renamed_SM000063S20005:0.00014,S_muscicola_renamed_SM000087S23322:0.00014)n11:0.2404)n10:0.05628)n2:0.00482,(A_agrestis_renamed_Aagr.utg000077l.235.1:0.11909,(((M_paleacea_Rhiz_final_MPA21987.1.p1:0,M_paleacea_Rhiz_final_MPA21987.2.p1:0)n15:0.0116,M_polymorpha_renamed_Mapoly0023s0071.1:0.03354)n14:0.03156,(P_neesiana_scaffold-JHFI-2111174-Pellia_neesiana:0.06988,P_pinnata_scaffold-UUHD-2017726-Porella_pinnata:0.04761)n16:0.01994)n13:0.0204)n12:0.0315)n1:0.01102,((S_moellendorffii_renamed_EFJ19332:0,S_moellendorffii_renamed_EFJ21222:0)n18:0.16602,(A_filiculoides_renamed_Azfi_s0076.g037832:0.06864,((P_abies_renamed_MA_10426449g0010:0.11277,P_abies_renamed_MA_10434866g0010:0.06699)n21:0.03337,(A_trichopoda_renamed_ERN01562:0.11124,((B_vulgaris_renamed_KMT03194:0.07333,(A_thaliana_renamed_AT1G11890.1:0.05118,((L_angustifolius_renamed_OIW02477:0.0283,(L_angustifolius_renamed_OIW04534:0.00997,L_angustifolius_renamed_OIW20124:0.03305)n28:0.00549)n27:0.05053,(L_japonicus_renamed_Lj3g3v2576210.1:0.02347,M_truncatula_renamed_MTR_8022210:0.03692)n29:0.00478)n26:0.04268)n25:0.01468)n24:0.02667,((P_dactylifera_renamed_XP_008793905.1:0,P_dactylifera_renamed_XP_008793908.1:0)n31:0.04094,((Z_mays_renamed_A0A1D6MEX7:0.04175,((Oryza_sativa_renamed_LOC_Os01g13350.1:0,Oryza_sativa_renamed_LOC_Os01g13350.2:0)n35:0.01777,Oryza_sativa_renamed_LOC_Os08g21570.1:0.02108)n34:0.01822)n33:0.01401,(Z_mays_renamed_A0A1D6L7E0:0.01654,((Oryza_sativa_renamed_LOC_Os06g09850.2:0.06597,(Oryza_sativa_renamed_LOC_Os06g09850.3:0.04166,Oryza_sativa_renamed_LOC_Os06g09850.1:0.00014)n39:0.00016)n38:0.00707,(Oryza_sativa_renamed_LOC_Os03g57760.1:0,Oryza_sativa_renamed_LOC_Os03g57760.2:0)n40:0.01003)n37:0.013221)n36:0.001469)n32:0.04654)n30:0.01491)n23:0.02949)n22:0.07323)n20:0.01783)n19:0.03433)n17:0.01102)n0;
```
