## Supplementary material for "Transcriptional responses to arbuscular mycorrhizal symbiosis development are conserved in the early divergent *Marchantia paleacea*": OG0002753_tree.txt

```
(((A_filiculoides_renamed_Azfi_s0077.g037991:0.54276,(((B_vulgaris_renamed_KMT15678:0.41881,((M_truncatula_renamed_MTR_0172s0020:0.12676,(L_angustifolius_renamed_OIV99653:0.12228,(L_japonicus_renamed_Lj3g3v3639950.1:0,L_japonicus_renamed_Lj3g3v3639950.2:0)n9:0.11614)n8:0.03127)n7:0.21113,(A_thaliana_renamed_AT5G17520.2:0.02996,(A_thaliana_renamed_AT5G17523.1:0.11278,A_thaliana_renamed_AT5G17520.1:0.00014)n11:0.00015)n10:0.44378)n6:0.09142)n5:0.04944,((Oryza_sativa_renamed_LOC_Os04g51330.1:0.12398,Z_mays_renamed_B6TEI2:0.12564)n13:0.2364,((P_dactylifera_renamed_XP_008808799.1:0.00016,P_dactylifera_renamed_XP_026665656.1:0.01395)n15:0.24601,(P_dactylifera_renamed_XP_008802985.1:0.05431,P_dactylifera_renamed_XP_008808384.1:0.08731)n16:0.074439)n14:0.008271)n12:0.06585)n4:0.07094,A_trichopoda_renamed_ERM96744:0.32649)n3:0.34011)n2:0.09201,(((((M_polymorpha_renamed_Mapoly0051s0014.1:0.09017,(M_paleacea_Rhiz_final_MPA19234.1.p1:0.04129,M_paleacea_Rhiz_final_MPA19234.2.p1:0.00014)n22:0.06534)n21:0.14664,(P_pinnata_scaffold-UUHD-2147013-Porella_pinnata:0.29519,(P_neesiana_scaffold-JHFI-2017498-Pellia_neesiana:0.09219,P_neesiana_scaffold-JHFI-2012620-Pellia_neesiana:0.12927)n24:0.04299)n23:0.02877)n20:0.21305,(((((P_patens_renamed_P323_14070V3.2:0,P_patens_renamed_P323_14070V3.1:0)n29:0.00014,(P_patens_renamed_P323_14070V3.3:0.00014,(P_patens_renamed_P323_14070V3.4:0.01594,(P_patens_renamed_P323_14070V3.6:0,P_patens_renamed_P323_14070V3.5:0)n32:0.00014)n31:0.00016)n30:0.00015)n28:0.21941,((P_patens_renamed_P324_840V3.2:0,P_patens_renamed_P324_840V3.1:0)n34:0.23092,(P_patens_renamed_P324_890V3.1:0,P_patens_renamed_P324_890V3.2:0)n35:0.00012)n33:0.1072)n27:0.23984,T_lepidozioides_scaffold-SKQD-2013177-Takakia_lepidozioides:0.30615)n26:0.0807,((P_patens_renamed_P36_18710V3.2:0,P_patens_renamed_P36_18710V3.1:0)n37:0.44794,T_lepidozioides_scaffold-SKQD-2012630-Takakia_lepidozioides:0.14577)n36:0.047007)n25:0.005223)n19:0.13368,(M_flagellaris_scaffold-UCRN-2052524-Megaceros_tosanus:0.22062,(A_agrestis_renamed_Aagr.utg000009l.160.1:0.02512,(A_agrestis_renamed_Aagr.utg000009l.160.3:0.00015,A_agrestis_renamed_Aagr.utg000009l.160.2:0.00014)n40:0.00322)n39:0.29643)n38:0.1533)n18:0.24735,(((S_muscicola_renamed_SM000088S23684:0.00653,(S_muscicola_renamed_SM000299S10839:0.03989,S_muscicola_renamed_SM000117S25478:0.016)n44:0.01458)n43:0.61326,(S_muscicola_renamed_SM000117S25479:0.01162,(S_muscicola_renamed_SM000088S23683:0.04011,S_muscicola_renamed_SM000299S10840:0.05423)n46:0.01299)n45:0.40157)n42:0.28885,((M_flagellaris_scaffold-UCRN-2053368-Megaceros_tosanus:0.23208,A_agrestis_renamed_Aagr.utg000100l.212.1:0.31464)n48:0.05794,((C_braunii_renamed_GBG73977:0.00014,C_braunii_renamed_GBG73976:0.00014)n50:1.09801,C_braunii_renamed_GBG73974:1.01389)n49:0.112654)n47:0.14428)n41:0.384759)n17:0.042751)n1:0.02463,(S_moellendorffii_renamed_EFJ09929:0.46567,(S_moellendorffii_renamed_EFJ30075:0.00016,S_moellendorffii_renamed_EFJ09021:0.0036)n52:0.57074)n51:0.09125)n0;
```
