## Supplementary material for "Transcriptional responses to arbuscular mycorrhizal symbiosis development are conserved in the early divergent *Marchantia paleacea*": OG0002754_tree.txt

```
((A_agrestis_renamed_Aagr.utg000029l.67.1:0.28992,(((P_patens_renamed_P33_2430V3.2:0,P_patens_renamed_P33_2430V3.3:0,P_patens_renamed_P33_2430V3.1:0,P_patens_renamed_P33_2430V3.4:0)n4:0.00014,P_patens_renamed_P33_2430V3.5:0.04415)n3:0.20749,(P_patens_renamed_P326_14030V3.1:0.00742,(P_patens_renamed_P326_14030V3.3:0.04227,P_patens_renamed_P326_14030V3.2:0.00014)n6:0.00726)n5:0.16286)n2:0.14335)n1:0.031935,(T_lepidozioides_scaffold-SKQD-2074679-Takakia_lepidozioides:0.08074,((P_neesiana_scaffold-JHFI-2111104-Pellia_neesiana:0.11558,(((A_filiculoides_renamed_Azfi_s0087.g042335:0.40907,(((((A_thaliana_renamed_AT3G15660.1:0,A_thaliana_renamed_AT3G15660.2:0)n17:0.26028,((A_trichopoda_renamed_ERN14251:0.03255,A_trichopoda_renamed_ERN16602:0.21597)n19:0.4051,(((L_angustifolius_renamed_OIW15836:0.12375,L_angustifolius_renamed_OIW03848:0.06312)n22:0.11026,(M_truncatula_renamed_MTR_2103130:0.14555,((L_japonicus_renamed_Lj3g3v2225750.1:0,L_japonicus_renamed_Lj3g3v2225750.2:0,L_japonicus_renamed_Lj3g3v2225750.3:0)n25:0.12002,(L_japonicus_renamed_Lj3g3v0085830.1:0,L_japonicus_renamed_Lj3g3v0085830.2:0)n26:0.069471)n24:0.007719)n23:0.01654)n21:0.04608,A_trichopoda_renamed_ERN16603:0.82494)n20:0.036162)n18:0.004018)n16:0.08083,B_vulgaris_renamed_KMT19866:0.10047)n15:0.09664,((P_dactylifera_renamed_XP_026661094.1:0.01494,(P_dactylifera_renamed_XP_008792084.1:0.00014,P_dactylifera_renamed_XP_008792085.1:0.00014)n29:0.00015)n28:0.3098,((Oryza_sativa_renamed_LOC_Os01g07950.1:0.02887,Z_mays_renamed_B6TEC7:0.29393)n31:0.03514,((Oryza_sativa_renamed_LOC_Os01g34620.8:0.00014,(Oryza_sativa_renamed_LOC_Os01g34620.7:0.02121,(Oryza_sativa_renamed_LOC_Os01g34620.3:0,Oryza_sativa_renamed_LOC_Os01g34620.2:0,Oryza_sativa_renamed_LOC_Os01g34620.5:0,Oryza_sativa_renamed_LOC_Os01g34620.6:0,Oryza_sativa_renamed_LOC_Os01g34620.1:0,Oryza_sativa_renamed_LOC_Os01g34620.4:0,Oryza_sativa_renamed_LOC_Os01g34620.9:0)n35:0.00014)n34:0.00015)n33:0.05886,(Z_mays_renamed_A0A1D6J514:0.37851,Z_mays_renamed_K7UQQ8:0.00013)n36:0.112959)n32:0.012551)n30:0.20696)n27:0.17867)n14:0.21454,(M_paleacea_Rhiz_final_MPA1424.1.p1:0.50791,M_paleacea_Rhiz_final_MPA4778.1.p1:1.09544)n37:0.79647)n13:0.06606)n12:0.20614,((S_moellendorffii_renamed_EFJ32391:0,S_moellendorffii_renamed_EFJ20853:0)n39:0.23247,(S_moellendorffii_renamed_EFJ06302:0.03882,S_moellendorffii_renamed_EFJ31387:0.00016)n40:0.09454)n38:0.04761)n11:0.15292,(P_pinnata_scaffold-UUHD-2147244-Porella_pinnata:0.0691,(M_paleacea_Rhiz_final_MPA6076.1.p1:0.055,M_polymorpha_renamed_Mapoly0037s0022.1:0.01035)n42:0.11526)n41:0.053451)n10:0.005939)n9:0.13641,(S_muscicola_renamed_SM000079S22506:0.01353,(S_muscicola_renamed_SM000001S04522:0.00545,S_muscicola_renamed_SM000070S21328:0.0276)n44:0.02132)n43:0.47029)n8:0.03416)n7:0.031935)n0;
```
