## Supplementary material for "Transcriptional responses to arbuscular mycorrhizal symbiosis development are conserved in the early divergent *Marchantia paleacea*": OG0002755_tree.txt

```
(((S_moellendorffii_renamed_EFJ07521:0.01236,S_moellendorffii_renamed_EFJ05090:0.04308)n2:0.54357,((S_muscicola_renamed_SM000171S03241:0.0503,(S_muscicola_renamed_SM000093S24412:0.02625,S_muscicola_renamed_SM000219S06677:0.07861)n5:0.02117)n4:0.73964,C_braunii_renamed_GBG93502:0.68776)n3:0.2325)n1:0.0185,((A_filiculoides_renamed_Azfi_s0090.g042611:0.59074,((T_lepidozioides_scaffold-SKQD-2006557-Takakia_lepidozioides:0.03258,T_lepidozioides_scaffold-SKQD-2006558-Takakia_lepidozioides:0.05082)n9:0.25919,((((M_flagellaris_scaffold-UCRN-2005002-Megaceros_tosanus:0.00015,M_flagellaris_scaffold-UCRN-2005003-Megaceros_tosanus:0.00468)n13:0.32908,((A_agrestis_renamed_Aagr.utg000017l.15.3:0.00014,A_agrestis_renamed_Aagr.utg000017l.15.4:0.00014)n15:0.00014,((A_agrestis_renamed_Aagr.utg000017l.15.2:0.00014,(A_agrestis_renamed_Aagr.utg000017l.15.1:0.00014,(((A_agrestis_renamed_Aagr.utg000017l.15.6:0,A_agrestis_renamed_Aagr.utg000017l.15.5:0)n21:0.00014,A_agrestis_renamed_Aagr.utg000017l.15.9:0.00015)n20:0.01542,((A_agrestis_renamed_Aagr.utg000017l.15.10:0,A_agrestis_renamed_Aagr.utg000017l.15.7:0)n23:0.00014,(A_agrestis_renamed_Aagr.utg000017l.15.11:0,A_agrestis_renamed_Aagr.utg000017l.15.8:0)n24:0.07154)n22:0.05452)n19:0.02661)n18:0.00015)n17:0.00015,A_agrestis_renamed_Aagr.utg000017l.15.12:0.00014)n16:0.00016)n14:0.249)n12:0.16912,(((P_dactylifera_renamed_XP_026664224.1:0.00014,(P_dactylifera_renamed_XP_026664223.1:0.00014,((P_dactylifera_renamed_XP_026664221.1:0,P_dactylifera_renamed_XP_008803447.1:0,P_dactylifera_renamed_XP_008803448.1:0)n30:0.00014,P_dactylifera_renamed_XP_026664225.1:0.01706)n29:0.00015)n28:0.00016)n27:0.27703,((A_thaliana_renamed_AT1G70150.1:0.28072,(L_angustifolius_renamed_OIW10533:0.0833,((L_japonicus_renamed_Lj4g3v1330220.1:0.05069,((L_japonicus_renamed_Lj2g3v1366050.1:0,L_japonicus_renamed_Lj2g3v1366050.2:0)n37:0.0161,L_japonicus_renamed_Lj2g3v1366050.3:0.00014)n36:0.0406)n35:0.06398,(M_truncatula_renamed_MTR_5036455:0.64821,(M_truncatula_renamed_MTR_5036470:0.00249,M_truncatula_renamed_MTR_5036470:0.00014)n39:0.01405)n38:0.08954)n34:0.03136)n33:0.16737)n32:0.06765,(B_vulgaris_renamed_KMT07184:0.3675,(A_trichopoda_renamed_ERN18372:0.24955,A_trichopoda_renamed_ERN18374:0.368631)n41:0.040959)n40:0.04639)n31:0.05135)n26:0.10844,(Z_mays_renamed_A0A1D6IBH0:0.37916,(Oryza_sativa_renamed_LOC_Os07g29770.1:0.01511,(Oryza_sativa_renamed_LOC_Os07g29770.2:0.00014,Oryza_sativa_renamed_LOC_Os07g29770.3:0.00014)n44:0.00014)n43:0.11443)n42:0.2024)n25:0.30011)n11:0.08993,(T_lepidozioides_scaffold-SKQD-2008265-Takakia_lepidozioides:0.24376,((M_paleacea_Rhiz_final_MPA8891.1.p1:0.03567,M_polymorpha_renamed_Mapoly0056s0134.1:0.05957)n47:0.26896,((P_neesiana_scaffold-JHFI-2001416-Pellia_neesiana:0.00014,P_neesiana_scaffold-JHFI-2001417-Pellia_neesiana:0.00014)n49:0.18381,(P_pinnata_scaffold-UUHD-2138098-Porella_pinnata:0.3592,P_pinnata_scaffold-UUHD-2140933-Porella_pinnata:0.224145)n50:0.024905)n48:0.11377)n46:0.13948)n45:0.04345)n10:0.026856)n8:0.002984)n7:0.08794,(P_patens_renamed_P39_21180V3.1:0,P_patens_renamed_P39_21180V3.2:0)n51:0.50571)n6:0.0185)n0;
```
