## Supplementary material for "Transcriptional responses to arbuscular mycorrhizal symbiosis development are conserved in the early divergent *Marchantia paleacea*": OG0002756_tree.txt

```
((((S_moellendorffii_renamed_EFJ27872:0.00171,S_moellendorffii_renamed_EFJ36800:0.00264)n3:0.29553,(C_braunii_renamed_GBG90818:0.37011,(S_muscicola_renamed_SM000135S27041:0.00274,(S_muscicola_renamed_SM000029S10575:0.02096,S_muscicola_renamed_SM000189S04070:0.02649)n6:0.01168)n5:0.40624)n4:0.05049)n2:0.04839,((T_lepidozioides_scaffold-SKQD-2011836-Takakia_lepidozioides:0.11505,(((M_flagellaris_scaffold-UCRN-2000432-Megaceros_tosanus:0,M_flagellaris_scaffold-UCRN-2000433-Megaceros_tosanus:0)n11:0.12913,((A_agrestis_renamed_Aagr.utg000013l.80.1:0.00015,A_agrestis_renamed_Aagr.utg000013l.80.2:0.00014)n13:0.00015,(A_agrestis_renamed_Aagr.utg000013l.80.3:0.00014,(A_agrestis_renamed_Aagr.utg000013l.80.4:0.00212,A_agrestis_renamed_Aagr.utg000013l.80.5:0.02285)n15:0.00024)n14:0.00025)n12:0.1268)n10:0.07944,(((P_patens_renamed_P34_20560V3.5:0,P_patens_renamed_P34_20560V3.6:0)n18:0.07071,((P_patens_renamed_P34_20560V3.3:0,P_patens_renamed_P34_20560V3.4:0,P_patens_renamed_P34_20560V3.1:0)n20:0.00014,P_patens_renamed_P34_20560V3.2:0.00015)n19:0.00016)n17:0.09082,((P_patens_renamed_P33_24080V3.2:0,P_patens_renamed_P33_24080V3.1:0)n22:0.09235,(P_patens_renamed_P310_20750V3.4:0.00014,((P_patens_renamed_P310_20750V3.5:0,P_patens_renamed_P310_20750V3.1:0)n25:0.00014,(P_patens_renamed_P310_20750V3.2:0.00016,P_patens_renamed_P310_20750V3.3:0.00014)n26:0.00016)n24:0.00591)n23:0.06338)n21:0.03336)n16:0.16265)n9:0.01715)n8:0.03447,((M_paleacea_Rhiz_final_MPA22611.1.p1:0.00949,M_polymorpha_renamed_Mapoly0079s0051.1:0.02078)n28:0.13731,(P_neesiana_scaffold-JHFI-2114268-Pellia_neesiana:0.06412,P_pinnata_scaffold-UUHD-2150694-Porella_pinnata:0.09052)n29:0.07811)n27:0.12333)n7:0.02788)n1:0.020585,(A_filiculoides_renamed_Azfi_s0090.g042635:0.31122,((A_trichopoda_renamed_ERN06076:0.12046,((((Z_mays_renamed_A0A1D6FZE4:0.22896,Z_mays_renamed_A0A1D6NJS2:0.02347)n36:0.0279,(Oryza_sativa_renamed_LOC_Os01g43030.1:0.00015,Oryza_sativa_renamed_LOC_Os01g43030.2:0.01411)n37:0.05284)n35:0.1205,(P_dactylifera_renamed_XP_008809145.2:0.05963,P_dactylifera_renamed_XP_008792977.1:0.04111)n38:0.04035)n34:0.07087,((B_vulgaris_renamed_KMT00772:0.14208,(A_thaliana_renamed_AT1G80410.2:0.00307,A_thaliana_renamed_AT1G80410.1:0.00015)n41:0.20626)n40:0.02166,((L_angustifolius_renamed_OIW11907:0.08122,(L_japonicus_renamed_Lj3g3v2247180.1:0.04474,M_truncatula_renamed_MTR_4011890:0.08824)n44:0.02471)n43:0.01695,((L_angustifolius_renamed_OIW09085:0.07836,L_angustifolius_renamed_OIW03837:0.03036)n46:0.02354,((M_truncatula_renamed_MTR_2102435:0.00015,M_truncatula_renamed_MTR_2102435:0.00852)n48:0.05272,(L_japonicus_renamed_Lj3g3v0139440.1:0.02398,L_japonicus_renamed_Lj3g3v0139440.2:0.05619)n49:0.03439)n47:0.0201)n45:0.01948)n42:0.05038)n39:0.05337)n33:0.02523)n32:0.15304,(P_abies_renamed_MA_10433512g0010:0.2033,(P_abies_renamed_MA_10430353g0010:0.03003,P_abies_renamed_MA_8575593g0010:0.07023)n51:0.154161)n50:0.017129)n31:0.01769)n30:0.020585)n0;
```
