## Supplementary material for "Transcriptional responses to arbuscular mycorrhizal symbiosis development are conserved in the early divergent *Marchantia paleacea*": OG0002757_tree.txt

```
((M_flagellaris_scaffold-UCRN-2053784-Megaceros_tosanus:0.35832,A_agrestis_renamed_Aagr.utg000042l.162.1:0.32087)n1:0.244945,(((T_lepidozioides_scaffold-SKQD-2080156-Takakia_lepidozioides:0.40455,((P_patens_renamed_P311_5230V3.2:0,P_patens_renamed_P311_5230V3.3:0,P_patens_renamed_P311_5230V3.1:0)n6:0.39087,(P_patens_renamed_P326_210V3.1:0.20109,(P_patens_renamed_P31_4470V3.2:0,P_patens_renamed_P31_4470V3.1:0)n8:0.12116)n7:0.2382)n5:0.43292)n4:0.10218,((M_polymorpha_renamed_Mapoly0026s0001.1:0.0601,(M_paleacea_Rhiz_final_MPA18894.2.p1:0.00015,M_paleacea_Rhiz_final_MPA18894.1.p1:0.00014)n11:0.01968)n10:0.48513,(P_neesiana_scaffold-JHFI-2018343-Pellia_neesiana:0.19722,P_neesiana_scaffold-JHFI-2113652-Pellia_neesiana:0.35877)n12:0.09011)n9:0.3186)n3:0.08752,(((A_filiculoides_renamed_Azfi_s0090.g042769:0.87954,A_filiculoides_renamed_Azfi_s0159.g053940:0.43945)n15:0.40985,((S_moellendorffii_renamed_EFJ37987:0.01911,S_moellendorffii_renamed_EFJ31871:0.00929)n17:1.31709,(S_moellendorffii_renamed_EFJ28827:0.00301,S_moellendorffii_renamed_EFJ17498:0.00463)n18:0.60196)n16:0.22865)n14:0.13226,(((P_abies_renamed_MA_20571g0010:0.11109,P_abies_renamed_MA_8922g0010:0.1325)n21:0.66661,P_abies_renamed_MA_112570g0010:0.40294)n20:0.10304,(A_trichopoda_renamed_ERN09732:0.55486,(((P_dactylifera_renamed_XP_008785396.1:0.17306,(P_dactylifera_renamed_XP_017700205.1:0,P_dactylifera_renamed_XP_026663480.1:0,P_dactylifera_renamed_XP_008800780.1:0)n26:0.14996)n25:0.15261,((Oryza_sativa_renamed_LOC_Os01g63620.1:0.1245,(Z_mays_renamed_A0A1D6N6Y3:0.04459,Z_mays_renamed_K7V795:0.0503)n29:0.11558)n28:0.06684,(((Oryza_sativa_renamed_LOC_Os05g37520.1:0.00014,Oryza_sativa_renamed_LOC_Os05g37520.2:0.01005)n32:0.0115,Oryza_sativa_renamed_LOC_Os08g29390.1:0.39687)n31:0.06026,(Z_mays_renamed_A0A1D6FP39:0.08839,Z_mays_renamed_A0A1D6M507:0.0572)n33:0.10252)n30:0.17032)n27:0.2876)n24:0.15955,((A_thaliana_renamed_AT3G47080.1:0.53059,((A_thaliana_renamed_AT2G29670.1:0,A_thaliana_renamed_AT2G29670.2:0)n37:0.1732,((A_thaliana_renamed_AT1G07280.3:0,A_thaliana_renamed_AT1G07280.1:0,A_thaliana_renamed_AT1G07280.2:0)n39:0.00015,A_thaliana_renamed_AT1G07280.4:0.03792)n38:0.22415)n36:0.14686)n35:0.05164,((B_vulgaris_renamed_KMT18238:0.82343,(((L_japonicus_renamed_Lj0g3v0015749.1:0,L_japonicus_renamed_Lj2g3v2724450.1:0)n44:0.23775,(L_angustifolius_renamed_OIW04095:0.26662,L_angustifolius_renamed_OIV95580:0.335178)n45:0.037242)n43:0.03474,M_truncatula_renamed_MTR_5082130:0.3654)n42:0.39932)n41:0.2323,(B_vulgaris_renamed_KMT05093:0.34718,(L_angustifolius_renamed_OIV95557:0.17166,(M_truncatula_renamed_MTR_3463450:0.20973,(L_japonicus_renamed_Lj0g3v0360349.1:0.00183,L_japonicus_renamed_Lj0g3v0360359.1:0.00014)n49:0.1467)n48:0.07155)n47:0.121932)n46:0.013548)n40:0.03846)n34:0.15929)n23:0.12069)n22:0.27662)n19:0.20362)n13:0.19921)n2:0.244945)n0;
```
