## Supplementary material for "Transcriptional responses to arbuscular mycorrhizal symbiosis development are conserved in the early divergent *Marchantia paleacea*": OG0002758_tree.txt

```
((A_filiculoides_renamed_Azfi_s0092.g043127:0.37637,(A_agrestis_renamed_Aagr.utg000042l.330.4:0.00238,((A_agrestis_renamed_Aagr.utg000042l.330.2:0,A_agrestis_renamed_Aagr.utg000042l.330.3:0,A_agrestis_renamed_Aagr.utg000042l.330.1:0)n4:0.00014,((A_agrestis_renamed_Aagr.utg000042l.330.6:0,A_agrestis_renamed_Aagr.utg000042l.330.5:0)n6:0.02036,A_agrestis_renamed_Aagr.utg000042l.330.7:0.00014)n5:0.00016)n3:0.00016)n2:0.51149)n1:0.041585,(((T_lepidozioides_scaffold-SKQD-2010315-Takakia_lepidozioides:0.23882,((P_patens_renamed_P35_25680V3.4:0.0103,P_patens_renamed_P35_25680V3.5:0.02011)n11:0.04858,(P_patens_renamed_P35_25680V3.3:0.00014,(P_patens_renamed_P35_25680V3.1:0,P_patens_renamed_P35_25680V3.2:0)n13:0.00014)n12:0.00015)n10:0.24426)n9:0.04137,((((B_vulgaris_renamed_KMT18842:0.25714,((A_thaliana_renamed_AT3G08505.3:0,A_thaliana_renamed_AT3G08505.2:0,A_thaliana_renamed_AT3G08505.1:0)n19:0.31491,(S_muscicola_renamed_SM011074S18851:0.76359,((L_japonicus_renamed_Lj3g3v0850570.1:0.06502,((L_angustifolius_renamed_OIW15441:0.04712,L_angustifolius_renamed_OIV92553:0.04502)n24:0.068,M_truncatula_renamed_MTR_3028190:0.07419)n23:0.02583)n22:0.06739,((L_japonicus_renamed_Lj3g3v0850590.1:0.17153,(L_angustifolius_renamed_OIV92554:0.19851,M_truncatula_renamed_MTR_3028170:0.18002)n27:0.02843)n26:0.28022,(M_paleacea_Rhiz_final_MPA3868.1.p1:0.87599,P_pinnata_scaffold-UUHD-2145656-Porella_pinnata:1.39841)n28:0.75833)n25:0.126693)n21:0.014077)n20:0.07505)n18:0.05416)n17:0.09931,((P_dactylifera_renamed_XP_008808204.1:0.00014,((P_dactylifera_renamed_XP_026665507.1:0.00397,(P_dactylifera_renamed_XP_026665504.1:0.00015,(P_dactylifera_renamed_XP_026665505.1:0.01452,P_dactylifera_renamed_XP_026665503.1:0.00814)n34:0.00587)n33:0.01572)n32:0.05981,(P_dactylifera_renamed_XP_026665506.1:0.00261,P_dactylifera_renamed_XP_008808203.1:0.04768)n35:0.00216)n31:0.01885)n30:0.16485,((Oryza_sativa_renamed_LOC_Os06g21390.4:0.00014,((Oryza_sativa_renamed_LOC_Os06g21390.1:0,Oryza_sativa_renamed_LOC_Os06g21390.2:0)n39:0.00015,Oryza_sativa_renamed_LOC_Os06g21390.3:0.00014)n38:0.00014)n37:0.07364,(Z_mays_renamed_A0A1D6HIE7:0.40786,Z_mays_renamed_A0A1D6NZP1:0.082755)n40:0.009195)n36:0.05524)n29:0.04986)n16:0.06299,A_trichopoda_renamed_ERN11751:0.19956)n15:0.15041,(((S_moellendorffii_renamed_EFJ19699:0.08702,S_moellendorffii_renamed_EFJ19697:0.04307)n43:0.25156,(((M_paleacea_Rhiz_final_MPA8322.1.p1:0,M_paleacea_Rhiz_final_MPA8322.2.p1:0)n46:0.00016,M_polymorpha_renamed_Mapoly0042s0020.1:0.03721)n45:0.21071,(P_neesiana_scaffold-JHFI-2016527-Pellia_neesiana:0.10075,P_pinnata_scaffold-UUHD-2010489-Porella_pinnata:0.05784)n47:0.11237)n44:0.27347)n42:0.04932,(S_muscicola_renamed_SM000009S23591:0.014,(S_muscicola_renamed_SM000067S20312:0.06642,(S_muscicola_renamed_SM000067S20313:0.04193,S_muscicola_renamed_SM000196S05358:0.00518)n50:0.02025)n49:0.02233)n48:0.70514)n41:0.055107)n14:0.006123)n8:0.09949,P_abies_renamed_MA_127060g0010:0.17345)n7:0.041585)n0;
```
