## Supplementary material for "Transcriptional responses to arbuscular mycorrhizal symbiosis development are conserved in the early divergent *Marchantia paleacea*": OG0002759_tree.txt

```
((((P_abies_renamed_MA_10435866g0010:0.63754,(S_moellendorffii_renamed_EFJ23360:0.00948,S_moellendorffii_renamed_EFJ25336:0.00866)n4:0.49175)n3:0.06282,(((M_paleacea_Rhiz_final_MPA24425.1.p1:0.1067,M_polymorpha_renamed_Mapoly0066s0082.1:0.0252)n7:0.36393,(P_neesiana_scaffold-JHFI-2113355-Pellia_neesiana:0.11884,(P_pinnata_scaffold-UUHD-2142393-Porella_pinnata:0.1638,P_pinnata_scaffold-UUHD-2145818-Porella_pinnata:0.130113)n9:0.014457)n8:0.17603)n6:0.09936,(((P_patens_renamed_P321_7940V3.5:0.00661,P_patens_renamed_P321_7940V3.4:0.00449)n12:0.00715,(P_patens_renamed_P321_7940V3.2:0.00014,(P_patens_renamed_P321_7940V3.3:0,P_patens_renamed_P321_7940V3.1:0)n14:0.00014)n13:0.00014)n11:0.43635,(M_flagellaris_scaffold-UCRN-2009751-Megaceros_tosanus:0.25123,(A_agrestis_renamed_Aagr.utg000009l.392.2:0.00548,(((A_agrestis_renamed_Aagr.utg000009l.392.1:0.00014,A_agrestis_renamed_Aagr.utg000009l.392.3:0.00014)n19:0.00015,A_agrestis_renamed_Aagr.utg000009l.392.5:0.00747)n18:0.00014,A_agrestis_renamed_Aagr.utg000009l.392.4:0.00014)n17:0.00015)n16:0.22926)n15:0.31165)n10:0.10261)n5:0.13912)n2:0.07212,(A_filiculoides_renamed_Azfi_s0093.g043217:0.6018,((S_muscicola_renamed_SM000207S06178:0.00014,(S_muscicola_renamed_SM000025S08338:0.01579,S_muscicola_renamed_SM000031S11518:0.03681)n23:0.0155)n22:0.64146,(C_braunii_renamed_GBG62193:0.78492,C_braunii_renamed_GBG59361:1.85734)n24:0.17593)n21:0.07493)n20:0.06263)n1:0.21051,((Oryza_sativa_renamed_LOC_Os05g31680.1:0.2772,Z_mays_renamed_A0A1D6FNF2:0.13718)n26:0.62402,((A_trichopoda_renamed_ERN10996:0.41363,((P_dactylifera_renamed_XP_026659881.1:0.00173,P_dactylifera_renamed_XP_026659882.1:0.0024)n30:0.09736,(P_dactylifera_renamed_XP_008787584.1:0.00014,P_dactylifera_renamed_XP_008787585.1:0.00015)n31:0.00015)n29:0.32455)n28:0.05721,(B_vulgaris_renamed_KMT17046:0.4298,((((M_truncatula_renamed_MTR_4071010:0.00014,(M_truncatula_renamed_MTR_4071010:0.00016,M_truncatula_renamed_MTR_4071010:0.00357)n37:0.00722)n36:0.13838,((L_japonicus_renamed_Lj3g3v0129260.1:0.00014,L_japonicus_renamed_Lj3g3v3375900.1:0.00015)n39:0.22395,(L_japonicus_renamed_Lj3g3v0129280.1:0,L_japonicus_renamed_Lj3g3v3375930.1:0)n40:0.102321)n38:0.011369)n35:0.01774,L_angustifolius_renamed_OIW08730:0.16988)n34:0.24444,(((A_thaliana_renamed_AT2G38780.5:0.00014,(A_thaliana_renamed_AT2G38780.12:0.00014,(A_thaliana_renamed_AT2G38780.4:0.00014,A_thaliana_renamed_AT2G38780.1:0.00015)n45:0.00012)n44:0.00014)n43:0.00169,(A_thaliana_renamed_AT2G38780.6:0.00014,A_thaliana_renamed_AT2G38780.2:0.00014)n46:0.00195)n42:0.00027,(A_thaliana_renamed_AT2G38780.10:0.08015,((A_thaliana_renamed_AT2G38780.3:0,A_thaliana_renamed_AT2G38780.9:0,A_thaliana_renamed_AT2G38780.11:0,A_thaliana_renamed_AT2G38780.8:0,A_thaliana_renamed_AT2G38780.7:0)n49:0.00014,A_thaliana_renamed_AT2G38780.13:0.00014)n48:0.00715)n47:0.07357)n41:0.45169)n33:0.06602)n32:0.08515)n27:0.06394)n25:0.21051)n0;
```
