## Supplementary material for "Transcriptional responses to arbuscular mycorrhizal symbiosis development are conserved in the early divergent *Marchantia paleacea*": OG0002760_tree.txt

```
(((((A_thaliana_renamed_AT2G04530.1:0.19221,(B_vulgaris_renamed_KMT02507:0.19321,((L_angustifolius_renamed_OIW04129:0.05466,L_angustifolius_renamed_OIW02752:0.11541)n7:0.049,(M_truncatula_renamed_MTR_5084700:0.10058,(L_japonicus_renamed_Lj2g3v2856020.1:0.00015,L_japonicus_renamed_Lj2g3v2856020.2:0.00014)n9:0.06086)n8:0.0265)n6:0.10706)n5:0.03987)n4:0.11723,((A_trichopoda_renamed_ERN01659:0.00265,A_trichopoda_renamed_ERN01657:0.09839)n11:0.18584,((Oryza_sativa_renamed_LOC_Os09g30466.1:0.06359,Z_mays_renamed_A0A1D6I6U0:0.10068)n13:0.21148,(P_dactylifera_renamed_XP_008798836.1:0.0728,P_dactylifera_renamed_XP_008775976.2:0.1053)n14:0.05207)n12:0.05358)n10:0.0354)n3:0.46433,((((P_dactylifera_renamed_XP_026661504.1:0.14146,(A_trichopoda_renamed_ERN03803:0.20826,P_abies_renamed_MA_9461283g0010:0.19576)n19:0.13313)n18:0.04843,((((M_truncatula_renamed_MTR_5093920:0.00014,M_truncatula_renamed_MTR_5093920:0.00016)n23:0.02145,((M_truncatula_renamed_MTR_1033550:0.00015,(M_truncatula_renamed_MTR_1033550:0.00328,M_truncatula_renamed_MTR_5093920:0.02602)n26:0.05881)n25:0.04917,M_truncatula_renamed_MTR_5093930:0.575)n24:0.00442)n22:0.10172,(L_angustifolius_renamed_OIW04844:0.07849,(L_japonicus_renamed_Lj0g3v0344629.1:0.04858,L_japonicus_renamed_Lj0g3v0344629.2:0.00014)n28:0.02248)n27:0.03565)n21:0.16524,A_thaliana_renamed_AT1G74700.1:0.18202)n20:0.06769)n17:0.04525,B_vulgaris_renamed_KMT10377:0.431)n16:0.05917,(Oryza_sativa_renamed_LOC_Os02g12290.1:0.15606,Z_mays_renamed_B4FNQ3:0.1174)n29:0.17339)n15:0.0573)n2:0.00032,((C_braunii_renamed_GBG89848:0.46041,(S_muscicola_renamed_SM000010S04402:0.00415,(S_muscicola_renamed_SM000064S19785:0.01081,S_muscicola_renamed_SM000141S00866:0.04926)n33:0.01828)n32:0.38835)n31:0.2582,C_braunii_renamed_GBG83406:2.49809)n30:0.277565)n1:0.073955,(((A_agrestis_renamed_Aagr.utg000049l.275.5:0.00015,(A_agrestis_renamed_Aagr.utg000049l.275.6:0.00014,(A_agrestis_renamed_Aagr.utg000049l.275.3:0.02441,A_agrestis_renamed_Aagr.utg000049l.275.4:0.10822)n38:0.00014)n37:0.02437)n36:0.00016,(A_agrestis_renamed_Aagr.utg000049l.275.2:0.00037,A_agrestis_renamed_Aagr.utg000049l.275.1:0.08301)n39:0.00725)n35:0.27401,((S_moellendorffii_renamed_EFJ33319:0.00014,S_moellendorffii_renamed_EFJ15953:0.00014)n41:0.28949,((((M_polymorpha_renamed_Mapoly0060s0072.1:0.03692,((M_paleacea_Rhiz_final_MPA23537.2.p1:0,M_paleacea_Rhiz_final_MPA23537.3.p1:0)n47:0.0016,M_paleacea_Rhiz_final_MPA23537.1.p1:0.12659)n46:0.03088)n45:0.27973,(P_neesiana_scaffold-JHFI-2018171-Pellia_neesiana:0.08842,P_pinnata_scaffold-UUHD-2148172-Porella_pinnata:0.12204)n48:0.091)n44:0.07935,A_filiculoides_renamed_Azfi_s0095.g043582:0.40625)n43:0.01384,(T_lepidozioides_scaffold-SKQD-2076324-Takakia_lepidozioides:0.12892,((P_patens_renamed_P319_22930V3.2:0,P_patens_renamed_P319_22930V3.3:0)n51:0.00014,(P_patens_renamed_P319_22930V3.4:0,P_patens_renamed_P319_22930V3.1:0)n52:0.00016)n50:0.14345)n49:0.2082)n42:0.07382)n40:0.08987)n34:0.05319)n0;
```
