## Supplementary material for "Transcriptional responses to arbuscular mycorrhizal symbiosis development are conserved in the early divergent *Marchantia paleacea*": OG0002761_tree.txt

```
(((((M_paleacea_Rhiz_final_MPA14873.1.p1:0.00718,M_polymorpha_renamed_Mapoly0009s0068.1:0.00405)n4:0.07404,(P_pinnata_scaffold-UUHD-2145107-Porella_pinnata:0.03821,(P_neesiana_scaffold-JHFI-2018472-Pellia_neesiana:0.01528,P_neesiana_scaffold-JHFI-2013953-Pellia_neesiana:0.01293)n6:0.01011)n5:0.04632)n3:0.06155,((S_muscicola_renamed_SM000001S04578:0.00015,(S_muscicola_renamed_SM000159S01791:0.00854,S_muscicola_renamed_SM000322S12511:0.00422)n9:0.00837)n8:0.25087,((P_patens_renamed_P311_5350V3.2:0,P_patens_renamed_P311_5350V3.1:0,P_patens_renamed_P311_5340V3.1:0,P_patens_renamed_P311_5340V3.2:0)n11:0.14692,(T_lepidozioides_scaffold-SKQD-2012497-Takakia_lepidozioides:0.05651,T_lepidozioides_scaffold-SKQD-2007783-Takakia_lepidozioides:0.03036)n12:0.06036)n10:0.05058)n7:0.02349)n2:0.0363,((A_agrestis_renamed_Aagr.utg000004l.121.1:0.26983,A_agrestis_renamed_Aagr.utg000049l.489.1:0.39326)n14:0.01219,A_agrestis_renamed_Aagr.utg000009l.180.1:0.1433)n13:0.09161)n1:8e-05,(C_braunii_renamed_GBG75249:0.45437,(((S_moellendorffii_renamed_EFJ38440:0.00014,S_moellendorffii_renamed_EFJ31710:0.00014)n18:0.25633,(S_moellendorffii_renamed_EFJ32786:0.01175,S_moellendorffii_renamed_EFJ20647:0.00015)n19:0.24822)n17:0.17251,((A_filiculoides_renamed_Azfi_s0155.g053625:0.20214,(A_filiculoides_renamed_Azfi_s0102.g044449:0.27042,A_filiculoides_renamed_Azfi_s0349.g066528:0.19168)n22:0.0394)n21:0.12996,((A_trichopoda_renamed_ERN12976:0.27053,A_trichopoda_renamed_ERN10788:0.21527)n24:0.02309,((B_vulgaris_renamed_KMS95885:0.29258,(((A_thaliana_renamed_AT3G04800.1:0.3285,(Oryza_sativa_renamed_LOC_Os02g45100.1:0.32498,Oryza_sativa_renamed_LOC_Os04g47900.1:0.7149)n30:0.25041)n29:0.10545,(P_dactylifera_renamed_XP_017697053.1:0.40162,(L_angustifolius_renamed_OIV90814:0.09727,(M_truncatula_renamed_MTR_1081230:0.14302,(L_japonicus_renamed_Lj5g3v1415210.1:0.00014,(L_japonicus_renamed_Lj0g3v0055099.1:0.00014,L_japonicus_renamed_Lj5g3v1415200.1:0.00016)n35:0.00014)n34:0.06354)n33:0.05286)n32:0.09976)n31:0.07346)n28:0.06767,((A_thaliana_renamed_AT1G72750.1:0.04566,(A_thaliana_renamed_AT1G17530.1:0.00014,A_thaliana_renamed_AT1G17530.2:0.00014)n38:0.10118)n37:0.17683,(L_japonicus_renamed_Lj3g3v0337760.1:0.01865,((L_angustifolius_renamed_OIW03765:0.02612,(L_angustifolius_renamed_OIW22074:0.02856,L_angustifolius_renamed_OIW15911:0.02471)n42:0.00513)n41:0.06208,(M_truncatula_renamed_MTR_8018780:0.10251,M_truncatula_renamed_MTR_2099550:0.093555)n43:0.010395)n40:0.02002)n39:0.08668)n36:0.114966)n27:0.012774)n26:0.07918,((P_dactylifera_renamed_XP_026660676.1:0.05774,P_dactylifera_renamed_XP_026665189.1:0.00016)n45:0.04783,((Z_mays_renamed_B6T238:0.08511,(Z_mays_renamed_A0A1D6JL88:0.03335,Z_mays_renamed_C4J9Z7:0.02049)n48:0.0447)n47:0.02686,((Oryza_sativa_renamed_LOC_Os03g02390.1:0.00014,Oryza_sativa_renamed_LOC_Os03g47300.1:0.41842)n50:0.03147,Oryza_sativa_renamed_LOC_Os10g37530.1:0.0765)n49:0.0085)n46:0.05945)n44:0.17205)n25:0.03791)n23:0.14072)n20:0.09302)n16:0.09848)n15:8e-05)n0;
```
