## Supplementary material for "Transcriptional responses to arbuscular mycorrhizal symbiosis development are conserved in the early divergent *Marchantia paleacea*": OG0002762_tree.txt

```
(((((P_patens_renamed_P31_32920V3.5:0,P_patens_renamed_P31_32920V3.1:0,P_patens_renamed_P31_32920V3.3:0,P_patens_renamed_P31_32920V3.2:0,P_patens_renamed_P31_32920V3.4:0)n4:0.32604,T_lepidozioides_scaffold-SKQD-2079370-Takakia_lepidozioides:0.14603)n3:0.11011,((S_moellendorffii_renamed_EFJ30057:0.00719,((S_moellendorffii_renamed_EFJ10421:0.00016,S_moellendorffii_renamed_EFJ19723:0.00419)n8:0.0256,S_moellendorffii_renamed_EFJ09001:0.00016)n7:0.00554)n6:0.35388,((P_pinnata_scaffold-UUHD-2147912-Porella_pinnata:0.19288,(P_neesiana_scaffold-JHFI-2104522-Pellia_neesiana:0.12132,P_neesiana_scaffold-JHFI-2111005-Pellia_neesiana:0.10386)n11:0.04062)n10:0.15396,(M_polymorpha_renamed_Mapoly0048s0066.1:0.03384,(M_paleacea_Rhiz_final_MPA18766.2.p1:0.03523,M_paleacea_Rhiz_final_MPA18766.1.p1:0.000144)n13:1.6e-05)n12:0.00014)n9:0.10059)n5:0.08336)n2:0.06498,(A_agrestis_renamed_Aagr.utg000116l.28.1:0.29561,A_agrestis_renamed_Aagr.utg000124l.20.1:0.51968)n14:0.04603)n1:0.043295,(((C_braunii_renamed_GBG65199:0.04891,C_braunii_renamed_GBG65197:0.03114)n17:0.52682,(S_muscicola_renamed_SM000068S20551:0.02294,S_muscicola_renamed_SM000120S25702:0.00014)n18:0.31697)n16:0.13697,(A_filiculoides_renamed_Azfi_s0105.g045004:0.27014,((B_vulgaris_renamed_KMT00095:0.00915,B_vulgaris_renamed_KMT00093:0.00431)n21:0.35047,((((A_thaliana_renamed_AT2G02380.1:0.08476,(A_thaliana_renamed_AT2G02390.2:0.01878,(A_thaliana_renamed_AT2G02390.4:0.05161,(A_thaliana_renamed_AT2G02390.1:0.00014,A_thaliana_renamed_AT2G02390.3:0.00014)n28:0.00014)n27:0.00319)n26:0.05796)n25:0.22642,(L_angustifolius_renamed_OIW15694:0.14412,((M_truncatula_renamed_MTR_4134370:0.08148,(M_truncatula_renamed_MTR_4134360:0.12463,(M_truncatula_renamed_MTR_4134380:0.00015,M_truncatula_renamed_MTR_4134380:0.01401)n33:0.05313)n32:0.01525)n31:0.06238,(L_japonicus_renamed_Lj4g3v0083870.1:0.00014,L_japonicus_renamed_Lj4g3v0083870.2:0.00015)n34:0.12383)n30:0.01642)n29:0.17534)n24:0.09311,(((P_dactylifera_renamed_XP_017695917.1:0,P_dactylifera_renamed_XP_008776183.1:0)n37:0.00015,P_dactylifera_renamed_XP_026656662.1:0.06485)n36:0.12052,(((Z_mays_renamed_B6U5S1:0.09301,((Oryza_sativa_renamed_LOC_Os12g10720.2:0,Oryza_sativa_renamed_LOC_Os12g10720.1:0)n42:0.00014,Oryza_sativa_renamed_LOC_Os12g10720.3:0.01575)n41:0.06031)n40:0.07414,((Oryza_sativa_renamed_LOC_Os12g10730.1:0,Oryza_sativa_renamed_LOC_Os12g10730.2:0)n44:0.06832,Z_mays_renamed_A0A1D6MY31:0.16421)n43:0.03301)n39:0.22856,(Z_mays_renamed_A0A1D6HAW8:0.21289,(Oryza_sativa_renamed_LOC_Os11g14040.1:0.21169,(Oryza_sativa_renamed_LOC_Os02g35590.3:0.01424,(Oryza_sativa_renamed_LOC_Os02g35590.2:0.00014,Oryza_sativa_renamed_LOC_Os02g35590.1:0.00014)n48:0.00014)n47:0.064296)n46:0.007144)n45:0.14648)n38:0.01361)n35:0.04592)n23:0.06299,(A_trichopoda_renamed_ERN13304:0.31351,A_trichopoda_renamed_ERM99802:0.326961)n49:0.036329)n22:0.04268)n20:0.07303)n19:0.10687)n15:0.043295)n0;
```
