## Supplementary material for "Transcriptional responses to arbuscular mycorrhizal symbiosis development are conserved in the early divergent *Marchantia paleacea*": OG0002763_tree.txt

```
(((C_braunii_renamed_GBG85240:0.47038,(M_paleacea_Rhiz_final_MPA2741.1.p1:0.81347,(S_muscicola_renamed_SM000078S22106:0.03754,(S_muscicola_renamed_SM000111S18798:0.02326,S_muscicola_renamed_SM000187S03903:0.02285)n5:0.00597)n4:0.29939)n3:0.0551)n2:0.0473,(C_braunii_renamed_GBG85239:0.25777,(((A_agrestis_renamed_Aagr.utg000009l.19.1:0.06171,((M_flagellaris_scaffold-UCRN-2004172-Megaceros_tosanus:0.00014,(M_flagellaris_scaffold-UCRN-2004171-Megaceros_tosanus:0.00014,(M_flagellaris_scaffold-UCRN-2004170-Megaceros_tosanus:0.00014,M_flagellaris_scaffold-UCRN-2004173-Megaceros_tosanus:0.00016)n13:0.1148)n12:0.11584)n11:0.11629,(M_flagellaris_scaffold-UCRN-2006526-Megaceros_tosanus:0.02386,(M_flagellaris_scaffold-UCRN-2006045-Megaceros_tosanus:0.00015,M_flagellaris_scaffold-UCRN-2007443-Megaceros_tosanus:0.24443)n15:0.118791)n14:0.0118791)n10:0.0013199)n9:0.03002,((P_patens_renamed_P38_19660V3.1:0.59609,(P_patens_renamed_P324_13420V3.3:0,P_patens_renamed_P324_13420V3.2:0,P_patens_renamed_P324_13420V3.1:0,P_patens_renamed_P324_13420V3.4:0)n18:0.01267)n17:0.1102,((T_lepidozioides_scaffold-SKQD-2012331-Takakia_lepidozioides:0.00014,T_lepidozioides_scaffold-SKQD-2012332-Takakia_lepidozioides:0.00014)n20:0.13707,T_lepidozioides_scaffold-SKQD-2075725-Takakia_lepidozioides:0.076284)n19:0.008476)n16:0.00022)n8:0.01528,((P_neesiana_scaffold-JHFI-2113962-Pellia_neesiana:0.06775,P_pinnata_scaffold-UUHD-2019138-Porella_pinnata:0.05186)n22:0.02757,(M_polymorpha_renamed_Mapoly0048s0100.1:0.00015,(M_paleacea_Rhiz_final_MPA30397.1.p1:0.01449,(M_paleacea_Rhiz_final_MPA30396.1.p1:0.00015,(M_paleacea_Rhiz_final_MPA15312.3.p1:0.00014,M_paleacea_Rhiz_final_MPA15312.2.p1:0.00228)n26:0.000261)n25:2.61e-05)n24:2.9e-06)n23:0.00015)n21:0.07128)n7:0.029106)n6:0.003234)n1:0.01672,(A_filiculoides_renamed_Azfi_s0147.g053026:0.14716,(P_abies_renamed_MA_10427183g0010:0.08741,((((P_dactylifera_renamed_XP_008809384.1:0.00014,P_dactylifera_renamed_XP_026666016.1:0.01401)n32:0.06429,((Oryza_sativa_renamed_LOC_Os02g04050.1:0.03014,(Oryza_sativa_renamed_LOC_Os02g04060.1:0.12019,(Oryza_sativa_renamed_LOC_Os02g04080.1:0.1547,Oryza_sativa_renamed_LOC_Os02g04040.1:0.00382)n36:0.00548)n35:0.00219)n34:0.01187,Z_mays_renamed_A0A1D6MEC8:0.06769)n33:0.23711)n31:0.07539,(((L_angustifolius_renamed_OIW16249:0.07903,((L_japonicus_renamed_Lj2g3v2905090.1:0,L_japonicus_renamed_Lj2g3v2905090.2:0)n41:0.03218,(L_japonicus_renamed_Lj2g3v2905080.1:0.00014,L_japonicus_renamed_Lj2g3v2905080.2:0.00014)n42:0.023049)n40:0.002561)n39:0.00442,(M_truncatula_renamed_MTR_3110055:0.32322,(M_truncatula_renamed_MTR_3110058:0.26188,(M_truncatula_renamed_MTR_1051825:0.00014,M_truncatula_renamed_MTR_1051825:0.00014)n45:0.06284)n44:0.01394)n43:0.03387)n38:0.10897,(B_vulgaris_renamed_KMT04992:0.1923,((A_thaliana_renamed_AT2G27170.3:0,A_thaliana_renamed_AT2G27170.4:0)n48:0.01139,(A_thaliana_renamed_AT2G27170.1:0,A_thaliana_renamed_AT2G27170.2:0)n49:0.00015)n47:0.25926)n46:0.0217)n37:0.08794)n30:0.0322,(A_trichopoda_renamed_ERN09644:0.16054,A_trichopoda_renamed_ERN09643:0.174105)n50:0.019345)n29:0.02284)n28:0.05904)n27:0.01672)n0;
```
