## Supplementary material for "Transcriptional responses to arbuscular mycorrhizal symbiosis development are conserved in the early divergent *Marchantia paleacea*": OG0002764_tree.txt

```
((((((P_patens_renamed_P317_19250V3.3:0.00014,(P_patens_renamed_P317_19250V3.4:0,P_patens_renamed_P317_19250V3.5:0,P_patens_renamed_P317_19250V3.6:0)n6:0.00012)n5:0.01727,(P_patens_renamed_P317_19250V3.2:0.00014,P_patens_renamed_P317_19250V3.1:0.00012)n7:0.01142)n4:0.29218,(T_lepidozioides_scaffold-SKQD-2011255-Takakia_lepidozioides:0.00014,T_lepidozioides_scaffold-SKQD-2011256-Takakia_lepidozioides:0.00016)n8:0.23313)n3:0.17407,((M_paleacea_Rhiz_final_MPA11684.1.p1:0.02708,M_polymorpha_renamed_Mapoly0002s0015.1:0.01165)n10:0.26841,(P_neesiana_scaffold-JHFI-2016271-Pellia_neesiana:0.27247,P_pinnata_scaffold-UUHD-2014237-Porella_pinnata:0.21429)n11:0.06561)n9:0.23204)n2:0.1148,(C_braunii_renamed_GBG91129:0.69574,(S_muscicola_renamed_SM000002S05540:0.05328,(S_muscicola_renamed_SM000015S01189:0.0333,S_muscicola_renamed_SM000086S23037:0.03617)n14:0.0209)n13:0.55598)n12:0.29766)n1:0.02433,(A_agrestis_renamed_Aagr.utg000045l.153.1:0.65922,((A_filiculoides_renamed_Azfi_s0168.g054576:0.17482,A_filiculoides_renamed_Azfi_s0187.g056741:0.19487)n17:0.56186,(((Oryza_sativa_renamed_LOC_Os11g34130.1:0.06462,Z_mays_renamed_C0HF20:0.1412)n20:0.51875,(B_vulgaris_renamed_KMT16157:0.22936,((A_thaliana_renamed_AT3G49140.1:0.15773,(A_thaliana_renamed_AT5G24060.3:0.01771,(A_thaliana_renamed_AT5G24060.2:0.00015,A_thaliana_renamed_AT5G24060.1:0.00014)n25:0.00219)n24:0.20779)n23:0.32708,((M_truncatula_renamed_MTR_6052360:0.00014,(M_truncatula_renamed_MTR_6052360:0.00014,M_truncatula_renamed_MTR_6052360:0.00517)n28:0.00014)n27:0.14549,(L_japonicus_renamed_Lj0g3v0284469.1:0.07699,(L_angustifolius_renamed_OIW06603:0.14236,L_angustifolius_renamed_OIW06372:0.157212)n30:0.017468)n29:0.01597)n26:0.04521)n22:0.0528)n21:0.16301)n19:0.38349,(((A_thaliana_renamed_AT3G59300.3:0.01521,(A_thaliana_renamed_AT3G59300.2:0.00014,A_thaliana_renamed_AT3G59300.1:0.00014)n34:0.00016)n33:0.35565,((L_angustifolius_renamed_OIW04197:0.07188,L_angustifolius_renamed_OIW02827:0.07034)n36:0.11005,(L_japonicus_renamed_Lj2g3v3059790.1:0.16489,M_truncatula_renamed_MTR_5090150:0.16973)n37:0.06075)n35:0.19753)n32:0.13182,(A_trichopoda_renamed_ERN20099:0.25175,((Z_mays_renamed_A0A096SCJ4:0.07202,((((Oryza_sativa_renamed_LOC_Os01g67370.4:0.00357,(Oryza_sativa_renamed_LOC_Os01g67370.5:0.0587,Oryza_sativa_renamed_LOC_Os01g67370.3:0.01222)n45:0.00015)n44:0.00015,Oryza_sativa_renamed_LOC_Os01g67370.2:0.00014)n43:0.00015,Oryza_sativa_renamed_LOC_Os01g67370.1:0.00015)n42:0.00464,Oryza_sativa_renamed_LOC_Os01g67370.6:0.05374)n41:0.0804)n40:0.302,((P_dactylifera_renamed_XP_026663962.1:0.02241,(P_dactylifera_renamed_XP_017700477.1:0,P_dactylifera_renamed_XP_008802370.1:0)n48:0.00014)n47:0.00114,((P_dactylifera_renamed_XP_008802364.1:0.00014,P_dactylifera_renamed_XP_008802365.1:0.00014)n50:0.00015,(P_dactylifera_renamed_XP_008802362.1:0.00014,P_dactylifera_renamed_XP_008802363.1:0.00014)n51:0.00015)n49:0.00014)n46:0.12194)n39:0.1035)n38:0.12549)n31:0.48792)n18:0.22073)n16:0.25237)n15:0.02433)n0;
```
