## Supplementary material for "Transcriptional responses to arbuscular mycorrhizal symbiosis development are conserved in the early divergent *Marchantia paleacea*": OG0002765_tree.txt

```
(((P_patens_renamed_P315_10850V3.1:0,P_patens_renamed_P315_10850V3.2:0)n2:0.02095,(((M_flagellaris_scaffold-UCRN-2008510-Megaceros_tosanus:0.00014,M_flagellaris_scaffold-UCRN-2008511-Megaceros_tosanus:0.00014)n5:0.05378,(A_agrestis_renamed_Aagr.utg000004l.55.1:0.00879,A_agrestis_renamed_Aagr.utg000004l.55.2:0.1259)n6:0.07659)n4:0.02953,(A_agrestis_renamed_Aagr.utg000038l.58.1:0.03282,(M_flagellaris_scaffold-UCRN-2003415-Megaceros_tosanus:0.00014,M_flagellaris_scaffold-UCRN-2003416-Megaceros_tosanus:0.00014)n8:0.01981)n7:0.01015)n3:0.01737)n1:0.005315,(T_lepidozioides_scaffold-SKQD-2076372-Takakia_lepidozioides:0.02608,((((P_neesiana_scaffold-JHFI-2112129-Pellia_neesiana:0.02541,P_pinnata_scaffold-UUHD-2014617-Porella_pinnata:0.02345)n13:0.00878,M_polymorpha_renamed_Mapoly0202s0010.1:0.00014)n12:0.00016,M_paleacea_Rhiz_final_MPA10013.1.p1:0.00014)n11:0.01426,(A_filiculoides_renamed_Azfi_s0177.g056157:0.0907,((S_moellendorffii_renamed_EFJ29107:0,S_moellendorffii_renamed_EFJ17641:0)n16:0.03903,(((S_muscicola_renamed_SM000065S20228:0.08903,S_muscicola_renamed_SM000080S22986:0.0189)n19:0.16062,C_braunii_renamed_GBG87079:0.06981)n18:0.044,(((P_dactylifera_renamed_XP_008813468.1:0.02297,(((Z_mays_renamed_B6U9F2:0.00445,Z_mays_renamed_A0A1D6PVR4:0.02818)n25:0.00547,(Oryza_sativa_renamed_LOC_Os08g06610.1:0.00936,Oryza_sativa_renamed_LOC_Os03g38020.1:0.00014)n26:0.00851)n24:0.01867,B_vulgaris_renamed_KMT11443:0.04739)n23:0.00016)n22:0.00451,((A_trichopoda_renamed_ERN11247:0.0588,(((A_thaliana_renamed_AT5G20440.1:0.692,((L_angustifolius_renamed_OIV98362:0.05519,(L_angustifolius_renamed_OIW21730:0.02083,L_angustifolius_renamed_OIV97358:0.0467)n34:0.00016)n33:0.01366,L_angustifolius_renamed_OIV99725:0.054117)n32:0.006013)n31:0.0219,((L_japonicus_renamed_Lj6g3v1187510.1:0,L_japonicus_renamed_Lj6g3v1187510.2:0)n36:0.00436,M_truncatula_renamed_MTR_2041600:0.01779)n35:0.01533)n30:0.01873,B_vulgaris_renamed_KMS96214:0.04267)n29:0.03845)n28:0.01769,((((P_dactylifera_renamed_XP_026662777.1:0.00014,P_dactylifera_renamed_XP_026662775.1:0.00014)n40:0.17728,P_dactylifera_renamed_XP_008786635.1:0.05749)n39:0.00869,((Oryza_sativa_renamed_LOC_Os03g29570.1:0.1651,Z_mays_renamed_C0PNI9:0.04348)n42:0.08748,((Oryza_sativa_renamed_LOC_Os10g25674.1:0,Oryza_sativa_renamed_LOC_Os10g25674.2:0)n44:0.0148,Z_mays_renamed_B6TBL6:0.01223)n43:0.056727)n41:0.006303)n38:0.01288,A_trichopoda_renamed_ERN15676:0.055953)n37:0.006217)n27:0.01818)n21:0.00571,(((P_dactylifera_renamed_XP_008777775.1:0.00014,P_dactylifera_renamed_XP_026657120.1:0.00016)n47:0.03056,(A_thaliana_renamed_AT5G45550.1:0.03027,A_thaliana_renamed_AT4G19045.1:0.03642)n48:0.01702)n46:0.006,(L_japonicus_renamed_Lj0g3v0304699.1:0.02765,((L_angustifolius_renamed_OIW10714:0.01032,L_angustifolius_renamed_OIV92957:0.02578)n51:0.04033,(M_truncatula_renamed_MTR_5027160:0.03379,M_truncatula_renamed_MTR_5027160:0.00014)n52:0.01411)n50:0.00916)n49:0.02448)n45:0.00272)n20:0.00883)n17:0.01042)n15:0.00591)n14:0.01799)n10:0.01608)n9:0.005315)n0;
```
