## Supplementary material for "Transcriptional responses to arbuscular mycorrhizal symbiosis development are conserved in the early divergent *Marchantia paleacea*": OG0002766_tree.txt

```
(((A_trichopoda_renamed_ERN04280:0.20609,((P_dactylifera_renamed_XP_008793410.1:0.15172,(Oryza_sativa_renamed_LOC_Os06g03770.1:0.04921,Z_mays_renamed_A0A1D6K1V1:0.09606)n5:0.22008)n4:0.08905,(B_vulgaris_renamed_KMS97414:0.19557,((A_thaliana_renamed_AT5G58270.1:0.0638,(A_thaliana_renamed_AT4G28620.1:0.12689,A_thaliana_renamed_AT4G28630.1:0.06128)n9:0.16504)n8:0.1361,((L_angustifolius_renamed_OIW16110:0.0668,L_angustifolius_renamed_OIW04419:0.04608)n11:0.0604,((M_truncatula_renamed_MTR_5075960:0.01075,M_truncatula_renamed_MTR_5075960:0.00014)n13:0.0649,(M_truncatula_renamed_MTR_5075955:0.0495,(M_truncatula_renamed_MTR_5075955:0.03065,M_truncatula_renamed_MTR_5075955:0.00014)n15:0.00015)n14:0.10508)n12:0.08121)n10:0.07743)n7:0.02641)n6:0.07038)n3:0.03098)n2:0.1235,((((A_filiculoides_renamed_Azfi_s0241.g059716:0.34105,(S_moellendorffii_renamed_EFJ24035:0.01536,S_moellendorffii_renamed_EFJ24600:0.00214)n20:0.25681)n19:0.07768,(C_braunii_renamed_GBG67738:0.44088,(S_muscicola_renamed_SM000004S15140:0.00631,(S_muscicola_renamed_SM000138S00047:0.05466,S_muscicola_renamed_SM000005S17115:0.011)n23:0.01604)n22:0.27235)n21:0.08822)n18:0.03415,(((M_paleacea_Rhiz_final_MPA17844.1.p1:0.02331,M_polymorpha_renamed_Mapoly0049s0019.1:0.01001)n26:0.1815,((P_pinnata_scaffold-UUHD-2142050-Porella_pinnata:0.05862,P_neesiana_scaffold-JHFI-2016456-Pellia_neesiana:0.07205)n28:0.01612,(P_pinnata_scaffold-UUHD-2149557-Porella_pinnata:0.0713,P_neesiana_scaffold-JHFI-2008623-Pellia_neesiana:0.046089)n29:0.005121)n27:0.05657)n25:0.07606,(((P_patens_renamed_P31_32090V3.2:0,P_patens_renamed_P31_32090V3.1:0)n32:0.07759,(P_patens_renamed_P314_15010V3.1:0.00014,P_patens_renamed_P314_15017V3.1:0.00015)n33:0.11234)n31:0.13361,(T_lepidozioides_scaffold-SKQD-2012994-Takakia_lepidozioides:0.15564,T_lepidozioides_scaffold-SKQD-2007125-Takakia_lepidozioides:0.066618)n34:0.007402)n30:0.05713)n24:0.03401)n17:0.04872,(C_braunii_renamed_GBG81246:0.42249,((S_muscicola_renamed_SM000092S24513:0.01667,(S_muscicola_renamed_SM000014S00379:0.04376,S_muscicola_renamed_SM000031S11566:0.0207)n38:0.0067)n37:0.22724,(((S_moellendorffii_renamed_EFJ15610:0.00484,S_moellendorffii_renamed_EFJ38826:0.00016)n41:0.26986,A_filiculoides_renamed_Azfi_s0427.g069288:0.3284)n40:0.052,((P_patens_renamed_P311_26620V3.2:0,P_patens_renamed_P311_26620V3.1:0)n43:0.2447,(P_neesiana_scaffold-JHFI-2113853-Pellia_neesiana:0.13413,((M_polymorpha_renamed_Mapoly0001s0331.1:0.00014,((M_paleacea_Rhiz_final_MPA16618.2.p1:0.13706,M_paleacea_Rhiz_final_MPA16618.3.p1:0.02638)n48:0.07168,M_paleacea_Rhiz_final_MPA16618.1.p1:0.040653)n47:0.004517)n46:0.00502,(P_pinnata_scaffold-UUHD-2013073-Porella_pinnata:0.09244,P_pinnata_scaffold-UUHD-2147979-Porella_pinnata:0.09162)n49:0.01018)n45:0.01111)n44:0.14631)n42:0.07396)n39:0.15761)n36:0.09166)n35:0.923445)n16:0.102605)n1:0.037695,((M_flagellaris_scaffold-UCRN-2010697-Megaceros_tosanus:0,M_flagellaris_scaffold-UCRN-2010698-Megaceros_tosanus:0)n51:0.06313,(A_agrestis_renamed_Aagr.utg000013l.185.2:0.03221,A_agrestis_renamed_Aagr.utg000013l.185.1:0.00014)n52:0.12736)n50:0.20971)n0;
```
