## Supplementary material for "Transcriptional responses to arbuscular mycorrhizal symbiosis development are conserved in the early divergent *Marchantia paleacea*": OG0002767_tree.txt

```
((((A_filiculoides_renamed_Azfi_s0250.g060246:0.62466,A_filiculoides_renamed_Azfi_s0501.g073869:0.22791)n3:0.433,((((Oryza_sativa_renamed_LOC_Os07g43720.1:0.24596,Z_mays_renamed_A0A1D6IKH7:0.19033)n7:0.39374,((P_dactylifera_renamed_XP_008780544.1:0.09293,((P_dactylifera_renamed_XP_008806013.1:0.00014,P_dactylifera_renamed_XP_008806012.1:0.00014)n11:0.00016,((P_dactylifera_renamed_XP_008806015.1:0.00014,P_dactylifera_renamed_XP_008806014.1:0.00014)n13:0.0027,(P_dactylifera_renamed_XP_026664977.1:0,P_dactylifera_renamed_XP_008806016.1:0)n14:0.00014)n12:0.00025)n10:0.09022)n9:0.23096,((A_thaliana_renamed_AT3G28970.2:0.00014,A_thaliana_renamed_AT3G28970.1:0.00014)n16:0.34375,(B_vulgaris_renamed_KMS99235:0.38449,(L_angustifolius_renamed_OIW17332:0.1085,(M_truncatula_renamed_MTR_7010920:0.18243,L_japonicus_renamed_Lj1g3v2975940.1:0.08623)n19:0.0379)n18:0.25152)n17:0.10006)n15:0.31324)n8:0.10295)n6:0.60439,P_abies_renamed_MA_10431397g0020:0.85715)n5:0.07798,A_trichopoda_renamed_ERN10206:0.57964)n4:0.1271)n2:0.06904,(S_muscicola_renamed_SM000005S17248:0.02655,(S_muscicola_renamed_SM000041S15460:0.03714,S_muscicola_renamed_SM000054S18136:0.03154)n21:0.02343)n20:0.91402)n1:0.04558,((C_braunii_renamed_GBG72771:0.68319,(((T_lepidozioides_scaffold-SKQD-2078759-Takakia_lepidozioides:0.16598,((P_patens_renamed_P316_19930V3.4:0,P_patens_renamed_P316_19930V3.5:0,P_patens_renamed_P316_19930V3.3:0,P_patens_renamed_P316_19930V3.8:0,P_patens_renamed_P316_19930V3.2:0,P_patens_renamed_P316_19930V3.1:0,P_patens_renamed_P316_19930V3.7:0,P_patens_renamed_P316_19930V3.6:0,P_patens_renamed_P316_19930V3.9:0)n28:0.23307,(P_patens_renamed_P36_28870V3.1:0,P_patens_renamed_P36_28870V3.2:0,P_patens_renamed_P36_28870V3.3:0)n29:0.1447)n27:0.15662)n26:0.09996,(P_neesiana_scaffold-JHFI-2012694-Pellia_neesiana:0.25496,((M_paleacea_Rhiz_final_MPA23338.1.p1:0.01457,M_polymorpha_renamed_Mapoly0052s0047.1:0.0091)n32:0.20113,(P_pinnata_scaffold-UUHD-2001928-Porella_pinnata:0.00015,P_pinnata_scaffold-UUHD-2001930-Porella_pinnata:0.11165)n33:0.09869)n31:0.05809)n30:0.13643)n25:0.08489,(M_paleacea_Rhiz_final_MPA1897.2.p1:1.77086,((S_moellendorffii_renamed_EFJ34319:0,S_moellendorffii_renamed_EFJ31026:0)n36:0.00022,(S_moellendorffii_renamed_EFJ31030:0.04756,(S_moellendorffii_renamed_EFJ34321:1.51596,S_moellendorffii_renamed_EFJ04445:0.07191)n38:0.00015)n37:0.03445)n35:0.12152)n34:0.129573)n24:0.014397)n23:0.10055,((A_agrestis_renamed_Aagr.utg000058l.371.4:0.00014,((A_agrestis_renamed_Aagr.utg000058l.371.1:0,A_agrestis_renamed_Aagr.utg000058l.371.3:0)n42:0.00014,A_agrestis_renamed_Aagr.utg000058l.371.5:0.00014)n41:0.00015)n40:0.00072,((A_agrestis_renamed_Aagr.utg000058l.371.2:0,A_agrestis_renamed_Aagr.utg000058l.371.6:0)n44:0.02518,A_agrestis_renamed_Aagr.utg000058l.371.7:0.13883)n43:0.0364)n39:0.45066)n22:0.04558)n0;
```
