## Supplementary material for "Transcriptional responses to arbuscular mycorrhizal symbiosis development are conserved in the early divergent *Marchantia paleacea*": OG0002768_tree.txt

```
(((A_agrestis_renamed_Aagr.utg000045l.290.1:0.00016,(M_flagellaris_scaffold-UCRN-2006634-Megaceros_tosanus:0.00829,M_flagellaris_scaffold-UCRN-2006635-Megaceros_tosanus:0.00878)n3:0.00802)n2:0.04181,((P_patens_renamed_P31_37110V3.1:0,P_patens_renamed_P31_37110V3.2:0,P_patens_renamed_P317_18010V3.2:0,P_patens_renamed_P317_18010V3.1:0,P_patens_renamed_P317_18050V3.2:0,P_patens_renamed_P317_18050V3.1:0)n5:0.00014,(P_patens_renamed_P314_21860V3.1:0,P_patens_renamed_P314_21860V3.2:0)n6:0.013023)n4:0.001447)n1:0.00106,((A_filiculoides_renamed_Azfi_s0280.g062289:0.09396,T_lepidozioides_scaffold-SKQD-2076765-Takakia_lepidozioides:0.00772)n8:0.00015,((P_neesiana_scaffold-JHFI-2111781-Pellia_neesiana:0.00014,(((((S_moellendorffii_renamed_EFJ10316:0.1252,(M_paleacea_Rhiz_final_MPA4236.2.p1:0.14655,(P_pinnata_scaffold-UUHD-2130343-Porella_pinnata:0.00014,P_pinnata_scaffold-UUHD-2131862-Porella_pinnata:0.00015)n17:0.55586)n16:0.06109)n15:0.04842,(A_trichopoda_renamed_ERN09471:0.10391,A_trichopoda_renamed_ERN12767:0.008109)n18:0.000901)n14:0.00746,(((A_thaliana_renamed_AT4G22380.1:0.00014,((A_thaliana_renamed_AT4G12600.1:0.00014,A_thaliana_renamed_AT4G12600.2:0.00014)n23:0.04169,(A_thaliana_renamed_AT5G20160.1:0.00014,(A_thaliana_renamed_AT5G20160.2:0.00014,A_thaliana_renamed_AT5G20160.3:0.0118)n25:0.00015)n24:0.00016)n22:0.00795)n21:0.04889,(L_angustifolius_renamed_OIW08878:0.11126,(B_vulgaris_renamed_KMT02887:0.00015,(Oryza_sativa_renamed_LOC_Os10g03540.1:0.09327,((P_abies_renamed_MA_10201g0010:0.01658,P_abies_renamed_MA_433779g0010:0.01609)n30:0.06763,P_abies_renamed_MA_16906g0010:0.697338)n29:0.077482)n28:0.09023)n27:0.00696)n26:0.00015)n20:0.01553,((Oryza_sativa_renamed_LOC_Os03g13800.1:0.02377,(Z_mays_renamed_B6SIP0:0.00015,(Z_mays_renamed_A0A1D6JVN9:0.10133,((Z_mays_renamed_A0A1D6N1G5:0.23764,(Z_mays_renamed_A0A1D6MWN4:0.00015,Z_mays_renamed_A0A1D6QNN5:0.07109)n37:0.18351)n36:0.22832,(Z_mays_renamed_A0A1D6LYA9:0.01395,(Z_mays_renamed_A0A1D6JHH1:0.00015,Z_mays_renamed_A0A1D6M365:0.01678)n39:0.00014)n38:0.20981)n35:0.3498)n34:0.00469)n33:0.09861)n32:0.03595,(P_dactylifera_renamed_XP_008785702.1:0.00014,P_dactylifera_renamed_XP_008790416.1:0.00781)n40:0.00015)n31:0.018549)n19:0.002061)n13:0.01079,((L_japonicus_renamed_Lj0g3v0120989.1:0.00778,L_japonicus_renamed_Lj1g3v0672680.1:0.00016)n42:0.0078,(M_truncatula_renamed_MTR_4114330:0.01592,M_truncatula_renamed_MTR_0011s0330:0.000126)n43:1.4e-05)n41:0.00774)n12:0.05357,((M_paleacea_Rhiz_final_MPA10000.1.p1:0,M_polymorpha_renamed_Mapoly0003s0247.1:0)n45:0.01213,P_pinnata_scaffold-UUHD-2000210-Porella_pinnata:0.00775)n44:0.000126)n11:1.4e-05)n10:0.01208,(C_braunii_renamed_GBG67339:0.04066,(S_muscicola_renamed_SM000195S05265:0.02433,(S_muscicola_renamed_SM000222S06991:0.00014,S_muscicola_renamed_SM000206S06262:0.0425)n48:0.02792)n47:0.02325)n46:0.06782)n9:0.017)n7:0.00775)n0;
```
