## Supplementary material for "Transcriptional responses to arbuscular mycorrhizal symbiosis development are conserved in the early divergent *Marchantia paleacea*": OG0002769_tree.txt

```
((((S_muscicola_renamed_SM000057S18358:0.03206,(S_muscicola_renamed_SM000082S22822:0.03147,S_muscicola_renamed_SM000105S13920:0.022)n4:0.01072)n3:0.62582,(C_braunii_renamed_GBG65160:0.75041,C_braunii_renamed_GBG74211:0.32312)n5:0.33963)n2:0.1043,((((T_lepidozioides_scaffold-SKQD-2078482-Takakia_lepidozioides:0.24337,((P_patens_renamed_P33_2290V3.1:0,P_patens_renamed_P33_2290V3.3:0,P_patens_renamed_P33_2290V3.2:0)n11:0.22043,(P_patens_renamed_P313_6130V3.3:0.11218,(P_patens_renamed_P313_6130V3.2:0,P_patens_renamed_P313_6130V3.4:0,P_patens_renamed_P313_6130V3.1:0)n13:0.00016)n12:0.17456)n10:0.16273)n9:0.10186,((M_polymorpha_renamed_Mapoly0167s0026.1:0.12503,(M_paleacea_Rhiz_final_MPA20617.1.p1:0.00014,M_paleacea_Rhiz_final_MPA20617.2.p1:0.00015)n16:0.06581)n15:0.3248,(P_neesiana_scaffold-JHFI-2113134-Pellia_neesiana:0.20069,P_pinnata_scaffold-UUHD-2149156-Porella_pinnata:0.20728)n17:0.11901)n14:0.11632)n8:0.08472,((S_moellendorffii_renamed_EFJ32365:0.00014,S_moellendorffii_renamed_EFJ20879:0.00277)n19:0.52081,((M_flagellaris_scaffold-UCRN-2005248-Megaceros_tosanus:0,M_flagellaris_scaffold-UCRN-2005249-Megaceros_tosanus:0)n21:0.19281,(A_agrestis_renamed_Aagr.utg000049l.718.1:0.97421,(((A_agrestis_renamed_Aagr.utg000020l.132.4:0,A_agrestis_renamed_Aagr.utg000020l.132.2:0)n25:0.00205,(A_agrestis_renamed_Aagr.utg000020l.132.3:0.10198,A_agrestis_renamed_Aagr.utg000020l.132.1:0.00014)n26:0.00015)n24:0.34224,A_agrestis_renamed_Aagr.utg000049l.717.1:0.231435)n23:0.0231435)n22:0.0025715)n20:0.37214)n18:0.03952)n7:0.06735,(M_paleacea_Rhiz_final_MPA5730.1.p1:0.669,(M_paleacea_Rhiz_final_MPA146.1.p1:0.4752,M_paleacea_Rhiz_final_MPA1462.1.p1:0.28907)n28:0.36489)n27:0.789606)n6:0.087734)n1:0.050395,((((Z_mays_renamed_A0A1D6MYT0:0.23696,((Oryza_sativa_renamed_LOC_Os12g07590.1:0,Oryza_sativa_renamed_LOC_Os12g07590.2:0)n34:0.00015,Oryza_sativa_renamed_LOC_Os12g07590.3:0.03847)n33:0.20115)n32:0.2013,(Oryza_sativa_renamed_LOC_Os11g07850.1:0.40426,Z_mays_renamed_A0A1D6EHC5:0.30045)n35:0.09366)n31:0.34825,(((((M_truncatula_renamed_MTR_1096990:0.00014,M_truncatula_renamed_MTR_1096990:0.02223)n40:0.12317,(L_japonicus_renamed_Lj5g3v1872920.1:0.00016,L_japonicus_renamed_Lj5g3v2014030.1:0.03944)n41:0.1049)n39:0.02141,(L_angustifolius_renamed_OIW12582:0.09306,L_angustifolius_renamed_OIW12583:0.2479)n42:0.01992)n38:0.08398,(((A_thaliana_renamed_AT1G71860.1:0,A_thaliana_renamed_AT1G71860.3:0)n45:0.00014,A_thaliana_renamed_AT1G71860.2:0.02488)n44:0.2292,(B_vulgaris_renamed_KMT20050:0.08404,B_vulgaris_renamed_KMT20049:0.06555)n46:0.19699)n43:0.02494)n37:0.13071,((A_trichopoda_renamed_ERM96880:0.00788,A_trichopoda_renamed_ERM96881:0.23807)n48:0.2858,(P_dactylifera_renamed_XP_008781548.1:0.00015,P_dactylifera_renamed_XP_008781549.1:0.01279)n49:0.16804)n47:0.05209)n36:0.11289)n30:0.28954,(A_filiculoides_renamed_Azfi_s0309.g064095:0.0033,A_filiculoides_renamed_Azfi_s1837.g107350:0.06624)n50:0.5334)n29:0.11559)n0;
```
