## Supplementary material for "Transcriptional responses to arbuscular mycorrhizal symbiosis development are conserved in the early divergent *Marchantia paleacea*": OG0002770_tree.txt

```
(((C_braunii_renamed_GBG91609:0.18361,(S_muscicola_renamed_SM000089S23814:0.02282,(S_muscicola_renamed_SM000043S15859:0.03094,S_muscicola_renamed_SM000127S26664:0.0596)n4:0.03245)n3:0.23499)n2:0.13301,((((T_lepidozioides_scaffold-SKQD-2011101-Takakia_lepidozioides:0.13026,((P_patens_renamed_P318_2250V3.6:0,P_patens_renamed_P318_2250V3.7:0,P_patens_renamed_P318_2250V3.4:0,P_patens_renamed_P318_2250V3.2:0,P_patens_renamed_P318_2250V3.3:0,P_patens_renamed_P318_2250V3.5:0,P_patens_renamed_P318_2250V3.1:0)n10:0.05193,(P_patens_renamed_P318_2370V3.2:0,P_patens_renamed_P318_2370V3.3:0,P_patens_renamed_P318_2370V3.1:0)n11:0.05419)n9:0.16821)n8:0.03576,((M_polymorpha_renamed_Mapoly0009s0058.1:0.03262,M_polymorpha_renamed_Mapoly0009s0208.1:0.05279)n13:0.11007,(P_neesiana_scaffold-JHFI-2012850-Pellia_neesiana:0.06081,P_pinnata_scaffold-UUHD-2149657-Porella_pinnata:0.06171)n14:0.09244)n12:0.07748)n7:0.04424,A_filiculoides_renamed_Azfi_s0348.g066446:0.17246)n6:0.03538,(((A_trichopoda_renamed_ERM95776:0.30208,(((L_japonicus_renamed_Lj0g3v0313809.1:0.08464,(L_angustifolius_renamed_OIW09314:0.11009,(M_truncatula_renamed_MTR_4109100:0.00015,(M_truncatula_renamed_MTR_1105940:0.00014,M_truncatula_renamed_MTR_1105940:0.0434)n23:0.01014)n22:0.06101)n21:0.02995)n20:0.05796,(B_vulgaris_renamed_KMS98617:0.13282,((A_thaliana_renamed_AT3G59990.4:0,A_thaliana_renamed_AT3G59990.3:0,A_thaliana_renamed_AT3G59990.1:0,A_thaliana_renamed_AT3G59990.2:0)n26:0.08028,(A_thaliana_renamed_AT2G44180.2:0.00014,A_thaliana_renamed_AT2G44180.1:0.00016)n27:0.13719)n25:0.0673)n24:0.02434)n19:0.04426,((Z_mays_renamed_A0A1D6PWL4:0.08307,(Oryza_sativa_renamed_LOC_Os08g42910.1:0.12731,Oryza_sativa_renamed_LOC_Os12g43370.1:0.05248)n30:0.03528)n29:0.08315,(P_abies_renamed_MA_10431735g0020:0.09145,(P_dactylifera_renamed_XP_008797961.1:0.00014,P_dactylifera_renamed_XP_008797959.1:0.00015)n32:0.10212)n31:0.0318)n28:0.05683)n18:0.06333)n17:0.03734,(M_paleacea_Rhiz_final_MPA3917.1.p1:0.09946,P_neesiana_scaffold-JHFI-2011693-Pellia_neesiana:0.1724)n33:0.44169)n16:0.0242,((S_moellendorffii_renamed_EFJ06316:0.00016,((S_moellendorffii_renamed_EFJ15712:0.0044,S_moellendorffii_renamed_EFJ38206:0.02234)n37:0.00449,S_moellendorffii_renamed_EFJ11307:0.09918)n36:0.02531)n35:0.00014,S_moellendorffii_renamed_EFJ31376:0.0075)n34:0.1052)n15:0.018315)n5:0.002035)n1:0.007895,((A_agrestis_renamed_Aagr.utg000035l.274.2:0.00014,(((((A_agrestis_renamed_Aagr.utg000035l.274.3:0,A_agrestis_renamed_Aagr.utg000035l.274.5:0)n44:0.00015,A_agrestis_renamed_Aagr.utg000035l.274.6:0.00015)n43:0.01435,A_agrestis_renamed_Aagr.utg000035l.274.4:0.00015)n42:0.01247,A_agrestis_renamed_Aagr.utg000035l.260.1:0.12843)n41:0.03312,A_agrestis_renamed_Aagr.utg000035l.274.1:0.00015)n40:0.00014)n39:0.14029,M_flagellaris_scaffold-UCRN-2011373-Megaceros_tosanus:0.10219)n38:0.05024)n0;
```
