## Supplementary material for "Transcriptional responses to arbuscular mycorrhizal symbiosis development are conserved in the early divergent *Marchantia paleacea*": OG0002771_tree.txt

```
(((L_japonicus_renamed_Lj4g3v1932140.1:0.09641,T_lepidozioides_scaffold-SKQD-2077334-Takakia_lepidozioides:0.53194)n2:0.72139,((((M_polymorpha_renamed_Mapoly0009s0011.1:0.01027,((M_paleacea_Rhiz_final_MPA21366.1.p1:0.00014,M_paleacea_Rhiz_final_MPA21366.2.p1:0.00312)n8:0.01904,M_paleacea_Rhiz_final_MPA21367.1.p1:0.006129)n7:0.000681)n6:0.01663,(P_pinnata_scaffold-UUHD-2143712-Porella_pinnata:0.29223,(P_pinnata_scaffold-UUHD-2018738-Porella_pinnata:0.23002,P_pinnata_scaffold-UUHD-2015149-Porella_pinnata:0.123732)n10:0.0123732)n9:0.0013748)n5:0.06725,((P_patens_renamed_P315_25690V3.3:0.00115,(P_patens_renamed_P315_25690V3.2:0.00014,(P_patens_renamed_P315_25690V3.4:0,P_patens_renamed_P315_25690V3.1:0)n14:0.00015)n13:0.00016)n12:0.32917,(T_lepidozioides_scaffold-SKQD-2074183-Takakia_lepidozioides:0.13179,(T_lepidozioides_scaffold-SKQD-2009173-Takakia_lepidozioides:0.26221,(T_lepidozioides_scaffold-SKQD-2068844-Takakia_lepidozioides:0.1273,T_lepidozioides_scaffold-SKQD-2079719-Takakia_lepidozioides:0.134748)n17:0.0134748)n16:0.00134748)n15:0.00014972)n11:0.01087)n4:0.15509,(A_filiculoides_renamed_Azfi_s0359.g066851:0.75802,(((P_dactylifera_renamed_XP_008812811.2:0.25095,((Oryza_sativa_renamed_LOC_Os08g02350.1:0.10259,Z_mays_renamed_A0A1D6LEB4:0.13289)n23:0.06473,(Oryza_sativa_renamed_LOC_Os08g02354.1:0.22947,Z_mays_renamed_A0A1D6LEC0:0.13851)n24:0.05114)n22:0.36689)n21:0.19703,((B_vulgaris_renamed_KMS99507:0.00014,(B_vulgaris_renamed_KMS99505:0.00014,B_vulgaris_renamed_KMS99506:0.00014)n27:0.00014)n26:0.48736,(((((L_japonicus_renamed_Lj0g3v0264859.1:0.00015,L_japonicus_renamed_Lj2g3v2314920.1:0.00016)n32:0.01776,(((L_japonicus_renamed_Lj0g3v0264869.2:0.00015,((L_japonicus_renamed_Lj4g3v1932150.1:0.00015,L_japonicus_renamed_Lj4g3v1933270.1:0.01148)n37:0.00016,L_japonicus_renamed_Lj4g3v1932170.1:0.00015)n36:0.00012)n35:0.0001,(L_japonicus_renamed_Lj4g3v1933400.1:0.00014,(L_japonicus_renamed_Lj4g3v1933410.1:0.00014,(L_japonicus_renamed_Lj0g3v0264869.1:0.00014,L_japonicus_renamed_Lj4g3v1933430.1:0.00014)n40:0.00013)n39:0.02021)n38:0.00016)n34:0.02015,L_japonicus_renamed_Lj4g3v1932130.1:0.00014)n33:0.00017)n31:0.09697,M_truncatula_renamed_MTR_2007250:0.15667)n30:0.02946,L_angustifolius_renamed_OIV98895:0.13716)n29:0.33747,(A_thaliana_renamed_AT5G24740.6:0.00102,(A_thaliana_renamed_AT5G24740.2:0.00014,((A_thaliana_renamed_AT5G24740.3:0.00014,(A_thaliana_renamed_AT5G24740.5:0.00014,A_thaliana_renamed_AT5G24740.1:0.00014)n45:0.00015)n44:0.00014,A_thaliana_renamed_AT5G24740.4:0.00014)n43:0.00016)n42:0.00014)n41:0.52812)n28:0.06092)n25:0.14858)n20:0.08985,((S_moellendorffii_renamed_EFJ34124:0.0218,S_moellendorffii_renamed_EFJ12471:0.00343)n47:0.72672,(A_trichopoda_renamed_ERN02278:0.35703,S_moellendorffii_renamed_EFJ21635:1.97564)n48:0.071487)n46:0.007943)n19:0.45035)n18:0.1293)n3:0.06199)n1:0.11079,((S_muscicola_renamed_SM000012S25271:0.03824,(S_muscicola_renamed_SM000230S07331:0.05375,S_muscicola_renamed_SM000108S14241:0.05353)n51:0.00534)n50:0.81745,(C_braunii_renamed_GBG88351:0.95184,C_braunii_renamed_GBG88353:0.84375)n52:0.09375)n49:0.01333)n0;
```
