## Supplementary material for "Transcriptional responses to arbuscular mycorrhizal symbiosis development are conserved in the early divergent *Marchantia paleacea*": OG0002772_tree.txt

```
(((M_flagellaris_scaffold-UCRN-2053453-Megaceros_tosanus:0.46535,A_agrestis_renamed_Aagr.utg000008l.222.1:1.23164)n2:0.31005,((((P_patens_renamed_P314_8750V3.2:0,P_patens_renamed_P314_8750V3.1:0)n6:0.23755,((P_patens_renamed_P31_35160V3.3:0,P_patens_renamed_P31_35160V3.4:0)n8:0.00247,((P_patens_renamed_P31_35160V3.1:0,P_patens_renamed_P31_35160V3.5:0)n10:0.00014,P_patens_renamed_P31_35160V3.2:0.00016)n9:0.00015)n7:0.27359)n5:0.43325,(T_lepidozioides_scaffold-SKQD-2078594-Takakia_lepidozioides:0.41328,(T_lepidozioides_scaffold-SKQD-2075249-Takakia_lepidozioides:0.25794,T_lepidozioides_scaffold-SKQD-2079124-Takakia_lepidozioides:0.24461)n12:0.05749)n11:0.11441)n4:0.28217,((M_paleacea_Rhiz_final_MPA15602.1.p1:0.02752,M_polymorpha_renamed_Mapoly0072s0090.1:0.01346)n14:0.36814,(P_neesiana_scaffold-JHFI-2114071-Pellia_neesiana:0.24418,(P_pinnata_scaffold-UUHD-2142632-Porella_pinnata:0.16193,P_pinnata_scaffold-UUHD-2148084-Porella_pinnata:0.256329)n16:0.028481)n15:0.00583)n13:0.28567)n3:0.16292)n1:0.056175,(((S_moellendorffii_renamed_EFJ33089:0.028,S_moellendorffii_renamed_EFJ27419:0.04498)n19:0.81055,(S_moellendorffii_renamed_EFJ33236:0.02857,S_moellendorffii_renamed_EFJ15874:0.01682)n20:0.71479)n18:0.10082,(((S_muscicola_renamed_SM000056S17972:0.21162,(S_muscicola_renamed_SM000003S11063:0.03081,S_muscicola_renamed_SM001874S04013:0.04395)n24:0.03459)n23:1.02995,(C_braunii_renamed_GBG83269:0.13334,C_braunii_renamed_GBG88478:0.0156)n25:0.75605)n22:0.27246,(A_filiculoides_renamed_Azfi_s0389.g067658:0.86847,((P_abies_renamed_MA_9350851g0010:0.37827,P_abies_renamed_MA_957692g0010:0.35219)n28:0.28547,(((Oryza_sativa_renamed_LOC_Os10g01290.1:0.23753,Z_mays_renamed_C0PEG9:0.25985)n31:0.42929,((Z_mays_renamed_A0A1D6L660:0.09336,Z_mays_renamed_B4FTQ7:0.01722)n33:0.07943,(Oryza_sativa_renamed_LOC_Os07g03190.1:0.37938,Oryza_sativa_renamed_LOC_Os03g56000.1:0.144576)n34:0.016064)n32:0.08588)n30:0.10279,((P_dactylifera_renamed_XP_008790262.1:0.24919,((P_dactylifera_renamed_XP_026662452.1:0,P_dactylifera_renamed_XP_008796985.1:0)n38:0.10627,P_dactylifera_renamed_XP_008812104.1:0.10511)n37:0.12959)n36:0.08191,(A_trichopoda_renamed_ERN18564:0.51432,((A_thaliana_renamed_AT3G49790.1:0.63997,(B_vulgaris_renamed_KMT09866:0.38725,(L_angustifolius_renamed_OIV94681:0.21502,((L_japonicus_renamed_Lj2g3v1981860.1:0,L_japonicus_renamed_Lj2g3v1981860.2:0,L_japonicus_renamed_Lj2g3v1981870.1:0)n45:0.17877,M_truncatula_renamed_MTR_5015150:0.20067)n44:0.10108)n43:0.19399)n42:0.06356)n41:0.09211,((A_thaliana_renamed_AT1G59510.1:0.29658,A_thaliana_renamed_AT1G10150.1:0.17037)n47:0.29873,((L_angustifolius_renamed_OIW14919:0.12147,(L_angustifolius_renamed_OIV95442:0.59548,L_angustifolius_renamed_OIV96393:0.15612)n50:0.03991)n49:0.1263,(L_japonicus_renamed_Lj1g3v1755650.1:0.20226,M_truncatula_renamed_MTR_3103320:0.22159)n51:0.05927)n48:0.19702)n46:0.11679)n40:0.04646)n39:0.06321)n35:0.08657)n29:0.26527)n27:0.23742)n26:0.11546)n21:0.0835)n17:0.056175)n0;
```
