## Supplementary material for "Transcriptional responses to arbuscular mycorrhizal symbiosis development are conserved in the early divergent *Marchantia paleacea*": OG0002773_tree.txt

```
(((S_muscicola_renamed_SM000004S14994:0.0071,S_muscicola_renamed_SM000007S20822:0.01599)n2:0.15123,(((T_lepidozioides_scaffold-SKQD-2077831-Takakia_lepidozioides:0.06769,((P_patens_renamed_P316_16960V3.4:0,P_patens_renamed_P316_16960V3.3:0,P_patens_renamed_P316_16960V3.2:0,P_patens_renamed_P316_16960V3.1:0,P_patens_renamed_P316_16960V3.5:0)n7:0.00362,(P_patens_renamed_P327_2640V3.3:0,P_patens_renamed_P327_2640V3.2:0,P_patens_renamed_P327_2640V3.4:0,P_patens_renamed_P327_2640V3.1:0)n8:0.03374)n6:0.05678)n5:0.05033,((((((P_dactylifera_renamed_XP_008791288.1:0.04906,P_dactylifera_renamed_XP_008803997.1:0.00948)n14:0.0466,((Oryza_sativa_renamed_LOC_Os08g41730.1:0.05952,Z_mays_renamed_A0A1D6KJT7:0.05508)n16:0.06333,(Oryza_sativa_renamed_LOC_Os09g32800.1:0.02651,(Z_mays_renamed_B4FRQ7:0.00875,(Z_mays_renamed_A0A1D6I845:0.0042,Z_mays_renamed_A0A1D6FVJ7:0.06056)n19:0.000216)n18:2.4e-05)n17:0.00499)n15:0.06049)n13:0.06163,(A_trichopoda_renamed_ERN18378:0.09163,(B_vulgaris_renamed_KMT00100:0.08148,((A_thaliana_renamed_AT3G60820.2:0.0084,(A_thaliana_renamed_AT3G60820.1:0,A_thaliana_renamed_AT3G60820.3:0)n24:0.00014)n23:0.11785,(L_japonicus_renamed_Lj3g3v2735090.1:0.00732,((L_angustifolius_renamed_OIW21691:0.0104,(L_angustifolius_renamed_OIW19000:0,L_angustifolius_renamed_OIW19001:0)n28:0.01865)n27:0.02285,(M_truncatula_renamed_MTR_2098010:0.00644,(M_truncatula_renamed_MTR_5079740:0.00014,M_truncatula_renamed_MTR_5079740:0.00014)n30:0.00589)n29:0.0242)n26:0.00963)n25:0.02443)n22:0.01156)n21:0.03558)n20:0.01835)n12:0.04077,P_abies_renamed_MA_10176172g0010:0.10496)n11:0.02643,A_filiculoides_renamed_Azfi_s0392.g067771:0.16263)n10:0.06445,((M_flagellaris_scaffold-UCRN-2001778-Megaceros_tosanus:0.06459,(A_agrestis_renamed_Aagr.utg000058l.108.2:0.03466,(A_agrestis_renamed_Aagr.utg000058l.108.3:0.00014,A_agrestis_renamed_Aagr.utg000058l.108.1:0.00014)n34:0.00014)n33:0.02991)n32:0.04042,((P_neesiana_scaffold-JHFI-2013148-Pellia_neesiana:0.03239,P_pinnata_scaffold-UUHD-2148816-Porella_pinnata:0.05845)n36:0.08845,(M_polymorpha_renamed_Mapoly0019s0015.1:0.00454,(M_paleacea_Rhiz_final_MPA21565.2.p1:0.00014,M_paleacea_Rhiz_final_MPA21565.1.p1:0.0993)n38:0.01822)n37:0.04582)n35:0.07967)n31:0.02684)n9:0.01861)n4:0.01817,(C_braunii_renamed_GBG61504:0.18675,((M_paleacea_Rhiz_final_MPA1496.1.p1:0.39525,P_neesiana_scaffold-JHFI-2100438-Pellia_neesiana:0.47471)n41:0.2009,(P_pinnata_scaffold-UUHD-2137391-Porella_pinnata:1.10285,(P_pinnata_scaffold-UUHD-2015173-Porella_pinnata:0.05909,(P_pinnata_scaffold-UUHD-2013618-Porella_pinnata:0.05523,P_pinnata_scaffold-UUHD-2138376-Porella_pinnata:0.05863)n44:0.08436)n43:0.548199)n42:0.060911)n40:0.13355)n39:0.049356)n3:0.005484)n1:0.02713,((S_moellendorffii_renamed_EFJ07787:0,S_moellendorffii_renamed_EFJ28111:0)n46:0.00015,(S_moellendorffii_renamed_EFJ12002:0.00422,S_moellendorffii_renamed_EFJ09927:0.00422)n47:0.0084)n45:0.22806)n0;
```
