## Supplementary material for "Transcriptional responses to arbuscular mycorrhizal symbiosis development are conserved in the early divergent *Marchantia paleacea*": OG0002774_tree.txt

```
((((A_thaliana_renamed_AT2G22040.1:0.279,(A_thaliana_renamed_AT3G18140.1:0.00014,A_thaliana_renamed_AT3G18140.2:0.00014)n4:0.01749)n3:0.08674,((((P_dactylifera_renamed_XP_026659002.1:0,P_dactylifera_renamed_XP_026659003.1:0,P_dactylifera_renamed_XP_008784780.1:0)n8:0.02268,(Z_mays_renamed_B4F9U1:0.00252,(Oryza_sativa_renamed_LOC_Os03g47780.1:0.00016,Oryza_sativa_renamed_LOC_Os03g47780.2:0.04552)n10:0.05187)n9:0.03804)n7:0.04492,(B_vulgaris_renamed_KMT15413:0.09019,A_trichopoda_renamed_ERN07853:0.0412)n11:0.01321)n6:0.00596,((L_angustifolius_renamed_OIW20192:0.02754,L_angustifolius_renamed_OIV95251:0.01147)n13:0.0061,(M_truncatula_renamed_MTR_2016690:0.02663,(L_japonicus_renamed_Lj6g3v1984390.1:0.00014,L_japonicus_renamed_Lj6g3v1984390.2:0.00015)n15:0.02033)n14:0.00457)n12:0.0114)n5:0.01052)n2:0.06306,((((S_muscicola_renamed_SM000073S21396:0,S_muscicola_renamed_SM000203S06131:0)n19:0.00015,S_muscicola_renamed_SM000311S11928:0.00285)n18:0.10819,((M_flagellaris_scaffold-UCRN-2004734-Megaceros_tosanus:0,M_flagellaris_scaffold-UCRN-2004735-Megaceros_tosanus:0)n21:0.01499,((A_agrestis_renamed_Aagr.utg000049l.276.4:0.031,A_agrestis_renamed_Aagr.utg000049l.276.5:0.011)n23:0.01994,(A_agrestis_renamed_Aagr.utg000049l.276.1:0.00014,(A_agrestis_renamed_Aagr.utg000049l.276.2:0.00302,A_agrestis_renamed_Aagr.utg000049l.276.3:0.00163)n25:0.00137)n24:0.00557)n22:0.07442)n20:0.11794)n17:0.02502,(((((M_paleacea_Rhiz_final_MPA23640.1.p1:0,M_paleacea_Rhiz_final_MPA23641.1.p1:0)n30:0.00287,M_polymorpha_renamed_Mapoly0012s0149.1:0.00014)n29:0.07011,(P_pinnata_scaffold-UUHD-2014420-Porella_pinnata:0.02132,((P_neesiana_scaffold-JHFI-2101625-Pellia_neesiana:0.02157,(P_neesiana_scaffold-JHFI-2005337-Pellia_neesiana:0.01017,P_neesiana_scaffold-JHFI-2005336-Pellia_neesiana:0.00913)n34:0.03116)n33:0.04951,P_neesiana_scaffold-JHFI-2018747-Pellia_neesiana:0.074781)n32:0.008309)n31:0.00651)n28:0.03613,((P_patens_renamed_P311_25160V3.3:0,P_patens_renamed_P311_25160V3.1:0,P_patens_renamed_P311_25160V3.2:0)n36:0.07306,T_lepidozioides_scaffold-SKQD-2078646-Takakia_lepidozioides:0.0329)n35:0.00802)n27:0.01864,((S_moellendorffii_renamed_EFJ04593:0.00014,S_moellendorffii_renamed_EFJ16737:0.00294)n38:0.15028,(((A_agrestis_renamed_Aagr.utg000049l.289.10:0,A_agrestis_renamed_Aagr.utg000049l.289.6:0)n41:0.01667,(A_agrestis_renamed_Aagr.utg000049l.289.2:0.00014,(A_agrestis_renamed_Aagr.utg000049l.289.1:0.00014,(A_agrestis_renamed_Aagr.utg000049l.289.3:0.00014,A_agrestis_renamed_Aagr.utg000049l.289.7:0.05368)n44:0.00017)n43:0.05346)n42:0.00429)n40:0.00106,(A_agrestis_renamed_Aagr.utg000049l.289.5:0,A_agrestis_renamed_Aagr.utg000049l.289.8:0,A_agrestis_renamed_Aagr.utg000049l.289.9:0,A_agrestis_renamed_Aagr.utg000049l.289.4:0)n45:0.06644)n39:0.10337)n37:0.01074)n26:0.009036)n16:0.001004)n1:0.00395,(C_braunii_renamed_GBG59631:0.25688,(A_filiculoides_renamed_Azfi_s0408.g068469:0.03227,(A_filiculoides_renamed_Azfi_s0706.g082700:0.00014,A_filiculoides_renamed_Azfi_s0909.g092270:0.00014)n48:0.02988)n47:0.05207)n46:0.06163)n0;
```
