## Supplementary material for "Transcriptional responses to arbuscular mycorrhizal symbiosis development are conserved in the early divergent *Marchantia paleacea*": OG0002775_tree.txt

```
(((((A_agrestis_renamed_Aagr.utg000058l.468.1:0,A_agrestis_renamed_Aagr.utg000058l.468.4:0)n4:0.00014,A_agrestis_renamed_Aagr.utg000058l.468.5:0.02411)n3:0.00015,(A_agrestis_renamed_Aagr.utg000058l.468.3:0.00669,A_agrestis_renamed_Aagr.utg000058l.468.2:0.00017)n5:0.00554)n2:0.00666,M_flagellaris_scaffold-UCRN-2050792-Megaceros_tosanus:0.02059)n1:0.05839,((P_pinnata_scaffold-UUHD-2146634-Porella_pinnata:0.00437,(P_neesiana_scaffold-JHFI-2111332-Pellia_neesiana:0.14081,P_neesiana_scaffold-JHFI-2110567-Pellia_neesiana:0.085392)n8:0.009488)n7:0.00736,(((M_paleacea_Rhiz_final_MPA6732.1.p1:0,M_paleacea_Rhiz_final_MPA6732.2.p1:0,M_paleacea_Rhiz_final_MPA6732.3.p1:0)n11:0.00016,M_polymorpha_renamed_Mapoly0136s0022.1:0.0217)n10:0.00446,((A_trichopoda_renamed_ERM99250:0.06919,((((Oryza_sativa_renamed_LOC_Os10g33660.1:0.02454,Z_mays_renamed_A0A1D6KTI5:0.14018)n17:0.13072,(P_dactylifera_renamed_XP_008785213.1:0.03526,P_dactylifera_renamed_XP_008804275.1:0.08241)n18:0.02985)n16:0.04721,(A_thaliana_renamed_AT1G03950.1:0.10093,(M_truncatula_renamed_MTR_7097170:0.01282,(((L_japonicus_renamed_Lj1g3v4515560.1:0,L_japonicus_renamed_Lj5g3v1117260.1:0)n23:0.02215,(L_angustifolius_renamed_OIV90532:0.10499,L_angustifolius_renamed_OIW11257:0.032832)n24:0.003648)n22:0.03035,B_vulgaris_renamed_KMT05866:0.10161)n21:0.03979)n20:0.03512)n19:0.03393)n15:0.0499,((((A_thaliana_renamed_AT5G44560.2:0.00014,A_thaliana_renamed_AT5G44560.1:0.00014)n28:0.00014,(A_thaliana_renamed_AT5G44560.3:0.12485,A_thaliana_renamed_AT5G44560.4:0.04158)n29:0.00464)n27:0.07979,(M_truncatula_renamed_MTR_2047875:0.02277,(L_angustifolius_renamed_OIV97296:0.02678,(L_japonicus_renamed_Lj0g3v0054389.1:0,L_japonicus_renamed_Lj6g3v1105010.1:0)n32:0.03667)n31:0.01732)n30:0.04608)n26:0.05795,(P_dactylifera_renamed_XP_008804689.1:0.04777,(Oryza_sativa_renamed_LOC_Os03g43860.1:0.05136,Z_mays_renamed_A0A1X7YGK1:0.03634)n34:0.08501)n33:0.06162)n25:0.068148)n14:0.007572)n13:0.03948,((S_moellendorffii_renamed_EFJ09452:0.00014,S_moellendorffii_renamed_EFJ34570:0.00015)n36:0.10191,(P_abies_renamed_MA_18381g0010:0.17597,(((S_moellendorffii_renamed_EFJ21327:0.00014,S_moellendorffii_renamed_EFJ26878:0.00014)n40:0.22144,(A_filiculoides_renamed_Azfi_s0700.g082614:0.15824,(((P_patens_renamed_P33_2240V3.2:0,P_patens_renamed_P33_2240V3.1:0)n44:0.03038,((P_patens_renamed_P313_6090V3.4:0.02432,P_patens_renamed_P313_6090V3.3:0.00014)n46:0.00913,(P_patens_renamed_P313_6090V3.1:0,P_patens_renamed_P313_6090V3.2:0)n47:0.00014)n45:0.00014)n43:0.08841,((P_patens_renamed_P323_14890V3.3:0,P_patens_renamed_P323_14890V3.1:0,P_patens_renamed_P323_14890V3.2:0)n49:0.00015,P_patens_renamed_P323_14890V3.4:0.01423)n48:0.05688)n42:0.08272)n41:0.02337)n39:0.0307,(A_filiculoides_renamed_Azfi_s0450.g070728:0,A_filiculoides_renamed_Azfi_s0613.g079348:0)n50:0.031509)n38:0.003501)n37:0.055881)n35:0.006209)n12:0.00734)n9:0.01154)n6:0.05839)n0;
```
