## Supplementary material for "Transcriptional responses to arbuscular mycorrhizal symbiosis development are conserved in the early divergent *Marchantia paleacea*": OG0002776_tree.txt

```
((P_pinnata_scaffold-UUHD-2150379-Porella_pinnata:0.12991,C_braunii_renamed_GBG68232:0.73019)n1:0.030945,(((M_polymorpha_renamed_Mapoly0028s0084.1:0.0381,(M_paleacea_Rhiz_final_MPA9122.1.p1:0.05962,M_paleacea_Rhiz_final_MPA9122.2.p1:0.00014)n5:0.02142)n4:0.17462,(P_neesiana_scaffold-JHFI-2000292-Pellia_neesiana:0.00014,P_neesiana_scaffold-JHFI-2000293-Pellia_neesiana:0.00885)n6:0.10585)n3:0.02031,((T_lepidozioides_scaffold-SKQD-2079701-Takakia_lepidozioides:0.10105,(((S_moellendorffii_renamed_EFJ14660:0.00377,S_moellendorffii_renamed_EFJ26323:0.00713)n11:0.37006,(((P_abies_renamed_MA_10435618g0010:0.23195,(((P_dactylifera_renamed_XP_008797271.1:0.18047,(((A_thaliana_renamed_AT5G67030.1:0.00016,A_thaliana_renamed_AT5G67030.2:0.03769)n20:0.26267,((L_angustifolius_renamed_OIW19302:0.09005,L_japonicus_renamed_Lj2g3v1874610.1:0.1154)n22:0.02954,(L_angustifolius_renamed_OIV92875:0.18387,(L_japonicus_renamed_Lj0g3v0062999.1:0.09261,(M_truncatula_renamed_MTR_5017350:0.00194,(M_truncatula_renamed_MTR_5017350:0.00014,(M_truncatula_renamed_MTR_5017350:0.00014,M_truncatula_renamed_MTR_5017350:0.00014)n27:0.00015)n26:0.00014)n25:0.10727)n24:0.03301)n23:0.02311)n21:0.10179)n19:0.04636,((Oryza_sativa_renamed_LOC_Os04g37619.2:0.02455,Oryza_sativa_renamed_LOC_Os04g37619.1:0.00016)n29:0.06514,((M_truncatula_renamed_MTR_3465900:1.70719,(Z_mays_renamed_A0A1D6LIU4:1.71291,Z_mays_renamed_A0A1D6JR34:1.53657)n32:0.17073)n31:0.21213,((Z_mays_renamed_A0A1D6E9L1:0.04577,Z_mays_renamed_A0A1D6J7P5:0.0446)n34:0.11409,((Z_mays_renamed_A0A1D6E9L2:0.05005,M_truncatula_renamed_MTR_5017300:1.77654)n36:0.02011,(Z_mays_renamed_K7TKU2:0.09194,(M_truncatula_renamed_MTR_5017390:0.6237,M_truncatula_renamed_MTR_4134870:1.73724)n38:0.54306)n37:0.06034)n35:0.156807)n33:0.0156807)n30:0.0017423)n28:0.037782)n18:0.004198)n17:0.05528,B_vulgaris_renamed_KMS95959:0.23938)n16:0.05378,A_trichopoda_renamed_ERN04642:0.20988)n15:0.11872)n14:0.05403,(P_abies_renamed_MA_10435467g0010:0.23866,(A_trichopoda_renamed_ERN11595:0.52572,(L_angustifolius_renamed_OIV98984:0.5142,((M_truncatula_renamed_MTR_4022850:0.00014,(M_truncatula_renamed_MTR_4022850:0.00014,(M_truncatula_renamed_MTR_4022850:0.00014,M_truncatula_renamed_MTR_4022850:0.000144)n45:1.44e-05)n44:1.44e-06)n43:1.6e-07,(L_japonicus_renamed_Lj3g3v0463700.1:0.15453,L_japonicus_renamed_Lj3g3v0463700.2:0.243261)n46:0.027029)n42:0.00014)n41:0.04822)n40:0.34627)n39:0.1493)n13:0.05175,A_filiculoides_renamed_Azfi_s0487.g073475:0.34061)n12:0.09491)n10:0.06495,(M_truncatula_renamed_MTR_5017370:1.60155,((P_patens_renamed_P312_10330V3.3:0,P_patens_renamed_P312_10330V3.2:0,P_patens_renamed_P312_10330V3.1:0)n49:0.082,(P_patens_renamed_P34_13840V3.2:0,P_patens_renamed_P34_13840V3.1:0)n50:0.000162)n48:1.8e-05)n47:0.193626)n9:0.021514)n8:0.06664,(M_flagellaris_scaffold-UCRN-2012213-Megaceros_tosanus:0.15076,A_agrestis_renamed_Aagr.utg000059l.192.1:0.11345)n51:0.17465)n7:0.08144)n2:0.030945)n0;
```
