## Supplementary material for "Transcriptional responses to arbuscular mycorrhizal symbiosis development are conserved in the early divergent *Marchantia paleacea*": OG0002777_tree.txt

```
(((A_agrestis_renamed_Aagr.utg000003l.441.1:0.27322,(M_flagellaris_scaffold-UCRN-2001422-Megaceros_tosanus:0.00016,M_flagellaris_scaffold-UCRN-2001423-Megaceros_tosanus:0.00014)n3:0.2557)n2:0.22125,(((P_abies_renamed_MA_10426787g0010:0.21517,(((A_trichopoda_renamed_ERN14266:0.32931,((L_angustifolius_renamed_OIW19517:0.2833,((M_truncatula_renamed_MTR_2450530:0.00014,M_truncatula_renamed_MTR_2450530:0.07254)n13:0.07528,(L_japonicus_renamed_Lj0g3v0067459.1:0.00706,L_japonicus_renamed_Lj6g3v1091190.1:0.00014)n14:0.06182)n12:0.10904)n11:0.05694,(A_thaliana_renamed_AT2G41040.1:0.29862,B_vulgaris_renamed_KMT03613:0.24781)n15:0.06849)n10:0.14326)n9:0.03272,(P_dactylifera_renamed_XP_008788786.2:0.11524,(Z_mays_renamed_B4FF45:0.07637,(Oryza_sativa_renamed_LOC_Os06g43800.1:0.00014,Oryza_sativa_renamed_LOC_Os06g43800.2:0.02536)n18:0.07253)n17:0.14806)n16:0.09046)n8:0.19325,(A_trichopoda_renamed_ERM94163:0.57202,((A_thaliana_renamed_AT1G78140.1:0.32466,(B_vulgaris_renamed_KMS94983:0.36996,(M_truncatula_renamed_MTR_3074250:0.12203,(L_japonicus_renamed_Lj0g3v0264819.1:0.11482,(L_angustifolius_renamed_OIW21486:0.37589,L_angustifolius_renamed_OIV96717:0.07911)n25:0.1124)n24:0.04055)n23:0.14989)n22:0.06152)n21:0.16196,((Oryza_sativa_renamed_LOC_Os08g31750.1:0.22506,Z_mays_renamed_A0A1D6KPS5:0.21729)n27:0.23929,(P_dactylifera_renamed_XP_008790838.1:0.32582,P_dactylifera_renamed_XP_008808068.1:0.18202)n28:0.09157)n26:0.07439)n20:0.08447)n19:0.235359)n7:0.026151)n6:0.09151,((((S_muscicola_renamed_SM000102S09190:0.04688,(S_muscicola_renamed_SM000193S05163:0.0289,(S_muscicola_renamed_SM000296S11302:0.00014,S_muscicola_renamed_SM006458S20123:0.00874)n34:0.03145)n33:0.00755)n32:0.61099,((P_patens_renamed_P310_2630V3.2:0,P_patens_renamed_P310_2630V3.1:0)n36:0.41339,(T_lepidozioides_scaffold-SKQD-2002164-Takakia_lepidozioides:0.00015,(T_lepidozioides_scaffold-SKQD-2002160-Takakia_lepidozioides:0.00014,T_lepidozioides_scaffold-SKQD-2002163-Takakia_lepidozioides:0.00014)n38:0.00787)n37:0.20854)n35:0.1034)n31:0.04248,(P_neesiana_scaffold-JHFI-2112813-Pellia_neesiana:0.30548,P_pinnata_scaffold-UUHD-2148497-Porella_pinnata:0.14363)n39:0.25006)n30:0.01752,(S_moellendorffii_renamed_EFJ30661:1.09571,(C_braunii_renamed_GBG58747:0.60627,((S_muscicola_renamed_SM000286S10650:0.00805,(S_muscicola_renamed_SM000122S25758:0.06754,S_muscicola_renamed_SM000136S00159:0.02656)n44:0.00346)n43:0.658,(T_lepidozioides_scaffold-SKQD-2062687-Takakia_lepidozioides:0.32787,((M_paleacea_Rhiz_final_MPA13552.1.p1:0.04685,M_polymorpha_renamed_Mapoly0015s0204.1:0.06313)n47:0.15605,(P_pinnata_scaffold-UUHD-2145021-Porella_pinnata:0.17253,(P_neesiana_scaffold-JHFI-2010462-Pellia_neesiana:0.00014,P_neesiana_scaffold-JHFI-2010463-Pellia_neesiana:0.00014)n49:0.17582)n48:0.17547)n46:0.24893)n45:0.31444)n42:0.14071)n41:0.10614)n40:0.107991)n29:0.011999)n5:0.05753,(S_moellendorffii_renamed_EFJ06586:0.35904,(S_moellendorffii_renamed_EFJ12612:0.00014,S_moellendorffii_renamed_EFJ10178:0.00014)n51:0.00015)n50:0.353187)n4:0.039243)n1:0.036935,(A_filiculoides_renamed_Azfi_s0617.g079541:0.0745,A_filiculoides_renamed_Azfi_s1083.g097166:0.31481)n52:0.44708)n0;
```
