## Supplementary material for "Transcriptional responses to arbuscular mycorrhizal symbiosis development are conserved in the early divergent *Marchantia paleacea*": OG0002778_tree.txt

```
(((((M_flagellaris_scaffold-UCRN-2009753-Megaceros_tosanus:0,M_flagellaris_scaffold-UCRN-2009754-Megaceros_tosanus:0)n4:0.11234,(A_agrestis_renamed_Aagr.utg000058l.23.2:0.07723,((A_agrestis_renamed_Aagr.utg000058l.23.8:0,A_agrestis_renamed_Aagr.utg000058l.23.1:0)n7:0.00014,((A_agrestis_renamed_Aagr.utg000058l.23.11:0.1242,(A_agrestis_renamed_Aagr.utg000058l.23.3:0.00016,((A_agrestis_renamed_Aagr.utg000058l.23.4:0,A_agrestis_renamed_Aagr.utg000058l.23.5:0,A_agrestis_renamed_Aagr.utg000058l.23.7:0,A_agrestis_renamed_Aagr.utg000058l.23.6:0)n12:0.03339,A_agrestis_renamed_Aagr.utg000058l.23.10:0.00015)n11:0.01195)n10:0.00876)n9:0.0003,A_agrestis_renamed_Aagr.utg000058l.23.9:0.0004)n8:0.00242)n6:0.00013)n5:0.11487)n3:0.09532,((M_paleacea_Rhiz_final_MPA23204.2.p1:0.00925,M_polymorpha_renamed_Mapoly0126s0032.1:0.0103)n14:0.10206,(P_neesiana_scaffold-JHFI-2017619-Pellia_neesiana:0.01875,P_pinnata_scaffold-UUHD-2141321-Porella_pinnata:0.09866)n15:0.08362)n13:0.12359)n2:0.04973,((T_lepidozioides_scaffold-SKQD-2077971-Takakia_lepidozioides:0.14603,((P_patens_renamed_P39_21820V3.2:0,P_patens_renamed_P39_21820V3.1:0)n19:0.05287,(P_patens_renamed_P315_14660V3.2:0.00343,((P_patens_renamed_P315_14660V3.4:0,P_patens_renamed_P315_14660V3.6:0,P_patens_renamed_P315_14660V3.1:0,P_patens_renamed_P315_14660V3.5:0)n22:0.00014,P_patens_renamed_P315_14660V3.3:0.00016)n21:0.00015)n20:0.02972)n18:0.21154)n17:0.09485,((S_muscicola_renamed_SM000150S01699:0.03695,(S_muscicola_renamed_SM000070S21283:0.05109,S_muscicola_renamed_SM000158S02036:0.00792)n25:0.05278)n24:0.28885,(C_braunii_renamed_GBG65063:0.01643,C_braunii_renamed_GBG91762:0.02355)n26:0.31729)n23:0.07462)n16:0.03692)n1:0.019265,(((A_filiculoides_renamed_Azfi_s0998.g094968:0.03711,A_filiculoides_renamed_Azfi_s1496.g103627:0.00014)n29:0.48162,((A_trichopoda_renamed_ERM94326:0.22877,((((Oryza_sativa_renamed_LOC_Os02g31960.1:0.06157,Oryza_sativa_renamed_LOC_Os04g56590.1:0.03378)n35:0.02227,((Z_mays_renamed_A0A1D6E7P3:0.01584,Z_mays_renamed_K7TLI5:0.08198)n37:0.03465,Z_mays_renamed_A0A1D6H5F6:0.11224)n36:0.02747)n34:0.30206,(P_dactylifera_renamed_XP_008804487.1:0.06406,P_dactylifera_renamed_XP_008809506.1:0.06489)n38:0.04506)n33:0.16853,(A_thaliana_renamed_AT5G10010.1:0.29817,(B_vulgaris_renamed_KMT08663:0.30302,(((L_angustifolius_renamed_OIW18201:0.01471,L_angustifolius_renamed_OIW18202:0.00627)n43:0.02999,(L_angustifolius_renamed_OIW17865:0.0303,L_angustifolius_renamed_OIW00440:0.04976)n44:0.00202)n42:0.06376,((L_japonicus_renamed_Lj4g3v2799400.1:0.00014,L_japonicus_renamed_Lj4g3v2799400.2:0.00015)n46:0.10928,(L_japonicus_renamed_Lj0g3v0088419.1:0.04267,L_japonicus_renamed_Lj0g3v0088419.2:0.00014)n47:0.17188)n45:0.02036)n41:0.05282)n40:0.06207)n39:0.09281)n32:0.06183)n31:0.02283,P_abies_renamed_MA_35925g0020:0.15933)n30:0.19722)n28:0.02552,(S_moellendorffii_renamed_EFJ38652:0.00014,S_moellendorffii_renamed_EFJ31497:0.00016)n48:0.2393)n27:0.019265)n0;
```
