## Supplementary material for "Transcriptional responses to arbuscular mycorrhizal symbiosis development are conserved in the early divergent *Marchantia paleacea*": OG0002779_tree.txt

```
((((M_flagellaris_scaffold-UCRN-2000180-Megaceros_tosanus:0,M_flagellaris_scaffold-UCRN-2000182-Megaceros_tosanus:0)n3:0.05108,((A_agrestis_renamed_Aagr.utg000095l.24.3:0.00014,(A_agrestis_renamed_Aagr.utg000095l.24.2:0.00014,(A_agrestis_renamed_Aagr.utg000095l.24.7:0.00186,(A_agrestis_renamed_Aagr.utg000095l.24.6:0.01429,(A_agrestis_renamed_Aagr.utg000095l.24.4:0.00014,A_agrestis_renamed_Aagr.utg000095l.24.5:0.00014)n9:0.00016)n8:0.01403)n7:0.0118)n6:0.00015)n5:0.00016,(A_agrestis_renamed_Aagr.utg000095l.24.8:0.00014,A_agrestis_renamed_Aagr.utg000095l.24.1:0.00014)n10:0.00014)n4:0.08504)n2:0.19313,(C_braunii_renamed_GBG75680:0.31284,(S_muscicola_renamed_SM000135S27017:0.01222,(S_muscicola_renamed_SM000029S10584:0.01291,S_muscicola_renamed_SM000189S04068:0.00615)n13:0.00841)n12:0.20973)n11:0.11089)n1:0.03679,((S_moellendorffii_renamed_EFJ06471:0.00393,S_moellendorffii_renamed_EFJ08716:0.00142)n15:0.16195,(((M_polymorpha_renamed_Mapoly0041s0083.1:0.61944,(T_lepidozioides_scaffold-SKQD-2009971-Takakia_lepidozioides:0.13845,(P_patens_renamed_P316_25140V3.13:0.00014,(P_patens_renamed_P316_25140V3.1:0.00014,(P_patens_renamed_P316_25140V3.2:0.00014,((P_patens_renamed_P316_25140V3.6:0.00014,(((P_patens_renamed_P316_25140V3.12:0.00014,P_patens_renamed_P316_25140V3.5:0.00014)n27:0.02367,(((P_patens_renamed_P316_25140V3.3:0.00014,P_patens_renamed_P316_25140V3.4:0.00014)n30:0.00014,P_patens_renamed_P316_25140V3.7:0.00014)n29:0.00016,P_patens_renamed_P316_25140V3.8:0.00014)n28:0.00015)n26:0.01854,(P_patens_renamed_P316_25140V3.11:0.00014,P_patens_renamed_P316_25140V3.9:0.00014)n31:0.00794)n25:0.00054)n24:0.00016,P_patens_renamed_P316_25140V3.10:0.00014)n23:0.00016)n22:0.00015)n21:0.00015)n20:0.3602)n19:0.23166)n18:0.05684,((T_lepidozioides_scaffold-SKQD-2078408-Takakia_lepidozioides:0.15243,(P_patens_renamed_P324_10460V3.3:0.00014,(P_patens_renamed_P324_10460V3.2:0,P_patens_renamed_P324_10460V3.1:0)n35:0.00015)n34:0.18131)n33:0.09466,((M_polymorpha_renamed_Mapoly0015s0079.1:0.00717,(M_paleacea_Rhiz_final_MPA21564.2.p1:0.00355,M_paleacea_Rhiz_final_MPA21564.1.p1:0.15493)n38:0.00039)n37:0.10092,(P_neesiana_scaffold-JHFI-2110777-Pellia_neesiana:0.0817,P_pinnata_scaffold-UUHD-2015532-Porella_pinnata:0.11052)n39:0.0724)n36:0.173628)n32:0.019292)n17:0.08242,((B_vulgaris_renamed_KMS98336:0.095,(A_thaliana_renamed_AT1G50430.2:0.00015,A_thaliana_renamed_AT1G50430.1:0.00014)n42:0.05098)n41:0.01728,(A_trichopoda_renamed_ERN12476:0.10386,(((Oryza_sativa_renamed_LOC_Os02g26650.3:0.0568,Z_mays_renamed_A0A1D6H7Y1:0.06883)n46:0.07174,(P_dactylifera_renamed_XP_008801388.1:0.0218,P_dactylifera_renamed_XP_026662756.1:0.04106)n47:0.03161)n45:0.04365,((L_japonicus_renamed_Lj3g3v2039890.1:0.05407,(M_truncatula_renamed_MTR_4005450:0.00015,(M_truncatula_renamed_MTR_4094510:0.00809,(M_truncatula_renamed_MTR_4094512:0.00874,M_truncatula_renamed_MTR_4005480:0.12316)n52:0.00083)n51:0.03527)n50:0.03538)n49:0.04716,L_angustifolius_renamed_OIW04986:0.06747)n48:0.02648)n44:0.01249)n43:0.021)n40:0.13501)n16:0.04432)n14:0.03679)n0;
```
