## Supplementary material for "Transcriptional responses to arbuscular mycorrhizal symbiosis development are conserved in the early divergent *Marchantia paleacea*": OG0002780_tree.txt

```
((((P_abies_renamed_MA_48007g0010:0.0208,P_abies_renamed_MA_69439g0010:0.03001)n3:0.02286,(((A_thaliana_renamed_AT4G25950.2:0.14205,A_thaliana_renamed_AT4G25950.1:0.02053)n6:0.27954,((M_truncatula_renamed_MTR_7007770:0.23202,P_dactylifera_renamed_XP_008794507.1:0.24268)n8:0.02593,B_vulgaris_renamed_KMT20120:0.23348)n7:0.04181)n5:0.11372,(((A_thaliana_renamed_AT4G23710.1:0.13721,(A_thaliana_renamed_AT3G01390.4:0,A_thaliana_renamed_AT3G01390.2:0,A_thaliana_renamed_AT3G01390.1:0,A_thaliana_renamed_AT3G01390.3:0)n12:0.01763)n11:0.08351,((A_trichopoda_renamed_ERN15976:0.07273,B_vulgaris_renamed_KMS98512:0.1095)n14:0.02518,((Z_mays_renamed_B4FMV3:0.01737,((Oryza_sativa_renamed_LOC_Os04g51270.2:0,Oryza_sativa_renamed_LOC_Os04g51270.1:0)n18:0.00382,Oryza_sativa_renamed_LOC_Os02g47320.1:0.33358)n17:0.02761)n16:0.10242,(P_dactylifera_renamed_XP_008799249.1:0.04624,P_dactylifera_renamed_XP_008779822.1:0.23993)n19:0.00014)n15:0.02292)n13:0.02267)n10:0.04036,((L_angustifolius_renamed_OIW12121:0.03443,(L_angustifolius_renamed_OIW20551:0.04699,L_angustifolius_renamed_OIW01615:0.02296)n22:0.00014)n21:0.0089,(((M_truncatula_renamed_MTR_1064540:0.00014,M_truncatula_renamed_MTR_1064540:0.02722)n25:0.07919,L_japonicus_renamed_Lj5g3v0628100.1:0.03132)n24:0.01161,(M_truncatula_renamed_MTR_7101170:0.12801,L_japonicus_renamed_Lj1g3v4579500.1:0.01392)n26:0.022599)n23:0.002511)n20:0.00626)n9:0.08993)n4:0.07706)n2:0.0891,(S_muscicola_renamed_SM000146S00961:0.00016,(S_muscicola_renamed_SM000072S21175:0.23822,S_muscicola_renamed_SM000018S03685:0.20711)n28:0.08485)n27:0.24599)n1:0.015125,(((((M_paleacea_Rhiz_final_MPA20412.1.p2:0.00839,M_polymorpha_renamed_Mapoly0030s0104.1:0.05011)n33:0.06799,(M_paleacea_Rhiz_final_MPA8207.1.p1:0.00014,M_polymorpha_renamed_Mapoly0006s0191.1:0.01425)n34:0.03552)n32:0.09254,(P_neesiana_scaffold-JHFI-2010814-Pellia_neesiana:0.04836,P_pinnata_scaffold-UUHD-2007565-Porella_pinnata:0.15103)n35:0.06146)n31:0.15479,(M_flagellaris_scaffold-UCRN-2050548-Megaceros_tosanus:0.15355,(A_agrestis_renamed_Aagr.utg000084l.195.2:0.05516,(A_agrestis_renamed_Aagr.utg000084l.195.1:0.00247,(A_agrestis_renamed_Aagr.utg000084l.195.4:0,A_agrestis_renamed_Aagr.utg000084l.195.3:0)n39:0.15966)n38:0.00325)n37:0.22761)n36:0.07148)n30:0.01871,(A_agrestis_renamed_Aagr.utg000124l.171.1:0.32021,((T_lepidozioides_scaffold-SKQD-2075024-Takakia_lepidozioides:0.07402,(C_braunii_renamed_GBG88338:0.98619,((P_patens_renamed_P315_4630V3.2:0,P_patens_renamed_P315_4630V3.4:0,P_patens_renamed_P315_4630V3.3:0,P_patens_renamed_P315_4630V3.1:0)n45:0.08108,(P_patens_renamed_P39_8730V3.2:0,P_patens_renamed_P39_8730V3.1:0)n46:0.000135)n44:1.5e-05)n43:0.022)n42:0.07619,(M_polymorpha_renamed_Mapoly0188s0004.1:0.50553,(S_moellendorffii_renamed_EFJ28595:0.00586,S_moellendorffii_renamed_EFJ20526:0.00722)n48:0.11996)n47:0.06024)n41:0.044964)n40:0.004996)n29:0.015125)n0;
```
