## Supplementary material for "Transcriptional responses to arbuscular mycorrhizal symbiosis development are conserved in the early divergent *Marchantia paleacea*": OG0002781_tree.txt

```
(((T_lepidozioides_scaffold-SKQD-2007153-Takakia_lepidozioides:0.21547,(P_patens_renamed_P318_18940V3.2:0.00619,P_patens_renamed_P318_18940V3.1:0.00014)n3:0.39293)n2:0.10827,((S_muscicola_renamed_SM000345S12845:0.02252,(S_muscicola_renamed_SM000016S01948:0.05074,S_muscicola_renamed_SM000223S07321:0.04589)n6:0.01976)n5:0.4341,((C_braunii_renamed_GBG87510:0.01067,C_braunii_renamed_GBG87512:0.03931)n8:0.92695,C_braunii_renamed_GBG84262:0.5912)n7:0.05192)n4:0.09798)n1:0.022155,((S_moellendorffii_renamed_EFJ09849:0.00503,S_moellendorffii_renamed_EFJ15222:0.00986)n10:0.42987,((((P_neesiana_scaffold-JHFI-2113324-Pellia_neesiana:0.10928,P_pinnata_scaffold-UUHD-2143271-Porella_pinnata:0.15015)n14:0.06751,(P_neesiana_scaffold-JHFI-2111117-Pellia_neesiana:0.13231,(P_pinnata_scaffold-UUHD-2136802-Porella_pinnata:0.09901,P_pinnata_scaffold-UUHD-2144405-Porella_pinnata:0.178911)n16:0.019879)n15:0.02627)n13:0.02787,(M_polymorpha_renamed_Mapoly0266s0003.1:0.04678,(M_paleacea_Rhiz_final_MPA12803.2.p1:0.00015,M_paleacea_Rhiz_final_MPA12803.1.p1:0.00014)n18:0.03598)n17:0.30559)n12:0.16286,(((A_agrestis_renamed_Aagr.utg000001l.96.1:0.00014,(A_agrestis_renamed_Aagr.utg000001l.96.2:0.00104,A_agrestis_renamed_Aagr.utg000001l.96.3:0.02206)n22:0.00374)n21:0.26354,(M_flagellaris_scaffold-UCRN-2000071-Megaceros_tosanus:0.00014,M_flagellaris_scaffold-UCRN-2000072-Megaceros_tosanus:0.00015)n23:0.34399)n20:0.1802,((((P_abies_renamed_MA_10426872g0010:0.04378,P_abies_renamed_MA_9775831g0010:0.12176)n27:0.82462,(A_trichopoda_renamed_ERN05360:0.2389,((P_dactylifera_renamed_XP_026658417.1:0.00014,(P_dactylifera_renamed_XP_008782597.1:0.00014,P_dactylifera_renamed_XP_026658416.1:0.00014)n31:0.00015)n30:0.15729,(Oryza_sativa_renamed_LOC_Os07g49110.1:0.10542,Z_mays_renamed_A0A1D6F4U5:0.12823)n32:0.21962)n29:0.10538)n28:0.05839)n26:0.00951,((L_angustifolius_renamed_OIV98557:0.14323,((M_truncatula_renamed_MTR_7071990:0.00014,M_truncatula_renamed_MTR_7071990:0.00964)n36:0.0765,(L_japonicus_renamed_Lj0g3v0056779.1:0.00014,((L_japonicus_renamed_Lj1g3v2418700.1:0.00014,L_japonicus_renamed_Lj1g3v2418700.2:0.00014)n39:0.00519,(L_japonicus_renamed_Lj0g3v0056779.3:0.00014,L_japonicus_renamed_Lj0g3v0056779.2:0.00014)n40:0.00015)n38:0.00014)n37:0.10334)n35:0.04022)n34:0.00029,B_vulgaris_renamed_KMT06614:0.18442)n33:0.14803)n25:0.06919,(A_thaliana_renamed_AT3G08840.2:0.00014,(((A_thaliana_renamed_AT3G08840.7:0.00549,(A_thaliana_renamed_AT3G08840.5:0.00015,((A_thaliana_renamed_AT3G08840.6:0,A_thaliana_renamed_AT3G08840.3:0,A_thaliana_renamed_AT3G08840.10:0)n47:0.00212,A_thaliana_renamed_AT3G08840.8:0.00551)n46:0.00362)n45:0.01121)n44:0.0102,A_thaliana_renamed_AT3G08840.9:0.02289)n43:0.00024,((A_thaliana_renamed_AT3G08840.4:0,A_thaliana_renamed_AT3G08840.1:0,A_thaliana_renamed_AT3G08840.11:0)n49:0.00014,(A_thaliana_renamed_AT3G08840.12:0.02242,A_thaliana_renamed_AT3G08840.13:0.00014)n50:0.00013)n48:0.01761)n42:0.00476)n41:0.29524)n24:0.31267)n19:0.07736)n11:0.0579)n9:0.022155)n0;
```
