## Supplementary material for "Transcriptional responses to arbuscular mycorrhizal symbiosis development are conserved in the early divergent *Marchantia paleacea*": OG0002782_tree.txt

```
((((S_muscicola_renamed_SM000025S08449:0.06761,(S_muscicola_renamed_SM000311S11916:0.02644,(S_muscicola_renamed_SM000027S09681:0.00014,S_muscicola_renamed_SM000203S06141:0.00016)n5:0.01133)n4:0.00941)n3:0.26869,(S_moellendorffii_renamed_EFJ05868:0,S_moellendorffii_renamed_EFJ27053:0)n6:0.12751)n2:0.10043,((T_lepidozioides_scaffold-SKQD-2078880-Takakia_lepidozioides:0.11203,((P_patens_renamed_P320_5750V3.1:0,P_patens_renamed_P320_5750V3.2:0)n10:0.2792,(M_flagellaris_scaffold-UCRN-2052388-Megaceros_tosanus:0.09272,A_agrestis_renamed_Aagr.utg000056l.53.1:0.20453)n11:0.11308)n9:0.0432)n8:0.09281,((P_pinnata_scaffold-UUHD-2008204-Porella_pinnata:0.12044,(P_neesiana_scaffold-JHFI-2113115-Pellia_neesiana:0.0002,C_braunii_renamed_GBG62364:0.64622)n14:0.06582)n13:0.05728,(M_paleacea_Rhiz_final_MPA14084.2.p1:0.02699,M_polymorpha_renamed_Mapoly0083s0074.1:0.00014)n15:0.21507)n12:0.07321)n7:0.03415)n1:0.01446,((P_abies_renamed_MA_37123g0010:0.00015,P_abies_renamed_MA_8158178g0010:0.00014)n17:0.18724,((A_trichopoda_renamed_ERN02362:0.25187,((P_dactylifera_renamed_XP_008813570.1:0.00235,P_dactylifera_renamed_XP_008813571.1:0.04929)n21:0.36193,(((Oryza_sativa_renamed_LOC_Os01g07730.1:0.15633,Z_mays_renamed_A0A096QY66:0.18371)n24:0.18702,(Z_mays_renamed_A0A1D6LZN4:0.19864,(Oryza_sativa_renamed_LOC_Os03g56600.1:0.95085,Oryza_sativa_renamed_LOC_Os05g07870.1:0.0129)n26:0.07423)n25:0.17284)n23:0.23204,((((M_truncatula_renamed_MTR_3077640:0.12681,(L_japonicus_renamed_Lj1g3v0396970.1:0.16358,(L_angustifolius_renamed_OIW15398:0.04896,L_angustifolius_renamed_OIV96961:0.0634)n32:0.09462)n31:0.01303)n30:0.06223,((L_angustifolius_renamed_OIW18341:0.03402,L_angustifolius_renamed_OIW17734:0.09291)n34:0.13669,(L_japonicus_renamed_Lj0g3v0326139.1:0.18011,(M_truncatula_renamed_MTR_4105630:0.00014,(M_truncatula_renamed_MTR_4105630:0.00014,(M_truncatula_renamed_MTR_4105630:0.0354,M_truncatula_renamed_MTR_4105630:0.0729)n38:0.03791)n37:0.01308)n36:0.2195)n35:0.06694)n33:0.06125)n29:0.02873,(A_thaliana_renamed_AT5G33320.1:0.21597,B_vulgaris_renamed_KMT10604:0.25544)n39:0.04067)n28:0.12177,((A_thaliana_renamed_AT3G01550.1:0.00014,A_thaliana_renamed_AT3G01550.2:0.00277)n41:0.43182,(L_angustifolius_renamed_OIV90332:0.07476,(L_japonicus_renamed_Lj2g3v0948380.1:0.11127,M_truncatula_renamed_MTR_6005480:0.11413)n43:0.0301)n42:0.19613)n40:0.117909)n27:0.013101)n22:0.08241)n20:0.03814)n19:0.05259,(P_dactylifera_renamed_XP_008792793.1:0.22255,(((Oryza_sativa_renamed_LOC_Os09g12600.1:0.00014,Oryza_sativa_renamed_LOC_Os09g12600.2:0.04997)n47:0.09063,(Z_mays_renamed_A0A1D6ENR0:0.07435,Z_mays_renamed_A0A1D6I1I2:0.05644)n48:0.04706)n46:0.03513,(Z_mays_renamed_C0P317:0.12021,(Oryza_sativa_renamed_LOC_Os08g25624.4:0.00465,(Oryza_sativa_renamed_LOC_Os08g25624.2:0.00014,(Oryza_sativa_renamed_LOC_Os08g25624.1:0.00014,Oryza_sativa_renamed_LOC_Os08g25624.3:0.00812)n52:0.00015)n51:0.00015)n50:0.10743)n49:0.067)n45:0.121113)n44:0.013457)n18:0.08692)n16:0.01446)n0;
```
