## Supplementary material for "Transcriptional responses to arbuscular mycorrhizal symbiosis development are conserved in the early divergent *Marchantia paleacea*": OG0002783_tree.txt

```
(((S_muscicola_renamed_SM000128S26227:0.02277,(S_muscicola_renamed_SM000182S03947:0.03862,S_muscicola_renamed_SM000015S01275:0.02326)n3:0.01011)n2:0.76521,((((((P_neesiana_scaffold-JHFI-2102738-Pellia_neesiana:0.9258,A_agrestis_renamed_Aagr.utg000029l.60.1:0.0034)n9:0.72374,((((Oryza_sativa_renamed_LOC_Os05g50300.1:0.16813,Z_mays_renamed_A0A1D6MDN1:0.243)n13:0.09529,(Oryza_sativa_renamed_LOC_Os01g44950.1:0.2651,Z_mays_renamed_K7VJX9:0.2357)n14:0.05331)n12:0.28165,P_dactylifera_renamed_XP_008810737.1:0.19865)n11:0.15847,(M_truncatula_renamed_MTR_3111900:0.29997,(A_trichopoda_renamed_ERM94745:0.48104,A_trichopoda_renamed_ERM94744:0.538938)n16:0.059882)n15:0.0572)n10:0.12431)n8:0.11438,((S_moellendorffii_renamed_EFJ12234:0.0189,S_moellendorffii_renamed_EFJ19528:0.00281)n18:0.5525,(L_japonicus_renamed_Lj0g3v0180989.2:0.00014,L_japonicus_renamed_Lj0g3v0180989.1:0.000126)n19:1.4e-05)n17:0.05629)n7:0.04744,(M_paleacea_Rhiz_final_MPA13088.1.p1:0.00014,M_paleacea_Rhiz_final_MPA13089.1.p1:0.00014)n20:0.68934)n6:0.33183,(((S_moellendorffii_renamed_EFJ28539:0.00478,S_moellendorffii_renamed_EFJ20474:0.0109)n23:0.44725,(((P_dactylifera_renamed_XP_026663449.1:0.14515,(Oryza_sativa_renamed_LOC_Os04g39780.1:0.09496,Z_mays_renamed_A0A1D6E8I9:0.11264)n27:0.1711)n26:0.07387,(L_angustifolius_renamed_OIW08663:0.1196,((M_truncatula_renamed_MTR_2098490:0.09402,(L_japonicus_renamed_Lj0g3v0205579.1:0.15,L_japonicus_renamed_Lj0g3v0205559.1:0.07722)n31:0.01019)n30:0.04554,(L_japonicus_renamed_Lj3g3v3271550.1:0.09033,M_truncatula_renamed_MTR_4066130:0.12731)n32:0.019404)n29:0.002156)n28:0.03832)n25:0.061,(((A_agrestis_renamed_Aagr.utg000006l.1191.1:0.03981,A_agrestis_renamed_Aagr.utg000006l.1176.1:0.35078)n35:0.13692,A_agrestis_renamed_Aagr.utg000006l.1177.1:0.29261)n34:0.26842,((T_lepidozioides_scaffold-SKQD-2072999-Takakia_lepidozioides:0.30148,T_lepidozioides_scaffold-SKQD-2063810-Takakia_lepidozioides:0.137808)n37:0.015312,((B_vulgaris_renamed_KMS94374:0.70442,Oryza_sativa_renamed_LOC_Os05g13430.1:2.78869)n39:1.05634,(((T_lepidozioides_scaffold-SKQD-2075379-Takakia_lepidozioides:0.30762,((M_paleacea_Rhiz_final_MPA27574.1.p1:0.00408,M_paleacea_Rhiz_final_MPA27575.1.p1:0.00016)n44:0.14236,(P_neesiana_scaffold-JHFI-2099482-Pellia_neesiana:0.33386,(P_neesiana_scaffold-JHFI-2106209-Pellia_neesiana:0.25981,P_neesiana_scaffold-JHFI-2093237-Pellia_neesiana:0.158562)n46:0.0158562)n45:0.0017618)n43:0.07149)n42:0.00677,(P_neesiana_scaffold-JHFI-2103193-Pellia_neesiana:0.43547,T_lepidozioides_scaffold-SKQD-2077123-Takakia_lepidozioides:0.297486)n47:0.033054)n41:0.06311,((M_polymorpha_renamed_Mapoly0023s0010.1:0.06717,(M_paleacea_Rhiz_final_MPA17055.1.p1:0.04448,(M_paleacea_Rhiz_final_MPA17052.1.p1:0.04556,M_paleacea_Rhiz_final_MPA17057.1.p1:0.048672)n51:0.0048672)n50:0.0005408)n49:0.03019,(P_neesiana_scaffold-JHFI-2100375-Pellia_neesiana:0.37063,P_neesiana_scaffold-JHFI-2013420-Pellia_neesiana:0.289008)n52:0.032112)n48:0.116685)n40:0.012965)n38:0.103896)n36:0.011544)n33:0.082647)n24:0.009183)n22:0.19842,A_trichopoda_renamed_ERN11660:0.30864)n21:0.41051)n5:0.20129,B_vulgaris_renamed_KMS65105:0.881154)n4:0.097906)n1:0.040765,P_neesiana_scaffold-JHFI-2101494-Pellia_neesiana:1.03102)n0;
```
