## Supplementary material for "Transcriptional responses to arbuscular mycorrhizal symbiosis development are conserved in the early divergent *Marchantia paleacea*": OG0002784_tree.txt

```
((L_angustifolius_renamed_OIV99644:0.66978,(M_truncatula_renamed_MTR_8467200:0.16922,M_truncatula_renamed_MTR_4046660:0.14477)n2:0.75863)n1:0.06964,(L_angustifolius_renamed_OIW03398:0.37553,((L_japonicus_renamed_Lj0g3v0084919.1:0.32093,((M_truncatula_renamed_MTR_2090640:0.80405,(M_truncatula_renamed_MTR_2091315:0.23079,(M_truncatula_renamed_MTR_2093010:0.00014,M_truncatula_renamed_MTR_2093010:0.00014)n9:0.17088)n8:0.08726)n7:0.03079,(((M_truncatula_renamed_MTR_6045183:0.19639,(M_truncatula_renamed_MTR_2091330:0.17007,M_truncatula_renamed_MTR_2091260:0.06735)n13:0.05793)n12:0.1293,((M_truncatula_renamed_MTR_2091240:0.22527,M_truncatula_renamed_MTR_2091245:0.21153)n15:0.05588,(((M_truncatula_renamed_MTR_2091250:0.13517,M_truncatula_renamed_MTR_5078500:0.11743)n18:0.03862,((M_truncatula_renamed_MTR_2091090:0.00308,M_truncatula_renamed_MTR_2091040:0.01212)n20:0.12248,M_truncatula_renamed_MTR_5078510:0.18618)n19:0.02866)n17:0.08268,(M_truncatula_renamed_MTR_2091110:0.11549,M_truncatula_renamed_MTR_2091080:0.11661)n21:0.10012)n16:0.04797)n14:0.01692)n11:0.03047,((((M_truncatula_renamed_MTR_8106540:0.64197,(M_truncatula_renamed_MTR_2103620:0.09179,(M_truncatula_renamed_MTR_8099800:0.17265,M_truncatula_renamed_MTR_2103640:0.07081)n27:0.03055)n26:0.08458)n25:0.0931,M_truncatula_renamed_MTR_5038810:0.40066)n24:0.13472,(M_truncatula_renamed_MTR_2091030:0.14176,(M_truncatula_renamed_MTR_2091325:0.2362,(((M_truncatula_renamed_MTR_2091335:0.14835,M_truncatula_renamed_MTR_2091285:0.19604)n32:0.02713,M_truncatula_renamed_MTR_2091280:0.19967)n31:0.01464,(M_truncatula_renamed_MTR_7056313:0.24223,(M_truncatula_renamed_MTR_2091015:0.04513,M_truncatula_renamed_MTR_7056317:0.05263)n34:0.0612)n33:0.11678)n30:0.01956)n29:0.01185)n28:0.06442)n23:0.03219,(M_truncatula_renamed_MTR_2091105:0.24254,M_truncatula_renamed_MTR_8107320:0.542475)n35:0.0542475)n22:0.00542475)n10:0.000542475)n6:6.0275e-05)n5:0.09673,((((M_truncatula_renamed_MTR_2090980:0.08858,M_truncatula_renamed_MTR_2090985:0.97979)n39:0.66959,(M_truncatula_renamed_MTR_2091070:0.1228,((M_truncatula_renamed_MTR_7059355:0.6356,M_truncatula_renamed_MTR_2091005:0.27455)n42:0.03692,(M_truncatula_renamed_MTR_2091025:0.18598,((M_truncatula_renamed_MTR_2091370:0.10745,M_truncatula_renamed_MTR_2091010:0.13219)n45:0.03672,M_truncatula_renamed_MTR_2091290:0.18342)n44:0.02276)n43:0.05376)n41:0.02511)n40:0.11611)n38:0.03126,(M_truncatula_renamed_MTR_4084930:0.5341,M_truncatula_renamed_MTR_2104190:0.35041)n46:0.01647)n37:0.0205,((L_japonicus_renamed_Lj0g3v0353609.1:0.18685,(L_japonicus_renamed_Lj0g3v0308739.1:0.00014,L_japonicus_renamed_Lj0g3v0308749.1:0.00387)n49:0.17564)n48:0.09498,((L_japonicus_renamed_Lj4g3v0654370.1:0,L_japonicus_renamed_Lj5g3v0309090.1:0)n51:0.27734,(L_japonicus_renamed_Lj0g3v0202199.1:0.13739,L_japonicus_renamed_Lj1g3v4765230.1:0.22154)n52:0.22437)n50:0.05702)n47:0.111537)n36:0.012393)n4:0.17369)n3:0.06964)n0;
```
