## Supplementary material for "Transcriptional responses to arbuscular mycorrhizal symbiosis development are conserved in the early divergent *Marchantia paleacea*": OG0002785_tree.txt

```
(L_angustifolius_renamed_OIW00397:0.293945,((L_japonicus_renamed_Lj0g3v0275909.1:0.05642,L_japonicus_renamed_Lj1g3v2376890.1:0.25301)n2:0.18642,(M_truncatula_renamed_MTR_0005s0260:0.1353,((M_truncatula_renamed_MTR_4012660:0.00014,M_truncatula_renamed_MTR_0582s0010:0.00014)n5:0.15746,(((((((M_truncatula_renamed_MTR_4058540:0.48954,M_truncatula_renamed_MTR_4012705:0.00015)n12:0.28626,M_truncatula_renamed_MTR_0031s0050:0.44321)n11:0.02038,M_truncatula_renamed_MTR_4045723:0.19041)n10:0.12951,M_truncatula_renamed_MTR_4045720:0.6514)n9:0.20054,M_truncatula_renamed_MTR_5429560:0.10225)n8:0.02118,M_truncatula_renamed_MTR_2046250:0.12013)n7:0.0326,((((M_truncatula_renamed_MTR_0327s0020:0.20286,(M_truncatula_renamed_MTR_0019s0040:0.04317,M_truncatula_renamed_MTR_0068s0060:0.08722)n17:0.02298)n16:0.03803,(M_truncatula_renamed_MTR_2059990:0.08098,(M_truncatula_renamed_MTR_0306s0050:0.16941,M_truncatula_renamed_MTR_3035335:0.17994)n19:0.38805)n18:0.03416)n15:0.09858,(M_truncatula_renamed_MTR_1040275:0.19451,M_truncatula_renamed_MTR_6055870:0.38689)n20:0.07568)n14:0.17122,((M_truncatula_renamed_MTR_3436950:0.17717,(M_truncatula_renamed_MTR_4044313:0.2588,((((M_truncatula_renamed_MTR_7065795:0.047,M_truncatula_renamed_MTR_7105150:0.01516)n27:0.15006,M_truncatula_renamed_MTR_6055835:0.23446)n26:0.00016,M_truncatula_renamed_MTR_5020395:0.00014)n25:0.12712,(M_truncatula_renamed_MTR_8461180:0.013,M_truncatula_renamed_MTR_5019195:0.01187)n28:0.1301)n24:0.11072)n23:0.05352)n22:0.29316,((((((M_truncatula_renamed_MTR_1050418:0.02731,M_truncatula_renamed_MTR_5055770:0.2389)n34:0.0646,(M_truncatula_renamed_MTR_0004s0360:0.00014,M_truncatula_renamed_MTR_4056210:0.23491)n35:0.11715)n33:0.01491,M_truncatula_renamed_MTR_6466470:0.34467)n32:0.05696,((M_truncatula_renamed_MTR_4046607:0.05512,M_truncatula_renamed_MTR_0029s0230:0.09626)n37:0.03867,(((M_truncatula_renamed_MTR_2059937:0.09775,M_truncatula_renamed_MTR_0114s0100:0.30036)n40:0.05156,((M_truncatula_renamed_MTR_0083s0050:0.16984,(M_truncatula_renamed_MTR_0389s0030:0.13581,M_truncatula_renamed_MTR_5029155:0.22967)n43:0.08813)n42:0.50367,((M_truncatula_renamed_MTR_4046857:0.01636,M_truncatula_renamed_MTR_4013380:0.20561)n45:0.01243,M_truncatula_renamed_MTR_6464100:0.02325)n44:0.05711)n41:0.17453)n39:0.17433,M_truncatula_renamed_MTR_8059205:0.25137)n38:0.03968)n36:0.01819)n31:0.11133,(M_truncatula_renamed_MTR_6065240:0.81683,(M_truncatula_renamed_MTR_3437190:0.25714,(((M_truncatula_renamed_MTR_5061475:0.00014,M_truncatula_renamed_MTR_7034035:0.41342)n50:0.11597,M_truncatula_renamed_MTR_6464110:0.00014)n49:0.04088,M_truncatula_renamed_MTR_0014s0010:0.09782)n48:0.02943)n47:0.04252)n46:0.10975)n30:0.00014,(M_truncatula_renamed_MTR_7046035:0.2912,(M_truncatula_renamed_MTR_1027810:0.39334,M_truncatula_renamed_MTR_3450610:0.738351)n52:0.0738351)n51:0.00738351)n29:0.000738351)n21:7.38351e-05)n13:7.38351e-06)n6:7.38351e-07)n4:7.38351e-08)n3:8.2039e-09)n1:0.13717)n0;
```
