## Supplementary material for "Transcriptional responses to arbuscular mycorrhizal symbiosis development are conserved in the early divergent *Marchantia paleacea*": OG0002786_tree.txt

```
(P_abies_renamed_MA_187053g0010:0.04687,((P_abies_renamed_MA_155680g0010:0.11406,P_abies_renamed_MA_173741g0010:0.01824)n2:0.0194,(((P_abies_renamed_MA_99940g0010:0.02882,(P_abies_renamed_MA_6470050g0010:0.07421,(P_abies_renamed_MA_1102139g0010:0.04056,P_abies_renamed_MA_836399g0010:0.04016)n7:0.01727)n6:0.05772)n5:0.14949,(P_abies_renamed_MA_4355g0010:0.14596,(P_abies_renamed_MA_14283g0010:0.13009,P_abies_renamed_MA_85656g0010:0.12933)n9:0.0359)n8:0.04892)n4:0.02241,((P_abies_renamed_MA_38798g0010:0.23296,(P_abies_renamed_MA_7821171g0010:0.11097,(P_abies_renamed_MA_96717g0010:0.06404,(P_abies_renamed_MA_1441g0010:0.09234,P_abies_renamed_MA_380151g0010:0.32536)n14:0.01622)n13:0.04211)n12:0.07965)n11:0.02412,((P_abies_renamed_MA_7675802g0010:0.1079,(P_abies_renamed_MA_102552g0010:0.13943,P_abies_renamed_MA_10201066g0010:0.12604)n17:0.01247)n16:0.08294,((((P_abies_renamed_MA_10431994g0010:0.05665,(P_abies_renamed_MA_189352g0010:0.08019,P_abies_renamed_MA_479709g0010:0.06207)n22:0.00844)n21:0.08902,((P_abies_renamed_MA_104447g0010:0.04015,P_abies_renamed_MA_4028g0010:0.01394)n24:0.08429,(P_abies_renamed_MA_1206g0010:0.11991,(P_abies_renamed_MA_894565g0010:0.04421,((P_abies_renamed_MA_6445765g0010:0,P_abies_renamed_MA_9999990g0010:0)n28:0.06795,(P_abies_renamed_MA_219621g0010:0.1121,P_abies_renamed_MA_283786g0010:0.21565)n29:0.01961)n27:0.03973)n26:0.08431)n25:0.00766)n23:0.049)n20:0.00562,((P_abies_renamed_MA_312546g0010:0.04103,P_abies_renamed_MA_51661g0010:0.00495)n31:0.23161,((P_abies_renamed_MA_131932g0010:0.14299,P_abies_renamed_MA_179350g0010:0.09236)n33:0.10556,((P_abies_renamed_MA_394150g0010:0.04545,P_abies_renamed_MA_97853g0010:0.04312)n35:0.11608,(P_abies_renamed_MA_131385g0010:0.11416,(P_abies_renamed_MA_1124628g0010:0.0448,P_abies_renamed_MA_166316g0020:0.0997)n37:0.08403)n36:0.07717)n34:0.03194)n32:0.0538)n30:0.03115)n19:0.0099,((P_abies_renamed_MA_750767g0010:0.11576,((P_abies_renamed_MA_9111833g0010:0.07068,(P_abies_renamed_MA_4010068g0010:0.04199,P_abies_renamed_MA_772389g0010:0.02259)n42:0.0126)n41:0.14548,(P_abies_renamed_MA_15308g0010:0.12838,(P_abies_renamed_MA_652347g0010:0.05158,P_abies_renamed_MA_78475g0010:0.02144)n44:0.16423)n43:0.01193)n40:0.01855)n39:0.03375,(((P_abies_renamed_MA_127999g0010:0.09297,(P_abies_renamed_MA_10428224g0010:0.05896,(P_abies_renamed_MA_5476459g0010:0.0614,(P_abies_renamed_MA_10266744g0010:0.02441,P_abies_renamed_MA_7219665g0010:0.01678)n50:0.07297)n49:0.03893)n48:0.05365)n47:0.05097,P_abies_renamed_MA_82890g0010:0.32013)n46:0.0141,((P_abies_renamed_MA_20309g0010:0.07315,P_abies_renamed_MA_6671g0010:0.10815)n52:0.06561,P_abies_renamed_MA_134367g0010:1.30846)n51:0.03968)n45:0.00716)n38:0.01409)n18:0.00906)n15:0.04373)n10:0.06415)n3:0.14562)n1:0.04687)n0;
```
