## Supplementary material for "Transcriptional responses to arbuscular mycorrhizal symbiosis development are conserved in the early divergent *Marchantia paleacea*": OG0002787_tree.txt

```
(Z_mays_renamed_A0A1D6PE77:0.00515,(Z_mays_renamed_A0A1D6H315:0.12527,(((Z_mays_renamed_A0A1D6JNU3:0.06971,((((((Z_mays_renamed_A0A1D6FNL3:0.31685,(Z_mays_renamed_A0A1D6LP20:0.03184,(Z_mays_renamed_A0A1D6GYY9:0.0502,Z_mays_renamed_A0A1D6NR83:0.03802)n12:0.02262)n11:0.04107)n10:0.1556,((Z_mays_renamed_A0A1D6LN64:0.03808,((Z_mays_renamed_A0A1D6JC63:0.08605,(Z_mays_renamed_A0A1D6JR72:0.38151,Z_mays_renamed_A0A1D6FC48:0.08477)n17:0.04331)n16:0.01506,Z_mays_renamed_A0A1D6P589:0.02843)n15:0.16435)n14:0.06429,Z_mays_renamed_A0A1D6EX06:0.16592)n13:0.11496)n9:0.00194,(Z_mays_renamed_A0A1D6EH74:0.04694,Z_mays_renamed_A0A1D6LTB9:0.00014)n18:1.14371)n8:0.03507,((Z_mays_renamed_A0A1D6Q1N6:0.70006,Z_mays_renamed_A0A1D6JJN8:0.52986)n20:0.68998,((Z_mays_renamed_A0A1D6ND27:0.49325,((Z_mays_renamed_A0A1D6E0A7:0.01195,Z_mays_renamed_A0A1D6LG72:0.00014)n24:0.13454,((Z_mays_renamed_A0A1D6KIG7:0.02267,Z_mays_renamed_A0A1D6NMX2:0.07043)n26:0.00923,((Z_mays_renamed_A0A1D6K360:0.02892,Z_mays_renamed_A0A1D6N5L0:0.02255)n28:0.03476,Z_mays_renamed_A0A1D6LT58:1.48723)n27:0.06174)n25:0.14368)n23:0.185)n22:0.30242,(Z_mays_renamed_A0A1D6HBY9:0.57643,((Z_mays_renamed_A0A1D6PWB4:0.0946,(Z_mays_renamed_A0A1D6JUC0:0.00785,(Z_mays_renamed_A0A1D6KKU4:0.00014,Z_mays_renamed_A0A1D6MQ85:0.03364)n33:0.01373)n32:0.05433)n31:0.32141,(((Z_mays_renamed_A0A1D6KSL5:0.02854,(Z_mays_renamed_A0A1D6EWJ5:0.10451,Z_mays_renamed_A0A1D6FN39:0.03773)n37:0.00271)n36:0.0214,(Z_mays_renamed_A0A1D6GP13:0.00868,Z_mays_renamed_A0A1D6LPM8:0.01284)n38:0.01356)n35:0.28031,((Z_mays_renamed_A0A1D6J7G3:0.03396,Z_mays_renamed_A0A1D6N2W3:0.25025)n40:0.27387,(Z_mays_renamed_A0A1D6EFC5:0.18315,Z_mays_renamed_A0A1D6P8P9:0.02824)n41:0.1126)n39:0.14857)n34:0.13071)n30:0.17604)n29:0.0666)n21:0.12472)n19:0.26864)n7:0.04957,((Z_mays_renamed_A0A1D6GYQ3:0.08091,(Z_mays_renamed_A0A1D6EDC2:0.04074,(Z_mays_renamed_A0A1D6FT84:0.23503,(Z_mays_renamed_A0A1D6JBB6:0.00576,Z_mays_renamed_A0A1D6Q5A2:0.75141)n46:0.28158)n45:0.00015)n44:0.07026)n43:0.55828,(Z_mays_renamed_A0A1D6KE08:1.35719,Z_mays_renamed_A0A1D6KEJ4:0.9501)n47:0.07771)n42:0.34696)n6:0.10643,(Z_mays_renamed_A0A1D6Q4T6:0.25759,(Z_mays_renamed_A0A1D6M2K1:0.00551,(Z_mays_renamed_A0A1D6EET7:0.01046,Z_mays_renamed_A0A1D6MVE1:0.00014)n50:0.00315)n49:0.00891)n48:0.01128)n5:0.00352)n4:0.01805,Z_mays_renamed_A0A1D6KUT3:0.02153)n3:0.03201,(Z_mays_renamed_A0A1D6Q9Z8:0.0099,(Z_mays_renamed_A0A1D6PY52:0.08375,Z_mays_renamed_A0A1D6J1J5:0.01528)n52:0.07623)n51:0.00767)n2:0.0024)n1:0.00515)n0;
```
