## Supplementary material for "Transcriptional responses to arbuscular mycorrhizal symbiosis development are conserved in the early divergent *Marchantia paleacea*": OG0002788_tree.txt

```
((S_muscicola_renamed_SM000079S22465:0.01329,(S_muscicola_renamed_SM000001S04479:0.03731,S_muscicola_renamed_SM000070S21296:0.03942)n2:0.01561)n1:0.751005,(((P_abies_renamed_MA_214227g0010:0.20306,P_abies_renamed_MA_2272g0010:0.46486)n5:0.11309,(A_thaliana_renamed_AT1G50530.1:2.07612,((A_trichopoda_renamed_ERN18272:0.47731,((((((L_angustifolius_renamed_OIW16384:0.1105,L_angustifolius_renamed_OIW02903:0.02692)n14:0.08659,(M_truncatula_renamed_MTR_5094340:0.08746,(L_japonicus_renamed_Lj0g3v0078179.1:0.00014,L_japonicus_renamed_Lj2g3v3234580.1:0.00015)n16:0.07634)n15:0.03273)n13:0.03785,(L_angustifolius_renamed_OIW09492:0.16566,((L_japonicus_renamed_Lj6g3v0802320.1:0,L_japonicus_renamed_Lj6g3v0802320.2:0)n19:0.07102,M_truncatula_renamed_MTR_3055960:0.08622)n18:0.01579)n17:0.01495)n12:0.16957,B_vulgaris_renamed_KMT12896:0.28093)n11:0.02359,((A_thaliana_renamed_AT5G55530.3:0,A_thaliana_renamed_AT5G55530.1:0,A_thaliana_renamed_AT5G55530.2:0)n21:0.27905,(A_thaliana_renamed_AT1G50570.2:0,A_thaliana_renamed_AT1G50570.1:0)n22:0.40182)n20:0.06609)n10:0.13362,(((P_dactylifera_renamed_XP_008798478.1:0,P_dactylifera_renamed_XP_008798479.1:0)n25:0.09153,P_dactylifera_renamed_XP_008813346.1:0.06555)n24:0.14304,(((Oryza_sativa_renamed_LOC_Os03g09840.1:0,Oryza_sativa_renamed_LOC_Os03g09840.2:0)n28:0.1259,(Z_mays_renamed_C0HI54:0.08153,(Z_mays_renamed_B8A287:0.02421,(Z_mays_renamed_A0A1D6LS54:0.01341,Z_mays_renamed_A0A1D6M017:0.00504)n31:0.3901)n30:0.04447)n29:0.1979)n27:0.37647,((Oryza_sativa_renamed_LOC_Os07g39620.1:0,Oryza_sativa_renamed_LOC_Os07g39620.2:0)n33:0.07459,(Z_mays_renamed_A0A1D6EZQ9:0.03712,Z_mays_renamed_A0A1D6II11:0.04143)n34:0.12839)n32:0.478953)n26:0.053217)n23:0.05481)n9:0.14343)n8:0.12971,(A_trichopoda_renamed_ERN16273:0.26705,(((A_thaliana_renamed_AT5G12300.1:0.42299,B_vulgaris_renamed_KMT14596:0.45709)n38:0.16331,((L_japonicus_renamed_Lj0g3v0250309.1:0.00609,L_japonicus_renamed_Lj6g3v0960490.1:0.00016)n40:0.11312,(M_truncatula_renamed_MTR_5089720:0.14388,(L_angustifolius_renamed_OIW04187:0.1423,L_angustifolius_renamed_OIW02815:0.08362)n42:0.0494)n41:0.0435)n39:0.09356)n37:0.11369,(P_dactylifera_renamed_XP_017696720.1:0.27702,((Oryza_sativa_renamed_LOC_Os01g72420.1:0.15978,Z_mays_renamed_K7V1K3:0.53751)n45:0.53936,P_dactylifera_renamed_XP_008803339.1:0.20577)n44:0.032652)n43:0.003628)n36:0.08479)n35:0.048897)n7:0.0048897)n6:0.0005433)n4:0.18418,(A_filiculoides_renamed_Azfi_s0001.g000328:0.99495,(((S_moellendorffii_renamed_EFJ38396:0.00824,S_moellendorffii_renamed_EFJ31756:0.00135)n49:0.96472,(S_moellendorffii_renamed_EFJ32857:0.00015,S_moellendorffii_renamed_EFJ04767:0.01083)n50:0.55788)n48:0.12199,P_neesiana_scaffold-JHFI-2018112-Pellia_neesiana:0.76978)n47:0.0254)n46:0.25604)n3:0.11793)n0;
```
