## Supplementary material for "Transcriptional responses to arbuscular mycorrhizal symbiosis development are conserved in the early divergent *Marchantia paleacea*": OG0002789_tree.txt

```
(((S_muscicola_renamed_SM000110S18888:0.0101,(S_muscicola_renamed_SM000104S09345:0.01326,S_muscicola_renamed_SM000283S10702:0.00948)n3:0.00191)n2:0.20968,(C_braunii_renamed_GBG68484:0.29739,(M_flagellaris_scaffold-UCRN-2011208-Megaceros_tosanus:0.10399,((A_agrestis_renamed_Aagr.utg000049l.362.1:0,A_agrestis_renamed_Aagr.utg000049l.362.3:0)n7:0.00014,(A_agrestis_renamed_Aagr.utg000049l.362.4:0.00014,A_agrestis_renamed_Aagr.utg000049l.362.2:0.04081)n8:0.00014)n6:0.09252)n5:0.03927)n4:0.03737)n1:0.014555,(((P_patens_renamed_P313_22230V3.2:0,P_patens_renamed_P313_22230V3.3:0,P_patens_renamed_P313_22230V3.1:0)n11:0.13864,(T_lepidozioides_scaffold-SKQD-2004401-Takakia_lepidozioides:0.00014,T_lepidozioides_scaffold-SKQD-2004402-Takakia_lepidozioides:0.00015)n12:0.08722)n10:0.02246,(((M_polymorpha_renamed_Mapoly0012s0037.1:0.02142,(M_paleacea_Rhiz_final_MPA28816.1.p1:0.00016,M_paleacea_Rhiz_final_MPA28816.2.p1:0.04274)n16:0.00869)n15:0.14738,(P_neesiana_scaffold-JHFI-2112372-Pellia_neesiana:0.05529,(P_pinnata_scaffold-UUHD-2143791-Porella_pinnata:0.14774,(P_pinnata_scaffold-UUHD-2000147-Porella_pinnata:0.0044,P_pinnata_scaffold-UUHD-2000148-Porella_pinnata:0.00939)n19:0.095445)n18:0.010605)n17:0.04492)n14:0.00561,(((S_moellendorffii_renamed_EFJ19877:0.00016,S_moellendorffii_renamed_EFJ07402:0.00686)n22:0.2362,(A_filiculoides_renamed_Azfi_s0065.g036006:0.20554,A_filiculoides_renamed_Azfi_s0001.g000352:0.642204)n23:0.071356)n21:0.05023,(P_abies_renamed_MA_119546g0010:0.19441,((A_trichopoda_renamed_ERM94263:0.28498,((P_dactylifera_renamed_XP_008798447.1:0.23201,(Oryza_sativa_renamed_LOC_Os03g09910.1:0.07495,Z_mays_renamed_A0A1D6JSH2:0.09413)n29:0.22119)n28:0.08488,((A_thaliana_renamed_AT2G13810.1:0.28378,(L_japonicus_renamed_Lj1g3v0652040.1:0.13412,(M_truncatula_renamed_MTR_2008430:0.0613,(L_angustifolius_renamed_OIV96207:0.08911,(L_japonicus_renamed_Lj4g3v0338190.1:0,L_japonicus_renamed_Lj6g3v2218710.1:0)n35:0.07141)n34:0.02497)n33:0.156735)n32:0.017415)n31:0.03625,B_vulgaris_renamed_KMS99704:0.24485)n30:0.08144)n27:0.07427)n26:0.12372,((Oryza_sativa_renamed_LOC_Os03g18810.1:0.03342,(Z_mays_renamed_A0A1D6JZR5:0.01648,Z_mays_renamed_A0A1D6PCG3:0.08623)n38:0.04226)n37:0.10543,((((M_truncatula_renamed_MTR_4092620:0.0299,(L_japonicus_renamed_Lj4g3v0412700.1:0.01679,L_japonicus_renamed_Lj6g3v1078410.1:0.0166)n43:0.02072)n42:0.00528,(((L_angustifolius_renamed_OIW10483:0.00729,L_angustifolius_renamed_OIV89144:0.00014)n46:0.05259,L_angustifolius_renamed_OIV93156:0.02029)n45:0.00463,L_angustifolius_renamed_OIV94578:0.01788)n44:0.03164)n41:0.05661,(A_thaliana_renamed_AT4G33680.1:0.1016,B_vulgaris_renamed_KMT17886:0.1361)n47:0.02447)n40:0.03942,(A_trichopoda_renamed_ERN16922:0.1604,(P_dactylifera_renamed_XP_008802708.1:0.03639,(P_dactylifera_renamed_XP_026663435.1:0.00016,P_dactylifera_renamed_XP_026663436.1:0.00014)n50:0.05638)n49:0.03409)n48:0.03733)n39:0.02229)n36:0.040392)n25:0.004488)n24:0.02778)n20:0.03733)n13:0.01395)n9:0.014555)n0;
```
