## Supplementary material for "Transcriptional responses to arbuscular mycorrhizal symbiosis development are conserved in the early divergent *Marchantia paleacea*": OG0002790_tree.txt

```
((S_muscicola_renamed_SM000119S25644:0.00868,(S_muscicola_renamed_SM000019S05090:0.01874,S_muscicola_renamed_SM000178S03476:0.00626)n2:0.01703)n1:0.20644,(C_braunii_renamed_GBG67855:0.28861,((((A_filiculoides_renamed_Azfi_s0001.g000964:0.35217,A_filiculoides_renamed_Azfi_s0006.g010204:0.00016)n7:0.08121,(T_lepidozioides_scaffold-SKQD-2076642-Takakia_lepidozioides:0.20675,((P_patens_renamed_P321_3680V3.2:0,P_patens_renamed_P321_3680V3.1:0)n10:0.07772,(P_patens_renamed_P318_20180V3.2:0,P_patens_renamed_P318_20180V3.1:0)n11:0.02749)n9:0.09288)n8:0.079)n6:0.03254,((((M_paleacea_Rhiz_final_MPA15400.1.p2:0.03482,M_polymorpha_renamed_Mapoly0025s0074.1:0.03594)n15:0.11207,(P_neesiana_scaffold-JHFI-2109884-Pellia_neesiana:0.07435,P_pinnata_scaffold-UUHD-2147859-Porella_pinnata:0.10857)n16:0.04452)n14:0.0844,((M_flagellaris_scaffold-UCRN-2050433-Megaceros_tosanus:0.14794,A_agrestis_renamed_Aagr.utg000077l.234.1:0.10715)n18:0.06534,(((S_moellendorffii_renamed_EFJ07991:0,S_moellendorffii_renamed_EFJ16093:0)n21:0.16803,(((B_vulgaris_renamed_KMT14227:0.1987,P_abies_renamed_MA_724304g0010:0.11323)n24:0.03142,(L_japonicus_renamed_Lj4g3v2312460.1:0.04458,((Oryza_sativa_renamed_LOC_Os11g43900.2:0.008,Oryza_sativa_renamed_LOC_Os11g43900.1:0.00014)n27:0.05327,(A_thaliana_renamed_AT3G16640.1:0.19489,(L_angustifolius_renamed_OIW00019:0.07832,(A_trichopoda_renamed_ERN02240:0.09011,(((L_angustifolius_renamed_OIW07109:0.0318,L_angustifolius_renamed_OIV90868:0.07713)n33:0.0294,((M_truncatula_renamed_MTR_6071090:0.10705,(M_truncatula_renamed_MTR_2436620:0.00015,M_truncatula_renamed_MTR_2436620:0.00014)n36:0.03332)n35:0.05714,(M_truncatula_renamed_MTR_1083380:0.00602,(M_truncatula_renamed_MTR_1083350:0.00014,M_truncatula_renamed_MTR_1083340:0.04014)n38:0.00014)n37:0.047187)n34:0.005243)n32:0.02334,(A_thaliana_renamed_AT3G05540.1:0.13556,(((P_dactylifera_renamed_XP_026655902.1:0.12528,P_dactylifera_renamed_XP_008812606.1:0.00014)n42:0.03129,(P_dactylifera_renamed_XP_008800822.1:0.17193,P_dactylifera_renamed_XP_008800821.1:0.00015)n43:0.04028)n41:0.03399,((P_dactylifera_renamed_XP_026660519.1:0.00014,P_dactylifera_renamed_XP_026660520.1:0.05249)n45:0.12341,(P_dactylifera_renamed_XP_008789873.1:0.00014,P_dactylifera_renamed_XP_008789874.1:0.04545)n46:0.00301)n44:0.0449)n40:0.01951)n39:0.00721)n31:0.01517)n30:0.040149)n29:0.0040149)n28:0.0004461)n26:0.04003)n25:0.0255)n23:0.05237,P_abies_renamed_MA_62989g0010:0.207126)n22:0.023014)n20:0.0975,(Z_mays_renamed_A0A1D6GY43:0.00586,Z_mays_renamed_spQ8H6A5:0.0127)n47:0.15012)n19:0.03926)n17:0.00923)n13:0.02053,A_filiculoides_renamed_Azfi_s0102.g044547:0.47682)n12:0.05298)n5:0.04608,((P_pinnata_scaffold-UUHD-2130389-Porella_pinnata:0.44829,T_lepidozioides_scaffold-SKQD-2071126-Takakia_lepidozioides:0.35099)n49:0.25569,((P_neesiana_scaffold-JHFI-2002192-Pellia_neesiana:0.43067,P_neesiana_scaffold-JHFI-2106513-Pellia_neesiana:0.74653)n51:0.12655,P_neesiana_scaffold-JHFI-2104213-Pellia_neesiana:0.308421)n50:0.034269)n48:0.086445)n4:0.009605)n3:0.09225)n0;
```
