## Supplementary material for "Transcriptional responses to arbuscular mycorrhizal symbiosis development are conserved in the early divergent *Marchantia paleacea*": OG0002791_tree.txt

```
((S_muscicola_renamed_SM000160S02551:0.01793,((S_muscicola_renamed_SM000091S24595:0.00015,S_muscicola_renamed_SM003068S11641:0.00014)n3:0.01392,S_muscicola_renamed_SM000053S17465:0.01893)n2:0.00037)n1:0.22524,(A_filiculoides_renamed_Azfi_s0003.g007749:1.11107,(((P_patens_renamed_P39_24220V3.6:0,P_patens_renamed_P39_24220V3.2:0,P_patens_renamed_P39_24220V3.9:0,P_patens_renamed_P39_24220V3.5:0,P_patens_renamed_P39_24220V3.8:0,P_patens_renamed_P39_24220V3.11:0,P_patens_renamed_P39_24220V3.4:0,P_patens_renamed_P39_24220V3.3:0,P_patens_renamed_P39_24220V3.7:0,P_patens_renamed_P39_24220V3.10:0,P_patens_renamed_P39_24220V3.1:0)n7:0.17111,((P_patens_renamed_P315_24030V3.1:0,P_patens_renamed_P315_24030V3.3:0)n9:0.00014,P_patens_renamed_P315_24030V3.2:0.01732)n8:0.05452)n6:0.46079,(((M_paleacea_Rhiz_final_MPA14885.1.p1:0.00015,M_polymorpha_renamed_Mapoly0096s0013.1:0.03657)n12:0.40378,(P_neesiana_scaffold-JHFI-2114135-Pellia_neesiana:0.27749,P_pinnata_scaffold-UUHD-2150511-Porella_pinnata:0.21134)n13:0.09313)n11:0.14548,(P_abies_renamed_MA_16474g0010:0.29876,((A_trichopoda_renamed_ERN02174:0.27125,(((P_dactylifera_renamed_XP_026664884.1:0,P_dactylifera_renamed_XP_008805753.1:0)n19:0.00014,P_dactylifera_renamed_XP_026664885.1:0.00014)n18:0.35926,(B_vulgaris_renamed_KMS95463:0.30827,((A_thaliana_renamed_AT3G16560.3:0.00641,(A_thaliana_renamed_AT3G16560.2:0,A_thaliana_renamed_AT3G16560.4:0,A_thaliana_renamed_AT3G16560.1:0)n23:0.00014)n22:0.34682,((L_angustifolius_renamed_OIV95215:0.10774,(L_japonicus_renamed_Lj6g3v1444570.1:0,L_japonicus_renamed_Lj6g3v1444570.2:0)n26:0.11698)n25:0.02681,(((L_japonicus_renamed_Lj4g3v2325790.1:0,L_japonicus_renamed_Lj4g3v2325790.2:0)n29:0.09934,(M_truncatula_renamed_MTR_7025640:0.30746,M_truncatula_renamed_MTR_4119830:0.02095)n30:0.09166)n28:0.02387,L_angustifolius_renamed_OIW19593:0.10749)n27:0.05353)n24:0.12429)n21:0.03568)n20:0.08915)n17:0.05082)n16:0.12142,(A_trichopoda_renamed_ERN06395:0.20327,(((P_dactylifera_renamed_XP_017699705.1:0,P_dactylifera_renamed_XP_026662620.1:0,P_dactylifera_renamed_XP_008797650.1:0,P_dactylifera_renamed_XP_008797651.1:0,P_dactylifera_renamed_XP_008797652.1:0)n34:0.00161,P_dactylifera_renamed_XP_008797653.1:0.00014)n33:0.21959,((Oryza_sativa_renamed_LOC_Os04g33080.3:0,Oryza_sativa_renamed_LOC_Os04g33080.1:0,Oryza_sativa_renamed_LOC_Os04g33080.2:0)n36:0.05956,(Z_mays_renamed_C0HIT8:0.01276,Z_mays_renamed_K7UI56:0.02788)n37:0.06817)n35:0.3582)n32:0.13527)n31:0.0584)n15:0.04812)n14:0.26693)n10:0.03426)n5:0.13416)n4:0.22524)n0;
```
