## Supplementary material for "Transcriptional responses to arbuscular mycorrhizal symbiosis development are conserved in the early divergent *Marchantia paleacea*": OG0002792_tree.txt

```
(((S_muscicola_renamed_SM000003S11078:0.04303,(S_muscicola_renamed_SM000056S17986:0.00792,S_muscicola_renamed_SM000107S14043:0.03126)n3:0.00759)n2:0.18491,((((T_lepidozioides_scaffold-SKQD-2003872-Takakia_lepidozioides:0,T_lepidozioides_scaffold-SKQD-2003873-Takakia_lepidozioides:0)n7:0.08696,((P_patens_renamed_P320_22440V3.1:0,P_patens_renamed_P320_22440V3.2:0)n9:0.0692,(P_patens_renamed_P310_21800V3.2:0,P_patens_renamed_P310_21800V3.1:0)n10:0.06133)n8:0.0836)n6:0.09766,((M_flagellaris_scaffold-UCRN-2006683-Megaceros_tosanus:0.11902,A_agrestis_renamed_Aagr.utg000006l.322.1:0.15232)n12:0.06936,(((M_paleacea_Rhiz_final_MPA28465.1.p1:0,M_paleacea_Rhiz_final_MPA28465.2.p1:0)n15:0.00766,M_polymorpha_renamed_Mapoly0088s0092.1:0.00644)n14:0.1094,((P_neesiana_scaffold-JHFI-2008788-Pellia_neesiana:0.04525,P_neesiana_scaffold-JHFI-2111880-Pellia_neesiana:0.03188)n17:0.06885,P_pinnata_scaffold-UUHD-2150139-Porella_pinnata:0.10777)n16:0.04784)n13:0.04639)n11:0.02177)n5:0.03071,((P_neesiana_scaffold-JHFI-2099258-Pellia_neesiana:0.15785,(M_paleacea_Rhiz_final_MPA5723.1.p1:0.00124,M_paleacea_Rhiz_final_MPA5723.2.p1:0.00014)n20:0.08293)n19:1.38072,(C_braunii_renamed_GBG74477:0.20944,((C_braunii_renamed_GBG70813:0.00661,(C_braunii_renamed_GBG70810:0.0264,C_braunii_renamed_GBG70812:0.02386)n24:0.00735)n23:0.2728,(C_braunii_renamed_GBG86842:0.04272,C_braunii_renamed_GBG70838:0.97581)n25:0.0855)n22:0.09837)n21:0.01093)n18:0.144306)n4:0.016034)n1:0.03389,((A_filiculoides_renamed_Azfi_s0003.g007772:0.21652,(((A_trichopoda_renamed_ERN09835:0.00787,(A_trichopoda_renamed_ERN19696:0.09413,A_trichopoda_renamed_ERM98121:0.09271)n31:0.00015)n30:0.13331,((P_dactylifera_renamed_XP_008798940.1:0.08878,((Z_mays_renamed_spQ41768:0.02605,(Z_mays_renamed_K7TWQ8:0.003,Z_mays_renamed_spQ41769:0.0015)n36:0.02617)n35:0.03856,((Oryza_sativa_renamed_LOC_Os04g31960.1:0.06137,Oryza_sativa_renamed_LOC_Os04g32010.1:0.06507)n38:0.1472,(Oryza_sativa_renamed_LOC_Os02g30630.1:0,Oryza_sativa_renamed_LOC_Os02g30630.2:0)n39:0.042381)n37:0.004709)n34:0.05911)n33:0.18748,(B_vulgaris_renamed_KMS97700:0.13131,(A_thaliana_renamed_AT3G48560.1:0.13966,((L_angustifolius_renamed_OIW13683:0.09016,L_angustifolius_renamed_OIV91752:0.05318)n43:0.04233,((L_japonicus_renamed_Lj1g3v1513620.1:0.07879,(M_truncatula_renamed_MTR_2027220:0.18175,M_truncatula_renamed_MTR_3099190:0.02917)n46:0.0858)n45:0.05421,(L_japonicus_renamed_Lj6g3v2043240.1:0.07531,M_truncatula_renamed_MTR_2013120:0.0967)n47:0.034866)n44:0.003874)n42:0.0315)n41:0.04342)n40:0.0402)n32:0.0585)n29:0.07838,(P_abies_renamed_MA_112542g0010:0.22623,P_abies_renamed_MA_20909g0010:0.1712)n48:0.03462)n28:0.0986)n27:0.05974,((S_moellendorffii_renamed_EFJ12072:0.0021,S_moellendorffii_renamed_EFJ09988:0.00014)n50:0.13587,(S_moellendorffii_renamed_EFJ30100:0.00759,S_moellendorffii_renamed_EFJ09047:0.00396)n51:0.17505)n49:0.04898)n26:0.06361)n0;
```
