## Supplementary material for "Transcriptional responses to arbuscular mycorrhizal symbiosis development are conserved in the early divergent *Marchantia paleacea*": OG0002793_tree.txt

```
(((C_braunii_renamed_GBG65748:0.69764,(S_muscicola_renamed_SM000243S08570:0.03621,(S_muscicola_renamed_SM000087S23367:0.03954,S_muscicola_renamed_SM000065S20185:0.05802)n4:0.00846)n3:0.99794)n2:0.21014,(M_flagellaris_scaffold-UCRN-2011654-Megaceros_tosanus:0.25216,A_agrestis_renamed_Aagr.utg000012l.275.1:0.4433)n5:0.28401)n1:0.052815,((A_filiculoides_renamed_Azfi_s0004.g008499:0.34638,((((P_neesiana_scaffold-JHFI-2113466-Pellia_neesiana:0.2809,(((M_paleacea_Rhiz_final_MPA19181.1.p1:0.00014,M_paleacea_Rhiz_final_MPA19181.2.p1:0.00727)n14:0.01624,M_polymorpha_renamed_Mapoly0111s0032.1:0.03022)n13:0.23808,(P_pinnata_scaffold-UUHD-2148576-Porella_pinnata:0.15794,P_pinnata_scaffold-UUHD-2147393-Porella_pinnata:0.063279)n15:0.007031)n12:0.015)n11:0.22005,(T_lepidozioides_scaffold-SKQD-2012794-Takakia_lepidozioides:0.14272,((P_patens_renamed_P31_20810V3.2:0,P_patens_renamed_P31_20810V3.1:0)n18:0.15156,(P_patens_renamed_P314_3750V3.3:0,P_patens_renamed_P314_3750V3.1:0,P_patens_renamed_P314_3750V3.2:0)n19:0.23092)n17:0.24533)n16:0.25823)n10:0.01923,P_abies_renamed_MA_746697g0010:0.65174)n9:0.03164,((A_trichopoda_renamed_ERM95070:0.28647,((((P_dactylifera_renamed_XP_026657484.1:0,P_dactylifera_renamed_XP_008778798.2:0)n25:0.06889,(P_dactylifera_renamed_XP_008787529.2:0.00208,P_dactylifera_renamed_XP_026659819.1:0.00584)n26:0.09613)n24:0.22182,(Z_mays_renamed_A0A1D6FJ28:0.18638,(Oryza_sativa_renamed_LOC_Os01g34330.1:0.00014,Oryza_sativa_renamed_LOC_Os01g34330.2:0.00161)n28:0.12712)n27:0.32029)n23:0.13008,((((A_thaliana_renamed_AT4G11560.2:0.0034,A_thaliana_renamed_AT4G11560.1:0.00014)n32:0.29166,(A_thaliana_renamed_AT2G25120.1:0.28449,(A_thaliana_renamed_AT4G23120.1:0.26798,A_thaliana_renamed_AT3G43990.1:0.50809)n34:0.10697)n33:0.63826)n31:0.12588,(B_vulgaris_renamed_KMS97869:0.28993,B_vulgaris_renamed_KMT03837:0.735759)n35:0.081751)n30:0.00018,((((L_japonicus_renamed_Lj2g3v2017700.1:0,L_japonicus_renamed_Lj2g3v2017700.2:0)n39:0.12755,(M_truncatula_renamed_MTR_5010190:0.00015,M_truncatula_renamed_MTR_5010190:0.01632)n40:0.12634)n38:0.03913,(L_angustifolius_renamed_OIV94910:0.06077,(L_angustifolius_renamed_OIV94912:0.00827,L_angustifolius_renamed_OIV94913:0.01425)n42:0.16217)n41:0.19059)n37:0.04372,(L_angustifolius_renamed_OIV93542:0.11718,(((M_truncatula_renamed_MTR_6027960:0.28234,(M_truncatula_renamed_MTR_8098260:0.13624,M_truncatula_renamed_MTR_6464540:0.59772)n47:0.00021)n46:0.06808,(M_truncatula_renamed_MTR_8098290:0.00014,M_truncatula_renamed_MTR_8098290:0.03209)n48:0.15396)n45:0.09553,(L_japonicus_renamed_Lj4g3v2962330.1:0.00014,L_japonicus_renamed_Lj4g3v2962330.2:0.00015)n49:0.16549)n44:0.04675)n43:0.03477)n36:0.08811)n29:0.08441)n22:0.11228)n21:0.14766,P_abies_renamed_MA_911898g0010:0.2416)n20:0.046089)n8:0.005121)n7:0.0654,(S_moellendorffii_renamed_EFJ34014:0.00014,S_moellendorffii_renamed_EFJ37521:0.00015)n50:0.53612)n6:0.052815)n0;
```
