## Supplementary material for "Transcriptional responses to arbuscular mycorrhizal symbiosis development are conserved in the early divergent *Marchantia paleacea*": OG0002794_tree.txt

```
(((P_abies_renamed_MA_127575g0010:0.04425,(S_moellendorffii_renamed_EFJ20232:0.00452,S_moellendorffii_renamed_EFJ14343:0.00015)n3:0.04221)n2:0.04052,((((A_trichopoda_renamed_ERN05190:0.1561,A_trichopoda_renamed_ERN05884:0.03074)n7:0.04176,(((Oryza_sativa_renamed_LOC_Os05g23260.1:0.03422,(Oryza_sativa_renamed_LOC_Os06g16260.1:0.00015,Oryza_sativa_renamed_LOC_Os06g16260.2:0.00014)n11:0.00853)n10:0.01486,(Z_mays_renamed_B4F8H6:0.014,Z_mays_renamed_B8A1P4:0.00495)n12:0.02766)n9:0.03459,(P_dactylifera_renamed_XP_008808391.1:0.02345,P_dactylifera_renamed_XP_026665621.1:0.067905)n13:0.007545)n8:0.01022)n6:0.01386,(L_angustifolius_renamed_OIW04894:0.04051,(((Z_mays_renamed_A0A1D6QAA1:0.27938,Oryza_sativa_renamed_LOC_Os02g58139.3:0.32949)n17:0.12388,A_trichopoda_renamed_ERM97718:0.23412)n16:0.01888,(L_angustifolius_renamed_OIV97203:0.30067,(P_dactylifera_renamed_XP_026660126.1:0.16218,(P_dactylifera_renamed_XP_008788425.1:0.00593,(P_dactylifera_renamed_XP_026660125.1:0.00015,P_dactylifera_renamed_XP_008788424.1:0.00014)n21:0.00015)n20:0.03347)n19:0.1194)n18:0.03618)n15:0.012168)n14:0.001352)n5:0.01599,(B_vulgaris_renamed_KMT00681:0.06064,((A_thaliana_renamed_AT3G15710.1:0.11212,A_thaliana_renamed_AT1G52600.1:0.01444)n24:0.01634,(((L_japonicus_renamed_Lj0g3v0142769.1:0,L_japonicus_renamed_Lj0g3v0142769.2:0)n27:0.00016,L_japonicus_renamed_Lj0g3v0215329.1:0.0449)n26:0.02523,M_truncatula_renamed_MTR_2103570:0.0325)n25:0.00918)n23:0.00034)n22:0.00862)n4:0.03633)n1:0.03377,((Z_mays_renamed_A0A1D6KP14:0.00014,Z_mays_renamed_K7UJF0:0.00014)n29:0.91493,(((M_flagellaris_scaffold-UCRN-2011340-Megaceros_tosanus:0.05805,A_agrestis_renamed_Aagr.utg000081l.45.1:0.14406)n32:0.04563,((((S_muscicola_renamed_SM000041S15485:0.01221,(S_muscicola_renamed_SM000060S19660:0,S_muscicola_renamed_SM000213S06804:0)n37:0.00014)n36:0.31249,(((B_vulgaris_renamed_KMT00301:0.01944,B_vulgaris_renamed_KMT00300:0.12365)n40:0.3765,B_vulgaris_renamed_KMS93360:0.52344)n39:0.05816,B_vulgaris_renamed_KMT00299:0.829161)n38:0.092129)n35:0.01557,(P_neesiana_scaffold-JHFI-2016517-Pellia_neesiana:0.10833,P_neesiana_scaffold-JHFI-2016952-Pellia_neesiana:0.03269)n41:0.41317)n34:0.02595,((P_pinnata_scaffold-UUHD-2148102-Porella_pinnata:0.01861,(P_neesiana_scaffold-JHFI-2011253-Pellia_neesiana:0.04282,(M_paleacea_Rhiz_final_MPA17868.1.p1:0.00014,M_polymorpha_renamed_Mapoly0038s0030.1:0.00476)n45:0.04476)n44:0.01826)n43:0.03274,(T_lepidozioides_scaffold-SKQD-2076871-Takakia_lepidozioides:0.01841,(C_braunii_renamed_GBG71571:0.2596,((P_patens_renamed_P310_16090V3.1:0,P_patens_renamed_P310_16090V3.2:0)n49:0.03559,(P_patens_renamed_P314_17270V3.1:0.02411,P_patens_renamed_P314_17270V3.2:0.10581)n50:0.02301)n48:0.07253)n47:0.04073)n46:0.07012)n42:0.049005)n33:0.005445)n31:0.02383,(A_filiculoides_renamed_Azfi_s0150.g053293:0.05598,A_filiculoides_renamed_Azfi_s0004.g008572:0.23335)n51:0.10421)n30:5.4e-05)n28:6e-06)n0;
```
