## Supplementary material for "Transcriptional responses to arbuscular mycorrhizal symbiosis development are conserved in the early divergent *Marchantia paleacea*": OG0002795_tree.txt

```
(((S_muscicola_renamed_SM000327S12486:0.02528,(S_muscicola_renamed_SM000082S22803:0.08447,S_muscicola_renamed_SM000379S14404:0.05378)n3:0.01013)n2:1.38676,(((A_filiculoides_renamed_Azfi_s0005.g008940:0.37307,A_filiculoides_renamed_Azfi_s0042.g026931:0.46669)n6:0.72943,((S_moellendorffii_renamed_EFJ11571:0,S_moellendorffii_renamed_EFJ18959:0)n8:0.39362,((((P_dactylifera_renamed_XP_008809014.1:0,P_dactylifera_renamed_XP_008809015.1:0)n12:0.39388,((((Z_mays_renamed_A0A1D6EBJ9:0.02547,Z_mays_renamed_A0A1D6EL54:0.02141)n16:0.0492,Z_mays_renamed_K7UAL3:0.01408)n15:0.04772,Z_mays_renamed_A0A1D6H7H9:0.05498)n14:0.14169,(Oryza_sativa_renamed_LOC_Os06g39480.1:0.47554,Oryza_sativa_renamed_LOC_Os02g11780.1:0.135063)n17:0.015007)n13:0.15441)n11:0.10803,(A_trichopoda_renamed_ERN06078:0.92856,A_trichopoda_renamed_ERN06077:0.745002)n18:0.082778)n10:0.09354,(((L_japonicus_renamed_Lj1g3v1931370.1:0.12462,((L_angustifolius_renamed_OIV97756:0.08364,L_angustifolius_renamed_OIV96509:0.11548)n23:0.10693,M_truncatula_renamed_MTR_3108010:0.16088)n22:0.02734)n21:0.32778,(M_paleacea_Rhiz_final_MPA5133.1.p1:3.02752,((A_thaliana_renamed_AT2G25640.2:0.03141,A_thaliana_renamed_AT2G25640.1:0.00014)n26:0.59293,(((A_thaliana_renamed_AT5G25520.6:0.00014,((A_thaliana_renamed_AT5G25520.5:0,A_thaliana_renamed_AT5G25520.4:0,A_thaliana_renamed_AT5G25520.1:0,A_thaliana_renamed_AT5G25520.7:0)n31:0.00014,A_thaliana_renamed_AT5G25520.3:0.00015)n30:0.03998)n29:0.00077,A_thaliana_renamed_AT5G25520.2:0.00015)n28:0.26924,((A_thaliana_renamed_AT5G11430.3:0,A_thaliana_renamed_AT5G11430.1:0)n33:0.00165,(((A_thaliana_renamed_AT5G11430.6:0,A_thaliana_renamed_AT5G11430.2:0,A_thaliana_renamed_AT5G11430.4:0)n36:0.00014,A_thaliana_renamed_AT5G11430.5:0.00014)n35:0.00295,(A_thaliana_renamed_AT3G29639.1:0.00014,A_thaliana_renamed_AT3G29639.2:0.00014)n37:0.000135)n34:1.35e-05)n32:1.35e-06)n27:1.35e-07)n25:1.5e-08)n24:0.34932)n20:0.05325,B_vulgaris_renamed_KMT16889:0.56582)n19:0.05896)n9:0.27471)n7:0.07995)n5:0.08922,((T_lepidozioides_scaffold-SKQD-2013057-Takakia_lepidozioides:0.45448,((P_patens_renamed_P39_22950V3.2:0,P_patens_renamed_P39_22950V3.1:0)n41:0.14941,(P_patens_renamed_P315_21040V3.2:0.00014,(P_patens_renamed_P315_21040V3.3:0.00014,P_patens_renamed_P315_21040V3.1:0.00014)n43:0.00015)n42:0.13915)n40:0.53578)n39:0.26834,((M_polymorpha_renamed_Mapoly0098s0013.1:0.03894,(M_paleacea_Rhiz_final_MPA6534.1.p1:0.00014,M_paleacea_Rhiz_final_MPA6534.2.p1:0.02535)n46:0.0427)n45:0.20544,(P_pinnata_scaffold-UUHD-2142723-Porella_pinnata:0.12312,P_pinnata_scaffold-UUHD-2150284-Porella_pinnata:0.307134)n47:0.034126)n44:0.12791)n38:0.039717)n4:0.004413)n1:0.05887,(A_agrestis_renamed_Aagr.utg000038l.79.2:0.00015,A_agrestis_renamed_Aagr.utg000038l.79.1:0.00014)n48:0.90934)n0;
```
