## Supplementary material for "Transcriptional responses to arbuscular mycorrhizal symbiosis development are conserved in the early divergent *Marchantia paleacea*": OG0002796_tree.txt

```
((((M_paleacea_Rhiz_final_MPA29232.1.p1:0.02244,M_polymorpha_renamed_Mapoly0045s0149.1:0.05141)n3:0.17923,((P_neesiana_scaffold-JHFI-2008883-Pellia_neesiana:0,P_neesiana_scaffold-JHFI-2008885-Pellia_neesiana:0)n5:0.02062,P_pinnata_scaffold-UUHD-2150228-Porella_pinnata:0.07967)n4:0.04065)n2:0.13616,((M_flagellaris_scaffold-UCRN-2051464-Megaceros_tosanus:0.11823,(A_agrestis_renamed_Aagr.utg000005l.370.1:0.00014,((A_agrestis_renamed_Aagr.utg000005l.370.4:0,A_agrestis_renamed_Aagr.utg000005l.370.2:0)n10:0.03103,((A_agrestis_renamed_Aagr.utg000005l.370.5:0,A_agrestis_renamed_Aagr.utg000005l.370.6:0,A_agrestis_renamed_Aagr.utg000005l.370.8:0)n12:0.05328,(A_agrestis_renamed_Aagr.utg000005l.370.3:0,A_agrestis_renamed_Aagr.utg000005l.370.7:0)n13:0.00015)n11:0.03409)n9:0.03514)n8:0.14382)n7:0.14534,C_braunii_renamed_GBG83060:0.38842)n6:0.07232)n1:0.02379,((((S_moellendorffii_renamed_EFJ18437:0.01005,S_moellendorffii_renamed_EFJ36608:0.00014)n17:0.27295,(S_muscicola_renamed_SM000063S20039:0.00655,(S_muscicola_renamed_SM000033S12336:0.01805,S_muscicola_renamed_SM000201S05920:0.01451)n19:0.01519)n18:0.24549)n16:0.0577,(A_filiculoides_renamed_Azfi_s0005.g009023:0.33703,(P_abies_renamed_MA_10433768g0010:0.23204,(A_trichopoda_renamed_ERN11578:0.17199,((P_dactylifera_renamed_XP_008805460.1:0.14209,(Z_mays_renamed_A0A1D6HAY1:0.09795,((Oryza_sativa_renamed_LOC_Os12g32230.1:0.00014,Oryza_sativa_renamed_LOC_Os12g32230.2:0.01858)n27:0.01322,(Oryza_sativa_renamed_LOC_Os02g15870.3:0.00014,((Oryza_sativa_renamed_LOC_Os02g15870.5:0,Oryza_sativa_renamed_LOC_Os02g15870.4:0)n30:0.01937,(Oryza_sativa_renamed_LOC_Os02g15870.2:0.01705,Oryza_sativa_renamed_LOC_Os02g15870.1:0.00014)n31:0.01226)n29:0.02286)n28:0.04269)n26:0.07508)n25:0.09564)n24:0.0926,(B_vulgaris_renamed_KMT15599:0.26393,(((A_thaliana_renamed_AT2G31955.4:0,A_thaliana_renamed_AT2G31955.6:0)n35:0.02234,(A_thaliana_renamed_AT2G31955.3:0.00014,(A_thaliana_renamed_AT2G31955.5:0,A_thaliana_renamed_AT2G31955.2:0,A_thaliana_renamed_AT2G31955.1:0)n37:0.00014)n36:0.00015)n34:0.17839,(L_angustifolius_renamed_OIW05362:0.07038,((M_truncatula_renamed_MTR_2061710:0.02338,M_truncatula_renamed_MTR_2061710:0.00014)n40:0.08429,(L_japonicus_renamed_Lj3g3v0930300.1:0.01785,L_japonicus_renamed_Lj3g3v0930300.2:0.00014)n41:0.03751)n39:0.01951)n38:0.07244)n33:0.05464)n32:0.06504)n23:0.03049)n22:0.0661)n21:0.09841)n20:0.05766)n15:0.0615,((P_patens_renamed_P36_6420V3.2:0.05779,(P_patens_renamed_P35_22480V3.5:0.00014,(P_patens_renamed_P35_22480V3.1:0.00014,(P_patens_renamed_P35_22480V3.3:0,P_patens_renamed_P35_22480V3.6:0,P_patens_renamed_P35_22480V3.4:0,P_patens_renamed_P35_22480V3.2:0)n46:0.00015)n45:0.00015)n44:0.07724)n43:0.19424,(T_lepidozioides_scaffold-SKQD-2006391-Takakia_lepidozioides:0,T_lepidozioides_scaffold-SKQD-2006392-Takakia_lepidozioides:0)n47:0.06682)n42:0.11352)n14:0.02379)n0;
```
