## Supplementary material for "Transcriptional responses to arbuscular mycorrhizal symbiosis development are conserved in the early divergent *Marchantia paleacea*": OG0002797_tree.txt

```
(T_lepidozioides_scaffold-SKQD-2078942-Takakia_lepidozioides:0.3615,(A_filiculoides_renamed_Azfi_s0006.g009674:1.17239,((S_moellendorffii_renamed_EFJ27965:0.0102,S_moellendorffii_renamed_EFJ36703:0.00015)n3:0.96459,(P_abies_renamed_MA_10433463g0010:1.00595,((A_trichopoda_renamed_ERN07306:0.4651,(((((L_angustifolius_renamed_OIW15626:0.18859,((L_japonicus_renamed_Lj5g3v0308380.1:0,L_japonicus_renamed_Lj5g3v0308380.2:0)n13:0.11246,(M_truncatula_renamed_MTR_1018550:0.01271,M_truncatula_renamed_MTR_1018550:0.00014)n14:0.15192)n12:0.04994)n11:0.0763,((L_angustifolius_renamed_OIV97662:0.08105,(L_angustifolius_renamed_OIW14903:0.23807,(L_angustifolius_renamed_OIV96367:0,L_angustifolius_renamed_OIV96369:0)n18:0.17764)n17:0.05045)n16:0.15146,((M_truncatula_renamed_MTR_3102790:0.00015,M_truncatula_renamed_MTR_3102790:0.00932)n20:0.19624,(L_japonicus_renamed_Lj1g3v1720120.2:0.00014,(L_japonicus_renamed_Lj1g3v1720120.1:0.00514,L_japonicus_renamed_Lj1g3v1720120.3:0.00907)n22:0.01227)n21:0.14588)n19:0.0342)n15:0.05061)n10:0.19439,(A_thaliana_renamed_AT1G27700.1:0.49807,B_vulgaris_renamed_KMT19140:0.43485)n23:0.12086)n9:0.17354,((Z_mays_renamed_A0A1D6JRL7:0.16936,(Oryza_sativa_renamed_LOC_Os10g20240.1:0.24174,Oryza_sativa_renamed_LOC_Os03g10920.1:0.180954)n26:0.020106)n25:0.13988,(((P_dactylifera_renamed_XP_026661263.1:0.00014,(P_dactylifera_renamed_XP_017698854.1:0,P_dactylifera_renamed_XP_008792658.1:0)n30:0.00014)n29:0.09468,(P_dactylifera_renamed_XP_008780898.1:0.00289,P_dactylifera_renamed_XP_008780899.1:0.00376)n31:0.10009)n28:0.15261,P_dactylifera_renamed_XP_026659747.1:0.237861)n27:0.026429)n24:0.07503)n8:0.2982,((((P_dactylifera_renamed_XP_008781904.1:0,P_dactylifera_renamed_XP_008781905.1:0)n35:0.11437,(P_dactylifera_renamed_XP_008789669.1:0,P_dactylifera_renamed_XP_008789670.1:0)n36:0.15527)n34:0.15245,(Z_mays_renamed_K7TQD4:0.25579,(Oryza_sativa_renamed_LOC_Os08g14640.1:0.00014,Oryza_sativa_renamed_LOC_Os08g14640.2:0.00331)n38:0.17607)n37:0.44357)n33:0.13033,(((L_japonicus_renamed_Lj4g3v2094900.1:0.00014,L_japonicus_renamed_Lj4g3v2094900.2:0.00014)n41:0.0863,((L_angustifolius_renamed_OIW19427:0.18431,(L_angustifolius_renamed_OIV99796:0.13458,L_angustifolius_renamed_OIW18676:0.10019)n44:0.00013)n43:0.12336,(M_truncatula_renamed_MTR_4128220:0.00014,(M_truncatula_renamed_MTR_4128220:0.00348,M_truncatula_renamed_MTR_4128220:0.00282)n46:0.01054)n45:0.1205)n42:0.03772)n40:0.27981,(B_vulgaris_renamed_KMT01439:0.54666,(A_thaliana_renamed_AT4G30240.1:0.25818,(A_thaliana_renamed_AT2G18860.3:0.02706,(A_thaliana_renamed_AT2G18860.1:0.00014,A_thaliana_renamed_AT2G18860.2:0.02085)n50:0.00015)n49:0.314)n48:0.32942)n47:0.10584)n39:0.25698)n32:0.218043)n7:0.024227)n6:0.1667,(P_abies_renamed_MA_228272g0010:0.65597,P_abies_renamed_MA_10435887g0010:0.519003)n51:0.057667)n5:0.117837)n4:0.013093)n2:0.209)n1:0.11676)n0;
```
