## Supplementary material for "Transcriptional responses to arbuscular mycorrhizal symbiosis development are conserved in the early divergent *Marchantia paleacea*": OG0002798_tree.txt

```
((S_moellendorffii_renamed_EFJ33015:0.00373,S_moellendorffii_renamed_EFJ30330:0.00319)n1:0.11127,(((A_filiculoides_renamed_Azfi_s0006.g010049:0.03376,A_filiculoides_renamed_Azfi_s0037.g026090:0.02469)n4:0.03472,(A_trichopoda_renamed_ERN12494:0.04045,((P_dactylifera_renamed_XP_008781745.1:0.00821,(P_dactylifera_renamed_XP_008789620.1:0.00015,P_dactylifera_renamed_XP_017698277.1:0.0188)n8:0.01118)n7:0.01315,((B_vulgaris_renamed_KMS99325:0.04274,((A_thaliana_renamed_AT1G78900.2:0,A_thaliana_renamed_AT1G78900.1:0)n12:0.04966,((L_angustifolius_renamed_OIW04989:0.00769,(L_angustifolius_renamed_OIW17050:0.00014,(L_angustifolius_renamed_OIW17006:0,L_angustifolius_renamed_OIW17051:0)n16:0.00016)n15:0.01295)n14:0.01034,(L_japonicus_renamed_Lj3g3v2038850.1:0.01214,M_truncatula_renamed_MTR_4005410:0.01862)n17:0.00685)n13:0.01489)n11:0.0089)n10:0.01941,((Z_mays_renamed_A0A1D6H1R5:0.0153,(Z_mays_renamed_A0A1D6H1R6:0.14263,(Z_mays_renamed_C0PHC0:0.00014,Z_mays_renamed_spP49087:0.00354)n21:0.00313)n20:0.0042)n19:0.00245,(P_abies_renamed_MA_10430469g0010:0.08316,(Oryza_sativa_renamed_LOC_Os02g07870.1:0.05014,(Oryza_sativa_renamed_LOC_Os06g45120.1:0.00014,Oryza_sativa_renamed_LOC_Os06g45120.2:0.000126)n24:1.26e-05)n23:1.4e-06)n22:0.02193)n18:0.02585)n9:0.00827)n6:0.01843)n5:0.0293)n3:0.02462,(((C_braunii_renamed_GBG60567:0.03897,(P_neesiana_scaffold-JHFI-2100025-Pellia_neesiana:0.42861,P_pinnata_scaffold-UUHD-2135400-Porella_pinnata:0.45739)n28:0.05449)n27:0.08686,(((P_pinnata_scaffold-UUHD-2001689-Porella_pinnata:0.06935,P_pinnata_scaffold-UUHD-2009288-Porella_pinnata:0.00016)n31:0.36016,(M_paleacea_Rhiz_final_MPA1477.1.p1:0.16377,P_neesiana_scaffold-JHFI-2097764-Pellia_neesiana:0.26226)n32:0.09032)n30:0.18448,(S_muscicola_renamed_SM000177S03166:0.00346,(S_muscicola_renamed_SM000087S23326:0.00316,S_muscicola_renamed_SM000063S20006:0.00474)n34:0.00127)n33:0.05816)n29:0.0411)n26:0.010075,(((T_lepidozioides_scaffold-SKQD-2004445-Takakia_lepidozioides:0.00015,T_lepidozioides_scaffold-SKQD-2004446-Takakia_lepidozioides:0.00014)n37:0.05655,((P_patens_renamed_P320_16000V3.2:0,P_patens_renamed_P320_16000V3.1:0)n39:0.00914,((P_patens_renamed_P323_8330V3.1:0,P_patens_renamed_P323_8330V3.2:0)n41:0.01061,((P_patens_renamed_P38_10370V3.4:0,P_patens_renamed_P38_10370V3.3:0)n43:0.00014,(P_patens_renamed_P38_10370V3.2:0,P_patens_renamed_P38_10370V3.1:0)n44:0.00016)n42:0.00948)n40:0.00998)n38:0.04956)n36:0.02709,((P_pinnata_scaffold-UUHD-2012180-Porella_pinnata:0.07958,(P_neesiana_scaffold-JHFI-2018572-Pellia_neesiana:0.03735,(M_polymorpha_renamed_Mapoly0011s0112.1:0.00239,((M_paleacea_Rhiz_final_MPA8323.1.p1:0,M_paleacea_Rhiz_final_MPA8324.1.p1:0,M_paleacea_Rhiz_final_MPA8324.2.p1:0)n50:0.04441,M_paleacea_Rhiz_final_MPA25812.1.p1:0.003465)n49:0.000385)n48:0.01655)n47:0.01469)n46:0.04094,M_flagellaris_scaffold-UCRN-2053959-Megaceros_tosanus:0.06709)n45:0.021)n35:0.018729)n25:0.002081)n2:0.01537)n0;
```
