## Supplementary material for "Transcriptional responses to arbuscular mycorrhizal symbiosis development are conserved in the early divergent *Marchantia paleacea*": OG0002799_tree.txt

```
((((S_muscicola_renamed_SM000270S10375:0.0204,(S_muscicola_renamed_SM000465S16653:0.00786,S_muscicola_renamed_SM000342S12971:0.02569)n4:0.01791)n3:1.02776,(C_braunii_renamed_GBG87687:0.09039,C_braunii_renamed_GBG92884:0.06428)n5:0.76266)n2:0.33863,(((A_filiculoides_renamed_Azfi_s0007.g010553:0.82393,A_filiculoides_renamed_Azfi_s0111.g045616:0.68467)n8:0.26404,(S_moellendorffii_renamed_EFJ09945:0.83271,((P_abies_renamed_MA_140235g0010:0.35757,P_abies_renamed_MA_781171g0010:0.37694)n11:0.28751,(A_trichopoda_renamed_ERM94162:0.81964,((A_thaliana_renamed_AT4G39840.1:0.38355,(((L_angustifolius_renamed_OIW15108:0.14385,L_angustifolius_renamed_OIV98433:0.09211)n17:0.1893,(L_japonicus_renamed_Lj0g3v0331879.1:0.14112,M_truncatula_renamed_MTR_3087360:0.14979)n18:0.05971)n16:0.03307,(((L_japonicus_renamed_Lj4g3v2823350.1:0.00016,(L_japonicus_renamed_Lj4g3v2823350.2:0.00014,L_japonicus_renamed_Lj4g3v2823340.1:0.00016)n22:0.05788)n21:0.1258,M_truncatula_renamed_MTR_8090265:0.23643)n20:0.04595,L_angustifolius_renamed_OIW00410:0.20248)n19:0.05391)n15:0.07561)n14:0.28752,(P_dactylifera_renamed_XP_026665468.1:0.18973,((((Z_mays_renamed_A0A1D6KEN1:0.14788,(Z_mays_renamed_A0A1D6Q8T0:0.07883,Z_mays_renamed_A0A1D6GDE0:0.11393)n28:0.03538)n27:0.00856,(Z_mays_renamed_A0A1D6K8V6:0.19452,(((Z_mays_renamed_A0A1D6FJ67:0.12159,Z_mays_renamed_A0A1D6I2A2:0.40178)n32:0.00016,(((Z_mays_renamed_A0A1D6LMS8:0.09073,Z_mays_renamed_A0A1D6PRK3:0.08872)n35:0.02757,Z_mays_renamed_A0A1D6MC02:0.3327)n34:0.07063,Z_mays_renamed_A0A1D6EBX2:0.102)n33:0.01076)n31:0.00729,((Z_mays_renamed_A0A1D6GSY6:0.06621,Z_mays_renamed_A0A1D6JT12:0.10142)n37:0.02015,(Z_mays_renamed_A0A1D6LMS9:0.00014,Z_mays_renamed_A0A1D6LMT1:0.00692)n38:0.14495)n36:0.00231)n30:0.00675)n29:0.00015)n26:0.06635,Z_mays_renamed_A0A1D6JL93:0.05941)n25:0.05511,(Oryza_sativa_renamed_LOC_Os09g20540.1:0.31745,Oryza_sativa_renamed_LOC_Os08g31760.1:0.164817)n39:0.018313)n24:0.15676)n23:0.25277)n13:0.37941)n12:0.46079)n10:0.21756)n9:0.08444)n7:0.1802,P_abies_renamed_MA_8925g0020:1.57722)n6:0.175247)n1:0.04476,(((M_flagellaris_scaffold-UCRN-2053738-Megaceros_tosanus:0.5365,A_agrestis_renamed_Aagr.utg000033l.139.1:0.30754)n42:0.52102,(((P_patens_renamed_P324_14210V3.1:0,P_patens_renamed_P324_14210V3.2:0)n45:0.27457,(P_patens_renamed_P38_17900V3.3:0,P_patens_renamed_P38_17900V3.4:0,P_patens_renamed_P38_17900V3.2:0,P_patens_renamed_P38_17900V3.1:0)n46:0.44849)n44:0.6886,T_lepidozioides_scaffold-SKQD-2078909-Takakia_lepidozioides:0.44026)n43:0.11751)n41:0.06602,(P_pinnata_scaffold-UUHD-2017030-Porella_pinnata:0.69326,((M_paleacea_Rhiz_final_MPA6450.1.p1:0,M_paleacea_Rhiz_final_MPA6450.2.p1:0)n49:0.0629,M_polymorpha_renamed_Mapoly0036s0106.1:0.13074)n48:0.48817)n47:0.19019)n40:0.04417)n0;
```
