## Supplementary material for "Transcriptional responses to arbuscular mycorrhizal symbiosis development are conserved in the early divergent *Marchantia paleacea*": OG0002800_tree.txt

```
(((((Oryza_sativa_renamed_LOC_Os09g24570.1:0.06564,Z_mays_renamed_A0A1D6I472:0.07872)n4:0.13377,((A_trichopoda_renamed_ERN14410:0.15683,P_dactylifera_renamed_XP_008802622.1:0.11066)n6:0.03274,(((M_truncatula_renamed_MTR_3100310:0.07142,(L_angustifolius_renamed_OIV96597:0.10938,(L_japonicus_renamed_Lj1g3v1560070.1:0.00014,L_japonicus_renamed_Lj5g3v0370000.1:0.01235)n11:0.06247)n10:0.01341)n9:0.07546,(A_thaliana_renamed_AT4G24530.1:0.16675,B_vulgaris_renamed_KMT00216:0.19797)n12:0.02902)n8:0.0712,(((L_angustifolius_renamed_OIW10616:0.07041,L_angustifolius_renamed_OIV93034:0.03561)n15:0.04079,(L_japonicus_renamed_Lj2g3v1454940.1:0.09154,M_truncatula_renamed_MTR_5032100:0.07607)n16:0.02956)n14:0.1075,(A_thaliana_renamed_AT5G65470.1:0.17843,B_vulgaris_renamed_KMT09271:0.2366)n17:0.03377)n13:0.09645)n7:0.03854)n5:0.04825)n3:0.04177,((P_abies_renamed_MA_10161884g0010:0,P_abies_renamed_MA_9915299g0010:0)n19:0.53557,P_abies_renamed_MA_12663g0010:0.205065)n18:0.022785)n2:0.05058,(((C_braunii_renamed_GBG86267:1.34022,(((P_pinnata_scaffold-UUHD-2016080-Porella_pinnata:0.33474,(M_polymorpha_renamed_Mapoly0046s0026.1:0.02874,(M_paleacea_Rhiz_final_MPA13980.1.p1:0.00014,M_paleacea_Rhiz_final_MPA13980.2.p1:0.00014)n27:0.04665)n26:0.43192)n25:0.1257,(A_filiculoides_renamed_Azfi_s0076.g037882:0.46815,((P_patens_renamed_P311_16400V3.2:0,P_patens_renamed_P311_16400V3.1:0)n30:0.31509,T_lepidozioides_scaffold-SKQD-2010083-Takakia_lepidozioides:0.19755)n29:0.15755)n28:0.09099)n24:0.08611,(S_moellendorffii_renamed_EFJ08496:0.00755,S_moellendorffii_renamed_EFJ11109:0.00015)n31:0.50985)n23:0.37624)n22:0.19638,(((((M_flagellaris_scaffold-UCRN-2005599-Megaceros_tosanus:0.00014,(M_flagellaris_scaffold-UCRN-2005601-Megaceros_tosanus:0.00014,M_flagellaris_scaffold-UCRN-2005600-Megaceros_tosanus:0.00014)n37:0.00015)n36:0.20305,((A_agrestis_renamed_Aagr.utg000100l.32.3:0.00015,A_agrestis_renamed_Aagr.utg000100l.32.1:0.00014)n39:0.00327,(A_agrestis_renamed_Aagr.utg000100l.32.2:0.00014,A_agrestis_renamed_Aagr.utg000100l.32.4:0.00014)n40:0.00016)n38:0.17335)n35:0.19254,(((M_paleacea_Rhiz_final_MPA26480.1.p1:0.01647,M_polymorpha_renamed_Mapoly0002s0321.1:0.03838)n43:0.27961,(P_neesiana_scaffold-JHFI-2112821-Pellia_neesiana:0.14248,P_pinnata_scaffold-UUHD-2148794-Porella_pinnata:0.14976)n44:0.18312)n42:0.21722,(T_lepidozioides_scaffold-SKQD-2077350-Takakia_lepidozioides:0.19194,((P_patens_renamed_P325_850V3.1:0,P_patens_renamed_P325_850V3.2:0,P_patens_renamed_P325_850V3.3:0)n47:0.00014,P_patens_renamed_P325_850V3.4:0.06106)n46:0.23748)n45:0.13475)n41:0.03964)n34:0.03731,(S_moellendorffii_renamed_EFJ37997:0.01137,S_moellendorffii_renamed_EFJ31861:0.00133)n48:0.37747)n33:0.02497,C_braunii_renamed_GBG67936:0.48375)n32:0.05375)n21:0.115749,A_filiculoides_renamed_Azfi_s0007.g010763:0.397224)n20:0.044136)n1:0.03351,(S_muscicola_renamed_SM000093S24426:0.07213,(S_muscicola_renamed_SM000171S03232:0.03127,S_muscicola_renamed_SM000219S06703:0.03252)n50:0.0247)n49:0.45276)n0;
```
