## Supplementary material for "Transcriptional responses to arbuscular mycorrhizal symbiosis development are conserved in the early divergent *Marchantia paleacea*": OG0002801_tree.txt

```
(((M_flagellaris_scaffold-UCRN-2052863-Megaceros_tosanus:0.11438,A_agrestis_renamed_Aagr.utg000006l.1186.1:0.20377)n2:0.13302,((M_paleacea_Rhiz_final_MPA18084.2.p1:0.01884,M_polymorpha_renamed_Mapoly0088s0018.1:0.00557)n4:0.17995,(P_neesiana_scaffold-JHFI-2113473-Pellia_neesiana:0.23129,P_pinnata_scaffold-UUHD-2009133-Porella_pinnata:0.17268)n5:0.0809)n3:0.10751)n1:0.02755,(((S_moellendorffii_renamed_EFJ25984:0.00617,S_moellendorffii_renamed_EFJ14388:0.00016)n8:0.4205,(T_lepidozioides_scaffold-SKQD-2079125-Takakia_lepidozioides:0.2768,((P_patens_renamed_P310_5430V3.4:0,P_patens_renamed_P310_5430V3.3:0,P_patens_renamed_P310_5430V3.1:0,P_patens_renamed_P310_5430V3.2:0)n11:0.21408,((P_patens_renamed_P314_5240V3.4:0,P_patens_renamed_P314_5240V3.5:0,P_patens_renamed_P314_5240V3.3:0)n13:0.00015,(P_patens_renamed_P314_5240V3.1:0,P_patens_renamed_P314_5240V3.2:0)n14:0.00014)n12:0.05819)n10:0.31609)n9:0.05498)n7:0.0501,(((A_filiculoides_renamed_Azfi_s0007.g010868:0.37541,A_filiculoides_renamed_Azfi_s0167.g054459:0.23248)n17:0.26808,(P_abies_renamed_MA_46769g0010:0.30162,((((Oryza_sativa_renamed_LOC_Os03g17020.2:0,Oryza_sativa_renamed_LOC_Os03g17020.1:0)n22:0.0573,(Z_mays_renamed_A0A1D6JYA9:0.02281,(Z_mays_renamed_A0A1D6F9C1:0.09705,(Z_mays_renamed_A0A1D6QQE6:0.26723,Z_mays_renamed_A0A1D6PDH1:0.00013)n25:0.00774)n24:0.03984)n23:0.04988)n21:0.29669,(P_dactylifera_renamed_XP_008780180.1:1.0597,(P_dactylifera_renamed_XP_017697976.1:0.23807,(P_dactylifera_renamed_XP_008795047.1:0.08252,(P_dactylifera_renamed_XP_008810804.2:0.00697,P_dactylifera_renamed_XP_008812043.1:0.03905)n29:0.05732)n28:0.08273)n27:0.027117)n26:0.003013)n20:0.05323,((A_trichopoda_renamed_ERN07713:0.34197,((((L_angustifolius_renamed_OIW01640:0.08316,(L_angustifolius_renamed_OIW13233:0.13216,L_angustifolius_renamed_OIV90496:0.07692)n36:0.00758)n35:0.08891,((L_japonicus_renamed_Lj5g3v0612090.1:0,L_japonicus_renamed_Lj5g3v0612090.2:0)n38:0.09532,M_truncatula_renamed_MTR_1069000:0.09672)n37:0.05021)n34:0.03658,(L_angustifolius_renamed_OIV92123:0.1658,(L_japonicus_renamed_Lj1g3v4551240.1:0.11543,M_truncatula_renamed_MTR_7099830:0.12528)n40:0.08229)n39:0.02806)n33:0.07993,L_japonicus_renamed_Lj0g3v0101039.1:0.11043)n32:0.01227)n31:0.00025,(B_vulgaris_renamed_KMT11136:0.21578,((A_thaliana_renamed_AT3G53710.2:0,A_thaliana_renamed_AT3G53710.3:0,A_thaliana_renamed_AT3G53710.1:0)n43:0.08811,(A_thaliana_renamed_AT2G37550.2:0,A_thaliana_renamed_AT2G37550.1:0)n44:0.14672)n42:0.12067)n41:0.03803)n30:0.03758)n19:0.10063)n18:0.0737)n16:0.06783,(C_braunii_renamed_GBG74068:0.54503,(S_muscicola_renamed_SM014131S00778:0.00015,(S_muscicola_renamed_SM013038S26769:0.01721,S_muscicola_renamed_SM014986S01084:0.00014)n47:0.01705)n46:0.63729)n45:0.15408)n15:0.03542)n6:0.02755)n0;
```
