## Supplementary material for "Transcriptional responses to arbuscular mycorrhizal symbiosis development are conserved in the early divergent *Marchantia paleacea*": OG0002802_tree.txt

```
(((T_lepidozioides_scaffold-SKQD-2073619-Takakia_lepidozioides:0.4517,((P_patens_renamed_P324_6860V3.3:0,P_patens_renamed_P324_6860V3.2:0,P_patens_renamed_P324_6860V3.1:0,P_patens_renamed_P324_6860V3.5:0,P_patens_renamed_P324_6860V3.4:0)n4:0.00014,P_patens_renamed_P324_6860V3.6:0.00014)n3:0.73192)n2:0.27687,((P_neesiana_scaffold-JHFI-2109520-Pellia_neesiana:0.59766,(M_paleacea_Rhiz_final_MPA15366.1.p1:0.10015,M_polymorpha_renamed_Mapoly0033s0032.1:0.08933)n7:0.72908)n6:0.23691,(M_polymorpha_renamed_Mapoly0021s0099.1:0.7328,((A_filiculoides_renamed_Azfi_s0007.g010877:1.26536,((M_polymorpha_renamed_Mapoly0099s0007.1:1.57001,(M_polymorpha_renamed_Mapoly0066s0003.1:0.25771,(M_polymorpha_renamed_Mapoly0032s0053.1:0.4527,M_polymorpha_renamed_Mapoly0072s0063.1:0.0377)n14:0.035433)n13:0.0035433)n12:0.0003937,((P_abies_renamed_MA_10432521g0010:0.33395,P_abies_renamed_MA_930545g0010:0.2844)n16:0.49221,((Oryza_sativa_renamed_LOC_Os05g32100.1:0.25374,Z_mays_renamed_B8A1B8:0.11871)n18:0.97293,((((B_vulgaris_renamed_KMT02294:0.83194,(((L_japonicus_renamed_Lj6g3v0215820.1:0.00014,L_japonicus_renamed_Lj6g3v0215820.2:0.00014)n25:0.30712,(M_polymorpha_renamed_Mapoly0006s0143.1:2.66215,(M_truncatula_renamed_MTR_3082720:0.1639,(M_truncatula_renamed_MTR_3082725:0.22548,(M_truncatula_renamed_MTR_3082740:0.04196,(M_truncatula_renamed_MTR_6042040:0.16615,((M_truncatula_renamed_MTR_6042090:0.00016,M_truncatula_renamed_MTR_6042090:0.0234)n32:0.00464,(M_truncatula_renamed_MTR_6042090:0.00129,M_truncatula_renamed_MTR_6042050:0.000153)n33:1.53e-05)n31:1.53e-06)n30:1.53e-07)n29:1.53e-08)n28:1.53e-09)n27:1.7e-10)n26:0.18959)n24:0.085,L_angustifolius_renamed_OIW03036:0.27494)n23:0.36314)n22:0.09355,A_thaliana_renamed_AT4G25330.1:0.9089)n21:0.10568,(P_dactylifera_renamed_XP_008811263.1:0.00015,P_dactylifera_renamed_XP_026666354.1:0.00014)n34:0.65149)n20:0.08998,(A_trichopoda_renamed_ERN19225:1.22841,A_trichopoda_renamed_ERN19226:0.643671)n35:0.071519)n19:0.12552)n17:0.27077)n15:0.116631)n11:0.012959)n10:0.08467,M_paleacea_Rhiz_final_MPA12080.1.p1:0.09208)n9:0.128277)n8:0.014253)n5:0.06858)n1:0.33553,((M_flagellaris_scaffold-UCRN-2007353-Megaceros_tosanus:0,M_flagellaris_scaffold-UCRN-2007354-Megaceros_tosanus:0)n37:0.37052,(((A_agrestis_renamed_Aagr.utg000081l.43.7:0,A_agrestis_renamed_Aagr.utg000081l.43.4:0,A_agrestis_renamed_Aagr.utg000081l.43.6:0)n40:0.02685,(A_agrestis_renamed_Aagr.utg000081l.43.5:0.00014,(A_agrestis_renamed_Aagr.utg000081l.43.10:0.00014,(A_agrestis_renamed_Aagr.utg000081l.43.1:0.00014,A_agrestis_renamed_Aagr.utg000081l.43.9:0.00015)n43:0.00014)n42:0.00015)n41:0.00802)n39:0.01299,((A_agrestis_renamed_Aagr.utg000081l.43.3:0.00014,(A_agrestis_renamed_Aagr.utg000081l.43.11:0.00014,A_agrestis_renamed_Aagr.utg000081l.43.12:0.00869)n46:0.00014)n45:0.00016,(A_agrestis_renamed_Aagr.utg000081l.43.8:0.00014,A_agrestis_renamed_Aagr.utg000081l.43.2:0.00014)n47:0.00014)n44:0.00473)n38:0.48627)n36:0.33553)n0;
```
