## Supplementary material for "Transcriptional responses to arbuscular mycorrhizal symbiosis development are conserved in the early divergent *Marchantia paleacea*": OG0002803_tree.txt

```
((((((M_paleacea_Rhiz_final_MPA12636.1.p1:0.00599,M_polymorpha_renamed_Mapoly0026s0081.1:0.00964)n5:0.07796,(P_pinnata_scaffold-UUHD-2015484-Porella_pinnata:0.08255,(P_neesiana_scaffold-JHFI-2011631-Pellia_neesiana:0,P_neesiana_scaffold-JHFI-2011632-Pellia_neesiana:0)n7:0.01942)n6:0.03012)n4:0.12395,(M_flagellaris_scaffold-UCRN-2052998-Megaceros_tosanus:0.18252,A_agrestis_renamed_Aagr.utg000041l.220.1:0.0758)n8:0.2583)n3:0.04438,(((T_lepidozioides_scaffold-SKQD-2001163-Takakia_lepidozioides:0,T_lepidozioides_scaffold-SKQD-2001164-Takakia_lepidozioides:0)n11:0.15579,T_lepidozioides_scaffold-SKQD-2007311-Takakia_lepidozioides:0.21577)n10:0.0446,((P_patens_renamed_P314_26460V3.1:0,P_patens_renamed_P314_26462V3.1:0)n13:0.0881,(P_patens_renamed_P317_21920V3.2:0,P_patens_renamed_P317_21920V3.1:0)n14:0.09183)n12:0.37776)n9:0.05874)n2:0.09997,((A_filiculoides_renamed_Azfi_s0009.g011701:0.50748,(A_filiculoides_renamed_Azfi_s0052.g031630:0.00119,A_filiculoides_renamed_Azfi_s2090.g109129:0.0415)n17:0.35751)n16:0.12288,(((A_filiculoides_renamed_Azfi_s0312.g064187:0.75316,A_filiculoides_renamed_Azfi_s0088.g042527:0.58101)n20:0.18165,((S_moellendorffii_renamed_EFJ12177:0,S_moellendorffii_renamed_EFJ29352:0)n22:0.51224,((S_moellendorffii_renamed_EFJ28320:0.00014,S_moellendorffii_renamed_EFJ20341:0.01385)n24:0.63329,(S_moellendorffii_renamed_EFJ08525:0.00886,S_moellendorffii_renamed_EFJ11166:0.00016)n25:0.46578)n23:0.132264)n21:0.014696)n19:0.09183,(S_muscicola_renamed_SM000005S17224:0.00352,(S_muscicola_renamed_SM000041S15444:0.0059,S_muscicola_renamed_SM000054S18113:0.0024)n27:0.00582)n26:0.85521)n18:0.066249)n15:0.007361)n1:0.028435,(P_abies_renamed_MA_179294g0010:0.39202,(A_trichopoda_renamed_ERN20079:0.21306,(((P_dactylifera_renamed_XP_008796478.1:0.09383,(Oryza_sativa_renamed_LOC_Os04g42670.1:0.12997,(Z_mays_renamed_A0A1D6E6K7:0.03325,(Z_mays_renamed_C0P6Z3:0.00492,Z_mays_renamed_C4J6K0:0.00833)n35:0.06799)n34:0.04442)n33:0.4527)n32:0.11246,((P_dactylifera_renamed_XP_008799696.1:0.07382,P_dactylifera_renamed_XP_008813812.1:0.07148)n37:0.03677,Z_mays_renamed_A0A1D6HZQ5:0.60761)n36:0.06172)n31:0.12984,((B_vulgaris_renamed_KMT09759:0.29138,((A_thaliana_renamed_AT3G50080.1:0.26347,A_thaliana_renamed_AT5G67250.1:0.12441)n41:0.24111,((L_japonicus_renamed_Lj4g3v0816700.1:0.15038,M_truncatula_renamed_MTR_4094932:0.22383)n43:0.04637,(L_angustifolius_renamed_OIW10941:0.24556,(L_angustifolius_renamed_OIV97909:0.09731,(L_angustifolius_renamed_OIW14520:0.00174,L_angustifolius_renamed_OIW14519:0.03773)n46:0.06296)n45:0.124335)n44:0.013815)n42:0.08908)n40:0.08091)n39:0.12686,(B_vulgaris_renamed_KMT19166:0.4018,((M_truncatula_renamed_MTR_1018790:0.15881,(L_angustifolius_renamed_OIW15639:0.08117,L_angustifolius_renamed_OIW09454:0.07936)n50:0.05737)n49:0.08486,(A_thaliana_renamed_AT1G47056.1:0.35838,A_thaliana_renamed_AT4G07400.1:0.368991)n51:0.040999)n48:0.03166)n47:0.02699)n38:0.09623)n30:0.12045)n29:0.14276)n28:0.18242)n0;
```
