## Supplementary material for "Transcriptional responses to arbuscular mycorrhizal symbiosis development are conserved in the early divergent *Marchantia paleacea*": OG0002804_tree.txt

```
((((C_braunii_renamed_GBG82489:0.13489,C_braunii_renamed_GBG86989:0.04392)n3:1.07613,(S_muscicola_renamed_SM000094S24680:0.02837,(S_muscicola_renamed_SM000069S20674:0.04254,S_muscicola_renamed_SM000036S13310:0.0557)n5:0.00857)n4:0.91746)n2:0.2016,((A_agrestis_renamed_Aagr.utg000006l.1162.1:0.22819,M_flagellaris_scaffold-UCRN-2009891-Megaceros_tosanus:0.19554)n7:0.0601,(A_agrestis_renamed_Aagr.utg000006l.1161.1:0.23484,M_flagellaris_scaffold-UCRN-2052738-Megaceros_tosanus:0.28592)n8:0.30998)n6:0.54092)n1:0.02346,((((((P_neesiana_scaffold-JHFI-2114402-Pellia_neesiana:0.11454,P_pinnata_scaffold-UUHD-2149361-Porella_pinnata:0.17839)n14:0.01941,(P_neesiana_scaffold-JHFI-2112228-Pellia_neesiana:0.09556,P_pinnata_scaffold-UUHD-2018995-Porella_pinnata:0.154413)n15:0.017157)n13:0.07411,((M_paleacea_Rhiz_final_MPA15071.1.p1:0.00014,M_paleacea_Rhiz_final_MPA15071.2.p1:0.00014)n17:0.00822,(M_polymorpha_renamed_MapolyY_A0045.1:0.18486,M_polymorpha_renamed_Mapoly0018s0023.1:0.031896)n18:0.003544)n16:0.1067)n12:0.11054,((((P_patens_renamed_P38_17600V3.1:0,P_patens_renamed_P38_17600V3.3:0)n22:0.00015,P_patens_renamed_P38_17600V3.2:0.00293)n21:0.11487,(((P_patens_renamed_P324_11620V3.2:0,P_patens_renamed_P324_11620V3.1:0,P_patens_renamed_P324_11620V3.3:0)n25:0.00016,P_patens_renamed_P324_11620V3.4:0.00414)n24:0.01136,(P_patens_renamed_P311_14610V3.2:0.00014,P_patens_renamed_P311_14610V3.1:0.00014)n26:0.0674)n23:0.06875)n20:0.29432,(T_lepidozioides_scaffold-SKQD-2069987-Takakia_lepidozioides:0.08853,(T_lepidozioides_scaffold-SKQD-2063949-Takakia_lepidozioides:0.00869,T_lepidozioides_scaffold-SKQD-2001880-Takakia_lepidozioides:0.125037)n28:0.0125037)n27:0.0013893)n19:0.03666)n11:0.08598,(S_moellendorffii_renamed_EFJ25962:0.00462,S_moellendorffii_renamed_EFJ05540:0.00042)n29:0.58506)n10:0.02842,((A_filiculoides_renamed_Azfi_s0009.g011712:0.17158,A_filiculoides_renamed_Azfi_s0384.g067466:0.18088)n31:0.41934,(P_abies_renamed_MA_65214g0010:0.24935,(A_trichopoda_renamed_ERM95018:0.24725,((((P_dactylifera_renamed_XP_008804025.1:0,P_dactylifera_renamed_XP_008804026.1:0)n37:0.10053,P_dactylifera_renamed_XP_008811115.1:0.07108)n36:0.11258,((Z_mays_renamed_A0A1D6JK66:0.05148,Z_mays_renamed_A0A1D6PM30:0.03436)n39:0.09506,(Oryza_sativa_renamed_LOC_Os10g40260.1:0.30314,Oryza_sativa_renamed_LOC_Os07g45400.1:0.099918)n40:0.011102)n38:0.10262)n35:0.14031,(B_vulgaris_renamed_KMT20477:0.3271,((A_thaliana_renamed_AT4G00450.2:0,A_thaliana_renamed_AT4G00450.3:0,A_thaliana_renamed_AT4G00450.1:0)n43:0.39746,((L_angustifolius_renamed_OIW02042:0.09418,(L_angustifolius_renamed_OIW16839:0.05768,L_angustifolius_renamed_OIV89417:0.06465)n46:0.00774)n45:0.05788,((L_japonicus_renamed_Lj3g3v2330860.1:0,L_japonicus_renamed_Lj3g3v2330860.2:0)n48:0.09581,(M_truncatula_renamed_MTR_7077700:0.17027,M_truncatula_renamed_MTR_8030800:0.118206)n49:0.013134)n47:0.0158)n44:0.03959)n42:0.03038)n41:0.13842)n34:0.09008)n33:0.28533)n32:0.14327)n30:0.06042)n9:0.02346)n0;
```
