## Supplementary material for "Transcriptional responses to arbuscular mycorrhizal symbiosis development are conserved in the early divergent *Marchantia paleacea*": OG0002805_tree.txt

```
((((M_flagellaris_scaffold-UCRN-2009040-Megaceros_tosanus:0.09271,A_agrestis_renamed_Aagr.utg000008l.164.1:0.13237)n3:0.05801,((((M_paleacea_Rhiz_final_MPA15132.1.p1:0,M_paleacea_Rhiz_final_MPA15132.2.p1:0)n7:0.00015,M_polymorpha_renamed_Mapoly0014s0213.1:0.01133)n6:0.01756,((P_pinnata_scaffold-UUHD-2004282-Porella_pinnata:0,P_pinnata_scaffold-UUHD-2004283-Porella_pinnata:0)n9:0.02689,P_neesiana_scaffold-JHFI-2013951-Pellia_neesiana:0.06267)n8:0.03753)n5:0.06195,(T_lepidozioides_scaffold-SKQD-2080431-Takakia_lepidozioides:0.05217,((P_patens_renamed_P39_22260V3.2:0,P_patens_renamed_P39_22260V3.1:0)n12:0.0259,(P_patens_renamed_P315_21650V3.3:0.00014,(P_patens_renamed_P315_21650V3.1:0,P_patens_renamed_P315_21650V3.2:0)n14:0.00014)n13:0.04159)n11:0.09642)n10:0.03319)n4:0.01494)n2:0.01646,((S_moellendorffii_renamed_EFJ12043:0.00092,S_moellendorffii_renamed_EFJ21272:0.00014)n16:0.26822,((C_braunii_renamed_GBG85769:0.00014,C_braunii_renamed_GBG85770:0.00014)n18:0.42948,(S_muscicola_renamed_SM000134S26963:0.0061,(S_muscicola_renamed_SM000097S24761:0.04395,S_muscicola_renamed_SM000283S10704:0.01973)n20:0.00349)n19:0.31716)n17:0.06551)n15:0.018)n1:0.02387,((A_filiculoides_renamed_Azfi_s0185.g056677:0.08253,(A_filiculoides_renamed_Azfi_s0010.g012097:0.00015,A_filiculoides_renamed_Azfi_s3142.g114689:0.11519)n23:0.03517)n22:0.1245,((P_abies_renamed_MA_10434007g0010:0.05947,P_abies_renamed_MA_893897g0010:0.10339)n25:0.04351,(A_trichopoda_renamed_ERN11860:0.0629,((B_vulgaris_renamed_KMT11017:0.08799,((((L_angustifolius_renamed_OIW12815:0.0461,L_angustifolius_renamed_OIV91182:0.02935)n32:0.03062,((L_japonicus_renamed_Lj5g3v2302930.1:0,L_japonicus_renamed_Lj5g3v2302930.2:0)n34:0.07206,M_truncatula_renamed_MTR_1116957:0.10443)n33:0.01541)n31:0.0253,(((M_truncatula_renamed_MTR_7021500:0.00014,M_truncatula_renamed_MTR_7021500:0.00014)n37:0.0464,((L_japonicus_renamed_Lj0g3v0313719.2:0.00014,(L_japonicus_renamed_Lj0g3v0313719.3:0.00014,(L_japonicus_renamed_Lj0g3v0313719.1:0.00016,L_japonicus_renamed_Lj0g3v0313709.1:0.00014)n41:0.01073)n40:0.01113)n39:0.32462,(L_japonicus_renamed_Lj1g3v3150000.1:0.01305,L_japonicus_renamed_Lj1g3v3150000.2:0.00014)n42:0.019305)n38:0.002145)n36:0.00727,L_angustifolius_renamed_OIW17291:0.07295)n35:0.02175)n30:0.03181,(A_thaliana_renamed_AT2G31660.1:0.1745,(A_thaliana_renamed_AT3G59020.2:0.00014,A_thaliana_renamed_AT3G59020.1:0.00016)n44:0.19806)n43:0.0245)n29:0.01879)n28:0.02169,(((Z_mays_renamed_A0A1D6H818:0.01934,Z_mays_renamed_A0A1D6Q212:0.02311)n47:0.05073,(Oryza_sativa_renamed_LOC_Os04g26841.1:0.10919,(Oryza_sativa_renamed_LOC_Os04g26850.2:0.08414,Oryza_sativa_renamed_LOC_Os02g27470.1:0.04419)n49:0.004419)n48:0.000491)n46:0.01541,((P_dactylifera_renamed_XP_026657348.1:0.0725,P_dactylifera_renamed_XP_026657127.1:0.04283)n51:0.02326,P_dactylifera_renamed_XP_017695850.1:0.094473)n50:0.010497)n45:0.02311)n27:0.07494)n26:0.05288)n24:0.13484)n21:0.02387)n0;
```
