## Supplementary material for "Transcriptional responses to arbuscular mycorrhizal symbiosis development are conserved in the early divergent *Marchantia paleacea*": OG0002806_tree.txt

```
((M_flagellaris_scaffold-UCRN-2053889-Megaceros_tosanus:0.32997,((M_paleacea_Rhiz_final_MPA25831.1.p1:0.0295,M_polymorpha_renamed_Mapoly0005s0127.1:0.00426)n3:0.17254,(P_neesiana_scaffold-JHFI-2113980-Pellia_neesiana:0.18159,P_pinnata_scaffold-UUHD-2150294-Porella_pinnata:0.11479)n4:0.05604)n2:0.19301)n1:0.017775,((T_lepidozioides_scaffold-SKQD-2012748-Takakia_lepidozioides:0.23719,(((P_patens_renamed_P39_24030V3.1:0,P_patens_renamed_P39_24030V3.2:0)n9:0.00353,(P_patens_renamed_P39_23970V3.2:0,P_patens_renamed_P39_23970V3.1:0)n10:0.00016)n8:0.07458,((P_patens_renamed_P315_24190V3.4:0.00014,(P_patens_renamed_P315_24190V3.1:0.00014,(P_patens_renamed_P315_24190V3.3:0.00014,P_patens_renamed_P315_24190V3.2:0.00038)n14:0.00308)n13:0.00011)n12:0.15654,((P_patens_renamed_P315_22840V3.1:0,P_patens_renamed_P315_22840V3.3:0)n16:0.00014,P_patens_renamed_P315_22840V3.2:0.00014)n15:0.12727)n11:0.02304)n7:0.44774)n6:0.171,(C_braunii_renamed_GBG68644:0.89814,((S_moellendorffii_renamed_EFJ12999:0.00576,S_moellendorffii_renamed_EFJ14010:0.01214)n19:0.61204,((A_filiculoides_renamed_Azfi_s0011.g012562:0.7173,(A_filiculoides_renamed_Azfi_s0013.g013302:0.52139,A_filiculoides_renamed_Azfi_s0069.g036646:0.71453)n22:0.11599)n21:0.20361,((P_abies_renamed_MA_3615g0020:0.38368,P_abies_renamed_MA_9553g0010:0.38742)n24:0.09241,((((B_vulgaris_renamed_KMT19370:0.348,B_vulgaris_renamed_KMT20021:0.40031)n28:0.23911,((A_thaliana_renamed_AT1G36990.1:0.15737,(A_thaliana_renamed_AT4G08510.1:0.00717,A_thaliana_renamed_AT4G08510.2:0.00996)n31:0.36196)n30:0.38337,(((L_angustifolius_renamed_OIW16578:0.03142,(L_angustifolius_renamed_OIW21416:0.02493,L_angustifolius_renamed_OIW20106:0.02386)n35:0.00901)n34:0.07292,(L_angustifolius_renamed_OIW04478:0.09562,L_angustifolius_renamed_OIW02413:0.06713)n36:0.01646)n33:0.09316,(((M_truncatula_renamed_MTR_2461250:0.63236,M_truncatula_renamed_MTR_3073280:0.06365)n39:0.07965,(L_japonicus_renamed_Lj0g3v0038839.1:0,L_japonicus_renamed_Lj0g3v0328699.1:0)n40:0.09855)n38:0.0556,(L_japonicus_renamed_Lj0g3v0283999.1:0.08483,M_truncatula_renamed_MTR_5060420:0.10519)n41:0.027882)n37:0.003098)n32:0.03572)n29:0.06412)n27:0.19491,(((Oryza_sativa_renamed_LOC_Os04g37540.1:0.23064,(Z_mays_renamed_A0A1D6E9M1:0.03792,Z_mays_renamed_A0A1D6J7L5:0.03623)n45:0.20967)n44:0.15439,(Oryza_sativa_renamed_LOC_Os02g35860.1:0.31368,Z_mays_renamed_B7ZZW7:0.30345)n46:0.16171)n43:0.67536,((P_dactylifera_renamed_XP_026657061.1:0.699,(P_dactylifera_renamed_XP_008782252.1:0.10303,(P_dactylifera_renamed_XP_008801035.1:0.00015,P_dactylifera_renamed_XP_026663551.1:0.00014)n50:0.10324)n49:0.22385)n48:0.04769,P_dactylifera_renamed_XP_026656743.1:0.786987)n47:0.087443)n42:0.00432)n26:0.17832,(A_trichopoda_renamed_ERN05115:0.65153,A_trichopoda_renamed_ERN08299:0.38331)n51:0.04259)n25:0.08538)n23:0.0534)n20:0.17261)n18:0.03345)n17:0.16231)n5:0.017775)n0;
```
