## Supplementary material for "Transcriptional responses to arbuscular mycorrhizal symbiosis development are conserved in the early divergent *Marchantia paleacea*": OG0002807_tree.txt

```
((((P_patens_renamed_P39_680V3.2:0,P_patens_renamed_P39_680V3.1:0)n3:0.34955,((A_agrestis_renamed_Aagr.utg000077l.21.2:0.68153,(A_agrestis_renamed_Aagr.utg000077l.21.5:0.09124,(A_agrestis_renamed_Aagr.utg000077l.21.3:0,A_agrestis_renamed_Aagr.utg000077l.21.6:0)n7:0.02513)n6:0.05671)n5:0.00017,(A_agrestis_renamed_Aagr.utg000077l.21.4:0.00014,A_agrestis_renamed_Aagr.utg000077l.21.1:0.00014)n8:0.02443)n4:0.26687)n2:0.08991,(((S_moellendorffii_renamed_EFJ35997:0.00015,S_moellendorffii_renamed_EFJ36222:0.00015)n11:0.29699,(S_moellendorffii_renamed_EFJ15058:0,S_moellendorffii_renamed_EFJ37630:0)n12:0.10646)n10:0.00024,((S_muscicola_renamed_SM000004S14987:0.08709,S_muscicola_renamed_SM000007S20829:0.082)n14:0.39518,C_braunii_renamed_GBG62117:0.57963)n13:0.16803)n9:0.06147)n1:0.048575,(((A_filiculoides_renamed_Azfi_s0015.g014010:0.35241,(T_lepidozioides_scaffold-SKQD-2009381-Takakia_lepidozioides:0,T_lepidozioides_scaffold-SKQD-2009382-Takakia_lepidozioides:0)n18:0.21631)n17:0.00032,((P_abies_renamed_MA_110883g0010:0.06073,((B_vulgaris_renamed_KMT04777:0.01807,B_vulgaris_renamed_KMT13835:0.17365)n22:0.33344,(((A_trichopoda_renamed_ERN14016:0.29121,A_trichopoda_renamed_ERN06487:0.20339)n25:0.16151,(((P_dactylifera_renamed_XP_008787614.1:0.00014,(P_dactylifera_renamed_XP_026659891.1:0,P_dactylifera_renamed_XP_008787613.1:0)n29:0.00014)n28:0.13566,(M_truncatula_renamed_MTR_1112970:0.22898,Oryza_sativa_renamed_LOC_Os09g26650.1:0.27752)n30:0.08331)n27:0.0223,(((A_thaliana_renamed_AT4G21090.1:0,A_thaliana_renamed_AT4G21090.2:0,A_thaliana_renamed_AT4G21090.3:0)n33:0.08548,(A_thaliana_renamed_AT4G05450.1:0,A_thaliana_renamed_AT4G05450.2:0)n34:0.16949)n32:0.26315,((L_angustifolius_renamed_OIW18770:0.04354,L_angustifolius_renamed_OIW19337:0.11962)n36:0.03675,((L_japonicus_renamed_Lj4g3v3096070.1:0.12408,L_japonicus_renamed_Lj4g3v2215060.1:0.16889)n38:0.00335,(M_truncatula_renamed_MTR_4131820:0.00014,(M_truncatula_renamed_MTR_4131820:0.00014,M_truncatula_renamed_MTR_4131820:0.01425)n40:0.00014)n39:0.11054)n37:0.04476)n35:0.05617)n31:0.057924)n26:0.006436)n24:0.04379,((P_dactylifera_renamed_XP_026658872.1:0.10435,(P_dactylifera_renamed_XP_026662517.1:0.14273,P_dactylifera_renamed_XP_008797384.1:0.00014)n43:0.26784)n42:0.04719,(Oryza_sativa_renamed_LOC_Os07g01930.1:0.10927,(Z_mays_renamed_A0A1D6NT01:0.08888,Z_mays_renamed_B6U5I8:0.05094)n45:0.13828)n44:0.17298)n41:0.0461)n23:0.02442)n21:0.10635)n20:0.04486,((A_trichopoda_renamed_ERN14018:0.92922,A_trichopoda_renamed_ERN06484:2.6307)n47:0.27413,L_japonicus_renamed_Lj4g3v2215060.2:0.75277)n46:0.098208)n19:0.010912)n16:0.01702,(P_neesiana_scaffold-JHFI-2010595-Pellia_neesiana:0.17736,(P_pinnata_scaffold-UUHD-2015072-Porella_pinnata:0.13587,(M_paleacea_Rhiz_final_MPA26625.1.p1:0.03069,M_polymorpha_renamed_Mapoly0046s0056.1:0.11786)n50:0.17428)n49:0.05699)n48:0.13322)n15:0.048575)n0;
```
