## Supplementary material for "Transcriptional responses to arbuscular mycorrhizal symbiosis development are conserved in the early divergent *Marchantia paleacea*": OG0002808_tree.txt

```
(((S_moellendorffii_renamed_EFJ33883:0.00015,S_moellendorffii_renamed_EFJ37401:0.00166)n2:0.21251,((A_filiculoides_renamed_Azfi_s0226.g058970:0.19152,(A_filiculoides_renamed_Azfi_s0015.g014035:0.11357,A_filiculoides_renamed_Azfi_s0054.g033813:0.17887)n5:0.15404)n4:0.15833,((M_flagellaris_scaffold-UCRN-2052766-Megaceros_tosanus:0.05827,A_agrestis_renamed_Aagr.utg000117l.9.1:0.12486)n7:0.29619,(((S_muscicola_renamed_SM000243S08588:0.00014,(S_muscicola_renamed_SM000101S09250:0.01406,S_muscicola_renamed_SM000018S03730:0.04474)n11:0.01547)n10:0.323,((A_filiculoides_renamed_Azfi_s0115.g046220:0.32034,((P_patens_renamed_P310_17130V3.7:0,P_patens_renamed_P310_17130V3.5:0,P_patens_renamed_P310_17130V3.11:0,P_patens_renamed_P310_17130V3.1:0)n15:0.00015,P_patens_renamed_P310_17130V3.12:0.00649)n14:0.14568)n13:0.40797,(C_braunii_renamed_GBG63721:0.20222,C_braunii_renamed_GBG63722:0.18041)n16:0.25763)n12:0.08945)n9:0.1446,((((M_paleacea_Rhiz_final_MPA27148.1.p1:0,M_paleacea_Rhiz_final_MPA27148.2.p1:0)n20:0.01783,M_polymorpha_renamed_Mapoly0174s0005.1:0.02558)n19:0.13002,(P_neesiana_scaffold-JHFI-2113186-Pellia_neesiana:0.12722,P_pinnata_scaffold-UUHD-2150204-Porella_pinnata:0.09493)n21:0.03038)n18:0.10434,((P_patens_renamed_P318_20510V3.1:0,P_patens_renamed_P318_20510V3.2:0)n23:0.29369,T_lepidozioides_scaffold-SKQD-2079337-Takakia_lepidozioides:0.1138)n22:0.07106)n17:0.045036)n8:0.005004)n6:0.025281)n3:0.002809)n1:0.02116,((P_abies_renamed_MA_16499g0010:0.12953,P_abies_renamed_MA_16499g0020:0.13266)n25:0.16516,(A_trichopoda_renamed_ERN18700:0.11868,(((P_dactylifera_renamed_XP_008794352.1:0.03546,(P_dactylifera_renamed_XP_008803712.1:0.00016,(P_dactylifera_renamed_XP_008785917.1:0.00277,P_dactylifera_renamed_XP_026664282.1:0.03018)n31:0.0123)n30:0.04113)n29:0.06265,((Oryza_sativa_renamed_LOC_Os12g24650.1:0.14608,Z_mays_renamed_A0A1D6H8U7:0.23193)n33:0.07914,(Oryza_sativa_renamed_LOC_Os02g55140.1:0.04568,Z_mays_renamed_A0A1D6HN63:0.032166)n34:0.003574)n32:0.0921)n28:0.04969,(B_vulgaris_renamed_KMT03558:0.12084,(((A_thaliana_renamed_AT2G24200.3:0.00014,(A_thaliana_renamed_AT2G24200.2:0,A_thaliana_renamed_AT2G24200.1:0)n39:0.00015)n38:0.07244,(A_thaliana_renamed_AT4G30920.1:0.01789,(A_thaliana_renamed_AT4G30910.2:0.00014,A_thaliana_renamed_AT4G30910.1:0.00014)n41:0.06143)n40:0.05389)n37:0.09975,(((L_angustifolius_renamed_OIW18629:0.07923,L_angustifolius_renamed_OIW19488:0.04465)n44:0.02014,(M_truncatula_renamed_MTR_4130860:0.08693,(L_japonicus_renamed_Lj0g3v0009829.1:0,L_japonicus_renamed_Lj4g3v1983540.1:0)n46:0.04173)n45:0.01645)n43:0.01822,((L_japonicus_renamed_Lj6g3v1078060.1:0.07239,M_truncatula_renamed_MTR_2460740:0.15065)n48:0.05161,(L_angustifolius_renamed_OIW21213:0.07293,L_angustifolius_renamed_OIV98508:0.04319)n49:0.04263)n47:0.02693)n42:0.05624)n36:0.02874)n35:0.04319)n27:0.04815)n26:0.05571)n24:0.15303)n0;
```
