## Supplementary material for "Transcriptional responses to arbuscular mycorrhizal symbiosis development are conserved in the early divergent *Marchantia paleacea*": OG0002809_tree.txt

```
((A_filiculoides_renamed_Azfi_s0015.g014089:0.22005,(((((M_polymorpha_renamed_Mapoly0021s0153.1:0.01675,(M_paleacea_Rhiz_final_MPA26725.1.p1:0.00014,M_paleacea_Rhiz_final_MPA26725.2.p1:0.00014)n7:0.0288)n6:0.18573,(P_neesiana_scaffold-JHFI-2008676-Pellia_neesiana:0.07188,P_pinnata_scaffold-UUHD-2148745-Porella_pinnata:0.10974)n8:0.07953)n5:0.09474,(C_braunii_renamed_GBG63920:0.52071,(S_muscicola_renamed_SM000084S23100:0.02866,(S_muscicola_renamed_SM000051S17622:0.0221,S_muscicola_renamed_SM000196S05363:0.01886)n11:0.01502)n10:0.26587)n9:0.04133)n4:0.03931,((T_lepidozioides_scaffold-SKQD-2008859-Takakia_lepidozioides:0.00014,T_lepidozioides_scaffold-SKQD-2008860-Takakia_lepidozioides:0.00014)n13:0.12633,(((P_patens_renamed_P31_33470V3.21:0,P_patens_renamed_P31_33470V3.20:0,P_patens_renamed_P31_33470V3.22:0,P_patens_renamed_P31_33470V3.19:0)n16:0.00014,((P_patens_renamed_P31_33470V3.12:0,P_patens_renamed_P31_33470V3.11:0)n18:0.00014,(P_patens_renamed_P31_33470V3.23:0,P_patens_renamed_P31_33470V3.7:0,P_patens_renamed_P31_33470V3.14:0,P_patens_renamed_P31_33470V3.13:0)n19:0.00014)n17:0.024)n15:0.03343,(((P_patens_renamed_P31_33470V3.1:0,P_patens_renamed_P31_33470V3.10:0)n22:0.00014,(P_patens_renamed_P31_33470V3.8:0,P_patens_renamed_P31_33470V3.9:0)n23:0.00014)n21:0.0065,((P_patens_renamed_P31_33470V3.17:0,P_patens_renamed_P31_33470V3.4:0,P_patens_renamed_P31_33470V3.16:0,P_patens_renamed_P31_33470V3.3:0,P_patens_renamed_P31_33470V3.18:0)n25:0.00014,((P_patens_renamed_P31_33470V3.2:0,P_patens_renamed_P31_33470V3.15:0)n27:0.00014,(P_patens_renamed_P31_33470V3.5:0.00014,P_patens_renamed_P31_33470V3.6:0.00014)n28:0.00011)n26:0.00014)n24:0.00064)n20:0.00105)n14:0.18443)n12:0.07567)n3:0.04271,(((A_trichopoda_renamed_ERN04208:0.13637,((P_dactylifera_renamed_XP_026660154.1:0.06663,(Z_mays_renamed_A0A1D6HW76:0.053,(Oryza_sativa_renamed_LOC_Os07g12530.1:0.00015,Oryza_sativa_renamed_LOC_Os07g12530.2:0.02126)n35:0.03478)n34:0.16186)n33:0.05266,((A_thaliana_renamed_AT5G05200.1:0.13179,(L_angustifolius_renamed_OIW02530:0.07903,M_truncatula_renamed_MTR_5068050:0.05261)n38:0.0794)n37:0.05793,(B_vulgaris_renamed_KMT17421:0.05143,(B_vulgaris_renamed_KMS98720:0.54661,B_vulgaris_renamed_KMS95616:0.00016)n40:1.28327)n39:0.10326)n36:0.05058)n32:0.05572)n31:0.09847,P_abies_renamed_MA_10432085g0010:0.15378)n30:0.22755,((S_moellendorffii_renamed_EFJ18556:0.00471,S_moellendorffii_renamed_EFJ36502:0.00015)n42:0.2022,C_braunii_renamed_GBG63921:0.30237)n41:0.09981)n29:0.049761)n2:0.005529)n1:0.022295,((M_flagellaris_scaffold-UCRN-2009925-Megaceros_tosanus:0,M_flagellaris_scaffold-UCRN-2009926-Megaceros_tosanus:0)n44:0.11853,A_agrestis_renamed_Aagr.utg000042l.443.1:0.11564)n43:0.11689)n0;
```
