## Supplementary material for "Transcriptional responses to arbuscular mycorrhizal symbiosis development are conserved in the early divergent *Marchantia paleacea*": OG0002810_tree.txt

```
((((M_paleacea_Rhiz_final_MPA10603.1.p1:0.00476,M_polymorpha_renamed_Mapoly0056s0016.1:0.0071)n3:0.04725,(P_pinnata_scaffold-UUHD-2150621-Porella_pinnata:0.05457,(P_neesiana_scaffold-JHFI-2011478-Pellia_neesiana:0.0387,(P_neesiana_scaffold-JHFI-2108689-Pellia_neesiana:0.03466,(P_neesiana_scaffold-JHFI-2013941-Pellia_neesiana:0.01938,P_neesiana_scaffold-JHFI-2113315-Pellia_neesiana:0.05301)n7:0.0531)n6:0.00531)n5:0.00059)n4:0.01407)n2:0.08575,(M_flagellaris_scaffold-UCRN-2009796-Megaceros_tosanus:0.02875,(A_agrestis_renamed_Aagr.utg000011l.67.2:0.00014,A_agrestis_renamed_Aagr.utg000011l.67.1:0.0056)n9:0.09002)n8:0.11175)n1:0.02857,(((((S_muscicola_renamed_SM000049S16710:0.0105,(S_muscicola_renamed_SM000024S07760:0.00538,S_muscicola_renamed_SM000039S14540:0.01102)n15:0.00762)n14:0.33962,C_braunii_renamed_GBG61838:0.36771)n13:0.08185,(P_abies_renamed_MA_10435791g0010:0.24517,((A_trichopoda_renamed_ERN01361:0.27815,(B_vulgaris_renamed_KMT07152:0.2593,(L_angustifolius_renamed_OIW02119:0.1321,(L_japonicus_renamed_Lj0g3v0277479.1:0.07354,(M_truncatula_renamed_MTR_8469750:0.07495,M_truncatula_renamed_MTR_8469540:0.01039)n22:0.08766)n21:0.04565)n20:0.16458)n19:0.17013)n18:0.11712,((((((M_truncatula_renamed_MTR_4016980:0.05664,L_japonicus_renamed_Lj0g3v0128179.1:0.02916)n28:0.0262,(L_angustifolius_renamed_OIW01174:0.03283,L_angustifolius_renamed_OIV98578:0.03216)n29:0.05297)n27:0.02954,(A_thaliana_renamed_AT2G38280.2:0,A_thaliana_renamed_AT2G38280.1:0)n30:0.19572)n26:0.02577,B_vulgaris_renamed_KMT12356:0.11543)n25:0.03925,(P_dactylifera_renamed_XP_008778143.1:0.08921,(((Oryza_sativa_renamed_LOC_Os07g49270.1:0,Oryza_sativa_renamed_LOC_Os07g49270.2:0)n34:0.05149,Z_mays_renamed_A0A1D6IP63:0.06384)n33:0.19552,(Z_mays_renamed_A0A1D6M2L4:0.12756,(Oryza_sativa_renamed_LOC_Os05g28180.1:0.00015,(Oryza_sativa_renamed_LOC_Os05g28180.2:0.00352,Oryza_sativa_renamed_LOC_Os05g28180.3:0.00014)n37:0.00023)n36:0.02516)n35:0.139563)n32:0.015507)n31:0.03032)n24:0.01796,A_trichopoda_renamed_ERN05301:0.122)n23:0.106236)n17:0.011804)n16:0.03016)n12:0.02168,((A_filiculoides_renamed_Azfi_s0015.g014126:0.14636,A_filiculoides_renamed_Azfi_s0054.g033590:0.24163)n39:0.13795,((S_moellendorffii_renamed_EFJ23750:0.00192,S_moellendorffii_renamed_EFJ21389:0.00348)n41:0.27315,(S_moellendorffii_renamed_EFJ17267:0,S_moellendorffii_renamed_EFJ30909:0)n42:0.167364)n40:0.018596)n38:0.03895)n11:0.05275,((T_lepidozioides_scaffold-SKQD-2009318-Takakia_lepidozioides:0.05573,T_lepidozioides_scaffold-SKQD-2009789-Takakia_lepidozioides:0.04371)n44:0.02116,(P_patens_renamed_P36_16120V3.1:0.36344,((P_patens_renamed_P325_10230V3.3:0,P_patens_renamed_P325_10230V3.2:0,P_patens_renamed_P325_10230V3.1:0)n47:0.1326,((P_patens_renamed_P36_1780V3.1:0,P_patens_renamed_P36_1780V3.3:0,P_patens_renamed_P36_1780V3.2:0)n49:0.00014,P_patens_renamed_P36_1780V3.4:0.00015)n48:0.07913)n46:0.154314)n45:0.017146)n43:0.02006)n10:0.02857)n0;
```
