## Supplementary material for "Transcriptional responses to arbuscular mycorrhizal symbiosis development are conserved in the early divergent *Marchantia paleacea*": OG0002811_tree.txt

```
(A_agrestis_renamed_Aagr.utg000001l.365.1:0.28122,(((((M_paleacea_Rhiz_final_MPA21816.1.p1:0.00251,M_polymorpha_renamed_Mapoly0011s0213.1:0.01909)n5:0.12036,(P_neesiana_scaffold-JHFI-2016309-Pellia_neesiana:0.13337,P_pinnata_scaffold-UUHD-2150762-Porella_pinnata:0.07921)n6:0.06413)n4:0.24233,(((P_patens_renamed_P314_16840V3.3:0,P_patens_renamed_P314_16840V3.1:0,P_patens_renamed_P314_16840V3.2:0)n9:0.09565,((P_patens_renamed_P317_21540V3.1:0,P_patens_renamed_P317_21540V3.3:0)n11:0.00015,P_patens_renamed_P317_21540V3.2:0.00014)n10:0.07867)n8:0.29405,(((P_patens_renamed_P31_41620V3.2:0,P_patens_renamed_P31_41620V3.1:0)n14:0.00291,P_patens_renamed_P31_41620V3.3:0.01082)n13:0.28128,(((P_patens_renamed_P31_16110V3.3:0,P_patens_renamed_P31_16110V3.2:0,P_patens_renamed_P31_16110V3.1:0)n17:0.0024,(P_patens_renamed_P31_16110V3.4:0,P_patens_renamed_P31_16110V3.5:0)n18:0.00071)n16:0.29582,((P_patens_renamed_P319_18410V3.2:0,P_patens_renamed_P319_18410V3.3:0,P_patens_renamed_P319_18410V3.1:0)n20:0.08475,(P_patens_renamed_P322_12040V3.1:0.00014,P_patens_renamed_P322_12040V3.3:0.00067)n21:0.08451)n19:0.13783)n15:0.15242)n12:0.05629)n7:0.10071)n3:0.03577,((((A_filiculoides_renamed_Azfi_s0059.g034508:0.30081,A_filiculoides_renamed_Azfi_s0250.g060230:0.56542)n25:0.22286,((A_trichopoda_renamed_ERM94837:0.45082,(P_abies_renamed_MA_10435041g0020:0.22078,P_abies_renamed_MA_1913g0010:0.184752)n28:0.020528)n27:0.06218,(A_thaliana_renamed_AT5G07280.1:0.33248,(L_angustifolius_renamed_OIV91465:0.11926,(L_japonicus_renamed_Lj0g3v0136899.1:0.0835,M_truncatula_renamed_MTR_1100787:0.10659)n31:0.02754)n30:0.15622)n29:0.24349)n26:0.13905)n24:0.01626,(P_abies_renamed_MA_305493g0010:0.42731,((S_moellendorffii_renamed_EFJ28857:0.01042,S_moellendorffii_renamed_EFJ17527:0.00854)n34:0.51191,(A_filiculoides_renamed_Azfi_s0017.g014644:0.40955,A_filiculoides_renamed_Azfi_s0235.g059467:0.47928)n35:0.11304)n33:0.043902)n32:0.004878)n23:0.02832,(S_moellendorffii_renamed_EFJ23449:0.00272,S_moellendorffii_renamed_EFJ25431:0.00137)n36:0.349191)n22:0.038799)n2:0.02732,(A_filiculoides_renamed_Azfi_s0051.g031486:0.5529,((P_abies_renamed_MA_177039g0010:0.12541,P_abies_renamed_MA_37224g0010:0.06971)n39:0.22405,(A_trichopoda_renamed_ERN02563:0.41025,(B_vulgaris_renamed_KMT14957:0.4497,((P_dactylifera_renamed_XP_026661334.1:0,P_dactylifera_renamed_XP_008792908.1:0)n43:0.16803,(((Oryza_sativa_renamed_LOC_Os01g68870.2:0,Oryza_sativa_renamed_LOC_Os01g68870.1:0)n46:0.1359,(Z_mays_renamed_A0A1D6G681:0.09112,Z_mays_renamed_A0A1D6N371:0.03484)n47:0.14121)n45:0.03375,(Oryza_sativa_renamed_LOC_Os02g10100.1:0.31216,Z_mays_renamed_A0A1D6H4B7:0.33489)n48:0.03272)n44:0.26832)n42:0.13381)n41:0.08841)n40:0.21193)n38:0.18816)n37:0.06503)n1:0.28122)n0;
```
