## Supplementary material for "Transcriptional responses to arbuscular mycorrhizal symbiosis development are conserved in the early divergent *Marchantia paleacea*": OG0002812_tree.txt

```
((S_moellendorffii_renamed_EFJ24206:0.02113,S_moellendorffii_renamed_EFJ35272:0.00016)n1:0.28435,((((T_lepidozioides_scaffold-SKQD-2004069-Takakia_lepidozioides:0.26343,((M_polymorpha_renamed_Mapoly0045s0063.1:0.01507,(M_paleacea_Rhiz_final_MPA18872.3.p1:0.00014,(M_paleacea_Rhiz_final_MPA18872.1.p1:0.00014,M_paleacea_Rhiz_final_MPA18872.2.p1:0.00014)n9:0.00014)n8:0.01469)n7:0.31455,(P_pinnata_scaffold-UUHD-2010104-Porella_pinnata:0.11028,P_neesiana_scaffold-JHFI-2013399-Pellia_neesiana:0.17066)n10:0.03806)n6:0.21262)n5:0.05233,((P_patens_renamed_P320_16570V3.10:0,P_patens_renamed_P320_16570V3.9:0,P_patens_renamed_P320_16570V3.8:0)n12:0.00014,(P_patens_renamed_P320_16570V3.2:0.00014,((P_patens_renamed_P320_16570V3.5:0,P_patens_renamed_P320_16570V3.7:0,P_patens_renamed_P320_16570V3.6:0,P_patens_renamed_P320_16570V3.1:0)n15:0.00016,((P_patens_renamed_P320_16570V3.4:0,P_patens_renamed_P320_16570V3.3:0)n17:0.00014,(P_patens_renamed_P320_16570V3.12:0,P_patens_renamed_P320_16570V3.11:0,P_patens_renamed_P320_16570V3.13:0)n18:0.00014)n16:0.00015)n14:0.00016)n13:0.00015)n11:0.5454)n4:0.11022,((A_filiculoides_renamed_Azfi_s0017.g014697:1.68057,(P_abies_renamed_MA_10223157g0010:0.40783,(A_trichopoda_renamed_ERM96159:0.37201,((((P_dactylifera_renamed_XP_008781267.1:0.00014,P_dactylifera_renamed_XP_008781266.1:0.00014)n26:0.00015,(P_dactylifera_renamed_XP_008781269.1:0.00012,P_dactylifera_renamed_XP_008781268.1:0.00014)n27:0.00016)n25:0.1353,(Z_mays_renamed_A0A1D6QUJ6:0.08923,((Oryza_sativa_renamed_LOC_Os02g02710.4:0,Oryza_sativa_renamed_LOC_Os02g02710.3:0)n30:0.00014,(Oryza_sativa_renamed_LOC_Os02g02710.1:0.00014,Oryza_sativa_renamed_LOC_Os02g02710.2:0.00214)n31:0.00015)n29:0.08635)n28:0.28631)n24:0.15726,((L_angustifolius_renamed_OIV97571:0.06316,((M_truncatula_renamed_MTR_3115290:0.00014,(M_truncatula_renamed_MTR_3115290:0.07124,(M_truncatula_renamed_MTR_3115290:0.05071,M_truncatula_renamed_MTR_3115290:0.04697)n37:0.00064)n36:0.00025)n35:0.10135,L_japonicus_renamed_Lj1g3v2292790.1:0.09002)n34:0.03102)n33:0.04893,((A_thaliana_renamed_AT5G42320.1:0.00014,A_thaliana_renamed_AT5G42320.2:0.00015)n39:0.24698,((B_vulgaris_renamed_KMS99759:0.00014,B_vulgaris_renamed_KMS99760:0.00291)n41:0.02823,(B_vulgaris_renamed_KMT06701:0.00014,B_vulgaris_renamed_KMT06702:0.00014)n42:0.05407)n40:0.21335)n38:0.04132)n32:0.16981)n23:0.11095)n22:0.08129)n21:0.091)n20:0.17079,(S_muscicola_renamed_SM000195S05274:0.07983,S_muscicola_renamed_SM000222S06969:0.08074)n43:0.81885)n19:0.07764)n3:0.11391,((T_lepidozioides_scaffold-SKQD-2004070-Takakia_lepidozioides:0.23195,(A_agrestis_renamed_Aagr.utg000001l.135.2:0.00014,(A_agrestis_renamed_Aagr.utg000001l.135.3:0.00014,A_agrestis_renamed_Aagr.utg000001l.135.1:0.00014)n47:0.00015)n46:0.41172)n45:0.02699,A_filiculoides_renamed_Azfi_s0017.g014698:0.540549)n44:0.060061)n2:0.024291)n0;
```
