## Supplementary material for "Transcriptional responses to arbuscular mycorrhizal symbiosis development are conserved in the early divergent *Marchantia paleacea*": OG0002813_tree.txt

```
(((M_flagellaris_scaffold-UCRN-2051997-Megaceros_tosanus:0.02938,((A_agrestis_renamed_Aagr.utg000024l.316.4:0.02575,A_agrestis_renamed_Aagr.utg000024l.316.3:0.03814)n4:0.07713,(A_agrestis_renamed_Aagr.utg000024l.316.2:0.00014,A_agrestis_renamed_Aagr.utg000024l.316.1:0.00014)n5:0.00014)n3:0.19116)n2:0.20733,((((A_trichopoda_renamed_ERM94169:0.40856,(((P_dactylifera_renamed_XP_008808073.1:0.01819,P_dactylifera_renamed_XP_026665471.1:0.01937)n12:0.24047,(Oryza_sativa_renamed_LOC_Os09g20430.1:0.11166,Z_mays_renamed_B4FLA5:0.13219)n13:0.39665)n11:0.23443,((B_vulgaris_renamed_KMT08804:0.43866,(((L_angustifolius_renamed_OIW17885:0.14431,(L_japonicus_renamed_Lj4g3v2821270.1:0.05057,L_japonicus_renamed_Lj4g3v2821270.2:0.24561)n19:0.1023)n18:0.03947,(M_truncatula_renamed_MTR_8090295:0.00491,M_truncatula_renamed_MTR_8090295:0.00014)n20:0.14427)n17:0.12033,L_japonicus_renamed_Lj0g3v0163959.1:2.2442)n16:0.249356)n15:0.00014,A_thaliana_renamed_AT4G39740.1:0.46507)n14:0.16251)n10:0.07838)n9:0.53411,(A_filiculoides_renamed_Azfi_s0018.g014942:0.49595,(S_moellendorffii_renamed_EFJ34105:0.00014,S_moellendorffii_renamed_EFJ12452:0.0087)n22:1.00878)n21:0.21185)n8:0.51485,((A_trichopoda_renamed_ERN19380:0.29242,((P_dactylifera_renamed_XP_026655770.1:0.43892,(Z_mays_renamed_B4F7T4:0.09669,(Oryza_sativa_renamed_LOC_Os02g06480.2:0.00014,Oryza_sativa_renamed_LOC_Os02g06480.1:0.00014)n28:0.16729)n27:0.22809)n26:0.07359,(A_thaliana_renamed_AT3G08950.1:0.37375,(B_vulgaris_renamed_KMT12355:0.32853,(M_truncatula_renamed_MTR_7069070:0.17871,(L_angustifolius_renamed_OIW01175:0.22229,((L_japonicus_renamed_Lj1g3v0114190.1:0.00016,L_japonicus_renamed_Lj1g3v0114190.2:0.00014)n34:0.15595,(L_japonicus_renamed_Lj1g3v2372130.2:0.00015,L_japonicus_renamed_Lj1g3v2372130.1:0.03554)n35:0.04343)n33:0.04076)n32:0.07171)n31:0.13141)n30:0.06982)n29:0.15651)n25:0.03847)n24:0.20834,((C_braunii_renamed_GBG67670:0.6751,(S_muscicola_renamed_SM000032S12047:0.06007,(S_muscicola_renamed_SM000122S25747:0.02675,S_muscicola_renamed_SM000158S02016:0.00015)n39:0.00982)n38:0.36689)n37:0.1085,(S_moellendorffii_renamed_EFJ37670:0.2313,(S_moellendorffii_renamed_EFJ16346:0.00173,S_moellendorffii_renamed_EFJ05604:0.01439)n41:0.05247)n40:0.35232)n36:0.06041)n23:0.10075)n7:0.03644,A_filiculoides_renamed_Azfi_s0037.g026032:0.409041)n6:0.045449)n1:0.04539,(((M_paleacea_Rhiz_final_MPA10407.1.p1:0.02073,M_polymorpha_renamed_Mapoly0023s0103.1:0.05153)n44:0.08968,(P_neesiana_scaffold-JHFI-2014584-Pellia_neesiana:0.18225,(P_pinnata_scaffold-UUHD-2008164-Porella_pinnata:0.00016,P_pinnata_scaffold-UUHD-2008163-Porella_pinnata:0.0447)n46:0.12659)n45:0.13156)n43:0.11717,((P_patens_renamed_P35_17200V3.2:0,P_patens_renamed_P35_17200V3.1:0,P_patens_renamed_P35_17200V3.3:0,P_patens_renamed_P35_17200V3.4:0)n48:0.32414,(T_lepidozioides_scaffold-SKQD-2010410-Takakia_lepidozioides:0.05488,T_lepidozioides_scaffold-SKQD-2001990-Takakia_lepidozioides:0.67722)n49:0.0653)n47:0.14897)n42:0.10011)n0;
```
