## Supplementary material for "Transcriptional responses to arbuscular mycorrhizal symbiosis development are conserved in the early divergent *Marchantia paleacea*": OG0002814_tree.txt

```
(((M_flagellaris_scaffold-UCRN-2054179-Megaceros_tosanus:0.15391,((A_agrestis_renamed_Aagr.utg000003l.633.3:0,A_agrestis_renamed_Aagr.utg000003l.633.1:0,A_agrestis_renamed_Aagr.utg000003l.633.5:0)n4:0.00014,(A_agrestis_renamed_Aagr.utg000003l.633.2:0,A_agrestis_renamed_Aagr.utg000003l.633.4:0)n5:0.00014)n3:0.25597)n2:0.46209,((C_braunii_renamed_GBG77604:0.9046,((S_muscicola_renamed_SM000049S16697:0.04768,(S_muscicola_renamed_SM000024S07750:0.04479,S_muscicola_renamed_SM000039S14530:0.06042)n10:0.02228)n9:1.16124,(P_abies_renamed_MA_7383g0010:0.85588,(A_trichopoda_renamed_ERN05158:0.60553,(((P_dactylifera_renamed_XP_008796162.1:0.00014,P_dactylifera_renamed_XP_008796161.1:0.00014)n15:0.44224,(Oryza_sativa_renamed_LOC_Os05g31062.1:0.22446,(Z_mays_renamed_A0A1D6MQ72:0.77663,(Z_mays_renamed_A0A096TC93:0.0527,Z_mays_renamed_A0A1D6FMK8:0.05623)n18:0.18198)n17:0.02022)n16:0.44929)n14:0.14021,((B_vulgaris_renamed_KMT15085:0.62458,((A_thaliana_renamed_AT2G41520.3:0.00014,(A_thaliana_renamed_AT2G41520.2:0.00015,A_thaliana_renamed_AT2G41520.1:0.00014)n23:0.00016)n22:0.69534,((L_angustifolius_renamed_OIW05236:0.12109,L_angustifolius_renamed_OIV92306:0.12622)n25:0.11906,(M_truncatula_renamed_MTR_7090940:0.22743,((L_japonicus_renamed_Lj1g3v4226850.1:0,L_japonicus_renamed_Lj1g3v4226850.2:0,L_japonicus_renamed_Lj1g3v4226850.3:0)n28:0.00014,L_japonicus_renamed_Lj4g3v2641070.1:0.00238)n27:0.16241)n26:0.0417)n24:0.34278)n21:0.11436)n20:0.16954,(B_vulgaris_renamed_KMT14559:0.54283,(A_thaliana_renamed_AT5G12430.1:0.47067,((L_angustifolius_renamed_OIW05600:0.06143,L_angustifolius_renamed_OIV99615:0.12495)n32:0.09774,((L_japonicus_renamed_Lj3g3v3579380.1:0,L_japonicus_renamed_Lj3g3v3579380.2:0)n34:0.08365,M_truncatula_renamed_MTR_4076240:0.21281)n33:0.04434)n31:0.31653)n30:0.05556)n29:0.105705)n19:0.011745)n13:0.07245)n12:0.14163)n11:0.13096)n8:0.10567)n7:0.08059,(P_abies_renamed_MA_10016194g0010:0.04762,P_abies_renamed_MA_10093211g0010:0.02379)n35:0.248877)n6:0.027653)n1:0.013225,(((S_moellendorffii_renamed_EFJ28661:0.00015,S_moellendorffii_renamed_EFJ20597:0.0084)n38:0.49075,(A_filiculoides_renamed_Azfi_s0019.g015191:0.62638,A_filiculoides_renamed_Azfi_s0106.g045078:0.79238)n39:0.14792)n37:0.0706,(((M_polymorpha_renamed_Mapoly0004s0049.1:0.02721,(M_paleacea_Rhiz_final_MPA17079.4.p1:0.04409,(M_paleacea_Rhiz_final_MPA17079.1.p1:0.00014,(M_paleacea_Rhiz_final_MPA17079.2.p1:0.00014,M_paleacea_Rhiz_final_MPA17079.3.p1:0.00014)n45:0.00015)n44:0.00014)n43:0.02977)n42:0.31108,((P_pinnata_scaffold-UUHD-2009106-Porella_pinnata:0,P_pinnata_scaffold-UUHD-2009107-Porella_pinnata:0)n47:0.17055,P_neesiana_scaffold-JHFI-2114434-Pellia_neesiana:0.10312)n46:0.03252)n41:0.33092,((P_patens_renamed_P39_13990V3.1:0,P_patens_renamed_P39_13990V3.2:0)n49:0.40801,T_lepidozioides_scaffold-SKQD-2080043-Takakia_lepidozioides:0.18013)n48:0.37125)n40:0.06578)n36:0.06972)n0;
```
