## Supplementary material for "Transcriptional responses to arbuscular mycorrhizal symbiosis development are conserved in the early divergent *Marchantia paleacea*": OG0002815_tree.txt

```
((((S_moellendorffii_renamed_EFJ06922:0.00592,S_moellendorffii_renamed_EFJ34428:0.00213)n3:0.61132,(C_braunii_renamed_GBG63021:0.64295,(S_muscicola_renamed_SM000085S23245:0.00885,(S_muscicola_renamed_SM000044S16007:0.05022,S_muscicola_renamed_SM000323S12630:0.06383)n6:0.02838)n5:0.6073)n4:0.10919)n2:0.08612,(((T_lepidozioides_scaffold-SKQD-2012383-Takakia_lepidozioides:0.14921,((P_patens_renamed_P33_38010V3.1:0,P_patens_renamed_P33_38010V3.2:0)n11:0.44555,((P_patens_renamed_P318_21770V3.1:0,P_patens_renamed_P318_21770V3.2:0)n13:0.00014,((P_patens_renamed_P318_21850V3.2:0,P_patens_renamed_P318_21850V3.1:0)n15:0.00391,((P_patens_renamed_P318_21770V3.5:0.00568,P_patens_renamed_P318_21770V3.4:0.00412)n17:0.00023,(P_patens_renamed_P318_21850V3.3:0.00016,P_patens_renamed_P318_21770V3.3:0.00072)n18:0.00862)n16:0.0003)n14:0.01437)n12:0.22505)n10:0.14618)n9:0.10976,(M_flagellaris_scaffold-UCRN-2053911-Megaceros_tosanus:0.16418,(A_agrestis_renamed_Aagr.utg000006l.1189.1:0.00095,(A_agrestis_renamed_Aagr.utg000028l.179.1:1.2155,A_agrestis_renamed_Aagr.utg000006l.1189.2:0.00024)n21:0.01816)n20:0.15165)n19:0.26074)n8:0.03027,((M_polymorpha_renamed_Mapoly0103s0005.1:0.00343,(M_paleacea_Rhiz_final_MPA15436.1.p1:0.05142,M_paleacea_Rhiz_final_MPA15436.2.p1:0.069147)n24:0.007683)n23:0.00016,(P_neesiana_scaffold-JHFI-2016371-Pellia_neesiana:0.09285,(P_pinnata_scaffold-UUHD-2149161-Porella_pinnata:0.15872,(P_pinnata_scaffold-UUHD-2140126-Porella_pinnata:0.12643,P_pinnata_scaffold-UUHD-2147893-Porella_pinnata:0.039942)n27:0.0039942)n26:0.0004438)n25:0.04568)n22:0.18707)n7:0.03266)n1:0.096585,(A_filiculoides_renamed_Azfi_s0019.g015201:0.28297,((((P_dactylifera_renamed_XP_008810046.1:0.00014,P_dactylifera_renamed_XP_008810045.1:0.00014)n32:0.10414,((Oryza_sativa_renamed_LOC_Os01g33060.2:0.00495,Oryza_sativa_renamed_LOC_Os01g33060.1:0.00014)n34:0.05609,(Z_mays_renamed_A0A1D6FIV5:0.12467,Z_mays_renamed_A0A1D6FIT6:0.082287)n35:0.009143)n33:0.03693)n31:0.09914,(B_vulgaris_renamed_KMT18596:0.26516,(A_trichopoda_renamed_ERN05425:0.22987,((A_trichopoda_renamed_ERN05426:0.21359,(L_japonicus_renamed_Lj0g3v0108539.1:0.15966,((L_angustifolius_renamed_OIW07385:0.09602,((M_truncatula_renamed_MTR_7082650:0.01387,M_truncatula_renamed_MTR_7082650:0.00014)n44:0.06951,((L_japonicus_renamed_Lj1g3v3278880.1:0.00014,L_japonicus_renamed_Lj1g3v3278880.2:0.00016)n46:0.09336,L_japonicus_renamed_Lj1g3v3278870.1:0.000135)n45:1.5e-05)n43:0.01168)n42:0.03276,((L_angustifolius_renamed_OIW12366:0.1872,(M_truncatula_renamed_MTR_6004240:0.1358,(L_japonicus_renamed_Lj0g3v0108549.2:0.00014,L_japonicus_renamed_Lj0g3v0108549.1:0.00014)n50:0.10918)n49:0.01304)n48:0.01594,L_japonicus_renamed_Lj2g3v0919480.1:0.12404)n47:0.05219)n41:0.045504)n40:0.005056)n39:0.04445,A_thaliana_renamed_AT5G16210.1:0.18507)n38:0.026712)n37:0.002968)n36:0.04617)n30:0.04851,(P_abies_renamed_MA_10436980g0010:0.22865,P_abies_renamed_MA_30194g0010:0.504045)n51:0.056005)n29:0.09766)n28:0.096585)n0;
```
