## Supplementary material for "Transcriptional responses to arbuscular mycorrhizal symbiosis development are conserved in the early divergent *Marchantia paleacea*": OG0002816_tree.txt

```
(((((S_muscicola_renamed_SM000040S14777:0.00016,S_muscicola_renamed_SM006309S19827:0.00014)n4:0.02074,S_muscicola_renamed_SM000077S21537:0.01572)n3:0.00888,S_muscicola_renamed_SM000094S24700:0.01703)n2:0.29932,(((A_trichopoda_renamed_ERN11037:0.07581,((((L_angustifolius_renamed_OIW04434:0.02739,L_angustifolius_renamed_OIW02635:0.0274)n11:0.04048,(M_truncatula_renamed_MTR_5077260:0.03284,(L_japonicus_renamed_Lj0g3v0076579.1:0.00014,L_japonicus_renamed_Lj0g3v0076579.2:0.00014)n13:0.16598)n12:0.02119)n10:0.01985,(A_thaliana_renamed_AT1G66080.1:0.11434,B_vulgaris_renamed_KMT17948:0.11811)n14:0.033)n9:0.03088,((P_dactylifera_renamed_XP_008798230.1:0,P_dactylifera_renamed_XP_008798236.1:0)n16:0.00278,P_dactylifera_renamed_XP_026659948.1:0.49169)n15:0.27113)n8:0.11796)n7:0.02035,(((((M_paleacea_Rhiz_final_MPA22574.1.p1:0,M_paleacea_Rhiz_final_MPA22574.2.p1:0)n21:0.00492,M_polymorpha_renamed_Mapoly0006s0187.1:0.00014)n20:0.00738,(P_pinnata_scaffold-UUHD-2017412-Porella_pinnata:0.0158,P_neesiana_scaffold-JHFI-2015811-Pellia_neesiana:0.06155)n22:0.02791)n19:0.11953,(T_lepidozioides_scaffold-SKQD-2076726-Takakia_lepidozioides:0.04922,((P_patens_renamed_P327_3020V3.1:0,P_patens_renamed_P327_3020V3.2:0)n25:0.02412,(P_patens_renamed_P316_2230V3.3:0,P_patens_renamed_P316_2230V3.1:0,P_patens_renamed_P316_2230V3.2:0)n26:0.08781)n24:0.07262)n23:0.05418)n18:0.08866,(((((M_paleacea_Rhiz_final_MPA26582.1.p1:0.01629,M_polymorpha_renamed_Mapoly0001s0397.1:0.02024)n31:0.24069,((P_neesiana_scaffold-JHFI-2008679-Pellia_neesiana:0,P_neesiana_scaffold-JHFI-2008680-Pellia_neesiana:0)n33:0.08031,(P_pinnata_scaffold-UUHD-2004053-Porella_pinnata:0,P_pinnata_scaffold-UUHD-2004054-Porella_pinnata:0)n34:0.16204)n32:0.06084)n30:0.33723,(T_lepidozioides_scaffold-SKQD-2079716-Takakia_lepidozioides:0.07933,((P_patens_renamed_P310_12120V3.1:0,P_patens_renamed_P310_12120V3.2:0)n37:0.07919,(P_patens_renamed_P33_23430V3.2:0,P_patens_renamed_P33_23430V3.1:0)n38:0.02043)n36:0.23807)n35:0.16752)n29:0.11822,(P_abies_renamed_MA_139905g0010:0.41262,(A_filiculoides_renamed_Azfi_s0021.g015633:0.49148,(S_moellendorffii_renamed_EFJ06994:0.13403,(S_moellendorffii_renamed_EFJ38767:0.00014,S_moellendorffii_renamed_EFJ29547:0.00717)n42:0.46037)n41:0.07868)n40:0.04745)n39:0.04912)n28:0.06478,(P_abies_renamed_MA_10426052g0030:0.10996,A_filiculoides_renamed_Azfi_s0359.g066847:0.248238)n43:0.027582)n27:0.030996)n17:0.003444)n6:0.06957,((((Oryza_sativa_renamed_LOC_Os03g13450.2:0,Oryza_sativa_renamed_LOC_Os03g13450.1:0)n47:0.0427,Z_mays_renamed_B6TQX0:0.05439)n46:0.401,(M_paleacea_Rhiz_final_MPA3522.1.p1:1.04235,P_neesiana_scaffold-JHFI-2013195-Pellia_neesiana:0.65655)n48:0.6567)n45:0.32313,(C_braunii_renamed_GBG65915:0.03397,C_braunii_renamed_GBG65914:0.26282)n49:0.40762)n44:0.034587)n5:0.003843)n1:0.066335,(A_agrestis_renamed_Aagr.utg000012l.386.1:0.00765,A_agrestis_renamed_Aagr.utg000012l.386.2:0.00014)n50:0.35716)n0;
```
