## Supplementary material for "Transcriptional responses to arbuscular mycorrhizal symbiosis development are conserved in the early divergent *Marchantia paleacea*": OG0002817_tree.txt

```
(((A_agrestis_renamed_Aagr.utg000103l.71.13:0.00014,((A_agrestis_renamed_Aagr.utg000103l.71.1:0,A_agrestis_renamed_Aagr.utg000103l.71.5:0,A_agrestis_renamed_Aagr.utg000103l.71.4:0,A_agrestis_renamed_Aagr.utg000103l.71.9:0)n4:0.00014,((A_agrestis_renamed_Aagr.utg000103l.71.6:0,A_agrestis_renamed_Aagr.utg000103l.71.2:0,A_agrestis_renamed_Aagr.utg000103l.71.3:0)n6:0.00014,(A_agrestis_renamed_Aagr.utg000103l.71.10:0.00016,((A_agrestis_renamed_Aagr.utg000103l.71.12:0,A_agrestis_renamed_Aagr.utg000103l.71.8:0,A_agrestis_renamed_Aagr.utg000103l.71.7:0)n9:0.00014,A_agrestis_renamed_Aagr.utg000103l.71.11:0.00016)n8:0.01821)n7:0.00115)n5:0.00015)n3:0.00016)n2:0.45887,(M_paleacea_Rhiz_final_MPA5356.1.p1:2.22449,((M_polymorpha_renamed_Mapoly0102s0046.1:0.06376,(M_paleacea_Rhiz_final_MPA27089.1.p1:0.00014,M_paleacea_Rhiz_final_MPA27089.2.p1:0.00168)n13:0.03709)n12:0.27967,(P_neesiana_scaffold-JHFI-2113063-Pellia_neesiana:0.22665,P_pinnata_scaffold-UUHD-2150587-Porella_pinnata:0.30126)n14:0.11662)n11:0.319653)n10:0.035517)n1:0.021425,((((P_patens_renamed_P325_4990V3.1:0,P_patens_renamed_P325_4990V3.2:0)n18:0.00242,((P_patens_renamed_P325_4990V3.3:0,P_patens_renamed_P325_4990V3.6:0,P_patens_renamed_P325_4990V3.4:0,P_patens_renamed_P325_4990V3.5:0)n20:0.00014,P_patens_renamed_P325_4990V3.7:0.00014)n19:0.00016)n17:0.56206,((A_filiculoides_renamed_Azfi_s0021.g015655:1.07601,(T_lepidozioides_scaffold-SKQD-2006306-Takakia_lepidozioides:0.95469,((A_trichopoda_renamed_ERN02643:0.43125,((Oryza_sativa_renamed_LOC_Os01g07540.1:0.15613,Z_mays_renamed_A0A1D6MKD2:0.24185)n27:0.42776,((P_dactylifera_renamed_XP_008784986.1:0.00025,(P_dactylifera_renamed_XP_008784987.1:0,P_dactylifera_renamed_XP_008784988.1:0)n30:0.00014)n29:0.00345,(P_dactylifera_renamed_XP_008784985.1:0.00384,(P_dactylifera_renamed_XP_008784983.1:0,P_dactylifera_renamed_XP_008784984.1:0)n32:0.00014)n31:0.00014)n28:0.34142)n26:0.09354)n25:0.09741,((B_vulgaris_renamed_KMT10654:0.00015,B_vulgaris_renamed_KMT10653:0.00014)n34:0.57222,((L_japonicus_renamed_Lj1g3v0330950.1:0.14031,M_truncatula_renamed_MTR_3077300:0.12466)n36:0.40834,(((A_thaliana_renamed_AT4G34140.5:0.00014,(((A_thaliana_renamed_AT4G34140.2:0.00014,A_thaliana_renamed_AT4G34140.10:0.02573)n42:0.00014,A_thaliana_renamed_AT4G34140.3:0.00014)n41:0.00016,A_thaliana_renamed_AT4G34140.1:0.00014)n40:0.00013)n39:0.00016,A_thaliana_renamed_AT4G34140.8:0.00014)n38:0.00012,(A_thaliana_renamed_AT4G34140.6:0.02203,(A_thaliana_renamed_AT4G34140.9:0.00014,(A_thaliana_renamed_AT4G34140.7:0.00014,A_thaliana_renamed_AT4G34140.4:0.00014)n45:0.00015)n44:0.02181)n43:0.04092)n37:0.59144)n35:0.09527)n33:0.11256)n24:0.28728)n23:0.09424)n22:0.05826,T_lepidozioides_scaffold-SKQD-2078385-Takakia_lepidozioides:0.079956)n21:0.008884)n16:0.18158,C_braunii_renamed_GBG69399:1.06573)n15:0.02195)n0;
```
