## Supplementary material for "Transcriptional responses to arbuscular mycorrhizal symbiosis development are conserved in the early divergent *Marchantia paleacea*": OG0002818_tree.txt

```
(((M_flagellaris_scaffold-UCRN-2012142-Megaceros_tosanus:0.1021,(A_agrestis_renamed_Aagr.utg000010l.525.2:0.04787,((A_agrestis_renamed_Aagr.utg000010l.525.1:0,A_agrestis_renamed_Aagr.utg000010l.525.3:0)n5:0.006,A_agrestis_renamed_Aagr.utg000010l.525.4:0.00014)n4:0.00286)n3:0.04751)n2:0.11334,(T_lepidozioides_scaffold-SKQD-2008449-Takakia_lepidozioides:0.07541,(P_patens_renamed_P35_1990V3.2:0.00014,(P_patens_renamed_P35_1990V3.1:0.00014,P_patens_renamed_P35_1990V3.3:0.00014)n8:0.00014)n7:0.18738)n6:0.04658)n1:0.02261,((S_moellendorffii_renamed_EFJ24285:0.00014,S_moellendorffii_renamed_EFJ35548:0.00273)n10:0.22985,(((A_filiculoides_renamed_Azfi_s0022.g016020:0.08966,A_filiculoides_renamed_Azfi_s0027.g023513:0.1069)n13:0.14171,(((((M_paleacea_Rhiz_final_MPA5697.1.p1:0,M_paleacea_Rhiz_final_MPA5697.2.p1:0)n18:0.33906,(P_pinnata_scaffold-UUHD-2006795-Porella_pinnata:0.14775,P_pinnata_scaffold-UUHD-2143220-Porella_pinnata:0.05996)n19:0.64417)n17:0.14627,(P_pinnata_scaffold-UUHD-2008876-Porella_pinnata:0.3384,M_paleacea_Rhiz_final_MPA3979.1.p1:0.398925)n20:0.044325)n16:0.10307,(C_braunii_renamed_GBG64594:0.32039,(C_braunii_renamed_GBG58768:0.01141,(((C_braunii_renamed_GBG58769:0.0636,(C_braunii_renamed_GBG58775:0.00014,(C_braunii_renamed_GBG58778:0.00227,C_braunii_renamed_GBG58779:0.00014)n27:0.00452)n26:0.0415)n25:0.03029,(C_braunii_renamed_GBG92908:0.13605,C_braunii_renamed_GBG91888:0.01545)n28:0.0111)n24:0.00656,C_braunii_renamed_GBG82380:0.07174)n23:0.00835)n22:0.404406)n21:0.044934)n15:0.15609,((M_paleacea_Rhiz_final_MPA7487.1.p1:0.03213,M_polymorpha_renamed_Mapoly0005s0149.1:0.01371)n30:0.12645,(P_neesiana_scaffold-JHFI-2018532-Pellia_neesiana:0.05975,(P_pinnata_scaffold-UUHD-2001719-Porella_pinnata:0.17045,P_pinnata_scaffold-UUHD-2011978-Porella_pinnata:0.223749)n32:0.024861)n31:0.03628)n29:0.064503)n14:0.007167)n12:0.05022,(P_abies_renamed_MA_53114g0010:0.32464,((B_vulgaris_renamed_KMT15149:0.13414,((A_thaliana_renamed_AT3G57050.5:0.00014,(A_thaliana_renamed_AT3G57050.4:0.00014,(A_thaliana_renamed_AT3G57050.3:0.00809,(A_thaliana_renamed_AT3G57050.1:0.00014,A_thaliana_renamed_AT3G57050.2:0.00187)n40:0.00015)n39:0.00016)n38:0.00014)n37:0.20505,((L_angustifolius_renamed_OIV92373:0.23492,(L_angustifolius_renamed_OIW11500:0.04118,L_angustifolius_renamed_OIW11501:0.00014)n43:0.06521)n42:0.03367,((M_truncatula_renamed_MTR_1064320:0.00014,M_truncatula_renamed_MTR_1064320:0.00015)n45:0.09078,(L_japonicus_renamed_Lj0g3v0349269.1:0.06612,L_japonicus_renamed_Lj0g3v0349269.2:0.00728)n46:0.02061)n44:0.0323)n41:0.06459)n36:0.04114)n35:0.04469,(((P_dactylifera_renamed_XP_008783388.1:0.00014,P_dactylifera_renamed_XP_017697205.1:0.00014)n49:0.12354,(Z_mays_renamed_B4FU01:0.07933,(Oryza_sativa_renamed_LOC_Os06g07860.1:0.00015,Oryza_sativa_renamed_LOC_Os06g07960.1:0.00014)n51:0.10318)n50:0.09235)n48:0.04243,A_trichopoda_renamed_ERN20601:0.21322)n47:0.03379)n34:0.04273)n33:0.06257)n11:0.04851)n9:0.02261)n0;
```
