## Supplementary material for "Transcriptional responses to arbuscular mycorrhizal symbiosis development are conserved in the early divergent *Marchantia paleacea*": OG0002819_tree.txt

```
(((((P_neesiana_scaffold-JHFI-2005493-Pellia_neesiana:0.00622,(P_neesiana_scaffold-JHFI-2005491-Pellia_neesiana:0.00014,P_neesiana_scaffold-JHFI-2005492-Pellia_neesiana:0.01312)n5:0.00659)n4:0.27083,((M_polymorpha_renamed_Mapoly0055s0015.1:0.03295,(M_paleacea_Rhiz_final_MPA6071.2.p1:0.00014,M_paleacea_Rhiz_final_MPA6071.1.p1:0.00015)n8:0.06919)n7:0.27482,((M_polymorpha_renamed_Mapoly0047s0051.1:0.00014,M_polymorpha_renamed_Mapoly0047s0049.1:0.00014)n10:0.00084,(M_paleacea_Rhiz_final_MPA27626.1.p1:0.03612,M_paleacea_Rhiz_final_MPA27625.1.p1:0.290943)n11:0.032327)n9:0.02795)n6:0.16902)n3:0.31396,(P_neesiana_scaffold-JHFI-2096728-Pellia_neesiana:0.45188,(((M_polymorpha_renamed_Mapoly0183s0021.1:0.04787,(M_paleacea_Rhiz_final_MPA25406.1.p1:0.00014,M_paleacea_Rhiz_final_MPA25407.1.p1:0.00015)n16:0.02945)n15:0.60113,(M_paleacea_Rhiz_final_MPA8639.1.p1:0.03625,M_polymorpha_renamed_Mapoly0005s0035.1:0.02446)n17:0.43872)n14:0.1724,(M_polymorpha_renamed_Mapoly0039s0105.1:0.0656,(M_paleacea_Rhiz_final_MPA28833.1.p1:0.0142,M_paleacea_Rhiz_final_MPA28832.1.p1:0.018414)n19:0.002046)n18:0.011367)n13:0.001263)n12:0.25165)n2:0.08414,(((A_filiculoides_renamed_Azfi_s0024.g020370:0.43853,A_filiculoides_renamed_Azfi_s0213.g058242:0.43049)n22:0.31629,(P_abies_renamed_MA_14431g0010:0.44942,((A_trichopoda_renamed_ERM96461:0.44085,A_trichopoda_renamed_ERN07815:0.10485)n25:0.5007,((P_dactylifera_renamed_XP_017700658.1:0.28362,(Z_mays_renamed_A0A1D6NP36:0.41736,((Oryza_sativa_renamed_LOC_Os11g01030.1:0,Oryza_sativa_renamed_LOC_Os12g01020.1:0)n30:0.08524,Oryza_sativa_renamed_LOC_Os05g41300.1:0.73714)n29:0.30412)n28:0.66158)n27:0.11947,(B_vulgaris_renamed_KMT05288:0.47081,((A_thaliana_renamed_AT3G09450.1:0.69907,(M_truncatula_renamed_MTR_7099710:0.1893,(L_angustifolius_renamed_OIW11233:0.10538,L_angustifolius_renamed_OIW05082:0.08768)n35:0.09677)n34:0.26394)n33:0.20623,(A_thaliana_renamed_AT2G28780.1:0.45135,((M_truncatula_renamed_MTR_2096670:0.16759,((L_japonicus_renamed_Lj3g3v3188390.1:0.02371,L_japonicus_renamed_Lj3g3v3188440.1:0.06334)n40:0.22266,L_japonicus_renamed_Lj0g3v0252959.1:0.172548)n39:0.019172)n38:0.11006,L_angustifolius_renamed_OIW08615:0.20138)n37:0.15897)n36:0.073017)n32:0.008113)n31:0.13745)n26:0.24668)n24:0.26545)n23:0.37725)n21:0.08278,((S_moellendorffii_renamed_EFJ18686:0.00014,S_moellendorffii_renamed_EFJ36128:0.00946)n42:0.96942,((S_moellendorffii_renamed_EFJ06335:0.00763,S_moellendorffii_renamed_EFJ31132:0.00908)n44:0.30949,(S_moellendorffii_renamed_EFJ06334:0.00838,S_moellendorffii_renamed_EFJ31133:0.00203)n45:0.32152)n43:0.8169)n41:0.13296)n20:0.33841)n1:0.14502,(C_braunii_renamed_GBG60731:0.86196,((S_muscicola_renamed_SM000301S11772:0.0401,(S_muscicola_renamed_SM000132S26854:0.0238,S_muscicola_renamed_SM000035S13148:0.06643)n49:0.02069)n48:0.69468,(S_muscicola_renamed_SM000269S09897:0.00499,(S_muscicola_renamed_SM000119S25650:0.02574,S_muscicola_renamed_SM000149S01323:0.02722)n51:0.01546)n50:0.421038)n47:0.046782)n46:0.11934)n0;
```
