## Supplementary material for "Transcriptional responses to arbuscular mycorrhizal symbiosis development are conserved in the early divergent *Marchantia paleacea*": OG0002820_tree.txt

```
(((S_moellendorffii_renamed_EFJ26672:0,S_moellendorffii_renamed_EFJ26957:0)n2:0.26603,((T_lepidozioides_scaffold-SKQD-2078458-Takakia_lepidozioides:0.19276,(((M_flagellaris_scaffold-UCRN-2004002-Megaceros_tosanus:0.20928,A_agrestis_renamed_Aagr.utg000100l.263.1:0.17798)n7:0.14206,(S_muscicola_renamed_SM000060S19599:0.00477,(S_muscicola_renamed_SM000114S24114:0.03723,S_muscicola_renamed_SM000385S14616:0.03753)n9:0.02019)n8:0.62001)n6:0.06173,(((A_filiculoides_renamed_Azfi_s0104.g044873:0.37693,(P_patens_renamed_P315_4950V3.1:0,P_patens_renamed_P315_4950V3.2:0,P_patens_renamed_P315_4950V3.3:0)n13:0.31176)n12:0.08189,(P_pinnata_scaffold-UUHD-2148545-Porella_pinnata:0.08349,(((M_paleacea_Rhiz_final_MPA3499.1.p1:0.7197,P_pinnata_scaffold-UUHD-2137489-Porella_pinnata:0.80363)n17:0.60694,(A_trichopoda_renamed_ERN00865:0.27999,((((M_truncatula_renamed_MTR_0100s0160:0.09611,(L_japonicus_renamed_Lj5g3v0889470.1:0.00014,L_japonicus_renamed_Lj5g3v0889480.1:0.00014)n23:0.05328)n22:0.01673,((L_angustifolius_renamed_OIW11455:0.15496,M_truncatula_renamed_MTR_7091810:0.1236)n25:0.01404,L_japonicus_renamed_Lj1g3v4252330.1:0.07674)n24:0.02205)n21:0.08009,(B_vulgaris_renamed_KMS95868:0.20295,((A_thaliana_renamed_AT3G57480.1:0,A_thaliana_renamed_AT3G57480.2:0)n28:0.10252,A_thaliana_renamed_AT2G41835.1:0.05283)n27:0.16997)n26:0.02769)n20:0.08221,(P_dactylifera_renamed_XP_017697408.1:0.09204,(Oryza_sativa_renamed_LOC_Os07g38240.1:0.03556,Z_mays_renamed_B4FVR8:0.06689)n30:0.10391)n29:0.06384)n19:0.04897)n18:0.04784)n16:0.05271,P_abies_renamed_MA_141733g0010:0.33884)n15:0.16236)n14:0.01804)n11:0.06509,P_neesiana_scaffold-JHFI-2112422-Pellia_neesiana:0.10572)n10:0.03282)n5:0.03641)n4:0.055325,(T_lepidozioides_scaffold-SKQD-2076909-Takakia_lepidozioides:0.16288,(A_filiculoides_renamed_Azfi_s0027.g023672:0.37453,(((P_patens_renamed_P38_25400V3.1:0,P_patens_renamed_P38_25400V3.2:0)n35:0.02853,(P_patens_renamed_P38_230V3.1:0,P_patens_renamed_P38_230V3.2:0)n36:0.00936)n34:0.30019,(P_pinnata_scaffold-UUHD-2148902-Porella_pinnata:0.29579,((P_abies_renamed_MA_158847g0010:0.50017,((P_dactylifera_renamed_XP_026662746.1:0.50114,(A_trichopoda_renamed_ERN07379:0.38472,(Oryza_sativa_renamed_LOC_Os09g21710.1:0.10232,Z_mays_renamed_A0A1D6EPI5:0.19628)n43:0.35705)n42:0.04657)n41:0.05134,(B_vulgaris_renamed_KMT17472:0.37663,(M_truncatula_renamed_MTR_6008210:0.08886,((L_angustifolius_renamed_OIW06685:0,L_angustifolius_renamed_OIW06687:0)n47:0.09921,((A_thaliana_renamed_AT3G28210.2:0,A_thaliana_renamed_AT3G28210.1:0)n49:0.4173,L_japonicus_renamed_Lj2g3v1020060.1:0.1065)n48:0.01662)n46:0.05383)n45:0.09641)n44:0.08366)n40:0.18745)n39:0.04414,(M_paleacea_Rhiz_final_MPA27179.1.p1:0.08669,M_polymorpha_renamed_Mapoly0054s0070.1:0.10807)n50:0.42667)n38:0.09453)n37:0.03673)n33:0.06662)n32:0.09414)n31:0.072522)n3:0.008058)n1:0.29904,C_braunii_renamed_GBG83677:0.41663)n0;
```
