## Supplementary material for "Transcriptional responses to arbuscular mycorrhizal symbiosis development are conserved in the early divergent *Marchantia paleacea*": OG0002821_tree.txt

```
((C_braunii_renamed_GBG62530:0.56105,C_braunii_renamed_GBG62526:0.09117)n1:0.286225,(A_filiculoides_renamed_Azfi_s0032.g024687:0.32939,((((P_patens_renamed_P33_21910V3.2:0,P_patens_renamed_P33_21910V3.1:0)n6:0.18284,T_lepidozioides_scaffold-SKQD-2063766-Takakia_lepidozioides:0.20972)n5:0.09299,((P_neesiana_scaffold-JHFI-2018840-Pellia_neesiana:0.15791,((M_paleacea_Rhiz_final_MPA25126.1.p1:0,M_paleacea_Rhiz_final_MPA25126.2.p1:0,M_paleacea_Rhiz_final_MPA25126.3.p1:0)n10:0.00832,M_polymorpha_renamed_Mapoly0085s0004.1:0.02088)n9:0.1312)n8:0.04242,(P_neesiana_scaffold-JHFI-2004230-Pellia_neesiana:0.11626,((M_paleacea_Rhiz_final_MPA25121.1.p1:0,M_paleacea_Rhiz_final_MPA25121.2.p1:0)n13:0.03721,M_polymorpha_renamed_Mapoly0085s0003.1:0.04865)n12:0.192834)n11:0.021426)n7:0.08228)n4:0.17899,(((P_dactylifera_renamed_XP_008804126.1:0.13791,(Z_mays_renamed_A0A1D6GPC6:0.06392,((Oryza_sativa_renamed_LOC_Os10g34130.1:0.32016,Oryza_sativa_renamed_LOC_Os10g34150.1:0.03788)n19:0.30161,Oryza_sativa_renamed_LOC_Os10g34040.1:0.045468)n18:0.005052)n17:0.07038)n16:0.05666,(A_trichopoda_renamed_ERN09552:0.16016,(((A_thaliana_renamed_AT5G64870.1:0.1185,(A_thaliana_renamed_AT5G25250.1:0.01517,A_thaliana_renamed_AT5G25260.1:0.03589)n24:0.04367)n23:0.14653,((B_vulgaris_renamed_KMT18996:0.10174,B_vulgaris_renamed_KMT18997:0.03554)n26:0.16446,B_vulgaris_renamed_KMT00601:0.23796)n25:0.02644)n22:0.04745,(((L_japonicus_renamed_Lj1g3v1854330.1:0.04019,(L_japonicus_renamed_Lj0g3v0138449.1:0.00014,(L_japonicus_renamed_Lj1g3v1854340.1:0,L_japonicus_renamed_Lj3g3v1294380.1:0)n31:0.00014)n30:0.16394)n29:0.01911,(L_japonicus_renamed_Lj0g3v0205589.1:0.01793,(L_japonicus_renamed_Lj0g3v0138439.1:0.00016,L_japonicus_renamed_Lj0g3v0229579.1:0.0772)n33:0.0135)n32:0.05625)n28:0.06631,(L_angustifolius_renamed_OIW14988:0.12606,(M_truncatula_renamed_MTR_3065540:0.33938,(M_truncatula_renamed_MTR_8063830:0.0837,((M_truncatula_renamed_MTR_3106430:0.04248,(M_truncatula_renamed_MTR_3106470:0.03276,(M_truncatula_renamed_MTR_1083190:0.02867,M_truncatula_renamed_MTR_3106420:0.0204)n40:0.02164)n39:0.01664)n38:0.00526,((M_truncatula_renamed_MTR_1115145:0.03449,(M_truncatula_renamed_MTR_1073400:0.01271,M_truncatula_renamed_MTR_1071130:0.01822)n43:0.00548)n42:0.03052,(M_truncatula_renamed_MTR_3106480:0.03086,M_truncatula_renamed_MTR_3106485:0.02561)n44:0.01404)n41:0.00564)n37:0.02513)n36:0.04118)n35:0.0286)n34:0.01736)n27:0.03679)n21:0.04986)n20:0.00017)n15:0.03543,(L_japonicus_renamed_Lj0g3v0315989.1:0.11409,((((A_trichopoda_renamed_ERN05346:0.01026,A_trichopoda_renamed_ERN05343:0.67951)n49:0.00181,A_trichopoda_renamed_ERN05345:0.25222)n48:0.00876,(A_trichopoda_renamed_ERN05342:0.13627,A_trichopoda_renamed_ERN05344:0.03667)n50:0.02873)n47:0.07151,A_trichopoda_renamed_ERN09551:0.10432)n46:0.094113)n45:0.010457)n14:0.21232)n3:0.0639)n2:0.286225)n0;
```
