## Supplementary material for "Transcriptional responses to arbuscular mycorrhizal symbiosis development are conserved in the early divergent *Marchantia paleacea*": OG0002822_tree.txt

```
((C_braunii_renamed_GBG89343:0.26525,((((M_polymorpha_renamed_Mapoly0013s0023.1:0.0262,(M_paleacea_Rhiz_final_MPA13416.1.p1:0.00015,(M_paleacea_Rhiz_final_MPA13416.2.p1:0.00014,M_paleacea_Rhiz_final_MPA13416.3.p1:0.00014)n7:0.00015)n6:0.00825)n5:0.07136,(P_pinnata_scaffold-UUHD-2149730-Porella_pinnata:0.11846,(P_neesiana_scaffold-JHFI-2111187-Pellia_neesiana:0.12694,P_neesiana_scaffold-JHFI-2015353-Pellia_neesiana:0.141966)n9:0.015774)n8:0.01198)n4:0.09414,((M_flagellaris_scaffold-UCRN-2001676-Megaceros_tosanus:0.13886,(((A_agrestis_renamed_Aagr.utg000056l.82.1:0.00014,A_agrestis_renamed_Aagr.utg000056l.82.3:0.02727)n14:0.01978,(A_agrestis_renamed_Aagr.utg000056l.82.4:0.00014,(A_agrestis_renamed_Aagr.utg000056l.82.5:0,A_agrestis_renamed_Aagr.utg000056l.82.2:0,A_agrestis_renamed_Aagr.utg000056l.82.6:0)n16:0.00014)n15:0.00015)n13:0.00909,A_agrestis_renamed_Aagr.utg000033l.20.1:0.19096)n12:0.14359)n11:0.11551,(A_filiculoides_renamed_Azfi_s0032.g024823:0.21654,((S_moellendorffii_renamed_EFJ33176:0.00454,S_moellendorffii_renamed_EFJ22745:0.005)n19:0.27072,(((((P_dactylifera_renamed_XP_026663835.1:0.00014,P_dactylifera_renamed_XP_008801948.1:0.00014)n24:0.0002,P_dactylifera_renamed_XP_026663836.1:0.02158)n23:0.01267,P_dactylifera_renamed_XP_026663834.1:0.0373)n22:0.11805,(Z_mays_renamed_A0A1D6LIV5:0.05504,(Oryza_sativa_renamed_LOC_Os05g48510.2:0.00016,Oryza_sativa_renamed_LOC_Os05g48510.1:0.00014)n26:0.06714)n25:0.1198)n21:0.12341,(A_trichopoda_renamed_ERN15392:0.14041,((A_thaliana_renamed_AT1G72550.2:0.00936,A_thaliana_renamed_AT1G72550.1:0.00014)n29:0.18536,(B_vulgaris_renamed_KMT07964:0.16671,(L_angustifolius_renamed_OIW18543:0.06348,((M_truncatula_renamed_MTR_5077610:0.04112,(M_truncatula_renamed_MTR_4112680:0.01123,M_truncatula_renamed_MTR_4112680:0.00016)n34:0.01809)n33:0.01824,(L_japonicus_renamed_Lj0g3v0176639.1:0.04692,(L_japonicus_renamed_Lj4g3v1748330.1:0.00014,L_japonicus_renamed_Lj4g3v1748330.2:0.00014)n36:0.097092)n35:0.010788)n32:0.01526)n31:0.01356)n30:0.02332)n28:0.05467)n27:0.01443)n20:0.06558)n18:0.0486)n17:0.01934)n10:0.02505)n3:0.02018,((S_muscicola_renamed_SM000473S16925:0.00833,(S_muscicola_renamed_SM000371S13658:0.03505,S_muscicola_renamed_SM000245S08174:0.0589)n39:0.00761)n38:0.25383,(P_pinnata_scaffold-UUHD-2138683-Porella_pinnata:0.88002,((L_japonicus_renamed_Lj0g3v0176649.1:0.00011,M_paleacea_Rhiz_final_MPA4130.1.p1:0.01921)n42:0.32944,P_neesiana_scaffold-JHFI-2093297-Pellia_neesiana:0.31044)n41:0.12527)n40:0.13166)n37:0.058869)n2:0.006541)n1:0.026625,(T_lepidozioides_scaffold-SKQD-2079449-Takakia_lepidozioides:0.1264,((P_patens_renamed_P319_13120V3.1:0,P_patens_renamed_P319_13120V3.2:0)n45:0.06385,(P_patens_renamed_P322_15340V3.4:0,P_patens_renamed_P322_15340V3.2:0,P_patens_renamed_P322_15340V3.3:0,P_patens_renamed_P322_15340V3.6:0,P_patens_renamed_P322_15340V3.1:0,P_patens_renamed_P322_15340V3.5:0)n46:0.04765)n44:0.10016)n43:0.05833)n0;
```
