## Supplementary material for "Transcriptional responses to arbuscular mycorrhizal symbiosis development are conserved in the early divergent *Marchantia paleacea*": OG0002823_tree.txt

```
(((C_braunii_renamed_GBG76063:0.13266,C_braunii_renamed_GBG82389:0.15806)n2:1.20172,((M_polymorpha_renamed_Mapoly0211s0017.1:0.11042,M_paleacea_Rhiz_final_MPA13920.1.p1:0.15301)n4:0.82049,(A_agrestis_renamed_Aagr.utg000006l.286.1:0.54799,A_agrestis_renamed_Aagr.utg000006l.302.1:0.34186)n5:0.38403)n3:0.13055)n1:0.09709,(((M_flagellaris_scaffold-UCRN-2050391-Megaceros_tosanus:0.89284,((S_moellendorffii_renamed_EFJ04482:0.0978,(S_moellendorffii_renamed_EFJ04481:0.01604,(S_moellendorffii_renamed_EFJ37361:0.02361,(S_moellendorffii_renamed_EFJ27583:0.00937,S_moellendorffii_renamed_EFJ27586:0.01342)n13:0.00014)n12:0.0069)n11:0.00224)n10:0.00608,(S_moellendorffii_renamed_EFJ04480:0.00467,S_moellendorffii_renamed_EFJ27584:0.00897)n14:0.0069)n9:0.73091)n8:0.09128,(A_filiculoides_renamed_Azfi_s0032.g024894:0.96182,((((B_vulgaris_renamed_KMT19055:0.1844,B_vulgaris_renamed_KMT19054:0.19057)n19:0.62099,((M_flagellaris_scaffold-UCRN-2053643-Megaceros_tosanus:0.9765,P_abies_renamed_MA_31787g0010:0.02386)n21:0.66497,(A_trichopoda_renamed_ERN06240:0.5078,A_trichopoda_renamed_ERN06242:0.450315)n22:0.050035)n20:0.05351)n18:0.00108,(A_trichopoda_renamed_ERN06241:0.56476,(A_trichopoda_renamed_ERN06243:0.34683,(((Oryza_sativa_renamed_LOC_Os12g29350.1:0.1889,Z_mays_renamed_A0A1D6GPW4:0.18587)n27:0.26989,(Z_mays_renamed_A0A096TM19:0.16103,(Oryza_sativa_renamed_LOC_Os11g31500.1:0.20983,Oryza_sativa_renamed_LOC_Os11g31480.1:0.147942)n29:0.016438)n28:0.04701)n26:0.2029,((B_vulgaris_renamed_KMT10964:0.41051,(A_thaliana_renamed_AT3G28020.1:0.30059,(A_thaliana_renamed_AT3G48770.2:0,A_thaliana_renamed_AT3G48770.1:0)n33:0.09397)n32:0.3169)n31:0.04785,((L_angustifolius_renamed_OIV94206:0.09179,L_angustifolius_renamed_OIV93309:0.17292)n35:0.02704,(((M_truncatula_renamed_MTR_8011200:0.12398,(M_truncatula_renamed_MTR_8090165:0.03454,M_truncatula_renamed_MTR_2067030:0.05228)n39:0.02775)n38:0.0672,(M_truncatula_renamed_MTR_6015173:0.17163,(M_truncatula_renamed_MTR_3408440:0.11656,(M_truncatula_renamed_MTR_8011230:0.17269,(M_truncatula_renamed_MTR_8011210:0.11951,M_truncatula_renamed_MTR_8011330:0.07466)n43:0.01905)n42:0.01077)n41:0.0113)n40:0.0607)n37:0.02563,((L_japonicus_renamed_Lj0g3v0232299.1:0.12472,((L_japonicus_renamed_Lj0g3v0232319.1:0.00755,L_japonicus_renamed_Lj0g3v0335479.1:0.00781)n47:0.01096,L_japonicus_renamed_Lj0g3v0352309.1:0.01159)n46:0.00427)n45:0.10581,(L_japonicus_renamed_Lj0g3v0232279.1:0.00891,(L_japonicus_renamed_Lj0g3v0117459.1:0.00389,L_japonicus_renamed_Lj0g3v0232289.1:0.02742)n49:0.00581)n48:0.115434)n44:0.012826)n36:0.01035)n34:0.27011)n30:0.09272)n25:0.08535)n24:0.072297)n23:0.008033)n17:0.06225,(B_vulgaris_renamed_KMT19053:0.53167,(P_abies_renamed_MA_10426213g0020:0.24553,P_abies_renamed_MA_10436502g0010:0.10041)n51:0.233649)n50:0.025961)n16:0.27928)n15:0.07818)n7:0.01969,M_flagellaris_scaffold-UCRN-2050359-Megaceros_tosanus:0.636624)n6:0.070736)n0;
```
