## Supplementary material for "Transcriptional responses to arbuscular mycorrhizal symbiosis development are conserved in the early divergent *Marchantia paleacea*": OG0002824_tree.txt

```
((((S_muscicola_renamed_SM000082S22830:0.00012,(S_muscicola_renamed_SM000105S13896:0.01061,S_muscicola_renamed_SM000057S18349:0.00763)n4:0.00216)n3:0.20329,(M_flagellaris_scaffold-UCRN-2051162-Megaceros_tosanus:0.06612,A_agrestis_renamed_Aagr.utg000100l.324.1:0.20371)n5:0.0932)n2:0.06122,((P_abies_renamed_MA_1482g0010:0.11755,((S_moellendorffii_renamed_EFJ23176:0,S_moellendorffii_renamed_EFJ25175:0)n9:0.19394,(A_filiculoides_renamed_Azfi_s0032.g024930:0.0846,((A_thaliana_renamed_AT3G23580.1:0.15031,(A_trichopoda_renamed_ERN12381:0.18144,(L_japonicus_renamed_Lj4g3v2379450.1:0.04924,M_truncatula_renamed_MTR_4117370:0.09245)n14:0.07744)n13:0.07087)n12:0.20719,(P_pinnata_scaffold-UUHD-2003382-Porella_pinnata:0.59407,(C_braunii_renamed_GBG86164:0.00014,C_braunii_renamed_GBG86154:0.00016)n16:0.14902)n15:0.07143)n11:0.0301)n10:0.04532)n8:0.013932)n7:0.001548,(((M_paleacea_Rhiz_final_MPA14090.2.p1:0.01573,M_polymorpha_renamed_Mapoly0036s0151.1:0.02931)n19:0.06723,(P_neesiana_scaffold-JHFI-2014259-Pellia_neesiana:0.06685,P_pinnata_scaffold-UUHD-2148133-Porella_pinnata:0.07247)n20:0.0543)n18:0.074,(T_lepidozioides_scaffold-SKQD-2076935-Takakia_lepidozioides:0.09015,((P_patens_renamed_P325_1550V3.4:0.00014,((P_patens_renamed_P325_1550V3.2:0,P_patens_renamed_P325_1550V3.1:0)n25:0.00014,P_patens_renamed_P325_1550V3.5:0.00016)n24:0.00016)n23:0.04915,((P_patens_renamed_P35_4530V3.3:0,P_patens_renamed_P35_4530V3.1:0,P_patens_renamed_P35_4530V3.2:0)n27:0.0706,((P_patens_renamed_P36_23160V3.2:0,P_patens_renamed_P36_23160V3.1:0)n29:0.00014,P_patens_renamed_P36_23160V3.3:0.00015)n28:0.06905)n26:0.05331)n22:0.08944)n21:0.04771)n17:0.028512)n6:0.003168)n1:0.01578,(P_abies_renamed_MA_10430569g0010:0.09147,(A_trichopoda_renamed_ERN09925:0.10998,(((A_thaliana_renamed_AT3G27060.1:0.1254,(((Oryza_sativa_renamed_LOC_Os06g03720.1:0.02239,(Z_mays_renamed_B4FEF8:0.02312,Z_mays_renamed_K7W7U8:0.02803)n38:0.02565)n37:0.00577,(Oryza_sativa_renamed_LOC_Os06g14620.1:0.00745,Z_mays_renamed_B4FAZ9:0.020529)n39:0.002281)n36:0.16767,(P_dactylifera_renamed_XP_008801835.1:0.0356,P_dactylifera_renamed_XP_008805303.1:0.03407)n40:0.08091)n35:0.07831)n34:0.03874,(((L_angustifolius_renamed_OIW02576:0.02915,(L_angustifolius_renamed_OIW16508:0.00747,L_angustifolius_renamed_OIW04368:0.0212)n44:0.0072)n43:0.05429,((L_japonicus_renamed_Lj0g3v0056169.1:0.00014,L_japonicus_renamed_Lj1g3v3835520.1:0.00533)n46:0.12609,(L_japonicus_renamed_Lj0g3v0328799.1:0.11271,L_japonicus_renamed_Lj1g3v3631770.1:0.0151)n47:0.025803)n45:0.002867)n42:0.00438,(M_truncatula_renamed_MTR_8469010:0.03425,(M_truncatula_renamed_MTR_1050472:0.01065,(M_truncatula_renamed_MTR_0268s0080:0.00369,M_truncatula_renamed_MTR_7029110:0.01665)n50:0.01873)n49:0.03172)n48:0.08736)n41:0.03076)n33:0.03331,B_vulgaris_renamed_KMT09099:0.12343)n32:0.02925)n31:0.08282)n30:0.03805)n0;
```
