## Supplementary material for "Transcriptional responses to arbuscular mycorrhizal symbiosis development are conserved in the early divergent *Marchantia paleacea*": OG0002825_tree.txt

```
((A_agrestis_renamed_Aagr.utg000045l.229.2:1.40709,(P_abies_renamed_MA_104588g0010:0.40882,(A_trichopoda_renamed_ERN09183:0.37209,(L_japonicus_renamed_Lj6g3v1825250.1:0.19228,(((A_thaliana_renamed_AT1G11915.1:0.2093,B_vulgaris_renamed_KMT04123:0.26283)n7:0.03932,((L_japonicus_renamed_Lj6g3v1824240.2:0.06447,(L_angustifolius_renamed_OIW20626:0.06531,L_angustifolius_renamed_OIW14003:0.022572)n10:0.002508)n9:0.01566,(M_truncatula_renamed_MTR_4132450:0.13184,M_truncatula_renamed_MTR_2023970:0.103626)n11:0.011514)n8:0.02854)n6:0.08798,((P_dactylifera_renamed_XP_008776903.1:0.00016,P_dactylifera_renamed_XP_008776902.1:0.01761)n13:0.12344,(Oryza_sativa_renamed_LOC_Os06g25950.1:0.08157,Z_mays_renamed_B7ZYE5:0.09)n14:0.34193)n12:0.13138)n5:0.116343)n4:0.012927)n3:0.16119)n2:0.24266)n1:0.05308,(A_agrestis_renamed_Aagr.utg000091l.665.1:1.34879,(((T_lepidozioides_scaffold-SKQD-2070241-Takakia_lepidozioides:0,T_lepidozioides_scaffold-SKQD-2070241-Takakia_lepidozioides:0)n18:0.52297,(((P_abies_renamed_MA_10210275g0010:0.28505,P_abies_renamed_MA_10436612g0010:0.28963)n21:0.13728,(A_trichopoda_renamed_ERN07508:0.55582,((A_trichopoda_renamed_ERM96199:0.42507,M_truncatula_renamed_MTR_8090055:0.6025)n24:0.0904,(A_trichopoda_renamed_ERN04419:0.41902,(P_dactylifera_renamed_XP_008808727.1:0.34527,((A_thaliana_renamed_AT1G10380.1:0.01495,A_thaliana_renamed_AT1G10380.2:0.03614)n28:0.42163,(B_vulgaris_renamed_KMT07172:0.2797,((L_japonicus_renamed_Lj2g3v1349490.1:0.00015,L_japonicus_renamed_Lj2g3v1349490.2:0.00014)n31:0.07689,(M_truncatula_renamed_MTR_5037310:0.00016,M_truncatula_renamed_MTR_5037310:0.00014)n32:0.07132)n30:0.25349)n29:0.07729)n27:0.07971)n26:0.08306)n25:0.202437)n23:0.0202437)n22:0.0022493)n20:0.07488,((P_abies_renamed_MA_11646g0010:0.41695,(A_trichopoda_renamed_ERN02345:0.97029,((P_dactylifera_renamed_XP_008813578.1:0.16267,(Oryza_sativa_renamed_LOC_Os05g33860.1:0.05816,Z_mays_renamed_A0A1D6K8N3:0.15017)n38:0.17774)n37:0.1365,(B_vulgaris_renamed_KMT10610:0.3283,(A_thaliana_renamed_AT5G50290.1:0.31759,(L_angustifolius_renamed_OIW00321:0.05853,(M_truncatula_renamed_MTR_4105550:0.11571,L_japonicus_renamed_Lj0g3v0101359.1:0.12262)n42:0.03884)n41:0.11296)n40:0.06942)n39:0.19126)n36:0.10442)n35:0.15725)n34:0.46505,((((A_thaliana_renamed_AT3G17350.1:0.00543,A_thaliana_renamed_AT3G17350.2:0.02146)n46:0.35854,(B_vulgaris_renamed_KMS95252:0.35982,(M_truncatula_renamed_MTR_4123700:0.07562,(L_angustifolius_renamed_OIW20491:0.08643,L_japonicus_renamed_Lj4g3v2250210.1:0.09224)n49:0.04405)n48:0.19556)n47:0.06043)n45:0.13113,(A_trichopoda_renamed_ERN01957:0.44136,P_abies_renamed_MA_48769g0010:0.35204)n50:0.0394)n44:0.26785,(P_abies_renamed_MA_128912g0010:0.57665,P_abies_renamed_MA_369898g0010:0.74865)n51:0.33707)n43:0.18957)n33:0.142632)n19:0.015848)n17:0.0578,A_filiculoides_renamed_Azfi_s0035.g025562:0.77798)n16:0.10296)n15:0.05308)n0;
```
