## Supplementary material for "Transcriptional responses to arbuscular mycorrhizal symbiosis development are conserved in the early divergent *Marchantia paleacea*": OG0002826_tree.txt

```
(((C_braunii_renamed_GBG88531:0.43871,(A_filiculoides_renamed_Azfi_s0102.g044533:0.2725,(A_filiculoides_renamed_Azfi_s0040.g026503:0.00311,A_filiculoides_renamed_Azfi_s2573.g112187:0.00014)n4:0.22847)n3:0.07312)n2:0.13569,(((((M_paleacea_Rhiz_final_MPA13436.1.p1:0.00963,M_polymorpha_renamed_Mapoly0083s0018.1:0.01135)n9:0.12989,(P_neesiana_scaffold-JHFI-2111398-Pellia_neesiana:0.11033,(P_pinnata_scaffold-UUHD-2016531-Porella_pinnata:0.00014,P_pinnata_scaffold-UUHD-2016532-Porella_pinnata:0.00015)n11:0.09416)n10:0.05589)n8:0.11646,((T_lepidozioides_scaffold-SKQD-2009320-Takakia_lepidozioides:0.00015,T_lepidozioides_scaffold-SKQD-2009321-Takakia_lepidozioides:0.00014)n13:0.1456,((P_patens_renamed_P325_7060V3.3:0.03915,(P_patens_renamed_P325_7060V3.2:0,P_patens_renamed_P325_7060V3.1:0)n16:0.00014)n15:0.00014,(P_patens_renamed_P316_18078V3.1:0,P_patens_renamed_P316_18085V3.1:0)n17:0.20293)n14:0.25619)n12:0.02851)n7:0.03809,(M_flagellaris_scaffold-UCRN-2002211-Megaceros_tosanus:0.08832,(((A_agrestis_renamed_Aagr.utg000101l.111.4:0.00014,(A_agrestis_renamed_Aagr.utg000101l.111.6:0.00519,(A_agrestis_renamed_Aagr.utg000101l.111.5:0.00015,(A_agrestis_renamed_Aagr.utg000101l.111.1:0,A_agrestis_renamed_Aagr.utg000101l.111.10:0)n24:0.00014)n23:0.07376)n22:0.00014)n21:0.00014,(A_agrestis_renamed_Aagr.utg000101l.111.2:0.00014,(A_agrestis_renamed_Aagr.utg000101l.111.11:0.00014,A_agrestis_renamed_Aagr.utg000101l.111.8:0.00014)n26:0.00298)n25:0.00016)n20:0.00015,(A_agrestis_renamed_Aagr.utg000101l.111.3:0.00014,(A_agrestis_renamed_Aagr.utg000101l.111.9:0.00553,A_agrestis_renamed_Aagr.utg000101l.111.7:0.00016)n28:0.16684)n27:0.00015)n19:0.08672)n18:0.15658)n6:0.06982,(S_muscicola_renamed_SM000048S16536:0.00014,(S_muscicola_renamed_SM000049S16788:0.00668,S_muscicola_renamed_SM000080S22940:0.00469)n30:0.00023)n29:0.44221)n5:0.07179)n1:0.014575,((S_moellendorffii_renamed_EFJ32464:0.0047,S_moellendorffii_renamed_EFJ35014:0.00367)n32:0.44988,(((Oryza_sativa_renamed_LOC_Os04g33220.1:0.05306,Z_mays_renamed_A0A1D6EBW3:0.07829)n35:0.0722,((Z_mays_renamed_A0A1D6H9K4:0.03008,Z_mays_renamed_B6SGQ2:0.056)n37:0.0765,((Oryza_sativa_renamed_LOC_Os02g32530.3:0,Oryza_sativa_renamed_LOC_Os02g32530.2:0)n39:0.09243,Oryza_sativa_renamed_LOC_Os02g32530.1:0.074295)n38:0.008255)n36:0.00015)n34:0.2021,((A_trichopoda_renamed_ERN06432:0.08697,((B_vulgaris_renamed_KMT16423:0.26912,(A_thaliana_renamed_AT3G49560.1:0.12125,A_thaliana_renamed_AT5G24650.1:0.03935)n44:0.28356)n43:0.07615,((L_japonicus_renamed_Lj2g3v0026940.1:0.06753,M_truncatula_renamed_MTR_3093380:0.12295)n46:0.02958,(L_angustifolius_renamed_OIW20378:0.08466,(L_angustifolius_renamed_OIW15314:0.08339,L_angustifolius_renamed_OIV96899:0.07138)n48:0.01378)n47:0.03915)n45:0.08628)n42:0.04336)n41:0.05335,((P_dactylifera_renamed_XP_008788092.1:0.00014,(P_dactylifera_renamed_XP_008788093.1:0.35366,P_dactylifera_renamed_XP_017697977.1:0.01536)n51:0.00015)n50:0.13456,P_dactylifera_renamed_XP_008811009.1:0.088263)n49:0.009807)n40:0.01934)n33:0.07968)n31:0.014575)n0;
```
