## Supplementary material for "Transcriptional responses to arbuscular mycorrhizal symbiosis development are conserved in the early divergent *Marchantia paleacea*": OG0002827_tree.txt

```
(((M_flagellaris_scaffold-UCRN-2011451-Megaceros_tosanus:0.1287,A_agrestis_renamed_Aagr.utg000100l.344.1:0.16685)n2:0.09819,(((C_braunii_renamed_GBG67828:0.29973,(S_muscicola_renamed_SM000144S00687:0.00654,(S_muscicola_renamed_SM000015S01236:0.01513,S_muscicola_renamed_SM000280S10718:0.03556)n7:0.01118)n6:0.36927)n5:0.06989,(((P_pinnata_scaffold-UUHD-2000808-Porella_pinnata:0.17908,P_pinnata_scaffold-UUHD-2142333-Porella_pinnata:0.09418)n10:0.73409,((S_moellendorffii_renamed_EFJ08698:0.00434,S_moellendorffii_renamed_EFJ36680:0.00217)n12:0.01566,(S_moellendorffii_renamed_EFJ29203:0.0065,S_moellendorffii_renamed_EFJ13764:0.00176)n13:0.00691)n11:0.24416)n9:0.07579,(A_filiculoides_renamed_Azfi_s0045.g030108:0.26751,(P_abies_renamed_MA_66020g0010:0.14981,(A_trichopoda_renamed_ERN03876:0.16367,(((P_dactylifera_renamed_XP_017695918.2:0.12375,(P_dactylifera_renamed_XP_008788336.1:0.02667,P_dactylifera_renamed_XP_017696398.1:0.02733)n20:0.00016)n19:0.05871,((Z_mays_renamed_A0A1D6DUN1:0.00451,Z_mays_renamed_A0A1D6ENT5:0.0014)n22:0.104,(Oryza_sativa_renamed_LOC_Os05g15150.1:0.29243,(Oryza_sativa_renamed_LOC_Os09g21110.1:0.03055,Oryza_sativa_renamed_LOC_Os09g32650.1:0.03234)n24:0.037683)n23:0.004187)n21:0.02021)n18:0.03924,((B_vulgaris_renamed_KMT00229:0.01614,(B_vulgaris_renamed_KMT20189:0.00014,B_vulgaris_renamed_KMT20190:0.00014)n27:0.01827)n26:0.13305,(A_thaliana_renamed_AT1G09620.1:0.24776,((L_angustifolius_renamed_OIV94620:0.02181,L_angustifolius_renamed_OIV92780:0.04468)n30:0.06816,((L_japonicus_renamed_Lj1g3v3137930.1:0.03482,((L_japonicus_renamed_Lj3g3v3032100.3:0.00014,(L_japonicus_renamed_Lj3g3v3032100.1:0.00014,L_japonicus_renamed_Lj3g3v3032100.2:0.00014)n35:0.00015)n34:0.043,(L_japonicus_renamed_Lj6g3v0819090.1:0.03583,L_japonicus_renamed_Lj1g3v3918090.1:0.05647)n36:0.03081)n33:0.00682)n32:0.03116,(M_truncatula_renamed_MTR_3058530:0.09296,(M_truncatula_renamed_MTR_3058540:0.10368,M_truncatula_renamed_MTR_7006450:0.14234)n38:0.015561)n37:0.001729)n31:0.00791)n29:0.0169)n28:0.01933)n25:0.08167)n17:0.03157)n16:0.05147)n15:0.05859)n14:0.04431)n8:0.02612)n4:0.03674,((M_paleacea_Rhiz_final_MPA27593.1.p1:0.01954,M_polymorpha_renamed_Mapoly0153s0002.1:0.016)n40:0.10734,(P_pinnata_scaffold-UUHD-2018226-Porella_pinnata:0.06346,((P_neesiana_scaffold-JHFI-2007019-Pellia_neesiana:0.00014,P_neesiana_scaffold-JHFI-2007020-Pellia_neesiana:0.00016)n43:0.00314,(P_neesiana_scaffold-JHFI-2007018-Pellia_neesiana:0.00017,(P_neesiana_scaffold-JHFI-2010051-Pellia_neesiana:0.00705,P_neesiana_scaffold-JHFI-2010050-Pellia_neesiana:0.01771)n45:0.05333)n44:0.01113)n42:0.0718)n41:0.04895)n39:0.066609)n3:0.007401)n1:0.01457,(((P_patens_renamed_P31_8450V3.1:0,P_patens_renamed_P31_8463V3.1:0)n48:0.00014,P_patens_renamed_P31_8463V3.2:0.00014)n47:0.17612,(T_lepidozioides_scaffold-SKQD-2064513-Takakia_lepidozioides:0.24839,(T_lepidozioides_scaffold-SKQD-2074498-Takakia_lepidozioides:0.0698,(T_lepidozioides_scaffold-SKQD-2002338-Takakia_lepidozioides:0.00021,T_lepidozioides_scaffold-SKQD-2073368-Takakia_lepidozioides:0.12006)n51:0.09351)n50:0.042111)n49:0.004679)n46:0.04601)n0;
```
