## Supplementary material for "Transcriptional responses to arbuscular mycorrhizal symbiosis development are conserved in the early divergent *Marchantia paleacea*": OG0002828_tree.txt

```
((((S_moellendorffii_renamed_EFJ24273:0.00015,S_moellendorffii_renamed_EFJ35536:0.01252)n3:0.26056,(M_flagellaris_scaffold-UCRN-2050506-Megaceros_tosanus:0.0703,(A_agrestis_renamed_Aagr.utg000006l.1164.4:0.00015,(A_agrestis_renamed_Aagr.utg000006l.1164.2:0.00858,((A_agrestis_renamed_Aagr.utg000006l.1164.3:0,A_agrestis_renamed_Aagr.utg000006l.1164.5:0)n8:0.01328,A_agrestis_renamed_Aagr.utg000006l.1164.1:0.0854)n7:0.03426)n6:0.00014)n5:0.15284)n4:0.05466)n2:0.04616,((A_filiculoides_renamed_Azfi_s0048.g030578:0.1505,(T_lepidozioides_scaffold-SKQD-2076315-Takakia_lepidozioides:0.03866,((((P_patens_renamed_P327_2550V3.2:0,P_patens_renamed_P327_2550V3.1:0)n15:0.00015,P_patens_renamed_P327_2550V3.3:0.00016)n14:0.01159,(((P_patens_renamed_P316_5320V3.5:0.03919,P_patens_renamed_P316_5320V3.4:0.00015)n18:0.00014,P_patens_renamed_P316_5320V3.3:0.00014)n17:0.00015,(P_patens_renamed_P316_5320V3.1:0,P_patens_renamed_P316_5320V3.2:0)n19:0.00014)n16:0.01576)n13:0.13323,((M_paleacea_Rhiz_final_MPA28116.2.p1:0.00934,M_polymorpha_renamed_Mapoly0019s0094.1:0.00592)n21:0.02619,(P_neesiana_scaffold-JHFI-2017109-Pellia_neesiana:0.0408,P_pinnata_scaffold-UUHD-2017196-Porella_pinnata:0.07905)n22:0.06802)n20:0.04876)n12:0.03133)n11:0.05597)n10:0.03052,(C_braunii_renamed_GBG72627:0.26451,(S_muscicola_renamed_SM000099S25225:0.00016,(S_muscicola_renamed_SM000028S10206:0.00014,S_muscicola_renamed_SM000129S26146:0.00014)n25:0.00867)n24:0.23827)n23:0.04569)n9:0.02242)n1:0.0364,(((((Oryza_sativa_renamed_LOC_Os01g74640.2:0.07114,(Oryza_sativa_renamed_LOC_Os01g74640.3:0.00016,Oryza_sativa_renamed_LOC_Os01g74640.1:0.00014)n31:0.00014)n30:0.08595,(Z_mays_renamed_A0A1D6EG94:0.15618,Z_mays_renamed_A0A1D6J310:0.02336)n32:0.09738)n29:0.25686,(B_vulgaris_renamed_KMT05139:0.1829,((A_thaliana_renamed_AT5G58970.2:0.10507,A_thaliana_renamed_AT5G58970.1:0.00602)n35:0.24169,(L_angustifolius_renamed_OIW21364:0.09427,(M_truncatula_renamed_MTR_3462140:0.07353,(L_japonicus_renamed_Lj6g3v0624140.1:0.04728,L_japonicus_renamed_Lj6g3v0624140.2:0.00014)n38:0.05682)n37:0.03251)n36:0.13415)n34:0.01796)n33:0.04251)n28:0.04234,(A_trichopoda_renamed_ERN09651:0.10535,P_dactylifera_renamed_XP_008798955.1:0.06515)n39:0.01624)n27:0.02687,((((L_japonicus_renamed_Lj0g3v0078719.1:0.05706,(L_angustifolius_renamed_OIW07526:0.06064,M_truncatula_renamed_MTR_7066690:0.03587)n44:0.01897)n43:0.01921,(((L_japonicus_renamed_Lj3g3v1602730.1:0.01737,(L_japonicus_renamed_Lj3g3v1592720.1:0.00016,L_japonicus_renamed_Lj3g3v1592720.2:0.00014)n48:0.00014)n47:0.038,(M_truncatula_renamed_MTR_4018750:0.08772,M_truncatula_renamed_MTR_4018750:0.00046)n49:0.05984)n46:0.00607,L_angustifolius_renamed_OIW20945:0.05684)n45:0.01505)n42:0.03873,(A_thaliana_renamed_AT3G54110.1:0.14095,B_vulgaris_renamed_KMT10971:0.08397)n50:0.02543)n41:0.04174,(Oryza_sativa_renamed_LOC_Os11g48040.1:0.04999,Z_mays_renamed_Q8S4C4:0.03238)n51:0.102852)n40:0.011428)n26:0.0364)n0;
```
