## Supplementary material for "Transcriptional responses to arbuscular mycorrhizal symbiosis development are conserved in the early divergent *Marchantia paleacea*": OG0002829_tree.txt

```
((T_lepidozioides_scaffold-SKQD-2078599-Takakia_lepidozioides:0.27356,(S_muscicola_renamed_SM000097S24809:0.06907,(S_muscicola_renamed_SM000014S00419:0.02618,S_muscicola_renamed_SM000249S08252:0.01493)n3:0.01604)n2:0.53478)n1:0.03219,(((M_paleacea_Rhiz_final_MPA27810.1.p1:0.02624,M_polymorpha_renamed_Mapoly0118s0013.1:0.01317)n6:0.24265,(P_neesiana_scaffold-JHFI-2113686-Pellia_neesiana:0.11493,P_pinnata_scaffold-UUHD-2000682-Porella_pinnata:0.10751)n7:0.06469)n5:0.10025,((M_flagellaris_scaffold-UCRN-2052559-Megaceros_tosanus:0.19346,(A_agrestis_renamed_Aagr.utg000077l.226.2:0.1066,(A_agrestis_renamed_Aagr.utg000077l.226.3:0.00015,A_agrestis_renamed_Aagr.utg000077l.226.1:0.00014)n11:0.00014)n10:0.28203)n9:0.30597,((((A_trichopoda_renamed_ERN15538:0.35808,((((L_angustifolius_renamed_OIV94431:0.04846,L_angustifolius_renamed_OIV92970:0.05508)n19:0.0446,(L_japonicus_renamed_Lj2g3v1510840.1:0.11463,M_truncatula_renamed_MTR_5028020:0.14524)n20:0.02939)n18:0.20657,(A_thaliana_renamed_AT1G32160.1:0.3908,(B_vulgaris_renamed_KMT11386:0.00014,B_vulgaris_renamed_KMT11385:0.00016)n22:0.23001)n21:0.07565)n17:0.08807,((P_dactylifera_renamed_XP_008800077.1:0.00014,(P_dactylifera_renamed_XP_026663258.1:0.00014,P_dactylifera_renamed_XP_008800079.1:0.00016)n25:0.00016)n24:0.12422,(Oryza_sativa_renamed_LOC_Os04g50860.1:0.08627,Z_mays_renamed_A0A1D6JDE2:0.11437)n26:0.47032)n23:0.10254)n16:0.15278)n15:0.3038,(A_trichopoda_renamed_ERN11008:0.22496,(((P_dactylifera_renamed_XP_026663047.1:0,P_dactylifera_renamed_XP_008798412.1:0)n30:0.11472,(Oryza_sativa_renamed_LOC_Os03g50870.1:0.09424,(Z_mays_renamed_B4G0A9:0.03779,Z_mays_renamed_C0PHM9:0.05371)n32:0.04898)n31:0.22895)n29:0.11372,(((L_japonicus_renamed_Lj4g3v3117400.1:0.12874,(L_angustifolius_renamed_OIW20765:0.07175,L_angustifolius_renamed_OIV94169:0.07027)n36:0.04805)n35:0.06125,(L_angustifolius_renamed_OIW21496:0.14571,(M_truncatula_renamed_MTR_6071465:0.133,(L_japonicus_renamed_Lj2g3v0636800.1:0.00015,L_japonicus_renamed_Lj2g3v0636800.2:0.00014)n39:0.11391)n38:0.08286)n37:0.05415)n34:0.08698,(B_vulgaris_renamed_KMT03723:0.25432,((A_thaliana_renamed_AT1G48450.1:0.00014,(A_thaliana_renamed_AT1G48450.2:0.00014,A_thaliana_renamed_AT1G48450.3:0.00291)n43:0.03658)n42:0.18053,(A_thaliana_renamed_AT3G17800.2:0.00014,A_thaliana_renamed_AT3G17800.1:0.00014)n44:0.13329)n41:0.16847)n40:0.02965)n33:0.0654)n28:0.11177)n27:0.08088)n14:0.12474,(((A_filiculoides_renamed_Azfi_s0073.g037128:0.95592,A_filiculoides_renamed_Azfi_s0048.g030627:0.46282)n47:0.15334,P_abies_renamed_MA_47866g0010:0.96506)n46:0.06662,(A_filiculoides_renamed_Azfi_s0125.g048587:0.69267,P_abies_renamed_MA_10435028g0010:0.242361)n48:0.026929)n45:0.052668)n13:0.005852,((S_moellendorffii_renamed_EFJ21769:0.00014,S_moellendorffii_renamed_EFJ34149:0.00946)n50:0.71636,(S_moellendorffii_renamed_EFJ17066:0.00302,S_moellendorffii_renamed_EFJ16197:0.00014)n51:0.657981)n49:0.073109)n12:0.06482)n8:0.01207)n4:0.03219)n0;
```
