## Supplementary material for "Transcriptional responses to arbuscular mycorrhizal symbiosis development are conserved in the early divergent *Marchantia paleacea*": OG0002830_tree.txt

```
((((C_braunii_renamed_GBG65736:0.00014,(C_braunii_renamed_GBG65737:0.01683,C_braunii_renamed_GBG65738:0.00014)n4:0.1179)n3:0.53382,(S_muscicola_renamed_SM000030S11382:0.00014,(S_muscicola_renamed_SM000028S10178:0.0007,S_muscicola_renamed_SM000076S21797:0.01952)n6:0.00642)n5:0.27709)n2:0.1386,((((A_agrestis_renamed_Aagr.utg000100l.111.3:0,A_agrestis_renamed_Aagr.utg000100l.111.1:0,A_agrestis_renamed_Aagr.utg000100l.111.2:0)n10:0.00014,(A_agrestis_renamed_Aagr.utg000100l.111.5:0.01065,A_agrestis_renamed_Aagr.utg000100l.111.4:0.02504)n11:0.00094)n9:0.2803,((A_filiculoides_renamed_Azfi_s0048.g030633:0.15779,(S_moellendorffii_renamed_EFJ15616:0.00016,S_moellendorffii_renamed_EFJ38822:0.00014)n14:0.19902)n13:0.10359,((A_trichopoda_renamed_ERN18782:0.20804,(P_abies_renamed_MA_10436009g0010:0.60874,P_abies_renamed_MA_297492g0010:0.206298)n17:0.022922)n16:0.01859,((((A_thaliana_renamed_AT3G04500.1:0.00014,(A_thaliana_renamed_AT3G04500.3:0.04645,A_thaliana_renamed_AT3G04500.2:0.00014)n22:0.0631)n21:0.22592,B_vulgaris_renamed_KMS97953:0.16227)n20:0.03859,((M_paleacea_Rhiz_final_MPA423.1.p1:0.00014,M_paleacea_Rhiz_final_MPA423.2.p1:0.00015)n24:1.10893,((((P_dactylifera_renamed_XP_008810451.2:0,P_dactylifera_renamed_XP_026666332.1:0)n28:0.06419,(P_dactylifera_renamed_XP_008789406.1:0,P_dactylifera_renamed_XP_008789407.1:0)n29:0.03085)n27:0.05481,((Z_mays_renamed_B4F7W9:0.02965,Z_mays_renamed_B4FNX5:0.02967)n31:0.11648,((Oryza_sativa_renamed_LOC_Os08g45240.4:0,Oryza_sativa_renamed_LOC_Os08g45240.1:0,Oryza_sativa_renamed_LOC_Os08g45240.3:0)n33:0.00014,Oryza_sativa_renamed_LOC_Os08g45240.2:0.18714)n32:0.07045)n30:0.18826)n26:0.09184,(P_dactylifera_renamed_XP_008802148.1:0.10359,(Oryza_sativa_renamed_LOC_Os02g40900.1:0.10616,Z_mays_renamed_A0A1D6Q592:0.09143)n35:0.19786)n34:0.057375)n25:0.006375)n23:0.06598)n19:0.05509,((M_truncatula_renamed_MTR_1080150:0.00014,(M_truncatula_renamed_MTR_1080150:0.01953,M_truncatula_renamed_MTR_1080150:0.00621)n38:0.00916)n37:0.08669,((L_japonicus_renamed_Lj4g3v1212490.1:0.11384,(L_angustifolius_renamed_OIV94091:0.03534,L_angustifolius_renamed_OIV93377:0.03034)n41:0.10347)n40:0.18445,((L_japonicus_renamed_Lj5g3v1353000.1:0.07657,L_japonicus_renamed_Lj5g3v1355040.1:0.00014)n43:0.05727,L_angustifolius_renamed_OIV90777:0.12803)n42:0.033246)n39:0.003694)n36:0.0514)n18:0.08856)n15:0.09964)n12:0.07581)n8:0.07292,((M_polymorpha_renamed_Mapoly0213s0004.1:0.01285,(M_paleacea_Rhiz_final_MPA13789.1.p1:0.00241,M_paleacea_Rhiz_final_MPA13789.2.p1:0.00015)n46:0.00462)n45:0.09091,(P_pinnata_scaffold-UUHD-2149029-Porella_pinnata:0.00691,P_neesiana_scaffold-JHFI-2010253-Pellia_neesiana:0.00636)n47:0.02596)n44:0.069426)n7:0.007714)n1:0.03723,(T_lepidozioides_scaffold-SKQD-2079262-Takakia_lepidozioides:0.05187,(P_patens_renamed_P323_14650V3.1:0,P_patens_renamed_P323_14650V3.2:0)n49:0.22163)n48:0.04112)n0;
```
