## Supplementary material for "Transcriptional responses to arbuscular mycorrhizal symbiosis development are conserved in the early divergent *Marchantia paleacea*": OG0002831_tree.txt

```
(((C_braunii_renamed_GBG71546:0.43523,(S_muscicola_renamed_SM003481S12855:0.01749,S_muscicola_renamed_SM003654S13774:0.00015)n3:0.562)n2:0.09635,(((((((A_agrestis_renamed_Aagr.utg000081l.291.2:0,A_agrestis_renamed_Aagr.utg000081l.291.4:0)n10:0.00014,(A_agrestis_renamed_Aagr.utg000081l.291.3:0.00014,A_agrestis_renamed_Aagr.utg000081l.291.1:0.00014)n11:0.00016)n9:0.19768,(M_flagellaris_scaffold-UCRN-2006607-Megaceros_tosanus:0.00014,M_flagellaris_scaffold-UCRN-2006608-Megaceros_tosanus:0.00014)n12:0.0993)n8:0.19349,((T_lepidozioides_scaffold-SKQD-2012321-Takakia_lepidozioides:0.13479,(P_patens_renamed_P314_3760V3.2:0.00014,P_patens_renamed_P314_3760V3.1:0.00014)n15:0.28667)n14:0.06115,(T_lepidozioides_scaffold-SKQD-2076751-Takakia_lepidozioides:0.15242,((P_patens_renamed_P315_16990V3.2:0,P_patens_renamed_P315_16990V3.1:0)n18:0.08135,((P_patens_renamed_P39_11060V3.3:0,P_patens_renamed_P39_11060V3.2:0)n20:0.00016,P_patens_renamed_P39_11060V3.1:0.00014)n19:0.11798)n17:0.1683)n16:0.07076)n13:0.02378)n7:0.04953,((M_paleacea_Rhiz_final_MPA11406.1.p1:0.05804,M_polymorpha_renamed_Mapoly0187s0017.1:0.06777)n22:0.17995,(P_pinnata_scaffold-UUHD-2147278-Porella_pinnata:0.14979,(P_neesiana_scaffold-JHFI-2004029-Pellia_neesiana:0.00016,P_neesiana_scaffold-JHFI-2004030-Pellia_neesiana:0.00014)n24:0.13541)n23:0.06496)n21:0.09038)n6:0.0456,(P_abies_renamed_MA_1750g0010:0.35537,(A_filiculoides_renamed_Azfi_s0093.g043238:0.25898,(A_filiculoides_renamed_Azfi_s0123.g048391:0.76342,((S_moellendorffii_renamed_EFJ29885:0.00501,S_moellendorffii_renamed_EFJ06085:0.00885)n29:0.24987,(S_moellendorffii_renamed_EFJ23715:0.00954,S_moellendorffii_renamed_EFJ09978:0.00753)n30:0.17874)n28:0.01986)n27:0.032085)n26:0.003565)n25:0.06442)n5:0.04204,A_filiculoides_renamed_Azfi_s0050.g030956:0.274248)n4:0.030472)n1:0.029005,((B_vulgaris_renamed_KMT11087:0.23756,(A_thaliana_renamed_AT5G02240.1:0.12126,((((L_japonicus_renamed_Lj1g3v3444140.1:0.08877,(L_angustifolius_renamed_OIW07483:0.0543,M_truncatula_renamed_MTR_7062140:0.08681)n38:0.0265)n37:0.11113,(L_angustifolius_renamed_OIW18898:0.15033,(M_truncatula_renamed_MTR_4021815:0.09873,L_japonicus_renamed_Lj0g3v0263509.1:0.06197)n40:0.01985)n39:0.01851)n36:0.04755,(((P_dactylifera_renamed_XP_008784610.1:0.00016,P_dactylifera_renamed_XP_008784609.1:0.00014)n43:0.13151,((Oryza_sativa_renamed_LOC_Os05g01970.4:0,Oryza_sativa_renamed_LOC_Os05g01970.1:0,Oryza_sativa_renamed_LOC_Os05g01970.2:0,Oryza_sativa_renamed_LOC_Os05g01970.3:0,Oryza_sativa_renamed_LOC_Os05g01970.5:0)n45:0.08057,(Z_mays_renamed_A0A1D6LHS8:0.10644,Z_mays_renamed_B4FH62:0.02506)n46:0.08158)n44:0.11791)n42:0.06804,(P_dactylifera_renamed_XP_008785605.1:0.17626,(Oryza_sativa_renamed_LOC_Os03g60740.1:0.07955,Z_mays_renamed_A0A1D6L9Y9:0.04183)n48:0.07308)n47:0.031437)n41:0.003493)n35:0.02717,A_thaliana_renamed_AT2G37660.1:0.21032)n34:0.046422)n33:0.005158)n32:0.0457,A_trichopoda_renamed_ERN07928:0.18576)n31:0.06304)n0;
```
