## Supplementary material for "Transcriptional responses to arbuscular mycorrhizal symbiosis development are conserved in the early divergent *Marchantia paleacea*": OG0002832_tree.txt

```
((((C_braunii_renamed_GBG88627:0.6738,C_braunii_renamed_GBG88629:0.46222)n3:0.27894,((S_muscicola_renamed_SM000076S21813:0.04326,(S_muscicola_renamed_SM000028S10157:0.01377,S_muscicola_renamed_SM000030S11339:0.04477)n6:0.02722)n5:0.70457,(S_muscicola_renamed_SM003799S14402:0.11274,(S_muscicola_renamed_SM003562S13202:0.06765,S_muscicola_renamed_SM003735S13711:0.13882)n8:0.07134)n7:0.20982)n4:0.20499)n2:0.09853,(((T_lepidozioides_scaffold-SKQD-2076576-Takakia_lepidozioides:0.13307,(P_patens_renamed_P34_25180V3.1:0.13879,(P_patens_renamed_P326_4930V3.5:0.07686,(P_patens_renamed_P326_4930V3.6:0,P_patens_renamed_P326_4930V3.4:0,P_patens_renamed_P326_4930V3.2:0,P_patens_renamed_P326_4930V3.1:0,P_patens_renamed_P326_4930V3.3:0)n14:0.00015)n13:0.07639)n12:0.21201)n11:0.1192,((A_filiculoides_renamed_Azfi_s0051.g031340:0.70456,(P_abies_renamed_MA_10179679g0010:0.29538,((A_trichopoda_renamed_ERN02673:0.29854,((B_vulgaris_renamed_KMT10638:0.18949,(M_truncatula_renamed_MTR_4105470:0.15343,(L_angustifolius_renamed_OIW00319:0.25266,(L_japonicus_renamed_Lj0g3v0308669.1:0.00015,L_japonicus_renamed_Lj5g3v1670370.1:0.00014)n24:0.20414)n23:0.10211)n22:0.21389)n21:0.08914,M_truncatula_renamed_MTR_8069755:0.719748)n20:0.079972)n19:0.02103,(P_dactylifera_renamed_XP_008783192.1:0.17257,(Oryza_sativa_renamed_LOC_Os01g13420.1:0.08791,Z_mays_renamed_B4FSU4:0.07943)n26:0.23417)n25:0.04199)n18:0.07814)n17:0.12601)n16:0.02342,(A_agrestis_renamed_Aagr.utg000010l.370.1:0.46011,(P_neesiana_scaffold-JHFI-2007372-Pellia_neesiana:0.14826,(P_pinnata_scaffold-UUHD-2147301-Porella_pinnata:0.19366,(M_paleacea_Rhiz_final_MPA19842.1.p1:0.04264,M_polymorpha_renamed_Mapoly0062s0004.1:0.05692)n30:0.23656)n29:0.04689)n28:0.27997)n27:0.11592)n15:0.059)n10:0.05392,((A_filiculoides_renamed_Azfi_s0202.g057627:0.45174,A_agrestis_renamed_Aagr.utg000050l.431.1:0.54912)n32:0.11304,(P_abies_renamed_MA_241180g0010:0.37361,(((((L_japonicus_renamed_Lj1g3v0352050.1:0.08023,((L_angustifolius_renamed_OIW06047:0.03928,L_angustifolius_renamed_OIW06048:0.04487)n40:0.10647,M_truncatula_renamed_MTR_8461390:0.13198)n39:0.03003)n38:0.15969,((A_thaliana_renamed_AT1G17100.1:0.13539,A_thaliana_renamed_AT1G78450.1:0.35521)n42:0.16645,A_thaliana_renamed_AT1G78460.1:0.739206)n41:0.082134)n37:0.01406,B_vulgaris_renamed_KMS98270:0.21505)n36:0.04168,((Z_mays_renamed_A0A096RG04:0.11927,(Oryza_sativa_renamed_LOC_Os01g11230.2:0.18217,Oryza_sativa_renamed_LOC_Os01g11230.1:0.00444)n45:0.04807)n44:0.20513,(P_dactylifera_renamed_XP_008783978.2:0.40606,P_dactylifera_renamed_XP_008782851.1:0.115083)n46:0.012787)n43:0.01859)n35:0.06705,(A_trichopoda_renamed_ERN06150:0.7151,A_trichopoda_renamed_ERN17506:0.298728)n47:0.033192)n34:0.1893)n33:0.17337)n31:0.106434)n9:0.011826)n1:0.06747,(S_moellendorffii_renamed_EFJ33169:0.00222,S_moellendorffii_renamed_EFJ22752:0.00872)n48:0.4599)n0;
```
