## Supplementary material for "Transcriptional responses to arbuscular mycorrhizal symbiosis development are conserved in the early divergent *Marchantia paleacea*": OG0002833_tree.txt

```
((((S_moellendorffii_renamed_EFJ22723:0.00142,S_moellendorffii_renamed_EFJ04885:0.0038)n3:0.32645,((T_lepidozioides_scaffold-SKQD-2079403-Takakia_lepidozioides:0.07155,(P_patens_renamed_P312_16113V3.5:0.06535,((P_patens_renamed_P312_16113V3.2:0,P_patens_renamed_P312_16113V3.1:0)n8:0.00014,((P_patens_renamed_P312_16110V3.1:0,P_patens_renamed_P312_16113V3.3:0,P_patens_renamed_P312_16113V3.4:0)n10:0.00014,P_patens_renamed_P312_16113V3.6:0.00015)n9:0.00014)n7:0.00864)n6:0.20355)n5:0.07298,((M_polymorpha_renamed_Mapoly0052s0089.1:0.03697,(M_paleacea_Rhiz_final_MPA12426.3.p1:0.00014,(M_paleacea_Rhiz_final_MPA12426.2.p1:0.00014,M_paleacea_Rhiz_final_MPA12426.1.p1:0.00024)n14:0.00153)n13:0.01248)n12:0.12739,(P_neesiana_scaffold-JHFI-2112234-Pellia_neesiana:0.08345,P_pinnata_scaffold-UUHD-2018452-Porella_pinnata:0.08645)n15:0.02883)n11:0.13015)n4:0.04137)n2:0.03218,(A_filiculoides_renamed_Azfi_s0057.g034346:0.32284,(P_abies_renamed_MA_10435705g0010:0.22796,(A_trichopoda_renamed_ERN13146:0.20061,((B_vulgaris_renamed_KMS98176:0.24453,((A_thaliana_renamed_AT2G36360.4:0.0214,((A_thaliana_renamed_AT2G36360.2:0,A_thaliana_renamed_AT2G36360.1:0)n24:0.00014,(A_thaliana_renamed_AT2G36360.5:0.00014,A_thaliana_renamed_AT2G36360.3:0.00014)n25:0.00014)n23:0.00283)n22:0.26904,(L_angustifolius_renamed_OIV90577:0.07367,((M_truncatula_renamed_MTR_1492850:0.01172,(M_truncatula_renamed_MTR_1492850:0.00014,M_truncatula_renamed_MTR_1492850:0.00596)n29:0.00016)n28:0.07255,(L_japonicus_renamed_Lj5g3v1770480.1:0.09696,L_japonicus_renamed_Lj5g3v1770480.2:0.052227)n30:0.005803)n27:0.02002)n26:0.03354)n21:0.04197)n20:0.0625,(Z_mays_renamed_A0A1D6KJ51:0.52775,((P_dactylifera_renamed_XP_026661638.1:0.00011,(P_dactylifera_renamed_XP_008793974.1:0.00014,(P_dactylifera_renamed_XP_026661640.1:0.00014,P_dactylifera_renamed_XP_026661639.1:0.00543)n35:0.00015)n34:0.00319)n33:0.08989,((Oryza_sativa_renamed_LOC_Os03g61950.2:0.02207,Oryza_sativa_renamed_LOC_Os03g61950.1:0.00014)n37:0.06951,(Z_mays_renamed_C0PLU8:0.00015,Z_mays_renamed_A0A1D6LZ43:0.33604)n38:0.08267)n36:0.12903)n32:0.07056)n31:0.00784)n19:0.05157)n18:0.00483)n17:0.06408)n16:0.03699)n1:0.015515,((M_flagellaris_scaffold-UCRN-2011289-Megaceros_tosanus:0.38145,(A_agrestis_renamed_Aagr.utg000058l.408.4:0.0129,(A_agrestis_renamed_Aagr.utg000058l.408.5:0.00014,((A_agrestis_renamed_Aagr.utg000058l.408.1:0,A_agrestis_renamed_Aagr.utg000058l.408.2:0)n44:0.00014,A_agrestis_renamed_Aagr.utg000058l.408.3:0.00015)n43:0.00014)n42:0.00014)n41:0.26396)n40:0.18702,((S_muscicola_renamed_SM000033S12357:0.03213,(S_muscicola_renamed_SM000063S20072:0.03172,S_muscicola_renamed_SM000201S05912:0.01144)n47:0.00015)n46:0.45242,(((C_braunii_renamed_GBG80045:0.00014,C_braunii_renamed_GBG80042:0.0008)n50:0.00016,C_braunii_renamed_GBG80044:0.00014)n49:0.00014,C_braunii_renamed_GBG80043:0.00014)n48:0.40953)n45:0.14118)n39:0.015515)n0;
```
