## Supplementary material for "Transcriptional responses to arbuscular mycorrhizal symbiosis development are conserved in the early divergent *Marchantia paleacea*": OG0002834_tree.txt

```
((((M_flagellaris_scaffold-UCRN-2005150-Megaceros_tosanus:0,M_flagellaris_scaffold-UCRN-2005152-Megaceros_tosanus:0)n3:0.22448,(A_agrestis_renamed_Aagr.utg000100l.72.3:0.00076,(A_agrestis_renamed_Aagr.utg000100l.72.4:0.00014,(A_agrestis_renamed_Aagr.utg000100l.72.2:0.00014,A_agrestis_renamed_Aagr.utg000100l.72.1:0.00014)n6:0.00014)n5:0.00016)n4:0.14491)n2:0.12949,((((S_muscicola_renamed_SM000106S13994:0.02056,(S_muscicola_renamed_SM000035S13141:0.01645,S_muscicola_renamed_SM000352S13428:0.02187)n11:0.01335)n10:0.41398,C_braunii_renamed_GBG78262:0.33308)n9:0.11809,(((M_paleacea_Rhiz_final_MPA28740.1.p1:0.02653,M_polymorpha_renamed_Mapoly0010s0206.1:0.02875)n14:0.14693,(P_pinnata_scaffold-UUHD-2013817-Porella_pinnata:0.13413,(P_neesiana_scaffold-JHFI-2111010-Pellia_neesiana:0.1596,(P_neesiana_scaffold-JHFI-2101320-Pellia_neesiana:0.10219,P_neesiana_scaffold-JHFI-2109923-Pellia_neesiana:0.140445)n17:0.0140445)n16:0.0015605)n15:0.02415)n13:0.07546,T_lepidozioides_scaffold-SKQD-2074551-Takakia_lepidozioides:0.14451)n12:0.03231)n8:0.02585,((((P_patens_renamed_P322_14790V3.2:0,P_patens_renamed_P322_14790V3.1:0)n21:0.09541,((P_patens_renamed_P321_18980V3.2:0,P_patens_renamed_P321_18980V3.1:0)n23:0.00014,P_patens_renamed_P321_18980V3.3:0.1352)n22:0.32985)n20:0.08118,C_braunii_renamed_GBG78260:0.73166)n19:0.03911,T_lepidozioides_scaffold-SKQD-2067788-Takakia_lepidozioides:0.18992)n18:0.049797)n7:0.005533)n1:0.029245,(A_filiculoides_renamed_Azfi_s0061.g034958:0.36792,((S_moellendorffii_renamed_EFJ24329:0.00853,S_moellendorffii_renamed_EFJ35596:0.00872)n26:0.41006,((A_trichopoda_renamed_ERN03299:0.23248,(((P_dactylifera_renamed_XP_008808705.1:0.00014,(P_dactylifera_renamed_XP_008808703.1:0.00014,P_dactylifera_renamed_XP_008808704.1:0.00015)n32:0.00015)n31:0.1633,((Z_mays_renamed_A0A1D6K0T3:0.01236,(Z_mays_renamed_A0A1D6MZQ1:0.00715,Z_mays_renamed_A0A1D6EXF8:0.01424)n35:0.00015)n34:0.7237,(Oryza_sativa_renamed_LOC_Os03g19760.1:0.05938,Oryza_sativa_renamed_LOC_Os03g19760.2:0.00998)n36:0.22918)n33:0.11006)n30:0.08187,((B_vulgaris_renamed_KMT13655:0.00014,(B_vulgaris_renamed_KMT13653:0.00014,(B_vulgaris_renamed_KMT13654:0.00579,B_vulgaris_renamed_KMT13652:0.00014)n40:0.00014)n39:0.00016)n38:0.20198,((A_thaliana_renamed_AT1G56500.2:0.00652,(A_thaliana_renamed_AT1G56500.1:0.00014,A_thaliana_renamed_AT1G56500.3:0.00016)n43:0.00014)n42:0.25203,((L_angustifolius_renamed_OIW17472:0.00016,L_angustifolius_renamed_OIW17471:0.01158)n45:0.07633,((M_truncatula_renamed_MTR_7112140:0.00083,M_truncatula_renamed_MTR_7112140:0.00014)n47:0.08042,(L_japonicus_renamed_Lj1g3v4790660.1:0.00015,(L_japonicus_renamed_Lj1g3v4790660.2:0.00014,L_japonicus_renamed_Lj1g3v4790660.3:0.00014)n49:0.00015)n48:0.05412)n46:0.0247)n44:0.13379)n41:0.02654)n37:0.06548)n29:0.03378)n28:0.10344,(P_abies_renamed_MA_10433825g0010:0.09439,(P_abies_renamed_MA_92686g0010:0.3677,P_abies_renamed_MA_129620g0010:0.556686)n51:0.0556686)n50:0.0061854)n27:0.02444)n25:0.02871)n24:0.07828)n0;
```
