## Supplementary material for "Transcriptional responses to arbuscular mycorrhizal symbiosis development are conserved in the early divergent *Marchantia paleacea*": OG0002835_tree.txt

```
((((T_lepidozioides_scaffold-SKQD-2010750-Takakia_lepidozioides:0.21538,((P_patens_renamed_P317_22230V3.1:0,P_patens_renamed_P317_22230V3.3:0,P_patens_renamed_P317_22230V3.4:0,P_patens_renamed_P317_22230V3.5:0,P_patens_renamed_P317_22230V3.2:0)n5:0.11579,((P_patens_renamed_P314_24360V3.5:0.00937,(P_patens_renamed_P314_24360V3.3:0.00333,P_patens_renamed_P314_24360V3.2:0.042)n8:0.007)n7:0.00011,((P_patens_renamed_P314_24360V3.1:0,P_patens_renamed_P314_24360V3.4:0)n10:0.00014,P_patens_renamed_P314_24360V3.6:0.00014)n9:0.00016)n6:0.23202)n4:0.36751)n3:0.1475,((M_paleacea_Rhiz_final_MPA9579.1.p1:0.05344,M_polymorpha_renamed_Mapoly0043s0129.1:0.02387)n12:0.26947,(P_pinnata_scaffold-UUHD-2148631-Porella_pinnata:0.10674,P_neesiana_scaffold-JHFI-2111305-Pellia_neesiana:0.58632)n13:0.06695)n11:0.18696)n2:0.11213,A_agrestis_renamed_Aagr.utg000085l.106.1:0.62476)n1:0.06082,((C_braunii_renamed_GBG68846:0.98729,(S_muscicola_renamed_SM000044S16039:0.04092,(S_muscicola_renamed_SM000085S23206:0.00012,S_muscicola_renamed_SM000323S12613:0.01488)n17:0.00022)n16:1.10043)n15:0.32288,((A_filiculoides_renamed_Azfi_s0062.g035206:0.20931,A_filiculoides_renamed_Azfi_s0083.g038874:0.17913)n19:0.47645,(P_abies_renamed_MA_50762g0010:0.57403,(A_trichopoda_renamed_ERN05411:0.51913,((((((Oryza_sativa_renamed_LOC_Os11g02150.1:0,Oryza_sativa_renamed_LOC_Os11g02150.2:0)n27:0.02279,Oryza_sativa_renamed_LOC_Os12g02094.1:0.00984)n26:0.20045,((Z_mays_renamed_C0PNI3:0.02216,(Z_mays_renamed_A0A1R3PT38:0.13189,(Z_mays_renamed_A0A1D6KJ99:0.04539,Z_mays_renamed_A0A1D6PSA9:0.00016)n31:0.17858)n30:0.00014)n29:0.07981,(Z_mays_renamed_B4FVJ2:0.03996,Z_mays_renamed_A0A1D6ER74:0.89766)n32:0.04607)n28:0.14723)n25:0.72367,((P_dactylifera_renamed_XP_017701866.1:0,P_dactylifera_renamed_XP_026666163.1:0)n34:0.00014,P_dactylifera_renamed_XP_017701867.1:0.00015)n33:0.17375)n24:0.17898,(P_dactylifera_renamed_XP_026658423.1:0.19796,((Oryza_sativa_renamed_LOC_Os01g07250.1:0.12514,Z_mays_renamed_A0A1D6MKR9:0.28034)n37:0.41201,(Z_mays_renamed_A0A1D6FQR4:0.32914,(Oryza_sativa_renamed_LOC_Os05g26954.1:0.00015,Oryza_sativa_renamed_LOC_Os05g26954.2:0.00014)n39:0.16764)n38:0.45308)n36:0.135477)n35:0.015053)n23:0.04561,((B_vulgaris_renamed_KMT06581:0.54542,((L_angustifolius_renamed_OIW17377:0.24688,(L_japonicus_renamed_Lj1g3v2448140.1:0.16467,M_truncatula_renamed_MTR_7072560:0.16806)n44:0.0491)n43:0.09679,(L_angustifolius_renamed_OIW18112:0.38075,((L_japonicus_renamed_Lj3g3v1411760.1:0,L_japonicus_renamed_Lj3g3v1411760.2:0)n47:0.12382,M_truncatula_renamed_MTR_4029040:0.26856)n46:0.04927)n45:0.06075)n42:0.15359)n41:0.08427,(A_thaliana_renamed_AT5G01800.1:0.76654,A_thaliana_renamed_AT3G51730.1:0.51981)n48:0.11279)n40:0.22646)n22:0.10046)n21:0.55293)n20:0.29168)n18:0.21969)n14:0.06082)n0;
```
