## Supplementary material for "Transcriptional responses to arbuscular mycorrhizal symbiosis development are conserved in the early divergent *Marchantia paleacea*": OG0002836_tree.txt

```
((((T_lepidozioides_scaffold-SKQD-2010622-Takakia_lepidozioides:0.39443,((P_patens_renamed_P32_14180V3.4:0,P_patens_renamed_P32_14180V3.1:0,P_patens_renamed_P32_14180V3.3:0,P_patens_renamed_P32_14180V3.2:0)n5:0.29851,(P_patens_renamed_P310_6380V3.2:0,P_patens_renamed_P310_6380V3.1:0)n6:0.24151)n4:0.41453)n3:0.38672,((P_pinnata_scaffold-UUHD-2149300-Porella_pinnata:0.10448,(P_neesiana_scaffold-JHFI-2018594-Pellia_neesiana:0.04052,(M_paleacea_Rhiz_final_MPA11530.1.p1:0.00442,M_polymorpha_renamed_Mapoly0119s0024.1:0.00499)n10:0.10789)n9:0.03122)n8:0.45521,((M_paleacea_Rhiz_final_MPA14111.1.p1:0.03733,M_polymorpha_renamed_Mapoly0119s0021.1:0.04395)n12:0.21199,(P_pinnata_scaffold-UUHD-2149878-Porella_pinnata:0.13994,P_neesiana_scaffold-JHFI-2014981-Pellia_neesiana:0.30585)n13:0.05198)n11:0.45623)n7:0.07744)n2:0.04819,(P_patens_renamed_P310_6350V3.1:1.28212,((M_paleacea_Rhiz_final_MPA18518.1.p1:0.04428,M_polymorpha_renamed_Mapoly0115s0063.1:0.13585)n16:0.48129,(P_neesiana_scaffold-JHFI-2111793-Pellia_neesiana:0.27933,P_pinnata_scaffold-UUHD-2019061-Porella_pinnata:0.51175)n17:0.2049)n15:0.603621)n14:0.067069)n1:0.023795,(A_filiculoides_renamed_Azfi_s0064.g035545:0.98131,(((P_abies_renamed_MA_71872g0010:0.26514,(A_trichopoda_renamed_ERN15748:0.23552,P_dactylifera_renamed_XP_008812744.1:0.3702)n22:0.02364)n21:0.08636,((A_thaliana_renamed_AT3G24760.1:0,A_thaliana_renamed_AT3G24760.2:0)n24:0.51236,((L_angustifolius_renamed_OIW07573:0.0896,L_angustifolius_renamed_OIW01262:0.05755)n26:0.09999,((L_japonicus_renamed_Lj1g3v3466000.1:0,L_japonicus_renamed_Lj1g3v3477160.1:0)n28:0.13014,(M_truncatula_renamed_MTR_0197s0070:0,M_truncatula_renamed_MTR_7059040:0)n29:0.12543)n27:0.06464)n25:0.11899)n23:0.14663)n20:0.4527,((P_abies_renamed_MA_10431010g0010:0.08509,(P_abies_renamed_MA_93698g0010:0.08757,(P_abies_renamed_MA_10430159g0010:0.10263,P_abies_renamed_MA_48603g0010:0.05502)n33:0.0234)n32:0.09133)n31:0.76714,(A_trichopoda_renamed_ERN02336:0.74604,((A_thaliana_renamed_AT1G23390.1:0.58783,(B_vulgaris_renamed_KMT07219:0.55997,(((L_angustifolius_renamed_OIW10581:0.14104,L_angustifolius_renamed_OIV94507:0.08708)n40:0.17791,((L_japonicus_renamed_Lj0g3v0162159.1:0.07753,L_japonicus_renamed_Lj2g3v1415080.1:0.00014)n42:0.20378,(M_truncatula_renamed_MTR_5043750:0.11063,(M_truncatula_renamed_MTR_5033880:0.02946,M_truncatula_renamed_MTR_5033860:0.0709)n44:0.10963)n43:0.10797)n41:0.0939)n39:0.18378,(M_truncatula_renamed_MTR_8069800:0.27782,L_japonicus_renamed_Lj0g3v0135649.1:0.164862)n45:0.018318)n38:0.16627)n37:0.08021)n36:0.25086,(P_dactylifera_renamed_XP_017698557.2:0.23749,(Z_mays_renamed_B6SQP0:0.16028,(Oryza_sativa_renamed_LOC_Os02g26670.1:0.55853,(Oryza_sativa_renamed_LOC_Os01g50840.1:0.09203,Oryza_sativa_renamed_LOC_Os09g12150.1:0.20422)n49:0.095373)n48:0.010597)n47:0.34844)n46:0.31596)n35:0.1298)n34:0.56175)n30:0.277632)n19:0.030848)n18:0.08219)n0;
```
