## Supplementary material for "Transcriptional responses to arbuscular mycorrhizal symbiosis development are conserved in the early divergent *Marchantia paleacea*": OG0002837_tree.txt

```
(((S_muscicola_renamed_SM000160S02539:0.01441,(S_muscicola_renamed_SM000053S17490:0.06115,S_muscicola_renamed_SM000091S24617:0.08201)n3:0.07037)n2:0.29512,(P_patens_renamed_P319_9420V3.3:0.00574,((P_patens_renamed_P319_9420V3.2:0,P_patens_renamed_P319_9420V3.1:0)n6:0.00014,P_patens_renamed_P319_9420V3.4:0.00014)n5:0.00016)n4:0.13199)n1:0.038915,(T_lepidozioides_scaffold-SKQD-2077725-Takakia_lepidozioides:0.13865,((M_flagellaris_scaffold-UCRN-2010977-Megaceros_tosanus:0.08023,((A_agrestis_renamed_Aagr.utg000027l.87.7:0.00014,(A_agrestis_renamed_Aagr.utg000027l.87.5:0.00014,(A_agrestis_renamed_Aagr.utg000027l.87.4:0.00014,A_agrestis_renamed_Aagr.utg000027l.87.6:0.0086)n13:0.08253)n12:0.00016)n11:0.00016,(A_agrestis_renamed_Aagr.utg000027l.87.2:0.00016,(A_agrestis_renamed_Aagr.utg000027l.87.3:0.00014,A_agrestis_renamed_Aagr.utg000027l.87.1:0.00014)n15:0.18005)n14:0.05623)n10:0.12776)n9:0.15689,(((M_paleacea_Rhiz_final_MPA13661.1.p1:0.00735,M_polymorpha_renamed_Mapoly0007s0122.1:0.02682)n18:0.16418,((P_pinnata_scaffold-UUHD-2002624-Porella_pinnata:0.00015,P_pinnata_scaffold-UUHD-2002625-Porella_pinnata:0.00014)n20:0.07648,(P_neesiana_scaffold-JHFI-2010075-Pellia_neesiana:0.00378,P_neesiana_scaffold-JHFI-2010076-Pellia_neesiana:0.00014)n21:0.03701)n19:0.06753)n17:0.07129,(Oryza_sativa_renamed_LOC_Os01g52594.1:3.13971,((((S_moellendorffii_renamed_EFJ04408:0.5747,(S_moellendorffii_renamed_EFJ38596:0.00016,S_moellendorffii_renamed_EFJ31554:0.58859)n27:0.01331)n26:0.06622,S_moellendorffii_renamed_EFJ31551:0.00014)n25:0.00099,S_moellendorffii_renamed_EFJ04411:0.00497)n24:0.26838,(A_filiculoides_renamed_Azfi_s0064.g035602:0.37272,(((A_thaliana_renamed_AT5G10330.3:0,A_thaliana_renamed_AT5G10330.8:0,A_thaliana_renamed_AT1G71920.3:0)n31:0.00014,((A_thaliana_renamed_AT5G10330.2:0,A_thaliana_renamed_AT5G10330.1:0,A_thaliana_renamed_AT1G71920.6:0,A_thaliana_renamed_AT1G71920.2:0)n33:0.00014,((A_thaliana_renamed_AT5G10330.7:0,A_thaliana_renamed_AT5G10330.6:0,A_thaliana_renamed_AT5G10330.5:0,A_thaliana_renamed_AT5G10330.4:0,A_thaliana_renamed_AT1G71920.5:0,A_thaliana_renamed_AT1G71920.4:0)n35:0.00014,A_thaliana_renamed_AT1G71920.1:0.0044)n34:0.00025)n32:0.00015)n30:0.18464,((P_dactylifera_renamed_XP_008787950.1:0.14456,(Oryza_sativa_renamed_LOC_Os02g47940.1:0.07156,Z_mays_renamed_B4FAW7:0.06395)n38:0.11594)n37:0.03606,(A_trichopoda_renamed_ERN12831:0.18105,(B_vulgaris_renamed_KMT20075:0.19384,((L_angustifolius_renamed_OIV98802:0.0987,L_japonicus_renamed_Lj2g3v2114150.1:0.04295)n42:0.02504,(M_truncatula_renamed_MTR_6033600:0.26614,(M_truncatula_renamed_MTR_6033540:0.00014,M_truncatula_renamed_MTR_6033540:0.00016)n44:0.00214)n43:0.06334)n41:0.06796)n40:0.03899)n39:0.01235)n36:0.06118)n29:0.17162)n28:0.07863)n23:0.027063)n22:0.003007)n16:0.04211)n8:0.00018)n7:0.038915)n0;
```
