## Supplementary material for "Transcriptional responses to arbuscular mycorrhizal symbiosis development are conserved in the early divergent *Marchantia paleacea*": OG0002838_tree.txt

```
(((M_flagellaris_scaffold-UCRN-2052938-Megaceros_tosanus:0.05662,(A_agrestis_renamed_Aagr.utg000011l.213.3:0,A_agrestis_renamed_Aagr.utg000011l.213.1:0,A_agrestis_renamed_Aagr.utg000011l.213.2:0,A_agrestis_renamed_Aagr.utg000011l.213.4:0)n3:0.20569)n2:0.2291,(C_braunii_renamed_GBG68789:0.56981,(S_muscicola_renamed_SM000020S06048:0.01589,(S_muscicola_renamed_SM000023S07600:0.07378,S_muscicola_renamed_SM000034S12798:0.00904)n6:0.00175)n5:0.37463)n4:0.11221)n1:0.019045,(((((P_neesiana_scaffold-JHFI-2113450-Pellia_neesiana:0.03681,P_abies_renamed_MA_10428016g0010:1.01841)n11:0.0429,(P_pinnata_scaffold-UUHD-2003670-Porella_pinnata:0.00464,(P_pinnata_scaffold-UUHD-2003669-Porella_pinnata:0.00014,P_pinnata_scaffold-UUHD-2003671-Porella_pinnata:0.00014)n13:0.00498)n12:0.16392)n10:0.08571,(M_polymorpha_renamed_Mapoly0129s0040.1:0.03618,(M_paleacea_Rhiz_final_MPA14206.1.p1:0.00014,M_paleacea_Rhiz_final_MPA14206.2.p1:0.01506)n15:0.02037)n14:0.17424)n9:0.1424,(T_lepidozioides_scaffold-SKQD-2013130-Takakia_lepidozioides:0.09696,((P_patens_renamed_P39_8520V3.2:0,P_patens_renamed_P39_8520V3.1:0,P_patens_renamed_P39_8520V3.3:0)n18:0.1223,(P_patens_renamed_P315_4410V3.4:0.02453,(P_patens_renamed_P315_4410V3.5:0,P_patens_renamed_P315_4410V3.3:0,P_patens_renamed_P315_4410V3.1:0,P_patens_renamed_P315_4410V3.2:0)n20:0.00014)n19:0.06972)n17:0.17838)n16:0.08916)n8:0.05165,(A_filiculoides_renamed_Azfi_s0069.g036597:0.36664,(S_moellendorffii_renamed_EFJ29760:0.2974,((A_trichopoda_renamed_ERN09711:0.14297,(((Oryza_sativa_renamed_LOC_Os03g15840.1:0.09897,(Z_mays_renamed_A0A1D6JX85:0.01888,Z_mays_renamed_A0A1D6PE22:0.04417)n28:0.04606)n27:0.22441,(Z_mays_renamed_A0A1D6FE39:0.13466,(Oryza_sativa_renamed_LOC_Os01g04920.1:0.00014,(Oryza_sativa_renamed_LOC_Os01g04920.2:0.00028,Oryza_sativa_renamed_LOC_Os01g04920.3:0.00014)n31:0.01222)n30:0.11081)n29:0.09191)n26:0.1552,(Oryza_sativa_renamed_LOC_Os07g01030.1:0.11184,Z_mays_renamed_A0A1D6HQH6:0.29548)n32:0.050679)n25:0.005631)n24:0.0169,(P_dactylifera_renamed_XP_008800789.1:0.1394,(((A_thaliana_renamed_AT5G01220.1:0.00014,A_thaliana_renamed_AT5G01220.2:0.02901)n36:0.24257,(B_vulgaris_renamed_KMT11101:0.01494,B_vulgaris_renamed_KMT11123:0.0695)n37:0.12388)n35:0.03119,(((M_truncatula_renamed_MTR_4015260:0.00014,M_truncatula_renamed_MTR_4015260:0.00015)n40:0.14944,((L_japonicus_renamed_Lj0g3v0303419.1:0.05011,L_japonicus_renamed_Lj0g3v0303429.1:0.00014)n42:0.03719,(L_angustifolius_renamed_OIW20941:0.0582,L_angustifolius_renamed_OIW17665:0.04556)n43:0.06186)n41:0.02314)n39:0.07649,(L_angustifolius_renamed_OIW07535:0.10993,((L_japonicus_renamed_Lj0g3v0302139.2:0.00015,L_japonicus_renamed_Lj0g3v0302139.1:0.00016)n46:0.07212,M_truncatula_renamed_MTR_7067340:0.1007)n45:0.03522)n44:0.03909)n38:0.05788)n34:0.09317)n33:0.02824)n23:0.26515)n22:0.08815)n21:0.08239)n7:0.019045)n0;
```
