## Supplementary material for "Transcriptional responses to arbuscular mycorrhizal symbiosis development are conserved in the early divergent *Marchantia paleacea*": OG0002839_tree.txt

```
(A_filiculoides_renamed_Azfi_s0072.g036926:0.89668,(((A_agrestis_renamed_Aagr.utg000006l.1039.1:0.13315,A_agrestis_renamed_Aagr.utg000077l.333.1:0.14435)n3:0.87027,P_abies_renamed_MA_10430832g0010:0.86429)n2:0.14455,((((S_moellendorffii_renamed_EFJ08256:0.57239,((T_lepidozioides_scaffold-SKQD-2074050-Takakia_lepidozioides:0.1445,T_lepidozioides_scaffold-SKQD-2077640-Takakia_lepidozioides:0.22716)n9:0.21514,((P_patens_renamed_P326_13480V3.1:0,P_patens_renamed_P326_13480V3.2:0,P_patens_renamed_P326_13480V3.3:0)n11:0.75179,(P_patens_renamed_P310_23800V3.2:0,P_patens_renamed_P310_23800V3.1:0)n12:0.6023)n10:0.03726)n8:0.23105)n7:0.10989,((P_abies_renamed_MA_377864g0010:0.76708,((Z_mays_renamed_A0A1D6L4J9:0.74534,(Oryza_sativa_renamed_LOC_Os09g02440.1:0.51901,Oryza_sativa_renamed_LOC_Os08g21700.1:0.02619)n17:0.00291)n16:0.30073,(P_dactylifera_renamed_XP_008813811.1:0.17236,(A_trichopoda_renamed_ERN16702:0.26278,(((((L_japonicus_renamed_Lj0g3v0348139.1:0,L_japonicus_renamed_Lj1g3v1686780.1:0)n24:0.06057,(L_japonicus_renamed_Lj1g3v1686750.1:0.11411,L_japonicus_renamed_Lj1g3v1686770.1:0.10769)n25:0.10297)n23:0.0868,((M_truncatula_renamed_MTR_3102270:0.00014,(M_truncatula_renamed_MTR_3102270:0.05465,M_truncatula_renamed_MTR_3102270:0.1097)n28:0.05975)n27:0.19231,(L_angustifolius_renamed_OIW14890:0.19382,(L_angustifolius_renamed_OIW15638:0.28292,(L_angustifolius_renamed_OIW09452:0.09613,L_angustifolius_renamed_OIW09453:0.22075)n31:0.01224)n30:0.066789)n29:0.007421)n26:0.05313)n22:0.13287,(B_vulgaris_renamed_KMT19167:0.57599,B_vulgaris_renamed_KMT19168:0.20424)n32:0.06024)n21:0.0705,A_thaliana_renamed_AT3G46630.1:0.29685)n20:0.05786)n19:0.07082)n18:0.09765)n15:0.16749)n14:0.12931,((L_angustifolius_renamed_OIW08078:0.28401,L_japonicus_renamed_Lj0g3v0343529.1:0.18556)n34:0.58045,(A_trichopoda_renamed_ERN00640:0.31511,((A_trichopoda_renamed_ERN00639:0.64129,(A_thaliana_renamed_AT1G45230.1:0.00014,A_thaliana_renamed_AT1G45230.2:0.00352)n38:0.24457)n37:0.02719,((P_dactylifera_renamed_XP_008797270.1:0.21098,(Z_mays_renamed_B4FWQ8:0.17284,(Oryza_sativa_renamed_LOC_Os02g52744.1:0.00014,Oryza_sativa_renamed_LOC_Os02g52744.2:0.02296)n42:0.11592)n41:0.29472)n40:0.11581,(B_vulgaris_renamed_KMT19200:0.34915,(L_japonicus_renamed_Lj1g3v1650160.1:0.03923,((L_angustifolius_renamed_OIW14869:0,L_angustifolius_renamed_OIV89712:0)n46:0.25941,M_truncatula_renamed_MTR_3101770:0.17935)n45:0.0568)n44:0.21261)n43:0.06409)n39:0.03295)n36:0.08513)n35:0.304245)n33:0.033805)n13:0.20068)n6:0.06732,(Oryza_sativa_renamed_LOC_Os09g38268.1:1.37581,(S_moellendorffii_renamed_EFJ07053:0.79323,(S_moellendorffii_renamed_EFJ35931:0.03465,S_moellendorffii_renamed_EFJ09510:0.00017)n49:0.738612)n48:0.082068)n47:0.24664)n5:0.09234,(A_agrestis_renamed_Aagr.utg000038l.201.1:1.06635,M_paleacea_Rhiz_final_MPA20038.1.p1:0.75526)n50:0.142668)n4:0.015852)n1:0.083106)n0;
```
