## Supplementary material for "Transcriptional responses to arbuscular mycorrhizal symbiosis development are conserved in the early divergent *Marchantia paleacea*": OG0002840_tree.txt

```
(((S_muscicola_renamed_SM000030S11480:0.00886,(S_muscicola_renamed_SM000131S26719:0.16798,S_muscicola_renamed_SM000058S18499:0.06431)n3:0.04232)n2:0.39823,((((A_agrestis_renamed_Aagr.utg000116l.299.1:0.00014,(A_agrestis_renamed_Aagr.utg000116l.299.2:0.14903,(A_agrestis_renamed_Aagr.utg000116l.299.4:0.05383,A_agrestis_renamed_Aagr.utg000116l.299.3:0.00248)n9:0.02537)n8:0.0673)n7:0.18,(A_agrestis_renamed_Aagr.utg000018l.531.1:0.00015,(A_agrestis_renamed_Aagr.utg000018l.531.3:0.06641,(A_agrestis_renamed_Aagr.utg000018l.531.2:0.03321,A_agrestis_renamed_Aagr.utg000018l.531.4:0.30108)n12:0.00024)n11:0.10187)n10:0.03729)n6:0.27315,((((M_polymorpha_renamed_Mapoly0113s0045.1:0.03056,(M_paleacea_Rhiz_final_MPA21604.2.p1:0.19766,(M_paleacea_Rhiz_final_MPA21604.1.p1:0.00015,M_paleacea_Rhiz_final_MPA21604.3.p1:0.00014)n18:0.00015)n17:0.06803)n16:0.66592,((T_lepidozioides_scaffold-SKQD-2076384-Takakia_lepidozioides:0.16704,((P_patens_renamed_P315_14240V3.2:0.0592,(P_patens_renamed_P315_14240V3.3:0,P_patens_renamed_P315_14240V3.1:0)n23:0.00127)n22:0.13838,(P_patens_renamed_P39_14930V3.2:0.00014,(P_patens_renamed_P39_14930V3.4:0.00014,((P_patens_renamed_P39_14930V3.1:0,P_patens_renamed_P39_14930V3.3:0)n27:0.00014,P_patens_renamed_P39_14930V3.5:0.00014)n26:0.0033)n25:0.00014)n24:0.14196)n21:0.17063)n20:0.15495,((P_pinnata_scaffold-UUHD-2007919-Porella_pinnata:0.00014,P_pinnata_scaffold-UUHD-2007921-Porella_pinnata:0.00015)n29:0.11504,(P_neesiana_scaffold-JHFI-2001677-Pellia_neesiana:0.08937,(P_neesiana_scaffold-JHFI-2004680-Pellia_neesiana:0,P_neesiana_scaffold-JHFI-2004682-Pellia_neesiana:0)n31:0.01978)n30:0.15561)n28:0.1466)n19:0.03179)n15:0.05418,A_filiculoides_renamed_Azfi_s0074.g037457:0.25271)n14:0.04815,(((B_vulgaris_renamed_KMT07086:0.12057,(A_trichopoda_renamed_ERM94432:0.17213,((P_dactylifera_renamed_XP_026665460.1:0,P_dactylifera_renamed_XP_026665461.1:0,P_dactylifera_renamed_XP_008808046.1:0)n37:0.15118,(Z_mays_renamed_B4FDI3:0.08941,(Oryza_sativa_renamed_LOC_Os04g38610.3:0.00016,Oryza_sativa_renamed_LOC_Os04g38610.2:0.00014)n39:0.08222)n38:0.16617)n36:0.04592)n35:0.03826)n34:0.01404,(A_thaliana_renamed_AT1G69680.1:0.25771,((L_japonicus_renamed_Lj2g3v1292140.1:0,L_japonicus_renamed_Lj2g3v1292140.2:0)n42:0.04691,((L_angustifolius_renamed_OIW21610:0.06458,L_angustifolius_renamed_OIW16845:0.02668)n44:0.08841,(M_truncatula_renamed_MTR_8463620:0.01291,(M_truncatula_renamed_MTR_5039690:0.00619,M_truncatula_renamed_MTR_5039690:0.00014)n46:0.00389)n45:0.05815)n43:0.03568)n41:0.06442)n40:0.04596)n33:0.16621,((P_abies_renamed_MA_27482g0010:0.04523,P_abies_renamed_MA_61622g0010:0.39325)n48:0.23154,P_abies_renamed_MA_5105g0010:0.178362)n47:0.019818)n32:0.06721)n13:0.03459)n5:0.0696,(B_vulgaris_renamed_KMS94245:1.26196,C_braunii_renamed_GBG74247:0.5303)n49:0.072918)n4:0.008102)n1:0.05896,(S_moellendorffii_renamed_EFJ26180:0.00014,S_moellendorffii_renamed_EFJ05564:0.00446)n50:0.30942)n0;
```
