## Supplementary material for "Transcriptional responses to arbuscular mycorrhizal symbiosis development are conserved in the early divergent *Marchantia paleacea*": OG0002841_tree.txt

```
(((((A_trichopoda_renamed_ERN10848:0.10117,(A_thaliana_renamed_AT3G51130.1:0.13698,(((L_japonicus_renamed_Lj0g3v0194649.2:0.00014,(L_japonicus_renamed_Lj0g3v0194649.1:0.00014,(L_japonicus_renamed_Lj2g3v1717660.4:0.00014,((L_japonicus_renamed_Lj2g3v1717660.1:0,L_japonicus_renamed_Lj2g3v1717660.3:0)n12:0.00014,L_japonicus_renamed_Lj2g3v1717660.2:0.00016)n11:0.00014)n10:0.00015)n9:0.00014)n8:0.01925,(M_truncatula_renamed_MTR_5021520:0.00014,M_truncatula_renamed_MTR_5021520:0.00014)n13:0.0241)n7:0.00668,(L_angustifolius_renamed_OIV94827:0.00231,L_angustifolius_renamed_OIV92695:0.05415)n14:0.03902)n6:0.04344)n5:0.01923)n4:0.03606,((P_dactylifera_renamed_XP_008775647.1:0.00014,(P_dactylifera_renamed_XP_026656522.1:0,P_dactylifera_renamed_XP_008775646.1:0)n17:0.00014)n16:0.04599,((Oryza_sativa_renamed_LOC_Os06g49990.2:0,Oryza_sativa_renamed_LOC_Os06g49990.1:0,Oryza_sativa_renamed_LOC_Os06g49990.3:0)n19:0.03882,Z_mays_renamed_B4FSF3:0.03454)n18:0.06487)n15:0.03524)n3:0.02764,B_vulgaris_renamed_KMT09519:0.07648)n2:0.20439,((C_braunii_renamed_GBG83065:0.98289,(S_moellendorffii_renamed_EFJ29519:0.00015,(S_moellendorffii_renamed_EFJ28090:0.00016,S_moellendorffii_renamed_EFJ04416:0.000126)n23:1.26e-05)n22:1.4e-06)n21:0.00014,(C_braunii_renamed_GBG83063:0.54023,(S_muscicola_renamed_SM000209S06367:0.03272,(S_muscicola_renamed_SM000092S24469:0.0134,S_muscicola_renamed_SM000383S14588:0.01642)n26:0.00995)n25:0.38977)n24:0.033102)n20:0.003678)n1:0.03919,(((M_flagellaris_scaffold-UCRN-2004720-Megaceros_tosanus:0,M_flagellaris_scaffold-UCRN-2004721-Megaceros_tosanus:0)n29:0.0943,A_agrestis_renamed_Aagr.utg000009l.94.1:0.107)n28:0.0343,((A_filiculoides_renamed_Azfi_s0078.g038187:0.20349,((M_polymorpha_renamed_Mapoly0094s0075.1:0.00421,(M_paleacea_Rhiz_final_MPA29111.1.p1:0.02753,M_paleacea_Rhiz_final_MPA29111.2.p1:0.00015)n34:0.02299)n33:0.3235,((P_pinnata_scaffold-UUHD-2014990-Porella_pinnata:0.00014,P_pinnata_scaffold-UUHD-2014991-Porella_pinnata:0.00015)n36:0.08038,(P_neesiana_scaffold-JHFI-2012880-Pellia_neesiana:0.10953,(M_polymorpha_renamed_Mapoly0152s0028.1:0.00604,(M_paleacea_Rhiz_final_MPA17117.2.p1:0.00014,(M_paleacea_Rhiz_final_MPA17117.1.p1:0.00014,M_paleacea_Rhiz_final_MPA17117.3.p1:0.00014)n40:0.00015)n39:0.00131)n38:0.20859)n37:0.02109)n35:0.062757)n32:0.006973)n31:0.0347,(T_lepidozioides_scaffold-SKQD-2012632-Takakia_lepidozioides:0.05406,((P_patens_renamed_P310_8990V3.3:0.00014,(P_patens_renamed_P310_8990V3.1:0.00014,(P_patens_renamed_P310_8990V3.2:0.00014,(P_patens_renamed_P310_8990V3.4:0.01155,P_patens_renamed_P310_8990V3.5:0.03046)n46:0.00458)n45:0.00016)n44:0.00015)n43:0.06097,((P_patens_renamed_P32_6370V3.2:0.00014,(P_patens_renamed_P32_6370V3.3:0.00014,(P_patens_renamed_P32_6370V3.4:0.00015,P_patens_renamed_P32_6370V3.5:0.00014)n50:0.16329)n49:0.00014)n48:0.00015,P_patens_renamed_P32_6370V3.1:0.00014)n47:0.05481)n42:0.04087)n41:0.01973)n30:0.0201)n27:0.04202)n0;
```
