## Supplementary material for "Transcriptional responses to arbuscular mycorrhizal symbiosis development are conserved in the early divergent *Marchantia paleacea*": OG0002842_tree.txt

```
(((C_braunii_renamed_GBG67294:0.67672,(S_moellendorffii_renamed_EFJ22038:0.00015,S_moellendorffii_renamed_EFJ18322:0.00531)n3:0.65027)n2:0.06352,(S_muscicola_renamed_SM000310S11939:0.00015,S_muscicola_renamed_SM009439S24937:0.00014)n4:1.14133)n1:0.05986,((M_flagellaris_scaffold-UCRN-2003349-Megaceros_tosanus:0.23012,((A_agrestis_renamed_Aagr.utg000083l.66.2:0,A_agrestis_renamed_Aagr.utg000083l.66.1:0,A_agrestis_renamed_Aagr.utg000083l.66.3:0)n8:0.00124,A_agrestis_renamed_Aagr.utg000083l.66.4:0.01166)n7:0.29181)n6:0.31686,((((P_neesiana_scaffold-JHFI-2113800-Pellia_neesiana:0.16724,P_pinnata_scaffold-UUHD-2018542-Porella_pinnata:0.11484)n12:0.1336,((P_abies_renamed_MA_606858g0010:1.06184,((((Oryza_sativa_renamed_LOC_Os02g50230.1:0.15006,Z_mays_renamed_B8A019:0.13928)n18:0.41635,((((B_vulgaris_renamed_KMT16750:0.60507,(B_vulgaris_renamed_KMT09206:0.18959,B_vulgaris_renamed_KMT16744:0.08456)n23:0.35793)n22:0.33248,(B_vulgaris_renamed_KMS98944:0.0091,B_vulgaris_renamed_KMS98943:0.10602)n24:0.05357)n21:0.01412,((((M_paleacea_Rhiz_final_MPA3579.1.p2:1.25078,P_dactylifera_renamed_XP_008804947.1:1.05123)n28:0.59712,((M_truncatula_renamed_MTR_1012010:0.26653,(M_truncatula_renamed_MTR_1012015:0.19348,M_truncatula_renamed_MTR_1014390:0.02928)n31:0.11401)n30:0.29685,((M_truncatula_renamed_MTR_6006710:0.2169,(M_truncatula_renamed_MTR_6006850:0.06103,M_truncatula_renamed_MTR_1029560:0.2654)n34:0.05141)n33:0.65597,M_truncatula_renamed_MTR_6079950:0.4284)n32:0.10328)n29:0.36337)n27:0.17607,(((L_japonicus_renamed_Lj0g3v0245029.1:0.04278,L_japonicus_renamed_Lj0g3v0300499.1:0.08064)n37:0.07207,(M_truncatula_renamed_MTR_6061650:0.68555,((M_truncatula_renamed_MTR_3006860:0.05152,(M_truncatula_renamed_MTR_6463380:0.00014,(M_truncatula_renamed_MTR_6463380:0.00014,M_truncatula_renamed_MTR_6463380:0.00031)n42:0.00728)n41:0.05303)n40:0.07024,(M_truncatula_renamed_MTR_6079410:0.49935,M_truncatula_renamed_MTR_7025575:0.648)n43:0.15775)n39:0.02328)n38:0.07086)n36:0.04376,L_angustifolius_renamed_OIW11207:0.12689)n35:0.1021)n26:0.03801,M_truncatula_renamed_MTR_6080120:0.822177)n25:0.091353)n20:0.23489,P_dactylifera_renamed_XP_008812469.1:0.199656)n19:0.022184)n17:0.12275,(A_thaliana_renamed_AT5G51740.3:0.00014,(A_thaliana_renamed_AT5G51740.1:0.00014,A_thaliana_renamed_AT5G51740.2:0.00014)n45:0.00014)n44:0.29996)n16:0.16022,A_trichopoda_renamed_ERN19466:0.29786)n15:0.04961)n14:0.281,(M_polymorpha_renamed_Mapoly0030s0021.1:0.02765,(M_paleacea_Rhiz_final_MPA27109.1.p1:0.00014,M_paleacea_Rhiz_final_MPA27109.2.p1:0.00015)n47:0.05498)n46:0.214848)n13:0.023872)n11:0.37367,A_filiculoides_renamed_Azfi_s0084.g039098:0.68255)n10:0.10408,(T_lepidozioides_scaffold-SKQD-2078830-Takakia_lepidozioides:0.29803,((P_patens_renamed_P323_3440V3.2:0,P_patens_renamed_P323_3440V3.1:0)n50:0.00014,P_patens_renamed_P323_3440V3.3:0.00266)n49:0.41835)n48:0.16339)n9:0.0362)n5:0.05986)n0;
```
