## Supplementary material for "Transcriptional responses to arbuscular mycorrhizal symbiosis development are conserved in the early divergent *Marchantia paleacea*": OG0002843_tree.txt

```
((((((M_flagellaris_scaffold-UCRN-2001482-Megaceros_tosanus:0.00016,M_flagellaris_scaffold-UCRN-2001483-Megaceros_tosanus:0.01817)n5:0.13735,((A_agrestis_renamed_Aagr.utg000003l.451.1:0.00014,((A_agrestis_renamed_Aagr.utg000003l.451.8:0,A_agrestis_renamed_Aagr.utg000003l.451.9:0)n9:0.02646,(A_agrestis_renamed_Aagr.utg000003l.451.6:0.00014,(A_agrestis_renamed_Aagr.utg000003l.451.4:0.14588,A_agrestis_renamed_Aagr.utg000003l.451.3:0.0002)n11:0.07763)n10:0.00015)n8:0.0653)n7:0.00014,((A_agrestis_renamed_Aagr.utg000003l.451.5:0,A_agrestis_renamed_Aagr.utg000003l.451.7:0)n13:0.00016,A_agrestis_renamed_Aagr.utg000003l.451.2:0.00014)n12:0.08916)n6:0.15966)n4:0.04952,(((P_patens_renamed_P316_16530V3.3:0,P_patens_renamed_P316_16530V3.2:0,P_patens_renamed_P316_16530V3.1:0)n16:0.00014,(P_patens_renamed_P316_16530V3.4:0,P_patens_renamed_P316_16530V3.5:0)n17:0.00015)n15:0.0984,(T_lepidozioides_scaffold-SKQD-2076177-Takakia_lepidozioides:0.03389,T_lepidozioides_scaffold-SKQD-2065024-Takakia_lepidozioides:0.148545)n18:0.016505)n14:0.05845)n3:0.05605,(((C_braunii_renamed_GBG82655:0.4833,(C_braunii_renamed_GBG75147:0.12999,(C_braunii_renamed_GBG83921:0.22659,C_braunii_renamed_GBG83919:0.21387)n23:0.09864)n22:0.25897)n21:0.32099,(M_paleacea_Rhiz_final_MPA2653.1.p1:1.03215,M_paleacea_Rhiz_final_MPA940.1.p1:1.04828)n24:0.14919)n20:0.90859,(((M_paleacea_Rhiz_final_MPA10701.1.p1:0,M_paleacea_Rhiz_final_MPA10701.2.p1:0)n27:0.0136,M_polymorpha_renamed_Mapoly0039s0091.1:0.01083)n26:0.1122,(P_neesiana_scaffold-JHFI-2018681-Pellia_neesiana:0.1143,P_pinnata_scaffold-UUHD-2149497-Porella_pinnata:0.0654)n28:0.04167)n25:0.153954)n19:0.017106)n2:0.02839,(S_moellendorffii_renamed_EFJ32545:0,S_moellendorffii_renamed_EFJ16604:0)n29:0.13591)n1:0.03592,((S_muscicola_renamed_SM000176S03120:0.00015,(S_muscicola_renamed_SM000104S09324:0.01855,S_muscicola_renamed_SM000142S00507:0.01772)n32:0.025)n31:0.29357,(A_filiculoides_renamed_Azfi_s0087.g042278:0.20744,((((L_angustifolius_renamed_OIW05728:0.1501,(M_truncatula_renamed_MTR_4065640:0.16463,(L_japonicus_renamed_Lj3g3v3242090.1:0.00014,L_japonicus_renamed_Lj3g3v3242090.2:0.00014)n39:0.06854)n38:0.05436)n37:0.12036,((L_japonicus_renamed_Lj3g3v1695680.1:0.06887,M_truncatula_renamed_MTR_2098150:0.0666)n41:0.00869,L_angustifolius_renamed_OIW15944:0.041517)n40:0.004613)n36:0.05593,(B_vulgaris_renamed_KMT14459:0.0648,((A_thaliana_renamed_AT3G20870.3:0,A_thaliana_renamed_AT3G20870.1:0)n44:0.00016,A_thaliana_renamed_AT3G20870.2:0.00014)n43:0.12439)n42:0.02194)n35:0.03232,((P_dactylifera_renamed_XP_008813109.1:0.00015,P_dactylifera_renamed_XP_008813110.1:0.00014)n46:0.04036,(A_trichopoda_renamed_ERN11756:0.18122,((Oryza_sativa_renamed_LOC_Os08g01030.1:0.06869,Z_mays_renamed_A0A1D6GG62:0.02294)n49:0.29567,(Oryza_sativa_renamed_LOC_Os02g10230.1:0.03512,Z_mays_renamed_A0A1D6QRD8:0.17812)n50:0.020187)n48:0.002243)n47:0.02925)n45:0.03001)n34:0.12522)n33:0.02359)n30:0.03592)n0;
```
