## Supplementary material for "Transcriptional responses to arbuscular mycorrhizal symbiosis development are conserved in the early divergent *Marchantia paleacea*": OG0002844_tree.txt

```
((((M_paleacea_Rhiz_final_MPA6387.1.p1:0.01486,M_polymorpha_renamed_Mapoly0041s0090.1:0.02394)n3:0.08488,(P_neesiana_scaffold-JHFI-2011373-Pellia_neesiana:0.08409,P_pinnata_scaffold-UUHD-2150178-Porella_pinnata:0.0948)n4:0.03929)n2:0.04206,(A_filiculoides_renamed_Azfi_s0090.g042616:0.17426,((A_trichopoda_renamed_ERN02503:0.06718,((P_dactylifera_renamed_XP_026660479.1:0.00014,(P_dactylifera_renamed_XP_026660478.1:0.00015,P_dactylifera_renamed_XP_026660476.1:0.00014)n10:0.00015)n9:0.05381,(Oryza_sativa_renamed_LOC_Os07g01760.1:0.02828,(Z_mays_renamed_A0A1D6FA18:0.05122,Z_mays_renamed_A0A1D6HR58:0.02836)n12:0.01969)n11:0.04164)n8:0.01572)n7:0.01235,(B_vulgaris_renamed_KMT07688:0.07226,(((A_thaliana_renamed_AT1G70580.1:0,A_thaliana_renamed_AT1G70580.3:0,A_thaliana_renamed_AT1G70580.2:0,A_thaliana_renamed_AT1G70580.4:0)n16:0.02047,(A_thaliana_renamed_AT1G23310.1:0.00195,A_thaliana_renamed_AT1G23310.2:0.00203)n17:0.03965)n15:0.05278,(((L_japonicus_renamed_Lj2g3v1415440.1:0.00014,L_japonicus_renamed_Lj2g3v1415440.2:0.00016)n20:0.03714,(M_truncatula_renamed_MTR_5033230:0.00014,M_truncatula_renamed_MTR_5033230:0.06446)n21:0.03906)n19:0.02711,(L_angustifolius_renamed_OIV94499:0.02367,(L_angustifolius_renamed_OIW10591:0.0491,L_angustifolius_renamed_OIV93058:0.04058)n23:0.03649)n22:0.0312)n18:0.0248)n14:0.01818)n13:0.01615)n6:0.08329)n5:0.04577)n1:0.010345,(((C_braunii_renamed_GBG68577:0.21647,(S_muscicola_renamed_SM000105S13915:0.00867,(S_muscicola_renamed_SM000057S18360:0.00654,S_muscicola_renamed_SM000082S22847:0.01147)n28:0.00566)n27:0.21761)n26:0.06304,(S_moellendorffii_renamed_EFJ30498:0,S_moellendorffii_renamed_EFJ23041:0)n29:0.11751)n25:0.02446,(((P_patens_renamed_P35_10250V3.1:0,P_patens_renamed_P35_10250V3.2:0)n32:0.04095,((P_patens_renamed_P325_700V3.1:0,P_patens_renamed_P325_700V3.2:0)n34:0.02163,((P_patens_renamed_P316_6730V3.4:0,P_patens_renamed_P316_6730V3.3:0)n36:0.02985,(P_patens_renamed_P316_6730V3.1:0,P_patens_renamed_P316_6730V3.2:0,P_patens_renamed_P316_6730V3.5:0)n37:0.00169)n35:0.02323)n33:0.03041)n31:0.06131,((T_lepidozioides_scaffold-SKQD-2006226-Takakia_lepidozioides:0,T_lepidozioides_scaffold-SKQD-2006227-Takakia_lepidozioides:0)n39:0.10249,((M_flagellaris_scaffold-UCRN-2010005-Megaceros_tosanus:0.00171,M_flagellaris_scaffold-UCRN-2010006-Megaceros_tosanus:0.00171)n41:0.11301,((A_agrestis_renamed_Aagr.utg000044l.19.1:0,A_agrestis_renamed_Aagr.utg000044l.19.2:0)n43:0.00016,(A_agrestis_renamed_Aagr.utg000044l.19.3:0.0456,((A_agrestis_renamed_Aagr.utg000044l.19.6:0,A_agrestis_renamed_Aagr.utg000044l.19.8:0,A_agrestis_renamed_Aagr.utg000044l.19.7:0)n46:0.00558,(A_agrestis_renamed_Aagr.utg000044l.19.5:0,A_agrestis_renamed_Aagr.utg000044l.19.4:0)n47:0.01428)n45:0.00027)n44:0.04327)n42:0.04951)n40:0.0529)n38:0.0191)n30:0.01104)n24:0.010345)n0;
```
