## Supplementary material for "Transcriptional responses to arbuscular mycorrhizal symbiosis development are conserved in the early divergent *Marchantia paleacea*": OG0002845_tree.txt

```
(((S_muscicola_renamed_SM000061S19210:0.00015,(S_muscicola_renamed_SM000145S00795:0,S_muscicola_renamed_SM000284S10671:0)n3:0.00284)n2:0.3147,(((S_moellendorffii_renamed_EFJ26687:0,S_moellendorffii_renamed_EFJ26971:0)n6:0.25303,(A_filiculoides_renamed_Azfi_s0099.g043999:0.45124,(((A_trichopoda_renamed_ERN00269:0.23773,P_dactylifera_renamed_XP_008796323.3:0.27009)n10:0.14875,(Z_mays_renamed_A0A1D6LG15:1.32455,(A_trichopoda_renamed_ERN11516:0.22117,((P_dactylifera_renamed_XP_008802155.2:0.14433,((Oryza_sativa_renamed_LOC_Os02g48350.1:0.06512,((Z_mays_renamed_A0A1D6GTU7:0.25111,Z_mays_renamed_A0A1D6PRT0:0.00016)n18:0.2105,Z_mays_renamed_K7UYS1:0.00016)n17:0.08965)n16:0.06088,(Z_mays_renamed_A0A1D6NZV7:0.20925,(Oryza_sativa_renamed_LOC_Os06g22080.1:0.00014,Oryza_sativa_renamed_LOC_Os06g22080.3:0.00014)n20:0.06258)n19:0.06461)n15:0.10732)n14:0.08094,((A_thaliana_renamed_AT3G51520.1:0.21958,B_vulgaris_renamed_KMT08687:0.22027)n22:0.04407,(L_angustifolius_renamed_OIV93678:0.12555,((M_truncatula_renamed_MTR_5024990:0.07247,(L_japonicus_renamed_Lj2g3v1573080.1:0.00014,L_japonicus_renamed_Lj2g3v1573080.2:0.03677)n26:0.08812)n25:0.02832,(L_japonicus_renamed_Lj0g3v0265219.1:0.10201,((M_truncatula_renamed_MTR_8072540:0.095,M_truncatula_renamed_MTR_1036110:0.15108)n29:0.26329,M_truncatula_renamed_MTR_8072550:0.07706)n28:0.0267)n27:0.023661)n24:0.002629)n23:0.02581)n21:0.11752)n13:0.13598)n12:0.06642)n11:0.00738)n9:0.06203,P_abies_renamed_MA_29382g0010:0.15967)n8:0.09057)n7:0.1125)n5:0.07291,(((B_vulgaris_renamed_KMS93430:0.95288,P_pinnata_scaffold-UUHD-2143821-Porella_pinnata:1.19316)n32:0.44257,(S_muscicola_renamed_SM000061S19201:0.00016,(S_muscicola_renamed_SM000145S00792:0.00014,S_muscicola_renamed_SM000284S10675:0.03067)n34:0.00743)n33:0.30004)n31:0.10563,((S_muscicola_renamed_SM000284S10670:0.01859,(S_muscicola_renamed_SM005983S19572:0.00014,S_muscicola_renamed_SM006285S20099:0.03869)n37:0.02484)n36:0.67056,(C_braunii_renamed_GBG70708:0.29531,C_braunii_renamed_GBG77010:0.20481)n38:0.24621)n35:0.11486)n30:0.174483)n4:0.019387)n1:0.052785,((A_agrestis_renamed_Aagr.utg000113l.225.1:0.37826,(T_lepidozioides_scaffold-SKQD-2077022-Takakia_lepidozioides:0.15957,(((P_patens_renamed_P314_20110V3.1:0,P_patens_renamed_P314_20110V3.2:0)n44:0.01136,(P_patens_renamed_P314_20110V3.3:0.02003,P_patens_renamed_P314_20110V3.4:0.04862)n45:0.06441)n43:0.28596,((P_patens_renamed_P322_20760V3.3:0,P_patens_renamed_P322_20760V3.1:0)n47:0.00015,P_patens_renamed_P322_20760V3.2:0.07178)n46:0.22972)n42:0.11417)n41:0.08643)n40:0.05622,((M_paleacea_Rhiz_final_MPA23902.1.p1:0.04445,M_polymorpha_renamed_Mapoly0022s0098.1:0.09275)n49:0.15024,(P_neesiana_scaffold-JHFI-2010540-Pellia_neesiana:0.48809,(P_neesiana_scaffold-JHFI-2113437-Pellia_neesiana:0.17818,P_neesiana_scaffold-JHFI-2107449-Pellia_neesiana:0.192213)n51:0.0192213)n50:0.0021357)n48:0.03065)n39:0.07264)n0;
```
