## Supplementary material for "Transcriptional responses to arbuscular mycorrhizal symbiosis development are conserved in the early divergent *Marchantia paleacea*": OG0002846_tree.txt

```
(((((A_agrestis_renamed_Aagr.utg000113l.134.2:0.00014,(A_agrestis_renamed_Aagr.utg000113l.134.1:0,A_agrestis_renamed_Aagr.utg000113l.134.4:0)n5:0.00014)n4:0.00014,((A_agrestis_renamed_Aagr.utg000113l.134.3:0,A_agrestis_renamed_Aagr.utg000113l.134.5:0)n7:0.03476,A_agrestis_renamed_Aagr.utg000113l.134.6:0.03492)n6:0.01423)n3:0.12752,(M_flagellaris_scaffold-UCRN-2006729-Megaceros_tosanus:0.00014,M_flagellaris_scaffold-UCRN-2006730-Megaceros_tosanus:0.00014)n8:0.10086)n2:0.14623,(T_lepidozioides_scaffold-SKQD-2079336-Takakia_lepidozioides:0.11159,((P_patens_renamed_P33_30340V3.1:0,P_patens_renamed_P33_30340V3.3:0,P_patens_renamed_P33_30340V3.4:0,P_patens_renamed_P33_30340V3.2:0)n11:0.11563,(P_patens_renamed_P310_18400V3.2:0,P_patens_renamed_P310_18400V3.1:0)n12:0.04812)n10:0.15824)n9:0.07518)n1:0.01631,((((M_polymorpha_renamed_Mapoly0008s0037.1:0.00856,(M_paleacea_Rhiz_final_MPA26586.2.p1:0.00016,M_paleacea_Rhiz_final_MPA26586.1.p1:0.03644)n17:0.0318)n16:0.18029,(P_neesiana_scaffold-JHFI-2112508-Pellia_neesiana:0.07093,P_pinnata_scaffold-UUHD-2149598-Porella_pinnata:0.07931)n18:0.05924)n15:0.09207,(S_moellendorffii_renamed_EFJ19901:0.00259,S_moellendorffii_renamed_EFJ12317:0.00015)n19:0.23155)n14:0.02588,((C_braunii_renamed_GBG60037:0.48198,(S_muscicola_renamed_SM000032S12030:0.01501,(S_muscicola_renamed_SM000122S25767:0.02054,S_muscicola_renamed_SM000259S08745:0.00543)n23:0.00493)n22:0.27408)n21:0.05305,((A_filiculoides_renamed_Azfi_s0099.g044216:0.34964,A_filiculoides_renamed_Azfi_s0271.g061209:0.07004)n25:0.28389,((A_trichopoda_renamed_ERN13651:0.14809,P_abies_renamed_MA_225872g0010:0.37792)n27:0.01842,(((Oryza_sativa_renamed_LOC_Os12g13460.1:0.05931,(Z_mays_renamed_A0A1D6G0C7:0.04993,Z_mays_renamed_A0A1D6NHR4:0.00799)n31:0.0521)n30:0.23901,((P_dactylifera_renamed_XP_008807527.1:0,P_dactylifera_renamed_XP_008807529.1:0,P_dactylifera_renamed_XP_008807530.1:0,P_dactylifera_renamed_XP_008807531.1:0)n33:0.03831,((P_dactylifera_renamed_XP_026663347.1:0.00014,(P_dactylifera_renamed_XP_008800373.1:0.00014,(P_dactylifera_renamed_XP_026663346.1:0.00014,P_dactylifera_renamed_XP_008800375.1:0.00014)n37:0.00014)n36:0.00016)n35:0.00016,(P_dactylifera_renamed_XP_026663348.1:0.00014,P_dactylifera_renamed_XP_026663349.1:0.00015)n38:0.00014)n34:0.05444)n32:0.08065)n29:0.05725,((B_vulgaris_renamed_KMS95496:0.20413,((L_japonicus_renamed_Lj0g3v0187189.2:0.08686,M_truncatula_renamed_MTR_6023320:0.06735)n42:0.09362,(L_japonicus_renamed_Lj0g3v0187189.1:0.12306,((A_thaliana_renamed_AT5G14260.1:0,A_thaliana_renamed_AT5G14260.3:0,A_thaliana_renamed_AT5G14260.2:0)n45:0.00227,A_thaliana_renamed_AT5G14260.4:0.00473)n44:0.03736)n43:0.126972)n41:0.014108)n40:0.05826,(L_angustifolius_renamed_OIW12250:0.05527,L_angustifolius_renamed_OIV90119:0.04099)n46:0.05684)n39:0.04935)n28:0.03899)n26:0.21982)n24:0.0988)n20:0.04741)n13:0.01631)n0;
```
