## Supplementary material for "Transcriptional responses to arbuscular mycorrhizal symbiosis development are conserved in the early divergent *Marchantia paleacea*": OG0002847_tree.txt

```
(((((A_agrestis_renamed_Aagr.utg000087l.187.1:0.38825,(A_agrestis_renamed_Aagr.utg000084l.96.1:0.28188,(A_agrestis_renamed_Aagr.utg000058l.362.1:0.0229,(A_agrestis_renamed_Aagr.utg000006l.843.1:0.01664,A_agrestis_renamed_Aagr.utg000033l.10.1:0.12395)n7:0.01786)n6:0.04286)n5:0.03374)n4:0.01782,(M_flagellaris_scaffold-UCRN-2011296-Megaceros_tosanus:0.30254,M_flagellaris_scaffold-UCRN-2053326-Megaceros_tosanus:0.02824)n8:0.12621)n3:0.0699,C_braunii_renamed_GBG92400:0.34783)n2:0.01815,(((M_paleacea_Rhiz_final_MPA11134.1.p1:0.02186,M_polymorpha_renamed_Mapoly0045s0011.1:0.02292)n11:0.0836,(P_neesiana_scaffold-JHFI-2113664-Pellia_neesiana:0.09197,((P_pinnata_scaffold-UUHD-2002058-Porella_pinnata:0,P_pinnata_scaffold-UUHD-2002059-Porella_pinnata:0)n14:0.00014,P_pinnata_scaffold-UUHD-2002060-Porella_pinnata:0.00014)n13:0.11766)n12:0.03302)n10:0.03681,((T_lepidozioides_scaffold-SKQD-2000505-Takakia_lepidozioides:0.00016,T_lepidozioides_scaffold-SKQD-2000507-Takakia_lepidozioides:0.00014)n16:0.10508,((P_patens_renamed_P33_5590V3.1:0.00014,P_patens_renamed_P33_5590V3.2:0.00014)n18:0.08561,((P_patens_renamed_P313_2300V3.2:0,P_patens_renamed_P313_2300V3.1:0)n20:0.00016,P_patens_renamed_P313_2300V3.3:0.00014)n19:0.03606)n17:0.15593)n15:0.05681)n9:0.04186)n1:0.01429,((S_muscicola_renamed_SM000213S06827:0.01966,(S_muscicola_renamed_SM000060S19682:0.01586,S_muscicola_renamed_SM000358S13177:0.01852)n23:0.00356)n22:0.36182,(((S_moellendorffii_renamed_EFJ27840:0.00128,S_moellendorffii_renamed_EFJ36832:0.00243)n26:0.36272,(((A_trichopoda_renamed_ERN04066:0.05572,A_trichopoda_renamed_ERN04064:0.15134)n29:0.02152,((P_abies_renamed_MA_10436199g0010:0.02008,P_abies_renamed_MA_10436779g0010:0.06295)n31:0.48388,(P_abies_renamed_MA_19989g0010:0.00014,P_abies_renamed_MA_8680347g0010:0.02822)n32:0.107919)n30:0.011991)n28:0.05691,(((P_dactylifera_renamed_XP_017700174.1:0.03464,(P_dactylifera_renamed_XP_008812681.1:0.0062,P_dactylifera_renamed_XP_026655932.1:0.00098)n36:0.03516)n35:0.06323,((Z_mays_renamed_K7UJ45:0.12357,(Z_mays_renamed_A0A1D6JT86:0.01247,Z_mays_renamed_K7VKI2:0.01315)n39:0.03385)n38:0.02397,((Oryza_sativa_renamed_LOC_Os10g26050.3:0.02137,(Oryza_sativa_renamed_LOC_Os10g26050.4:0.00014,(Oryza_sativa_renamed_LOC_Os10g26050.1:0.00014,Oryza_sativa_renamed_LOC_Os10g26050.2:0.00014)n43:0.00015)n42:0.00015)n41:0.18032,Oryza_sativa_renamed_LOC_Os06g31210.1:0.039357)n40:0.004373)n37:0.07786)n34:0.05264,((L_angustifolius_renamed_OIW05584:0.07314,(L_japonicus_renamed_Lj3g3v3627890.1:0.06342,(M_truncatula_renamed_MTR_4077700:0.07229,M_truncatula_renamed_MTR_4122580:0.109791)n47:0.012199)n46:0.0085)n45:0.08786,(A_thaliana_renamed_AT4G13780.1:0.19146,((B_vulgaris_renamed_KMS97383:0.08862,(B_vulgaris_renamed_KMS95817:1.23617,B_vulgaris_renamed_KMT20269:0.054)n51:0.03917)n50:0.73756,B_vulgaris_renamed_KMT14854:0.119853)n49:0.013317)n48:0.02547)n44:0.0258)n33:0.05673)n27:0.03457)n25:0.03152,A_filiculoides_renamed_Azfi_s0128.g048806:0.25253)n24:0.02912)n21:0.01429)n0;
```
