## Supplementary material for "Transcriptional responses to arbuscular mycorrhizal symbiosis development are conserved in the early divergent *Marchantia paleacea*": OG0002848_tree.txt

```
((A_agrestis_renamed_Aagr.utg000002l.108.1:0.24357,((A_filiculoides_renamed_Azfi_s0174.g055961:0.60086,(((C_braunii_renamed_GBG88828:0.00511,(C_braunii_renamed_GBG88829:0.00815,C_braunii_renamed_GBG88830:0.01034)n7:0.00976)n6:0.14452,(C_braunii_renamed_GBG41278:0.19707,(C_braunii_renamed_GBG63024:0.23096,C_braunii_renamed_GBG75372:0.13397)n9:0.25945)n8:0.25063)n5:0.59575,((A_trichopoda_renamed_ERN15252:0.28818,(((A_thaliana_renamed_AT3G13700.1:0.00015,A_thaliana_renamed_AT3G13700.2:0.00014)n14:0.29854,(B_vulgaris_renamed_KMT05539:0.39886,(L_japonicus_renamed_Lj3g3v2693310.1:0.02033,((L_angustifolius_renamed_OIW17179:0.09111,L_angustifolius_renamed_OIW04934:0.06779)n18:0.16013,M_truncatula_renamed_MTR_8016140:0.07004)n17:0.03604)n16:0.14314)n15:0.05017)n13:0.24629,((P_dactylifera_renamed_XP_026661670.1:0.00016,P_dactylifera_renamed_XP_008794079.1:0.00014)n20:0.12983,(Z_mays_renamed_B4FLG1:0.12876,(Oryza_sativa_renamed_LOC_Os06g05800.2:0.00014,Oryza_sativa_renamed_LOC_Os06g05800.1:0.00014)n22:0.1412)n21:0.36245)n19:0.08287)n12:0.18162)n11:0.40525,(A_trichopoda_renamed_ERN16694:0.34632,(((P_dactylifera_renamed_XP_008778277.1:0.00014,(P_dactylifera_renamed_XP_008778278.1:0.00016,P_dactylifera_renamed_XP_008778276.1:0.00014)n27:0.00271)n26:0.20004,(Z_mays_renamed_A0A1D6GU19:0.14189,(Oryza_sativa_renamed_LOC_Os06g47300.1:0.00014,(Oryza_sativa_renamed_LOC_Os06g47300.2:0.00014,Oryza_sativa_renamed_LOC_Os06g47300.3:0.00015)n30:0.13072)n29:0.07537)n28:0.23813)n25:0.05283,((B_vulgaris_renamed_KMT09741:0.00014,B_vulgaris_renamed_KMT09742:0.00014)n32:0.27059,((A_thaliana_renamed_AT2G42240.4:0.0245,(A_thaliana_renamed_AT2G42240.3:0.00014,A_thaliana_renamed_AT2G42240.1:0.00014)n35:0.00581)n34:0.42359,((M_truncatula_renamed_MTR_5016680:0.03492,(M_truncatula_renamed_MTR_5016680:0.00014,M_truncatula_renamed_MTR_5016680:0.00014)n38:0.00014)n37:0.10333,((L_japonicus_renamed_Lj2g3v1902050.2:0.00014,L_japonicus_renamed_Lj2g3v1902050.3:0.00014)n40:0.10573,L_angustifolius_renamed_OIV94733:0.17294)n39:0.03065)n36:0.11529)n33:0.11223)n31:0.08756)n24:0.11922)n23:0.33459)n10:0.14723)n4:0.07207)n3:0.05967,A_filiculoides_renamed_Azfi_s0147.g052993:0.664299)n2:0.073811)n1:0.05484,((P_pinnata_scaffold-UUHD-2143430-Porella_pinnata:0.03045,((T_lepidozioides_scaffold-SKQD-2009728-Takakia_lepidozioides:0.1224,(P_patens_renamed_P39_25140V3.4:0.00014,(P_patens_renamed_P39_25140V3.2:0.00014,((P_patens_renamed_P39_25140V3.1:0.00014,(P_patens_renamed_P39_25140V3.6:0.00014,P_patens_renamed_P39_25140V3.5:0.00014)n49:0.00014)n48:0.00015,P_patens_renamed_P39_25140V3.3:0.00014)n47:0.00623)n46:0.00115)n45:0.24834)n44:0.0616,P_neesiana_scaffold-JHFI-2006905-Pellia_neesiana:0.09422)n43:0.03633)n42:0.01323,(M_polymorpha_renamed_Mapoly0192s0008.1:0.00328,(M_paleacea_Rhiz_final_MPA13798.1.p1:0.00015,M_paleacea_Rhiz_final_MPA13799.1.p2:0.905967)n51:0.100663)n50:0.00023)n41:0.0827)n0;
```
