## Supplementary material for "Transcriptional responses to arbuscular mycorrhizal symbiosis development are conserved in the early divergent *Marchantia paleacea*": OG0002849_tree.txt

```
((((M_flagellaris_scaffold-UCRN-2009147-Megaceros_tosanus:0,M_flagellaris_scaffold-UCRN-2009148-Megaceros_tosanus:0)n3:0.07013,(A_agrestis_renamed_Aagr.utg000059l.221.1:0.00014,((A_agrestis_renamed_Aagr.utg000059l.221.3:0,A_agrestis_renamed_Aagr.utg000059l.221.2:0)n6:0.00014,(A_agrestis_renamed_Aagr.utg000059l.221.6:0.01843,(A_agrestis_renamed_Aagr.utg000059l.221.5:0,A_agrestis_renamed_Aagr.utg000059l.221.4:0)n8:0.00014)n7:0.00098)n5:0.00133)n4:0.14164)n2:0.43159,((T_lepidozioides_scaffold-SKQD-2079994-Takakia_lepidozioides:0.09321,(((P_patens_renamed_P35_23900V3.1:0,P_patens_renamed_P35_23900V3.2:0)n13:0.14333,(P_patens_renamed_P36_6070V3.1:0,P_patens_renamed_P36_6070V3.2:0)n14:0.1333)n12:0.24938,(((P_patens_renamed_P34_12360V3.2:0,P_patens_renamed_P34_12360V3.8:0,P_patens_renamed_P34_12360V3.5:0,P_patens_renamed_P34_12360V3.7:0,P_patens_renamed_P34_12360V3.1:0,P_patens_renamed_P34_12360V3.4:0,P_patens_renamed_P34_12360V3.3:0,P_patens_renamed_P34_12360V3.6:0)n17:0.00014,P_patens_renamed_P34_12360V3.9:0.00014)n16:0.16819,((P_patens_renamed_P312_17410V3.2:0,P_patens_renamed_P312_17410V3.3:0)n19:0.00014,P_patens_renamed_P312_17410V3.1:0.00014)n18:0.1454)n15:0.302445)n11:0.033605)n10:0.02359,(T_lepidozioides_scaffold-SKQD-2074029-Takakia_lepidozioides:0.14616,((P_neesiana_scaffold-JHFI-2016695-Pellia_neesiana:0.08376,P_pinnata_scaffold-UUHD-2018993-Porella_pinnata:0.09719)n22:0.03382,(M_paleacea_Rhiz_final_MPA9990.1.p1:0.00603,(M_polymorpha_renamed_Mapoly0101s0054.1:0.41542,M_polymorpha_renamed_Mapoly0202s0013.1:0.01927)n24:0.00041)n23:0.21097)n21:0.13599)n20:0.032058)n9:0.003562)n1:0.020185,((C_braunii_renamed_GBG72416:0.6222,(S_muscicola_renamed_SM000018S03617:0.01176,(S_muscicola_renamed_SM000011S19048:0.06669,S_muscicola_renamed_SM000026S08965:0.04403)n28:0.02575)n27:1.00521)n26:0.15663,(((P_abies_renamed_MA_33148g0010:0.37984,(A_trichopoda_renamed_ERN11245:0.21795,((P_dactylifera_renamed_XP_008797428.1:0.19101,(Oryza_sativa_renamed_LOC_Os10g25680.1:0.09224,(Z_mays_renamed_A0A1D6GR33:0.10227,Z_mays_renamed_A0A1D6KVV3:0.0613)n36:0.09066)n35:0.20668)n34:0.2392,(B_vulgaris_renamed_KMT17855:0.36927,(A_thaliana_renamed_AT4G33210.1:0.31609,(((M_truncatula_renamed_MTR_1015450:0.0292,M_truncatula_renamed_MTR_1015480:0.20663)n41:0.11766,L_japonicus_renamed_Lj0g3v0237499.1:0.08909)n40:0.03466,((L_angustifolius_renamed_OIW14953:0.04538,L_angustifolius_renamed_OIV96427:0.10465)n43:0.14247,L_angustifolius_renamed_OIW21891:0.127503)n42:0.014167)n39:0.05644)n38:0.05528)n37:0.09843)n33:0.0734)n32:0.1463)n31:0.14122,(A_filiculoides_renamed_Azfi_s0163.g054214:1.59905,A_filiculoides_renamed_Azfi_s0149.g053158:0.47483)n44:0.21442)n30:0.08862,(S_moellendorffii_renamed_EFJ07569:0.00014,S_moellendorffii_renamed_EFJ05082:0.00438)n45:0.40624)n29:0.03778)n25:0.13793)n0;
```
