## Supplementary material for "Transcriptional responses to arbuscular mycorrhizal symbiosis development are conserved in the early divergent *Marchantia paleacea*": OG0002850_tree.txt

```
(((M_flagellaris_scaffold-UCRN-2001830-Megaceros_tosanus:0.18708,(((A_agrestis_renamed_Aagr.utg000042l.338.3:0,A_agrestis_renamed_Aagr.utg000042l.338.5:0)n5:0.00109,(A_agrestis_renamed_Aagr.utg000042l.338.7:0.00363,A_agrestis_renamed_Aagr.utg000042l.338.4:0.00078)n6:0.00027)n4:0.00025,(A_agrestis_renamed_Aagr.utg000042l.338.1:0.00014,(A_agrestis_renamed_Aagr.utg000042l.338.2:0.00014,A_agrestis_renamed_Aagr.utg000042l.338.6:0.00014)n8:0.00016)n7:0.00019)n3:0.21644)n2:0.31557,(((C_braunii_renamed_GBG81738:0.00015,C_braunii_renamed_GBG81739:0.00014)n11:1.08831,P_abies_renamed_MA_125713g0010:1.31314)n10:0.04233,((S_moellendorffii_renamed_EFJ10400:0.00439,S_moellendorffii_renamed_EFJ19704:0.00815)n13:0.62969,((((M_paleacea_Rhiz_final_MPA8308.1.p1:0.03568,(M_polymorpha_renamed_Mapoly0042s0082.1:0.00015,M_polymorpha_renamed_Mapoly2166s0001.1:0.07735)n18:0.03137)n17:0.21437,(P_pinnata_scaffold-UUHD-2019026-Porella_pinnata:0.16563,P_neesiana_scaffold-JHFI-2019016-Pellia_neesiana:0.15216)n19:0.07418)n16:0.21227,((P_patens_renamed_P38_8020V3.2:0.00014,(P_patens_renamed_P38_8020V3.5:0.00014,((P_patens_renamed_P38_8020V3.4:0,P_patens_renamed_P38_8020V3.1:0)n24:0.00014,P_patens_renamed_P38_8020V3.3:0.00014)n23:0.00014)n22:0.00015)n21:0.29362,(T_lepidozioides_scaffold-SKQD-2066825-Takakia_lepidozioides:0.20152,(T_lepidozioides_scaffold-SKQD-2066693-Takakia_lepidozioides:0.17792,(T_lepidozioides_scaffold-SKQD-2069975-Takakia_lepidozioides:0.13616,T_lepidozioides_scaffold-SKQD-2073410-Takakia_lepidozioides:0.174375)n27:0.0174375)n26:0.00174375)n25:0.00019375)n20:0.01431)n15:0.06108,(T_lepidozioides_scaffold-SKQD-2080326-Takakia_lepidozioides:0.19473,(C_braunii_renamed_GBG81737:0.63861,(S_muscicola_renamed_SM000009S23538:0.02892,(S_muscicola_renamed_SM000051S17585:0.03568,S_muscicola_renamed_SM000084S23159:0.04135)n31:0.00886)n30:0.69267)n29:0.14951)n28:0.050616)n14:0.005624)n12:0.029142)n9:0.003238)n1:0.01311,(A_filiculoides_renamed_Azfi_s0150.g053279:0.61767,(A_trichopoda_renamed_ERN04211:0.42776,(((P_dactylifera_renamed_XP_008793823.1:0.00015,((P_dactylifera_renamed_XP_008793822.1:0.00014,P_dactylifera_renamed_XP_008793820.1:0.00014)n38:0.00015,P_dactylifera_renamed_XP_008793821.1:0.00042)n37:0.00039)n36:0.21885,(Z_mays_renamed_A0A1D6QER8:0.14243,(Oryza_sativa_renamed_LOC_Os02g50790.2:0.2284,Oryza_sativa_renamed_LOC_Os02g50799.1:0.080091)n40:0.008899)n39:0.04297)n35:0.21026,(B_vulgaris_renamed_KMS96597:0.39199,((A_thaliana_renamed_AT1G79280.3:0.0026,(A_thaliana_renamed_AT1G79280.2:0.00014,A_thaliana_renamed_AT1G79280.1:0.00014)n44:0.00014)n43:0.4396,((L_angustifolius_renamed_OIW11711:0.07022,(L_angustifolius_renamed_OIW05348:0.04124,L_angustifolius_renamed_OIW05349:0.00016)n47:0.06385)n46:0.07046,((L_japonicus_renamed_Lj3g3v0938030.2:0.00015,(L_japonicus_renamed_Lj3g3v0938030.3:0.00014,L_japonicus_renamed_Lj3g3v0938030.1:0.00014)n50:0.01253)n49:0.11382,(M_truncatula_renamed_MTR_2450170:0.15113,M_truncatula_renamed_MTR_2063480:0.0608)n51:0.07697)n48:0.02439)n45:0.20904)n42:0.04702)n41:0.11398)n34:0.13218)n33:0.36421)n32:0.0454)n0;
```
