## Supplementary material for "Transcriptional responses to arbuscular mycorrhizal symbiosis development are conserved in the early divergent *Marchantia paleacea*": OG0002851_tree.txt

```
(((((M_polymorpha_renamed_Mapoly0133s0001.1:0.01413,(M_paleacea_Rhiz_final_MPA17446.1.p1:0.00014,M_paleacea_Rhiz_final_MPA17446.2.p1:0.00014)n5:0.00171)n4:0.06613,(P_neesiana_scaffold-JHFI-2018328-Pellia_neesiana:0.14526,P_pinnata_scaffold-UUHD-2147749-Porella_pinnata:0.09468)n6:0.03369)n3:0.13607,((((P_patens_renamed_P31_23810V3.5:0,P_patens_renamed_P31_23810V3.3:0)n10:0.00015,(P_patens_renamed_P31_23810V3.2:0.00014,(P_patens_renamed_P31_23810V3.4:0,P_patens_renamed_P31_23810V3.1:0)n12:0.00014)n11:0.00014)n9:0.11465,((P_patens_renamed_P317_14200V3.3:0,P_patens_renamed_P317_14200V3.4:0,P_patens_renamed_P317_14200V3.2:0,P_patens_renamed_P317_14200V3.1:0)n14:0.00015,P_patens_renamed_P317_14200V3.5:0.01809)n13:0.07076)n8:0.236,(T_lepidozioides_scaffold-SKQD-2005923-Takakia_lepidozioides:0.00015,T_lepidozioides_scaffold-SKQD-2005922-Takakia_lepidozioides:0.00015)n15:0.11735)n7:0.08441)n2:0.06595,(M_flagellaris_scaffold-UCRN-2053685-Megaceros_tosanus:0.01986,(A_agrestis_renamed_Aagr.utg000038l.218.1:0.08627,A_agrestis_renamed_Aagr.utg000044l.2.1:0.162081)n17:0.018009)n16:0.05597)n1:0.017605,(C_braunii_renamed_GBG63339:0.71393,((S_moellendorffii_renamed_EFJ32910:0.00015,S_moellendorffii_renamed_EFJ15774:0.03361)n20:0.33714,((A_filiculoides_renamed_Azfi_s0158.g053902:0.00014,A_filiculoides_renamed_Azfi_s2797.g113108:0.00014)n22:0.36915,(P_abies_renamed_MA_10018650g0010:0.31952,(A_trichopoda_renamed_ERN16711:0.2153,(((Z_mays_renamed_A0A1D6ICJ7:0.09849,(Oryza_sativa_renamed_LOC_Os07g32400.1:0.00014,(Oryza_sativa_renamed_LOC_Os07g32400.3:0.00671,Oryza_sativa_renamed_LOC_Os07g32400.2:0.00032)n29:0.00239)n28:0.10235)n27:0.18885,((P_dactylifera_renamed_XP_008789790.1:0.00015,(P_dactylifera_renamed_XP_008789789.1:0.00014,P_dactylifera_renamed_XP_008789788.1:0.00014)n32:0.00014)n31:0.09045,(P_dactylifera_renamed_XP_026666162.1:0.00015,(P_dactylifera_renamed_XP_026666161.1:0.00014,(P_dactylifera_renamed_XP_008810547.1:0.00014,(P_dactylifera_renamed_XP_008810548.1:0.00014,P_dactylifera_renamed_XP_008810546.1:0.00014)n36:0.00015)n35:0.00015)n34:0.00014)n33:0.03912)n30:0.11934)n26:0.10027,(B_vulgaris_renamed_KMT13139:0.21107,(((M_truncatula_renamed_MTR_2078740:0.00014,(M_truncatula_renamed_MTR_2078740:0.00014,M_truncatula_renamed_MTR_2078740:0.00014)n41:0.00014)n40:0.0854,((L_angustifolius_renamed_OIV92442:0.05092,(L_angustifolius_renamed_OIW11550:0.04333,L_angustifolius_renamed_OIW05279:0.05547)n44:0.00595)n43:0.03258,(L_japonicus_renamed_Lj0g3v0176459.1:0.09234,(L_japonicus_renamed_Lj1g3v0131260.1:0,L_japonicus_renamed_Lj3g3v0429390.1:0)n46:0.086508)n45:0.009612)n42:0.02028)n39:0.12193,(A_thaliana_renamed_AT3G15220.1:0.10689,(A_thaliana_renamed_AT1G53165.1:0.00014,(A_thaliana_renamed_AT1G53165.2:0.00014,A_thaliana_renamed_AT1G53165.3:0.00014)n49:0.00124)n48:0.09216)n47:0.1633)n38:0.03724)n37:0.13946)n25:0.06794)n24:0.07817)n23:0.14258)n21:0.04584)n19:0.03512)n18:0.017605)n0;
```
