## Supplementary material for "Transcriptional responses to arbuscular mycorrhizal symbiosis development are conserved in the early divergent *Marchantia paleacea*": OG0002852_tree.txt

```
((((S_muscicola_renamed_SM000016S01866:0.02024,(S_muscicola_renamed_SM000038S14283:0.01735,S_muscicola_renamed_SM000175S03284:0.01776)n4:0.00014)n3:0.21474,(((M_paleacea_Rhiz_final_MPA7469.1.p1:0.02435,M_polymorpha_renamed_Mapoly0020s0034.1:0.01264)n7:0.18142,(P_neesiana_scaffold-JHFI-2113340-Pellia_neesiana:0.11154,P_pinnata_scaffold-UUHD-2018127-Porella_pinnata:0.14107)n8:0.074)n6:0.08994,(M_paleacea_Rhiz_final_MPA4779.1.p1:0.42779,P_neesiana_scaffold-JHFI-2105037-Pellia_neesiana:0.69992)n9:0.24201)n5:0.02689)n2:0.20103,((M_flagellaris_scaffold-UCRN-2052317-Megaceros_tosanus:0.14313,(A_agrestis_renamed_Aagr.utg000061l.86.1:0.03235,(A_agrestis_renamed_Aagr.utg000006l.1230.1:0.00014,(A_agrestis_renamed_Aagr.utg000006l.1230.2:0.00014,(A_agrestis_renamed_Aagr.utg000006l.1230.3:0.01534,(A_agrestis_renamed_Aagr.utg000006l.1230.5:0,A_agrestis_renamed_Aagr.utg000006l.1230.4:0)n16:0.00014)n15:0.00015)n14:0.00014)n13:0.01634)n12:0.10686)n11:0.14189,(T_lepidozioides_scaffold-SKQD-2078626-Takakia_lepidozioides:0.10821,((P_patens_renamed_P36_5280V3.1:0,P_patens_renamed_P36_5280V3.2:0)n19:0.08374,(P_patens_renamed_P35_26660V3.3:0.0097,(P_patens_renamed_P35_26660V3.4:0.00016,(P_patens_renamed_P35_26660V3.2:0,P_patens_renamed_P35_26660V3.1:0)n22:0.00014)n21:0.00016)n20:0.05397)n18:0.1026)n17:0.07777)n10:0.02995)n1:0.01547,(((S_moellendorffii_renamed_EFJ12678:0.00483,S_moellendorffii_renamed_EFJ13836:0.02117)n25:0.39614,(S_moellendorffii_renamed_EFJ17031:0.00377,S_moellendorffii_renamed_EFJ16163:0.00304)n26:0.21687)n24:0.10509,((A_filiculoides_renamed_Azfi_s0163.g054193:0.15634,A_filiculoides_renamed_Azfi_s0232.g059323:0.07413)n28:0.1739,((P_abies_renamed_MA_101113g0020:0.00012,P_abies_renamed_MA_261222g0010:0.1574)n30:0.23349,(A_trichopoda_renamed_ERN19421:0.14969,(((P_dactylifera_renamed_XP_008809783.1:0.0701,P_dactylifera_renamed_XP_008777803.1:0.0277)n34:0.07239,((Oryza_sativa_renamed_LOC_Os03g02710.1:0.04453,Z_mays_renamed_C4J040:0.07176)n36:0.10251,((Z_mays_renamed_A0A1D6ETA3:0.01553,Z_mays_renamed_B4FAA3:0.01749)n38:0.03473,(Oryza_sativa_renamed_LOC_Os08g43170.1:0.06706,Oryza_sativa_renamed_LOC_Os09g34960.1:0.061209)n39:0.006801)n37:0.02066)n35:0.02277)n33:0.03326,((B_vulgaris_renamed_KMT12172:0.12294,(A_thaliana_renamed_AT4G11820.2:0.00014,(A_thaliana_renamed_AT4G11820.3:0,A_thaliana_renamed_AT4G11820.1:0)n43:0.00014)n42:0.12847)n41:0.0386,((L_japonicus_renamed_Lj2g3v0461500.1:0.07215,M_truncatula_renamed_MTR_6089570:0.06911)n45:0.10563,(((L_angustifolius_renamed_OIW09841:0.02021,L_angustifolius_renamed_OIV93939:0.02946)n48:0.03447,(L_japonicus_renamed_Lj2g3v2003120.1:0.02703,(L_japonicus_renamed_Lj4g3v1328820.1:0.00016,L_japonicus_renamed_Lj4g3v1328820.2:0.00014)n50:0.064215)n49:0.007135)n47:0.02208,(M_truncatula_renamed_MTR_5011040:0.06198,M_truncatula_renamed_MTR_5011040:0.00015)n51:0.10381)n46:0.049068)n44:0.005452)n40:0.02467)n32:0.03385)n31:0.05233)n29:0.1428)n27:0.05017)n23:0.01547)n0;
```
