## Supplementary material for "Transcriptional responses to arbuscular mycorrhizal symbiosis development are conserved in the early divergent *Marchantia paleacea*": OG0002853_tree.txt

```
((((A_agrestis_renamed_Aagr.utg000059l.47.1:0,A_agrestis_renamed_Aagr.utg000059l.47.2:0)n3:0.00014,(A_agrestis_renamed_Aagr.utg000059l.47.5:0.0834,(A_agrestis_renamed_Aagr.utg000059l.47.4:0.00014,A_agrestis_renamed_Aagr.utg000059l.47.3:0.02028)n5:0.0002)n4:0.05262)n2:0.06633,(M_flagellaris_scaffold-UCRN-2009767-Megaceros_tosanus:0.00014,M_flagellaris_scaffold-UCRN-2009768-Megaceros_tosanus:0.00014)n6:0.04074)n1:0.03244,(((((((P_dactylifera_renamed_XP_026656159.1:0,P_dactylifera_renamed_XP_008813434.1:0)n13:0.03206,(P_dactylifera_renamed_XP_008801935.1:0.00014,(P_dactylifera_renamed_XP_026663830.1:0.01251,(P_dactylifera_renamed_XP_026663828.1:0.00014,P_dactylifera_renamed_XP_026663829.1:0.00014)n16:0.04501)n15:0.00676)n14:0.01955)n12:0.03032,(A_thaliana_renamed_AT3G12760.1:0.21616,((B_vulgaris_renamed_KMS99137:0.14103,((M_truncatula_renamed_MTR_2064415:0.06714,(L_japonicus_renamed_Lj3g3v0950140.1:0.00363,L_japonicus_renamed_Lj3g3v0950140.2:0.00014)n22:0.03606)n21:0.03291,(L_angustifolius_renamed_OIW05339:0.00839,(L_angustifolius_renamed_OIW05340:0.17677,L_angustifolius_renamed_OIV92518:0.01089)n24:0.005688)n23:0.000632)n20:0.00516)n19:0.02628,(A_trichopoda_renamed_ERN11780:0.22215,A_trichopoda_renamed_ERN11781:0.176499)n25:0.019611)n18:0.00694)n17:0.01311)n11:0.00891,((Z_mays_renamed_C4J9Z3:0.06122,Z_mays_renamed_B4FPX6:0.07624)n27:0.01232,((Oryza_sativa_renamed_LOC_Os06g12690.3:0.00013,Oryza_sativa_renamed_LOC_Os06g12690.1:0.00014)n29:0.00016,Oryza_sativa_renamed_LOC_Os06g12690.5:0.18475)n28:0.0325)n26:0.07603)n10:0.13712,((M_paleacea_Rhiz_final_MPA1897.1.p1:1.01033,C_braunii_renamed_GBG61594:0.14051)n31:0.14819,A_filiculoides_renamed_Azfi_s0166.g054420:0.19049)n30:0.06045)n9:0.05471,S_moellendorffii_renamed_EFJ18395:0.24821)n8:0.00705,(((M_paleacea_Rhiz_final_MPA26444.1.p1:0.00015,M_polymorpha_renamed_Mapoly0065s0055.1:0.01133)n34:0.02157,(P_neesiana_scaffold-JHFI-2018191-Pellia_neesiana:0.03245,P_pinnata_scaffold-UUHD-2004725-Porella_pinnata:0.03778)n35:0.01213)n33:0.03231,((S_moellendorffii_renamed_EFJ37554:0.22725,((P_patens_renamed_P312_24690V3.6:0.01179,((P_patens_renamed_P312_24690V3.4:0,P_patens_renamed_P312_24690V3.5:0)n41:0.00014,((P_patens_renamed_P312_24690V3.2:0,P_patens_renamed_P312_24690V3.3:0)n43:0.00016,(P_patens_renamed_P312_24690V3.8:0,P_patens_renamed_P312_24690V3.7:0,P_patens_renamed_P312_24690V3.1:0)n44:0.00014)n42:0.00014)n40:0.00015)n39:0.05216,((P_patens_renamed_P310_17770V3.1:0,P_patens_renamed_P310_17770V3.2:0)n46:0.05642,(P_patens_renamed_P33_33500V3.3:0.00014,((P_patens_renamed_P33_33500V3.2:0,P_patens_renamed_P33_33500V3.4:0)n49:0.00014,(P_patens_renamed_P33_33500V3.1:0.06073,P_patens_renamed_P33_33500V3.5:0.00534)n50:0.00014)n48:0.00015)n47:0.14844)n45:0.0171)n38:0.03119)n37:0.03901,T_lepidozioides_scaffold-SKQD-2078411-Takakia_lepidozioides:0.04957)n36:0.0073)n32:0.015435)n7:0.001715)n0;
```
