## Supplementary material for "Transcriptional responses to arbuscular mycorrhizal symbiosis development are conserved in the early divergent *Marchantia paleacea*": OG0002854_tree.txt

```
((((P_neesiana_scaffold-JHFI-2112442-Pellia_neesiana:0.04828,P_pinnata_scaffold-UUHD-2149823-Porella_pinnata:0.05201)n3:0.08634,((T_lepidozioides_scaffold-SKQD-2072399-Takakia_lepidozioides:0.11043,((P_patens_renamed_P33_14200V3.2:0.00014,P_patens_renamed_P33_14200V3.1:0.0032)n7:0.30189,((P_patens_renamed_P313_23730V3.7:0.00014,P_patens_renamed_P313_23730V3.4:0.00014)n9:0.02178,((P_patens_renamed_P313_23730V3.2:0,P_patens_renamed_P313_23730V3.1:0,P_patens_renamed_P313_23730V3.3:0)n11:0.00014,(P_patens_renamed_P313_23730V3.5:0,P_patens_renamed_P313_23730V3.6:0)n12:0.00014)n10:0.00016)n8:0.01622)n6:0.233)n5:0.15904,((P_patens_renamed_P37_23100V3.2:0,P_patens_renamed_P37_23100V3.4:0,P_patens_renamed_P37_23100V3.1:0,P_patens_renamed_P37_23100V3.6:0,P_patens_renamed_P37_23100V3.7:0,P_patens_renamed_P37_23100V3.3:0,P_patens_renamed_P37_23100V3.5:0)n14:0.20314,T_lepidozioides_scaffold-SKQD-2078278-Takakia_lepidozioides:0.04655)n13:0.02651)n4:0.04937)n2:0.06879,((A_agrestis_renamed_Aagr.utg000003l.271.1:0.46521,(S_muscicola_renamed_SM000100S09432:0.03026,(S_muscicola_renamed_SM000003S11133:0.02944,S_muscicola_renamed_SM000262S09871:0.06226)n18:0.02066)n17:0.62379)n16:0.23251,(M_flagellaris_scaffold-UCRN-2052560-Megaceros_tosanus:0.04875,A_agrestis_renamed_Aagr.utg000104l.14.1:0.14801)n19:0.095787)n15:0.010643)n1:0.00536,(((((A_trichopoda_renamed_ERN10727:0.04376,A_trichopoda_renamed_ERN01789:0.31979)n24:0.29381,((P_dactylifera_renamed_XP_008791621.1:0.16215,(Oryza_sativa_renamed_LOC_Os10g37340.1:0.07222,(Z_mays_renamed_A0A1D6GMP0:0.06016,Z_mays_renamed_A0A1X7YHF6:0.03573)n28:0.0473)n27:0.15629)n26:0.11732,(B_vulgaris_renamed_KMT12470:0.18594,(A_thaliana_renamed_AT1G64660.1:0.23786,((L_japonicus_renamed_Lj0g3v0108489.1:0.11437,(M_truncatula_renamed_MTR_3080850:0.19188,M_truncatula_renamed_MTR_1077890:0.115488)n33:0.012832)n32:0.0447,L_angustifolius_renamed_OIV90743:0.10871)n31:0.06568)n30:0.08242)n29:0.06393)n25:0.04347)n23:0.02506,(((P_abies_renamed_MA_666458g0010:0.19637,(P_abies_renamed_MA_10426953g0010:0.03844,P_abies_renamed_MA_6455559g0010:0.09828)n37:0.01562)n36:0.0001,P_abies_renamed_MA_10227380g0010:0.29156)n35:0.0046,((P_abies_renamed_MA_8055948g0010:0.03981,(P_abies_renamed_MA_72728g0010:0.01358,(P_abies_renamed_MA_80729g0010:0.17561,(P_abies_renamed_MA_76026g0010:0.13533,(P_abies_renamed_MA_133659g0010:0.00014,P_abies_renamed_MA_4095008g0010:0.00016)n43:0.09754)n42:0.00904)n41:0.0053)n40:0.04509)n39:0.01782,P_abies_renamed_MA_50045g0010:0.08847)n38:0.00775)n34:0.12979)n22:0.10707,(A_filiculoides_renamed_Azfi_s0172.g055737:0,A_filiculoides_renamed_Azfi_s1775.g106733:0)n44:0.45563)n21:0.04058,(S_moellendorffii_renamed_EFJ33643:0.00014,S_moellendorffii_renamed_EFJ36990:0.00449)n45:0.3822)n20:0.06035)n0;
```
