## Supplementary material for "Transcriptional responses to arbuscular mycorrhizal symbiosis development are conserved in the early divergent *Marchantia paleacea*": OG0002855_tree.txt

```
((C_braunii_renamed_GBG80716:0.13683,C_braunii_renamed_GBG85185:0.52095)n1:0.37228,(((A_filiculoides_renamed_Azfi_s0173.g055788:0.11958,A_filiculoides_renamed_Azfi_s0176.g056056:0.1436)n4:0.24928,(P_abies_renamed_MA_51020g0010:0.53403,(((((M_polymorpha_renamed_Mapoly0068s0092.1:0.00135,((M_paleacea_Rhiz_final_MPA8886.1.p1:0,M_paleacea_Rhiz_final_MPA8886.3.p1:0)n12:0.00015,M_paleacea_Rhiz_final_MPA8886.2.p1:0.00014)n11:0.00335)n10:0.09552,(P_neesiana_scaffold-JHFI-2112645-Pellia_neesiana:0.12444,(P_pinnata_scaffold-UUHD-2148844-Porella_pinnata:0.02236,P_pinnata_scaffold-UUHD-2147637-Porella_pinnata:0.027927)n14:0.003103)n13:0.00866)n9:0.11471,(((P_patens_renamed_P31_21140V3.2:0,P_patens_renamed_P31_21140V3.1:0)n17:0.10586,((P_patens_renamed_P32_16330V3.7:0,P_patens_renamed_P32_16330V3.13:0,P_patens_renamed_P32_16330V3.9:0,P_patens_renamed_P32_16330V3.8:0,P_patens_renamed_P32_16330V3.11:0,P_patens_renamed_P32_16330V3.12:0,P_patens_renamed_P32_16330V3.10:0)n19:0.00014,(P_patens_renamed_P32_16330V3.6:0,P_patens_renamed_P32_16330V3.5:0,P_patens_renamed_P32_16330V3.1:0,P_patens_renamed_P32_16330V3.4:0,P_patens_renamed_P32_16330V3.3:0,P_patens_renamed_P32_16330V3.2:0)n20:0.00014)n18:0.06957)n16:0.21176,(T_lepidozioides_scaffold-SKQD-2009676-Takakia_lepidozioides:0.00015,T_lepidozioides_scaffold-SKQD-2009678-Takakia_lepidozioides:0.00014)n21:0.14163)n15:0.13472)n8:0.1354,S_moellendorffii_renamed_EFJ16762:0.54691)n7:0.09198,P_abies_renamed_MA_16336g0010:0.59001)n6:0.049545)n5:0.005505)n3:0.21027,(A_trichopoda_renamed_ERN03316:0.19863,(((Oryza_sativa_renamed_LOC_Os01g14920.1:0.14974,Z_mays_renamed_B4FCC2:0.11675)n25:0.30124,(P_dactylifera_renamed_XP_026665099.1:0.04579,(((P_dactylifera_renamed_XP_026662588.1:0,P_dactylifera_renamed_XP_026662589.1:0)n29:0.00964,(P_dactylifera_renamed_XP_026662590.1:0,P_dactylifera_renamed_XP_026662591.1:0)n30:0.00014)n28:0.01798,((P_dactylifera_renamed_XP_026662581.1:0,P_dactylifera_renamed_XP_026662582.1:0,P_dactylifera_renamed_XP_026662583.1:0,P_dactylifera_renamed_XP_026662584.1:0,P_dactylifera_renamed_XP_026662585.1:0,P_dactylifera_renamed_XP_026662586.1:0)n32:0.00014,P_dactylifera_renamed_XP_026662587.1:0.00014)n31:0.00014)n27:0.12988)n26:0.05111)n24:0.12842,((B_vulgaris_renamed_KMT17803:0.00015,B_vulgaris_renamed_KMT17802:0.00014)n34:0.27523,((A_thaliana_renamed_AT3G62330.2:0.04133,A_thaliana_renamed_AT3G62330.1:0.00015)n36:0.33861,(L_angustifolius_renamed_OIV95353:0.04204,(L_japonicus_renamed_Lj1g3v4834080.1:0,L_japonicus_renamed_Lj1g3v4835190.1:0)n38:0.11446)n37:0.16129)n35:0.04384)n33:0.10006)n23:0.14706)n22:0.40747)n2:0.37228)n0;
```
