## Supplementary material for "Transcriptional responses to arbuscular mycorrhizal symbiosis development are conserved in the early divergent *Marchantia paleacea*": OG0002856_tree.txt

```
(((M_flagellaris_scaffold-UCRN-2011656-Megaceros_tosanus:0.16334,(A_agrestis_renamed_Aagr.utg000100l.363.1:0.07451,((A_agrestis_renamed_Aagr.utg000008l.62.6:0.00014,A_agrestis_renamed_Aagr.utg000100l.364.1:0.06228)n5:0.00016,((A_agrestis_renamed_Aagr.utg000008l.62.8:0,A_agrestis_renamed_Aagr.utg000008l.62.7:0)n7:0.00014,(A_agrestis_renamed_Aagr.utg000008l.62.5:0.00014,((A_agrestis_renamed_Aagr.utg000008l.62.1:0.00014,A_agrestis_renamed_Aagr.utg000008l.62.3:0.00014)n10:0.00016,(A_agrestis_renamed_Aagr.utg000008l.62.2:0.00014,A_agrestis_renamed_Aagr.utg000008l.62.4:0.00014)n11:0.00014)n9:0.00015)n8:0.00014)n6:0.00015)n4:0.00049)n3:0.10003)n2:0.28895,(((M_polymorpha_renamed_Mapoly0108s0040.1:0.01463,(M_paleacea_Rhiz_final_MPA19390.3.p1:0.00014,(M_paleacea_Rhiz_final_MPA19390.1.p1:0.00014,M_paleacea_Rhiz_final_MPA19390.2.p1:0.00021)n16:0.0018)n15:0.01569)n14:0.10716,((P_pinnata_scaffold-UUHD-2016196-Porella_pinnata:0.03357,P_pinnata_scaffold-UUHD-2012790-Porella_pinnata:0.01572)n18:0.03704,P_neesiana_scaffold-JHFI-2015885-Pellia_neesiana:0.1144)n17:0.01659)n13:0.18404,(T_lepidozioides_scaffold-SKQD-2011962-Takakia_lepidozioides:0.12046,((P_patens_renamed_P315_8100V3.1:0,P_patens_renamed_P315_8103V3.1:0)n21:0.64414,((P_patens_renamed_P38_9490V3.4:0.00549,P_patens_renamed_P38_9490V3.5:0.00014)n23:0.00238,((P_patens_renamed_P38_9490V3.1:0,P_patens_renamed_P38_9490V3.2:0)n25:0.00014,P_patens_renamed_P38_9490V3.3:0.00014)n24:0.00016)n22:0.298035)n20:0.033115)n19:0.06096)n12:0.04185)n1:0.037265,((S_moellendorffii_renamed_EFJ27901:0.01273,S_moellendorffii_renamed_EFJ36764:0.00014)n27:0.39869,(((S_muscicola_renamed_SM000191S05212:0.25619,S_muscicola_renamed_SM009558S24839:0.4492)n30:0.44618,(C_braunii_renamed_GBG62267:0.03275,C_braunii_renamed_GBG87361:0.09284)n31:0.61686)n29:0.25315,(A_filiculoides_renamed_Azfi_s0183.g056503:0.47646,(P_abies_renamed_MA_6333g0010:0.59918,((P_dactylifera_renamed_XP_008807711.1:0.30346,((A_trichopoda_renamed_ERM94417:0.4244,A_trichopoda_renamed_ERN20386:0.0514)n37:0.36572,(A_trichopoda_renamed_ERM94416:2.95564,(Z_mays_renamed_A0A1D6GZK3:0.25091,(Oryza_sativa_renamed_LOC_Os06g23570.1:0.99545,(Oryza_sativa_renamed_LOC_Os06g23600.1:0.51969,Oryza_sativa_renamed_LOC_Os05g22990.1:0.19989)n41:0.019989)n40:0.002221)n39:0.22513)n38:0.184023)n36:0.020447)n35:0.1135,(B_vulgaris_renamed_KMS98185:0.59869,((A_thaliana_renamed_AT1G30240.2:0.00014,A_thaliana_renamed_AT1G30240.1:0.00014)n44:0.60635,(L_angustifolius_renamed_OIW02330:0.20911,((M_truncatula_renamed_MTR_8028030:0.06938,M_truncatula_renamed_MTR_3075460:0.08111)n47:0.15899,((L_japonicus_renamed_Lj0g3v0258489.1:0.19831,L_japonicus_renamed_Lj3g3v2401880.1:0.17625)n49:0.07631,(L_japonicus_renamed_Lj1g3v3090460.1:0.0936,(L_japonicus_renamed_Lj3g3v2400840.1:0.00014,L_japonicus_renamed_Lj3g3v2400840.2:0.00015)n51:0.05203)n50:0.147375)n48:0.016375)n46:0.03023)n45:0.03575)n43:0.03134)n42:0.10027)n34:0.11257)n33:0.28794)n32:0.19437)n28:0.04357)n26:0.037265)n0;
```
