## Supplementary material for "Transcriptional responses to arbuscular mycorrhizal symbiosis development are conserved in the early divergent *Marchantia paleacea*": OG0002857_tree.txt

```
((A_agrestis_renamed_Aagr.utg000009l.170.1:0.47151,(A_agrestis_renamed_Aagr.utg000006l.378.2:0,A_agrestis_renamed_Aagr.utg000006l.378.1:0)n2:0.53833)n1:0.38972,(((M_polymorpha_renamed_Mapoly0003s0065.1:0.00014,(M_paleacea_Rhiz_final_MPA14854.1.p1:0.00015,M_paleacea_Rhiz_final_MPA14854.2.p1:0.00014)n6:0.08173)n5:1.19043,(C_braunii_renamed_GBG66896:1.38913,((S_moellendorffii_renamed_EFJ20153:0.01039,S_moellendorffii_renamed_EFJ14279:0.00522)n9:1.1664,((((P_abies_renamed_MA_178480g0010:0.08089,P_abies_renamed_MA_492269g0010:0.1277)n13:0.01347,((P_abies_renamed_MA_126989g0010:0.05775,P_abies_renamed_MA_286876g0010:0.09832)n15:0.09791,(P_abies_renamed_MA_115202g0010:0.1254,P_abies_renamed_MA_138723g0010:0.13326)n16:0.046)n14:0.01788)n12:0.35081,((P_abies_renamed_MA_123124g0020:0.16765,(P_abies_renamed_MA_89926g0010:0.08131,P_abies_renamed_MA_484754g0010:0.75525)n19:0.11929)n18:0.03926,P_abies_renamed_MA_169331g0010:0.16956)n17:0.46255)n11:0.63359,((A_trichopoda_renamed_ERN11116:0.07939,A_trichopoda_renamed_ERN11115:0.64299)n21:0.71924,((A_thaliana_renamed_AT2G42040.1:0.46021,((((L_japonicus_renamed_Lj0g3v0275489.1:0.00014,L_japonicus_renamed_Lj0g3v0275489.2:0.00014)n27:0.23064,(M_truncatula_renamed_MTR_1054175:0.00014,M_truncatula_renamed_MTR_1054175:0.01726)n28:0.22879)n26:0.10614,((L_japonicus_renamed_Lj1g3v4328790.1:0,L_japonicus_renamed_Lj1g3v4328790.2:0,L_japonicus_renamed_Lj1g3v4328790.3:0)n30:0.29407,(((M_truncatula_renamed_MTR_7093350:0.00015,M_truncatula_renamed_MTR_7093350:0.01267)n33:0.04205,(M_truncatula_renamed_MTR_7093360:0.02543,M_truncatula_renamed_MTR_7093360:0.00015)n34:0.04858)n32:0.27757,(L_angustifolius_renamed_OIW13326:0.15131,(L_angustifolius_renamed_OIV95452:0.07833,L_angustifolius_renamed_OIV95453:0.06599)n36:0.07959)n35:0.12031)n31:0.03226)n29:0.05503)n25:0.20566,B_vulgaris_renamed_KMT15294:0.62763)n24:0.13543)n23:0.14205,((P_dactylifera_renamed_XP_008791860.1:0.15893,(P_dactylifera_renamed_XP_008789201.1:0.00014,P_dactylifera_renamed_XP_017698197.1:0.00016)n39:0.09764)n38:0.46542,((Oryza_sativa_renamed_LOC_Os02g53360.1:0.1135,Z_mays_renamed_B6SU41:0.73393)n41:0.06157,((Z_mays_renamed_A0A1D6HLS0:0.13729,Z_mays_renamed_K7U9Q3:0.07753)n43:0.46637,Oryza_sativa_renamed_LOC_Os06g10570.1:0.293571)n42:0.032619)n40:0.52846)n37:0.10789)n22:0.31316)n20:0.02289)n10:0.22673)n8:0.25216)n7:0.07544)n4:0.15731,(((S_moellendorffii_renamed_EFJ28767:0.00841,S_moellendorffii_renamed_EFJ04436:0.00103)n46:1.2787,(T_lepidozioides_scaffold-SKQD-2079081-Takakia_lepidozioides:0.20359,A_filiculoides_renamed_Azfi_s0185.g056649:0.49652)n47:0.48369)n45:0.17467,(P_pinnata_scaffold-UUHD-2018217-Porella_pinnata:0.48417,((M_paleacea_Rhiz_final_MPA5975.1.p1:0,M_paleacea_Rhiz_final_MPA5975.2.p1:0)n50:0.04821,M_polymorpha_renamed_Mapoly0010s0053.1:0.02737)n49:0.72745)n48:0.17239)n44:0.248787)n3:0.027643)n0;
```
