## Supplementary material for "Transcriptional responses to arbuscular mycorrhizal symbiosis development are conserved in the early divergent *Marchantia paleacea*": OG0002858_tree.txt

```
((((M_truncatula_renamed_MTR_6008480:0.91291,(B_vulgaris_renamed_KMS97361:0.0791,B_vulgaris_renamed_KMS97362:0.03953)n4:0.75534)n3:0.18898,(C_braunii_renamed_GBG78967:0.95806,C_braunii_renamed_GBG90694:0.89802)n5:0.19228)n2:0.15223,(P_patens_renamed_P36_6760V3.1:0.84695,A_agrestis_renamed_Aagr.utg000010l.529.1:1.0563)n6:0.14024)n1:0.048205,((P_abies_renamed_MA_10426152g0010:0.56938,((A_trichopoda_renamed_ERN00765:0.44894,(((Oryza_sativa_renamed_LOC_Os10g40830.1:0.23103,Z_mays_renamed_A0A1D6K8F9:0.15663)n13:0.29301,(P_dactylifera_renamed_XP_008802033.1:0.38932,P_dactylifera_renamed_XP_008802827.1:0.07888)n14:0.22162)n12:0.20216,((B_vulgaris_renamed_KMT00002:0.41657,(A_thaliana_renamed_AT2G45040.1:0.45451,(L_angustifolius_renamed_OIW00925:0.16064,(L_japonicus_renamed_Lj0g3v0342509.1:0.18051,M_truncatula_renamed_MTR_8005900:0.15079)n19:0.05722)n18:0.23768)n17:0.03386)n16:0.0635,(A_thaliana_renamed_AT4G16640.1:0.50186,(B_vulgaris_renamed_KMT12516:0.35098,(L_angustifolius_renamed_OIW10839:0.10268,(M_truncatula_renamed_MTR_5012680:0.12826,(L_japonicus_renamed_Lj0g3v0195809.1:0.00014,L_japonicus_renamed_Lj2g3v2001600.1:0.00016)n24:0.12736)n23:0.05911)n22:0.16791)n21:0.03463)n20:0.10088)n15:0.05357)n11:0.16625)n10:0.1829,(((A_thaliana_renamed_AT1G59970.1:0.3622,(A_thaliana_renamed_AT1G70170.1:0.16777,A_thaliana_renamed_AT1G24140.1:0.19965)n28:0.16976)n27:0.14875,(L_angustifolius_renamed_OIW10534:0.19791,(L_japonicus_renamed_Lj2g3v1366090.1:0.50226,((L_japonicus_renamed_Lj3g3v0966710.1:0.09177,M_truncatula_renamed_MTR_8062770:0.18518)n32:0.13805,(L_japonicus_renamed_Lj0g3v0194779.1:0.14207,M_truncatula_renamed_MTR_5036410:0.15518)n33:0.046998)n31:0.0046998)n30:0.0005222)n29:0.07513)n26:0.12876,((P_dactylifera_renamed_XP_008798076.2:0.19912,((Oryza_sativa_renamed_LOC_Os02g50730.1:0.12066,Z_mays_renamed_A0A1D6HJU4:0.1274)n37:0.08814,(Oryza_sativa_renamed_LOC_Os06g13180.1:0.18124,Z_mays_renamed_B4FZU1:0.16844)n38:0.07771)n36:0.1883)n35:0.1706,A_trichopoda_renamed_ERN18350:0.45444)n34:0.05902)n25:0.147402)n9:0.016378)n8:0.06066,((((P_patens_renamed_P38_14810V3.3:0,P_patens_renamed_P38_14810V3.2:0,P_patens_renamed_P38_14810V3.1:0)n42:0.63798,(A_agrestis_renamed_Aagr.utg000012l.278.1:0.55733,A_filiculoides_renamed_Azfi_s0187.g056745:0.44774)n43:0.05751)n41:0.07821,((P_neesiana_scaffold-JHFI-2014427-Pellia_neesiana:0.22711,((M_paleacea_Rhiz_final_MPA6366.1.p1:0,M_paleacea_Rhiz_final_MPA6367.1.p1:0)n47:0.03799,M_polymorpha_renamed_Mapoly0006s0257.1:0.05579)n46:0.19504)n45:0.66815,T_lepidozioides_scaffold-SKQD-2007275-Takakia_lepidozioides:0.32577)n44:0.13084)n40:0.11983,((S_moellendorffii_renamed_EFJ05627:0,S_moellendorffii_renamed_EFJ28905:0)n49:0.54322,(S_moellendorffii_renamed_EFJ10383:0.00015,S_moellendorffii_renamed_EFJ19546:0.0089)n50:0.583479)n48:0.064831)n39:0.07755)n7:0.048205)n0;
```
