## Supplementary material for "Transcriptional responses to arbuscular mycorrhizal symbiosis development are conserved in the early divergent *Marchantia paleacea*": OG0002859_tree.txt

```
(((C_braunii_renamed_GBG70253:0.80973,(S_muscicola_renamed_SM000020S06027:0.18667,(S_muscicola_renamed_SM000025S08331:0.05474,(S_muscicola_renamed_SM000031S11524:0.03988,S_muscicola_renamed_SM000207S06188:0.03591)n5:0.0144)n4:0.2458)n3:0.5879)n2:0.23603,((((P_neesiana_scaffold-JHFI-2005369-Pellia_neesiana:0.38486,(P_pinnata_scaffold-UUHD-2017841-Porella_pinnata:0.16127,(M_paleacea_Rhiz_final_MPA15927.1.p1:0.14319,M_polymorpha_renamed_Mapoly0073s0082.1:0.01227)n11:0.40416)n10:0.10505)n9:0.17292,((S_moellendorffii_renamed_EFJ32928:0.00639,S_moellendorffii_renamed_EFJ15794:0.0092)n13:0.59723,(A_filiculoides_renamed_Azfi_s0190.g056935:0.51331,(P_abies_renamed_MA_10435721g0010:0.26897,(A_trichopoda_renamed_ERN09020:0.30584,((P_dactylifera_renamed_XP_008804109.1:0.23118,(Z_mays_renamed_A0A1D6FNX6:0.17701,(Oryza_sativa_renamed_LOC_Os05g27960.1:0.10559,Oryza_sativa_renamed_LOC_Os06g20130.1:1.10054)n20:0.04368)n19:0.29955)n18:0.16422,((A_thaliana_renamed_AT5G05460.1:0.11132,(A_thaliana_renamed_AT3G11040.1:0.00014,(A_thaliana_renamed_AT3G11040.3:0.00014,A_thaliana_renamed_AT3G11040.2:0.00014)n24:0.00016)n23:0.20229)n22:0.32739,(B_vulgaris_renamed_KMS99476:0.35918,(L_angustifolius_renamed_OIV97436:0.1215,((M_truncatula_renamed_MTR_3071610:0.00014,M_truncatula_renamed_MTR_3071610:0.00014)n28:0.1058,(L_japonicus_renamed_Lj6g3v0467170.1:0.27382,(L_japonicus_renamed_Lj2g3v2827790.1:0.00015,L_japonicus_renamed_Lj6g3v0466940.1:0.00014)n30:0.094878)n29:0.010542)n27:0.04266)n26:0.04286)n25:0.06441)n21:0.05838)n17:0.1165)n16:0.18265)n15:0.15742)n14:0.03012)n12:0.1046)n8:0.1044,((((P_patens_renamed_P34_19160V3.9:0,P_patens_renamed_P34_19160V3.6:0,P_patens_renamed_P34_19160V3.7:0,P_patens_renamed_P34_19160V3.8:0,P_patens_renamed_P34_19160V3.10:0,P_patens_renamed_P34_19160V3.11:0)n34:0.00014,(P_patens_renamed_P34_19160V3.15:0,P_patens_renamed_P34_19160V3.14:0,P_patens_renamed_P34_19160V3.12:0,P_patens_renamed_P34_19160V3.13:0)n35:0.0327)n33:0.01356,((P_patens_renamed_P34_19160V3.1:0,P_patens_renamed_P34_19160V3.16:0,P_patens_renamed_P34_19160V3.2:0,P_patens_renamed_P34_19160V3.3:0,P_patens_renamed_P34_19160V3.4:0)n37:0.00014,P_patens_renamed_P34_19160V3.5:0.00014)n36:0.00015)n32:0.501,(T_lepidozioides_scaffold-SKQD-2063999-Takakia_lepidozioides:0.00014,T_lepidozioides_scaffold-SKQD-2009633-Takakia_lepidozioides:0.262971)n38:0.029219)n31:0.11205)n7:0.10885,L_japonicus_renamed_Lj6g3v0466930.1:1.48298)n6:0.164775)n1:0.049475,(M_flagellaris_scaffold-UCRN-2053080-Megaceros_tosanus:0.14523,(A_agrestis_renamed_Aagr.utg000133l.58.2:0.0246,(A_agrestis_renamed_Aagr.utg000133l.58.4:0.00014,(A_agrestis_renamed_Aagr.utg000133l.58.1:0.00016,A_agrestis_renamed_Aagr.utg000133l.58.3:0.00014)n42:0.00578)n41:0.00097)n40:0.29084)n39:0.22622)n0;
```
