## Supplementary material for "Transcriptional responses to arbuscular mycorrhizal symbiosis development are conserved in the early divergent *Marchantia paleacea*": OG0002860_tree.txt

```
(((S_muscicola_renamed_SM000287S10637:0.07012,(S_muscicola_renamed_SM000005S17172:0.00951,S_muscicola_renamed_SM000054S18068:0.02025)n3:0.01383)n2:0.38557,(A_agrestis_renamed_Aagr.utg000035l.258.1:0.21887,(M_flagellaris_scaffold-UCRN-2001900-Megaceros_tosanus:0.00014,M_flagellaris_scaffold-UCRN-2001901-Megaceros_tosanus:0.00014)n5:0.2142)n4:0.14445)n1:0.00736,(((S_moellendorffii_renamed_EFJ14805:0.00014,S_moellendorffii_renamed_EFJ26551:0.00483)n8:0.3093,(A_trichopoda_renamed_ERN12004:0.31948,((B_vulgaris_renamed_KMT18426:0.29588,(((A_thaliana_renamed_AT5G05930.1:0.00014,(A_thaliana_renamed_AT5G05930.7:0.03267,A_thaliana_renamed_AT5G05930.3:0.00015)n15:0.02764)n14:0.00015,(A_thaliana_renamed_AT5G05930.2:0.05807,(A_thaliana_renamed_AT5G05930.4:0,A_thaliana_renamed_AT5G05930.5:0,A_thaliana_renamed_AT5G05930.6:0)n17:0.00014)n16:0.00014)n13:0.36197,(L_angustifolius_renamed_OIW14197:0.05128,((M_truncatula_renamed_MTR_3069620:0.00394,M_truncatula_renamed_MTR_3069620:0.06976)n20:0.11994,(L_japonicus_renamed_Lj0g3v0306239.1:0.05825,(L_japonicus_renamed_Lj4g3v1011090.1:0,L_japonicus_renamed_Lj4g3v1011090.2:0)n22:0.054)n21:0.006)n19:0.01786)n18:0.15019)n12:0.0401)n11:0.12963,(((P_dactylifera_renamed_XP_026666398.1:0.00015,(P_dactylifera_renamed_XP_026666395.1:0,P_dactylifera_renamed_XP_026666396.1:0)n26:0.00014)n25:0.00014,((P_dactylifera_renamed_XP_026666400.1:0.00015,P_dactylifera_renamed_XP_026666399.1:0.00014)n28:0.01111,P_dactylifera_renamed_XP_026666397.1:0.00958)n27:0.00028)n24:0.13039,(Oryza_sativa_renamed_LOC_Os05g37950.1:0.10025,(Z_mays_renamed_B8A1L7:0.00016,((Z_mays_renamed_A0A1D6IXR7:0.02873,(Z_mays_renamed_A0A1D6LH27:0.02048,(Z_mays_renamed_A0A1D6G887:0.00012,Z_mays_renamed_A0A1D6MXC0:0.40551)n34:0.02881)n33:0.00014)n32:0.00016,(Z_mays_renamed_A0A1D6J7F8:0.05751,(Z_mays_renamed_A0A1D6KW86:0.00014,Z_mays_renamed_A0A1D6PJQ3:0.05981)n36:0.14028)n35:0.53179)n31:0.03644)n30:0.08528)n29:0.23857)n23:0.18877)n10:0.06156)n9:0.32815)n7:0.04509,((((M_paleacea_Rhiz_final_MPA9020.1.p1:0,M_paleacea_Rhiz_final_MPA9020.2.p1:0)n40:0.00014,M_polymorpha_renamed_Mapoly0001s0310.1:0.02445)n39:0.10171,(P_pinnata_scaffold-UUHD-2146200-Porella_pinnata:0.08621,(P_neesiana_scaffold-JHFI-2009056-Pellia_neesiana:0.00014,P_neesiana_scaffold-JHFI-2009057-Pellia_neesiana:0.00015)n42:0.10195)n41:0.06031)n38:0.053,(A_filiculoides_renamed_Azfi_s0193.g057121:0.32465,(T_lepidozioides_scaffold-SKQD-2009681-Takakia_lepidozioides:0.03154,((P_patens_renamed_P322_3300V3.2:0,P_patens_renamed_P322_3300V3.1:0)n46:0.11361,((P_patens_renamed_P319_5660V3.3:0,P_patens_renamed_P319_5660V3.2:0,P_patens_renamed_P319_5660V3.1:0,P_patens_renamed_P319_5660V3.4:0)n48:0.00014,P_patens_renamed_P319_5660V3.5:0.00014)n47:0.03638)n45:0.10728)n44:0.02897)n43:0.04692)n37:0.04617)n6:0.00736)n0;
```
