## Supplementary material for "Transcriptional responses to arbuscular mycorrhizal symbiosis development are conserved in the early divergent *Marchantia paleacea*": OG0002861_tree.txt

```
((A_filiculoides_renamed_Azfi_s0197.g057315:0.56816,(P_abies_renamed_MA_10434560g0010:1.28101,(A_trichopoda_renamed_ERN10874:0.46598,(((B_vulgaris_renamed_KMT01116:0.00014,(B_vulgaris_renamed_KMT07901:0.64461,(B_vulgaris_renamed_KMS95601:0.02826,B_vulgaris_renamed_KMS95600:0.06711)n8:0.37958)n7:0.22937)n6:0.40197,((A_thaliana_renamed_AT5G44750.2:0.00014,A_thaliana_renamed_AT5G44750.1:0.00014)n10:0.42043,(L_angustifolius_renamed_OIV95021:0.15307,((M_truncatula_renamed_MTR_5004960:0.00753,(M_truncatula_renamed_MTR_5004960:0.00014,M_truncatula_renamed_MTR_5004960:0.00014)n14:0.00015)n13:0.14336,(L_japonicus_renamed_Lj0g3v0359589.1:0.00014,L_japonicus_renamed_Lj1g3v0049850.1:0.00101)n15:0.13789)n12:0.04092)n11:0.23663)n9:0.0658)n5:0.0987,(P_dactylifera_renamed_XP_026657854.1:0.54921,(P_dactylifera_renamed_XP_026662334.1:0.3583,(Z_mays_renamed_A0A1D6GU80:0.14661,((Oryza_sativa_renamed_LOC_Os06g47580.2:0,Oryza_sativa_renamed_LOC_Os06g47580.1:0)n20:0.00014,Oryza_sativa_renamed_LOC_Os06g47580.3:0.00533)n19:0.14141)n18:0.34559)n17:0.088344)n16:0.009816)n4:0.08988)n3:0.01018)n2:0.13891)n1:0.0304,((S_moellendorffii_renamed_EFJ32197:0.07697,S_moellendorffii_renamed_EFJ16487:0.00331)n22:0.50648,(((C_braunii_renamed_GBG62305:2.17707,(S_muscicola_renamed_SM000163S02302:0.03986,(S_muscicola_renamed_SM000052S17738:0.04691,S_muscicola_renamed_SM000010S04296:0.0765)n27:0.01894)n26:0.74128)n25:0.08708,(((P_pinnata_scaffold-UUHD-2134813-Porella_pinnata:0.05558,((M_polymorpha_renamed_Mapoly0216s0004.1:0.03521,(M_paleacea_Rhiz_final_MPA7667.2.p1:0.01124,M_paleacea_Rhiz_final_MPA7667.1.p1:0.01531)n33:0.02576)n32:0.37094,(P_neesiana_scaffold-JHFI-2111350-Pellia_neesiana:0.29211,P_neesiana_scaffold-JHFI-2013202-Pellia_neesiana:0.173187)n34:0.019243)n31:0.01662)n30:0.21587,(((P_patens_renamed_P322_4740V3.6:0.00014,((P_patens_renamed_P322_4740V3.4:0,P_patens_renamed_P322_4740V3.1:0)n39:0.00014,(P_patens_renamed_P322_4740V3.2:0.00014,P_patens_renamed_P322_4740V3.3:0.00014)n40:0.00014)n38:0.00014)n37:0.00015,(P_patens_renamed_P322_4740V3.8:0.01194,(P_patens_renamed_P322_4740V3.5:0.00014,P_patens_renamed_P322_4740V3.7:0.00014)n42:0.0168)n41:0.00031)n36:0.24655,(T_lepidozioides_scaffold-SKQD-2080202-Takakia_lepidozioides:0.30219,T_lepidozioides_scaffold-SKQD-2073809-Takakia_lepidozioides:0.15849)n43:0.01761)n35:0.18836)n29:0.1073,((C_braunii_renamed_GBG62303:2.0129,(A_agrestis_renamed_Aagr.utg000049l.301.3:0.02358,(A_agrestis_renamed_Aagr.utg000049l.301.1:0.00014,A_agrestis_renamed_Aagr.utg000049l.301.2:0.00015)n47:0.00015)n46:0.25375)n45:0.00016,((M_flagellaris_scaffold-UCRN-2004054-Megaceros_tosanus:0.00014,(M_flagellaris_scaffold-UCRN-2004052-Megaceros_tosanus:0.00014,M_flagellaris_scaffold-UCRN-2004053-Megaceros_tosanus:0.00014)n50:0.00014)n49:0.23176,M_flagellaris_scaffold-UCRN-2049291-Megaceros_tosanus:0.069966)n48:0.007774)n44:0.02344)n28:0.07231)n24:0.06511,(C_braunii_renamed_GBG62309:0.0765,C_braunii_renamed_GBG62307:0.01216)n51:1.2366)n23:0.1374)n21:0.06686)n0;
```
