## Supplementary material for "Transcriptional responses to arbuscular mycorrhizal symbiosis development are conserved in the early divergent *Marchantia paleacea*": OG0002862_tree.txt

```
(((S_muscicola_renamed_SM000100S09434:0.01794,(S_muscicola_renamed_SM000262S09872:0.04151,S_muscicola_renamed_SM000003S11128:0.01499)n3:0.01056)n2:0.65022,(S_moellendorffii_renamed_EFJ17356:0.00014,S_moellendorffii_renamed_EFJ35409:0.00015)n4:0.40101)n1:0.04564,((C_braunii_renamed_GBG88291:0.71469,(A_agrestis_renamed_Aagr.utg000080l.79.12:0.00014,(A_agrestis_renamed_Aagr.utg000080l.79.10:0.00014,((A_agrestis_renamed_Aagr.utg000080l.79.5:0,A_agrestis_renamed_Aagr.utg000080l.79.14:0)n10:0.00015,(A_agrestis_renamed_Aagr.utg000080l.79.13:0.1837,(A_agrestis_renamed_Aagr.utg000080l.79.3:0.00016,((A_agrestis_renamed_Aagr.utg000080l.79.8:0,A_agrestis_renamed_Aagr.utg000080l.79.4:0,A_agrestis_renamed_Aagr.utg000080l.79.9:0)n14:0.00014,((A_agrestis_renamed_Aagr.utg000080l.79.2:0,A_agrestis_renamed_Aagr.utg000080l.79.1:0)n16:0.00014,(A_agrestis_renamed_Aagr.utg000080l.79.11:0.00015,(A_agrestis_renamed_Aagr.utg000080l.79.6:0,A_agrestis_renamed_Aagr.utg000080l.79.7:0)n18:0.05643)n17:0.00411)n15:0.00027)n13:0.00177)n12:0.01607)n11:0.00021)n9:0.00016)n8:0.00014)n7:0.37332)n6:0.08752,((((M_paleacea_Rhiz_final_MPA22173.1.p1:0.01544,M_polymorpha_renamed_Mapoly0029s0087.1:0.05287)n22:0.21914,(P_neesiana_scaffold-JHFI-2114277-Pellia_neesiana:0.13298,P_pinnata_scaffold-UUHD-2002885-Porella_pinnata:0.12099)n23:0.10349)n21:0.16821,(((P_patens_renamed_P315_5890V3.4:0,P_patens_renamed_P315_5890V3.1:0,P_patens_renamed_P315_5890V3.6:0,P_patens_renamed_P315_5890V3.3:0,P_patens_renamed_P315_5890V3.2:0)n26:0.00014,P_patens_renamed_P315_5890V3.5:0.00014)n25:0.37673,(T_lepidozioides_scaffold-SKQD-2005811-Takakia_lepidozioides:0.00694,(T_lepidozioides_scaffold-SKQD-2005812-Takakia_lepidozioides:0.00014,T_lepidozioides_scaffold-SKQD-2005813-Takakia_lepidozioides:0.00759)n28:0.00015)n27:0.15553)n24:0.11188)n20:0.06258,(A_filiculoides_renamed_Azfi_s0221.g058734:0.443,(A_trichopoda_renamed_ERN20236:0.16815,(((P_dactylifera_renamed_XP_026663559.1:0.19379,(Oryza_sativa_renamed_LOC_Os02g39280.1:0.18958,Z_mays_renamed_A0A1D6HCP8:0.2731)n34:0.51809)n33:0.17064,(((P_dactylifera_renamed_XP_008788227.1:0.00015,P_dactylifera_renamed_XP_008788228.1:0.00014)n37:0.05493,(P_dactylifera_renamed_XP_026660683.1:0.00014,P_dactylifera_renamed_XP_026660684.1:0.00014)n38:0.07214)n36:0.05377,(Oryza_sativa_renamed_LOC_Os09g34130.1:0.06163,(Z_mays_renamed_A0A1D6ET35:0.04037,Z_mays_renamed_A0A1D6I8S5:0.04137)n40:0.06392)n39:0.261999)n35:0.029111)n32:0.06862,((A_thaliana_renamed_AT3G59660.2:0.00189,A_thaliana_renamed_AT3G59660.1:0.00015)n42:0.29007,(B_vulgaris_renamed_KMT15500:0.28975,((L_angustifolius_renamed_OIW10159:0.02969,L_angustifolius_renamed_OIV93254:0.11026)n45:0.05641,(L_japonicus_renamed_Lj4g3v0511330.1:0.07049,(M_truncatula_renamed_MTR_4087320:0.01169,M_truncatula_renamed_MTR_4087320:0.00016)n47:0.09316)n46:0.02596)n44:0.07476)n43:0.03205)n41:0.05223)n31:0.14729)n30:0.21782)n29:0.06637)n19:0.04911)n5:0.04564)n0;
```
