## Supplementary material for "Transcriptional responses to arbuscular mycorrhizal symbiosis development are conserved in the early divergent *Marchantia paleacea*": OG0002863_tree.txt

```
((((M_flagellaris_scaffold-UCRN-2010472-Megaceros_tosanus:0,M_flagellaris_scaffold-UCRN-2010473-Megaceros_tosanus:0)n3:0.27257,(A_agrestis_renamed_Aagr.utg000091l.114.3:0.08147,((A_agrestis_renamed_Aagr.utg000091l.114.1:0,A_agrestis_renamed_Aagr.utg000091l.114.2:0)n6:0.00014,(A_agrestis_renamed_Aagr.utg000091l.114.5:0,A_agrestis_renamed_Aagr.utg000091l.114.4:0)n7:0.00016)n5:0.01162)n4:0.15043)n2:0.22604,(((M_polymorpha_renamed_Mapoly0166s0011.1:0.00212,(M_paleacea_Rhiz_final_MPA24477.2.p1:0.00015,M_paleacea_Rhiz_final_MPA24477.1.p1:0.01315)n11:0.00212)n10:0.0321,(P_neesiana_scaffold-JHFI-2112700-Pellia_neesiana:0.0497,(P_pinnata_scaffold-UUHD-2004509-Porella_pinnata:0,P_pinnata_scaffold-UUHD-2004510-Porella_pinnata:0)n13:0.07641)n12:0.09735)n9:0.2257,(((P_patens_renamed_P38_3640V3.3:0,P_patens_renamed_P38_3640V3.1:0,P_patens_renamed_P38_3640V3.5:0,P_patens_renamed_P38_3640V3.4:0,P_patens_renamed_P38_3640V3.2:0)n16:0.04279,((P_patens_renamed_P33_36320V3.1:0.00014,P_patens_renamed_P33_36320V3.3:0.00016)n18:0.00136,(P_patens_renamed_P33_36320V3.2:0.01707,(P_patens_renamed_P33_36320V3.5:0,P_patens_renamed_P33_36320V3.4:0)n20:0.12259)n19:0.05081)n17:0.13485)n15:0.26059,(T_lepidozioides_scaffold-SKQD-2075713-Takakia_lepidozioides:0.11067,T_lepidozioides_scaffold-SKQD-2073113-Takakia_lepidozioides:0.14985)n21:0.01665)n14:0.04926)n8:0.05715)n1:0.0386,(((((P_dactylifera_renamed_XP_008798362.1:0,P_dactylifera_renamed_XP_008798363.1:0)n26:0.11581,((Oryza_sativa_renamed_LOC_Os02g31874.2:0.00014,Oryza_sativa_renamed_LOC_Os02g31874.1:0.00014)n28:0.04928,(Z_mays_renamed_A0A1D6Q2G5:0.03703,((Z_mays_renamed_A0A1D6L797:0.00851,Z_mays_renamed_A0A1D6QEA6:0.00863)n31:0.013,(Z_mays_renamed_A0A1D6P8N1:0.13105,Z_mays_renamed_A0A1D6H9D1:0.00419)n32:0.00214)n30:0.01843)n29:0.06717)n27:0.18454)n25:0.12785,A_trichopoda_renamed_ERN06357:0.33876)n24:0.0301,((B_vulgaris_renamed_KMT07832:0.13158,((M_truncatula_renamed_MTR_6033100:0.04377,((L_angustifolius_renamed_OIW06487:0.05089,(L_angustifolius_renamed_OIV90051:0.00014,L_angustifolius_renamed_OIV90052:0.00016)n39:0.04147)n38:0.05589,(L_japonicus_renamed_Lj0g3v0355609.1:0.0076,(L_japonicus_renamed_Lj0g3v0355599.1:0.01798,(L_japonicus_renamed_Lj0g3v0046389.1:0.00014,L_japonicus_renamed_Lj0g3v0046389.2:0.00014)n42:0.00015)n41:0.04626)n40:0.00514)n37:0.01289)n36:0.10032,L_japonicus_renamed_Lj0g3v0046519.1:0.302634)n35:0.033626)n34:0.04627,(A_thaliana_renamed_AT3G26670.1:0,A_thaliana_renamed_AT3G26670.3:0,A_thaliana_renamed_AT3G26670.4:0,A_thaliana_renamed_AT3G26670.2:0)n43:0.18582)n33:0.06239)n23:0.49724,((S_moellendorffii_renamed_EFJ13390:0.00014,S_moellendorffii_renamed_EFJ04844:0.11466)n45:0.40541,(A_filiculoides_renamed_Azfi_s0242.g059833:0.37829,C_braunii_renamed_GBG85711:0.50684)n46:0.05924)n44:0.07691)n22:0.0386)n0;
```
