## Supplementary material for "Transcriptional responses to arbuscular mycorrhizal symbiosis development are conserved in the early divergent *Marchantia paleacea*": OG0002864_tree.txt

```
(((S_muscicola_renamed_SM000017S02915:0.00015,(S_muscicola_renamed_SM000305S11806:0.047,S_muscicola_renamed_SM000022S07195:0.01827)n3:0.00889)n2:0.19684,((M_flagellaris_scaffold-UCRN-2010445-Megaceros_tosanus:0.11736,((A_agrestis_renamed_Aagr.utg000116l.370.1:0,A_agrestis_renamed_Aagr.utg000116l.370.6:0)n7:0.00014,((A_agrestis_renamed_Aagr.utg000116l.370.4:0,A_agrestis_renamed_Aagr.utg000116l.370.3:0)n9:0.00475,(A_agrestis_renamed_Aagr.utg000116l.370.2:0.03579,(A_agrestis_renamed_Aagr.utg000116l.370.5:0.00014,A_agrestis_renamed_Aagr.utg000116l.370.7:0.01862)n11:0.01022)n10:0.00036)n8:0.02063)n6:0.19416)n5:0.15427,((((P_patens_renamed_P311_23800V3.3:0,P_patens_renamed_P311_23800V3.4:0,P_patens_renamed_P311_23800V3.2:0,P_patens_renamed_P311_23800V3.1:0)n15:0.27697,T_lepidozioides_scaffold-SKQD-2077196-Takakia_lepidozioides:0.15213)n14:0.13484,((((M_polymorpha_renamed_Mapoly0013s0102.1:0.03023,(M_polymorpha_renamed_Mapoly0008s0048.1:0.00747,M_polymorpha_renamed_Mapoly0025s0046.1:0.02183)n20:0.00022)n19:0.00094,M_polymorpha_renamed_Mapoly0921s0001.1:0.16722)n18:0.02686,M_paleacea_Rhiz_final_MPA26405.1.p1:0.03986)n17:0.14252,(P_neesiana_scaffold-JHFI-2010983-Pellia_neesiana:0.14015,P_pinnata_scaffold-UUHD-2018308-Porella_pinnata:0.12069)n21:0.04729)n16:0.08228)n13:0.08803,(A_filiculoides_renamed_Azfi_s0256.g060534:0.40258,((S_moellendorffii_renamed_EFJ23345:0.09936,S_moellendorffii_renamed_EFJ25322:0.00015)n24:0.17611,((S_moellendorffii_renamed_EFJ28453:0.0288,S_moellendorffii_renamed_EFJ30342:0.04261)n26:0.24116,((S_moellendorffii_renamed_EFJ09687:0.00816,S_moellendorffii_renamed_EFJ33393:0.01216)n28:0.00411,(S_moellendorffii_renamed_EFJ28454:0.00807,S_moellendorffii_renamed_EFJ30343:0.01669)n29:0.00834)n27:0.06282)n25:0.81579)n23:0.14155)n22:0.07)n12:0.0625)n4:0.07894)n1:0.03622,(C_braunii_renamed_GBG78815:0.26133,((A_trichopoda_renamed_ERM98774:0.24177,(P_abies_renamed_MA_10426411g0010:0.08284,(P_abies_renamed_MA_10432303g0020:0.02837,(P_abies_renamed_MA_241174g0010:0.00014,(P_abies_renamed_MA_24305g0010:0.00601,P_abies_renamed_MA_7845295g0010:0.00018)n36:1.8e-05)n35:1.8e-06)n34:1.8e-07)n33:2e-08)n32:0.30746,(P_abies_renamed_MA_53835g0010:0.0711,((A_thaliana_renamed_AT1G64970.1:0.26265,(((L_japonicus_renamed_Lj3g3v3639870.1:0.00014,L_japonicus_renamed_Lj3g3v3639870.2:0.0822)n42:0.17295,((M_truncatula_renamed_MTR_1014690:0.00016,M_truncatula_renamed_MTR_1014690:0.00014)n44:0.13708,M_truncatula_renamed_MTR_4036005:0.61985)n43:0.02464)n41:0.06357,L_angustifolius_renamed_OIW11149:0.15138)n40:0.09322)n39:0.05984,((P_dactylifera_renamed_XP_008802964.1:0.17366,(A_trichopoda_renamed_ERN15686:0.36666,A_trichopoda_renamed_ERN15687:0.12778)n47:0.15187)n46:0.03405,(B_vulgaris_renamed_KMT16659:0.1795,(Oryza_sativa_renamed_LOC_Os02g47310.1:0.09718,Z_mays_renamed_Q1PBH6:0.1249)n49:0.19694)n48:0.03745)n45:0.029)n38:0.154224)n37:0.017136)n31:0.10439)n30:0.03622)n0;
```
