## Supplementary material for "Transcriptional responses to arbuscular mycorrhizal symbiosis development are conserved in the early divergent *Marchantia paleacea*": OG0002865_tree.txt

```
((((S_muscicola_renamed_SM000117S25473:0.00012,(S_muscicola_renamed_SM000088S23695:0.0437,S_muscicola_renamed_SM000299S10834:0.02346)n4:0.04334)n3:0.47366,C_braunii_renamed_GBG72599:0.38951)n2:0.04863,(((M_flagellaris_scaffold-UCRN-2051743-Megaceros_tosanus:0.05572,A_agrestis_renamed_Aagr.utg000010l.498.1:0.07582)n7:0.08434,((T_lepidozioides_scaffold-SKQD-2079721-Takakia_lepidozioides:0.04388,((P_patens_renamed_P32_13870V3.5:0,P_patens_renamed_P32_13870V3.3:0,P_patens_renamed_P32_13870V3.2:0,P_patens_renamed_P32_13870V3.6:0,P_patens_renamed_P32_13870V3.1:0)n11:0.00015,P_patens_renamed_P32_13870V3.4:0.00357)n10:0.11656)n9:0.02789,((P_neesiana_scaffold-JHFI-2112137-Pellia_neesiana:0.02775,(P_pinnata_scaffold-UUHD-2000595-Porella_pinnata:0.04157,P_pinnata_scaffold-UUHD-2004665-Porella_pinnata:0.00827)n14:0.04456)n13:0.02002,((M_paleacea_Rhiz_final_MPA9121.1.p1:0,M_paleacea_Rhiz_final_MPA9121.2.p1:0)n16:0.00015,M_polymorpha_renamed_Mapoly0041s0074.1:0.00014)n15:0.05918)n12:0.01084)n8:0.01797)n6:0.04603,P_pinnata_scaffold-UUHD-2138962-Porella_pinnata:1.00161)n5:0.11129)n1:0.02558,((S_moellendorffii_renamed_EFJ30096:0.00015,S_moellendorffii_renamed_EFJ09042:0.00709)n18:0.1753,(((A_trichopoda_renamed_ERM98171:0.15068,(B_vulgaris_renamed_KMS94332:0.86578,((B_vulgaris_renamed_KMS97904:0.04983,B_vulgaris_renamed_KMT14910:0.02276)n24:0.17314,(((A_thaliana_renamed_AT5G05080.2:0,A_thaliana_renamed_AT5G05080.3:0,A_thaliana_renamed_AT5G05080.1:0,A_thaliana_renamed_AT5G05080.4:0)n27:0.172,((L_angustifolius_renamed_OIV90012:0.03287,(L_angustifolius_renamed_OIW03245:0.02168,L_angustifolius_renamed_OIW09494:0.06685)n30:0.0171)n29:0.05002,(M_truncatula_renamed_MTR_7087590:0.09307,L_japonicus_renamed_Lj1g3v4047170.1:0.07422)n31:0.02074)n28:0.05174)n26:0.04758,(((P_dactylifera_renamed_XP_017696933.1:0,P_dactylifera_renamed_XP_017696935.1:0,P_dactylifera_renamed_XP_017696936.1:0,P_dactylifera_renamed_XP_017696937.1:0,P_dactylifera_renamed_XP_008781778.1:0,P_dactylifera_renamed_XP_008781780.1:0)n34:0.03218,(P_dactylifera_renamed_XP_008789598.1:0,P_dactylifera_renamed_XP_008789599.1:0)n35:0.05878)n33:0.05632,((Oryza_sativa_renamed_LOC_Os06g45000.3:0.00015,(Oryza_sativa_renamed_LOC_Os06g45000.1:0,Oryza_sativa_renamed_LOC_Os06g45000.2:0)n38:0.00014)n37:0.08707,(Z_mays_renamed_A0A1D6LQF9:0.06367,Z_mays_renamed_B6TA94:0.02431)n39:0.05126)n36:0.10216)n32:0.05527)n25:0.02449)n23:0.051552)n22:0.005728)n21:0.08477,P_abies_renamed_MA_10432963g0010:0.14764)n20:0.03458,(A_filiculoides_renamed_Azfi_s0256.g060552:0.45431,((A_filiculoides_renamed_Azfi_s0422.g069209:0,A_filiculoides_renamed_Azfi_s1705.g105991:0)n42:0.19702,A_filiculoides_renamed_Azfi_s0515.g074968:0.21363)n41:0.041112)n40:0.004568)n19:0.03227)n17:0.01481)n0;
```
