## Supplementary material for "Transcriptional responses to arbuscular mycorrhizal symbiosis development are conserved in the early divergent *Marchantia paleacea*": OG0002866_tree.txt

```
(((C_braunii_renamed_GBG66325:0.29599,(S_muscicola_renamed_SM000028S10047:0.00014,(S_muscicola_renamed_SM000161S02431:0.00495,S_muscicola_renamed_SM000180S03498:0.0149)n4:0.0084)n3:0.14825)n2:0.07023,((((M_polymorpha_renamed_Mapoly0036s0047.1:0.03521,(M_paleacea_Rhiz_final_MPA22793.1.p1:0.00016,M_paleacea_Rhiz_final_MPA22793.2.p1:0.00014)n9:0.01712)n8:0.16563,(P_pinnata_scaffold-UUHD-2148946-Porella_pinnata:0.10639,(P_neesiana_scaffold-JHFI-2015104-Pellia_neesiana:0.00129,P_neesiana_scaffold-JHFI-2015105-Pellia_neesiana:0.26061)n11:0.07333)n10:0.05013)n7:0.05349,(((S_moellendorffii_renamed_EFJ08609:0.03325,S_moellendorffii_renamed_EFJ19774:0.01774)n14:0.34265,(A_filiculoides_renamed_Azfi_s0402.g068317:0.2229,((((M_truncatula_renamed_MTR_3108160:0.04033,M_truncatula_renamed_MTR_3108160:0.00016)n19:0.04869,((L_angustifolius_renamed_OIV97758:0.04968,(L_angustifolius_renamed_OIV96513:0.00014,L_angustifolius_renamed_OIV96512:0.00349)n22:0.07351)n21:0.05348,(L_japonicus_renamed_Lj0g3v0163669.1:0.00014,(L_japonicus_renamed_Lj1g3v1931430.3:0.00014,(L_japonicus_renamed_Lj1g3v1931430.2:0.00014,(L_japonicus_renamed_Lj0g3v0163679.1:0.00014,(L_japonicus_renamed_Lj1g3v1931430.1:0.00947,L_japonicus_renamed_Lj0g3v0163679.2:0.00016)n27:0.01581)n26:0.05659)n25:0.00562)n24:0.00014)n23:0.04061)n20:0.02533)n18:0.09293,(B_vulgaris_renamed_KMT03004:0.12667,(A_thaliana_renamed_AT3G24350.1:0.00014,A_thaliana_renamed_AT3G24350.2:0.00274)n29:0.28168)n28:0.0368)n17:0.00935,(((Oryza_sativa_renamed_LOC_Os01g08400.1:0.06057,(Z_mays_renamed_B4FBM0:0.01988,Z_mays_renamed_B6THW9:0.0253)n33:0.05478)n32:0.1737,(P_dactylifera_renamed_XP_008809021.1:0.02163,((P_dactylifera_renamed_XP_008786086.1:0,P_dactylifera_renamed_XP_008786094.1:0)n36:0.00014,P_dactylifera_renamed_XP_017697839.1:0.04061)n35:0.05501)n34:0.04672)n31:0.03892,A_trichopoda_renamed_ERM97603:0.09363)n30:0.04068)n16:0.15763)n15:0.0783)n13:0.03781,(((P_patens_renamed_P33_23960V3.2:0,P_patens_renamed_P33_23960V3.1:0)n39:0.05166,((P_patens_renamed_P313_17240V3.2:0,P_patens_renamed_P313_17240V3.1:0)n41:0.00015,P_patens_renamed_P313_17240V3.3:0.00014)n40:0.05075)n38:0.20435,(T_lepidozioides_scaffold-SKQD-2011759-Takakia_lepidozioides:0.10526,T_lepidozioides_scaffold-SKQD-2076880-Takakia_lepidozioides:0.07614)n42:0.04207)n37:0.04093)n12:0.00921)n6:0.03184,A_filiculoides_renamed_Azfi_s0267.g061027:0.585369)n5:0.065041)n1:0.028535,(M_flagellaris_scaffold-UCRN-2001816-Megaceros_tosanus:0.06347,(((A_agrestis_renamed_Aagr.utg000045l.291.2:0.00014,((A_agrestis_renamed_Aagr.utg000045l.291.4:0,A_agrestis_renamed_Aagr.utg000045l.291.5:0)n48:0.00014,A_agrestis_renamed_Aagr.utg000045l.291.7:0.03351)n47:0.00014)n46:0.00014,(A_agrestis_renamed_Aagr.utg000045l.291.1:0.07092,(A_agrestis_renamed_Aagr.utg000045l.291.3:0,A_agrestis_renamed_Aagr.utg000045l.291.6:0)n50:0.00014)n49:0.00016)n45:0.02226,(A_agrestis_renamed_Aagr.utg000001l.148.1:0.48558,A_agrestis_renamed_Aagr.utg000091l.219.1:0.12029)n51:0.11918)n44:0.10209)n43:0.13658)n0;
```
